# Bat pluripotent stem cells reveal unique entanglement between host and viruses

**DOI:** 10.1101/2022.09.23.509261

**Authors:** Marion Déjosez, Arturo Marin, Graham M. Hughes, Ariadna E. Morales, Carlos Godoy-Parejo, Jonathan Gray, Yiren Qin, Arun A. Singh, Hui Xu, Javier Juste, Carlos Ibáñez, Kris M. White, Romel Rosales, Nancy J. Francoeur, Robert P. Sebra, Dominic Alcock, Sébastien J. Puechmaille, Andrzej Pastusiak, Simon D.W. Frost, Michael Hiller, Richard A. Young, Emma C. Teeling, Adolfo García-Sastre, Thomas P. Zwaka

## Abstract

Bats have evolved features unique amongst mammals, including flight, laryngeal echolocation, and certain species have been shown to have a unique immune response that may enable them to tolerate viruses such as SARS-CoVs, MERS-CoVs, Nipah, and Marburg viruses. Robust cellular models have yet to be developed for bats, hindering our ability to further understand their special biology and handling of viral pathogens. To establish bats as new model study species, we generated induced pluripotent stem cells (iPSCs) from a wild greater horseshoe bat (*Rhinolophus ferrumequinum*) using a modified Yamanaka protocol. Rhinolophids are amongst the longest living bat species and are asymptomatic carriers of coronaviruses, including one of the viruses most closely related to SARS-CoV-2. Bat induced pluripotent stem (BiPS) cells were stable in culture, readily differentiated into all three germ layers, and formed complex embryoid bodies, including organoids. The BiPS cells were found to have a core pluripotency gene expression program similar to that of other species, but it also resembled that of cells attacked by viruses. The BiPS cells produced a rich set of diverse endogenized viral sequences and in particular retroviruses. We further validated our protocol by developing iPS cells from an evolutionary distant bat species *Myotis myotis* (greater mouse-eared bat) non-lethally sampled in the wild, which exhibited similar attributes to the greater horseshoe bat iPS cells, suggesting that this unique pluripotent state evolved in the ancestral bat lineage. Although previous studies have suggested that bats have developed powerful strategies to tame their inflammatory response, our results argue that they have also evolved mechanisms to accommodate a substantial load of endogenous viral sequences and suggest that the natural history of bats and viruses is more profoundly intertwined than previously thought. Further study of bat iPS cells and their differentiated progeny should advance our understanding of the role bats play as virus hosts, provide a novel method of disease surveillance, and enable the functional studies required to ascertain the molecular basis of bats’ unique traits.

## Supplementary material for "Bat pluripotent stem cells reveal unique entanglement between host and viruses": BLAST files: Blast Data File SA.txt (part 1 of 37)

```
BLASTN 2.9.0+


Reference: Stephen F. Altschul, Thomas L. Madden, Alejandro A.
Schaffer, Jinghui Zhang, Zheng Zhang, Webb Miller, and David J.
Lipman (1997), "Gapped BLAST and PSI-BLAST: a new generation of
protein database search programs", Nucleic Acids Res. 25:3389-3402.


Database: VertNonVertViruses.fa
           14,863 sequences; 407,166,596 total letters


Query= TRINITY_DN7_c0_g1_i1 len=290 path=[0:0-289]

Length=290
                                                                      Score        E
Sequences producing significant alignments:                          (Bits)     Value

NC_028094.1 Chrysochromulina ericina virus isolate CeV-01B, compl...  148        5e-34
KT820662.1 Chrysochromulina ericina virus isolate CeV-01B, comple...  148        5e-34
NC_020864.1 Micromonas pusilla virus 12T genomic sequence             123        5e-27
HQ632826.1 Micromonas pusilla virus 12T genomic sequence              123        5e-27
NC_015326.1 Lausannevirus, complete genome                            120        6e-26
HQ113105.1 Lausannevirus isolate 7715, complete genome                120        6e-26
NC_030230.1 Tokyovirus A1 DNA, nearly complete genome                 118        2e-25
AP017398.1 Tokyovirus A1 DNA, nearly complete genome                  118        2e-25
NC_029692.1 Brazilian marseillevirus strain BH2014, complete genome   116        8e-25
KT752522.1 Brazilian marseillevirus strain BH2014, complete genome    116        8e-25
NC_028112.1 Yellowstone lake phycodnavirus 1 DNA, complete genome...  107        4e-22
LC015647.1 Yellowstone lake phycodnavirus 1 DNA, complete genome,...  107        4e-22
NC_038511.1 Tunisvirus fontaine2 strain U484, complete genome         101        6e-20
KF483846.1 Tunisvirus fontaine2 strain U484, complete genome          101        6e-20
NC_025412.1 Melbournevirus isolate 1, complete genome                 99.6       2e-19
KM275475.1 Melbournevirus isolate 1, complete genome                  99.6       2e-19
NC_036582.1 Flamingopox virus FGPVKD09, complete genome               98.7       2e-19
MF678796.1 Flamingopox virus FGPVKD09, complete genome                98.7       2e-19
NC_036582.1 Flamingopox virus FGPVKD09, complete genome               98.7       2e-19
MF678796.1 Flamingopox virus FGPVKD09, complete genome                98.7       2e-19
NC_010276.1 Orgyia leucostigma NPV, complete genome                   96.0       3e-18
EU309041.1 Orgyia leucostigma NPV isolate CFS-77, complete genome     96.0       3e-18
NC_023442.1 Buzura suppressaria nucleopolyhedrovirus isolate Hube...  93.3       9e-18
KF611977.1 Buzura suppressaria nucleopolyhedrovirus isolate Hubei...  93.3       9e-18
NC_016072.1 Megavirus chiliensis, complete genome                     89.7       1e-16
JN258408.1 Megavirus chiliensis, complete genome                      89.7       1e-16
NC_031465.1 Golden Marseillevirus, complete genome                    88.7       4e-16
NC_024446.1 Penguinpox virus isolate PSan92, complete genome          88.7       4e-16
NC_002169.1 Spodoptera exigua nucleopolyhedrovirus complete genome    88.7       4e-16
KT835053.1 Golden Marseillevirus, complete genome                     88.7       4e-16
KJ859677.1 Penguinpox virus isolate PSan92, complete genome           88.7       4e-16
AF169823.1 Spodoptera exigua nucleopolyhedrovirus complete genome     88.7       4e-16
NC_024446.1 Penguinpox virus isolate PSan92, complete genome          88.7       4e-16
KJ859677.1 Penguinpox virus isolate PSan92, complete genome           88.7       4e-16
NC_021923.1 Hemileuca sp. nucleopolyhedrovirus, complete genome       86.9       1e-15
NC_009011.2 Spodoptera frugiperda MNPV virus, complete genome         86.9       1e-15
NC_005309.1 Canarypox virus, complete genome                          86.9       1e-15
NC_002520.1 Amsacta moorei entomopoxvirus 'L', complete genome        86.9       1e-15
KF158713.1 Hemileuca sp. nucleopolyhedrovirus, complete genome        86.9       1e-15
EF035042.2 Spodoptera frugiperda MNPV isolate 3AP2, complete genome   86.9       1e-15
AY318871.1 Canarypox virus strain ATCC VR-111, complete genome        86.9       1e-15
AF250284.1 Amsacta moorei entomopoxvirus, complete genome             86.9       1e-15
NC_005309.1 Canarypox virus, complete genome                          86.9       1e-15
KX857215.1 Shearwaterpox virus strain SWPV-2, complete genome         86.9       1e-15
AY318871.1 Canarypox virus strain ATCC VR-111, complete genome        86.9       1e-15
NC_026511.1 Spodoptera frugiperda Betabaculovirus isolate VG008, ...  85.1       5e-15
NC_020104.1 Acanthamoeba polyphaga moumouvirus, complete genome       85.1       5e-15
KM371112.1 Spodoptera frugiperda Betabaculovirus isolate VG008, c...  85.1       5e-15
JX962719.1 Acanthamoeba polyphaga moumouvirus, complete genome        85.1       5e-15
NC_032001.1 Only Syngen Nebraska virus 5, complete genome             84.2       5e-15
KX857749.1 Only Syngen Nebraska virus 5, complete genome              84.2       5e-15
NC_001623.1 Autographa californica nucleopolyhedrovirus, complete...  83.3       2e-14
NC_001962.1 Bombyx mori NPV, complete genome                          83.3       2e-14
L22858.1 Autographa californica nucleopolyhedrovirus clone C6, co...  83.3       2e-14
L33180.1 Bombyx mori nuclear polyhedrosis virus isolate T3, compl...  83.3       2e-14
NC_009503.1 Spodoptera litura granulovirus, complete genome           80.6       6e-14
NC_007767.1 Hyphantria cunea nucleopolyhedrovirus, complete genome    80.6       6e-14
NC_003083.1 Epiphyas postvittana NPV, complete genome                 80.6       6e-14
DQ288858.2 Spodoptera litura granulovirus isolate SlGV-K1, comple...  80.6       6e-14
AP009046.1 Hyphantria cunea nucleopolyhedrovirus genomic DNA, com...  80.6       6e-14
AY043265.1 Epiphyas postvittana nucleopolyhedrovirus, complete ge...  80.6       6e-14
NC_026922.1 Lambdina fiscellaria nucleopolyhedrovirus isolate GR1...  79.7       2e-13
NC_021248.1 Choristoneura biennis entomopoxvirus 'L', complete ge...  79.7       2e-13
NC_014637.1 Cafeteria roenbergensis virus BV-PW1, complete genome     79.7       2e-13
NC_008586.1 Ecotropis obliqua NPV, complete genome                    79.7       2e-13
KP752043.1 Lambdina fiscellaria nucleopolyhedrovirus isolate GR15...  79.7       2e-13
HF679132.1 Choristoneura biennis entomopoxvirus 'L', complete genome  79.7       2e-13
GU244497.1 Cafeteria roenbergensis virus BV-PW1, complete genome      79.7       2e-13
DQ837165.1 Ecotropis obliqua NPV strain A1, complete genome           79.7       2e-13
NC_028491.1 Diatraea saccharalis granulovirus, complete genome        77.9       7e-13
NC_001973.1 Lymantria dispar MNPV, complete genome                    77.9       7e-13
NC_003529.1 Mamestra configurata NPV-A, complete genome               77.9       7e-13
KP296186.1 Diatraea saccharalis granulovirus, complete genome         77.9       7e-13
AF081810.1 Lymantria dispar nucleopolyhedrovirus, complete genome     77.9       7e-13
U59461.2 Mamestra configurata NPV-A strain 90/2, complete genome      77.9       7e-13
NC_040612.1 Cherax quadricarinatus iridovirus strain CQIV-CN01, c...  77.0       7e-13
MF197913.1 Cherax quadricarinatus iridovirus strain CQIV-CN01, co...  77.0       7e-13
NC_007921.1 Agrotis segetum nucleopolyhedrovirus, complete genome     76.1       2e-12
NC_007151.1 Chrysodeixis chalcites nucleopolyhedrovirus, complete...  76.1       2e-12
NC_001875.2 Orgyia pseudotsugata MNPV, complete genome                76.1       2e-12
DQ123841.1 Agrotis segetum nucleopolyhedrovirus, complete genome      76.1       2e-12
AY864330.1 Chrysodeixis chalcites nucleopolyhedrovirus, complete ...  76.1       2e-12
U75930.2 Orgyia pseudotsugata MNPV, complete genome                   76.1       2e-12
NC_006549.1 Singapore grouper iridovirus, complete genome             74.3       8e-12
AY521625.1 Singapore grouper iridovirus, complete genome              74.3       8e-12
NC_006549.1 Singapore grouper iridovirus, complete genome             74.3       8e-12
AY521625.1 Singapore grouper iridovirus, complete genome              74.3       8e-12
NC_038369.1 Spodoptera littoralis NPV isolate AN1956, complete ge...  73.4       8e-12
NC_008725.1 Maruca vitrata MNPV, complete genome                      73.4       8e-12
JX454574.1 Spodoptera littoralis NPV isolate AN1956, complete genome  73.4       8e-12
EF125867.1 Maruca vitrata MNPV, complete genome                       73.4       8e-12
NC_029997.2 Urbanus proteus nucleopolyhedrovirus isolate Southern...  72.5       3e-11
KR011717.2 Urbanus proteus nucleopolyhedrovirus isolate Southern ...  72.5       3e-11
NC_023177.1 Choristoneura murinana alphabaculovirus strain Darmst...  71.6       3e-11
NC_010240.1 Helicoverpa armigera granulovirus, complete genome        71.6       3e-11
NC_002331.1 Xestia c-nigrum granulovirus, complete genome             71.6       3e-11
KF894742.1 Choristoneura murinana alphabaculovirus strain Darmsta...  71.6       3e-11
EU255577.1 Helicoverpa armigera granulovirus, complete genome         71.6       3e-11
AF162221.1 Xestia c-nigrum granulovirus genome, complete sequence     71.6       3e-11
NC_043529.1 Oxyplax ochracea nucleopolyhedrovirus isolate 435, co...  69.8       1e-10
NC_019945.1 Thysanoplusia orichalcea NPV isolate p2, complete genome  69.8       1e-10
NC_007383.1 Trichoplusia ni SNPV, complete genome                     69.8       1e-10
MF143631.1 Oxyplax ochracea nucleopolyhedrovirus isolate 435          69.8       1e-10
JX467702.1 Thysanoplusia orichalcea NPV isolate p2, complete genome   69.8       1e-10
DQ017380.1 Trichoplusia ni single nucleopolyhedrovirus, complete ...  69.8       1e-10
AY666015.1 Grouper iridovirus, complete genome                        69.8       1e-10
NC_026268.1 Pseudoplusia includens SNPV IE, complete genome           68.0       4e-10
KJ631622.1 Pseudoplusia includens SNPV IE, complete genome            68.0       4e-10
NC_040621.1 Operophtera brumata nucleopolyhedrovirus isolate Opbu...  67.1       1e-09
MF614691.1 Operophtera brumata nucleopolyhedrovirus isolate OpbuN...  67.1       1e-09
NC_025960.1 Agrotis segetum nucleopolyhedrovirus B isolate Englis...  65.3       4e-09
KM102981.1 Agrotis segetum nucleopolyhedrovirus B isolate English...  65.3       4e-09
NC_049459.1 Salmonella phage SW9, complete genome                     64.4       4e-09
NC_039213.1 Agrotis segetum granulovirus strain DA, complete genome   64.4       4e-09
NC_003102.1 Spodoptera litura NPV, complete genome                    64.4       4e-09
MK972711.1 Salmonella phage SW9, complete genome                      64.4       4e-09
KR584663.1 Agrotis segetum granulovirus strain DA, complete genome    64.4       4e-09
AF325155.1 Spodoptera litura nucleopolyhedrovirus strain G2, comp...  64.4       4e-09
MK637631.1 European chub iridovirus isolate LEC15001, complete ge...  64.4       4e-09
NC_011423.1 Adoxophyes orana nucleopolyhedrovirus, complete genome    62.6       2e-08
NC_004690.1 Adoxophyes honmai NPV, complete genome                    62.6       2e-08
EU591746.1 Adoxophyes orana nucleopolyhedrovirus, complete genome     62.6       2e-08
AP006270.1 Adoxophyes honmai nucleopolyhedrovirus DNA, complete g...  62.6       2e-08
NC_028636.1 Sucra jujuba nucleopolyhedrovirus isolate 473, comple...  59.9       2e-07
KJ676450.1 Sucra jujuba nucleopolyhedrovirus isolate 473, complet...  59.9       2e-07
NC_008035.3 Antheraea pernyi nucleopolyhedrovirus, complete genome    57.2       6e-07
DQ486030.3 Antheraea pernyi nucleopolyhedrovirus, complete genome     57.2       6e-07
NC_048142.1 Acinetobacter phage AbKT21phiIII, complete genome         55.4       2e-06
NC_021246.1 Mythimna separata entomopoxvirus 'L', complete genome     55.4       2e-06
NC_003094.2 Helicoverpa armigera NPV, complete genome                 55.4       2e-06
MK278859.1 Acinetobacter phage AbKT21phiIII, complete genome          55.4       2e-06
HF679134.1 Mythimna separata entomopoxvirus 'L', complete genome      55.4       2e-06
AF303045.2 Helicoverpa armigera nuclear polyhedrosis virus, compl...  55.4       2e-06
NC_002816.1 Cydia pomonella granulovirus, complete genome             53.6       8e-06
U53466.2 Cydia pomonella granulovirus, complete genome                53.6       8e-06
NC_004778.3 Choristoneura fumiferana multiple nucleopolyhedroviru...  52.7       3e-05
AF512031.3 Choristoneura fumiferana multiple nucleopolyhedrovirus...  52.7       3e-05
MN653921.1 Cetacean poxvirus 1 strain CePV-TA, complete genome        51.8       3e-05
NC_030953.1 Shigella phage SHFML-11, complete genome                  50.0       1e-04
KX130861.1 Shigella phage SHFML-11, complete genome                   50.0       1e-04
NC_002593.1 Plutella xylostella granulovirus, complete genome         42.8       0.014
AF270937.1 Plutella xylostella granulovirus genome, complete sequ...  42.8       0.014
MK227353.1 Corella adenovirus 1 isolate CorAdV1/Melbourne/2015, c...  40.1       0.17 
NC_049932.1 Enterococcus phage vB_EfaP_Ef6.2, complete genome         35.6       2.1  
NC_048209.1 Zambian malbrouck virus 1 isolate SHFVagmMal_seqID_01...  35.6       2.1  
NC_041845.1 Flavobacterium phage FCV-1, complete genome               35.6       2.1  
NC_029050.1 Salmonella phage 21, complete genome                      35.6       2.1  
NC_028954.1 Rhodobacter phage RcRhea, complete genome                 35.6       2.1  
MK721188.1 Enterococcus phage vB_EfaP_Ef6.2, complete genome          35.6       2.1  
KT166441.1 Zambian malbrouck virus 1 isolate SHFVagmMal_seqID_01,...  35.6       2.1  
KY979235.1 Flavobacterium phage FCV-1, complete genome                35.6       2.1  
KR296685.1 UNVERIFIED: Salmonella phage 21, complete genome           35.6       2.1  
KR935216.1 Rhodobacter phage RcRhea, complete genome                  35.6       2.1  
NC_048209.1 Zambian malbrouck virus 1 isolate SHFVagmMal_seqID_01...  35.6       2.1  
KT166441.1 Zambian malbrouck virus 1 isolate SHFVagmMal_seqID_01,...  35.6       2.1  
NC_028918.1 BtTp-BetaCoV/GX2012, complete genome                      34.6       7.4  
NC_009019.1 Tylonycteris bat coronavirus HKU4, complete genome        34.6       7.4  
MF588724.1 Gammapapillomavirus 15 isolate Gamma15_EV03c104, compl...  34.6       7.4  
EF065505.1 Tylonycteris bat coronavirus HKU4, complete genome         34.6       7.4  
NC_034383.1 Pacmanvirus A23 genome assembly, complete genome: mon...  33.7       7.4  
NC_015158.1 Vibrio phage ICP2, complete genome                        33.7       7.4  
LT706986.1 Pacmanvirus A23 genome assembly, complete genome: mono...  33.7       7.4  
HQ641345.1 Vibrio phage ICP2, complete genome                         33.7       7.4  
NC_018483.1 Golden Gate virus segment S, complete genome              33.7       7.4  
KF892055.1 Issyk-Kul virus strain LEIV-315K segment L, complete s...  33.7       7.4  
JQ717264.1 Golden Gate virus isolate BC segment S, complete sequence  33.7       7.4  


>NC_028094.1 Chrysochromulina ericina virus isolate CeV-01B, complete 
genome
Length=473558

 Score = 148 bits (163),  Expect = 5e-34
 Identities = 110/129 (85%), Gaps = 0/129 (0%)
 Strand=Plus/Minus

Query  48      GAAGGAATTCCTCCTGATCAGCAAAGACTGATCTTTGCTGGCAAGCAACTGGAAGATGGG  107
               |||||||||||||||||||||||| | || ||||||||||| || ||||| |||||||||
Sbjct  140638  GAAGGAATTCCTCCTGATCAGCAACGTCTAATCTTTGCTGGAAAACAACTTGAAGATGGG  140579

Query  108     CGCACTTTGTCTGACTACAACATTCAAAAGGAGTCCACTCTTCATCTTGTGTTGAGACTT  167
               || || || ||||| || || |||||||| ||||| ||||||||||||||  | ||| | 
Sbjct  140578  CGAACATTATCTGATTATAATATTCAAAAAGAGTCTACTCTTCATCTTGTTCTAAGATTA  140519

Query  168     CGTGGTGGT  176
               |||||||||
Sbjct  140518  CGTGGTGGT  140510


>KT820662.1 Chrysochromulina ericina virus isolate CeV-01B, complete 
genome
Length=473558

 Score = 148 bits (163),  Expect = 5e-34
 Identities = 110/129 (85%), Gaps = 0/129 (0%)
 Strand=Plus/Minus

Query  48      GAAGGAATTCCTCCTGATCAGCAAAGACTGATCTTTGCTGGCAAGCAACTGGAAGATGGG  107
               |||||||||||||||||||||||| | || ||||||||||| || ||||| |||||||||
Sbjct  140638  GAAGGAATTCCTCCTGATCAGCAACGTCTAATCTTTGCTGGAAAACAACTTGAAGATGGG  140579

Query  108     CGCACTTTGTCTGACTACAACATTCAAAAGGAGTCCACTCTTCATCTTGTGTTGAGACTT  167
               || || || ||||| || || |||||||| ||||| ||||||||||||||  | ||| | 
Sbjct  140578  CGAACATTATCTGATTATAATATTCAAAAAGAGTCTACTCTTCATCTTGTTCTAAGATTA  140519

Query  168     CGTGGTGGT  176
               |||||||||
Sbjct  140518  CGTGGTGGT  140510


>NC_020864.1 Micromonas pusilla virus 12T genomic sequence
Length=205622

 Score = 123 bits (136),  Expect = 5e-27
 Identities = 110/138 (80%), Gaps = 0/138 (0%)
 Strand=Plus/Plus

Query  41      AGACAGGGAAGGAATTCCTCCTGATCAGCAAAGACTGATCTTTGCTGGCAAGCAACTGGA  100
               ||| | |||||| ||||| || ||||||||| |||| || |||||||| || || || ||
Sbjct  171954  AGATAAGGAAGGCATTCCACCCGATCAGCAACGACTTATTTTTGCTGGTAAACAGCTTGA  172013

Query  101     AGATGGGCGCACTTTGTCTGACTACAACATTCAAAAGGAGTCCACTCTTCATCTTGTGTT  160
               |||||| || ||  |  |||| |||||| ||||||||||||| ||||| || |||||  |
Sbjct  172014  AGATGGACGTACCCTCGCTGATTACAACGTTCAAAAGGAGTCTACTCTACACCTTGTTCT  172073

Query  161     GAGACTTCGTGGTGGTGC  178
                || ||||| ||||||||
Sbjct  172074  AAGGCTTCGGGGTGGTGC  172091


>HQ632826.1 Micromonas pusilla virus 12T genomic sequence
Length=205622

 Score = 123 bits (136),  Expect = 5e-27
 Identities = 110/138 (80%), Gaps = 0/138 (0%)
 Strand=Plus/Plus

Query  41      AGACAGGGAAGGAATTCCTCCTGATCAGCAAAGACTGATCTTTGCTGGCAAGCAACTGGA  100
               ||| | |||||| ||||| || ||||||||| |||| || |||||||| || || || ||
Sbjct  171954  AGATAAGGAAGGCATTCCACCCGATCAGCAACGACTTATTTTTGCTGGTAAACAGCTTGA  172013

Query  101     AGATGGGCGCACTTTGTCTGACTACAACATTCAAAAGGAGTCCACTCTTCATCTTGTGTT  160
               |||||| || ||  |  |||| |||||| ||||||||||||| ||||| || |||||  |
Sbjct  172014  AGATGGACGTACCCTCGCTGATTACAACGTTCAAAAGGAGTCTACTCTACACCTTGTTCT  172073

Query  161     GAGACTTCGTGGTGGTGC  178
                || ||||| ||||||||
Sbjct  172074  AAGGCTTCGGGGTGGTGC  172091


>NC_015326.1 Lausannevirus, complete genome
Length=346754

 Score = 120 bits (132),  Expect = 6e-26
 Identities = 102/126 (81%), Gaps = 0/126 (0%)
 Strand=Plus/Minus

Query  41      AGACAGGGAAGGAATTCCTCCTGATCAGCAAAGACTGATCTTTGCTGGCAAGCAACTGGA  100
               |||||  ||||| |||||||| || || ||| |||| ||||| || || ||||| || ||
Sbjct  195048  AGACAAAGAAGGCATTCCTCCAGACCAACAACGACTTATCTTCGCAGGTAAGCAGCTCGA  194989

Query  101     AGATGGGCGCACTTTGTCTGACTACAACATTCAAAAGGAGTCCACTCTTCATCTTGTGTT  160
               ||||||| | ||| |  | || ||||| |||||||| |||||||||||||| ||||| ||
Sbjct  194988  AGATGGGAGAACTCTTGCCGATTACAATATTCAAAAAGAGTCCACTCTTCACCTTGTTTT  194929

Query  161     GAGACT  166
               ||||||
Sbjct  194928  GAGACT  194923


>HQ113105.1 Lausannevirus isolate 7715, complete genome
Length=346754

 Score = 120 bits (132),  Expect = 6e-26
 Identities = 102/126 (81%), Gaps = 0/126 (0%)
 Strand=Plus/Minus

Query  41      AGACAGGGAAGGAATTCCTCCTGATCAGCAAAGACTGATCTTTGCTGGCAAGCAACTGGA  100
               |||||  ||||| |||||||| || || ||| |||| ||||| || || ||||| || ||
Sbjct  195048  AGACAAAGAAGGCATTCCTCCAGACCAACAACGACTTATCTTCGCAGGTAAGCAGCTCGA  194989

Query  101     AGATGGGCGCACTTTGTCTGACTACAACATTCAAAAGGAGTCCACTCTTCATCTTGTGTT  160
               ||||||| | ||| |  | || ||||| |||||||| |||||||||||||| ||||| ||
Sbjct  194988  AGATGGGAGAACTCTTGCCGATTACAATATTCAAAAAGAGTCCACTCTTCACCTTGTTTT  194929

Query  161     GAGACT  166
               ||||||
Sbjct  194928  GAGACT  194923


>NC_030230.1 Tokyovirus A1 DNA, nearly complete genome
Length=372707

 Score = 118 bits (130),  Expect = 2e-25
 Identities = 104/130 (80%), Gaps = 0/130 (0%)
 Strand=Plus/Minus

Query  41      AGACAGGGAAGGAATTCCTCCTGATCAGCAAAGACTGATCTTTGCTGGCAAGCAACTGGA  100
               ||||| |||||| ||||| || || || ||| |||| ||||| ||||| ||||| || ||
Sbjct  225621  AGACAAGGAAGGTATTCCGCCCGACCAACAACGACTTATCTTCGCTGGGAAGCAGCTAGA  225562

Query  101     AGATGGGCGCACTTTGTCTGACTACAACATTCAAAAGGAGTCCACTCTTCATCTTGTGTT  160
               ||||||| | |||||| | || |||||  | ||||| || |||||||| || |||||  |
Sbjct  225561  AGATGGGAGAACTTTGGCCGATTACAATGTCCAAAAAGAATCCACTCTCCACCTTGTCCT  225502

Query  161     GAGACTTCGT  170
               ||||||||||
Sbjct  225501  GAGACTTCGT  225492


>AP017398.1 Tokyovirus A1 DNA, nearly complete genome
Length=372707

 Score = 118 bits (130),  Expect = 2e-25
 Identities = 104/130 (80%), Gaps = 0/130 (0%)
 Strand=Plus/Minus

Query  41      AGACAGGGAAGGAATTCCTCCTGATCAGCAAAGACTGATCTTTGCTGGCAAGCAACTGGA  100
               ||||| |||||| ||||| || || || ||| |||| ||||| ||||| ||||| || ||
Sbjct  225621  AGACAAGGAAGGTATTCCGCCCGACCAACAACGACTTATCTTCGCTGGGAAGCAGCTAGA  225562

Query  101     AGATGGGCGCACTTTGTCTGACTACAACATTCAAAAGGAGTCCACTCTTCATCTTGTGTT  160
               ||||||| | |||||| | || |||||  | ||||| || |||||||| || |||||  |
Sbjct  225561  AGATGGGAGAACTTTGGCCGATTACAATGTCCAAAAAGAATCCACTCTCCACCTTGTCCT  225502

Query  161     GAGACTTCGT  170
               ||||||||||
Sbjct  225501  GAGACTTCGT  225492


>NC_029692.1 Brazilian marseillevirus strain BH2014, complete 
genome
Length=362276

 Score = 116 bits (128),  Expect = 8e-25
 Identities = 103/129 (80%), Gaps = 0/129 (0%)
 Strand=Plus/Minus

Query  42      GACAGGGAAGGAATTCCTCCTGATCAGCAAAGACTGATCTTTGCTGGCAAGCAACTGGAA  101
               |||| ||||||| |||||||||| || ||| | || ||||| || |||||||| ||||||
Sbjct  211021  GACAAGGAAGGAGTTCCTCCTGACCAACAACGCCTTATCTTCGCAGGCAAGCAGCTGGAA  210962

Query  102     GATGGGCGCACTTTGTCTGACTACAACATTCAAAAGGAGTCCACTCTTCATCTTGTGTTG  161
               |||||  | ||  |  | || || ||||| ||||| |||||||||||||| |||||  | 
Sbjct  210961  GATGGAAGGACCCTTGCGGATTATAACATCCAAAAAGAGTCCACTCTTCACCTTGTCCTA  210902

Query  162     AGACTTCGT  170
               |||||||||
Sbjct  210901  AGACTTCGT  210893


>KT752522.1 Brazilian marseillevirus strain BH2014, complete genome
Length=362276

 Score = 116 bits (128),  Expect = 8e-25
 Identities = 103/129 (80%), Gaps = 0/129 (0%)
 Strand=Plus/Minus

Query  42      GACAGGGAAGGAATTCCTCCTGATCAGCAAAGACTGATCTTTGCTGGCAAGCAACTGGAA  101
               |||| ||||||| |||||||||| || ||| | || ||||| || |||||||| ||||||
Sbjct  211021  GACAAGGAAGGAGTTCCTCCTGACCAACAACGCCTTATCTTCGCAGGCAAGCAGCTGGAA  210962

Query  102     GATGGGCGCACTTTGTCTGACTACAACATTCAAAAGGAGTCCACTCTTCATCTTGTGTTG  161
               |||||  | ||  |  | || || ||||| ||||| |||||||||||||| |||||  | 
Sbjct  210961  GATGGAAGGACCCTTGCGGATTATAACATCCAAAAAGAGTCCACTCTTCACCTTGTCCTA  210902

Query  162     AGACTTCGT  170
               |||||||||
Sbjct  210901  AGACTTCGT  210893


>NC_028112.1 Yellowstone lake phycodnavirus 1 DNA, complete genome, 
isolate: 1
Length=178262

 Score = 107 bits (118),  Expect = 4e-22
 Identities = 104/134 (78%), Gaps = 0/134 (0%)
 Strand=Plus/Plus

Query  42     GACAGGGAAGGAATTCCTCCTGATCAGCAAAGACTGATCTTTGCTGGCAAGCAACTGGAA  101
              |||| ||| ||||||||||| || |||||  | || || |||||||| |||||||| || 
Sbjct  27499  GACAAGGAGGGAATTCCTCCAGACCAGCAGCGTCTAATTTTTGCTGGTAAGCAACTCGAG  27558

Query  102    GATGGGCGCACTTTGTCTGACTACAACATTCAAAAGGAGTCCACTCTTCATCTTGTGTTG  161
              ||||  || ||  |  | ||||| ||  | |||||||| |||||||||||||| || |||
Sbjct  27559  GATGATCGTACCCTAGCAGACTATAATGTCCAAAAGGAATCCACTCTTCATCTAGTCTTG  27618

Query  162    AGACTTCGTGGTGG  175
               | ||||| |||||
Sbjct  27619  CGTCTTCGCGGTGG  27632


>LC015647.1 Yellowstone lake phycodnavirus 1 DNA, complete genome, 
isolate: 1
Length=178262

 Score = 107 bits (118),  Expect = 4e-22
 Identities = 104/134 (78%), Gaps = 0/134 (0%)
 Strand=Plus/Plus

Query  42     GACAGGGAAGGAATTCCTCCTGATCAGCAAAGACTGATCTTTGCTGGCAAGCAACTGGAA  101
              |||| ||| ||||||||||| || |||||  | || || |||||||| |||||||| || 
Sbjct  27499  GACAAGGAGGGAATTCCTCCAGACCAGCAGCGTCTAATTTTTGCTGGTAAGCAACTCGAG  27558

Query  102    GATGGGCGCACTTTGTCTGACTACAACATTCAAAAGGAGTCCACTCTTCATCTTGTGTTG  161
              ||||  || ||  |  | ||||| ||  | |||||||| |||||||||||||| || |||
Sbjct  27559  GATGATCGTACCCTAGCAGACTATAATGTCCAAAAGGAATCCACTCTTCATCTAGTCTTG  27618

Query  162    AGACTTCGTGGTGG  175
               | ||||| |||||
Sbjct  27619  CGTCTTCGCGGTGG  27632


>NC_038511.1 Tunisvirus fontaine2 strain U484, complete genome
Length=380011

 Score = 101 bits (111),  Expect = 6e-20
 Identities = 96/123 (78%), Gaps = 0/123 (0%)
 Strand=Plus/Minus

Query  48      GAAGGAATTCCTCCTGATCAGCAAAGACTGATCTTTGCTGGCAAGCAACTGGAAGATGGG  107
               ||||| |||||||| || || ||  |||| ||||| || || |||   ||||||||||||
Sbjct  120556  GAAGGCATTCCTCCGGACCAACAGCGACTTATCTTCGCCGGGAAGAGTCTGGAAGATGGG  120497

Query  108     CGCACTTTGTCTGACTACAACATTCAAAAGGAGTCCACTCTTCATCTTGTGTTGAGACTT  167
                | ||| |  | || || ||| | ||||| || ||||||||||| ||||| |||||||||
Sbjct  120496  AGGACTCTTGCCGATTATAACGTCCAAAAAGAATCCACTCTTCACCTTGTTTTGAGACTT  120437

Query  168     CGT  170
               |||
Sbjct  120436  CGT  120434


>KF483846.1 Tunisvirus fontaine2 strain U484, complete genome
Length=380011

 Score = 101 bits (111),  Expect = 6e-20
 Identities = 96/123 (78%), Gaps = 0/123 (0%)
 Strand=Plus/Minus

Query  48      GAAGGAATTCCTCCTGATCAGCAAAGACTGATCTTTGCTGGCAAGCAACTGGAAGATGGG  107
               ||||| |||||||| || || ||  |||| ||||| || || |||   ||||||||||||
Sbjct  120556  GAAGGCATTCCTCCGGACCAACAGCGACTTATCTTCGCCGGGAAGAGTCTGGAAGATGGG  120497

Query  108     CGCACTTTGTCTGACTACAACATTCAAAAGGAGTCCACTCTTCATCTTGTGTTGAGACTT  167
                | ||| |  | || || ||| | ||||| || ||||||||||| ||||| |||||||||
Sbjct  120496  AGGACTCTTGCCGATTATAACGTCCAAAAAGAATCCACTCTTCACCTTGTTTTGAGACTT  120437

Query  168     CGT  170
               |||
Sbjct  120436  CGT  120434


>NC_025412.1 Melbournevirus isolate 1, complete genome
Length=369360

 Score = 99.6 bits (109),  Expect = 2e-19
 Identities = 95/122 (78%), Gaps = 0/122 (0%)
 Strand=Plus/Plus

Query  48      GAAGGAATTCCTCCTGATCAGCAAAGACTGATCTTTGCTGGCAAGCAACTGGAAGATGGG  107
               |||||||||   || ||    |||||||| ||||| || || |||||  |||||||||| 
Sbjct  206269  GAAGGAATTTTGCCGGACGCTCAAAGACTTATCTTCGCCGGAAAGCAGTTGGAAGATGGA  206328

Query  108     CGCACTTTGTCTGACTACAACATTCAAAAGGAGTCCACTCTTCATCTTGTGTTGAGACTT  167
                | |||||| | || |||||| | || || ||||| |||||||| ||||| |||||||||
Sbjct  206329  AGGACTTTGGCCGATTACAACGTCCAGAAAGAGTCTACTCTTCACCTTGTTTTGAGACTT  206388

Query  168     CG  169
               ||
Sbjct  206389  CG  206390


 Score = 96.0 bits (105),  Expect = 3e-18
 Identities = 84/105 (80%), Gaps = 0/105 (0%)
 Strand=Plus/Minus

Query  65      TCAGCAAAGACTGATCTTTGCTGGCAAGCAACTGGAAGATGGGCGCACTTTGTCTGACTA  124
               ||| ||| | || ||||| || || ||||| |||||||||||  | |||||| |||||||
Sbjct  204856  TCAACAACGGCTTATCTTCGCCGGAAAGCAGCTGGAAGATGGAAGGACTTTGGCTGACTA  204797

Query  125     CAACATTCAAAAGGAGTCCACTCTTCATCTTGTGTTGAGACTTCG  169
                ||  | || || ||||| |||||||| ||||| |||||||||||
Sbjct  204796  TAATGTCCAGAAAGAGTCTACTCTTCACCTTGTTTTGAGACTTCG  204752


>KM275475.1 Melbournevirus isolate 1, complete genome
Length=369360

 Score = 99.6 bits (109),  Expect = 2e-19
 Identities = 95/122 (78%), Gaps = 0/122 (0%)
 Strand=Plus/Plus

Query  48      GAAGGAATTCCTCCTGATCAGCAAAGACTGATCTTTGCTGGCAAGCAACTGGAAGATGGG  107
               |||||||||   || ||    |||||||| ||||| || || |||||  |||||||||| 
Sbjct  206269  GAAGGAATTTTGCCGGACGCTCAAAGACTTATCTTCGCCGGAAAGCAGTTGGAAGATGGA  206328

Query  108     CGCACTTTGTCTGACTACAACATTCAAAAGGAGTCCACTCTTCATCTTGTGTTGAGACTT  167
                | |||||| | || |||||| | || || ||||| |||||||| ||||| |||||||||
Sbjct  206329  AGGACTTTGGCCGATTACAACGTCCAGAAAGAGTCTACTCTTCACCTTGTTTTGAGACTT  206388

Query  168     CG  169
               ||
Sbjct  206389  CG  206390


 Score = 96.0 bits (105),  Expect = 3e-18
 Identities = 84/105 (80%), Gaps = 0/105 (0%)
 Strand=Plus/Minus

Query  65      TCAGCAAAGACTGATCTTTGCTGGCAAGCAACTGGAAGATGGGCGCACTTTGTCTGACTA  124
               ||| ||| | || ||||| || || ||||| |||||||||||  | |||||| |||||||
Sbjct  204856  TCAACAACGGCTTATCTTCGCCGGAAAGCAGCTGGAAGATGGAAGGACTTTGGCTGACTA  204797

Query  125     CAACATTCAAAAGGAGTCCACTCTTCATCTTGTGTTGAGACTTCG  169
                ||  | || || ||||| |||||||| ||||| |||||||||||
Sbjct  204796  TAATGTCCAGAAAGAGTCTACTCTTCACCTTGTTTTGAGACTTCG  204752


>NC_036582.1 Flamingopox virus FGPVKD09, complete genome
Length=293123

 Score = 98.7 bits (108),  Expect = 2e-19
 Identities = 92/116 (79%), Gaps = 1/116 (1%)
 Strand=Plus/Minus

Query  41     AGACAGGGAAGGAATTCCTCCTGATCAGCAAAGACTGATCTTTGCTGGCAAGCAACTGGA  100
              ||| | ||||||||| ||||| ||||| |||||||| ||||||||||| || ||||| ||
Sbjct  76078  AGATAAGGAAGGAATACCTCCAGATCAACAAAGACTAATCTTTGCTGGAAAACAACTAGA  76019

Query  101    AGATGGGCGCACTTTGTCTGACTACAACATTCAAAAGGAGTCCACTCTTCATCTTG  156
              ||| ||  | ||| | ||||| || || || || ||||| || ||||| || ||||
Sbjct  76018  AGACGGTAGAACTCTATCTGATTATAATATACAGAAGGAATCTACTCTGCA-CTTG  75964


>MF678796.1 Flamingopox virus FGPVKD09, complete genome
Length=293123

 Score = 98.7 bits (108),  Expect = 2e-19
 Identities = 92/116 (79%), Gaps = 1/116 (1%)
 Strand=Plus/Minus

Query  41     AGACAGGGAAGGAATTCCTCCTGATCAGCAAAGACTGATCTTTGCTGGCAAGCAACTGGA  100
              ||| | ||||||||| ||||| ||||| |||||||| ||||||||||| || ||||| ||
Sbjct  76078  AGATAAGGAAGGAATACCTCCAGATCAACAAAGACTAATCTTTGCTGGAAAACAACTAGA  76019

Query  101    AGATGGGCGCACTTTGTCTGACTACAACATTCAAAAGGAGTCCACTCTTCATCTTG  156
              ||| ||  | ||| | ||||| || || || || ||||| || ||||| || ||||
Sbjct  76018  AGACGGTAGAACTCTATCTGATTATAATATACAGAAGGAATCTACTCTGCA-CTTG  75964


>NC_036582.1 Flamingopox virus FGPVKD09, complete genome
Length=293123

 Score = 98.7 bits (108),  Expect = 2e-19
 Identities = 92/116 (79%), Gaps = 1/116 (1%)
 Strand=Plus/Minus

Query  41     AGACAGGGAAGGAATTCCTCCTGATCAGCAAAGACTGATCTTTGCTGGCAAGCAACTGGA  100
              ||| | ||||||||| ||||| ||||| |||||||| ||||||||||| || ||||| ||
Sbjct  76078  AGATAAGGAAGGAATACCTCCAGATCAACAAAGACTAATCTTTGCTGGAAAACAACTAGA  76019

Query  101    AGATGGGCGCACTTTGTCTGACTACAACATTCAAAAGGAGTCCACTCTTCATCTTG  156
              ||| ||  | ||| | ||||| || || || || ||||| || ||||| || ||||
Sbjct  76018  AGACGGTAGAACTCTATCTGATTATAATATACAGAAGGAATCTACTCTGCA-CTTG  75964


>MF678796.1 Flamingopox virus FGPVKD09, complete genome
Length=293123

 Score = 98.7 bits (108),  Expect = 2e-19
 Identities = 92/116 (79%), Gaps = 1/116 (1%)
 Strand=Plus/Minus

Query  41     AGACAGGGAAGGAATTCCTCCTGATCAGCAAAGACTGATCTTTGCTGGCAAGCAACTGGA  100
              ||| | ||||||||| ||||| ||||| |||||||| ||||||||||| || ||||| ||
Sbjct  76078  AGATAAGGAAGGAATACCTCCAGATCAACAAAGACTAATCTTTGCTGGAAAACAACTAGA  76019

Query  101    AGATGGGCGCACTTTGTCTGACTACAACATTCAAAAGGAGTCCACTCTTCATCTTG  156
              ||| ||  | ||| | ||||| || || || || ||||| || ||||| || ||||
Sbjct  76018  AGACGGTAGAACTCTATCTGATTATAATATACAGAAGGAATCTACTCTGCA-CTTG  75964


>NC_010276.1 Orgyia leucostigma NPV, complete genome
Length=156179

 Score = 96.0 bits (105),  Expect = 3e-18
 Identities = 99/130 (76%), Gaps = 0/130 (0%)
 Strand=Plus/Minus

Query  48     GAAGGAATTCCTCCTGATCAGCAAAGACTGATCTTTGCTGGCAAGCAACTGGAAGATGGG  107
              |||||||||||||| || |||||  | || || | ||| |||||||| || ||||| | |
Sbjct  64344  GAAGGAATTCCTCCCGACCAGCAGCGGCTCATTTATGCCGGCAAGCAGCTTGAAGACGCG  64285

Query  108    CGCACTTTGTCTGACTACAACATTCAAAAGGAGTCCACTCTTCATCTTGTGTTGAGACTT  167
              |||||  |  | || |||||||||||||| || || ||  ||||||| ||| | ||| | 
Sbjct  64284  CGCACCGTCGCAGATTACAACATTCAAAAAGAATCGACGATTCATCTAGTGCTTAGATTG  64225

Query  168    CGTGGTGGTG  177
              || || ||||
Sbjct  64224  CGCGGCGGTG  64215


>EU309041.1 Orgyia leucostigma NPV isolate CFS-77, complete genome
Length=156179

 Score = 96.0 bits (105),  Expect = 3e-18
 Identities = 99/130 (76%), Gaps = 0/130 (0%)
 Strand=Plus/Minus

Query  48     GAAGGAATTCCTCCTGATCAGCAAAGACTGATCTTTGCTGGCAAGCAACTGGAAGATGGG  107
              |||||||||||||| || |||||  | || || | ||| |||||||| || ||||| | |
Sbjct  64344  GAAGGAATTCCTCCCGACCAGCAGCGGCTCATTTATGCCGGCAAGCAGCTTGAAGACGCG  64285

Query  108    CGCACTTTGTCTGACTACAACATTCAAAAGGAGTCCACTCTTCATCTTGTGTTGAGACTT  167
              |||||  |  | || |||||||||||||| || || ||  ||||||| ||| | ||| | 
Sbjct  64284  CGCACCGTCGCAGATTACAACATTCAAAAAGAATCGACGATTCATCTAGTGCTTAGATTG  64225

Query  168    CGTGGTGGTG  177
              || || ||||
Sbjct  64224  CGCGGCGGTG  64215


>NC_023442.1 Buzura suppressaria nucleopolyhedrovirus isolate 
Hubei, complete genome
Length=120420

 Score = 93.3 bits (102),  Expect = 9e-18
 Identities = 93/121 (77%), Gaps = 0/121 (0%)
 Strand=Plus/Minus

Query  41     AGACAGGGAAGGAATTCCTCCTGATCAGCAAAGACTGATCTTTGCTGGCAAGCAACTGGA  100
              |||||  || || ||||| || |||||||||||| |||| | ||||||||| ||||| ||
Sbjct  29694  AGACAAAGAGGGTATTCCGCCGGATCAGCAAAGATTGATATATGCTGGCAAACAACTCGA  29635

Query  101    AGATGGGCGCACTTTGTCTGACTACAACATTCAAAAGGAGTCCACTCTTCATCTTGTGTT  160
               |||   |||||  |  | || || ||||||||||| || ||||| |||||| | ||| |
Sbjct  29634  TGATTCTCGCACCATTGCGGATTATAACATTCAAAAAGAATCCACGCTTCATTTGGTGCT  29575

Query  161    G  161
              |
Sbjct  29574  G  29574


>KF611977.1 Buzura suppressaria nucleopolyhedrovirus isolate Hubei, 
complete genome
Length=120420

 Score = 93.3 bits (102),  Expect = 9e-18
 Identities = 93/121 (77%), Gaps = 0/121 (0%)
 Strand=Plus/Minus

Query  41     AGACAGGGAAGGAATTCCTCCTGATCAGCAAAGACTGATCTTTGCTGGCAAGCAACTGGA  100
              |||||  || || ||||| || |||||||||||| |||| | ||||||||| ||||| ||
Sbjct  29694  AGACAAAGAGGGTATTCCGCCGGATCAGCAAAGATTGATATATGCTGGCAAACAACTCGA  29635

Query  101    AGATGGGCGCACTTTGTCTGACTACAACATTCAAAAGGAGTCCACTCTTCATCTTGTGTT  160
               |||   |||||  |  | || || ||||||||||| || ||||| |||||| | ||| |
Sbjct  29634  TGATTCTCGCACCATTGCGGATTATAACATTCAAAAAGAATCCACGCTTCATTTGGTGCT  29575

Query  161    G  161
              |
Sbjct  29574  G  29574


>NC_016072.1 Megavirus chiliensis, complete genome
Length=1259197

 Score = 89.7 bits (98),  Expect = 1e-16
 Identities = 88/112 (79%), Gaps = 4/112 (4%)
 Strand=Plus/Minus

Query  48      GAAGGAATTCCTCCTGATCAGCAAAGACTGATCTTTGCTGGCAAGCAACTGGAAGATGGG  107
               ||||||||||||||||||||||||||||| || ||||| || || ||||| ||||||   
Sbjct  563375  GAAGGAATTCCTCCTGATCAGCAAAGACTTATTTTTGCCGGAAAACAACTTGAAGATTCA  563316

Query  108     CGCACTTTGTCTGACTACAACATT--CAAAAGGAGTCCACTCTTCATCTTGT  157
                | ||| |  |||| ||||| |||  ||||   |||  || |||||||||||
Sbjct  563315  AGAACTCTAGCTGATTACAATATTACCAAAGAAAGT--ACCCTTCATCTTGT  563266


>JN258408.1 Megavirus chiliensis, complete genome
Length=1259197

 Score = 89.7 bits (98),  Expect = 1e-16
 Identities = 88/112 (79%), Gaps = 4/112 (4%)
 Strand=Plus/Minus

Query  48      GAAGGAATTCCTCCTGATCAGCAAAGACTGATCTTTGCTGGCAAGCAACTGGAAGATGGG  107
               ||||||||||||||||||||||||||||| || ||||| || || ||||| ||||||   
Sbjct  563375  GAAGGAATTCCTCCTGATCAGCAAAGACTTATTTTTGCCGGAAAACAACTTGAAGATTCA  563316

Query  108     CGCACTTTGTCTGACTACAACATT--CAAAAGGAGTCCACTCTTCATCTTGT  157
                | ||| |  |||| ||||| |||  ||||   |||  || |||||||||||
Sbjct  563315  AGAACTCTAGCTGATTACAATATTACCAAAGAAAGT--ACCCTTCATCTTGT  563266


>NC_031465.1 Golden Marseillevirus, complete genome
Length=360610

 Score = 88.7 bits (97),  Expect = 4e-16
 Identities = 95/126 (75%), Gaps = 0/126 (0%)
 Strand=Plus/Minus

Query  41      AGACAGGGAAGGAATTCCTCCTGATCAGCAAAGACTGATCTTTGCTGGCAAGCAACTGGA  100
               ||| | |||||||||  |  | || ||||| || || ||||| || || ||    || ||
Sbjct  152012  AGAAAAGGAAGGAATCTCGGCGGACCAGCAGAGGCTTATCTTCGCCGGGAAAAGCCTAGA  151953

Query  101     AGATGGGCGCACTTTGTCTGACTACAACATTCAAAAGGAGTCCACTCTTCATCTTGTGTT  160
               ||||||| | |||||  | || |||||||| ||||| ||||| ||||||||||||||  |
Sbjct  151952  AGATGGGAGAACTTTAGCCGATTACAACATCCAAAAAGAGTCTACTCTTCATCTTGTCCT  151893

Query  161     GAGACT  166
                |||||
Sbjct  151892  CAGACT  151887


>NC_024446.1 Penguinpox virus isolate PSan92, complete genome
Length=306862

 Score = 88.7 bits (97),  Expect = 4e-16
 Identities = 86/111 (77%), Gaps = 0/111 (0%)
 Strand=Plus/Minus

Query  41     AGACAGGGAAGGAATTCCTCCTGATCAGCAAAGACTGATCTTTGCTGGCAAGCAACTGGA  100
              ||| | ||||||||| ||||| ||||| |||||||| ||||||||||| || ||||| ||
Sbjct  82718  AGATAAGGAAGGAATACCTCCAGATCAACAAAGACTAATCTTTGCTGGAAAACAACTAGA  82659

Query  101    AGATGGGCGCACTTTGTCTGACTACAACATTCAAAAGGAGTCCACTCTTCA  151
              ||| ||  | | | | ||||| || || || || || || || ||||| ||
Sbjct  82658  AGACGGTAGAATTCTATCTGATTATAATATACAGAAAGAATCTACTCTGCA  82608


>NC_002169.1 Spodoptera exigua nucleopolyhedrovirus complete genome
Length=135611

 Score = 88.7 bits (97),  Expect = 4e-16
 Identities = 101/136 (74%), Gaps = 0/136 (0%)
 Strand=Plus/Minus

Query  41      AGACAGGGAAGGAATTCCTCCTGATCAGCAAAGACTGATCTTTGCTGGCAAGCAACTGGA  100
               ||||| ||| || || ||||| ||||||||  | || ||||  ||||| || || || ||
Sbjct  118646  AGACAAGGAGGGCATACCTCCCGATCAGCAGCGTCTCATCTACGCTGGAAAACAGCTCGA  118587

Query  101     AGATGGGCGCACTTTGTCTGACTACAACATTCAAAAGGAGTCCACTCTTCATCTTGTGTT  160
                |||  ||||||| ||   || |||||||||||||| ||||| ||  | ||  | |||||
Sbjct  118586  GGATACGCGCACTATGAGCGATTACAACATTCAAAAAGAGTCTACAATCCACTTGGTGTT  118527

Query  161     GAGACTTCGTGGTGGT  176
               |||| | || || |||
Sbjct  118526  GAGATTACGCGGAGGT  118511


>KT835053.1 Golden Marseillevirus, complete genome
Length=360610

 Score = 88.7 bits (97),  Expect = 4e-16
 Identities = 95/126 (75%), Gaps = 0/126 (0%)
 Strand=Plus/Minus

Query  41      AGACAGGGAAGGAATTCCTCCTGATCAGCAAAGACTGATCTTTGCTGGCAAGCAACTGGA  100
               ||| | |||||||||  |  | || ||||| || || ||||| || || ||    || ||
Sbjct  152012  AGAAAAGGAAGGAATCTCGGCGGACCAGCAGAGGCTTATCTTCGCCGGGAAAAGCCTAGA  151953

Query  101     AGATGGGCGCACTTTGTCTGACTACAACATTCAAAAGGAGTCCACTCTTCATCTTGTGTT  160
               ||||||| | |||||  | || |||||||| ||||| ||||| ||||||||||||||  |
Sbjct  151952  AGATGGGAGAACTTTAGCCGATTACAACATCCAAAAAGAGTCTACTCTTCATCTTGTCCT  151893

Query  161     GAGACT  166
                |||||
Sbjct  151892  CAGACT  151887


>KJ859677.1 Penguinpox virus isolate PSan92, complete genome
Length=306862

 Score = 88.7 bits (97),  Expect = 4e-16
 Identities = 86/111 (77%), Gaps = 0/111 (0%)
 Strand=Plus/Minus

Query  41     AGACAGGGAAGGAATTCCTCCTGATCAGCAAAGACTGATCTTTGCTGGCAAGCAACTGGA  100
              ||| | ||||||||| ||||| ||||| |||||||| ||||||||||| || ||||| ||
Sbjct  82718  AGATAAGGAAGGAATACCTCCAGATCAACAAAGACTAATCTTTGCTGGAAAACAACTAGA  82659

Query  101    AGATGGGCGCACTTTGTCTGACTACAACATTCAAAAGGAGTCCACTCTTCA  151
              ||| ||  | | | | ||||| || || || || || || || ||||| ||
Sbjct  82658  AGACGGTAGAATTCTATCTGATTATAATATACAGAAAGAATCTACTCTGCA  82608


>AF169823.1 Spodoptera exigua nucleopolyhedrovirus complete genome
Length=135611

 Score = 88.7 bits (97),  Expect = 4e-16
 Identities = 101/136 (74%), Gaps = 0/136 (0%)
 Strand=Plus/Minus

Query  41      AGACAGGGAAGGAATTCCTCCTGATCAGCAAAGACTGATCTTTGCTGGCAAGCAACTGGA  100
               ||||| ||| || || ||||| ||||||||  | || ||||  ||||| || || || ||
Sbjct  118646  AGACAAGGAGGGCATACCTCCCGATCAGCAGCGTCTCATCTACGCTGGAAAACAGCTCGA  118587

Query  101     AGATGGGCGCACTTTGTCTGACTACAACATTCAAAAGGAGTCCACTCTTCATCTTGTGTT  160
                |||  ||||||| ||   || |||||||||||||| ||||| ||  | ||  | |||||
Sbjct  118586  GGATACGCGCACTATGAGCGATTACAACATTCAAAAAGAGTCTACAATCCACTTGGTGTT  118527

Query  161     GAGACTTCGTGGTGGT  176
               |||| | || || |||
Sbjct  118526  GAGATTACGCGGAGGT  118511


>NC_024446.1 Penguinpox virus isolate PSan92, complete genome
Length=306862

 Score = 88.7 bits (97),  Expect = 4e-16
 Identities = 86/111 (77%), Gaps = 0/111 (0%)
 Strand=Plus/Minus

Query  41     AGACAGGGAAGGAATTCCTCCTGATCAGCAAAGACTGATCTTTGCTGGCAAGCAACTGGA  100
              ||| | ||||||||| ||||| ||||| |||||||| ||||||||||| || ||||| ||
Sbjct  82718  AGATAAGGAAGGAATACCTCCAGATCAACAAAGACTAATCTTTGCTGGAAAACAACTAGA  82659

Query  101    AGATGGGCGCACTTTGTCTGACTACAACATTCAAAAGGAGTCCACTCTTCA  151
              ||| ||  | | | | ||||| || || || || || || || ||||| ||
Sbjct  82658  AGACGGTAGAATTCTATCTGATTATAATATACAGAAAGAATCTACTCTGCA  82608


>KJ859677.1 Penguinpox virus isolate PSan92, complete genome
Length=306862

 Score = 88.7 bits (97),  Expect = 4e-16
 Identities = 86/111 (77%), Gaps = 0/111 (0%)
 Strand=Plus/Minus

Query  41     AGACAGGGAAGGAATTCCTCCTGATCAGCAAAGACTGATCTTTGCTGGCAAGCAACTGGA  100
              ||| | ||||||||| ||||| ||||| |||||||| ||||||||||| || ||||| ||
Sbjct  82718  AGATAAGGAAGGAATACCTCCAGATCAACAAAGACTAATCTTTGCTGGAAAACAACTAGA  82659

Query  101    AGATGGGCGCACTTTGTCTGACTACAACATTCAAAAGGAGTCCACTCTTCA  151
              ||| ||  | | | | ||||| || || || || || || || ||||| ||
Sbjct  82658  AGACGGTAGAATTCTATCTGATTATAATATACAGAAAGAATCTACTCTGCA  82608


>NC_021923.1 Hemileuca sp. nucleopolyhedrovirus, complete genome
Length=140633

 Score = 86.9 bits (95),  Expect = 1e-15
 Identities = 100/135 (74%), Gaps = 0/135 (0%)
 Strand=Plus/Plus

Query  41     AGACAGGGAAGGAATTCCTCCTGATCAGCAAAGACTGATCTTTGCTGGCAAGCAACTGGA  100
              |||||  |||||||| ||||| ||||| ||| |  |||||||||| || || || |||||
Sbjct  24796  AGACAAAGAAGGAATACCTCCCGATCAACAACGTTTGATCTTTGCCGGGAAACAGCTGGA  24855

Query  101    AGATGGGCGCACTTTGTCTGACTACAACATTCAAAAGGAGTCCACTCTTCATCTTGTGTT  160
               |||  | | |   |||| || || |||||||||||||| || || || ||  | |||||
Sbjct  24856  GGATTCGAGAAACATGTCAGATTATAACATTCAAAAGGAATCGACACTACACTTGGTGTT  24915

Query  161    GAGACTTCGTGGTGG  175
              | || | || || ||
Sbjct  24916  GCGATTGCGCGGAGG  24930


>NC_009011.2 Spodoptera frugiperda MNPV virus, complete genome
Length=131331

 Score = 86.9 bits (95),  Expect = 1e-15
 Identities = 100/135 (74%), Gaps = 0/135 (0%)
 Strand=Plus/Minus

Query  42      GACAGGGAAGGAATTCCTCCTGATCAGCAAAGACTGATCTTTGCTGGCAAGCAACTGGAA  101
               ||||  ||||| |||||||| || || ||  | || ||||  ||||| || ||||| |||
Sbjct  114289  GACAAAGAAGGCATTCCTCCGGACCAACAGCGTCTCATCTACGCTGGTAAACAACTTGAA  114230

Query  102     GATGGGCGCACTTTGTCTGACTACAACATTCAAAAGGAGTCCACTCTTCATCTTGTGTTG  161
               |||   || ||| ||   || |||||||||||||| || || ||  | ||| | || |||
Sbjct  114229  GATTCTCGTACTATGAGCGATTACAACATTCAAAAAGAATCTACGATACATTTAGTTTTG  114170

Query  162     AGACTTCGTGGTGGT  176
               ||||| ||||| |||
Sbjct  114169  AGACTACGTGGCGGT  114155


>NC_005309.1 Canarypox virus, complete genome
Length=359853

 Score = 86.9 bits (95),  Expect = 1e-15
 Identities = 85/110 (77%), Gaps = 0/110 (0%)
 Strand=Plus/Minus

Query  48      GAAGGAATTCCTCCTGATCAGCAAAGACTGATCTTTGCTGGCAAGCAACTGGAAGATGGG  107
               |||||||| ||||||||||| || || || || |||||||| || ||||| ||||| || 
Sbjct  104460  GAAGGAATACCTCCTGATCAACAGAGGCTAATTTTTGCTGGAAAACAACTAGAAGACGGT  104401

Query  108     CGCACTTTGTCTGACTACAACATTCAAAAGGAGTCCACTCTTCATCTTGT  157
                | ||| | |||||||| || ||||| || || || ||  | ||||| ||
Sbjct  104400  AGAACTCTATCTGACTATAATATTCAGAAAGAATCTACATTACATCTAGT  104351


>NC_002520.1 Amsacta moorei entomopoxvirus 'L', complete genome
Length=232392

 Score = 86.9 bits (95),  Expect = 1e-15
 Identities = 98/129 (76%), Gaps = 2/129 (2%)
 Strand=Plus/Minus

Query  48      GAAGGAATTCCTCCTGATCAGCAAAGACTGATCTTTGCTGGCAAGCAACTGGAAGATGGG  107
               |||||||||||||| |||||||||||| |||| |||||||| || ||| | || ||| | 
Sbjct  146178  GAAGGAATTCCTCCGGATCAGCAAAGATTGATTTTTGCTGGAAAACAATTAGATGATAGC  146119

Query  108     CGCACTTTGTCTGACTACAACAT-TCAAAAGGAGTCCACTCTTCATCTTGTGTTGAGACT  166
                | ||| | || || || || || || ||| || || ||| | ||| | || || |||||
Sbjct  146118  AGAACTCTTTCAGATTATAATATATCTAAA-GAATCTACTTTACATTTGGTATTAAGACT  146060

Query  167     TCGTGGTGG  175
               | | |||||
Sbjct  146059  TAGAGGTGG  146051


>KF158713.1 Hemileuca sp. nucleopolyhedrovirus, complete genome
Length=140633

 Score = 86.9 bits (95),  Expect = 1e-15
 Identities = 100/135 (74%), Gaps = 0/135 (0%)
 Strand=Plus/Plus

Query  41     AGACAGGGAAGGAATTCCTCCTGATCAGCAAAGACTGATCTTTGCTGGCAAGCAACTGGA  100
              |||||  |||||||| ||||| ||||| ||| |  |||||||||| || || || |||||
Sbjct  24796  AGACAAAGAAGGAATACCTCCCGATCAACAACGTTTGATCTTTGCCGGGAAACAGCTGGA  24855

Query  101    AGATGGGCGCACTTTGTCTGACTACAACATTCAAAAGGAGTCCACTCTTCATCTTGTGTT  160
               |||  | | |   |||| || || |||||||||||||| || || || ||  | |||||
Sbjct  24856  GGATTCGAGAAACATGTCAGATTATAACATTCAAAAGGAATCGACACTACACTTGGTGTT  24915

Query  161    GAGACTTCGTGGTGG  175
              | || | || || ||
Sbjct  24916  GCGATTGCGCGGAGG  24930


>EF035042.2 Spodoptera frugiperda MNPV isolate 3AP2, complete 
genome
Length=131331

 Score = 86.9 bits (95),  Expect = 1e-15
 Identities = 100/135 (74%), Gaps = 0/135 (0%)
 Strand=Plus/Minus

Query  42      GACAGGGAAGGAATTCCTCCTGATCAGCAAAGACTGATCTTTGCTGGCAAGCAACTGGAA  101
               ||||  ||||| |||||||| || || ||  | || ||||  ||||| || ||||| |||
Sbjct  114289  GACAAAGAAGGCATTCCTCCGGACCAACAGCGTCTCATCTACGCTGGTAAACAACTTGAA  114230

Query  102     GATGGGCGCACTTTGTCTGACTACAACATTCAAAAGGAGTCCACTCTTCATCTTGTGTTG  161
               |||   || ||| ||   || |||||||||||||| || || ||  | ||| | || |||
Sbjct  114229  GATTCTCGTACTATGAGCGATTACAACATTCAAAAAGAATCTACGATACATTTAGTTTTG  114170

Query  162     AGACTTCGTGGTGGT  176
               ||||| ||||| |||
Sbjct  114169  AGACTACGTGGCGGT  114155


>AY318871.1 Canarypox virus strain ATCC VR-111, complete genome
Length=359853

 Score = 86.9 bits (95),  Expect = 1e-15
 Identities = 85/110 (77%), Gaps = 0/110 (0%)
 Strand=Plus/Minus

Query  48      GAAGGAATTCCTCCTGATCAGCAAAGACTGATCTTTGCTGGCAAGCAACTGGAAGATGGG  107
               |||||||| ||||||||||| || || || || |||||||| || ||||| ||||| || 
Sbjct  104460  GAAGGAATACCTCCTGATCAACAGAGGCTAATTTTTGCTGGAAAACAACTAGAAGACGGT  104401

Query  108     CGCACTTTGTCTGACTACAACATTCAAAAGGAGTCCACTCTTCATCTTGT  157
                | ||| | |||||||| || ||||| || || || ||  | ||||| ||
Sbjct  104400  AGAACTCTATCTGACTATAATATTCAGAAAGAATCTACATTACATCTAGT  104351


>AF250284.1 Amsacta moorei entomopoxvirus, complete genome
Length=232392

 Score = 86.9 bits (95),  Expect = 1e-15
 Identities = 98/129 (76%), Gaps = 2/129 (2%)
 Strand=Plus/Minus

Query  48      GAAGGAATTCCTCCTGATCAGCAAAGACTGATCTTTGCTGGCAAGCAACTGGAAGATGGG  107
               |||||||||||||| |||||||||||| |||| |||||||| || ||| | || ||| | 
Sbjct  146178  GAAGGAATTCCTCCGGATCAGCAAAGATTGATTTTTGCTGGAAAACAATTAGATGATAGC  146119

Query  108     CGCACTTTGTCTGACTACAACAT-TCAAAAGGAGTCCACTCTTCATCTTGTGTTGAGACT  166
                | ||| | || || || || || || ||| || || ||| | ||| | || || |||||
Sbjct  146118  AGAACTCTTTCAGATTATAATATATCTAAA-GAATCTACTTTACATTTGGTATTAAGACT  146060

Query  167     TCGTGGTGG  175
               | | |||||
Sbjct  146059  TAGAGGTGG  146051


>NC_005309.1 Canarypox virus, complete genome
Length=359853

 Score = 86.9 bits (95),  Expect = 1e-15
 Identities = 85/110 (77%), Gaps = 0/110 (0%)
 Strand=Plus/Minus

Query  48      GAAGGAATTCCTCCTGATCAGCAAAGACTGATCTTTGCTGGCAAGCAACTGGAAGATGGG  107
               |||||||| ||||||||||| || || || || |||||||| || ||||| ||||| || 
Sbjct  104460  GAAGGAATACCTCCTGATCAACAGAGGCTAATTTTTGCTGGAAAACAACTAGAAGACGGT  104401

Query  108     CGCACTTTGTCTGACTACAACATTCAAAAGGAGTCCACTCTTCATCTTGT  157
                | ||| | |||||||| || ||||| || || || ||  | ||||| ||
Sbjct  104400  AGAACTCTATCTGACTATAATATTCAGAAAGAATCTACATTACATCTAGT  104351


>KX857215.1 Shearwaterpox virus strain SWPV-2, complete genome
Length=351108

 Score = 86.9 bits (95),  Expect = 1e-15
 Identities = 85/110 (77%), Gaps = 0/110 (0%)
 Strand=Plus/Minus

Query  48     GAAGGAATTCCTCCTGATCAGCAAAGACTGATCTTTGCTGGCAAGCAACTGGAAGATGGG  107
              |||||||| ||||||||||| || || || || |||||||| || ||||| ||||| || 
Sbjct  99631  GAAGGAATACCTCCTGATCAACAGAGGCTAATTTTTGCTGGAAAACAACTAGAAGACGGT  99572

Query  108    CGCACTTTGTCTGACTACAACATTCAAAAGGAGTCCACTCTTCATCTTGT  157
               | ||| | |||||||| || ||||| || || || ||  | ||||| ||
Sbjct  99571  AGAACTCTATCTGACTATAATATTCAGAAAGAATCTACATTACATCTAGT  99522


>AY318871.1 Canarypox virus strain ATCC VR-111, complete genome
Length=359853

 Score = 86.9 bits (95),  Expect = 1e-15
 Identities = 85/110 (77%), Gaps = 0/110 (0%)
 Strand=Plus/Minus

Query  48      GAAGGAATTCCTCCTGATCAGCAAAGACTGATCTTTGCTGGCAAGCAACTGGAAGATGGG  107
               |||||||| ||||||||||| || || || || |||||||| || ||||| ||||| || 
Sbjct  104460  GAAGGAATACCTCCTGATCAACAGAGGCTAATTTTTGCTGGAAAACAACTAGAAGACGGT  104401

Query  108     CGCACTTTGTCTGACTACAACATTCAAAAGGAGTCCACTCTTCATCTTGT  157
                | ||| | |||||||| || ||||| || || || ||  | ||||| ||
Sbjct  104400  AGAACTCTATCTGACTATAATATTCAGAAAGAATCTACATTACATCTAGT  104351


>NC_026511.1 Spodoptera frugiperda Betabaculovirus isolate VG008, 
complete genome
Length=140913

 Score = 85.1 bits (93),  Expect = 5e-15
 Identities = 99/134 (74%), Gaps = 0/134 (0%)
 Strand=Plus/Minus

Query  42     GACAGGGAAGGAATTCCTCCTGATCAGCAAAGACTGATCTTTGCTGGCAAGCAACTGGAA  101
              |||| |||  |  ||||| | || |||||  |  |||| ||||| || ||||| ||||| 
Sbjct  35643  GACAAGGAGAGCGTTCCTTCGGACCAGCAGCGGTTGATATTTGCGGGTAAGCAGCTGGAC  35584

Query  102    GATGGGCGCACTTTGTCTGACTACAACATTCAAAAGGAGTCCACTCTTCATCTTGTGTTG  161
              || | ||| || ||| | || ||||||||||||||||||   ||  | ||| | ||||||
Sbjct  35583  GACGAGCGAACCTTGGCCGATTACAACATTCAAAAGGAGAGTACGTTACATTTGGTGTTG  35524

Query  162    AGACTTCGTGGTGG  175
              ||  | ||||||||
Sbjct  35523  AGGTTACGTGGTGG  35510


>NC_020104.1 Acanthamoeba polyphaga moumouvirus, complete genome
Length=1021348

 Score = 85.1 bits (93),  Expect = 5e-15
 Identities = 100/132 (76%), Gaps = 4/132 (3%)
 Strand=Plus/Minus

Query  41      AGACAGGGAAGGAATTCCTCCTGATCAGCAAAGACTGATCTTTGCTGGCAAGCAACTGGA  100
               ||||| ||||||||||||||||||||| ||| | || || |||||||| |||||||| ||
Sbjct  480680  AGACAAGGAAGGAATTCCTCCTGATCAACAACGTCTTATTTTTGCTGGAAAGCAACTTGA  480621

Query  101     AGATGGGCGCACTTTGTCTGACTACAACATT-CAAAAGGA-GTCCACTCTTCATCTTGTG  158
               ||||    | ||| |  |||| || ||  || | |||| | || ||||  ||||||||| 
Sbjct  480620  AGATAACAGAACTCTAGCTGATTATAATGTTTCTAAAGAAAGTACACT--TCATCTTGTA  480563

Query  159     TTGAGACTTCGT  170
                |  | ||||||
Sbjct  480562  CTCCGTCTTCGT  480551


>KM371112.1 Spodoptera frugiperda Betabaculovirus isolate VG008, 
complete genome
Length=140913

 Score = 85.1 bits (93),  Expect = 5e-15
 Identities = 99/134 (74%), Gaps = 0/134 (0%)
 Strand=Plus/Minus

Query  42     GACAGGGAAGGAATTCCTCCTGATCAGCAAAGACTGATCTTTGCTGGCAAGCAACTGGAA  101
              |||| |||  |  ||||| | || |||||  |  |||| ||||| || ||||| ||||| 
Sbjct  35643  GACAAGGAGAGCGTTCCTTCGGACCAGCAGCGGTTGATATTTGCGGGTAAGCAGCTGGAC  35584

Query  102    GATGGGCGCACTTTGTCTGACTACAACATTCAAAAGGAGTCCACTCTTCATCTTGTGTTG  161
              || | ||| || ||| | || ||||||||||||||||||   ||  | ||| | ||||||
Sbjct  35583  GACGAGCGAACCTTGGCCGATTACAACATTCAAAAGGAGAGTACGTTACATTTGGTGTTG  35524

Query  162    AGACTTCGTGGTGG  175
              ||  | ||||||||
Sbjct  35523  AGGTTACGTGGTGG  35510


>JX962719.1 Acanthamoeba polyphaga moumouvirus, complete genome
Length=1021348

 Score = 85.1 bits (93),  Expect = 5e-15
 Identities = 100/132 (76%), Gaps = 4/132 (3%)
 Strand=Plus/Minus

Query  41      AGACAGGGAAGGAATTCCTCCTGATCAGCAAAGACTGATCTTTGCTGGCAAGCAACTGGA  100
               ||||| ||||||||||||||||||||| ||| | || || |||||||| |||||||| ||
Sbjct  480680  AGACAAGGAAGGAATTCCTCCTGATCAACAACGTCTTATTTTTGCTGGAAAGCAACTTGA  480621

Query  101     AGATGGGCGCACTTTGTCTGACTACAACATT-CAAAAGGA-GTCCACTCTTCATCTTGTG  158
               ||||    | ||| |  |||| || ||  || | |||| | || ||||  ||||||||| 
Sbjct  480620  AGATAACAGAACTCTAGCTGATTATAATGTTTCTAAAGAAAGTACACT--TCATCTTGTA  480563

Query  159     TTGAGACTTCGT  170
                |  | ||||||
Sbjct  480562  CTCCGTCTTCGT  480551


>NC_032001.1 Only Syngen Nebraska virus 5, complete genome
Length=327147

 Score = 84.2 bits (92),  Expect = 5e-15
 Identities = 100/136 (74%), Gaps = 0/136 (0%)
 Strand=Plus/Minus

Query  41      AGACAGGGAAGGAATTCCTCCTGATCAGCAAAGACTGATCTTTGCTGGCAAGCAACTGGA  100
               ||||| ||| || |||||   ||| || ||| |  |||||||||| || || ||||| ||
Sbjct  283007  AGACAAGGAGGGTATTCCGGGTGACCAACAACGTTTGATCTTTGCCGGGAAACAACTAGA  282948

Query  101     AGATGGGCGCACTTTGTCTGACTACAACATTCAAAAGGAGTCCACTCTTCATCTTGTGTT  160
                ||||| |||||  |  ||||||||||||| ||||| ||   |||  | ||||| ||  |
Sbjct  282947  GGATGGCCGCACGCTTGCTGACTACAACATCCAAAAAGAAAGCACGTTACATCTGGTACT  282888

Query  161     GAGACTTCGTGGTGGT  176
                 | || |||||||||
Sbjct  282887  TCGCCTGCGTGGTGGT  282872


>KX857749.1 Only Syngen Nebraska virus 5, complete genome
Length=327147

 Score = 84.2 bits (92),  Expect = 5e-15
 Identities = 100/136 (74%), Gaps = 0/136 (0%)
 Strand=Plus/Minus

Query  41      AGACAGGGAAGGAATTCCTCCTGATCAGCAAAGACTGATCTTTGCTGGCAAGCAACTGGA  100
               ||||| ||| || |||||   ||| || ||| |  |||||||||| || || ||||| ||
Sbjct  283007  AGACAAGGAGGGTATTCCGGGTGACCAACAACGTTTGATCTTTGCCGGGAAACAACTAGA  282948

Query  101     AGATGGGCGCACTTTGTCTGACTACAACATTCAAAAGGAGTCCACTCTTCATCTTGTGTT  160
                ||||| |||||  |  ||||||||||||| ||||| ||   |||  | ||||| ||  |
Sbjct  282947  GGATGGCCGCACGCTTGCTGACTACAACATCCAAAAAGAAAGCACGTTACATCTGGTACT  282888

Query  161     GAGACTTCGTGGTGGT  176
                 | || |||||||||
Sbjct  282887  TCGCCTGCGTGGTGGT  282872


>NC_001623.1 Autographa californica nucleopolyhedrovirus, complete 
genome
Length=133894

 Score = 83.3 bits (91),  Expect = 2e-14
 Identities = 77/98 (79%), Gaps = 0/98 (0%)
 Strand=Plus/Plus

Query  63     GATCAGCAAAGACTGATCTTTGCTGGCAAGCAACTGGAAGATGGGCGCACTTTGTCTGAC  122
              ||||| |||||||| |||||||| ||||| ||||||||||||      ||| || | || 
Sbjct  29076  GATCAACAAAGACTTATCTTTGCGGGCAAACAACTGGAAGATTCCAAAACTATGGCCGAT  29135

Query  123    TACAACATTCAAAAGGAGTCCACTCTTCATCTTGTGTT  160
              ||||| ||||| ||||| || ||||||||  | |||||
Sbjct  29136  TACAATATTCAGAAGGAATCTACTCTTCACATGGTGTT  29173


>NC_001962.1 Bombyx mori NPV, complete genome
Length=128413

 Score = 83.3 bits (91),  Expect = 2e-14
 Identities = 77/98 (79%), Gaps = 0/98 (0%)
 Strand=Plus/Plus

Query  63     GATCAGCAAAGACTGATCTTTGCTGGCAAGCAACTGGAAGATGGGCGCACTTTGTCTGAC  122
              ||||| |||||||| |||||||| ||||| ||| ||||||||      ||| || | || 
Sbjct  25149  GATCAACAAAGACTTATCTTTGCGGGCAAACAATTGGAAGATTCCAAAACTATGGCCGAT  25208

Query  123    TACAACATTCAAAAGGAGTCCACTCTTCATCTTGTGTT  160
              ||||| ||||||||||| || ||||||||  | |||||
Sbjct  25209  TACAATATTCAAAAGGAATCTACTCTTCACATGGTGTT  25246


>L22858.1 Autographa californica nucleopolyhedrovirus clone C6, 
complete genome
Length=133894

 Score = 83.3 bits (91),  Expect = 2e-14
 Identities = 77/98 (79%), Gaps = 0/98 (0%)
 Strand=Plus/Plus

Query  63     GATCAGCAAAGACTGATCTTTGCTGGCAAGCAACTGGAAGATGGGCGCACTTTGTCTGAC  122
              ||||| |||||||| |||||||| ||||| ||||||||||||      ||| || | || 
Sbjct  29076  GATCAACAAAGACTTATCTTTGCGGGCAAACAACTGGAAGATTCCAAAACTATGGCCGAT  29135

Query  123    TACAACATTCAAAAGGAGTCCACTCTTCATCTTGTGTT  160
              ||||| ||||| ||||| || ||||||||  | |||||
Sbjct  29136  TACAATATTCAGAAGGAATCTACTCTTCACATGGTGTT  29173


>L33180.1 Bombyx mori nuclear polyhedrosis virus isolate T3, complete 
genome
Length=128413

 Score = 83.3 bits (91),  Expect = 2e-14
 Identities = 77/98 (79%), Gaps = 0/98 (0%)
 Strand=Plus/Plus

Query  63     GATCAGCAAAGACTGATCTTTGCTGGCAAGCAACTGGAAGATGGGCGCACTTTGTCTGAC  122
              ||||| |||||||| |||||||| ||||| ||| ||||||||      ||| || | || 
Sbjct  25149  GATCAACAAAGACTTATCTTTGCGGGCAAACAATTGGAAGATTCCAAAACTATGGCCGAT  25208

Query  123    TACAACATTCAAAAGGAGTCCACTCTTCATCTTGTGTT  160
              ||||| ||||||||||| || ||||||||  | |||||
Sbjct  25209  TACAATATTCAAAAGGAATCTACTCTTCACATGGTGTT  25246


>NC_009503.1 Spodoptera litura granulovirus, complete genome
Length=124121

 Score = 80.6 bits (88),  Expect = 6e-14
 Identities = 77/99 (78%), Gaps = 0/99 (0%)
 Strand=Plus/Minus

Query  63     GATCAGCAAAGACTGATCTTTGCTGGCAAGCAACTGGAAGATGGGCGCACTTTGTCTGAC  122
              ||||||||  | ||||| ||||| ||||||||| |||| || | |||    ||| | || 
Sbjct  34013  GATCAGCAGCGCCTGATATTTGCCGGCAAGCAATTGGACGACGAGCGACAATTGGCAGAT  33954

Query  123    TACAACATTCAAAAGGAGTCCACTCTTCATCTTGTGTTG  161
              ||||||||||| ||||||  ||| |||||||| ||| ||
Sbjct  33953  TACAACATTCAGAAGGAGAGCACGCTTCATCTGGTGCTG  33915


>NC_007767.1 Hyphantria cunea nucleopolyhedrovirus, complete genome
Length=132959

 Score = 80.6 bits (88),  Expect = 6e-14
 Identities = 86/114 (75%), Gaps = 0/114 (0%)
 Strand=Plus/Plus

Query  62      TGATCAGCAAAGACTGATCTTTGCTGGCAAGCAACTGGAAGATGGGCGCACTTTGTCTGA  121
               ||||||||||||||| || | ||| ||||| ||| | |||||||     ||  || | ||
Sbjct  115399  TGATCAGCAAAGACTTATTTATGCGGGCAAACAATTAGAAGATGACAAAACCATGGCCGA  115458

Query  122     CTACAACATTCAAAAGGAGTCCACTCTTCATCTTGTGTTGAGACTTCGTGGTGG  175
                || ||||||||||| ||||| ||| | ||| | ||||||||| | || || ||
Sbjct  115459  TTATAACATTCAAAAAGAGTCTACTATACATATGGTGTTGAGATTGCGAGGAGG  115512


>NC_003083.1 Epiphyas postvittana NPV, complete genome
Length=118584

 Score = 80.6 bits (88),  Expect = 6e-14
 Identities = 95/128 (74%), Gaps = 2/128 (2%)
 Strand=Plus/Minus

Query  63     GATCAGCAAAGACTGATCTTTGCTGGCAAGCAACTGGAAGATGGGCGCACTTTGTCTGAC  122
              ||||| |||||||| |||| ||| ||||| ||| |||||||| |    ||  || | |||
Sbjct  18211  GATCAACAAAGACTTATCTATGCGGGCAAACAATTGGAAGATTGTAAAACAATGGCCGAC  18152

Query  123    TACAACATTCAAAAGGAGTCCACTCTTCATCTTGTGTTGAGACTTCGTGGTGGTGCtaag  182
              |||||||||||||| || || || |||||  | ||  | ||||| || || |  | ||| 
Sbjct  18151  TACAACATTCAAAAAGAATCAACACTTCACATGGTACTTAGACTACGGGGAG--GATAAC  18094

Query  183    aaaaggaa  190
              |||| |||
Sbjct  18093  AAAAAGAA  18086


>DQ288858.2 Spodoptera litura granulovirus isolate SlGV-K1, complete 
genome
Length=124121

 Score = 80.6 bits (88),  Expect = 6e-14
 Identities = 77/99 (78%), Gaps = 0/99 (0%)
 Strand=Plus/Minus

Query  63     GATCAGCAAAGACTGATCTTTGCTGGCAAGCAACTGGAAGATGGGCGCACTTTGTCTGAC  122
              ||||||||  | ||||| ||||| ||||||||| |||| || | |||    ||| | || 
Sbjct  34013  GATCAGCAGCGCCTGATATTTGCCGGCAAGCAATTGGACGACGAGCGACAATTGGCAGAT  33954

Query  123    TACAACATTCAAAAGGAGTCCACTCTTCATCTTGTGTTG  161
              ||||||||||| ||||||  ||| |||||||| ||| ||
Sbjct  33953  TACAACATTCAGAAGGAGAGCACGCTTCATCTGGTGCTG  33915


>AP009046.1 Hyphantria cunea nucleopolyhedrovirus genomic DNA, 
complete genome
Length=132959

 Score = 80.6 bits (88),  Expect = 6e-14
 Identities = 86/114 (75%), Gaps = 0/114 (0%)
 Strand=Plus/Plus

Query  62      TGATCAGCAAAGACTGATCTTTGCTGGCAAGCAACTGGAAGATGGGCGCACTTTGTCTGA  121
               ||||||||||||||| || | ||| ||||| ||| | |||||||     ||  || | ||
Sbjct  115399  TGATCAGCAAAGACTTATTTATGCGGGCAAACAATTAGAAGATGACAAAACCATGGCCGA  115458

Query  122     CTACAACATTCAAAAGGAGTCCACTCTTCATCTTGTGTTGAGACTTCGTGGTGG  175
                || ||||||||||| ||||| ||| | ||| | ||||||||| | || || ||
Sbjct  115459  TTATAACATTCAAAAAGAGTCTACTATACATATGGTGTTGAGATTGCGAGGAGG  115512


>AY043265.1 Epiphyas postvittana nucleopolyhedrovirus, complete 
genome
Length=118584

 Score = 80.6 bits (88),  Expect = 6e-14
 Identities = 95/128 (74%), Gaps = 2/128 (2%)
 Strand=Plus/Minus

Query  63     GATCAGCAAAGACTGATCTTTGCTGGCAAGCAACTGGAAGATGGGCGCACTTTGTCTGAC  122
              ||||| |||||||| |||| ||| ||||| ||| |||||||| |    ||  || | |||
Sbjct  18211  GATCAACAAAGACTTATCTATGCGGGCAAACAATTGGAAGATTGTAAAACAATGGCCGAC  18152

Query  123    TACAACATTCAAAAGGAGTCCACTCTTCATCTTGTGTTGAGACTTCGTGGTGGTGCtaag  182
              |||||||||||||| || || || |||||  | ||  | ||||| || || |  | ||| 
Sbjct  18151  TACAACATTCAAAAAGAATCAACACTTCACATGGTACTTAGACTACGGGGAG--GATAAC  18094

Query  183    aaaaggaa  190
              |||| |||
Sbjct  18093  AAAAAGAA  18086


>NC_026922.1 Lambdina fiscellaria nucleopolyhedrovirus isolate 
GR15, complete genome
Length=157977

 Score = 79.7 bits (87),  Expect = 2e-13
 Identities = 91/120 (76%), Gaps = 2/120 (2%)
 Strand=Plus/Minus

Query  48      GAAGGAATTCCTCCTGATCAGCAAAGACTGATCTTTGCTGGCAAGCAACTGGAAGATGGG  107
               ||||| || || || ||||||||  |  |||| ||||| ||||| || || || ||    
Sbjct  134614  GAAGGCATACCGCCCGATCAGCAGCGTTTGATTTTTGCAGGCAAACAGCTCGACGACTCT  134555

Query  108     CGCACT-TTGTCTGACTACAACATTCAAAAGGAGTCCACTCTTCATCTTGTGTTGAGACT  166
               | |||  ||| | |||||||||||||||||||| ||||| || || || |||||| ||||
Sbjct  134554  CACACCGTTGGC-GACTACAACATTCAAAAGGAATCCACGCTACACCTCGTGTTGCGACT  134496


>NC_021248.1 Choristoneura biennis entomopoxvirus 'L', complete 
genome
Length=307691

 Score = 79.7 bits (87),  Expect = 2e-13
 Identities = 97/130 (75%), Gaps = 2/130 (2%)
 Strand=Plus/Minus

Query  48      GAAGGAATTCCTCCTGATCAGCAAAGACTGATCTTTGCTGGCAAGCAACTGGAAGATGGG  107
               |||||||| || |||||||| || ||| | ||||||||||| || ||| |||| ||||  
Sbjct  192437  GAAGGAATACCACCTGATCAACAGAGATTAATCTTTGCTGGTAAACAATTGGATGATGAA  192378

Query  108     CGCACTTTGTCTGACTACAACAT-TCAAAAGGAGTCCACTCTTCATCTTGTGTTGAGACT  166
               || || || ||||| || || || || ||| ||| | ||| | ||| | || ||  | ||
Sbjct  192377  CGAACATTATCTGATTATAATATCTCTAAA-GAGGCTACTTTACATTTAGTATTACGTCT  192319

Query  167     TCGTGGTGGT  176
               | | ||||||
Sbjct  192318  TAGAGGTGGT  192309


>NC_014637.1 Cafeteria roenbergensis virus BV-PW1, complete genome
Length=617453

 Score = 79.7 bits (87),  Expect = 2e-13
 Identities = 93/126 (74%), Gaps = 0/126 (0%)
 Strand=Plus/Plus

Query  41      AGACAGGGAAGGAATTCCTCCTGATCAGCAAAGACTGATCTTTGCTGGCAAGCAACTGGA  100
               ||| | ||||||||||||||||||||| ||| |  | || ||  | || || ||||| ||
Sbjct  391142  AGATAAGGAAGGAATTCCTCCTGATCAACAACGTTTAATTTTCTCAGGGAAACAACTTGA  391201

Query  101     AGATGGGCGCACTTTGTCTGACTACAACATTCAAAAGGAGTCCACTCTTCATCTTGTGTT  160
               ||||||  | |||||| | || || || ||| | |||||  | || |||||  | || ||
Sbjct  391202  AGATGGAAGAACTTTGGCGGATTATAATATTGATAAGGATGCAACACTTCACTTAGTATT  391261

Query  161     GAGACT  166
                |||||
Sbjct  391262  AAGACT  391267


>NC_008586.1 Ecotropis obliqua NPV, complete genome
Length=131204

 Score = 79.7 bits (87),  Expect = 2e-13
 Identities = 99/136 (73%), Gaps = 0/136 (0%)
 Strand=Plus/Plus

Query  41     AGACAGGGAAGGAATTCCTCCTGATCAGCAAAGACTGATCTTTGCTGGCAAGCAACTGGA  100
              ||||| ||| || ||||| || ||||| ||| | || || ||||| ||||| ||  | ||
Sbjct  22311  AGACAAGGAGGGTATTCCACCCGATCAACAACGTCTTATATTTGCCGGCAAACAGTTAGA  22370

Query  101    AGATGGGCGCACTTTGTCTGACTACAACATTCAAAAGGAGTCCACTCTTCATCTTGTGTT  160
               |||   |||||  | || || |||||||||||||| || |||||  | ||| | || ||
Sbjct  22371  GGATCACCGCACCGTCTCCGATTACAACATTCAAAAAGAATCCACCATACATTTAGTTTT  22430

Query  161    GAGACTTCGTGGTGGT  176
              | || | || || |||
Sbjct  22431  GCGATTGCGCGGAGGT  22446


>KP752043.1 Lambdina fiscellaria nucleopolyhedrovirus isolate 
GR15, complete genome
Length=157977

 Score = 79.7 bits (87),  Expect = 2e-13
 Identities = 91/120 (76%), Gaps = 2/120 (2%)
 Strand=Plus/Minus

Query  48      GAAGGAATTCCTCCTGATCAGCAAAGACTGATCTTTGCTGGCAAGCAACTGGAAGATGGG  107
               ||||| || || || ||||||||  |  |||| ||||| ||||| || || || ||    
Sbjct  134614  GAAGGCATACCGCCCGATCAGCAGCGTTTGATTTTTGCAGGCAAACAGCTCGACGACTCT  134555

Query  108     CGCACT-TTGTCTGACTACAACATTCAAAAGGAGTCCACTCTTCATCTTGTGTTGAGACT  166
               | |||  ||| | |||||||||||||||||||| ||||| || || || |||||| ||||
Sbjct  134554  CACACCGTTGGC-GACTACAACATTCAAAAGGAATCCACGCTACACCTCGTGTTGCGACT  134496


>HF679132.1 Choristoneura biennis entomopoxvirus 'L', complete 
genome
Length=307691

 Score = 79.7 bits (87),  Expect = 2e-13
 Identities = 97/130 (75%), Gaps = 2/130 (2%)
 Strand=Plus/Minus

Query  48      GAAGGAATTCCTCCTGATCAGCAAAGACTGATCTTTGCTGGCAAGCAACTGGAAGATGGG  107
               |||||||| || |||||||| || ||| | ||||||||||| || ||| |||| ||||  
Sbjct  192437  GAAGGAATACCACCTGATCAACAGAGATTAATCTTTGCTGGTAAACAATTGGATGATGAA  192378

Query  108     CGCACTTTGTCTGACTACAACAT-TCAAAAGGAGTCCACTCTTCATCTTGTGTTGAGACT  166
               || || || ||||| || || || || ||| ||| | ||| | ||| | || ||  | ||
Sbjct  192377  CGAACATTATCTGATTATAATATCTCTAAA-GAGGCTACTTTACATTTAGTATTACGTCT  192319

Query  167     TCGTGGTGGT  176
               | | ||||||
Sbjct  192318  TAGAGGTGGT  192309


>GU244497.1 Cafeteria roenbergensis virus BV-PW1, complete genome
Length=617453

 Score = 79.7 bits (87),  Expect = 2e-13
 Identities = 93/126 (74%), Gaps = 0/126 (0%)
 Strand=Plus/Plus

Query  41      AGACAGGGAAGGAATTCCTCCTGATCAGCAAAGACTGATCTTTGCTGGCAAGCAACTGGA  100
               ||| | ||||||||||||||||||||| ||| |  | || ||  | || || ||||| ||
Sbjct  391142  AGATAAGGAAGGAATTCCTCCTGATCAACAACGTTTAATTTTCTCAGGGAAACAACTTGA  391201

Query  101     AGATGGGCGCACTTTGTCTGACTACAACATTCAAAAGGAGTCCACTCTTCATCTTGTGTT  160
               ||||||  | |||||| | || || || ||| | |||||  | || |||||  | || ||
Sbjct  391202  AGATGGAAGAACTTTGGCGGATTATAATATTGATAAGGATGCAACACTTCACTTAGTATT  391261

Query  161     GAGACT  166
                |||||
Sbjct  391262  AAGACT  391267


>DQ837165.1 Ecotropis obliqua NPV strain A1, complete genome
Length=131204

 Score = 79.7 bits (87),  Expect = 2e-13
 Identities = 99/136 (73%), Gaps = 0/136 (0%)
 Strand=Plus/Plus

Query  41     AGACAGGGAAGGAATTCCTCCTGATCAGCAAAGACTGATCTTTGCTGGCAAGCAACTGGA  100
              ||||| ||| || ||||| || ||||| ||| | || || ||||| ||||| ||  | ||
Sbjct  22311  AGACAAGGAGGGTATTCCACCCGATCAACAACGTCTTATATTTGCCGGCAAACAGTTAGA  22370

Query  101    AGATGGGCGCACTTTGTCTGACTACAACATTCAAAAGGAGTCCACTCTTCATCTTGTGTT  160
               |||   |||||  | || || |||||||||||||| || |||||  | ||| | || ||
Sbjct  22371  GGATCACCGCACCGTCTCCGATTACAACATTCAAAAAGAATCCACCATACATTTAGTTTT  22430

Query  161    GAGACTTCGTGGTGGT  176
              | || | || || |||
Sbjct  22431  GCGATTGCGCGGAGGT  22446


>NC_028491.1 Diatraea saccharalis granulovirus, complete genome
Length=98392

 Score = 77.9 bits (85),  Expect = 7e-13
 Identities = 98/135 (73%), Gaps = 0/135 (0%)
 Strand=Plus/Minus

Query  41     AGACAGGGAAGGAATTCCTCCTGATCAGCAAAGACTGATCTTTGCTGGCAAGCAACTGGA  100
              ||||| ||| ||| | || || || || ||  |  | || ||||| || || ||||| ||
Sbjct  34614  AGACAAGGAGGGAGTGCCGCCGGACCAACAGCGTTTAATATTTGCCGGTAAACAACTTGA  34555

Query  101    AGATGGGCGCACTTTGTCTGACTACAACATTCAAAAGGAGTCCACTCTTCATCTTGTGTT  160
              ||| | ||| ||  | || || || |||||||||||||||  |||||| ||| | |||||
Sbjct  34554  AGACGAGCGAACACTTTCAGATTATAACATTCAAAAGGAGAGCACTCTCCATTTGGTGTT  34495

Query  161    GAGACTTCGTGGTGG  175
              | | ||| | || ||
Sbjct  34494  GCGTCTTAGAGGCGG  34480


>NC_001973.1 Lymantria dispar MNPV, complete genome
Length=161046

 Score = 77.9 bits (85),  Expect = 7e-13
 Identities = 89/120 (74%), Gaps = 0/120 (0%)
 Strand=Plus/Plus

Query  42     GACAGGGAAGGAATTCCTCCTGATCAGCAAAGACTGATCTTTGCTGGCAAGCAACTGGAA  101
              ||||  || || || ||  | || |||||| |||| ||||  || ||||| || ||||| 
Sbjct  40783  GACAAAGAGGGCATCCCCGCGGACCAGCAACGACTCATCTACGCGGGCAAACAGCTGGAC  40842

Query  102    GATGGGCGCACTTTGTCTGACTACAACATTCAAAAGGAGTCCACTCTTCATCTTGTGTTG  161
              || | ||||||  |    ||||||||||| || |||||| |||| || ||||| ||||||
Sbjct  40843  GACGAGCGCACCCTCAACGACTACAACATCCAGAAGGAGGCCACGCTGCATCTAGTGTTG  40902


>NC_003529.1 Mamestra configurata NPV-A, complete genome
Length=155060

 Score = 77.9 bits (85),  Expect = 7e-13
 Identities = 83/110 (75%), Gaps = 0/110 (0%)
 Strand=Plus/Minus

Query  42      GACAGGGAAGGAATTCCTCCTGATCAGCAAAGACTGATCTTTGCTGGCAAGCAACTGGAA  101
               ||||  ||||| || ||||| ||||||||| | ||||||| |||||| || || || |||
Sbjct  139671  GACAAAGAAGGCATACCTCCCGATCAGCAACGTCTGATCTATGCTGGTAAACAGCTCGAA  139612

Query  102     GATGGGCGCACTTTGTCTGACTACAACATTCAAAAGGAGTCCACTCTTCA  151
               ||   | ||||  ||   || || ||||||||||| ||||| ||  ||||
Sbjct  139611  GACTCGAGCACAATGAGCGATTATAACATTCAAAAAGAGTCTACGATTCA  139562


>KP296186.1 Diatraea saccharalis granulovirus, complete genome
Length=98392

 Score = 77.9 bits (85),  Expect = 7e-13
 Identities = 98/135 (73%), Gaps = 0/135 (0%)
 Strand=Plus/Minus

Query  41     AGACAGGGAAGGAATTCCTCCTGATCAGCAAAGACTGATCTTTGCTGGCAAGCAACTGGA  100
              ||||| ||| ||| | || || || || ||  |  | || ||||| || || ||||| ||
Sbjct  34614  AGACAAGGAGGGAGTGCCGCCGGACCAACAGCGTTTAATATTTGCCGGTAAACAACTTGA  34555

Query  101    AGATGGGCGCACTTTGTCTGACTACAACATTCAAAAGGAGTCCACTCTTCATCTTGTGTT  160
              ||| | ||| ||  | || || || |||||||||||||||  |||||| ||| | |||||
Sbjct  34554  AGACGAGCGAACACTTTCAGATTATAACATTCAAAAGGAGAGCACTCTCCATTTGGTGTT  34495

Query  161    GAGACTTCGTGGTGG  175
              | | ||| | || ||
Sbjct  34494  GCGTCTTAGAGGCGG  34480


>AF081810.1 Lymantria dispar nucleopolyhedrovirus, complete genome
Length=161046

 Score = 77.9 bits (85),  Expect = 7e-13
 Identities = 89/120 (74%), Gaps = 0/120 (0%)
 Strand=Plus/Plus

Query  42     GACAGGGAAGGAATTCCTCCTGATCAGCAAAGACTGATCTTTGCTGGCAAGCAACTGGAA  101
              ||||  || || || ||  | || |||||| |||| ||||  || ||||| || ||||| 
Sbjct  40783  GACAAAGAGGGCATCCCCGCGGACCAGCAACGACTCATCTACGCGGGCAAACAGCTGGAC  40842

Query  102    GATGGGCGCACTTTGTCTGACTACAACATTCAAAAGGAGTCCACTCTTCATCTTGTGTTG  161
              || | ||||||  |    ||||||||||| || |||||| |||| || ||||| ||||||
Sbjct  40843  GACGAGCGCACCCTCAACGACTACAACATCCAGAAGGAGGCCACGCTGCATCTAGTGTTG  40902


>U59461.2 Mamestra configurata NPV-A strain 90/2, complete genome
Length=155060

 Score = 77.9 bits (85),  Expect = 7e-13
 Identities = 83/110 (75%), Gaps = 0/110 (0%)
 Strand=Plus/Minus

Query  42      GACAGGGAAGGAATTCCTCCTGATCAGCAAAGACTGATCTTTGCTGGCAAGCAACTGGAA  101
               ||||  ||||| || ||||| ||||||||| | ||||||| |||||| || || || |||
Sbjct  139671  GACAAAGAAGGCATACCTCCCGATCAGCAACGTCTGATCTATGCTGGTAAACAGCTCGAA  139612

Query  102     GATGGGCGCACTTTGTCTGACTACAACATTCAAAAGGAGTCCACTCTTCA  151
               ||   | ||||  ||   || || ||||||||||| ||||| ||  ||||
Sbjct  139611  GACTCGAGCACAATGAGCGATTATAACATTCAAAAAGAGTCTACGATTCA  139562


>NC_040612.1 Cherax quadricarinatus iridovirus strain CQIV-CN01, 
complete genome
Length=165695

 Score = 77.0 bits (84),  Expect = 7e-13
 Identities = 84/112 (75%), Gaps = 0/112 (0%)
 Strand=Plus/Plus

Query  41     AGACAGGGAAGGAATTCCTCCTGATCAGCAAAGACTGATCTTTGCTGGCAAGCAACTGGA  100
              ||| | ||||||||||||||| ||||| ||| | || ||||||||||| ||  | || ||
Sbjct  70922  AGATAAGGAAGGAATTCCTCCCGATCAACAACGTCTCATCTTTGCTGGAAAAAATCTAGA  70981

Query  101    AGATGGGCGCACTTTGTCTGACTACAACATTCAAAAGGAGTCCACTCTTCAT  152
              ||||   || ||  ||   || ||||| |||||||| |||   ||| |||||
Sbjct  70982  AGATTCACGAACCCTGATGGATTACAATATTCAAAAAGAGAGTACTGTTCAT  71033


>MF197913.1 Cherax quadricarinatus iridovirus strain CQIV-CN01, 
complete genome
Length=165695

 Score = 77.0 bits (84),  Expect = 7e-13
 Identities = 84/112 (75%), Gaps = 0/112 (0%)
 Strand=Plus/Plus

Query  41     AGACAGGGAAGGAATTCCTCCTGATCAGCAAAGACTGATCTTTGCTGGCAAGCAACTGGA  100
              ||| | ||||||||||||||| ||||| ||| | || ||||||||||| ||  | || ||
Sbjct  70922  AGATAAGGAAGGAATTCCTCCCGATCAACAACGTCTCATCTTTGCTGGAAAAAATCTAGA  70981

Query  101    AGATGGGCGCACTTTGTCTGACTACAACATTCAAAAGGAGTCCACTCTTCAT  152
              ||||   || ||  ||   || ||||| |||||||| |||   ||| |||||
Sbjct  70982  AGATTCACGAACCCTGATGGATTACAATATTCAAAAAGAGAGTACTGTTCAT  71033


>NC_007921.1 Agrotis segetum nucleopolyhedrovirus, complete genome
Length=147544

 Score = 76.1 bits (83),  Expect = 2e-12
 Identities = 97/134 (72%), Gaps = 0/134 (0%)
 Strand=Plus/Minus

Query  42      GACAGGGAAGGAATTCCTCCTGATCAGCAAAGACTGATCTTTGCTGGCAAGCAACTGGAA  101
               ||||  |||||||| ||||| || |||||  |  | ||||  || |||||||| || || 
Sbjct  131141  GACAAAGAAGGAATCCCTCCGGACCAGCAGCGTTTAATCTACGCAGGCAAGCAGCTAGAG  131082

Query  102     GATGGGCGCACTTTGTCTGACTACAACATTCAAAAGGAGTCCACTCTTCATCTTGTGTTG  161
               ||   ||||||  ||   || |||||||||||||||||||| ||  | ||| | ||| ||
Sbjct  131081  GACTCGCGCACCATGAGCGATTACAACATTCAAAAGGAGTCGACCATACATTTAGTGCTG  131022

Query  162     AGACTTCGTGGTGG  175
                |  | || |||||
Sbjct  131021  CGTTTGCGCGGTGG  131008


>NC_007151.1 Chrysodeixis chalcites nucleopolyhedrovirus, complete 
genome
Length=149622

 Score = 76.1 bits (83),  Expect = 2e-12
 Identities = 97/134 (72%), Gaps = 0/134 (0%)
 Strand=Plus/Plus

Query  42     GACAGGGAAGGAATTCCTCCTGATCAGCAAAGACTGATCTTTGCTGGCAAGCAACTGGAA  101
              ||||  ||||| || ||||| ||||| |||||||| || |  |  ||||| ||||| |||
Sbjct  26862  GACAAAGAAGGGATACCTCCCGATCAACAAAGACTCATTTACGGCGGCAAACAACTCGAA  26921

Query  102    GATGGGCGCACTTTGTCTGACTACAACATTCAAAAGGAGTCCACTCTTCATCTTGTGTTG  161
              ||||   | |   |    ||||| ||||||||||| || || ||| | ||||| ||  ||
Sbjct  26922  GATGATAGAAACGTCAGCGACTATAACATTCAAAAAGAATCTACTATCCATCTGGTCCTG  26981

Query  162    AGACTTCGTGGTGG  175
              |||||| | || ||
Sbjct  26982  AGACTTAGAGGAGG  26995


>NC_001875.2 Orgyia pseudotsugata MNPV, complete genome
Length=131995

 Score = 76.1 bits (83),  Expect = 2e-12
 Identities = 97/134 (72%), Gaps = 0/134 (0%)
 Strand=Plus/Minus

Query  42     GACAGGGAAGGAATTCCTCCTGATCAGCAAAGACTGATCTTTGCTGGCAAGCAACTGGAA  101
              |||| ||||||  | ||    || ||||| ||||| || | ||| ||||| || ||||| 
Sbjct  21082  GACAAGGAAGGCGTGCCCGTGGACCAGCAGAGACTTATTTATGCGGGCAAACAGCTGGAG  21023

Query  102    GATGGGCGCACTTTGTCTGACTACAACATTCAAAAGGAGTCCACTCTTCATCTTGTGTTG  161
              || |  |  ||  || | ||||| ||||||||||||||||||||| | ||| | ||| | 
Sbjct  21022  GACGCCCAAACCCTGGCGGACTATAACATTCAAAAGGAGTCCACTTTGCATATGGTGCTC  20963

Query  162    AGACTTCGTGGTGG  175
              || || || || ||
Sbjct  20962  AGGCTGCGAGGGGG  20949


>DQ123841.1 Agrotis segetum nucleopolyhedrovirus, complete genome
Length=147544

 Score = 76.1 bits (83),  Expect = 2e-12
 Identities = 97/134 (72%), Gaps = 0/134 (0%)
 Strand=Plus/Minus

Query  42      GACAGGGAAGGAATTCCTCCTGATCAGCAAAGACTGATCTTTGCTGGCAAGCAACTGGAA  101
               ||||  |||||||| ||||| || |||||  |  | ||||  || |||||||| || || 
Sbjct  131141  GACAAAGAAGGAATCCCTCCGGACCAGCAGCGTTTAATCTACGCAGGCAAGCAGCTAGAG  131082

Query  102     GATGGGCGCACTTTGTCTGACTACAACATTCAAAAGGAGTCCACTCTTCATCTTGTGTTG  161
               ||   ||||||  ||   || |||||||||||||||||||| ||  | ||| | ||| ||
Sbjct  131081  GACTCGCGCACCATGAGCGATTACAACATTCAAAAGGAGTCGACCATACATTTAGTGCTG  131022

Query  162     AGACTTCGTGGTGG  175
                |  | || |||||
Sbjct  131021  CGTTTGCGCGGTGG  131008


>AY864330.1 Chrysodeixis chalcites nucleopolyhedrovirus, complete 
genome
Length=149622

 Score = 76.1 bits (83),  Expect = 2e-12
 Identities = 97/134 (72%), Gaps = 0/134 (0%)
 Strand=Plus/Plus

Query  42     GACAGGGAAGGAATTCCTCCTGATCAGCAAAGACTGATCTTTGCTGGCAAGCAACTGGAA  101
              ||||  ||||| || ||||| ||||| |||||||| || |  |  ||||| ||||| |||
Sbjct  26862  GACAAAGAAGGGATACCTCCCGATCAACAAAGACTCATTTACGGCGGCAAACAACTCGAA  26921

Query  102    GATGGGCGCACTTTGTCTGACTACAACATTCAAAAGGAGTCCACTCTTCATCTTGTGTTG  161
              ||||   | |   |    ||||| ||||||||||| || || ||| | ||||| ||  ||
Sbjct  26922  GATGATAGAAACGTCAGCGACTATAACATTCAAAAAGAATCTACTATCCATCTGGTCCTG  26981

Query  162    AGACTTCGTGGTGG  175
              |||||| | || ||
Sbjct  26982  AGACTTAGAGGAGG  26995


>U75930.2 Orgyia pseudotsugata MNPV, complete genome
Length=131995

 Score = 76.1 bits (83),  Expect = 2e-12
 Identities = 97/134 (72%), Gaps = 0/134 (0%)
 Strand=Plus/Minus

Query  42     GACAGGGAAGGAATTCCTCCTGATCAGCAAAGACTGATCTTTGCTGGCAAGCAACTGGAA  101
              |||| ||||||  | ||    || ||||| ||||| || | ||| ||||| || ||||| 
Sbjct  21082  GACAAGGAAGGCGTGCCCGTGGACCAGCAGAGACTTATTTATGCGGGCAAACAGCTGGAG  21023

Query  102    GATGGGCGCACTTTGTCTGACTACAACATTCAAAAGGAGTCCACTCTTCATCTTGTGTTG  161
              || |  |  ||  || | ||||| ||||||||||||||||||||| | ||| | ||| | 
Sbjct  21022  GACGCCCAAACCCTGGCGGACTATAACATTCAAAAGGAGTCCACTTTGCATATGGTGCTC  20963

Query  162    AGACTTCGTGGTGG  175
              || || || || ||
Sbjct  20962  AGGCTGCGAGGGGG  20949


>NC_006549.1 Singapore grouper iridovirus, complete genome
Length=140131

 Score = 74.3 bits (81),  Expect = 8e-12
 Identities = 90/123 (73%), Gaps = 0/123 (0%)
 Strand=Plus/Minus

Query  42     GACAGGGAAGGAATTCCTCCTGATCAGCAAAGACTGATCTTTGCTGGCAAGCAACTGGAA  101
              ||||  ||||| |||||||| |||||||||||| | |||||||  || || || ||||| 
Sbjct  94914  GACAAAGAAGGTATTCCTCCAGATCAGCAAAGATTAATCTTTGGCGGAAAACAGCTGGAG  94855

Query  102    GATGGGCGCACTTTGTCTGACTACAACATTCAAAAGGAGTCCACTCTTCATCTTGTGTTG  161
              |||     |||| ||   || || ||| | |||||||| || ||| | ||  | ||||||
Sbjct  94854  GATTCCAACACTATGAGCGATTATAACGTGCAAAAGGAATCTACTTTGCACTTGGTGTTG  94795

Query  162    AGA  164
               ||
Sbjct  94794  CGA  94792


>AY521625.1 Singapore grouper iridovirus, complete genome
Length=140131

 Score = 74.3 bits (81),  Expect = 8e-12
 Identities = 90/123 (73%), Gaps = 0/123 (0%)
 Strand=Plus/Minus

Query  42     GACAGGGAAGGAATTCCTCCTGATCAGCAAAGACTGATCTTTGCTGGCAAGCAACTGGAA  101
              ||||  ||||| |||||||| |||||||||||| | |||||||  || || || ||||| 
Sbjct  94914  GACAAAGAAGGTATTCCTCCAGATCAGCAAAGATTAATCTTTGGCGGAAAACAGCTGGAG  94855

Query  102    GATGGGCGCACTTTGTCTGACTACAACATTCAAAAGGAGTCCACTCTTCATCTTGTGTTG  161
              |||     |||| ||   || || ||| | |||||||| || ||| | ||  | ||||||
Sbjct  94854  GATTCCAACACTATGAGCGATTATAACGTGCAAAAGGAATCTACTTTGCACTTGGTGTTG  94795

Query  162    AGA  164
               ||
Sbjct  94794  CGA  94792


>NC_006549.1 Singapore grouper iridovirus, complete genome
Length=140131

 Score = 74.3 bits (81),  Expect = 8e-12
 Identities = 90/123 (73%), Gaps = 0/123 (0%)
 Strand=Plus/Minus

Query  42     GACAGGGAAGGAATTCCTCCTGATCAGCAAAGACTGATCTTTGCTGGCAAGCAACTGGAA  101
              ||||  ||||| |||||||| |||||||||||| | |||||||  || || || ||||| 
Sbjct  94914  GACAAAGAAGGTATTCCTCCAGATCAGCAAAGATTAATCTTTGGCGGAAAACAGCTGGAG  94855

Query  102    GATGGGCGCACTTTGTCTGACTACAACATTCAAAAGGAGTCCACTCTTCATCTTGTGTTG  161
              |||     |||| ||   || || ||| | |||||||| || ||| | ||  | ||||||
Sbjct  94854  GATTCCAACACTATGAGCGATTATAACGTGCAAAAGGAATCTACTTTGCACTTGGTGTTG  94795

Query  162    AGA  164
               ||
Sbjct  94794  CGA  94792


>AY521625.1 Singapore grouper iridovirus, complete genome
Length=140131

 Score = 74.3 bits (81),  Expect = 8e-12
 Identities = 90/123 (73%), Gaps = 0/123 (0%)
 Strand=Plus/Minus

Query  42     GACAGGGAAGGAATTCCTCCTGATCAGCAAAGACTGATCTTTGCTGGCAAGCAACTGGAA  101
              ||||  ||||| |||||||| |||||||||||| | |||||||  || || || ||||| 
Sbjct  94914  GACAAAGAAGGTATTCCTCCAGATCAGCAAAGATTAATCTTTGGCGGAAAACAGCTGGAG  94855

Query  102    GATGGGCGCACTTTGTCTGACTACAACATTCAAAAGGAGTCCACTCTTCATCTTGTGTTG  161
              |||     |||| ||   || || ||| | |||||||| || ||| | ||  | ||||||
Sbjct  94854  GATTCCAACACTATGAGCGATTATAACGTGCAAAAGGAATCTACTTTGCACTTGGTGTTG  94795

Query  162    AGA  164
               ||
Sbjct  94794  CGA  94792


>NC_038369.1 Spodoptera littoralis NPV isolate AN1956, complete 
genome
Length=137998

 Score = 73.4 bits (80),  Expect = 8e-12
 Identities = 91/125 (73%), Gaps = 0/125 (0%)
 Strand=Plus/Plus

Query  42     GACAGGGAAGGAATTCCTCCTGATCAGCAAAGACTGATCTTTGCTGGCAAGCAACTGGAA  101
              |||| ||||||  | || || || |||||| | || || ||||| ||||| ||| | |||
Sbjct  31569  GACAAGGAAGGCGTGCCGCCCGACCAGCAACGTCTCATATTTGCGGGCAAACAATTAGAA  31628

Query  102    GATGGGCGCACTTTGTCTGACTACAACATTCAAAAGGAGTCCACTCTTCATCTTGTGTTG  161
              |||      ||  |    || || ||||||||||| || || ||||||||||| ||| ||
Sbjct  31629  GATTCCATGACAATTAACGATTATAACATTCAAAAAGAATCGACTCTTCATCTGGTGCTG  31688

Query  162    AGACT  166
              |||||
Sbjct  31689  AGACT  31693


>NC_008725.1 Maruca vitrata MNPV, complete genome
Length=111953

 Score = 73.4 bits (80),  Expect = 8e-12
 Identities = 73/95 (77%), Gaps = 0/95 (0%)
 Strand=Plus/Plus

Query  66     CAGCAAAGACTGATCTTTGCTGGCAAGCAACTGGAAGATGGGCGCACTTTGTCTGACTAC  125
              || || ||||| |||||||||||||| ||||| ||||||      ||| || | || |||
Sbjct  21951  CAACAGAGACTTATCTTTGCTGGCAAACAACTAGAAGATTTAAAAACTATGGCCGATTAC  22010

Query  126    AACATTCAAAAGGAGTCCACTCTTCATCTTGTGTT  160
              || ||||| ||||| || ||||||||| | || ||
Sbjct  22011  AATATTCAGAAGGAATCTACTCTTCATATGGTATT  22045


>JX454574.1 Spodoptera littoralis NPV isolate AN1956, complete 
genome
Length=137998

 Score = 73.4 bits (80),  Expect = 8e-12
 Identities = 91/125 (73%), Gaps = 0/125 (0%)
 Strand=Plus/Plus

Query  42     GACAGGGAAGGAATTCCTCCTGATCAGCAAAGACTGATCTTTGCTGGCAAGCAACTGGAA  101
              |||| ||||||  | || || || |||||| | || || ||||| ||||| ||| | |||
Sbjct  31569  GACAAGGAAGGCGTGCCGCCCGACCAGCAACGTCTCATATTTGCGGGCAAACAATTAGAA  31628

Query  102    GATGGGCGCACTTTGTCTGACTACAACATTCAAAAGGAGTCCACTCTTCATCTTGTGTTG  161
              |||      ||  |    || || ||||||||||| || || ||||||||||| ||| ||
Sbjct  31629  GATTCCATGACAATTAACGATTATAACATTCAAAAAGAATCGACTCTTCATCTGGTGCTG  31688

Query  162    AGACT  166
              |||||
Sbjct  31689  AGACT  31693


>EF125867.1 Maruca vitrata MNPV, complete genome
Length=111953

 Score = 73.4 bits (80),  Expect = 8e-12
 Identities = 73/95 (77%), Gaps = 0/95 (0%)
 Strand=Plus/Plus

Query  66     CAGCAAAGACTGATCTTTGCTGGCAAGCAACTGGAAGATGGGCGCACTTTGTCTGACTAC  125
              || || ||||| |||||||||||||| ||||| ||||||      ||| || | || |||
Sbjct  21951  CAACAGAGACTTATCTTTGCTGGCAAACAACTAGAAGATTTAAAAACTATGGCCGATTAC  22010

Query  126    AACATTCAAAAGGAGTCCACTCTTCATCTTGTGTT  160
              || ||||| ||||| || ||||||||| | || ||
Sbjct  22011  AATATTCAGAAGGAATCTACTCTTCATATGGTATT  22045


>NC_029997.2 Urbanus proteus nucleopolyhedrovirus isolate Southern 
Brazil, complete genome
Length=105555

 Score = 72.5 bits (79),  Expect = 3e-11
 Identities = 89/122 (73%), Gaps = 0/122 (0%)
 Strand=Plus/Plus

Query  42     GACAGGGAAGGAATTCCTCCTGATCAGCAAAGACTGATCTTTGCTGGCAAGCAACTGGAA  101
              ||||  |||||  | || || ||||| ||  |  | || ||||| ||||| |||||||||
Sbjct  23704  GACAAAGAAGGTGTACCGCCAGATCAACAGCGTTTAATATTTGCCGGCAAACAACTGGAA  23763

Query  102    GATGGGCGCACTTTGTCTGACTACAACATTCAAAAGGAGTCCACTCTTCATCTTGTGTTG  161
              || |  ||||||||    || |||||||| ||||| ||||||||  | ||| | || || 
Sbjct  23764  GACGAACGCACTTTAGGCGATTACAACATACAAAAAGAGTCCACATTACATTTAGTTTTA  23823

Query  162    AG  163
              ||
Sbjct  23824  AG  23825


>KR011717.2 Urbanus proteus nucleopolyhedrovirus isolate Southern 
Brazil, complete genome
Length=105555

 Score = 72.5 bits (79),  Expect = 3e-11
 Identities = 89/122 (73%), Gaps = 0/122 (0%)
 Strand=Plus/Plus

Query  42     GACAGGGAAGGAATTCCTCCTGATCAGCAAAGACTGATCTTTGCTGGCAAGCAACTGGAA  101
              ||||  |||||  | || || ||||| ||  |  | || ||||| ||||| |||||||||
Sbjct  23704  GACAAAGAAGGTGTACCGCCAGATCAACAGCGTTTAATATTTGCCGGCAAACAACTGGAA  23763

Query  102    GATGGGCGCACTTTGTCTGACTACAACATTCAAAAGGAGTCCACTCTTCATCTTGTGTTG  161
              || |  ||||||||    || |||||||| ||||| ||||||||  | ||| | || || 
Sbjct  23764  GACGAACGCACTTTAGGCGATTACAACATACAAAAAGAGTCCACATTACATTTAGTTTTA  23823

Query  162    AG  163
              ||
Sbjct  23824  AG  23825


>NC_023177.1 Choristoneura murinana alphabaculovirus strain Darmstadt, 
complete genome
Length=124688

 Score = 71.6 bits (78),  Expect = 3e-11
 Identities = 90/124 (73%), Gaps = 0/124 (0%)
 Strand=Plus/Plus

Query  63      GATCAGCAAAGACTGATCTTTGCTGGCAAGCAACTGGAAGATGGGCGCACTTTGTCTGAC  122
               |||||||| ||||| || | ||| || || || ||||| || |     ||  || | |||
Sbjct  107670  GATCAGCAGAGACTTATTTATGCGGGTAAACAGCTGGAGGACGCCAAAACAATGGCGGAC  107729

Query  123     TACAACATTCAAAAGGAGTCCACTCTTCATCTTGTGTTGAGACTTCGTGGTGGTGCtaag  182
               |||||||||||||||||||| ||  | ||  | ||||||||| | || || ||   ||| 
Sbjct  107730  TACAACATTCAAAAGGAGTCTACGTTGCACATGGTGTTGAGATTGCGAGGGGGAAATAAT  107789

Query  183     aaaa  186
               ||||
Sbjct  107790  AAAA  107793


>NC_010240.1 Helicoverpa armigera granulovirus, complete genome
Length=169794

 Score = 71.6 bits (78),  Expect = 3e-11
 Identities = 75/99 (76%), Gaps = 0/99 (0%)
 Strand=Plus/Minus

Query  63     GATCAGCAAAGACTGATCTTTGCTGGCAAGCAACTGGAAGATGGGCGCACTTTGTCTGAC  122
              || |||||  |||| || || ||||| ||||| || || || | ||| ||| || |||| 
Sbjct  42094  GACCAGCAGCGACTCATATTCGCTGGTAAGCAGCTAGATGACGAGCGGACTCTGGCTGAT  42035

Query  123    TACAACATTCAAAAGGAGTCCACTCTTCATCTTGTGTTG  161
              ||||| ||||||||||||  |||  | ||| | ||||||
Sbjct  42034  TACAATATTCAAAAGGAGAGCACATTGCATTTGGTGTTG  41996


>NC_002331.1 Xestia c-nigrum granulovirus, complete genome
Length=178733

 Score = 71.6 bits (78),  Expect = 3e-11
 Identities = 75/99 (76%), Gaps = 0/99 (0%)
 Strand=Plus/Minus

Query  63     GATCAGCAAAGACTGATCTTTGCTGGCAAGCAACTGGAAGATGGGCGCACTTTGTCTGAC  122
              || |||||  |||| || || ||||| ||||| || || || | ||| ||| || |||| 
Sbjct  43069  GACCAGCAGCGACTCATATTCGCTGGTAAGCAGCTAGATGACGAGCGGACTCTGGCTGAT  43010

Query  123    TACAACATTCAAAAGGAGTCCACTCTTCATCTTGTGTTG  161
              ||||| ||||||||||||  |||  | ||| | ||||||
Sbjct  43009  TACAATATTCAAAAGGAGAGCACATTGCATTTGGTGTTG  42971


>KF894742.1 Choristoneura murinana alphabaculovirus strain Darmstadt, 
complete genome
Length=124688

 Score = 71.6 bits (78),  Expect = 3e-11
 Identities = 90/124 (73%), Gaps = 0/124 (0%)
 Strand=Plus/Plus

Query  63      GATCAGCAAAGACTGATCTTTGCTGGCAAGCAACTGGAAGATGGGCGCACTTTGTCTGAC  122
               |||||||| ||||| || | ||| || || || ||||| || |     ||  || | |||
Sbjct  107670  GATCAGCAGAGACTTATTTATGCGGGTAAACAGCTGGAGGACGCCAAAACAATGGCGGAC  107729

Query  123     TACAACATTCAAAAGGAGTCCACTCTTCATCTTGTGTTGAGACTTCGTGGTGGTGCtaag  182
               |||||||||||||||||||| ||  | ||  | ||||||||| | || || ||   ||| 
Sbjct  107730  TACAACATTCAAAAGGAGTCTACGTTGCACATGGTGTTGAGATTGCGAGGGGGAAATAAT  107789

Query  183     aaaa  186
               ||||
Sbjct  107790  AAAA  107793


>EU255577.1 Helicoverpa armigera granulovirus, complete genome
Length=169794

 Score = 71.6 bits (78),  Expect = 3e-11
 Identities = 75/99 (76%), Gaps = 0/99 (0%)
 Strand=Plus/Minus

Query  63     GATCAGCAAAGACTGATCTTTGCTGGCAAGCAACTGGAAGATGGGCGCACTTTGTCTGAC  122
              || |||||  |||| || || ||||| ||||| || || || | ||| ||| || |||| 
Sbjct  42094  GACCAGCAGCGACTCATATTCGCTGGTAAGCAGCTAGATGACGAGCGGACTCTGGCTGAT  42035

Query  123    TACAACATTCAAAAGGAGTCCACTCTTCATCTTGTGTTG  161
              ||||| ||||||||||||  |||  | ||| | ||||||
Sbjct  42034  TACAATATTCAAAAGGAGAGCACATTGCATTTGGTGTTG  41996


>AF162221.1 Xestia c-nigrum granulovirus genome, complete sequence
Length=178733

 Score = 71.6 bits (78),  Expect = 3e-11
 Identities = 75/99 (76%), Gaps = 0/99 (0%)
 Strand=Plus/Minus

Query  63     GATCAGCAAAGACTGATCTTTGCTGGCAAGCAACTGGAAGATGGGCGCACTTTGTCTGAC  122
              || |||||  |||| || || ||||| ||||| || || || | ||| ||| || |||| 
Sbjct  43069  GACCAGCAGCGACTCATATTCGCTGGTAAGCAGCTAGATGACGAGCGGACTCTGGCTGAT  43010

Query  123    TACAACATTCAAAAGGAGTCCACTCTTCATCTTGTGTTG  161
              ||||| ||||||||||||  |||  | ||| | ||||||
Sbjct  43009  TACAATATTCAAAAGGAGAGCACATTGCATTTGGTGTTG  42971


>NC_043529.1 Oxyplax ochracea nucleopolyhedrovirus isolate 435, 
complete genome
Length=113971

 Score = 69.8 bits (76),  Expect = 1e-10
 Identities = 83/113 (73%), Gaps = 0/113 (0%)
 Strand=Plus/Plus

Query  63      GATCAGCAAAGACTGATCTTTGCTGGCAAGCAACTGGAAGATGGGCGCACTTTGTCTGAC  122
               ||||| |||||||| || | ||| || || ||| ||||||||      |||||  | || 
Sbjct  110408  GATCAACAAAGACTTATTTATGCGGGAAAACAATTGGAAGATTTTAAAACTTTAGCGGAT  110467

Query  123     TACAACATTCAAAAGGAGTCCACTCTTCATCTTGTGTTGAGACTTCGTGGTGG  175
               |||||||||||||| || || || |||||  | |||||| |  | ||||| ||
Sbjct  110468  TACAACATTCAAAAAGAATCGACGCTTCACATGGTGTTGCGTTTACGTGGAGG  110520


>NC_019945.1 Thysanoplusia orichalcea NPV isolate p2, complete 
genome
Length=132978

 Score = 69.8 bits (76),  Expect = 1e-10
 Identities = 83/113 (73%), Gaps = 0/113 (0%)
 Strand=Plus/Plus

Query  63     GATCAGCAAAGACTGATCTTTGCTGGCAAGCAACTGGAAGATGGGCGCACTTTGTCTGAC  122
              ||||| || ||||| |||||||| ||||| ||| ||||||||      ||| || | || 
Sbjct  28668  GATCAACAGAGACTTATCTTTGCGGGCAAACAATTGGAAGATTCTAAAACTATGGCCGAT  28727

Query  123    TACAACATTCAAAAGGAGTCCACTCTTCATCTTGTGTTGAGACTTCGTGGTGG  175
              || ||||||||||| || || ||||| ||  | || || ||| | || || ||
Sbjct  28728  TATAACATTCAAAAAGAATCTACTCTGCACATGGTATTAAGATTACGAGGAGG  28780


>NC_007383.1 Trichoplusia ni SNPV, complete genome
Length=134394

 Score = 69.8 bits (76),  Expect = 1e-10
 Identities = 89/123 (72%), Gaps = 0/123 (0%)
 Strand=Plus/Plus

Query  42     GACAGGGAAGGAATTCCTCCTGATCAGCAAAGACTGATCTTTGCTGGCAAGCAACTGGAA  101
              ||||  ||||| || ||||| ||||| || |||||||| |  |  ||||||||||| |||
Sbjct  24084  GACAAAGAAGGCATACCTCCCGATCAACAGAGACTGATTTACGGCGGCAAGCAACTCGAA  24143

Query  102    GATGGGCGCACTTTGTCTGACTACAACATTCAAAAGGAGTCCACTCTTCATCTTGTGTTG  161
              ||||   | |   |    || || ||||||||||| || || ||  ||||| | ||||| 
Sbjct  24144  GATGACAGAAACGTCAGCGATTATAACATTCAAAAAGAATCTACAATTCATTTAGTGTTA  24203

Query  162    AGA  164
              |||
Sbjct  24204  AGA  24206


>MF143631.1 Oxyplax ochracea nucleopolyhedrovirus isolate 435
Length=113971

 Score = 69.8 bits (76),  Expect = 1e-10
 Identities = 83/113 (73%), Gaps = 0/113 (0%)
 Strand=Plus/Plus

Query  63      GATCAGCAAAGACTGATCTTTGCTGGCAAGCAACTGGAAGATGGGCGCACTTTGTCTGAC  122
               ||||| |||||||| || | ||| || || ||| ||||||||      |||||  | || 
Sbjct  110408  GATCAACAAAGACTTATTTATGCGGGAAAACAATTGGAAGATTTTAAAACTTTAGCGGAT  110467

Query  123     TACAACATTCAAAAGGAGTCCACTCTTCATCTTGTGTTGAGACTTCGTGGTGG  175
               |||||||||||||| || || || |||||  | |||||| |  | ||||| ||
Sbjct  110468  TACAACATTCAAAAAGAATCGACGCTTCACATGGTGTTGCGTTTACGTGGAGG  110520


>JX467702.1 Thysanoplusia orichalcea NPV isolate p2, complete 
genome
Length=132978

 Score = 69.8 bits (76),  Expect = 1e-10
 Identities = 83/113 (73%), Gaps = 0/113 (0%)
 Strand=Plus/Plus

Query  63     GATCAGCAAAGACTGATCTTTGCTGGCAAGCAACTGGAAGATGGGCGCACTTTGTCTGAC  122
              ||||| || ||||| |||||||| ||||| ||| ||||||||      ||| || | || 
Sbjct  28668  GATCAACAGAGACTTATCTTTGCGGGCAAACAATTGGAAGATTCTAAAACTATGGCCGAT  28727

Query  123    TACAACATTCAAAAGGAGTCCACTCTTCATCTTGTGTTGAGACTTCGTGGTGG  175
              || ||||||||||| || || ||||| ||  | || || ||| | || || ||
Sbjct  28728  TATAACATTCAAAAAGAATCTACTCTGCACATGGTATTAAGATTACGAGGAGG  28780


>DQ017380.1 Trichoplusia ni single nucleopolyhedrovirus, complete 
genome
Length=134394

 Score = 69.8 bits (76),  Expect = 1e-10
 Identities = 89/123 (72%), Gaps = 0/123 (0%)
 Strand=Plus/Plus

Query  42     GACAGGGAAGGAATTCCTCCTGATCAGCAAAGACTGATCTTTGCTGGCAAGCAACTGGAA  101
              ||||  ||||| || ||||| ||||| || |||||||| |  |  ||||||||||| |||
Sbjct  24084  GACAAAGAAGGCATACCTCCCGATCAACAGAGACTGATTTACGGCGGCAAGCAACTCGAA  24143

Query  102    GATGGGCGCACTTTGTCTGACTACAACATTCAAAAGGAGTCCACTCTTCATCTTGTGTTG  161
              ||||   | |   |    || || ||||||||||| || || ||  ||||| | ||||| 
Sbjct  24144  GATGACAGAAACGTCAGCGATTATAACATTCAAAAAGAATCTACAATTCATTTAGTGTTA  24203

Query  162    AGA  164
              |||
Sbjct  24204  AGA  24206


>AY666015.1 Grouper iridovirus, complete genome
Length=139793

 Score = 69.8 bits (76),  Expect = 1e-10
 Identities = 89/123 (72%), Gaps = 0/123 (0%)
 Strand=Plus/Minus

Query  42     GACAGGGAAGGAATTCCTCCTGATCAGCAAAGACTGATCTTTGCTGGCAAGCAACTGGAA  101
              ||||  ||||| |||||||| |||||||||||| | |||||||  || || || || || 
Sbjct  84068  GACAAAGAAGGTATTCCTCCAGATCAGCAAAGATTAATCTTTGGCGGAAAACAGCTAGAG  84009

Query  102    GATGGGCGCACTTTGTCTGACTACAACATTCAAAAGGAGTCCACTCTTCATCTTGTGTTG  161
              |||     |||| ||   || || ||| | |||||||| || ||| | ||  | ||||||
Sbjct  84008  GATTCCAACACTATGAGCGATTATAACGTGCAAAAGGAATCTACTTTGCACTTGGTGTTG  83949

Query  162    AGA  164
               ||
Sbjct  83948  CGA  83946


>NC_026268.1 Pseudoplusia includens SNPV IE, complete genome
Length=139132

 Score = 68.0 bits (74),  Expect = 4e-10
 Identities = 85/117 (73%), Gaps = 0/117 (0%)
 Strand=Plus/Plus

Query  48     GAAGGAATTCCTCCTGATCAGCAAAGACTGATCTTTGCTGGCAAGCAACTGGAAGATGGG  107
              || || || || || |||||||||||||| || |  |  ||||| ||||| |||||||  
Sbjct  25274  GAGGGTATACCGCCCGATCAGCAAAGACTCATTTACGGCGGCAAACAACTCGAAGATGAT  25333

Query  108    CGCACTTTGTCTGACTACAACATTCAAAAGGAGTCCACTCTTCATCTTGTGTTGAGA  164
               | | | |    || ||||| |||||||| || |||||  ||||| | ||||| |||
Sbjct  25334  AGAAATGTCAGCGATTACAATATTCAAAAAGAATCCACCATTCATTTAGTGTTAAGA  25390


>KJ631622.1 Pseudoplusia includens SNPV IE, complete genome
Length=139132

 Score = 68.0 bits (74),  Expect = 4e-10
 Identities = 85/117 (73%), Gaps = 0/117 (0%)
 Strand=Plus/Plus

Query  48     GAAGGAATTCCTCCTGATCAGCAAAGACTGATCTTTGCTGGCAAGCAACTGGAAGATGGG  107
              || || || || || |||||||||||||| || |  |  ||||| ||||| |||||||  
Sbjct  25274  GAGGGTATACCGCCCGATCAGCAAAGACTCATTTACGGCGGCAAACAACTCGAAGATGAT  25333

Query  108    CGCACTTTGTCTGACTACAACATTCAAAAGGAGTCCACTCTTCATCTTGTGTTGAGA  164
               | | | |    || ||||| |||||||| || |||||  ||||| | ||||| |||
Sbjct  25334  AGAAATGTCAGCGATTACAATATTCAAAAAGAATCCACCATTCATTTAGTGTTAAGA  25390


>NC_040621.1 Operophtera brumata nucleopolyhedrovirus isolate 
OpbuNPV-MA, complete genome
Length=119054

 Score = 67.1 bits (73),  Expect = 1e-09
 Identities = 90/122 (74%), Gaps = 4/122 (3%)
 Strand=Plus/Minus

Query  41     AGACAGGGAAGGAATTCCTCCTGATCAGCAAAGACTGATCTTTGCTGGCAAGCAACTGGA  100
              |||||  || ||  | || || || ||||| |||||||| ||| ||||||||||||| ||
Sbjct  23719  AGACAAAGAGGGTGTGCCACCAGAACAGCAGAGACTGATATTTTCTGGCAAGCAACTAGA  23660

Query  101    AGA-TGGGCG-CACTTTGTCTGACTACAACATTCAAAAGGAGTCCACTCTTCATCTTGTG  158
              ||| |    | || || |  ||| ||||| |||||||| ||||| ||| | ||| | || 
Sbjct  23659  AGACTCTATGACAATTAG--TGATTACAATATTCAAAAAGAGTCTACTATACATTTGGTA  23602

Query  159    TT  160
              ||
Sbjct  23601  TT  23600


>MF614691.1 Operophtera brumata nucleopolyhedrovirus isolate OpbuNPV-MA
Length=119054

 Score = 67.1 bits (73),  Expect = 1e-09
 Identities = 90/122 (74%), Gaps = 4/122 (3%)
 Strand=Plus/Minus

Query  41     AGACAGGGAAGGAATTCCTCCTGATCAGCAAAGACTGATCTTTGCTGGCAAGCAACTGGA  100
              |||||  || ||  | || || || ||||| |||||||| ||| ||||||||||||| ||
Sbjct  23719  AGACAAAGAGGGTGTGCCACCAGAACAGCAGAGACTGATATTTTCTGGCAAGCAACTAGA  23660

Query  101    AGA-TGGGCG-CACTTTGTCTGACTACAACATTCAAAAGGAGTCCACTCTTCATCTTGTG  158
              ||| |    | || || |  ||| ||||| |||||||| ||||| ||| | ||| | || 
Sbjct  23659  AGACTCTATGACAATTAG--TGATTACAATATTCAAAAAGAGTCTACTATACATTTGGTA  23602

Query  159    TT  160
              ||
Sbjct  23601  TT  23600


>NC_025960.1 Agrotis segetum nucleopolyhedrovirus B isolate English, 
complete genome
Length=148981

 Score = 65.3 bits (71),  Expect = 4e-09
 Identities = 91/128 (71%), Gaps = 0/128 (0%)
 Strand=Plus/Minus

Query  48      GAAGGAATTCCTCCTGATCAGCAAAGACTGATCTTTGCTGGCAAGCAACTGGAAGATGGG  107
               ||||| || ||||| ||||| ||  | || |||| | | || || || || ||||||  |
Sbjct  132024  GAAGGCATACCTCCAGATCAACAGCGTCTAATCTATTCCGGTAAACAGCTCGAAGATTCG  131965

Query  108     CGCACTTTGTCTGACTACAACATTCAAAAGGAGTCCACTCTTCATCTTGTGTTGAGACTT  167
               || ||  ||   ||||||||||||||||| ||||| |   | ||| | || ||| |  | 
Sbjct  131964  CGTACCATGAGCGACTACAACATTCAAAAAGAGTCAAACATACATTTGGTTTTGCGCTTG  131905

Query  168     CGTGGTGG  175
               ||||| ||
Sbjct  131904  CGTGGCGG  131897


>KM102981.1 Agrotis segetum nucleopolyhedrovirus B isolate English, 
complete genome
Length=148981

 Score = 65.3 bits (71),  Expect = 4e-09
 Identities = 91/128 (71%), Gaps = 0/128 (0%)
 Strand=Plus/Minus

Query  48      GAAGGAATTCCTCCTGATCAGCAAAGACTGATCTTTGCTGGCAAGCAACTGGAAGATGGG  107
               ||||| || ||||| ||||| ||  | || |||| | | || || || || ||||||  |
Sbjct  132024  GAAGGCATACCTCCAGATCAACAGCGTCTAATCTATTCCGGTAAACAGCTCGAAGATTCG  131965

Query  108     CGCACTTTGTCTGACTACAACATTCAAAAGGAGTCCACTCTTCATCTTGTGTTGAGACTT  167
               || ||  ||   ||||||||||||||||| ||||| |   | ||| | || ||| |  | 
Sbjct  131964  CGTACCATGAGCGACTACAACATTCAAAAAGAGTCAAACATACATTTGGTTTTGCGCTTG  131905

Query  168     CGTGGTGG  175
               ||||| ||
Sbjct  131904  CGTGGCGG  131897


>NC_049459.1 Salmonella phage SW9, complete genome
Length=31123

 Score = 64.4 bits (70),  Expect = 4e-09
 Identities = 38/40 (95%), Gaps = 0/40 (0%)
 Strand=Plus/Plus

Query  17  CGTGGGCTCGGAGATGTGTATAAGAGACAGGGAAGGAATT  56
           |||||||||||||||||||||||||||||||||| | |||
Sbjct  1   CGTGGGCTCGGAGATGTGTATAAGAGACAGGGAAAGCATT  40


>NC_039213.1 Agrotis segetum granulovirus strain DA, complete 
genome
Length=131557

 Score = 64.4 bits (70),  Expect = 4e-09
 Identities = 68/90 (76%), Gaps = 0/90 (0%)
 Strand=Plus/Minus

Query  87     GGCAAGCAACTGGAAGATGGGCGCACTTTGTCTGACTACAACATTCAAAAGGAGTCCACT  146
              || ||||| ||||| || | |||    ||| |||| ||||||||||||||||||  ||| 
Sbjct  48569  GGTAAGCAGCTGGAGGACGAGCGACAATTGGCTGATTACAACATTCAAAAGGAGAGCACA  48510

Query  147    CTTCATCTTGTGTTGAGACTTCGTGGTGGT  176
              |||||| | ||||| ||  | || || |||
Sbjct  48509  CTTCATTTAGTGTTAAGGTTGCGCGGAGGT  48480


>NC_003102.1 Spodoptera litura NPV, complete genome
Length=139342

 Score = 64.4 bits (70),  Expect = 4e-09
 Identities = 89/125 (71%), Gaps = 0/125 (0%)
 Strand=Plus/Plus

Query  42     GACAGGGAAGGAATTCCTCCTGATCAGCAAAGACTGATCTTTGCTGGCAAGCAACTGGAA  101
              |||| ||||||  | || || || |||||  | || || || |||||||| ||  |||||
Sbjct  31286  GACAAGGAAGGCGTGCCGCCCGACCAGCAGCGTCTAATATTCGCTGGCAAACAGTTGGAA  31345

Query  102    GATGGGCGCACTTTGTCTGACTACAACATTCAAAAGGAGTCCACTCTTCATCTTGTGTTG  161
              ||       ||| ||   || || ||||||||||| || || ||||||||||| ||  | 
Sbjct  31346  GACTCTATGACTATGAGCGATTATAACATTCAAAAAGAATCGACTCTTCATCTGGTACTT  31405

Query  162    AGACT  166
              |||||
Sbjct  31406  AGACT  31410


>MK972711.1 Salmonella phage SW9, complete genome
Length=31123

 Score = 64.4 bits (70),  Expect = 4e-09
 Identities = 38/40 (95%), Gaps = 0/40 (0%)
 Strand=Plus/Plus

Query  17  CGTGGGCTCGGAGATGTGTATAAGAGACAGGGAAGGAATT  56
           |||||||||||||||||||||||||||||||||| | |||
Sbjct  1   CGTGGGCTCGGAGATGTGTATAAGAGACAGGGAAAGCATT  40


>KR584663.1 Agrotis segetum granulovirus strain DA, complete genome
Length=131557

 Score = 64.4 bits (70),  Expect = 4e-09
 Identities = 68/90 (76%), Gaps = 0/90 (0%)
 Strand=Plus/Minus

Query  87     GGCAAGCAACTGGAAGATGGGCGCACTTTGTCTGACTACAACATTCAAAAGGAGTCCACT  146
              || ||||| ||||| || | |||    ||| |||| ||||||||||||||||||  ||| 
Sbjct  48569  GGTAAGCAGCTGGAGGACGAGCGACAATTGGCTGATTACAACATTCAAAAGGAGAGCACA  48510

Query  147    CTTCATCTTGTGTTGAGACTTCGTGGTGGT  176
              |||||| | ||||| ||  | || || |||
Sbjct  48509  CTTCATTTAGTGTTAAGGTTGCGCGGAGGT  48480


>AF325155.1 Spodoptera litura nucleopolyhedrovirus strain G2, 
complete genome
Length=139342

 Score = 64.4 bits (70),  Expect = 4e-09
 Identities = 89/125 (71%), Gaps = 0/125 (0%)
 Strand=Plus/Plus

Query  42     GACAGGGAAGGAATTCCTCCTGATCAGCAAAGACTGATCTTTGCTGGCAAGCAACTGGAA  101
              |||| ||||||  | || || || |||||  | || || || |||||||| ||  |||||
Sbjct  31286  GACAAGGAAGGCGTGCCGCCCGACCAGCAGCGTCTAATATTCGCTGGCAAACAGTTGGAA  31345

Query  102    GATGGGCGCACTTTGTCTGACTACAACATTCAAAAGGAGTCCACTCTTCATCTTGTGTTG  161
              ||       ||| ||   || || ||||||||||| || || ||||||||||| ||  | 
Sbjct  31346  GACTCTATGACTATGAGCGATTATAACATTCAAAAAGAATCGACTCTTCATCTGGTACTT  31405

Query  162    AGACT  166
              |||||
Sbjct  31406  AGACT  31410


>MK637631.1 European chub iridovirus isolate LEC15001, complete 
genome
Length=128216

 Score = 64.4 bits (70),  Expect = 4e-09
 Identities = 92/130 (71%), Gaps = 0/130 (0%)
 Strand=Plus/Plus

Query  47     GGAAGGAATTCCTCCTGATCAGCAAAGACTGATCTTTGCTGGCAAGCAACTGGAAGATGG  106
              ||||||  ||||    ||||| ||| | || || ||||| || || ||||| ||| ||| 
Sbjct  96571  GGAAGGGGTTCCCGTAGATCAACAACGTCTTATTTTTGCCGGTAAACAACTAGAAAATGA  96630

Query  107    GCGCACTTTGTCTGACTACAACATTCAAAAGGAGTCCACTCTTCATCTTGTGTTGAGACT  166
               || || ||||| ||||||||||||   || || || ||  | ||| | || ||| |  |
Sbjct  96631  ACGTACATTGTCAGACTACAACATTTTTAAAGAATCTACATTGCATTTGGTTTTGCGTTT  96690

Query  167    TCGTGGTGGT  176
               ||||| |||
Sbjct  96691  GCGTGGAGGT  96700


>NC_011423.1 Adoxophyes orana nucleopolyhedrovirus, complete genome
Length=111724

 Score = 62.6 bits (68),  Expect = 2e-08
 Identities = 94/134 (70%), Gaps = 0/134 (0%)
 Strand=Plus/Minus

Query  42     GACAGGGAAGGAATTCCTCCTGATCAGCAAAGACTGATCTTTGCTGGCAAGCAACTGGAA  101
              |||| ||||||||||||    || || ||  |  |||| |  |||||||| ||| | |||
Sbjct  15083  GACAAGGAAGGAATTCCAAACGACCAACAGCGTTTGATATACGCTGGCAAACAATTAGAA  15024

Query  102    GATGGGCGCACTTTGTCTGACTACAACATTCAAAAGGAGTCCACTCTTCATCTTGTGTTG  161
              || | | | | | |    || |||||||| ||||| || || || |||||| | || || 
Sbjct  15023  GACGCGAGAATTCTCAGCGATTACAACATACAAAAAGATTCTACCCTTCATTTAGTTTTA  14964

Query  162    AGACTTCGTGGTGG  175
              ||| | || |||||
Sbjct  14963  AGATTGCGAGGTGG  14950


>NC_004690.1 Adoxophyes honmai NPV, complete genome
Length=113220

 Score = 62.6 bits (68),  Expect = 2e-08
 Identities = 94/134 (70%), Gaps = 0/134 (0%)
 Strand=Plus/Minus

Query  42     GACAGGGAAGGAATTCCTCCTGATCAGCAAAGACTGATCTTTGCTGGCAAGCAACTGGAA  101
              ||||  |||||||||||    || || ||| |  |||| |  |||||||| ||| | |||
Sbjct  15270  GACAAAGAAGGAATTCCAAACGACCAACAACGTTTGATATACGCTGGCAAACAATTAGAA  15211

Query  102    GATGGGCGCACTTTGTCTGACTACAACATTCAAAAGGAGTCCACTCTTCATCTTGTGTTG  161
              || | | | | | |    || |||||||| ||||| || ||||| |||||| | || || 
Sbjct  15210  GACGCGAGAATTCTAAGCGATTACAACATACAAAAAGATTCCACCCTTCATTTAGTTTTA  15151

Query  162    AGACTTCGTGGTGG  175
              ||| |  | |||||
Sbjct  15150  AGATTGAGAGGTGG  15137


>EU591746.1 Adoxophyes orana nucleopolyhedrovirus, complete genome
Length=111724

 Score = 62.6 bits (68),  Expect = 2e-08
 Identities = 94/134 (70%), Gaps = 0/134 (0%)
 Strand=Plus/Minus

Query  42     GACAGGGAAGGAATTCCTCCTGATCAGCAAAGACTGATCTTTGCTGGCAAGCAACTGGAA  101
              |||| ||||||||||||    || || ||  |  |||| |  |||||||| ||| | |||
Sbjct  15083  GACAAGGAAGGAATTCCAAACGACCAACAGCGTTTGATATACGCTGGCAAACAATTAGAA  15024

Query  102    GATGGGCGCACTTTGTCTGACTACAACATTCAAAAGGAGTCCACTCTTCATCTTGTGTTG  161
              || | | | | | |    || |||||||| ||||| || || || |||||| | || || 
Sbjct  15023  GACGCGAGAATTCTCAGCGATTACAACATACAAAAAGATTCTACCCTTCATTTAGTTTTA  14964

Query  162    AGACTTCGTGGTGG  175
              ||| | || |||||
Sbjct  14963  AGATTGCGAGGTGG  14950


>AP006270.1 Adoxophyes honmai nucleopolyhedrovirus DNA, complete 
genome
Length=113220

 Score = 62.6 bits (68),  Expect = 2e-08
 Identities = 94/134 (70%), Gaps = 0/134 (0%)
 Strand=Plus/Minus

Query  42     GACAGGGAAGGAATTCCTCCTGATCAGCAAAGACTGATCTTTGCTGGCAAGCAACTGGAA  101
              ||||  |||||||||||    || || ||| |  |||| |  |||||||| ||| | |||
Sbjct  15270  GACAAAGAAGGAATTCCAAACGACCAACAACGTTTGATATACGCTGGCAAACAATTAGAA  15211

Query  102    GATGGGCGCACTTTGTCTGACTACAACATTCAAAAGGAGTCCACTCTTCATCTTGTGTTG  161
              || | | | | | |    || |||||||| ||||| || ||||| |||||| | || || 
Sbjct  15210  GACGCGAGAATTCTAAGCGATTACAACATACAAAAAGATTCCACCCTTCATTTAGTTTTA  15151

Query  162    AGACTTCGTGGTGG  175
              ||| |  | |||||
Sbjct  15150  AGATTGAGAGGTGG  15137


>NC_028636.1 Sucra jujuba nucleopolyhedrovirus isolate 473, complete 
genome
Length=135952

 Score = 59.9 bits (65),  Expect = 2e-07
 Identities = 94/135 (70%), Gaps = 0/135 (0%)
 Strand=Plus/Plus

Query  41     AGACAGGGAAGGAATTCCTCCTGATCAGCAAAGACTGATCTTTGCTGGCAAGCAACTGGA  100
              |||||  ||||| || || || ||||| ||  |  | || |  || ||||| ||| ||||
Sbjct  27080  AGACAAAGAAGGCATACCACCCGATCAACAGCGTTTAATATACGCCGGCAAACAATTGGA  27139

Query  101    AGATGGGCGCACTTTGTCTGACTACAACATTCAAAAGGAGTCCACTCTTCATCTTGTGTT  160
              |||  |    ||  | || || |||||||||||||||||||| ||  | ||| | || ||
Sbjct  27140  AGACAGTTCGACCGTTTCCGATTACAACATTCAAAAGGAGTCGACCTTACATTTGGTTTT  27199

Query  161    GAGACTTCGTGGTGG  175
              | |  | || |||||
Sbjct  27200  GCGTTTGCGGGGTGG  27214


>KJ676450.1 Sucra jujuba nucleopolyhedrovirus isolate 473, complete 
genome
Length=135952

 Score = 59.9 bits (65),  Expect = 2e-07
 Identities = 94/135 (70%), Gaps = 0/135 (0%)
 Strand=Plus/Plus

Query  41     AGACAGGGAAGGAATTCCTCCTGATCAGCAAAGACTGATCTTTGCTGGCAAGCAACTGGA  100
              |||||  ||||| || || || ||||| ||  |  | || |  || ||||| ||| ||||
Sbjct  27080  AGACAAAGAAGGCATACCACCCGATCAACAGCGTTTAATATACGCCGGCAAACAATTGGA  27139

Query  101    AGATGGGCGCACTTTGTCTGACTACAACATTCAAAAGGAGTCCACTCTTCATCTTGTGTT  160
              |||  |    ||  | || || |||||||||||||||||||| ||  | ||| | || ||
Sbjct  27140  AGACAGTTCGACCGTTTCCGATTACAACATTCAAAAGGAGTCGACCTTACATTTGGTTTT  27199

Query  161    GAGACTTCGTGGTGG  175
              | |  | || |||||
Sbjct  27200  GCGTTTGCGGGGTGG  27214


>NC_008035.3 Antheraea pernyi nucleopolyhedrovirus, complete genome
Length=126629

 Score = 57.2 bits (62),  Expect = 6e-07
 Identities = 73/101 (72%), Gaps = 0/101 (0%)
 Strand=Plus/Minus

Query  75     CTGATCTTTGCTGGCAAGCAACTGGAAGATGGGCGCACTTTGTCTGACTACAACATTCAA  134
              || || | ||| ||||| ||| |||| || |     ||  || | ||||||||||| |||
Sbjct  16809  CTTATTTATGCGGGCAAACAATTGGAGGACGCCAAAACCATGGCCGACTACAACATACAA  16750

Query  135    AAGGAGTCCACTCTTCATCTTGTGTTGAGACTTCGTGGTGG  175
              ||||||||||| || ||| | ||  |||| || || || ||
Sbjct  16749  AAGGAGTCCACGCTGCATATGGTACTGAGGCTACGAGGAGG  16709


>DQ486030.3 Antheraea pernyi nucleopolyhedrovirus, complete genome
Length=126629

 Score = 57.2 bits (62),  Expect = 6e-07
 Identities = 73/101 (72%), Gaps = 0/101 (0%)
 Strand=Plus/Minus

Query  75     CTGATCTTTGCTGGCAAGCAACTGGAAGATGGGCGCACTTTGTCTGACTACAACATTCAA  134
              || || | ||| ||||| ||| |||| || |     ||  || | ||||||||||| |||
Sbjct  16809  CTTATTTATGCGGGCAAACAATTGGAGGACGCCAAAACCATGGCCGACTACAACATACAA  16750

Query  135    AAGGAGTCCACTCTTCATCTTGTGTTGAGACTTCGTGGTGG  175
              ||||||||||| || ||| | ||  |||| || || || ||
Sbjct  16749  AAGGAGTCCACGCTGCATATGGTACTGAGGCTACGAGGAGG  16709


>NC_048142.1 Acinetobacter phage AbKT21phiIII, complete genome
Length=40898

 Score = 55.4 bits (60),  Expect = 2e-06
 Identities = 30/30 (100%), Gaps = 0/30 (0%)
 Strand=Plus/Minus

Query  13     GTCTCGTGGGCTCGGAGATGTGTATAAGAG  42
              ||||||||||||||||||||||||||||||
Sbjct  40856  GTCTCGTGGGCTCGGAGATGTGTATAAGAG  40827


>NC_021246.1 Mythimna separata entomopoxvirus 'L', complete genome
Length=281182

 Score = 55.4 bits (60),  Expect = 2e-06
 Identities = 78/110 (71%), Gaps = 0/110 (0%)
 Strand=Plus/Minus

Query  48      GAAGGAATTCCTCCTGATCAGCAAAGACTGATCTTTGCTGGCAAGCAACTGGAAGATGGG  107
               |||||||| ||||||||||| || ||| | || ||||| || || ||| | || |||   
Sbjct  193261  GAAGGAATACCTCCTGATCAACAGAGATTAATTTTTGCCGGAAAACAATTAGACGATTCT  193202

Query  108     CGCACTTTGTCTGACTACAACATTCAAAAGGAGTCCACTCTTCATCTTGT  157
                | || || || ||||| || |||   || ||| | ||  | ||||| ||
Sbjct  193201  AGAACGTTATCCGACTATAATATTTCTAAAGAGGCTACATTGCATCTGGT  193152


>NC_003094.2 Helicoverpa armigera NPV, complete genome
Length=130759

 Score = 55.4 bits (60),  Expect = 2e-06
 Identities = 81/115 (70%), Gaps = 0/115 (0%)
 Strand=Plus/Plus

Query  62     TGATCAGCAAAGACTGATCTTTGCTGGCAAGCAACTGGAAGATGGGCGCACTTTGTCTGA  121
              ||| |||||| |  | || | ||| ||||| ||||||||||||      ||| ||   ||
Sbjct  24945  TGACCAGCAACGTTTAATATATGCGGGCAAACAACTGGAAGATTCCATGACTATGAACGA  25004

Query  122    CTACAACATTCAAAAGGAGTCCACTCTTCATCTTGTGTTGAGACTTCGTGGTGGT  176
               |||| ||| || || ||| |||| |||||| | |||||  || | || || |||
Sbjct  25005  TTACAGCATACAGAAAGAGGCCACGCTTCATTTAGTGTTACGATTGCGCGGAGGT  25059


>MK278859.1 Acinetobacter phage AbKT21phiIII, complete genome
Length=40898

 Score = 55.4 bits (60),  Expect = 2e-06
 Identities = 30/30 (100%), Gaps = 0/30 (0%)
 Strand=Plus/Minus

Query  13     GTCTCGTGGGCTCGGAGATGTGTATAAGAG  42
              ||||||||||||||||||||||||||||||
Sbjct  40856  GTCTCGTGGGCTCGGAGATGTGTATAAGAG  40827


>HF679134.1 Mythimna separata entomopoxvirus 'L', complete genome
Length=281182

 Score = 55.4 bits (60),  Expect = 2e-06
 Identities = 78/110 (71%), Gaps = 0/110 (0%)
 Strand=Plus/Minus

Query  48      GAAGGAATTCCTCCTGATCAGCAAAGACTGATCTTTGCTGGCAAGCAACTGGAAGATGGG  107
               |||||||| ||||||||||| || ||| | || ||||| || || ||| | || |||   
Sbjct  193261  GAAGGAATACCTCCTGATCAACAGAGATTAATTTTTGCCGGAAAACAATTAGACGATTCT  193202

Query  108     CGCACTTTGTCTGACTACAACATTCAAAAGGAGTCCACTCTTCATCTTGT  157
                | || || || ||||| || |||   || ||| | ||  | ||||| ||
Sbjct  193201  AGAACGTTATCCGACTATAATATTTCTAAAGAGGCTACATTGCATCTGGT  193152


>AF303045.2 Helicoverpa armigera nuclear polyhedrosis virus, complete 
genome
Length=130759

 Score = 55.4 bits (60),  Expect = 2e-06
 Identities = 81/115 (70%), Gaps = 0/115 (0%)
 Strand=Plus/Plus

Query  62     TGATCAGCAAAGACTGATCTTTGCTGGCAAGCAACTGGAAGATGGGCGCACTTTGTCTGA  121
              ||| |||||| |  | || | ||| ||||| ||||||||||||      ||| ||   ||
Sbjct  24945  TGACCAGCAACGTTTAATATATGCGGGCAAACAACTGGAAGATTCCATGACTATGAACGA  25004

Query  122    CTACAACATTCAAAAGGAGTCCACTCTTCATCTTGTGTTGAGACTTCGTGGTGGT  176
               |||| ||| || || ||| |||| |||||| | |||||  || | || || |||
Sbjct  25005  TTACAGCATACAGAAAGAGGCCACGCTTCATTTAGTGTTACGATTGCGCGGAGGT  25059


>NC_002816.1 Cydia pomonella granulovirus, complete genome
Length=123500

 Score = 53.6 bits (58),  Expect = 8e-06
 Identities = 92/134 (69%), Gaps = 0/134 (0%)
 Strand=Plus/Minus

Query  42     GACAGGGAAGGAATTCCTCCTGATCAGCAAAGACTGATCTTTGCTGGCAAGCAACTGGAA  101
              |||| ||| ||  | ||||| || || ||  |  |||| || || || || |||||||| 
Sbjct  45243  GACAAGGAGGGTGTGCCTCCCGACCAACAGCGGTTGATATTCGCCGGAAAACAACTGGAC  45184

Query  102    GATGGGCGCACTTTGTCTGACTACAACATTCAAAAGGAGTCCACTCTTCATCTTGTGTTG  161
              || |  |||    ||   |||||||||||||| ||||||  ||| || ||  | || || 
Sbjct  45183  GACGATCGCCAACTGAACGACTACAACATTCAGAAGGAGAGCACGCTGCACTTGGTATTA  45124

Query  162    AGACTTCGTGGTGG  175
              ||| |  | |||||
Sbjct  45123  AGATTGAGAGGTGG  45110


>U53466.2 Cydia pomonella granulovirus, complete genome
Length=123500

 Score = 53.6 bits (58),  Expect = 8e-06
 Identities = 92/134 (69%), Gaps = 0/134 (0%)
 Strand=Plus/Minus

Query  42     GACAGGGAAGGAATTCCTCCTGATCAGCAAAGACTGATCTTTGCTGGCAAGCAACTGGAA  101
              |||| ||| ||  | ||||| || || ||  |  |||| || || || || |||||||| 
Sbjct  45243  GACAAGGAGGGTGTGCCTCCCGACCAACAGCGGTTGATATTCGCCGGAAAACAACTGGAC  45184

Query  102    GATGGGCGCACTTTGTCTGACTACAACATTCAAAAGGAGTCCACTCTTCATCTTGTGTTG  161
              || |  |||    ||   |||||||||||||| ||||||  ||| || ||  | || || 
Sbjct  45183  GACGATCGCCAACTGAACGACTACAACATTCAGAAGGAGAGCACGCTGCACTTGGTATTA  45124

Query  162    AGACTTCGTGGTGG  175
              ||| |  | |||||
Sbjct  45123  AGATTGAGAGGTGG  45110


>NC_004778.3 Choristoneura fumiferana multiple nucleopolyhedrovirus, 
complete genome
Length=129593

 Score = 52.7 bits (57),  Expect = 3e-05
 Identities = 72/101 (71%), Gaps = 0/101 (0%)
 Strand=Plus/Minus

Query  63     GATCAGCAAAGACTGATCTTTGCTGGCAAGCAACTGGAAGATGGGCGCACTTTGTCTGAC  122
              |||||||| ||||| || | ||| || || || ||||| || |     ||  || | || 
Sbjct  18927  GATCAGCAGAGACTTATTTATGCGGGTAAACAGCTGGAGGACGCCAAAACAATGGCGGAT  18868

Query  123    TACAACATTCAAAAGGAGTCCACTCTTCATCTTGTGTTGAG  163
              ||||| |||||||||||||| ||  | ||  | ||||| ||
Sbjct  18867  TACAATATTCAAAAGGAGTCTACGTTGCACATGGTGTTAAG  18827


>AF512031.3 Choristoneura fumiferana multiple nucleopolyhedrovirus, 
complete genome
Length=129593

 Score = 52.7 bits (57),  Expect = 3e-05
 Identities = 72/101 (71%), Gaps = 0/101 (0%)
 Strand=Plus/Minus

Query  63     GATCAGCAAAGACTGATCTTTGCTGGCAAGCAACTGGAAGATGGGCGCACTTTGTCTGAC  122
              |||||||| ||||| || | ||| || || || ||||| || |     ||  || | || 
Sbjct  18927  GATCAGCAGAGACTTATTTATGCGGGTAAACAGCTGGAGGACGCCAAAACAATGGCGGAT  18868

Query  123    TACAACATTCAAAAGGAGTCCACTCTTCATCTTGTGTTGAG  163
              ||||| |||||||||||||| ||  | ||  | ||||| ||
Sbjct  18867  TACAATATTCAAAAGGAGTCTACGTTGCACATGGTGTTAAG  18827


>MN653921.1 Cetacean poxvirus 1 strain CePV-TA, complete genome
Length=121769

 Score = 51.8 bits (56),  Expect = 3e-05
 Identities = 58/78 (74%), Gaps = 0/78 (0%)
 Strand=Plus/Minus

Query  47    GGAAGGAATTCCTCCTGATCAGCAAAGACTGATCTTTGCTGGCAAGCAACTGGAAGATGG  106
             ||| ||||||||||| ||||||||  |  || | |  ||||| |||||  |||| || ||
Sbjct  1639  GGAGGGAATTCCTCCCGATCAGCAGCGGTTGGTGTACGCTGGAAAGCAGTTGGAGGACGG  1580

Query  107   GCGCACTTTGTCTGACTA  124
             | | ||| |||  |||||
Sbjct  1579  GAGAACTCTGTTGGACTA  1562


 Score = 51.8 bits (56),  Expect = 3e-05
 Identities = 58/78 (74%), Gaps = 0/78 (0%)
 Strand=Plus/Plus

Query  47      GGAAGGAATTCCTCCTGATCAGCAAAGACTGATCTTTGCTGGCAAGCAACTGGAAGATGG  106
               ||| ||||||||||| ||||||||  |  || | |  ||||| |||||  |||| || ||
Sbjct  120131  GGAGGGAATTCCTCCCGATCAGCAGCGGTTGGTGTACGCTGGAAAGCAGTTGGAGGACGG  120190

Query  107     GCGCACTTTGTCTGACTA  124
               | | ||| |||  |||||
Sbjct  120191  GAGAACTCTGTTGGACTA  120208


>NC_030953.1 Shigella phage SHFML-11, complete genome
Length=170650

 Score = 50.0 bits (54),  Expect = 1e-04
 Identities = 33/37 (89%), Gaps = 0/37 (0%)
 Strand=Plus/Plus

Query  10  CCTGTCTCGTGGGCTCGGAGATGTGTATAAGAGACAG  46
           ||| ||| |||||||||||||||| || |||||||||
Sbjct  45  CCTTTCTGGTGGGCTCGGAGATGTTTAAAAGAGACAG  81


>KX130861.1 Shigella phage SHFML-11, complete genome
Length=170650

 Score = 50.0 bits (54),  Expect = 1e-04
 Identities = 33/37 (89%), Gaps = 0/37 (0%)
 Strand=Plus/Plus

Query  10  CCTGTCTCGTGGGCTCGGAGATGTGTATAAGAGACAG  46
           ||| ||| |||||||||||||||| || |||||||||
Sbjct  45  CCTTTCTGGTGGGCTCGGAGATGTTTAAAAGAGACAG  81


>NC_002593.1 Plutella xylostella granulovirus, complete genome
Length=100999

 Score = 42.8 bits (46),  Expect = 0.014
 Identities = 77/113 (68%), Gaps = 0/113 (0%)
 Strand=Plus/Minus

Query  63     GATCAGCAAAGACTGATCTTTGCTGGCAAGCAACTGGAAGATGGGCGCACTTTGTCTGAC  122
              || |||||  | || || || || ||||||||  |||| || |  ||     |||| |||
Sbjct  34275  GACCAGCAGCGGCTCATTTTCGCAGGCAAGCAGTTGGACGACGACCGTCAGCTGTCCGAC  34216

Query  123    TACAACATTCAAAAGGAGTCCACTCTTCATCTTGTGTTGAGACTTCGTGGTGG  175
              |||||||| || || ||    ||| | || || ||| |||| || || || ||
Sbjct  34215  TACAACATACAGAAAGAAAGTACTTTACACCTGGTGCTGAGGCTGCGCGGCGG  34163


>AF270937.1 Plutella xylostella granulovirus genome, complete 
sequence
Length=100999

 Score = 42.8 bits (46),  Expect = 0.014
 Identities = 77/113 (68%), Gaps = 0/113 (0%)
 Strand=Plus/Minus

Query  63     GATCAGCAAAGACTGATCTTTGCTGGCAAGCAACTGGAAGATGGGCGCACTTTGTCTGAC  122
              || |||||  | || || || || ||||||||  |||| || |  ||     |||| |||
Sbjct  34275  GACCAGCAGCGGCTCATTTTCGCAGGCAAGCAGTTGGACGACGACCGTCAGCTGTCCGAC  34216

Query  123    TACAACATTCAAAAGGAGTCCACTCTTCATCTTGTGTTGAGACTTCGTGGTGG  175
              |||||||| || || ||    ||| | || || ||| |||| || || || ||
Sbjct  34215  TACAACATACAGAAAGAAAGTACTTTACACCTGGTGCTGAGGCTGCGCGGCGG  34163


>MK227353.1 Corella adenovirus 1 isolate CorAdV1/Melbourne/2015, 
complete genome
Length=27209

 Score = 40.1 bits (43),  Expect = 0.17
 Identities = 26/29 (90%), Gaps = 0/29 (0%)
 Strand=Plus/Minus

Query  19     TGGGCTCGGAGATGTGTATAAGAGACAGG  47
              ||||| |||||||||||| |||| |||||
Sbjct  27131  TGGGCGCGGAGATGTGTAGAAGATACAGG  27103


>NC_049932.1 Enterococcus phage vB_EfaP_Ef6.2, complete genome
Length=17966

 Score = 35.6 bits (38),  Expect = 2.1
 Identities = 22/24 (92%), Gaps = 0/24 (0%)
 Strand=Plus/Plus

Query  15  CTCGTGGGCTCGGAGATGTGTATA  38
           |||||||||||||| |||| ||||
Sbjct  1   CTCGTGGGCTCGGATATGTTTATA  24


>NC_048209.1 Zambian malbrouck virus 1 isolate SHFVagmMal_seqID_01, 
partial genome
Length=15307

 Score = 35.6 bits (38),  Expect = 2.1
 Identities = 19/19 (100%), Gaps = 0/19 (0%)
 Strand=Plus/Minus

Query  28   AGATGTGTATAAGAGACAG  46
            |||||||||||||||||||
Sbjct  232  AGATGTGTATAAGAGACAG  214


>NC_041845.1 Flavobacterium phage FCV-1, complete genome
Length=46450

 Score = 35.6 bits (38),  Expect = 2.1
 Identities = 19/19 (100%), Gaps = 0/19 (0%)
 Strand=Plus/Minus

Query  28     AGATGTGTATAAGAGACAG  46
              |||||||||||||||||||
Sbjct  46443  AGATGTGTATAAGAGACAG  46425


>NC_029050.1 Salmonella phage 21, complete genome
Length=51896

 Score = 35.6 bits (38),  Expect = 2.1
 Identities = 19/19 (100%), Gaps = 0/19 (0%)
 Strand=Plus/Minus

Query  87     GGCAAGCAACTGGAAGATG  105
              |||||||||||||||||||
Sbjct  12763  GGCAAGCAACTGGAAGATG  12745


>NC_028954.1 Rhodobacter phage RcRhea, complete genome
Length=36065

 Score = 35.6 bits (38),  Expect = 2.1
 Identities = 19/19 (100%), Gaps = 0/19 (0%)
 Strand=Plus/Minus

Query  28  AGATGTGTATAAGAGACAG  46
           |||||||||||||||||||
Sbjct  80  AGATGTGTATAAGAGACAG  62


>MK721188.1 Enterococcus phage vB_EfaP_Ef6.2, complete genome
Length=17966

 Score = 35.6 bits (38),  Expect = 2.1
 Identities = 22/24 (92%), Gaps = 0/24 (0%)
 Strand=Plus/Plus

Query  15  CTCGTGGGCTCGGAGATGTGTATA  38
           |||||||||||||| |||| ||||
Sbjct  1   CTCGTGGGCTCGGATATGTTTATA  24


>KT166441.1 Zambian malbrouck virus 1 isolate SHFVagmMal_seqID_01, 
partial genome
Length=15307

 Score = 35.6 bits (38),  Expect = 2.1
 Identities = 19/19 (100%), Gaps = 0/19 (0%)
 Strand=Plus/Minus

Query  28   AGATGTGTATAAGAGACAG  46
            |||||||||||||||||||
Sbjct  232  AGATGTGTATAAGAGACAG  214


>KY979235.1 Flavobacterium phage FCV-1, complete genome
Length=46450

 Score = 35.6 bits (38),  Expect = 2.1
 Identities = 19/19 (100%), Gaps = 0/19 (0%)
 Strand=Plus/Minus

Query  28     AGATGTGTATAAGAGACAG  46
              |||||||||||||||||||
Sbjct  46443  AGATGTGTATAAGAGACAG  46425


>KR296685.1 UNVERIFIED: Salmonella phage 21, complete genome
Length=51896

 Score = 35.6 bits (38),  Expect = 2.1
 Identities = 19/19 (100%), Gaps = 0/19 (0%)
 Strand=Plus/Minus

Query  87     GGCAAGCAACTGGAAGATG  105
              |||||||||||||||||||
Sbjct  12763  GGCAAGCAACTGGAAGATG  12745


>KR935216.1 Rhodobacter phage RcRhea, complete genome
Length=36065

 Score = 35.6 bits (38),  Expect = 2.1
 Identities = 19/19 (100%), Gaps = 0/19 (0%)
 Strand=Plus/Minus

Query  28  AGATGTGTATAAGAGACAG  46
           |||||||||||||||||||
Sbjct  80  AGATGTGTATAAGAGACAG  62


>NC_048209.1 Zambian malbrouck virus 1 isolate SHFVagmMal_seqID_01, 
partial genome
Length=15307

 Score = 35.6 bits (38),  Expect = 2.1
 Identities = 19/19 (100%), Gaps = 0/19 (0%)
 Strand=Plus/Minus

Query  28   AGATGTGTATAAGAGACAG  46
            |||||||||||||||||||
Sbjct  232  AGATGTGTATAAGAGACAG  214


>KT166441.1 Zambian malbrouck virus 1 isolate SHFVagmMal_seqID_01, 
partial genome
Length=15307

 Score = 35.6 bits (38),  Expect = 2.1
 Identities = 19/19 (100%), Gaps = 0/19 (0%)
 Strand=Plus/Minus

Query  28   AGATGTGTATAAGAGACAG  46
            |||||||||||||||||||
Sbjct  232  AGATGTGTATAAGAGACAG  214


>NC_028918.1 BtTp-BetaCoV/GX2012, complete genome
Length=30247

 Score = 34.6 bits (37),  Expect = 7.4
 Identities = 20/21 (95%), Gaps = 0/21 (0%)
 Strand=Plus/Plus

Query  143    CACTCTTCATCTTGTGTTGAG  163
              ||||||||||||| |||||||
Sbjct  27467  CACTCTTCATCTTATGTTGAG  27487


>NC_009019.1 Tylonycteris bat coronavirus HKU4, complete genome
Length=30286

 Score = 34.6 bits (37),  Expect = 7.4
 Identities = 20/21 (95%), Gaps = 0/21 (0%)
 Strand=Plus/Plus

Query  143    CACTCTTCATCTTGTGTTGAG  163
              ||||||||||||| |||||||
Sbjct  27500  CACTCTTCATCTTATGTTGAG  27520


>MF588724.1 Gammapapillomavirus 15 isolate Gamma15_EV03c104, complete 
genome
Length=7272

 Score = 34.6 bits (37),  Expect = 7.4
 Identities = 20/21 (95%), Gaps = 0/21 (0%)
 Strand=Plus/Plus

Query  117   TCTGACTACAACATTCAAAAG  137
             |||||||| ||||||||||||
Sbjct  1242  TCTGACTAGAACATTCAAAAG  1262


>EF065505.1 Tylonycteris bat coronavirus HKU4, complete genome
Length=30286

 Score = 34.6 bits (37),  Expect = 7.4
 Identities = 20/21 (95%), Gaps = 0/21 (0%)
 Strand=Plus/Plus

Query  143    CACTCTTCATCTTGTGTTGAG  163
              ||||||||||||| |||||||
Sbjct  27500  CACTCTTCATCTTATGTTGAG  27520


>NC_034383.1 Pacmanvirus A23 genome assembly, complete genome: 
monopartite
Length=395405

 Score = 33.7 bits (36),  Expect = 7.4
 Identities = 80/115 (70%), Gaps = 6/115 (5%)
 Strand=Plus/Minus

Query  66      CAGCAAAGAC-TGATCTTTGCTGGCAAGCAACTGGAA-GATGGGCGCACTTTGTCTGACT  123
               |||||| | | | ||||||||||| ||  ||||     ||||   | ||| | || || |
Sbjct  330839  CAGCAACGTCCTTATCTTTGCTGGTAACAAACTTTTGCGATGAAAGGACTCTATCCGATT  330780

Query  124     ACAACATT-CAAAAGG-AGTCCACTCTTCATCTTGTGTTGAGACTTCGTGGTGGT  176
               ||| | |  ||||||  |||  ||||||||||||||  |  | || ||||| |||
Sbjct  330779  ACAGCGTGACAAAAGATAGT--ACTCTTCATCTTGTCCTTCGTCTCCGTGGCGGT  330727


>NC_015158.1 Vibrio phage ICP2, complete genome
Length=49675

 Score = 33.7 bits (36),  Expect = 7.4
 Identities = 21/23 (91%), Gaps = 0/23 (0%)
 Strand=Plus/Minus

Query  57     CCTCCTGATCAGCAAAGACTGAT  79
              |||||| ||||||||||||| ||
Sbjct  38847  CCTCCTCATCAGCAAAGACTAAT  38825


>LT706986.1 Pacmanvirus A23 genome assembly, complete genome: 
monopartite
Length=395405

 Score = 33.7 bits (36),  Expect = 7.4
 Identities = 80/115 (70%), Gaps = 6/115 (5%)
 Strand=Plus/Minus

Query  66      CAGCAAAGAC-TGATCTTTGCTGGCAAGCAACTGGAA-GATGGGCGCACTTTGTCTGACT  123
               |||||| | | | ||||||||||| ||  ||||     ||||   | ||| | || || |
Sbjct  330839  CAGCAACGTCCTTATCTTTGCTGGTAACAAACTTTTGCGATGAAAGGACTCTATCCGATT  330780

Query  124     ACAACATT-CAAAAGG-AGTCCACTCTTCATCTTGTGTTGAGACTTCGTGGTGGT  176
               ||| | |  ||||||  |||  ||||||||||||||  |  | || ||||| |||
Sbjct  330779  ACAGCGTGACAAAAGATAGT--ACTCTTCATCTTGTCCTTCGTCTCCGTGGCGGT  330727


>HQ641345.1 Vibrio phage ICP2, complete genome
Length=49675

 Score = 33.7 bits (36),  Expect = 7.4
 Identities = 21/23 (91%), Gaps = 0/23 (0%)
 Strand=Plus/Minus

Query  57     CCTCCTGATCAGCAAAGACTGAT  79
              |||||| ||||||||||||| ||
Sbjct  38847  CCTCCTCATCAGCAAAGACTAAT  38825


>NC_018483.1 Golden Gate virus segment S, complete genome
Length=3482

 Score = 33.7 bits (36),  Expect = 7.4
 Identities = 21/23 (91%), Gaps = 0/23 (0%)
 Strand=Plus/Plus

Query  126  AACATTCAAAAGGAGTCCACTCT  148
            |||| |||||||||||||| |||
Sbjct  41   AACAATCAAAAGGAGTCCAATCT  63


>KF892055.1 Issyk-Kul virus strain LEIV-315K segment L, complete 
sequence
Length=12238

 Score = 33.7 bits (36),  Expect = 7.4
 Identities = 21/23 (91%), Gaps = 0/23 (0%)
 Strand=Plus/Plus

Query  71    AAGACTGATCTTTGCTGGCAAGC  93
             ||||||||||||||| | |||||
Sbjct  4740  AAGACTGATCTTTGCAGTCAAGC  4762


>JQ717264.1 Golden Gate virus isolate BC segment S, complete sequence
Length=3482

 Score = 33.7 bits (36),  Expect = 7.4
 Identities = 21/23 (91%), Gaps = 0/23 (0%)
 Strand=Plus/Plus

Query  126  AACATTCAAAAGGAGTCCACTCT  148
            |||| |||||||||||||| |||
Sbjct  41   AACAATCAAAAGGAGTCCAATCT  63


Lambda      K        H
   0.634    0.408    0.912 

Gapped
Lambda      K        H
   0.625    0.410    0.780 

Effective search space used: 106157983509


Query= TRINITY_DN11_c0_g1_i1 len=201 path=[0:0-200]

Length=201
                                                                      Score        E
Sequences producing significant alignments:                          (Bits)     Value

NC_048142.1 Acinetobacter phage AbKT21phiIII, complete genome         86.9       9e-16
MK278859.1 Acinetobacter phage AbKT21phiIII, complete genome          86.9       9e-16
NC_030953.1 Shigella phage SHFML-11, complete genome                  62.6       1e-08
KX130861.1 Shigella phage SHFML-11, complete genome                   62.6       1e-08
NC_049459.1 Salmonella phage SW9, complete genome                     57.2       4e-07
MK972711.1 Salmonella phage SW9, complete genome                      57.2       4e-07
NC_048798.1 Klebsiella phage Marfa, complete genome                   44.6       0.003
MN044033.1 Klebsiella phage Marfa, complete genome                    44.6       0.003
NC_049932.1 Enterococcus phage vB_EfaP_Ef6.2, complete genome         35.6       1.4  
MK721188.1 Enterococcus phage vB_EfaP_Ef6.2, complete genome          35.6       1.4  


>NC_048142.1 Acinetobacter phage AbKT21phiIII, complete genome
Length=40898

 Score = 86.9 bits (95),  Expect = 9e-16
 Identities = 58/64 (91%), Gaps = 2/64 (3%)
 Strand=Plus/Minus

Query  1      CAAGCAGAAGACGGCATACGAGATGCGAACGCCTGTCTCGTGGGCTCGGAGatgtgtata  60
              ||||||||||||||||||||||||    ||||  ||||||||||||||||||||||||||
Sbjct  40888  CAAGCAGAAGACGGCATACGAGATTACTACGC--GTCTCGTGGGCTCGGAGATGTGTATA  40831

Query  61     agag  64
              ||||
Sbjct  40830  AGAG  40827


 Score = 85.1 bits (93),  Expect = 3e-15
 Identities = 57/63 (90%), Gaps = 2/63 (3%)
 Strand=Plus/Plus

Query  139    ctcttatacacatCTCCGAGCCCACGAGACAGGCGTTCGCATCTCGTATGCCGTCTTCTG  198
              ||||||||||||||||||||||||||||||  ||||    ||||||||||||||||||||
Sbjct  40827  CTCTTATACACATCTCCGAGCCCACGAGAC--GCGTAGTAATCTCGTATGCCGTCTTCTG  40884

Query  199    CTT  201
              |||
Sbjct  40885  CTT  40887


>MK278859.1 Acinetobacter phage AbKT21phiIII, complete genome
Length=40898

 Score = 86.9 bits (95),  Expect = 9e-16
 Identities = 58/64 (91%), Gaps = 2/64 (3%)
 Strand=Plus/Minus

Query  1      CAAGCAGAAGACGGCATACGAGATGCGAACGCCTGTCTCGTGGGCTCGGAGatgtgtata  60
              ||||||||||||||||||||||||    ||||  ||||||||||||||||||||||||||
Sbjct  40888  CAAGCAGAAGACGGCATACGAGATTACTACGC--GTCTCGTGGGCTCGGAGATGTGTATA  40831

Query  61     agag  64
              ||||
Sbjct  40830  AGAG  40827


 Score = 85.1 bits (93),  Expect = 3e-15
 Identities = 57/63 (90%), Gaps = 2/63 (3%)
 Strand=Plus/Plus

Query  139    ctcttatacacatCTCCGAGCCCACGAGACAGGCGTTCGCATCTCGTATGCCGTCTTCTG  198
              ||||||||||||||||||||||||||||||  ||||    ||||||||||||||||||||
Sbjct  40827  CTCTTATACACATCTCCGAGCCCACGAGAC--GCGTAGTAATCTCGTATGCCGTCTTCTG  40884

Query  199    CTT  201
              |||
Sbjct  40885  CTT  40887


>NC_030953.1 Shigella phage SHFML-11, complete genome
Length=170650

 Score = 62.6 bits (68),  Expect = 1e-08
 Identities = 55/68 (81%), Gaps = 2/68 (3%)
 Strand=Plus/Plus

Query  1   CAAGCAGAAGACGGCATACGAGATGCGAACGCCTGTCTCGTGGGCTCGGAGatgtgtata  60
           |||||| ||||||||||||||  |     | ||| ||| |||||||||||||||| || |
Sbjct  16  CAAGCAAAAGACGGCATACGATTTTTC--CCCCTTTCTGGTGGGCTCGGAGATGTTTAAA  73

Query  61  agagacag  68
           ||||||||
Sbjct  74  AGAGACAG  81


 Score = 60.8 bits (66),  Expect = 4e-08
 Identities = 54/67 (81%), Gaps = 2/67 (3%)
 Strand=Plus/Minus

Query  135  ctgtctcttatacacatCTCCGAGCCCACGAGACAGGCGTTCGCATCTCGTATGCCGTCT  194
            ||||||||| || |||||||||||||||| ||| ||| |     |  |||||||||||||
Sbjct  81   CTGTCTCTTTTAAACATCTCCGAGCCCACCAGAAAGGGG--GAAAAATCGTATGCCGTCT  24

Query  195  TCTGCTT  201
            | |||||
Sbjct  23   TTTGCTT  17


>KX130861.1 Shigella phage SHFML-11, complete genome
Length=170650

 Score = 62.6 bits (68),  Expect = 1e-08
 Identities = 55/68 (81%), Gaps = 2/68 (3%)
 Strand=Plus/Plus

Query  1   CAAGCAGAAGACGGCATACGAGATGCGAACGCCTGTCTCGTGGGCTCGGAGatgtgtata  60
           |||||| ||||||||||||||  |     | ||| ||| |||||||||||||||| || |
Sbjct  16  CAAGCAAAAGACGGCATACGATTTTTC--CCCCTTTCTGGTGGGCTCGGAGATGTTTAAA  73

Query  61  agagacag  68
           ||||||||
Sbjct  74  AGAGACAG  81


 Score = 60.8 bits (66),  Expect = 4e-08
 Identities = 54/67 (81%), Gaps = 2/67 (3%)
 Strand=Plus/Minus

Query  135  ctgtctcttatacacatCTCCGAGCCCACGAGACAGGCGTTCGCATCTCGTATGCCGTCT  194
            ||||||||| || |||||||||||||||| ||| ||| |     |  |||||||||||||
Sbjct  81   CTGTCTCTTTTAAACATCTCCGAGCCCACCAGAAAGGGG--GAAAAATCGTATGCCGTCT  24

Query  195  TCTGCTT  201
            | |||||
Sbjct  23   TTTGCTT  17


>NC_049459.1 Salmonella phage SW9, complete genome
Length=31123

 Score = 57.2 bits (62),  Expect = 4e-07
 Identities = 31/31 (100%), Gaps = 0/31 (0%)
 Strand=Plus/Minus

Query  134  cctgtctcttatacacatCTCCGAGCCCACG  164
            |||||||||||||||||||||||||||||||
Sbjct  31   CCTGTCTCTTATACACATCTCCGAGCCCACG  1


 Score = 57.2 bits (62),  Expect = 4e-07
 Identities = 31/31 (100%), Gaps = 0/31 (0%)
 Strand=Plus/Plus

Query  39  CGTGGGCTCGGAGatgtgtataagagacagg  69
           |||||||||||||||||||||||||||||||
Sbjct  1   CGTGGGCTCGGAGATGTGTATAAGAGACAGG  31


>MK972711.1 Salmonella phage SW9, complete genome
Length=31123

 Score = 57.2 bits (62),  Expect = 4e-07
 Identities = 31/31 (100%), Gaps = 0/31 (0%)
 Strand=Plus/Minus

Query  134  cctgtctcttatacacatCTCCGAGCCCACG  164
            |||||||||||||||||||||||||||||||
Sbjct  31   CCTGTCTCTTATACACATCTCCGAGCCCACG  1


 Score = 57.2 bits (62),  Expect = 4e-07
 Identities = 31/31 (100%), Gaps = 0/31 (0%)
 Strand=Plus/Plus

Query  39  CGTGGGCTCGGAGatgtgtataagagacagg  69
           |||||||||||||||||||||||||||||||
Sbjct  1   CGTGGGCTCGGAGATGTGTATAAGAGACAGG  31


>NC_048798.1 Klebsiella phage Marfa, complete genome
Length=168532

 Score = 44.6 bits (48),  Expect = 0.003
 Identities = 24/24 (100%), Gaps = 0/24 (0%)
 Strand=Plus/Minus

Query  1      CAAGCAGAAGACGGCATACGAGAT  24
              ||||||||||||||||||||||||
Sbjct  99185  CAAGCAGAAGACGGCATACGAGAT  99162


 Score = 42.8 bits (46),  Expect = 0.009
 Identities = 23/23 (100%), Gaps = 0/23 (0%)
 Strand=Plus/Plus

Query  179    ATCTCGTATGCCGTCTTCTGCTT  201
              |||||||||||||||||||||||
Sbjct  99162  ATCTCGTATGCCGTCTTCTGCTT  99184


>MN044033.1 Klebsiella phage Marfa, complete genome
Length=168532

 Score = 44.6 bits (48),  Expect = 0.003
 Identities = 24/24 (100%), Gaps = 0/24 (0%)
 Strand=Plus/Minus

Query  1      CAAGCAGAAGACGGCATACGAGAT  24
              ||||||||||||||||||||||||
Sbjct  99185  CAAGCAGAAGACGGCATACGAGAT  99162


 Score = 42.8 bits (46),  Expect = 0.009
 Identities = 23/23 (100%), Gaps = 0/23 (0%)
 Strand=Plus/Plus

Query  179    ATCTCGTATGCCGTCTTCTGCTT  201
              |||||||||||||||||||||||
Sbjct  99162  ATCTCGTATGCCGTCTTCTGCTT  99184


>NC_049932.1 Enterococcus phage vB_EfaP_Ef6.2, complete genome
Length=17966

 Score = 35.6 bits (38),  Expect = 1.4
 Identities = 22/24 (92%), Gaps = 0/24 (0%)
 Strand=Plus/Minus

Query  143  tatacacatCTCCGAGCCCACGAG  166
            |||| |||| ||||||||||||||
Sbjct  24   TATAAACATATCCGAGCCCACGAG  1


 Score = 35.6 bits (38),  Expect = 1.4
 Identities = 22/24 (92%), Gaps = 0/24 (0%)
 Strand=Plus/Plus

Query  37  CTCGTGGGCTCGGAGatgtgtata  60
           |||||||||||||| |||| ||||
Sbjct  1   CTCGTGGGCTCGGATATGTTTATA  24


>MK721188.1 Enterococcus phage vB_EfaP_Ef6.2, complete genome
Length=17966

 Score = 35.6 bits (38),  Expect = 1.4
 Identities = 22/24 (92%), Gaps = 0/24 (0%)
 Strand=Plus/Minus

Query  143  tatacacatCTCCGAGCCCACGAG  166
            |||| |||| ||||||||||||||
Sbjct  24   TATAAACATATCCGAGCCCACGAG  1


 Score = 35.6 bits (38),  Expect = 1.4
 Identities = 22/24 (92%), Gaps = 0/24 (0%)
 Strand=Plus/Plus

Query  37  CTCGTGGGCTCGGAGatgtgtata  60
           |||||||||||||| |||| ||||
Sbjct  1   CTCGTGGGCTCGGATATGTTTATA  24


Lambda      K        H
   0.634    0.408    0.912 

Gapped
Lambda      K        H
   0.625    0.410    0.780 

Effective search space used: 70367824736


Query= TRINITY_DN0_c0_g1_i1 len=1240 path=[0:0-213 3:214-549 4:550-610
5:611-841 7:842-885 9:886-934 10:935-972 11:973-1239]

Length=1240
                                                                      Score        E
Sequences producing significant alignments:                          (Bits)     Value

NC_031033.1 Volepox virus strain CA, complete genome                  492        4e-137
KU749311.1 Volepox virus strain CA, complete genome                   492        4e-137
OK422496.1 Buffalopox virus isolate BPXV/buffalo/India/2011/Meeru...  487        2e-135
NC_035469.1 NY_014 poxvirus strain 2013, complete genome              486        2e-135
MF001305.1 NY_014 poxvirus strain 2013, complete genome               486        2e-135
NC_003310.1 Monkeypox virus Zaire-96-I-16, complete genome            482        2e-134
AF380138.1 Monkeypox virus strain Zaire-96-I-16, complete genome      482        2e-134
NC_003310.1 Monkeypox virus Zaire-96-I-16, complete genome            482        2e-134
AF380138.1 Monkeypox virus strain Zaire-96-I-16, complete genome      482        2e-134
LT966077.1 Vaccinia virus WR strain WR - ATCC VR-2035 genome asse...  478        1e-132
NC_031038.1 Skunkpox virus strain WA, complete genome                 473        1e-131
BK013341.1 TPA_asm: Horsepox virus isolate VK05, complete genome      473        1e-131
MN974380.1 Vaccinia virus strain VACV_li, complete genome             473        1e-131
KF866253.1 Vaccinia virus WAU86/88-1, complete genome                 473        1e-131
KU749310.1 Skunkpox virus strain WA, complete genome                  473        1e-131
NC_003663.2 Cowpox virus, complete genome                             469        5e-130
AY484669.1 Rabbitpox virus, complete genome                           469        5e-130
AM501482.1 Vaccinia virus Ankara strain chorioallantois vaccinia ...  469        5e-130
AF482758.2 Cowpox virus strain Brighton Red, complete genome          469        5e-130
NC_035468.1 Murmansk poxvirus strain LEIV-11411, complete genome      468        5e-130
MF001304.1 Murmansk poxvirus strain LEIV-11411, complete genome       468        5e-130
NC_035468.1 Murmansk poxvirus strain LEIV-11411, complete genome      468        5e-130
MF001304.1 Murmansk poxvirus strain LEIV-11411, complete genome       468        5e-130
ON649718.1 Monkeypox virus isolate Monkeypox/PT0018/2022, complet...  464        6e-129
M35027.1 Vaccinia virus Copenhagen, complete genome                   464        6e-129
AF095689.1 Vaccinia virus (strain Tian Tan) complete genome           459        3e-127
L22579.1 Variola major virus (strain Bangladesh-1975) complete ge...  458        9e-127
Y16780.1 variola minor virus complete genome                          458        9e-127
KJ563295.1 Ectromelia virus Naval, complete genome                    453        1e-125
JQ410350.1 Ectromelia virus ERPV culture-collection ATCC:VR-1431,...  453        1e-125
NC_004105.1 Ectromelia virus, complete genome                         449        5e-124
AF012825.2 Ectromelia virus strain Moscow, complete genome            449        5e-124
NC_055230.1 Akhmeta virus isolate Akhmeta_2013-88, complete genome    446        2e-123
MH607141.1 Akhmeta virus isolate Akhmeta_2013-88, complete genome     446        2e-123
NC_008291.1 Taterapox virus, complete genome                          444        6e-123
DQ437594.1 Taterapox virus strain Dahomey 1968, complete genome       444        6e-123
NC_027213.1 Raccoonpox virus, complete genome                         442        7e-122
KP143769.1 Raccoonpox virus, complete genome                          442        7e-122
NC_035797.1 UNVERIFIED: Squirrelpox virus Berlin_2015, complete g...  440        2e-121
NC_001611.1 Variola virus, complete genome                            440        2e-121
MF503315.1 UNVERIFIED: Squirrelpox virus Berlin_2015, complete ge...  440        2e-121
X69198.1 Variola virus DNA complete genome                            440        2e-121
NC_055231.1 Orthopoxvirus Abatino, complete genome                    437        9e-121
NC_003391.1 Camelpox virus, complete genome                           437        9e-121
AY009089.1 Camelpox virus CMS, complete genome                        437        9e-121
MH816996.1 Orthopoxvirus Abatino, complete genome                     437        9e-121
AF438165.1 Camelpox virus M-96 from Kazakhstan, complete genome       437        9e-121
NC_035460.1 Eptesipox virus strain Washington, complete genome        409        4e-112
KY747497.1 Eptesipox virus strain Washington, complete genome         409        4e-112
NC_001266.1 Rabbit fibroma virus, complete genome                     379        2e-103
AF170722.1 Rabbit fibroma virus, complete genome                      379        2e-103
MT521409.1 Scale drop disease virus isolate GF_MU1                    368        1e-99 
JX565563.1 Myxoma virus isolate BRK 12-2-93, complete genome          368        1e-99 
MT521409.1 Scale drop disease virus isolate GF_MU1                    368        1e-99 
NC_030656.1 Pteropox virus strain Australia, complete genome          358        7e-97 
KU980965.1 Pteropox virus strain Australia, complete genome           358        7e-97 
NC_009888.1 Tanapox virus, complete genome                            356        2e-96 
NC_004002.1 Sheeppox virus 17077-99, complete genome                  346        4e-93 
AY077834.1 Sheeppox virus NISKHI, complete genome                     346        4e-93 
AY077833.1 Sheeppox virus A, complete genome                          346        4e-93 
AY077832.1 Sheeppox virus 10700-99 strain TU-V02127, complete genome  346        4e-93 
NC_002642.1 Yaba-like disease virus, complete genome                  345        4e-93 
AJ293568.1 Yaba-like disease virus (YLDV), complete genome            345        4e-93 
NC_002642.1 Yaba-like disease virus, complete genome                  345        4e-93 
AJ293568.1 Yaba-like disease virus (YLDV), complete genome            345        4e-93 
NC_003027.1 Lumpy skin disease virus NI-2490, complete genome         344        1e-92 
AF325528.1 Lumpy skin disease virus NI-2490 isolate Neethling 249...  344        1e-92 
NC_003027.1 Lumpy skin disease virus NI-2490, complete genome         344        1e-92 
AF409137.1 Lumpy skin disease virus NW-LW isolate Neethling Warmb...  344        1e-92 
AF325528.1 Lumpy skin disease virus NI-2490 isolate Neethling 249...  344        1e-92 
NC_005179.1 Yaba monkey tumor virus, complete genome                  337        2e-90 
AY386371.1 Yaba monkey tumor virus, complete genome                   337        2e-90 
NC_003389.1 Swinepox virus, complete genome                           329        3e-88 
AF410153.1 Swinepox virus isolate 17077-99, complete genome           329        3e-88 
OL752713.2 Lumpy skin disease virus isolate LSDV/KM/Taiwan/2020, ...  326        4e-87 
MW020570.1 Goatpox virus V103, complete genome                        326        4e-87 
KC951854.1 Goatpox virus FZ, complete genome                          326        4e-87 
NC_001973.1 Lymantria dispar MNPV, complete genome                    324        1e-86 
AF081810.1 Lymantria dispar nucleopolyhedrovirus, complete genome     324        1e-86 
NC_004003.1 Goatpox virus Pellor, complete genome                     322        5e-86 
AY077836.1 Goatpox virus G20-LKV, complete genome                     322        5e-86 
AY077835.1 Goatpox virus Pellor, complete genome                      322        5e-86 
NC_006966.1 Deerpox virus W-848-83, complete genome                   291        8e-77 
AY689436.1 Deerpox virus W-848-83, complete genome                    291        8e-77 
NC_006966.1 Deerpox virus W-848-83, complete genome                   291        8e-77 
MG751778.1 Moosepox virus GoldyGopher14, complete genome              291        8e-77 
MF966153.1 White-tailed deer poxvirus isolate OV179, complete genome  291        8e-77 
AY689436.1 Deerpox virus W-848-83, complete genome                    291        8e-77 
MK637631.1 European chub iridovirus isolate LEC15001, complete ge...  290        3e-76 
NC_016924.1 Cotia virus SPAn232, complete genome                      288        1e-75 
NC_005309.1 Canarypox virus, complete genome                          288        1e-75 
HQ647181.2 Cotia virus SPAn232, complete genome                       288        1e-75 
AY318871.1 Canarypox virus strain ATCC VR-111, complete genome        288        1e-75 
NC_016924.1 Cotia virus SPAn232, complete genome                      288        1e-75 
NC_005309.1 Canarypox virus, complete genome                          288        1e-75 
HQ647181.2 Cotia virus SPAn232, complete genome                       288        1e-75 
AY318871.1 Canarypox virus strain ATCC VR-111, complete genome        288        1e-75 
NC_006967.1 Deerpox virus W-1170-84, complete genome                  287        3e-75 
NC_036582.1 Flamingopox virus FGPVKD09, complete genome               286        3e-75 
MF678796.1 Flamingopox virus FGPVKD09, complete genome                286        3e-75 
NC_036582.1 Flamingopox virus FGPVKD09, complete genome               286        3e-75 
MF678796.1 Flamingopox virus FGPVKD09, complete genome                286        3e-75 
NC_038369.1 Spodoptera littoralis NPV isolate AN1956, complete ge...  272        7e-71 
JX454574.1 Spodoptera littoralis NPV isolate AN1956, complete genome  272        7e-71 
NC_010671.1 Musca domestica salivary gland hypertrophy virus, com...  270        3e-70 
EU522111.1 Musca domestica salivary gland hypertrophy virus, comp...  270        3e-70 
KX857215.1 Shearwaterpox virus strain SWPV-2, complete genome         257        2e-66 
NC_019495.1 Cyprinid herpesvirus 2 strain ST-J1, complete genome      231        2e-58 
JQ815364.1 Cyprinid herpesvirus 2 strain ST-J1, complete genome       231        2e-58 
NC_019495.1 Cyprinid herpesvirus 2 strain ST-J1, complete genome      231        2e-58 
JQ815364.1 Cyprinid herpesvirus 2 strain ST-J1, complete genome       231        2e-58 
NC_032111.1 BeAn 58058 virus, complete genome                         224        1e-56 
KY094066.1 BeAn 58058 virus strain BeAn58058, complete genome         224        1e-56 
NC_009127.1 Cyprinid herpesvirus 3, complete genome                   212        6e-53 
DQ657948.1 Cyprinid herpesvirus 3 strain KHV-U, complete genome       212        6e-53 
NC_009127.1 Cyprinid herpesvirus 3, complete genome                   212        6e-53 
DQ657948.1 Cyprinid herpesvirus 3 strain KHV-U, complete genome       212        6e-53 
NC_003102.1 Spodoptera litura NPV, complete genome                    209        7e-52 
AF325155.1 Spodoptera litura nucleopolyhedrovirus strain G2, comp...  209        7e-52 
NC_004156.2 Helicoverpa zea nudivirus 2, complete genome              201        1e-49 
JN418988.1 Helicoverpa zea nudivirus 2, complete genome               201        1e-49 
NC_037667.1 Pandoravirus quercus, complete genome                     190        2e-46 
MG011689.1 Pandoravirus quercus, complete genome                      190        2e-46 
NC_019491.1 Cyprinid herpesvirus 1 strain NG-J1, complete genome      182        1e-43 
JQ815363.1 Cyprinid herpesvirus 1 strain NG-J1, complete genome       182        1e-43 
NC_019491.1 Cyprinid herpesvirus 1 strain NG-J1, complete genome      182        1e-43 
JQ815363.1 Cyprinid herpesvirus 1 strain NG-J1, complete genome       182        1e-43 
NC_028094.1 Chrysochromulina ericina virus isolate CeV-01B, compl...  168        2e-39 
KT820662.1 Chrysochromulina ericina virus isolate CeV-01B, comple...  168        2e-39 
NC_003225.3 White spot syndrome virus strain CN01, complete genome    156        4e-36 
KT995472.1 White spot syndrome virus strain CN01, complete genome     156        4e-36 
NC_021312.1 Phaeocystis globosa virus strain 16T, complete genome     144        3e-32 
KC662249.1 Phaeocystis globosa virus strain 16T, complete genome      144        3e-32 
NC_021247.1 Adoxophyes honmai enomopoxvirus 'L', complete genome      142        9e-32 
HF679131.1 Adoxophyes honmai enomopoxvirus 'L', complete genome       142        9e-32 
NC_028110.1 Yellowstone lake phycodnavirus 2 DNA, complete genome...  141        3e-31 
LC015648.1 Yellowstone lake phycodnavirus 2 DNA, complete genome,...  141        3e-31 
MG570132.1 Three spot gourami iridovirus, complete genome             141        3e-31 
NC_026440.1 Pandoravirus inopinatum isolate KlaHel, complete genome   140        3e-31 
KP136319.1 Pandoravirus inopinatum isolate KlaHel, complete genome    140        3e-31 
NC_003494.1 Infectious spleen and kidney necrosis virus, complete...  138        1e-30 
AF371960.1 Infectious spleen and kidney necrosis virus, complete ...  138        1e-30 
GQ273492.1 Turbot reddish body iridovirus, complete genome            136        4e-30 
MG570131.1 South American cichlid iridovirus, complete genome         136        4e-30 
NC_021248.1 Choristoneura biennis entomopoxvirus 'L', complete ge...  134        1e-29 
HF679132.1 Choristoneura biennis entomopoxvirus 'L', complete genome  134        1e-29 
MN432490.1 Banggai cardinalfish iridovirus isolate BCIV/WVL17393/...  132        5e-29 
NC_028108.1 Yellowstone lake phycodnavirus 3 DNA, complete genome...  126        7e-27 
LC015649.1 Yellowstone lake phycodnavirus 3 DNA, complete genome,...  126        7e-27 
NC_037665.1 Pandoravirus macleodensis, complete genome                120        3e-25 
MG011691.1 Pandoravirus macleodensis, complete genome                 120        3e-25 
MK098185.1 Pompano iridovirus isolate PIV2010, complete genome        118        1e-24 
AY779031.1 Large yellow croaker iridovirus, complete genome           117        4e-24 
NC_007346.1 Emiliania huxleyi virus 86, complete genome               115        1e-23 
AJ890364.1 Emiliania huxleyi virus 86 isolate EhV86                   115        1e-23 
NC_037666.1 Pandoravirus neocaledonia, complete genome                104        2e-20 
MG011690.1 Pandoravirus neocaledonia, complete genome                 104        2e-20 
NC_040681.1 Bufonid herpesvirus 1 strain FO1_2015, complete genome    104        2e-20 
MF143550.1 Bufonid herpesvirus 1 strain FO1_2015, complete genome     104        2e-20 
NC_022098.1 Pandoravirus salinus, complete genome                     102        8e-20 
KC977571.1 Pandoravirus salinus, complete genome                      102        8e-20 
MK689686.1 Red seabream iridovirus isolate KagYT-96, complete genome  102        8e-20 
AY894343.1 Orange-spotted grouper iridovirus, complete genome         102        8e-20 
AY532606.1 Rock bream iridovirus strain RBIV-KOR-TY1 from South K...  102        8e-20 
KT804738.1 Giant sea perch iridovirus - K1 isolate GSIV-K1, compl...  102        8e-20 
NC_021858.1 Pandoravirus dulcis, complete genome                      97.8       3e-18 
KC977570.1 Pandoravirus dulcis, complete genome                       97.8       3e-18 
NC_028112.1 Yellowstone lake phycodnavirus 1 DNA, complete genome...  89.7       5e-16 
LC015647.1 Yellowstone lake phycodnavirus 1 DNA, complete genome,...  89.7       5e-16 
OK392616.1 Apis mellifera filamentous virus isolate CN, partial g...  85.1       2e-14 
NC_043129.1 Micromonas pusilla virus SP1, complete genome, *** SE...  84.2       2e-14 
OM876856.1 Aureococcus anophagefferens virus isolate QBARTUTK, co...  84.2       2e-14 
JF974320.1 Micromonas pusilla virus SP1, *** SEQUENCING IN PROGRE...  84.2       2e-14 
NC_013668.3 Anguillid herpesvirus 1, complete genome                  81.5       3e-13 
FJ940765.3 Anguillid herpesvirus 1 strain 500138, complete genome     81.5       3e-13 
NC_013668.3 Anguillid herpesvirus 1, complete genome                  81.5       3e-13 
FJ940765.3 Anguillid herpesvirus 1 strain 500138, complete genome     81.5       3e-13 
NC_009899.1 Paramecium bursaria Chlorella virus AR158, complete g...  79.7       9e-13 
DQ491003.2 Paramecium bursaria Chlorella virus AR158 genomic sequ...  79.7       9e-13 
NC_002169.1 Spodoptera exigua nucleopolyhedrovirus complete genome    76.1       1e-11 
AF169823.1 Spodoptera exigua nucleopolyhedrovirus complete genome     76.1       1e-11 
NC_014765.1 Bathycoccus sp. RCC1105 virus BpV1, complete genome       75.2       1e-11 
HM004432.1 Bathycoccus sp. RCC1105 virus BpV1, complete genome        75.2       1e-11 
NC_028093.1 Ostreococcus lucimarinus virus 7 isolate OlV7, comple...  73.4       4e-11 
NC_014766.1 Ostreococcus lucimarinus virus OlV1, complete genome      73.4       4e-11 
KP874737.1 Ostreococcus lucimarinus virus 7 isolate OlV7, complet...  73.4       4e-11 
HM004431.1 Ostreococcus lucimarinus virus OlV1, complete genome       73.4       4e-11 
NC_003529.1 Mamestra configurata NPV-A, complete genome               71.6       1e-10 
U59461.2 Mamestra configurata NPV-A strain 90/2, complete genome      71.6       1e-10 
NC_010276.1 Orgyia leucostigma NPV, complete genome                   70.7       5e-10 
EU309041.1 Orgyia leucostigma NPV isolate CFS-77, complete genome     70.7       5e-10 
NC_049383.1 Tenacibaculum phage pT24 DNA, complete genome             67.1       6e-09 
NC_020864.1 Micromonas pusilla virus 12T genomic sequence             67.1       6e-09 
LC168164.1 Tenacibaculum phage pT24 DNA, complete genome              67.1       6e-09 
HQ632826.1 Micromonas pusilla virus 12T genomic sequence              67.1       6e-09 
NC_040621.1 Operophtera brumata nucleopolyhedrovirus isolate Opbu...  63.5       7e-08 
NC_009898.1 Paramecium bursaria Chlorella virus NY2A, complete ge...  63.5       7e-08 
NC_008724.1 Acanthocystis turfacea Chlorella virus 1, complete ge...  63.5       7e-08 
MF614691.1 Operophtera brumata nucleopolyhedrovirus isolate OpbuN...  63.5       7e-08 
DQ491002.1 Paramecium bursaria Chlorella virus NY2A Chlorella vir...  63.5       7e-08 
EF101928.1 Acanthocystis turfacea Chlorella virus 1, complete genome  63.5       7e-08 
NC_014767.1 Micromonas sp. RCC1109 virus MpV1, complete genome        61.7       2e-07 
HM004429.1 Micromonas sp. RCC1109 virus MpV1, complete genome         61.7       2e-07 
NC_032001.1 Only Syngen Nebraska virus 5, complete genome             59.9       9e-07 
NC_028091.1 Ostreococcus lucimarinus virus 2 isolate Olv2, comple...  59.9       9e-07 
NC_028092.1 Ostreococcus mediterraneus virus 1 isolate OmV1, comp...  59.9       9e-07 
KX857749.1 Only Syngen Nebraska virus 5, complete genome              59.9       9e-07 
KP874736.1 Ostreococcus lucimarinus virus 2 isolate Olv2, complet...  59.9       9e-07 
KP874735.1 Ostreococcus mediterraneus virus 1 isolate OmV1, compl...  59.9       9e-07 
NC_013288.1 Ostreococcus tauri virus 1 complete genome                58.1       3e-06 
FN386611.1 Ostreococcus tauri virus 1 complete genome                 58.1       3e-06 
NC_011616.1 Spodoptera litura nucleopolyhedrovirus II, complete g...  57.2       3e-06 
EU780426.1 Spodoptera litura nucleopolyhedrovirus II, complete ge...  57.2       3e-06 
NC_008603.1 Paramecium bursaria Chlorella virus FR483, complete g...  56.3       1e-05 
DQ890022.1 Paramecium bursaria Chlorella virus FR483, complete ge...  56.3       1e-05 
NC_026922.1 Lambdina fiscellaria nucleopolyhedrovirus isolate GR1...  54.5       4e-05 
KP752043.1 Lambdina fiscellaria nucleopolyhedrovirus isolate GR15...  54.5       4e-05 
NC_021923.1 Hemileuca sp. nucleopolyhedrovirus, complete genome       50.9       4e-04 
KF158713.1 Hemileuca sp. nucleopolyhedrovirus, complete genome        50.9       4e-04 
NC_014637.1 Cafeteria roenbergensis virus BV-PW1, complete genome     49.1       0.002 
GU244497.1 Cafeteria roenbergensis virus BV-PW1, complete genome      49.1       0.002 
NC_007383.1 Trichoplusia ni SNPV, complete genome                     48.2       0.002 
DQ017380.1 Trichoplusia ni single nucleopolyhedrovirus, complete ...  48.2       0.002 
NC_012639.1 Euproctis pseudoconspersa nucleopolyhedrovirus, compl...  46.4       0.005 
FJ227128.1 Euproctis pseudoconspersa nucleopolyhedrovirus strain ...  46.4       0.005 
NC_026268.1 Pseudoplusia includens SNPV IE, complete genome           43.7       0.066 
KJ631622.1 Pseudoplusia includens SNPV IE, complete genome            43.7       0.066 
NC_016072.1 Megavirus chiliensis, complete genome                     42.8       0.066 
JN258408.1 Megavirus chiliensis, complete genome                      42.8       0.066 
NC_047990.1 Gordonia phage Suzy, complete genome                      41.0       0.23  
MH271313.1 Gordonia phage Suzy, complete genome                       41.0       0.23  
NC_018875.1 Epinotia aporema granulovirus, complete genome            40.1       0.80  
NC_011183.1 Feldmannia species virus, complete genome                 40.1       0.80  
JN408834.1 Epinotia aporema granulovirus, complete genome             40.1       0.80  
EU916176.1 Feldmannia species virus isolate FsV-158, complete genome  40.1       0.80  
NC_025960.1 Agrotis segetum nucleopolyhedrovirus B isolate Englis...  39.2       0.80  
KM102981.1 Agrotis segetum nucleopolyhedrovirus B isolate English...  39.2       0.80  
NC_036594.1 Orpheovirus IHUMI-LCC2 genome assembly, complete geno...  38.3       2.8   
NC_005902.1 Lymphocystis disease virus - isolate China, complete ...  38.3       2.8   
LT906555.1 Orpheovirus IHUMI-LCC2 genome assembly, complete genom...  38.3       2.8   
AY380826.1 Lymphocystis disease virus - isolate China, complete g...  38.3       2.8   
NC_048747.1 Vibrio phage 2 TSL-2019, complete genome                  37.4       2.8   
NC_042098.1 Erwinia phage vB_EamM_Desertfox, complete genome          37.4       2.8   
NC_041975.1 Erwinia phage vB_EamM_Special G, complete genome          37.4       2.8   
NC_023557.1 Erwinia phage Ea35-70, complete genome                    37.4       2.8   
MK368614.1 Vibrio phage 2 TSL-2019, complete genome                   37.4       2.8   
MG655268.1 Erwinia phage vB_EamM_Desertfox, complete genome           37.4       2.8   
KU886222.1 Erwinia phage vB_EamM_Special G, complete genome           37.4       2.8   
KF806589.1 Erwinia phage Ea35-70, complete genome                     37.4       2.8   
JN596962.1 Gallid herpesvirus 1 strain SA2, complete genome           36.5       9.8   
JN596962.1 Gallid herpesvirus 1 strain SA2, complete genome           36.5       9.8   
NC_034249.1 Kaumoebavirus isolate Sc, complete genome                 35.6       9.8   
NC_033775.1 Noumeavirus isolate NMV1, complete genome                 35.6       9.8   
NC_023423.1 Pithovirus sibericum isolate P1084-T, complete genome     35.6       9.8   
KX552040.1 Kaumoebavirus isolate Sc, complete genome                  35.6       9.8   
KX066233.1 Noumeavirus isolate NMV1, complete genome                  35.6       9.8   
KF740664.1 Pithovirus sibericum isolate P1084-T, complete genome      35.6       9.8   
NC_044958.1 African swine fever virus E75 complete genome, strain...  35.6       9.8   
NC_044957.1 African swine fever virus OURT 88/3 (avirulent field ...  35.6       9.8   
NC_044956.1 African swine fever virus Benin 97/1 pathogenic isola...  35.6       9.8   
NC_001987.1 Ateline herpesvirus 3 complete genome                     35.6       9.8   
MW736608.1 African swine fever virus strain 113049 WB, complete g...  35.6       9.8   
KT229611.1 Hepatovirus A isolate 2ID, complete genome                 35.6       9.8   
FN557520.1 African swine fever virus E75 complete genome, strain E75  35.6       9.8   
AM712240.1 African swine fever virus OURT 88/3 (avirulent field i...  35.6       9.8   
AM712239.1 African swine fever virus Benin 97/1 pathogenic isolat...  35.6       9.8   
AF083424.1 Ateline herpesvirus 3 complete genome                      35.6       9.8   


>NC_031033.1 Volepox virus strain CA, complete genome
Length=217124

 Score = 492 bits (545),  Expect = 4e-137
 Identities = 670/931 (72%), Gaps = 8/931 (1%)
 Strand=Plus/Plus

Query  182    GTTCATTTAGAAGTCAGCATCCAAGGTAAAAGAATTCTCTGTTGGACTTGACATCACTCC  241
              |||| |||| |||||| |||| || | ||||  ||| |||  | ||   ||||| |||||
Sbjct  47790  GTTC-TTTAAAAGTCAACATCTAAAGAAAAATGATTATCTTCTTGA---GACATAACTCC  47845

Query  242    CATTCTCTGATACTCGCCTACTCTCTTTTCAAAGAAGTTAGTCTTCCCTTCCAGTGAAAT  301
              |||| | ||||| || || || |  || || || || ||||| || ||||||| ||| ||
Sbjct  47846  CATTTTTTGATATTCACCCACACGTTTCTCGAAAAAATTAGTTTTGCCTTCCAATGATAT  47905

Query  302    ATTCTCCATGAAGTCAAACGGGTTTTCTACTCTGAAAATCTTGCTAAAACCCAGCTCCAG  361
              ||| ||||| || ||||| || ||  || |  |  |||| ||  |||| || |  ||   
Sbjct  47906  ATTTTCCATAAAATCAAATGGATTAACTGCATTATAAATTTTTTTAAATCCTAATTCTGA  47965

Query  362    CATAAGTCTGTCCGCCACGAATTCAATGTACTGCTTCATTAAACCGCAGTTCATCCCAAT  421
               || ||||| || || |||||||| || ||    ||||| |   | || ||||| || ||
Sbjct  47966  AATCAGTCTATCTGCAACGAATTCTATATATCTTTTCATCATTTCACAATTCATTCCTAT  48025

Query  422    GAGCTTCACCGGCAGTGCCTCCGTGAGGAACTCCTGTTCTATCCTAACAGCATTGACAAT  481
               || || || || || |||||||| || ||||| ||||| ||  | |||||||  || ||
Sbjct  48026  AAGTTTAACTGGTAGAGCCTCCGTAAGAAACTCTTGTTCGATAGTGACAGCATCCACTAT  48085

Query  482    TATTTCTTTGACTCTCTGCTCCGAAGGTTTGTGTAGCAGGTGTTTGAACATCAGGCAGGC  541
              |||   | | ||  | | |||    |||   |  | ||  ||||| ||||| |  || ||
Sbjct  48086  TATCGATGTTACCGTTTCCTCACTTGGTGGATACAACAAATGTTTAAACATTAAACATGC  48145

Query  542    AAAGTCGCAATGTAAACCCTCATCTCTGCTAATAAGTTCGTTGGAAAACGTGAGGCCAGG  601
              ||| || ||||| | ||| |||||||| ||||| | |||||| ||||| ||||| || ||
Sbjct  48146  AAAATCACAATGAAGACCTTCATCTCTACTAATTAATTCGTTAGAAAATGTGAGACCGGG  48205

Query  602    CATCAGTCCTCGTTTCTTGAGCCAGAATATTGATGCAAAAGAACCAGAAAAGAAGATTCC  661
              ||| ||||| ||||| |||||||| |||||||  || ||||| ||||||||||| || ||
Sbjct  48206  CATTAGTCCACGTTTTTTGAGCCAAAATATTGCCGCGAAAGATCCAGAAAAGAATATGCC  48265

Query  662    TTCTACTGCGGCAAAAGCTACAACACGTTCTCCATAGGTAGCTTCTTTGTCCCCAATCCA  721
              |||||| || ||||| ||   ||  |  ||||| ||  | ||||| ||||     |||||
Sbjct  48266  TTCTACGGCCGCAAATGCGGTAAGTCTCTCTCCGTAACTGGCTTCGTTGTGT---ATCCA  48322

Query  722    ACGCAAGGCCCAATCTGCCTTCTTCTTTACACAAGACATCGTCTCAATGGCATTGAAGAG  781
               ||    |||||||| ||||||||||||||||||| ||| || || || ||||| |||||
Sbjct  48323  CCGTTGTGCCCAATCAGCCTTCTTCTTTACACAAGGCATTGTTTCTATAGCATTAAAGAG  48382

Query  782    AAACTCCCTTTCCTTGGAATCTTTGATGTAAGTGTCAATGAGGAGACTATACATCTCAGA  841
              ||| |   |||| |||  |||||| | |||||| || || |  ||||||||||| || ||
Sbjct  48383  AAAGTTTTTTTCATTGCTATCTTTAACGTAAGTATCTATTAAAAGACTATACATTTCGGA  48442

Query  842    ATGTATGTTTTCCATGGCAATTTGGAAGCCATAGAAACAGCGGGCTTCTGTAATCTGAAC  901
               || || ||||| || || || || || || || ||||| |  |||||||| ||||| ||
Sbjct  48443  GTGAATATTTTCAATTGCCATCTGAAATCCGTAAAAACATCTCGCTTCTGTGATCTGTAC  48502

Query  902    TTCTTGGCTAAACCGCTCCACCAGGTTTTCATTTACTATGCCATCACTCGCTGCAAAGAA  961
               ||    | ||| || ||  |||  || ||||||||||| |||||||| || ||||| ||
Sbjct  48503  CTCCGTACAAAATCGTTCAGCCAAATTCTCATTTACTATTCCATCACTAGCAGCAAAAAA  48562

Query  962    AGCCAGAACGTGCGATATAAAATATTTCTCGTCAGGCTTCAGGGCTTCCCAATGCTGGAT  1021
               || |  || ||    ||||||||||| ||||  |   ||||    | ||| |  | |||
Sbjct  48563  TGCTAATACATGTTTAATAAAATATTTTTCGTTGGAAGTCAGTTTATTCCAGTCATTGAT  48622

Query  1022   GTCCTTGGAAAGATCCACCTCCTCAGCTGTCCAAAAGGAAGCCTCCGCTTTCTTATACAT  1081
               || || || | ||| || || |||||||||||||| || ||||| ||||| ||||||||
Sbjct  48623  ATCTTTTGATATATCTACTTCTTCAGCTGTCCAAAATGATGCCTCTGCTTTTTTATACAT  48682

Query  1082   CTGCCAGATATCATGGTATTCGA-TGGGAAA  1111
               | ||| ||||||  ||||| || |||||||
Sbjct  48683  ATTCCATATATCACTGTATTGGATTGGGAAA  48713


>KU749311.1 Volepox virus strain CA, complete genome
Length=217124

 Score = 492 bits (545),  Expect = 4e-137
 Identities = 670/931 (72%), Gaps = 8/931 (1%)
 Strand=Plus/Plus

Query  182    GTTCATTTAGAAGTCAGCATCCAAGGTAAAAGAATTCTCTGTTGGACTTGACATCACTCC  241
              |||| |||| |||||| |||| || | ||||  ||| |||  | ||   ||||| |||||
Sbjct  47790  GTTC-TTTAAAAGTCAACATCTAAAGAAAAATGATTATCTTCTTGA---GACATAACTCC  47845

Query  242    CATTCTCTGATACTCGCCTACTCTCTTTTCAAAGAAGTTAGTCTTCCCTTCCAGTGAAAT  301
              |||| | ||||| || || || |  || || || || ||||| || ||||||| ||| ||
Sbjct  47846  CATTTTTTGATATTCACCCACACGTTTCTCGAAAAAATTAGTTTTGCCTTCCAATGATAT  47905

Query  302    ATTCTCCATGAAGTCAAACGGGTTTTCTACTCTGAAAATCTTGCTAAAACCCAGCTCCAG  361
              ||| ||||| || ||||| || ||  || |  |  |||| ||  |||| || |  ||   
Sbjct  47906  ATTTTCCATAAAATCAAATGGATTAACTGCATTATAAATTTTTTTAAATCCTAATTCTGA  47965

Query  362    CATAAGTCTGTCCGCCACGAATTCAATGTACTGCTTCATTAAACCGCAGTTCATCCCAAT  421
               || ||||| || || |||||||| || ||    ||||| |   | || ||||| || ||
Sbjct  47966  AATCAGTCTATCTGCAACGAATTCTATATATCTTTTCATCATTTCACAATTCATTCCTAT  48025

Query  422    GAGCTTCACCGGCAGTGCCTCCGTGAGGAACTCCTGTTCTATCCTAACAGCATTGACAAT  481
               || || || || || |||||||| || ||||| ||||| ||  | |||||||  || ||
Sbjct  48026  AAGTTTAACTGGTAGAGCCTCCGTAAGAAACTCTTGTTCGATAGTGACAGCATCCACTAT  48085

Query  482    TATTTCTTTGACTCTCTGCTCCGAAGGTTTGTGTAGCAGGTGTTTGAACATCAGGCAGGC  541
              |||   | | ||  | | |||    |||   |  | ||  ||||| ||||| |  || ||
Sbjct  48086  TATCGATGTTACCGTTTCCTCACTTGGTGGATACAACAAATGTTTAAACATTAAACATGC  48145

Query  542    AAAGTCGCAATGTAAACCCTCATCTCTGCTAATAAGTTCGTTGGAAAACGTGAGGCCAGG  601
              ||| || ||||| | ||| |||||||| ||||| | |||||| ||||| ||||| || ||
Sbjct  48146  AAAATCACAATGAAGACCTTCATCTCTACTAATTAATTCGTTAGAAAATGTGAGACCGGG  48205

Query  602    CATCAGTCCTCGTTTCTTGAGCCAGAATATTGATGCAAAAGAACCAGAAAAGAAGATTCC  661
              ||| ||||| ||||| |||||||| |||||||  || ||||| ||||||||||| || ||
Sbjct  48206  CATTAGTCCACGTTTTTTGAGCCAAAATATTGCCGCGAAAGATCCAGAAAAGAATATGCC  48265

Query  662    TTCTACTGCGGCAAAAGCTACAACACGTTCTCCATAGGTAGCTTCTTTGTCCCCAATCCA  721
              |||||| || ||||| ||   ||  |  ||||| ||  | ||||| ||||     |||||
Sbjct  48266  TTCTACGGCCGCAAATGCGGTAAGTCTCTCTCCGTAACTGGCTTCGTTGTGT---ATCCA  48322

Query  722    ACGCAAGGCCCAATCTGCCTTCTTCTTTACACAAGACATCGTCTCAATGGCATTGAAGAG  781
               ||    |||||||| ||||||||||||||||||| ||| || || || ||||| |||||
Sbjct  48323  CCGTTGTGCCCAATCAGCCTTCTTCTTTACACAAGGCATTGTTTCTATAGCATTAAAGAG  48382

Query  782    AAACTCCCTTTCCTTGGAATCTTTGATGTAAGTGTCAATGAGGAGACTATACATCTCAGA  841
              ||| |   |||| |||  |||||| | |||||| || || |  ||||||||||| || ||
Sbjct  48383  AAAGTTTTTTTCATTGCTATCTTTAACGTAAGTATCTATTAAAAGACTATACATTTCGGA  48442

Query  842    ATGTATGTTTTCCATGGCAATTTGGAAGCCATAGAAACAGCGGGCTTCTGTAATCTGAAC  901
               || || ||||| || || || || || || || ||||| |  |||||||| ||||| ||
Sbjct  48443  GTGAATATTTTCAATTGCCATCTGAAATCCGTAAAAACATCTCGCTTCTGTGATCTGTAC  48502

Query  902    TTCTTGGCTAAACCGCTCCACCAGGTTTTCATTTACTATGCCATCACTCGCTGCAAAGAA  961
               ||    | ||| || ||  |||  || ||||||||||| |||||||| || ||||| ||
Sbjct  48503  CTCCGTACAAAATCGTTCAGCCAAATTCTCATTTACTATTCCATCACTAGCAGCAAAAAA  48562

Query  962    AGCCAGAACGTGCGATATAAAATATTTCTCGTCAGGCTTCAGGGCTTCCCAATGCTGGAT  1021
               || |  || ||    ||||||||||| ||||  |   ||||    | ||| |  | |||
Sbjct  48563  TGCTAATACATGTTTAATAAAATATTTTTCGTTGGAAGTCAGTTTATTCCAGTCATTGAT  48622

Query  1022   GTCCTTGGAAAGATCCACCTCCTCAGCTGTCCAAAAGGAAGCCTCCGCTTTCTTATACAT  1081
               || || || | ||| || || |||||||||||||| || ||||| ||||| ||||||||
Sbjct  48623  ATCTTTTGATATATCTACTTCTTCAGCTGTCCAAAATGATGCCTCTGCTTTTTTATACAT  48682

Query  1082   CTGCCAGATATCATGGTATTCGA-TGGGAAA  1111
               | ||| ||||||  ||||| || |||||||
Sbjct  48683  ATTCCATATATCACTGTATTGGATTGGGAAA  48713


>OK422496.1 Buffalopox virus isolate BPXV/buffalo/India/2011/Meerut-1/P50/C5, 
complete genome
Length=180415

 Score = 487 bits (539),  Expect = 2e-135
 Identities = 665/926 (72%), Gaps = 7/926 (1%)
 Strand=Plus/Minus

Query  187     TTTAGAAGTCAGCATCCAAGGTAAAAGAATTCTCTGTTGGACTTGACATCACTCCCATTC  246
               |||| |||||| |||| |  | ||||  ||| ||| || ||   ||||| ||||||||| 
Sbjct  158205  TTTAAAAGTCAACATCTAGAGAAAAATGATTGTCTTTTTGA---GACATAACTCCCATTT  158149

Query  247     TCTGATACTCGCCTACTCTCTTTTCAAAGAAGTTAGTCTTCCCTTCCAGTGAAATATTCT  306
               | || || || || || |  ||||| || || ||||| || ||||||| ||| ||||| |
Sbjct  158148  TTTGGTATTCACCCACACGTTTTTCGAAAAAATTAGTTTTTCCTTCCAATGATATATTTT  158089

Query  307     CCATGAAGTCAAACGGGTTTTCTACTCTGAAAATCTTGCTAAAACCCAGCTCCAGCATAA  366
               ||||||| |||||||| ||    ||  |  |||| ||  |||| ||||  ||    || |
Sbjct  158088  CCATGAAATCAAACGGATTGGTAACATTATAAATTTTTTTAAATCCCAATTCAGAAATCA  158029

Query  367     GTCTGTCCGCCACGAATTCAATGTACTGCTTCATTAAACCGCAGTTCATCCCAATGAGCT  426
                ||| ||||| |||||||| || ||    ||||| |   | || ||||| || || || |
Sbjct  158028  ATCTATCCGCGACGAATTCTATATATGTTTTCATCATTTCACAATTCATTCCTATAAGTT  157969

Query  427     TCACCGGCAGTGCCTCCGTGAGGAACTCCTGTTCTATCCTAACAGCATTGACAATTATTT  486
               | || || || ||| | || || || || ||||| ||    || ||||     || ||  
Sbjct  157968  TAACTGGAAGAGCCGCAGTAAGAAATTCTTGTTCAATGGATACCGCATCTGTTATAATAG  157909

Query  487     CTTTGACTCTCTGCTCCGAAGGTTTGTGTAGCAGGTGTTTGAACATCAGGCAGGCAAAGT  546
                | | ||  | |  ||    |||   || |  |  ||||| |||||||  || || ||||
Sbjct  157908  ATCTAACGGTTTCTTCACTCGGTGGATGCAATAAATGTTTAAACATCAAACATGCGAAGT  157849

Query  547     CGCAATGTAAACCCTCATCTCTGCTAATAAGTTCGTTGGAAAACGTGAGGCCAGGCATCA  606
               |||| |||| |||||| ||||| ||||| |||||||||||||||||||| || ||||| |
Sbjct  157848  CGCAGTGTAGACCCTCGTCTCTACTAATTAGTTCGTTGGAAAACGTGAGTCCGGGCATTA  157789

Query  607     GTCCTCGTTTCTTGAGCCAGAATATTGATGCAAAAGAACCAGAAAAGAAGATTCCTTCTA  666
               | || || || || ||||| ||||| || || || || || |||||||||||||||||||
Sbjct  157788  GGCCACGCTTTTTAAGCCAAAATATGGAAGCGAATGATCCGGAAAAGAAGATTCCTTCTA  157729

Query  667     CTGCGGCAAAAGCTACAACACGTTCTCCATAGGTAGCTTCTTTGTCCCCAATCCAACGCA  726
               |||| ||||| || | ||  |  ||||||||   | |  |  ||||    |||||     
Sbjct  157728  CTGCAGCAAAGGCAATAAGTCTCTCTCCATA---ACCGGCGCTGTCATGTATCCACTTTT  157672

Query  727     AGGCCCAATCTGCCTTCTTCTTTACACAAGACATCGTCTCAATGGCATTGAAGAGAAACT  786
                 |||||||| |||||||| |||||||||| |||||| || |||||||| |||||| | |
Sbjct  157671  GAGCCCAATCGGCCTTCTTTTTTACACAAGGCATCGTTTCTATGGCATTAAAGAGATAGT  157612

Query  787     CCCTTTCCTTGGAATCTTTGATGTAAGTGTCAATGAGGAGACTATACATCTCAGAATGTA  846
                  |||| ||   |||||| |  ||||| || || |  ||||||||||| || ||||| |
Sbjct  157611  TTTTTTCATTACTATCTTTAACATAAGTATCGATCAAAAGACTATACATTTCCGAATGAA  157552

Query  847     TGTTTTCCATGGCAATTTGGAAGCCATAGAAACAGCGGGCTTCTGTAATCTGAACTTCTT  906
               ||||||| ||||| || || || || |||||||| |  || || |||||||| |||||| 
Sbjct  157551  TGTTTTCAATGGCCATCTGAAATCCGTAGAAACATCTAGCCTCGGTAATCTGTACTTCTG  157492

Query  907     GGCTAAACCGCTCCACCAGGTTTTCATTTACTATGCCATCACTCGCTGCAAAGAAAGCCA  966
                 | ||| || ||| |||  |||||||| ||||| || ||||| |||||||| || ||||
Sbjct  157491  TACAAAATCGTTCCGCCAAATTTTCATTCACTATTCCGTCACTGGCTGCAAAAAACGCCA  157432

Query  967     GAACGTGCGATATAAAATATTTCTCGTCAGGCTTCAGGGCTTCCCAATGCTGGATGTCCT  1026
                 || ||   |||||||||||| ||||| ||  | ||    | |||||  | ||| || |
Sbjct  157431  ATACATGTTTTATAAAATATTTTTCGTCTGGTGTTAGTTTATTCCAATCATTGATATCTT  157372

Query  1027    TGGAAAGATCCACCTCCTCAGCTGTCCAAAAGGAAGCCTCCGCTTTCTTATACATCTGCC  1086
               | || | ||| || || ||  |||||||||| || ||||| || || |||||||| | ||
Sbjct  157371  TAGATATATCTACTTCTTCCACTGTCCAAAATGATGCCTCTGCCTTTTTATACATGTTCC  157312

Query  1087    AGATATCATGGTATTCGA-TGGGAAA  1111
               |||| ||||| |||| || |||||||
Sbjct  157311  AGATGTCATGATATTGGATTGGGAAA  157286


>NC_035469.1 NY_014 poxvirus strain 2013, complete genome
Length=200223

 Score = 486 bits (538),  Expect = 2e-135
 Identities = 673/937 (72%), Gaps = 9/937 (1%)
 Strand=Plus/Plus

Query  187    TTTAGAAGTCAGCATCCAAGGTAAAAGAATTCTCTG--TTGGACTTGACATCACTCCCAT  244
              |||| || ||| ||||||| | ||||||||||||    || || ||  ||| || |||||
Sbjct  37843  TTTAAAAATCAACATCCAAAGAAAAAGAATTCTCCTCATTAGAGTT--CATAACACCCAT  37900

Query  245    TCTCTGATACTCGCCTACTCTCTTTTCAAAGAAGTTAGTCTTCCCTTCCAGTGAAATATT  304
              | | ||||| ||  ||||||||||||| ||||| || || || || || ||||| |||  
Sbjct  37901  TTTTTGATATTCAGCTACTCTCTTTTCGAAGAAATTGGTTTTACCCTCTAGTGATATACA  37960

Query  305    CTCCATGAAGTCAAACGGGTTTTCTACTCTGAAAATCTTGCTAAAACCCAGCTCCAGCAT  364
               ||||| ||||| ||||| ||    ||  || | |||||  |||| ||||  || || | 
Sbjct  37961  TTCCATAAAGTCGAACGGATTGGAGACATTGTATATCTTTTTAAATCCCAATTCTAGTAA  38020

Query  365    AAGTCTGTCCGCCACGAATTCAATGTACTGCTTCATTAAACCGCAGTTCATCCCAATGAG  424
               | ||| ||||| || ||||| || ||    ||||| | | | || ||||| || || ||
Sbjct  38021  TAATCTATCCGCTACAAATTCTATATATGTTTTCATCATATCACAATTCATTCCTATTAG  38080

Query  425    CTTCACCGGCAGTGCCTCCGTGAGGAACTCCTGTTCTATCCTAACAGCAT-TGACAATTA  483
               || || || | ||| || || || ||||| |||||||| || ||||| | ||| ||| |
Sbjct  38081  TTTAACTGGTAATGCGTCTGTAAGAAACTCTTGTTCTATACTTACAGCTTCTGA-AATAA  38139

Query  484    TTTCTTTGACTCTCTGCTCCGAAGGTTTGTGTAGCAGGTGTTTGAACATCAGGCAGGCAA  543
              |  ||   ||  | | |||   |||    | ||  || ||||| ||||| |  ||||| |
Sbjct  38140  TAGCTACAACATTATCCTCGCTAGGAGGATATAAAAGATGTTTAAACATTAAACAGGCGA  38199

Query  544    AGTCGCAATGTAAACCCTCATCTCTGCTAATAAGTTCGTTGGAAAACGTGAGGCCAGGCA  603
              ||||||||||||  || |||||||| || || | ||| || ||||| || |  || ||||
Sbjct  38200  AGTCGCAATGTAGTCCTTCATCTCTACTTATTAATTCATTAGAAAATGTTAATCCTGGCA  38259

Query  604    TCAGTCCTCGTTTCTTGAGCCAGAATATTGATGCAAAAGAACCAGAAAAGAAGATTCCTT  663
              | || ||||| || |||||||||||||| || ||||| || ||||||||||| || ||||
Sbjct  38260  TTAGACCTCGCTTTTTGAGCCAGAATATAGAAGCAAATGACCCAGAAAAGAATATACCTT  38319

Query  664    CTACTGCGGCAAAAGCTACAACACGTTCTCCATAGGTAGCTTCTTTGTCCCCAATCCAAC  723
              | ||||| ||||| || || |  | |||||| ||  |||| || ||    | ||||||  
Sbjct  38320  CCACTGCAGCAAATGCAACTAATCTTTCTCCGTAACTAGCATCGTTA---CGAATCCATT  38376

Query  724    GCAAGGCCCAATCTGCCTTCTTCTTTACACAAGACATCGTCTCAATGGCATTGAAGAGAA  783
                   ||||| || |||||||| |||||||| | ||| |||||||| ||||| || ||| 
Sbjct  38377  TTTGTGCCCATTCAGCCTTCTTTTTTACACACGGCATAGTCTCAATAGCATTAAATAGAT  38436

Query  784    ACTCCCTTTCCTTGGAATCTTTGATGTAAGTGTCAATGAGGAGACTATACATCTCAGAAT  843
              | |  | ||| | |  |||||| ||||| | ||| || |  | |||||||||||| ||||
Sbjct  38437  ATTTACGTTCATCGATATCTTTAATGTACGCGTCTATCAATAAACTATACATCTCTGAAT  38496

Query  844    GTATGTTTTCCATGGCAATTTGGAAGCCATAGAAACAGCGGGCTTCTGTAATCTGAACTT  903
              | ||||| || || || || || || || || ||||| |  ||||| || || |||||||
Sbjct  38497  GAATGTTCTCTATCGCCATCTGAAATCCGTAAAAACATCTTGCTTCAGTTATTTGAACTT  38556

Query  904    CTTGGCTAAACCGCTCCACCAGGTTTTCATTTACTATGCCATCACTCGCTGCAAAGAAAG  963
              |   || ||| |  ||  | || |||||||| ||||| |||||||| || ||||| || |
Sbjct  38557  CGCTGCAAAATCTTTCAGCTAGATTTTCATTAACTATCCCATCACTGGCCGCAAAAAATG  38616

Query  964    CCAGAACGTGCGATATAAAATATTTCTCGTCAGGCTTCAGGGCTTCCCAATGCTGGATGT  1023
              |||  || ||    ||||||| ||| ||||| |   | |     | |||||  |  |  |
Sbjct  38617  CCAATACATGTTTGATAAAATGTTTTTCGTCTGAAGTTAATTTATTCCAATCATTAAGAT  38676

Query  1024   CCTTGGAAAGATCCACCTCCTCAGCTGTCCAAAAGGAAGCCTCCGCTTTCTTATACATCT  1083
              | || || ||||| || || || || |||||||| |||||||| |||||||||||||| |
Sbjct  38677  CTTTAGATAGATCTACTTCTTCTGCCGTCCAAAAAGAAGCCTCTGCTTTCTTATACATGT  38736

Query  1084   GCCAGATATCATGGTATTCGATGGGAAAGACGACAAA  1120
               ||| |||||||| ||||  || |||||||  |||||
Sbjct  38737  TCCATATATCATGATATTGTATAGGAAAGATAACAAA  38773


>MF001305.1 NY_014 poxvirus strain 2013, complete genome
Length=200223

 Score = 486 bits (538),  Expect = 2e-135
 Identities = 673/937 (72%), Gaps = 9/937 (1%)
 Strand=Plus/Plus

Query  187    TTTAGAAGTCAGCATCCAAGGTAAAAGAATTCTCTG--TTGGACTTGACATCACTCCCAT  244
              |||| || ||| ||||||| | ||||||||||||    || || ||  ||| || |||||
Sbjct  37843  TTTAAAAATCAACATCCAAAGAAAAAGAATTCTCCTCATTAGAGTT--CATAACACCCAT  37900

Query  245    TCTCTGATACTCGCCTACTCTCTTTTCAAAGAAGTTAGTCTTCCCTTCCAGTGAAATATT  304
              | | ||||| ||  ||||||||||||| ||||| || || || || || ||||| |||  
Sbjct  37901  TTTTTGATATTCAGCTACTCTCTTTTCGAAGAAATTGGTTTTACCCTCTAGTGATATACA  37960

Query  305    CTCCATGAAGTCAAACGGGTTTTCTACTCTGAAAATCTTGCTAAAACCCAGCTCCAGCAT  364
               ||||| ||||| ||||| ||    ||  || | |||||  |||| ||||  || || | 
Sbjct  37961  TTCCATAAAGTCGAACGGATTGGAGACATTGTATATCTTTTTAAATCCCAATTCTAGTAA  38020

Query  365    AAGTCTGTCCGCCACGAATTCAATGTACTGCTTCATTAAACCGCAGTTCATCCCAATGAG  424
               | ||| ||||| || ||||| || ||    ||||| | | | || ||||| || || ||
Sbjct  38021  TAATCTATCCGCTACAAATTCTATATATGTTTTCATCATATCACAATTCATTCCTATTAG  38080

Query  425    CTTCACCGGCAGTGCCTCCGTGAGGAACTCCTGTTCTATCCTAACAGCAT-TGACAATTA  483
               || || || | ||| || || || ||||| |||||||| || ||||| | ||| ||| |
Sbjct  38081  TTTAACTGGTAATGCGTCTGTAAGAAACTCTTGTTCTATACTTACAGCTTCTGA-AATAA  38139

Query  484    TTTCTTTGACTCTCTGCTCCGAAGGTTTGTGTAGCAGGTGTTTGAACATCAGGCAGGCAA  543
              |  ||   ||  | | |||   |||    | ||  || ||||| ||||| |  ||||| |
Sbjct  38140  TAGCTACAACATTATCCTCGCTAGGAGGATATAAAAGATGTTTAAACATTAAACAGGCGA  38199

Query  544    AGTCGCAATGTAAACCCTCATCTCTGCTAATAAGTTCGTTGGAAAACGTGAGGCCAGGCA  603
              ||||||||||||  || |||||||| || || | ||| || ||||| || |  || ||||
Sbjct  38200  AGTCGCAATGTAGTCCTTCATCTCTACTTATTAATTCATTAGAAAATGTTAATCCTGGCA  38259

Query  604    TCAGTCCTCGTTTCTTGAGCCAGAATATTGATGCAAAAGAACCAGAAAAGAAGATTCCTT  663
              | || ||||| || |||||||||||||| || ||||| || ||||||||||| || ||||
Sbjct  38260  TTAGACCTCGCTTTTTGAGCCAGAATATAGAAGCAAATGACCCAGAAAAGAATATACCTT  38319

Query  664    CTACTGCGGCAAAAGCTACAACACGTTCTCCATAGGTAGCTTCTTTGTCCCCAATCCAAC  723
              | ||||| ||||| || || |  | |||||| ||  |||| || ||    | ||||||  
Sbjct  38320  CCACTGCAGCAAATGCAACTAATCTTTCTCCGTAACTAGCATCGTTA---CGAATCCATT  38376

Query  724    GCAAGGCCCAATCTGCCTTCTTCTTTACACAAGACATCGTCTCAATGGCATTGAAGAGAA  783
                   ||||| || |||||||| |||||||| | ||| |||||||| ||||| || ||| 
Sbjct  38377  TTTGTGCCCATTCAGCCTTCTTTTTTACACACGGCATAGTCTCAATAGCATTAAATAGAT  38436

Query  784    ACTCCCTTTCCTTGGAATCTTTGATGTAAGTGTCAATGAGGAGACTATACATCTCAGAAT  843
              | |  | ||| | |  |||||| ||||| | ||| || |  | |||||||||||| ||||
Sbjct  38437  ATTTACGTTCATCGATATCTTTAATGTACGCGTCTATCAATAAACTATACATCTCTGAAT  38496

Query  844    GTATGTTTTCCATGGCAATTTGGAAGCCATAGAAACAGCGGGCTTCTGTAATCTGAACTT  903
              | ||||| || || || || || || || || ||||| |  ||||| || || |||||||
Sbjct  38497  GAATGTTCTCTATCGCCATCTGAAATCCGTAAAAACATCTTGCTTCAGTTATTTGAACTT  38556

Query  904    CTTGGCTAAACCGCTCCACCAGGTTTTCATTTACTATGCCATCACTCGCTGCAAAGAAAG  963
              |   || ||| |  ||  | || |||||||| ||||| |||||||| || ||||| || |
Sbjct  38557  CGCTGCAAAATCTTTCAGCTAGATTTTCATTAACTATCCCATCACTGGCCGCAAAAAATG  38616

Query  964    CCAGAACGTGCGATATAAAATATTTCTCGTCAGGCTTCAGGGCTTCCCAATGCTGGATGT  1023
              |||  || ||    ||||||| ||| ||||| |   | |     | |||||  |  |  |
Sbjct  38617  CCAATACATGTTTGATAAAATGTTTTTCGTCTGAAGTTAATTTATTCCAATCATTAAGAT  38676

Query  1024   CCTTGGAAAGATCCACCTCCTCAGCTGTCCAAAAGGAAGCCTCCGCTTTCTTATACATCT  1083
              | || || ||||| || || || || |||||||| |||||||| |||||||||||||| |
Sbjct  38677  CTTTAGATAGATCTACTTCTTCTGCCGTCCAAAAAGAAGCCTCTGCTTTCTTATACATGT  38736

Query  1084   GCCAGATATCATGGTATTCGATGGGAAAGACGACAAA  1120
               ||| |||||||| ||||  || |||||||  |||||
Sbjct  38737  TCCATATATCATGATATTGTATAGGAAAGATAACAAA  38773


>NC_003310.1 Monkeypox virus Zaire-96-I-16, complete genome
Length=196858

 Score = 482 bits (534),  Expect = 2e-134
 Identities = 664/926 (72%), Gaps = 7/926 (1%)
 Strand=Plus/Plus

Query  187    TTTAGAAGTCAGCATCCAAGGTAAAAGAATTCTCTGTTGGACTTGACATCACTCCCATTC  246
              |||| |||||| |||| || | ||||  ||| |||  | ||   ||||| ||||||||| 
Sbjct  33235  TTTAAAAGTCAACATCTAAAGAAAAATGATTGTCTTCTTGA---GACATAACTCCCATTT  33291

Query  247    TCTGATACTCGCCTACTCTCTTTTCAAAGAAGTTAGTCTTCCCTTCCAGTGAAATATTCT  306
              | || || || || || |  ||||| || || ||||| || ||||||| ||| ||||| |
Sbjct  33292  TTTGGTATTCACCCACACGTTTTTCGAAAAAATTAGTTTTTCCTTCCAATGATATATTTT  33351

Query  307    CCATGAAGTCAAACGGGTTTTCTACTCTGAAAATCTTGCTAAAACCCAGCTCCAGCATAA  366
              ||||||| |||||||| ||    ||  || |||| ||  |||| ||||  ||    || |
Sbjct  33352  CCATGAAATCAAACGGATTGGTAACATTGTAAATTTTTTTAAATCCCAATTCAGAAATCA  33411

Query  367    GTCTGTCCGCCACGAATTCAATGTACTGCTTCATTAAACCGCAGTTCATCCCAATGAGCT  426
               ||| || || |||||||| || ||    ||||| |   | || ||||| || ||||| |
Sbjct  33412  ATCTATCTGCGACGAATTCTATATATGTTTTCATCATTTCACAATTCATTCCTATGAGTT  33471

Query  427    TCACCGGCAGTGCCTCCGTGAGGAACTCCTGTTCTATCCTAACAGCATTGACAATTATTT  486
              | || || || ||| | || || || || ||||| ||    || |||||    || ||  
Sbjct  33472  TAACTGGAAGAGCCACAGTAAGAAATTCTTGTTCAATGGATACCGCATTTGTTATAATAA  33531

Query  487    CTTTGACTCTCTGCTCCGAAGGTTTGTGTAGCAGGTGTTTGAACATCAGGCAGGCAAAGT  546
               | | ||  | |  ||    |||   ||||  |  ||||| |||||||  || || || |
Sbjct  33532  ATCTAACGGTTTCTTCACTCGGTGGATGTAATAAATGTTTAAACATCAAACATGCGAAAT  33591

Query  547    CGCAATGTAAACCCTCATCTCTGCTAATAAGTTCGTTGGAAAACGTGAGGCCAGGCATCA  606
              |||| || | |||||| ||||| ||||| | |||||| ||||||||||| || ||||| |
Sbjct  33592  CGCAGTGCAGACCCTCGTCTCTACTAATTAATTCGTTAGAAAACGTGAGTCCGGGCATTA  33651

Query  607    GTCCTCGTTTCTTGAGCCAGAATATTGATGCAAAAGAACCAGAAAAGAAGATTCCTTCTA  666
              | || || || || ||||| ||||| || || || || || |||||||||||||||||||
Sbjct  33652  GGCCACGCTTTTTAAGCCAAAATATGGAAGCGAATGATCCGGAAAAGAAGATTCCTTCTA  33711

Query  667    CTGCGGCAAAAGCTACAACACGTTCTCCATAGGTAGCTTCTTTGTCCCCAATCCAACGCA  726
              |||| ||||| || | ||  |  ||||||||   | |  |  ||||    |||||     
Sbjct  33712  CTGCAGCAAAGGCAATAAGTCTCTCTCCATA---ACCGGCGCTGTCATGTATCCACTTTT  33768

Query  727    AGGCCCAATCTGCCTTCTTCTTTACACAAGACATCGTCTCAATGGCATTGAAGAGAAACT  786
                |||||||| |||||||| |||||||||| |||||| || |||||||| |||||| | |
Sbjct  33769  GAGCCCAATCGGCCTTCTTTTTTACACAAGGCATCGTTTCTATGGCATTAAAGAGATAGT  33828

Query  787    CCCTTTCCTTGGAATCTTTGATGTAAGTGTCAATGAGGAGACTATACATCTCAGAATGTA  846
                 |||| ||   |||||| |  ||||| || || |  ||||||||||| || ||||| |
Sbjct  33829  TTTTTTCATTACTATCTTTAACATAAGTATCGATCAAAAGACTATACATTTCCGAATGAA  33888

Query  847    TGTTTTCCATGGCAATTTGGAAGCCATAGAAACAGCGGGCTTCTGTAATCTGAACTTCTT  906
              ||||||| ||||| || || || || |||||||| |  || || |||||||| |||||| 
Sbjct  33889  TGTTTTCAATGGCCATCTGAAATCCGTAGAAACATCTAGCCTCGGTAATCTGCACTTCTG  33948

Query  907    GGCTAAACCGCTCCACCAGGTTTTCATTTACTATGCCATCACTCGCTGCAAAGAAAGCCA  966
                | ||| || ||  | |  |||||||| ||||| |||||||| |||||||| || ||||
Sbjct  33949  TACAAAATCGTTCTGCTAAATTTTCATTCACTATTCCATCACTGGCTGCAAAAAACGCCA  34008

Query  967    GAACGTGCGATATAAAATATTTCTCGTCAGGCTTCAGGGCTTCCCAATGCTGGATGTCCT  1026
                || ||   |||||||||||| ||||| ||  | ||    | |||||  | ||| || |
Sbjct  34009  ATACATGTTTTATAAAATATTTTTCGTCTGGTGTTAGTTTATTCCAATCATTGATATCTT  34068

Query  1027   TGGAAAGATCCACCTCCTCAGCTGTCCAAAAGGAAGCCTCCGCTTTCTTATACATCTGCC  1086
              | || | |||||| || ||  |||||||||| || ||||| || || |||||||| | ||
Sbjct  34069  TAGATATATCCACTTCTTCCACTGTCCAAAATGATGCCTCTGCCTTTTTATACATATTCC  34128

Query  1087   AGATATCATGGTATTCGA-TGGGAAA  1111
              |||| ||||| |||| || |||||||
Sbjct  34129  AGATGTCATGATATTGGATTGGGAAA  34154


>AF380138.1 Monkeypox virus strain Zaire-96-I-16, complete genome
Length=196858

 Score = 482 bits (534),  Expect = 2e-134
 Identities = 664/926 (72%), Gaps = 7/926 (1%)
 Strand=Plus/Plus

Query  187    TTTAGAAGTCAGCATCCAAGGTAAAAGAATTCTCTGTTGGACTTGACATCACTCCCATTC  246
              |||| |||||| |||| || | ||||  ||| |||  | ||   ||||| ||||||||| 
Sbjct  33235  TTTAAAAGTCAACATCTAAAGAAAAATGATTGTCTTCTTGA---GACATAACTCCCATTT  33291

Query  247    TCTGATACTCGCCTACTCTCTTTTCAAAGAAGTTAGTCTTCCCTTCCAGTGAAATATTCT  306
              | || || || || || |  ||||| || || ||||| || ||||||| ||| ||||| |
Sbjct  33292  TTTGGTATTCACCCACACGTTTTTCGAAAAAATTAGTTTTTCCTTCCAATGATATATTTT  33351

Query  307    CCATGAAGTCAAACGGGTTTTCTACTCTGAAAATCTTGCTAAAACCCAGCTCCAGCATAA  366
              ||||||| |||||||| ||    ||  || |||| ||  |||| ||||  ||    || |
Sbjct  33352  CCATGAAATCAAACGGATTGGTAACATTGTAAATTTTTTTAAATCCCAATTCAGAAATCA  33411

Query  367    GTCTGTCCGCCACGAATTCAATGTACTGCTTCATTAAACCGCAGTTCATCCCAATGAGCT  426
               ||| || || |||||||| || ||    ||||| |   | || ||||| || ||||| |
Sbjct  33412  ATCTATCTGCGACGAATTCTATATATGTTTTCATCATTTCACAATTCATTCCTATGAGTT  33471

Query  427    TCACCGGCAGTGCCTCCGTGAGGAACTCCTGTTCTATCCTAACAGCATTGACAATTATTT  486
              | || || || ||| | || || || || ||||| ||    || |||||    || ||  
Sbjct  33472  TAACTGGAAGAGCCACAGTAAGAAATTCTTGTTCAATGGATACCGCATTTGTTATAATAA  33531

Query  487    CTTTGACTCTCTGCTCCGAAGGTTTGTGTAGCAGGTGTTTGAACATCAGGCAGGCAAAGT  546
               | | ||  | |  ||    |||   ||||  |  ||||| |||||||  || || || |
Sbjct  33532  ATCTAACGGTTTCTTCACTCGGTGGATGTAATAAATGTTTAAACATCAAACATGCGAAAT  33591

Query  547    CGCAATGTAAACCCTCATCTCTGCTAATAAGTTCGTTGGAAAACGTGAGGCCAGGCATCA  606
              |||| || | |||||| ||||| ||||| | |||||| ||||||||||| || ||||| |
Sbjct  33592  CGCAGTGCAGACCCTCGTCTCTACTAATTAATTCGTTAGAAAACGTGAGTCCGGGCATTA  33651

Query  607    GTCCTCGTTTCTTGAGCCAGAATATTGATGCAAAAGAACCAGAAAAGAAGATTCCTTCTA  666
              | || || || || ||||| ||||| || || || || || |||||||||||||||||||
Sbjct  33652  GGCCACGCTTTTTAAGCCAAAATATGGAAGCGAATGATCCGGAAAAGAAGATTCCTTCTA  33711

Query  667    CTGCGGCAAAAGCTACAACACGTTCTCCATAGGTAGCTTCTTTGTCCCCAATCCAACGCA  726
              |||| ||||| || | ||  |  ||||||||   | |  |  ||||    |||||     
Sbjct  33712  CTGCAGCAAAGGCAATAAGTCTCTCTCCATA---ACCGGCGCTGTCATGTATCCACTTTT  33768

Query  727    AGGCCCAATCTGCCTTCTTCTTTACACAAGACATCGTCTCAATGGCATTGAAGAGAAACT  786
                |||||||| |||||||| |||||||||| |||||| || |||||||| |||||| | |
Sbjct  33769  GAGCCCAATCGGCCTTCTTTTTTACACAAGGCATCGTTTCTATGGCATTAAAGAGATAGT  33828

Query  787    CCCTTTCCTTGGAATCTTTGATGTAAGTGTCAATGAGGAGACTATACATCTCAGAATGTA  846
                 |||| ||   |||||| |  ||||| || || |  ||||||||||| || ||||| |
Sbjct  33829  TTTTTTCATTACTATCTTTAACATAAGTATCGATCAAAAGACTATACATTTCCGAATGAA  33888

Query  847    TGTTTTCCATGGCAATTTGGAAGCCATAGAAACAGCGGGCTTCTGTAATCTGAACTTCTT  906
              ||||||| ||||| || || || || |||||||| |  || || |||||||| |||||| 
Sbjct  33889  TGTTTTCAATGGCCATCTGAAATCCGTAGAAACATCTAGCCTCGGTAATCTGCACTTCTG  33948

Query  907    GGCTAAACCGCTCCACCAGGTTTTCATTTACTATGCCATCACTCGCTGCAAAGAAAGCCA  966
                | ||| || ||  | |  |||||||| ||||| |||||||| |||||||| || ||||
Sbjct  33949  TACAAAATCGTTCTGCTAAATTTTCATTCACTATTCCATCACTGGCTGCAAAAAACGCCA  34008

Query  967    GAACGTGCGATATAAAATATTTCTCGTCAGGCTTCAGGGCTTCCCAATGCTGGATGTCCT  1026
                || ||   |||||||||||| ||||| ||  | ||    | |||||  | ||| || |
Sbjct  34009  ATACATGTTTTATAAAATATTTTTCGTCTGGTGTTAGTTTATTCCAATCATTGATATCTT  34068

Query  1027   TGGAAAGATCCACCTCCTCAGCTGTCCAAAAGGAAGCCTCCGCTTTCTTATACATCTGCC  1086
              | || | |||||| || ||  |||||||||| || ||||| || || |||||||| | ||
Sbjct  34069  TAGATATATCCACTTCTTCCACTGTCCAAAATGATGCCTCTGCCTTTTTATACATATTCC  34128

Query  1087   AGATATCATGGTATTCGA-TGGGAAA  1111
              |||| ||||| |||| || |||||||
Sbjct  34129  AGATGTCATGATATTGGATTGGGAAA  34154


>NC_003310.1 Monkeypox virus Zaire-96-I-16, complete genome
Length=196858

 Score = 482 bits (534),  Expect = 2e-134
 Identities = 664/926 (72%), Gaps = 7/926 (1%)
 Strand=Plus/Plus

Query  187    TTTAGAAGTCAGCATCCAAGGTAAAAGAATTCTCTGTTGGACTTGACATCACTCCCATTC  246
              |||| |||||| |||| || | ||||  ||| |||  | ||   ||||| ||||||||| 
Sbjct  33235  TTTAAAAGTCAACATCTAAAGAAAAATGATTGTCTTCTTGA---GACATAACTCCCATTT  33291

Query  247    TCTGATACTCGCCTACTCTCTTTTCAAAGAAGTTAGTCTTCCCTTCCAGTGAAATATTCT  306
              | || || || || || |  ||||| || || ||||| || ||||||| ||| ||||| |
Sbjct  33292  TTTGGTATTCACCCACACGTTTTTCGAAAAAATTAGTTTTTCCTTCCAATGATATATTTT  33351

Query  307    CCATGAAGTCAAACGGGTTTTCTACTCTGAAAATCTTGCTAAAACCCAGCTCCAGCATAA  366
              ||||||| |||||||| ||    ||  || |||| ||  |||| ||||  ||    || |
Sbjct  33352  CCATGAAATCAAACGGATTGGTAACATTGTAAATTTTTTTAAATCCCAATTCAGAAATCA  33411

Query  367    GTCTGTCCGCCACGAATTCAATGTACTGCTTCATTAAACCGCAGTTCATCCCAATGAGCT  426
               ||| || || |||||||| || ||    ||||| |   | || ||||| || ||||| |
Sbjct  33412  ATCTATCTGCGACGAATTCTATATATGTTTTCATCATTTCACAATTCATTCCTATGAGTT  33471

Query  427    TCACCGGCAGTGCCTCCGTGAGGAACTCCTGTTCTATCCTAACAGCATTGACAATTATTT  486
              | || || || ||| | || || || || ||||| ||    || |||||    || ||  
Sbjct  33472  TAACTGGAAGAGCCACAGTAAGAAATTCTTGTTCAATGGATACCGCATTTGTTATAATAA  33531

Query  487    CTTTGACTCTCTGCTCCGAAGGTTTGTGTAGCAGGTGTTTGAACATCAGGCAGGCAAAGT  546
               | | ||  | |  ||    |||   ||||  |  ||||| |||||||  || || || |
Sbjct  33532  ATCTAACGGTTTCTTCACTCGGTGGATGTAATAAATGTTTAAACATCAAACATGCGAAAT  33591

Query  547    CGCAATGTAAACCCTCATCTCTGCTAATAAGTTCGTTGGAAAACGTGAGGCCAGGCATCA  606
              |||| || | |||||| ||||| ||||| | |||||| ||||||||||| || ||||| |
Sbjct  33592  CGCAGTGCAGACCCTCGTCTCTACTAATTAATTCGTTAGAAAACGTGAGTCCGGGCATTA  33651

Query  607    GTCCTCGTTTCTTGAGCCAGAATATTGATGCAAAAGAACCAGAAAAGAAGATTCCTTCTA  666
              | || || || || ||||| ||||| || || || || || |||||||||||||||||||
Sbjct  33652  GGCCACGCTTTTTAAGCCAAAATATGGAAGCGAATGATCCGGAAAAGAAGATTCCTTCTA  33711

Query  667    CTGCGGCAAAAGCTACAACACGTTCTCCATAGGTAGCTTCTTTGTCCCCAATCCAACGCA  726
              |||| ||||| || | ||  |  ||||||||   | |  |  ||||    |||||     
Sbjct  33712  CTGCAGCAAAGGCAATAAGTCTCTCTCCATA---ACCGGCGCTGTCATGTATCCACTTTT  33768

Query  727    AGGCCCAATCTGCCTTCTTCTTTACACAAGACATCGTCTCAATGGCATTGAAGAGAAACT  786
                |||||||| |||||||| |||||||||| |||||| || |||||||| |||||| | |
Sbjct  33769  GAGCCCAATCGGCCTTCTTTTTTACACAAGGCATCGTTTCTATGGCATTAAAGAGATAGT  33828

Query  787    CCCTTTCCTTGGAATCTTTGATGTAAGTGTCAATGAGGAGACTATACATCTCAGAATGTA  846
                 |||| ||   |||||| |  ||||| || || |  ||||||||||| || ||||| |
Sbjct  33829  TTTTTTCATTACTATCTTTAACATAAGTATCGATCAAAAGACTATACATTTCCGAATGAA  33888

Query  847    TGTTTTCCATGGCAATTTGGAAGCCATAGAAACAGCGGGCTTCTGTAATCTGAACTTCTT  906
              ||||||| ||||| || || || || |||||||| |  || || |||||||| |||||| 
Sbjct  33889  TGTTTTCAATGGCCATCTGAAATCCGTAGAAACATCTAGCCTCGGTAATCTGCACTTCTG  33948

Query  907    GGCTAAACCGCTCCACCAGGTTTTCATTTACTATGCCATCACTCGCTGCAAAGAAAGCCA  966
                | ||| || ||  | |  |||||||| ||||| |||||||| |||||||| || ||||
Sbjct  33949  TACAAAATCGTTCTGCTAAATTTTCATTCACTATTCCATCACTGGCTGCAAAAAACGCCA  34008

Query  967    GAACGTGCGATATAAAATATTTCTCGTCAGGCTTCAGGGCTTCCCAATGCTGGATGTCCT  1026
                || ||   |||||||||||| ||||| ||  | ||    | |||||  | ||| || |
Sbjct  34009  ATACATGTTTTATAAAATATTTTTCGTCTGGTGTTAGTTTATTCCAATCATTGATATCTT  34068

Query  1027   TGGAAAGATCCACCTCCTCAGCTGTCCAAAAGGAAGCCTCCGCTTTCTTATACATCTGCC  1086
              | || | |||||| || ||  |||||||||| || ||||| || || |||||||| | ||
Sbjct  34069  TAGATATATCCACTTCTTCCACTGTCCAAAATGATGCCTCTGCCTTTTTATACATATTCC  34128

Query  1087   AGATATCATGGTATTCGA-TGGGAAA  1111
              |||| ||||| |||| || |||||||
Sbjct  34129  AGATGTCATGATATTGGATTGGGAAA  34154


>AF380138.1 Monkeypox virus strain Zaire-96-I-16, complete genome
Length=196858

 Score = 482 bits (534),  Expect = 2e-134
 Identities = 664/926 (72%), Gaps = 7/926 (1%)
 Strand=Plus/Plus

Query  187    TTTAGAAGTCAGCATCCAAGGTAAAAGAATTCTCTGTTGGACTTGACATCACTCCCATTC  246
              |||| |||||| |||| || | ||||  ||| |||  | ||   ||||| ||||||||| 
Sbjct  33235  TTTAAAAGTCAACATCTAAAGAAAAATGATTGTCTTCTTGA---GACATAACTCCCATTT  33291

Query  247    TCTGATACTCGCCTACTCTCTTTTCAAAGAAGTTAGTCTTCCCTTCCAGTGAAATATTCT  306
              | || || || || || |  ||||| || || ||||| || ||||||| ||| ||||| |
Sbjct  33292  TTTGGTATTCACCCACACGTTTTTCGAAAAAATTAGTTTTTCCTTCCAATGATATATTTT  33351

Query  307    CCATGAAGTCAAACGGGTTTTCTACTCTGAAAATCTTGCTAAAACCCAGCTCCAGCATAA  366
              ||||||| |||||||| ||    ||  || |||| ||  |||| ||||  ||    || |
Sbjct  33352  CCATGAAATCAAACGGATTGGTAACATTGTAAATTTTTTTAAATCCCAATTCAGAAATCA  33411

Query  367    GTCTGTCCGCCACGAATTCAATGTACTGCTTCATTAAACCGCAGTTCATCCCAATGAGCT  426
               ||| || || |||||||| || ||    ||||| |   | || ||||| || ||||| |
Sbjct  33412  ATCTATCTGCGACGAATTCTATATATGTTTTCATCATTTCACAATTCATTCCTATGAGTT  33471

Query  427    TCACCGGCAGTGCCTCCGTGAGGAACTCCTGTTCTATCCTAACAGCATTGACAATTATTT  486
              | || || || ||| | || || || || ||||| ||    || |||||    || ||  
Sbjct  33472  TAACTGGAAGAGCCACAGTAAGAAATTCTTGTTCAATGGATACCGCATTTGTTATAATAA  33531

Query  487    CTTTGACTCTCTGCTCCGAAGGTTTGTGTAGCAGGTGTTTGAACATCAGGCAGGCAAAGT  546
               | | ||  | |  ||    |||   ||||  |  ||||| |||||||  || || || |
Sbjct  33532  ATCTAACGGTTTCTTCACTCGGTGGATGTAATAAATGTTTAAACATCAAACATGCGAAAT  33591

Query  547    CGCAATGTAAACCCTCATCTCTGCTAATAAGTTCGTTGGAAAACGTGAGGCCAGGCATCA  606
              |||| || | |||||| ||||| ||||| | |||||| ||||||||||| || ||||| |
Sbjct  33592  CGCAGTGCAGACCCTCGTCTCTACTAATTAATTCGTTAGAAAACGTGAGTCCGGGCATTA  33651

Query  607    GTCCTCGTTTCTTGAGCCAGAATATTGATGCAAAAGAACCAGAAAAGAAGATTCCTTCTA  666
              | || || || || ||||| ||||| || || || || || |||||||||||||||||||
Sbjct  33652  GGCCACGCTTTTTAAGCCAAAATATGGAAGCGAATGATCCGGAAAAGAAGATTCCTTCTA  33711

Query  667    CTGCGGCAAAAGCTACAACACGTTCTCCATAGGTAGCTTCTTTGTCCCCAATCCAACGCA  726
              |||| ||||| || | ||  |  ||||||||   | |  |  ||||    |||||     
Sbjct  33712  CTGCAGCAAAGGCAATAAGTCTCTCTCCATA---ACCGGCGCTGTCATGTATCCACTTTT  33768

Query  727    AGGCCCAATCTGCCTTCTTCTTTACACAAGACATCGTCTCAATGGCATTGAAGAGAAACT  786
                |||||||| |||||||| |||||||||| |||||| || |||||||| |||||| | |
Sbjct  33769  GAGCCCAATCGGCCTTCTTTTTTACACAAGGCATCGTTTCTATGGCATTAAAGAGATAGT  33828

Query  787    CCCTTTCCTTGGAATCTTTGATGTAAGTGTCAATGAGGAGACTATACATCTCAGAATGTA  846
                 |||| ||   |||||| |  ||||| || || |  ||||||||||| || ||||| |
Sbjct  33829  TTTTTTCATTACTATCTTTAACATAAGTATCGATCAAAAGACTATACATTTCCGAATGAA  33888

Query  847    TGTTTTCCATGGCAATTTGGAAGCCATAGAAACAGCGGGCTTCTGTAATCTGAACTTCTT  906
              ||||||| ||||| || || || || |||||||| |  || || |||||||| |||||| 
Sbjct  33889  TGTTTTCAATGGCCATCTGAAATCCGTAGAAACATCTAGCCTCGGTAATCTGCACTTCTG  33948

Query  907    GGCTAAACCGCTCCACCAGGTTTTCATTTACTATGCCATCACTCGCTGCAAAGAAAGCCA  966
                | ||| || ||  | |  |||||||| ||||| |||||||| |||||||| || ||||
Sbjct  33949  TACAAAATCGTTCTGCTAAATTTTCATTCACTATTCCATCACTGGCTGCAAAAAACGCCA  34008

Query  967    GAACGTGCGATATAAAATATTTCTCGTCAGGCTTCAGGGCTTCCCAATGCTGGATGTCCT  1026
                || ||   |||||||||||| ||||| ||  | ||    | |||||  | ||| || |
Sbjct  34009  ATACATGTTTTATAAAATATTTTTCGTCTGGTGTTAGTTTATTCCAATCATTGATATCTT  34068

Query  1027   TGGAAAGATCCACCTCCTCAGCTGTCCAAAAGGAAGCCTCCGCTTTCTTATACATCTGCC  1086
              | || | |||||| || ||  |||||||||| || ||||| || || |||||||| | ||
Sbjct  34069  TAGATATATCCACTTCTTCCACTGTCCAAAATGATGCCTCTGCCTTTTTATACATATTCC  34128

Query  1087   AGATATCATGGTATTCGA-TGGGAAA  1111
              |||| ||||| |||| || |||||||
Sbjct  34129  AGATGTCATGATATTGGATTGGGAAA  34154


>LT966077.1 Vaccinia virus WR strain WR - ATCC VR-2035 genome 
assembly, complete genome: monopartite
Length=194888

 Score = 478 bits (529),  Expect = 1e-132
 Identities = 663/926 (72%), Gaps = 7/926 (1%)
 Strand=Plus/Plus

Query  187    TTTAGAAGTCAGCATCCAAGGTAAAAGAATTCTCTGTTGGACTTGACATCACTCCCATTC  246
              |||| |||||| |||| || | ||||  ||| |||  | ||   ||||| ||||||||| 
Sbjct  33009  TTTAAAAGTCAACATCTAAAGAAAAATGATTATCTTCTTGA---GACATAACTCCCATTT  33065

Query  247    TCTGATACTCGCCTACTCTCTTTTCAAAGAAGTTAGTCTTCCCTTCCAGTGAAATATTCT  306
              | || || || || || |  ||||| || || ||||| || ||||||| ||| ||||| |
Sbjct  33066  TTTGGTATTCACCCACACGTTTTTCGAAAAAATTAGTTTTTCCTTCCAATGATATATTTT  33125

Query  307    CCATGAAGTCAAACGGGTTTTCTACTCTGAAAATCTTGCTAAAACCCAGCTCCAGCATAA  366
              ||||||| |||||||| ||    ||  |  |||| ||  |||| ||||  ||    || |
Sbjct  33126  CCATGAAATCAAACGGATTGGTAACATTATAAATTTTTTTAAATCCCAATTCAGAAATCA  33185

Query  367    GTCTGTCCGCCACGAATTCAATGTACTGCTTCATTAAACCGCAGTTCATCCCAATGAGCT  426
               ||| ||||| |||||||| || ||    ||||| |   | || ||||| || || || |
Sbjct  33186  ATCTATCCGCGACGAATTCTATATATGTTTTCATCATTTCACAATTCATTCCTATAAGTT  33245

Query  427    TCACCGGCAGTGCCTCCGTGAGGAACTCCTGTTCTATCCTAACAGCATTGACAATTATTT  486
              | || || || ||| | || || || || ||||| ||    || ||||     || ||  
Sbjct  33246  TAACTGGAAGAGCCGCAGTAAGAAATTCTTGTTCAATGGATACCGCATCTGTTATAATAG  33305

Query  487    CTTTGACTCTCTGCTCCGAAGGTTTGTGTAGCAGGTGTTTGAACATCAGGCAGGCAAAGT  546
               | | ||  | |  ||    |||   || |  |  ||||| |||||||  || || || |
Sbjct  33306  ATCTAACGGTTTCTTCACTCGGTGGATGCAATAAATGTTTAAACATCAAACATGCGAAAT  33365

Query  547    CGCAATGTAAACCCTCATCTCTGCTAATAAGTTCGTTGGAAAACGTGAGGCCAGGCATCA  606
              |||| || | |||||| ||||| ||||| |||||||||||||||||||| || ||||| |
Sbjct  33366  CGCAGTGCAGACCCTCGTCTCTACTAATTAGTTCGTTGGAAAACGTGAGTCCGGGCATTA  33425

Query  607    GTCCTCGTTTCTTGAGCCAGAATATTGATGCAAAAGAACCAGAAAAGAAGATTCCTTCTA  666
              | || || || || ||||| ||||| || || || || ||||||||||||||||||||||
Sbjct  33426  GGCCACGCTTTTTAAGCCAAAATATGGAAGCGAATGATCCAGAAAAGAAGATTCCTTCTA  33485

Query  667    CTGCGGCAAAAGCTACAACACGTTCTCCATAGGTAGCTTCTTTGTCCCCAATCCAACGCA  726
              |||| ||||| || | ||  |  ||||||||   | |  |  ||||    |||||     
Sbjct  33486  CTGCAGCAAAGGCAATAAGTCTCTCTCCATA---ACCGGCGCTGTCATGTATCCACTTTT  33542

Query  727    AGGCCCAATCTGCCTTCTTCTTTACACAAGACATCGTCTCAATGGCATTGAAGAGAAACT  786
                |||||||| |||||||| |||||||||| |||||| || |||||||| |||||| | |
Sbjct  33543  GAGCCCAATCGGCCTTCTTTTTTACACAAGGCATCGTTTCTATGGCATTAAAGAGATAGT  33602

Query  787    CCCTTTCCTTGGAATCTTTGATGTAAGTGTCAATGAGGAGACTATACATCTCAGAATGTA  846
                 |||| ||   |||||| |  ||||| || || |  ||||||||||| || ||||| |
Sbjct  33603  TTTTTTCATTACTATCTTTAACATAAGTATCGATCAAAAGACTATACATTTCCGAATGAA  33662

Query  847    TGTTTTCCATGGCAATTTGGAAGCCATAGAAACAGCGGGCTTCTGTAATCTGAACTTCTT  906
              ||||||| ||||| || || || || |||||||| |  || || |||||||| |||||| 
Sbjct  33663  TGTTTTCAATGGCCATCTGAAATCCGTAGAAACATCTAGCCTCGGTAATCTGTACTTCTG  33722

Query  907    GGCTAAACCGCTCCACCAGGTTTTCATTTACTATGCCATCACTCGCTGCAAAGAAAGCCA  966
                | ||| || ||| |||  |||||||| ||||| || ||||| |||||||| || ||||
Sbjct  33723  TACAAAATCGTTCCGCCAAATTTTCATTCACTATTCCGTCACTGGCTGCAAAAAACGCCA  33782

Query  967    GAACGTGCGATATAAAATATTTCTCGTCAGGCTTCAGGGCTTCCCAATGCTGGATGTCCT  1026
                || ||   |||||||||||| ||||| ||  | ||    | |||||  | ||| || |
Sbjct  33783  ATACATGTTTTATAAAATATTTTTCGTCTGGTGTTAGTTTATTCCAATCATTGATATCTT  33842

Query  1027   TGGAAAGATCCACCTCCTCAGCTGTCCAAAAGGAAGCCTCCGCTTTCTTATACATCTGCC  1086
              | || | ||| || || ||  |||||||||| || ||||| || || |||||||| | ||
Sbjct  33843  TAGATATATCTACTTCTTCCACTGTCCAAAATGATGCCTCTGCCTTTTTATACATGTTCC  33902

Query  1087   AGATATCATGGTATTCGA-TGGGAAA  1111
              |||| ||||  |||| || |||||||
Sbjct  33903  AGATGTCATAATATTGGATTGGGAAA  33928


>NC_031038.1 Skunkpox virus strain WA, complete genome
Length=222832

 Score = 473 bits (524),  Expect = 1e-131
 Identities = 666/934 (71%), Gaps = 6/934 (1%)
 Strand=Plus/Plus

Query  187    TTTAGAAGTCAGCATCCAAGGTAAAAGAATTCTCTGTTGGACTTGACATCACTCCCATTC  246
              |||| |||||  |||| || | ||||  ||| |||  | |   |||||| ||||||||| 
Sbjct  46283  TTTAAAAGTCGACATCTAAAGAAAAATGATTATCTTCTTG---TGACATAACTCCCATTT  46339

Query  247    TCTGATACTCGCCTACTCTCTTTTCAAAGAAGTTAGTCTTCCCTTCCAGTGAAATATTCT  306
              | || || || ||||| |  || || || || ||||| || ||||||| ||| ||||| |
Sbjct  46340  TTTGGTATTCACCTACACGTTTCTCGAAAAAATTAGTTTTGCCTTCCAATGATATATTTT  46399

Query  307    CCATGAAGTCAAACGGGTTTTCTACTCTGAAAATCTTGCTAAAACCCAGCTCCAGCATAA  366
              |||| || |||||||| ||    ||  |  |||| ||  |||| || |  ||    || |
Sbjct  46400  CCATAAAATCAAACGGATTAGTAACATTATAAATTTTTTTAAATCCTAATTCTGAAATCA  46459

Query  367    GTCTGTCCGCCACGAATTCAATGTACTGCTTCATTAAACCGCAGTTCATCCCAATGAGCT  426
              |||| || || |||||||| || |||   ||||| |   | || ||||| || ||||| |
Sbjct  46460  GTCTATCTGCAACGAATTCTATATACGTTTTCATCATTTCACAATTCATTCCTATGAGTT  46519

Query  427    TCACCGGCAGTGCCTCCGTGAGGAACTCCTGTTCTATCCTAACAGCATTGACAATTATTT  486
              | ||||| || |||||||| || ||||| ||||| ||  | |||||||     |||||  
Sbjct  46520  TGACCGGTAGAGCCTCCGTAAGAAACTCTTGTTCAATAGTGACAGCATCCGATATTATCG  46579

Query  487    CTTTGACTCTCTGCTCCGAAGGTTTGTGTAGCAGGTGTTTGAACATCAGGCAGGCAAAGT  546
               | | ||| | | |||    |||   || | ||  ||||| ||||| |  || ||||| |
Sbjct  46580  ATGTTACTGTTTCCTCACTTGGTGGATGCATCAAATGTTTAAACATTAAACATGCAAAAT  46639

Query  547    CGCAATGTAAACCCTCATCTCTGCTAATAAGTTCGTTGGAAAACGTGAGGCCAGGCATCA  606
              | ||||| |  || |||||||| ||||| | |||||| ||||| ||||| |||||||| |
Sbjct  46640  CACAATGAAGGCCTTCATCTCTACTAATTAATTCGTTAGAAAATGTGAGCCCAGGCATTA  46699

Query  607    GTCCTCGTTTCTTGAGCCAGAATATTGATGCAAAAGAACCAGAAAAGAAGATTCCTTCTA  666
              |||| || || |||||||| ||||| |  || ||||| ||||||||||| || |||||||
Sbjct  46700  GTCCACGCTTTTTGAGCCAAAATATAGCCGCGAAAGATCCAGAAAAGAATATGCCTTCTA  46759

Query  667    CTGCGGCAAAAGCTACAACACGTTCTCCATAGGTAGCTTCTTTGTCCCCAATCCAACGCA  726
              | || || || || ||||  |  ||||| ||  | || || || |    |||||| |   
Sbjct  46760  CAGCCGCGAATGCGACAAGTCTCTCTCCGTAACTGGCATCATTATG---AATCCACCTTT  46816

Query  727    AGGCCCAATCTGCCTTCTTCTTTACACAAGACATCGTCTCAATGGCATTGAAGAGAAACT  786
                |||||||| ||||| ||||||||||||| ||| || || || ||||| |||||||| |
Sbjct  46817  GAGCCCAATCAGCCTTTTTCTTTACACAAGGCATTGTTTCTATAGCATTAAAGAGAAAGT  46876

Query  787    CCCTTTCCTTGGAATCTTTGATGTAAGTGTCAATGAGGAGACTATACATCTCAGAATGTA  846
                 |||| |    |||||| |  || || || || |  ||||||||||| || ||||| |
Sbjct  46877  TTTTTTCATCACTATCTTTAACATATGTATCTATTAAAAGACTATACATTTCTGAATGAA  46936

Query  847    TGTTTTCCATGGCAATTTGGAAGCCATAGAAACAGCGGGCTTCTGTAATCTGAACTTCTT  906
              ||||||| || || || || || || || ||||| |  ||||| |||||||| || ||| 
Sbjct  46937  TGTTTTCAATAGCCATCTGAAATCCGTAAAAACATCTTGCTTCAGTAATCTGTACCTCTG  46996

Query  907    GGCTAAACCGCTCCACCAGGTTTTCATTTACTATGCCATCACTCGCTGCAAAGAAAGCCA  966
                | ||| || ||   ||  || ||||| ||||| |||||||| || ||||| || ||||
Sbjct  46997  TACAAAATCGTTCAGACAAATTCTCATTCACTATTCCATCACTAGCAGCAAAAAATGCCA  47056

Query  967    GAACGTGCGATATAAAATATTTCTCGTCAGGCTTCAGGGCTTCCCAATGCTGGATGTCCT  1026
                || ||    ||||||||||| || || |   ||||    | ||| |  | ||| || |
Sbjct  47057  ATACATGTTTAATAAAATATTTTTCATCGGTAGTCAGTTTATTCCAGTCATTGATATCTT  47116

Query  1027   TGGAAAGATCCACCTCCTCAGCTGTCCAAAAGGAAGCCTCCGCTTTCTTATACATCTGCC  1086
              | || | ||| || || ||||||||||| || || ||||| ||||| |||||||| | ||
Sbjct  47117  TTGATATATCTACTTCTTCAGCTGTCCAGAATGACGCCTCTGCTTTTTTATACATATTCC  47176

Query  1087   AGATATCATGGTATTCGATGGGAAAGACGACAAA  1120
              | |||||| | |||| ||| ||||| |  |||||
Sbjct  47177  ATATATCACGATATTGGATCGGAAAAATAACAAA  47210


>BK013341.1 TPA_asm: Horsepox virus isolate VK05, complete genome
Length=212688

 Score = 473 bits (524),  Expect = 1e-131
 Identities = 662/926 (71%), Gaps = 7/926 (1%)
 Strand=Plus/Plus

Query  187    TTTAGAAGTCAGCATCCAAGGTAAAAGAATTCTCTGTTGGACTTGACATCACTCCCATTC  246
              |||| |||||| |||| |  | ||||  ||| |||  | ||   ||||| ||||||||| 
Sbjct  44274  TTTAAAAGTCAACATCTAGAGAAAAATGATTATCTTCTTGA---GACATAACTCCCATTT  44330

Query  247    TCTGATACTCGCCTACTCTCTTTTCAAAGAAGTTAGTCTTCCCTTCCAGTGAAATATTCT  306
              | || || || || || |  ||||| || || ||||| || ||||||| ||| ||||| |
Sbjct  44331  TTTGGTATTCACCCACACGTTTTTCGAAAAAATTAGTTTTTCCTTCCAATGATATATTTT  44390

Query  307    CCATGAAGTCAAACGGGTTTTCTACTCTGAAAATCTTGCTAAAACCCAGCTCCAGCATAA  366
              ||||||| |||||||| ||    ||  |  |||| ||  |||| ||||  ||    || |
Sbjct  44391  CCATGAAATCAAACGGATTGGTAACATTATAAATTTTTTTAAATCCCAATTCAGAAATCA  44450

Query  367    GTCTGTCCGCCACGAATTCAATGTACTGCTTCATTAAACCGCAGTTCATCCCAATGAGCT  426
               ||| ||||| || ||||| || ||    ||||| |   | || ||||| || || || |
Sbjct  44451  ATCTATCCGCGACAAATTCTATATATGTTTTCATCATTTCACAATTCATTCCTATAAGTT  44510

Query  427    TCACCGGCAGTGCCTCCGTGAGGAACTCCTGTTCTATCCTAACAGCATTGACAATTATTT  486
              | || || || ||| | || || || || ||||| ||    || ||||     || || |
Sbjct  44511  TAACTGGAAGAGCCGCAGTAAGAAATTCTTGTTCAATGGATACTGCATCTGTTATAATAT  44570

Query  487    CTTTGACTCTCTGCTCCGAAGGTTTGTGTAGCAGGTGTTTGAACATCAGGCAGGCAAAGT  546
               | | ||  | |  ||    |||   |  |  |  ||||| |||||||  || || ||||
Sbjct  44571  ATCTAACGGTTTCTTCACTCGGTGGATACAATAAATGTTTAAACATCAAACATGCGAAGT  44630

Query  547    CGCAATGTAAACCCTCATCTCTGCTAATAAGTTCGTTGGAAAACGTGAGGCCAGGCATCA  606
              |||| |||| |||||| ||||| ||||| |||||||||||||||||||| || ||||| |
Sbjct  44631  CGCAGTGTAGACCCTCGTCTCTACTAATTAGTTCGTTGGAAAACGTGAGTCCGGGCATTA  44690

Query  607    GTCCTCGTTTCTTGAGCCAGAATATTGATGCAAAAGAACCAGAAAAGAAGATTCCTTCTA  666
              | || || || || ||||| ||||| || || || || ||||||||||| ||||||||||
Sbjct  44691  GGCCACGCTTTTTAAGCCAAAATATGGAAGCGAATGATCCAGAAAAGAAAATTCCTTCTA  44750

Query  667    CTGCGGCAAAAGCTACAACACGTTCTCCATAGGTAGCTTCTTTGTCCCCAATCCAACGCA  726
              |||| ||||| || | ||  |  ||||||||   | |  |  ||||    |||||     
Sbjct  44751  CTGCAGCAAAGGCAATAAGTCTCTCTCCATA---ACCGGCGCTGTCATGTATCCACTTTT  44807

Query  727    AGGCCCAATCTGCCTTCTTCTTTACACAAGACATCGTCTCAATGGCATTGAAGAGAAACT  786
                |||||||| |||||||| |||||||||| |||||| || |||||||| |||||| | |
Sbjct  44808  GAGCCCAATCGGCCTTCTTTTTTACACAAGGCATCGTTTCTATGGCATTAAAGAGATAGT  44867

Query  787    CCCTTTCCTTGGAATCTTTGATGTAAGTGTCAATGAGGAGACTATACATCTCAGAATGTA  846
                 |||| ||   |||||| |  ||||| || || |  ||||||||||| || ||||| |
Sbjct  44868  TTTTTTCATTACTATCTTTAACATAAGTATCGATCAAAAGACTATACATTTCCGAATGAA  44927

Query  847    TGTTTTCCATGGCAATTTGGAAGCCATAGAAACAGCGGGCTTCTGTAATCTGAACTTCTT  906
              ||||||| ||||| || || || || |||||||| |  || || |||||||| |||||| 
Sbjct  44928  TGTTTTCAATGGCCATCTGAAATCCGTAGAAACATCTAGCCTCGGTAATCTGTACTTCTG  44987

Query  907    GGCTAAACCGCTCCACCAGGTTTTCATTTACTATGCCATCACTCGCTGCAAAGAAAGCCA  966
                | ||| || ||| |||  |||||||| ||||| || ||||| |||||||| || ||||
Sbjct  44988  TACAAAATCGTTCCGCCAAATTTTCATTCACTATTCCGTCACTGGCTGCAAAAAACGCCA  45047

Query  967    GAACGTGCGATATAAAATATTTCTCGTCAGGCTTCAGGGCTTCCCAATGCTGGATGTCCT  1026
                || ||   |||||||||||| ||||| ||  | ||    | |||||  | ||| || |
Sbjct  45048  ATACATGTTTTATAAAATATTTTTCGTCTGGTGTTAGTTTATTCCAATCATTGATATCTT  45107

Query  1027   TGGAAAGATCCACCTCCTCAGCTGTCCAAAAGGAAGCCTCCGCTTTCTTATACATCTGCC  1086
              | || | ||| || || ||  |||||||||| || ||||| || || |||||||| | ||
Sbjct  45108  TAGATATATCTACTTCTTCCACTGTCCAAAATGATGCCTCTGCCTTTTTATACATGTTCC  45167

Query  1087   AGATATCATGGTATTCGA-TGGGAAA  1111
              |||| ||||  |||| || |||||||
Sbjct  45168  AGATGTCATAATATTGGATTGGGAAA  45193


>MN974380.1 Vaccinia virus strain VACV_li, complete genome
Length=199509

 Score = 473 bits (524),  Expect = 1e-131
 Identities = 662/926 (71%), Gaps = 7/926 (1%)
 Strand=Plus/Plus

Query  187    TTTAGAAGTCAGCATCCAAGGTAAAAGAATTCTCTGTTGGACTTGACATCACTCCCATTC  246
              |||| |||||| |||| |  | ||||  ||| ||| || ||   ||||| ||||||||| 
Sbjct  36066  TTTAAAAGTCAACATCTAGAGAAAAATGATTATCTTTTTGA---GACATAACTCCCATTT  36122

Query  247    TCTGATACTCGCCTACTCTCTTTTCAAAGAAGTTAGTCTTCCCTTCCAGTGAAATATTCT  306
              | || || || || || |  ||||| || || ||||| || ||||||| ||| ||||| |
Sbjct  36123  TTTGGTATTCACCCACACGTTTTTCGAAAAAATTAGTTTTTCCTTCCAATGATATATTTT  36182

Query  307    CCATGAAGTCAAACGGGTTTTCTACTCTGAAAATCTTGCTAAAACCCAGCTCCAGCATAA  366
              ||||||| |||||||| ||    ||  |  |||| ||  |||| ||||  ||    || |
Sbjct  36183  CCATGAAATCAAACGGATTGGTAACATTATAAATTTTTTTAAATCCCAATTCAGAAATCA  36242

Query  367    GTCTGTCCGCCACGAATTCAATGTACTGCTTCATTAAACCGCAGTTCATCCCAATGAGCT  426
               ||| ||||| |||||||| || ||    ||||| |   | || ||||| || || || |
Sbjct  36243  ATCTATCCGCGACGAATTCTATATATGTTTTCATCATTTCACAATTCATTCCTATAAGTT  36302

Query  427    TCACCGGCAGTGCCTCCGTGAGGAACTCCTGTTCTATCCTAACAGCATTGACAATTATTT  486
              | || || || ||| | || || || || ||||| ||    || ||||     || || |
Sbjct  36303  TAACTGGAAGAGCCGCAGTAAGAAATTCTTGTTCAATGGATACTGCATCTGTTATAATAT  36362

Query  487    CTTTGACTCTCTGCTCCGAAGGTTTGTGTAGCAGGTGTTTGAACATCAGGCAGGCAAAGT  546
               | | ||  | |  ||    |||   |  |  |  ||||| |||||||  || || || |
Sbjct  36363  ATCTAACGGTTTCTTCACTCGGTGGATACAATAAATGTTTAAACATCAAACATGCGAAAT  36422

Query  547    CGCAATGTAAACCCTCATCTCTGCTAATAAGTTCGTTGGAAAACGTGAGGCCAGGCATCA  606
              |||| || | |||||| ||||| ||||| |||||||||||||||||||| || ||||| |
Sbjct  36423  CGCAGTGCAGACCCTCGTCTCTACTAATTAGTTCGTTGGAAAACGTGAGTCCGGGCATTA  36482

Query  607    GTCCTCGTTTCTTGAGCCAGAATATTGATGCAAAAGAACCAGAAAAGAAGATTCCTTCTA  666
              | || || || || ||||| ||||| || || || || || |||||||||||||||||||
Sbjct  36483  GGCCACGCTTTTTAAGCCAAAATATGGAAGCGAATGATCCGGAAAAGAAGATTCCTTCTA  36542

Query  667    CTGCGGCAAAAGCTACAACACGTTCTCCATAGGTAGCTTCTTTGTCCCCAATCCAACGCA  726
              |||| ||||| || | ||  |  ||||||||   | |  |  ||||    |||||     
Sbjct  36543  CTGCAGCAAAGGCAATAAGTCTCTCTCCATA---ACCGGCGCTGTCATGTATCCACTTTT  36599

Query  727    AGGCCCAATCTGCCTTCTTCTTTACACAAGACATCGTCTCAATGGCATTGAAGAGAAACT  786
                |||||||| |||||||| |||||||||| |||||| || |||||||| |||||| | |
Sbjct  36600  GAGCCCAATCGGCCTTCTTTTTTACACAAGGCATCGTTTCTATGGCATTAAAGAGATAGT  36659

Query  787    CCCTTTCCTTGGAATCTTTGATGTAAGTGTCAATGAGGAGACTATACATCTCAGAATGTA  846
                 |||| ||   |||||| |  ||||| || || |  ||||||||||| || ||||| |
Sbjct  36660  TTTTTTCATTACTATCTTTAACATAAGTATCGATCAAAAGACTATACATTTCCGAATGAA  36719

Query  847    TGTTTTCCATGGCAATTTGGAAGCCATAGAAACAGCGGGCTTCTGTAATCTGAACTTCTT  906
              ||||||| ||||| || || || || |||||||| |  || || |||||||| |||||| 
Sbjct  36720  TGTTTTCAATGGCCATCTGAAATCCGTAGAAACATCTAGCCTCGGTAATCTGTACTTCTG  36779

Query  907    GGCTAAACCGCTCCACCAGGTTTTCATTTACTATGCCATCACTCGCTGCAAAGAAAGCCA  966
                | ||| || ||| |||  |||||||| ||||| || ||||| |||||||| || ||||
Sbjct  36780  TACAAAATCGTTCCGCCAAATTTTCATTCACTATTCCGTCACTGGCTGCAAAAAACGCCA  36839

Query  967    GAACGTGCGATATAAAATATTTCTCGTCAGGCTTCAGGGCTTCCCAATGCTGGATGTCCT  1026
                || ||   |||||||||||| ||||| ||  | ||    | |||||  | ||| || |
Sbjct  36840  ATACATGTTTTATAAAATATTTTTCGTCTGGTGTTAGTTTATTCCAATCATTGATATCTT  36899

Query  1027   TGGAAAGATCCACCTCCTCAGCTGTCCAAAAGGAAGCCTCCGCTTTCTTATACATCTGCC  1086
              | || | ||| || || ||  |||||||||| || ||||| || || |||||||| | ||
Sbjct  36900  TAGATATATCTACTTCTTCCACTGTCCAAAATGATGCCTCTGCCTTTTTATACATGTTCC  36959

Query  1087   AGATATCATGGTATTCGA-TGGGAAA  1111
              |||| ||||  |||| || |||||||
Sbjct  36960  AGATGTCATAATATTGGATTGGGAAA  36985


>KF866253.1 Vaccinia virus WAU86/88-1, complete genome
Length=187723

 Score = 473 bits (524),  Expect = 1e-131
 Identities = 662/926 (71%), Gaps = 7/926 (1%)
 Strand=Plus/Plus

Query  187    TTTAGAAGTCAGCATCCAAGGTAAAAGAATTCTCTGTTGGACTTGACATCACTCCCATTC  246
              |||| |||||| |||| |  | ||||  ||| ||| || ||   ||||| ||||||||| 
Sbjct  34781  TTTAAAAGTCAACATCTAGAGAAAAATGATTATCTTTTTGA---GACATAACTCCCATTT  34837

Query  247    TCTGATACTCGCCTACTCTCTTTTCAAAGAAGTTAGTCTTCCCTTCCAGTGAAATATTCT  306
              | || || || || || |  ||||| || || ||||| || ||||||| ||| ||||| |
Sbjct  34838  TTTGGTATTCACCCACACGTTTTTCGAAAAAATTAGTTTTTCCTTCCAATGATATATTTT  34897

Query  307    CCATGAAGTCAAACGGGTTTTCTACTCTGAAAATCTTGCTAAAACCCAGCTCCAGCATAA  366
              ||||||| |||||||| ||    ||  |  |||| ||  |||| ||||  ||    || |
Sbjct  34898  CCATGAAATCAAACGGATTGGTAACATTATAAATTTTTTTAAATCCCAATTCAGAAATCA  34957

Query  367    GTCTGTCCGCCACGAATTCAATGTACTGCTTCATTAAACCGCAGTTCATCCCAATGAGCT  426
               ||| ||||| |||||||| || ||    ||||| |   | || ||||| || || || |
Sbjct  34958  ATCTATCCGCGACGAATTCTATATATGTTTTCATCATTTCACAATTCATTCCTATAAGTT  35017

Query  427    TCACCGGCAGTGCCTCCGTGAGGAACTCCTGTTCTATCCTAACAGCATTGACAATTATTT  486
              | || || || ||| | || || || || ||||| ||    || ||||     || ||  
Sbjct  35018  TAACTGGAAGAGCCGCAGTAAGAAATTCTTGTTCAATGGATACCGCATCTGTTATAATAG  35077

Query  487    CTTTGACTCTCTGCTCCGAAGGTTTGTGTAGCAGGTGTTTGAACATCAGGCAGGCAAAGT  546
               | | ||  | |  ||    |||   || |  |  ||||| |||||||  || || || |
Sbjct  35078  ATCTAACGGTTTCTTCACTCGGTGGATGCAATAAATGTTTAAACATCAAACATGCGAAAT  35137

Query  547    CGCAATGTAAACCCTCATCTCTGCTAATAAGTTCGTTGGAAAACGTGAGGCCAGGCATCA  606
              |||| || | |||||| ||||| ||||| |||||||||||||||||||| || ||||| |
Sbjct  35138  CGCAGTGCAGACCCTCGTCTCTACTAATTAGTTCGTTGGAAAACGTGAGTCCGGGCATTA  35197

Query  607    GTCCTCGTTTCTTGAGCCAGAATATTGATGCAAAAGAACCAGAAAAGAAGATTCCTTCTA  666
              | || || || || ||||| ||||| || || || || || |||||||||||||||||||
Sbjct  35198  GGCCACGCTTTTTAAGCCAAAATATGGAAGCGAATGATCCGGAAAAGAAGATTCCTTCTA  35257

Query  667    CTGCGGCAAAAGCTACAACACGTTCTCCATAGGTAGCTTCTTTGTCCCCAATCCAACGCA  726
              |||| ||||| || | ||  |  ||||||||   | |  |  ||||    |||||     
Sbjct  35258  CTGCAGCAAAGGCAATAAGTCTCTCTCCATA---ACCGGCGCTGTCATGTATCCACTTTT  35314

Query  727    AGGCCCAATCTGCCTTCTTCTTTACACAAGACATCGTCTCAATGGCATTGAAGAGAAACT  786
                |||||||| |||||||| |||||||||| |||||| || |||||||| |||||| | |
Sbjct  35315  GAGCCCAATCGGCCTTCTTTTTTACACAAGGCATCGTTTCTATGGCATTAAAGAGATAGT  35374

Query  787    CCCTTTCCTTGGAATCTTTGATGTAAGTGTCAATGAGGAGACTATACATCTCAGAATGTA  846
                 |||| ||   |||||| |  ||||| || || |  ||||||||||| || ||||| |
Sbjct  35375  TTTTTTCATTACTATCTTTAACATAAGTATCGATCAAAAGACTATACATTTCCGAATGAA  35434

Query  847    TGTTTTCCATGGCAATTTGGAAGCCATAGAAACAGCGGGCTTCTGTAATCTGAACTTCTT  906
              ||||||| ||||| || || || || |||||||| |  || || |||||||| |||||| 
Sbjct  35435  TGTTTTCAATGGCCATCTGAAATCCGTAGAAACATCTAGCCTCGGTAATCTGTACTTCTG  35494

Query  907    GGCTAAACCGCTCCACCAGGTTTTCATTTACTATGCCATCACTCGCTGCAAAGAAAGCCA  966
                | ||| || ||| |||  |||||||| ||||| || ||||| |||||||| || ||||
Sbjct  35495  TACAAAATCGTTCCGCCAAATTTTCATTCACTATTCCGTCACTGGCTGCAAAAAACGCCA  35554

Query  967    GAACGTGCGATATAAAATATTTCTCGTCAGGCTTCAGGGCTTCCCAATGCTGGATGTCCT  1026
                || ||   |||||||||||| ||||| ||  | ||    | |||||  | ||| || |
Sbjct  35555  ATACATGTTTTATAAAATATTTTTCGTCTGGTGTTAGTTTATTCCAATCATTGATATCTT  35614

Query  1027   TGGAAAGATCCACCTCCTCAGCTGTCCAAAAGGAAGCCTCCGCTTTCTTATACATCTGCC  1086
              | || | ||| || || ||  |||||||||| || || || || || |||||||| | ||
Sbjct  35615  TAGATATATCTACTTCTTCCACTGTCCAAAATGATGCTTCTGCCTTTTTATACATGTTCC  35674

Query  1087   AGATATCATGGTATTCGA-TGGGAAA  1111
              |||| ||||| |||| || |||||||
Sbjct  35675  AGATGTCATGATATTGGATTGGGAAA  35700


>KU749310.1 Skunkpox virus strain WA, complete genome
Length=222832

 Score = 473 bits (524),  Expect = 1e-131
 Identities = 666/934 (71%), Gaps = 6/934 (1%)
 Strand=Plus/Plus

Query  187    TTTAGAAGTCAGCATCCAAGGTAAAAGAATTCTCTGTTGGACTTGACATCACTCCCATTC  246
              |||| |||||  |||| || | ||||  ||| |||  | |   |||||| ||||||||| 
Sbjct  46283  TTTAAAAGTCGACATCTAAAGAAAAATGATTATCTTCTTG---TGACATAACTCCCATTT  46339

Query  247    TCTGATACTCGCCTACTCTCTTTTCAAAGAAGTTAGTCTTCCCTTCCAGTGAAATATTCT  306
              | || || || ||||| |  || || || || ||||| || ||||||| ||| ||||| |
Sbjct  46340  TTTGGTATTCACCTACACGTTTCTCGAAAAAATTAGTTTTGCCTTCCAATGATATATTTT  46399

Query  307    CCATGAAGTCAAACGGGTTTTCTACTCTGAAAATCTTGCTAAAACCCAGCTCCAGCATAA  366
              |||| || |||||||| ||    ||  |  |||| ||  |||| || |  ||    || |
Sbjct  46400  CCATAAAATCAAACGGATTAGTAACATTATAAATTTTTTTAAATCCTAATTCTGAAATCA  46459

Query  367    GTCTGTCCGCCACGAATTCAATGTACTGCTTCATTAAACCGCAGTTCATCCCAATGAGCT  426
              |||| || || |||||||| || |||   ||||| |   | || ||||| || ||||| |
Sbjct  46460  GTCTATCTGCAACGAATTCTATATACGTTTTCATCATTTCACAATTCATTCCTATGAGTT  46519

Query  427    TCACCGGCAGTGCCTCCGTGAGGAACTCCTGTTCTATCCTAACAGCATTGACAATTATTT  486
              | ||||| || |||||||| || ||||| ||||| ||  | |||||||     |||||  
Sbjct  46520  TGACCGGTAGAGCCTCCGTAAGAAACTCTTGTTCAATAGTGACAGCATCCGATATTATCG  46579

Query  487    CTTTGACTCTCTGCTCCGAAGGTTTGTGTAGCAGGTGTTTGAACATCAGGCAGGCAAAGT  546
               | | ||| | | |||    |||   || | ||  ||||| ||||| |  || ||||| |
Sbjct  46580  ATGTTACTGTTTCCTCACTTGGTGGATGCATCAAATGTTTAAACATTAAACATGCAAAAT  46639

Query  547    CGCAATGTAAACCCTCATCTCTGCTAATAAGTTCGTTGGAAAACGTGAGGCCAGGCATCA  606
              | ||||| |  || |||||||| ||||| | |||||| ||||| ||||| |||||||| |
Sbjct  46640  CACAATGAAGGCCTTCATCTCTACTAATTAATTCGTTAGAAAATGTGAGCCCAGGCATTA  46699

Query  607    GTCCTCGTTTCTTGAGCCAGAATATTGATGCAAAAGAACCAGAAAAGAAGATTCCTTCTA  666
              |||| || || |||||||| ||||| |  || ||||| ||||||||||| || |||||||
Sbjct  46700  GTCCACGCTTTTTGAGCCAAAATATAGCCGCGAAAGATCCAGAAAAGAATATGCCTTCTA  46759

Query  667    CTGCGGCAAAAGCTACAACACGTTCTCCATAGGTAGCTTCTTTGTCCCCAATCCAACGCA  726
              | || || || || ||||  |  ||||| ||  | || || || |    |||||| |   
Sbjct  46760  CAGCCGCGAATGCGACAAGTCTCTCTCCGTAACTGGCATCATTATG---AATCCACCTTT  46816

Query  727    AGGCCCAATCTGCCTTCTTCTTTACACAAGACATCGTCTCAATGGCATTGAAGAGAAACT  786
                |||||||| ||||| ||||||||||||| ||| || || || ||||| |||||||| |
Sbjct  46817  GAGCCCAATCAGCCTTTTTCTTTACACAAGGCATTGTTTCTATAGCATTAAAGAGAAAGT  46876

Query  787    CCCTTTCCTTGGAATCTTTGATGTAAGTGTCAATGAGGAGACTATACATCTCAGAATGTA  846
                 |||| |    |||||| |  || || || || |  ||||||||||| || ||||| |
Sbjct  46877  TTTTTTCATCACTATCTTTAACATATGTATCTATTAAAAGACTATACATTTCTGAATGAA  46936

Query  847    TGTTTTCCATGGCAATTTGGAAGCCATAGAAACAGCGGGCTTCTGTAATCTGAACTTCTT  906
              ||||||| || || || || || || || ||||| |  ||||| |||||||| || ||| 
Sbjct  46937  TGTTTTCAATAGCCATCTGAAATCCGTAAAAACATCTTGCTTCAGTAATCTGTACCTCTG  46996

Query  907    GGCTAAACCGCTCCACCAGGTTTTCATTTACTATGCCATCACTCGCTGCAAAGAAAGCCA  966
                | ||| || ||   ||  || ||||| ||||| |||||||| || ||||| || ||||
Sbjct  46997  TACAAAATCGTTCAGACAAATTCTCATTCACTATTCCATCACTAGCAGCAAAAAATGCCA  47056

Query  967    GAACGTGCGATATAAAATATTTCTCGTCAGGCTTCAGGGCTTCCCAATGCTGGATGTCCT  1026
                || ||    ||||||||||| || || |   ||||    | ||| |  | ||| || |
Sbjct  47057  ATACATGTTTAATAAAATATTTTTCATCGGTAGTCAGTTTATTCCAGTCATTGATATCTT  47116

Query  1027   TGGAAAGATCCACCTCCTCAGCTGTCCAAAAGGAAGCCTCCGCTTTCTTATACATCTGCC  1086
              | || | ||| || || ||||||||||| || || ||||| ||||| |||||||| | ||
Sbjct  47117  TTGATATATCTACTTCTTCAGCTGTCCAGAATGACGCCTCTGCTTTTTTATACATATTCC  47176

Query  1087   AGATATCATGGTATTCGATGGGAAAGACGACAAA  1120
              | |||||| | |||| ||| ||||| |  |||||
Sbjct  47177  ATATATCACGATATTGGATCGGAAAAATAACAAA  47210


>NC_003663.2 Cowpox virus, complete genome
Length=224499

 Score = 469 bits (519),  Expect = 5e-130
 Identities = 661/926 (71%), Gaps = 7/926 (1%)
 Strand=Plus/Plus

Query  187    TTTAGAAGTCAGCATCCAAGGTAAAAGAATTCTCTGTTGGACTTGACATCACTCCCATTC  246
              |||| |||||| |||| |  | ||||  ||| |||  | ||   ||||| ||||||||| 
Sbjct  49613  TTTAAAAGTCAACATCTAGAGAAAAATGATTATCTTCTTGA---GACATAACTCCCATTT  49669

Query  247    TCTGATACTCGCCTACTCTCTTTTCAAAGAAGTTAGTCTTCCCTTCCAGTGAAATATTCT  306
              | || || || || || |  ||||| || || ||||| || ||||||| ||| ||||| |
Sbjct  49670  TTTGGTATTCACCCACACGTTTTTCGAAAAAATTAGTTTTTCCTTCCAATGATATATTTT  49729

Query  307    CCATGAAGTCAAACGGGTTTTCTACTCTGAAAATCTTGCTAAAACCCAGCTCCAGCATAA  366
              ||||||| |||||||| ||    ||  |  |||| ||  |||| ||||  ||    || |
Sbjct  49730  CCATGAAATCAAACGGATTGGTAACATTATAAATTTTTTTAAATCCCAATTCAGAAATCA  49789

Query  367    GTCTGTCCGCCACGAATTCAATGTACTGCTTCATTAAACCGCAGTTCATCCCAATGAGCT  426
               ||| ||||| || ||||| || ||    ||||| |   | || ||||| || || || |
Sbjct  49790  ATCTATCCGCGACAAATTCTATATATGTTTTCATCATTTCACAATTCATTCCTATAAGTT  49849

Query  427    TCACCGGCAGTGCCTCCGTGAGGAACTCCTGTTCTATCCTAACAGCATTGACAATTATTT  486
              | || || || ||| | || || || || ||||| ||    || ||||     || ||  
Sbjct  49850  TAACTGGAAGAGCCGCAGTAAGAAATTCTTGTTCAATGGATACCGCATCTGTTATAATAG  49909

Query  487    CTTTGACTCTCTGCTCCGAAGGTTTGTGTAGCAGGTGTTTGAACATCAGGCAGGCAAAGT  546
               | | ||  | |  ||    |||   || |  |  ||||| |||||||  || || || |
Sbjct  49910  ATCTAACGGTTTCTTCACTCGGTGGATGCAATAAATGTTTAAACATCAAACATGCGAAAT  49969

Query  547    CGCAATGTAAACCCTCATCTCTGCTAATAAGTTCGTTGGAAAACGTGAGGCCAGGCATCA  606
              |||| || | |||||| ||||| ||||| |||||||||||||||||||| || ||||| |
Sbjct  49970  CGCAGTGCAGACCCTCGTCTCTACTAATTAGTTCGTTGGAAAACGTGAGTCCGGGCATTA  50029

Query  607    GTCCTCGTTTCTTGAGCCAGAATATTGATGCAAAAGAACCAGAAAAGAAGATTCCTTCTA  666
              | || || || || ||||| ||||| || ||||| || ||||||||||||||||||||||
Sbjct  50030  GGCCACGCTTTTTAAGCCAAAATATGGACGCAAATGACCCAGAAAAGAAGATTCCTTCTA  50089

Query  667    CTGCGGCAAAAGCTACAACACGTTCTCCATAGGTAGCTTCTTTGTCCCCAATCCAACGCA  726
              |||||||||| || ||||  |  ||||||||  | ||     ||||    |||||     
Sbjct  50090  CTGCGGCAAAGGCAACAAGTCTCTCTCCATAACTGGCGC---TGTCATGTATCCACTTTT  50146

Query  727    AGGCCCAATCTGCCTTCTTCTTTACACAAGACATCGTCTCAATGGCATTGAAGAGAAACT  786
                |||||||| |||||||| |||||||||| |||||| || |||||||| |||||| | |
Sbjct  50147  GAGCCCAATCGGCCTTCTTTTTTACACAAGGCATCGTTTCTATGGCATTAAAGAGATAGT  50206

Query  787    CCCTTTCCTTGGAATCTTTGATGTAAGTGTCAATGAGGAGACTATACATCTCAGAATGTA  846
                 |||| ||   |||||| |  ||||| || || |  ||||||||||| || ||||| |
Sbjct  50207  TTTTTTCATTACTATCTTTAACATAAGTATCGATCAAAAGACTATACATTTCCGAATGAA  50266

Query  847    TGTTTTCCATGGCAATTTGGAAGCCATAGAAACAGCGGGCTTCTGTAATCTGAACTTCTT  906
              ||||||| ||||| || || || || |||||||| |  || || |||||||| |||||| 
Sbjct  50267  TGTTTTCAATGGCCATCTGAAATCCGTAGAAACATCTAGCCTCGGTAATCTGCACTTCTG  50326

Query  907    GGCTAAACCGCTCCACCAGGTTTTCATTTACTATGCCATCACTCGCTGCAAAGAAAGCCA  966
                | ||| || ||  | |  |||||||| ||||| || ||||| |||||||| || ||||
Sbjct  50327  TACAAAATCGTTCAGCTAAATTTTCATTCACTATTCCGTCACTGGCTGCAAAAAACGCCA  50386

Query  967    GAACGTGCGATATAAAATATTTCTCGTCAGGCTTCAGGGCTTCCCAATGCTGGATGTCCT  1026
                || ||   |||||||| ||| ||||  ||  | ||    | |||||  | ||| || |
Sbjct  50387  ATACATGTTTTATAAAATGTTTTTCGTTGGGTGTTAGTTTATTCCAATCATTGATATCTT  50446

Query  1027   TGGAAAGATCCACCTCCTCAGCTGTCCAAAAGGAAGCCTCCGCTTTCTTATACATCTGCC  1086
              | || | ||| || || ||  |||||||||| || ||||| || || |||||||| | ||
Sbjct  50447  TAGATATATCTACTTCTTCCACTGTCCAAAATGATGCCTCTGCCTTTTTATACATATTCC  50506

Query  1087   AGATATCATGGTATTCGA-TGGGAAA  1111
              |||| ||||| |||| || |||||||
Sbjct  50507  AGATGTCATGATATTGGATTGGGAAA  50532


>AY484669.1 Rabbitpox virus, complete genome
Length=197731

 Score = 469 bits (519),  Expect = 5e-130
 Identities = 661/926 (71%), Gaps = 7/926 (1%)
 Strand=Plus/Plus

Query  187    TTTAGAAGTCAGCATCCAAGGTAAAAGAATTCTCTGTTGGACTTGACATCACTCCCATTC  246
              |||| |||||| |||| |  | ||||  ||| ||| || ||   ||||| ||||||||| 
Sbjct  37609  TTTAAAAGTCAACATCTAGAGAAAAATGATTATCTTTTTGA---GACATAACTCCCATTT  37665

Query  247    TCTGATACTCGCCTACTCTCTTTTCAAAGAAGTTAGTCTTCCCTTCCAGTGAAATATTCT  306
              | || || || || || |  ||||| || || ||||| || ||||||| ||| ||||| |
Sbjct  37666  TTTGGTATTCACCCACACGTTTTTCGAAAAAATTAGTTTTTCCTTCCAATGATATATTTT  37725

Query  307    CCATGAAGTCAAACGGGTTTTCTACTCTGAAAATCTTGCTAAAACCCAGCTCCAGCATAA  366
              ||||||| |||||||| ||    ||  |  |||| ||  |||| ||||  ||    || |
Sbjct  37726  CCATGAAATCAAACGGATTGGTAACATTATAAATTTTTTTAAATCCCAATTCAGAAATCA  37785

Query  367    GTCTGTCCGCCACGAATTCAATGTACTGCTTCATTAAACCGCAGTTCATCCCAATGAGCT  426
               ||| ||||| |||||||| || ||    ||||| |   | || ||||| || || || |
Sbjct  37786  ATCTATCCGCGACGAATTCTATATATGTTTTCATCATTTCACAATTCATTCCTATAAGTT  37845

Query  427    TCACCGGCAGTGCCTCCGTGAGGAACTCCTGTTCTATCCTAACAGCATTGACAATTATTT  486
              | || || || ||| | || || || || ||||| ||    || ||||     || ||  
Sbjct  37846  TAACTGGAAGAGCCGCAGTAAGAAATTCTTGTTCAATGGATACTGCATCTGTTATAATAG  37905

Query  487    CTTTGACTCTCTGCTCCGAAGGTTTGTGTAGCAGGTGTTTGAACATCAGGCAGGCAAAGT  546
               | | ||  | |  ||    |||   |  |  |  ||||| |||||||  || || || |
Sbjct  37906  ATCTAACGGTTTCTTCACTCGGTGGATACAATAAATGTTTAAACATCAAACATGCGAAAT  37965

Query  547    CGCAATGTAAACCCTCATCTCTGCTAATAAGTTCGTTGGAAAACGTGAGGCCAGGCATCA  606
              |||| || | |||||| ||||| ||||| |||||||||||||||||||| || ||||| |
Sbjct  37966  CGCAGTGCAGACCCTCGTCTCTACTAATTAGTTCGTTGGAAAACGTGAGTCCGGGCATTA  38025

Query  607    GTCCTCGTTTCTTGAGCCAGAATATTGATGCAAAAGAACCAGAAAAGAAGATTCCTTCTA  666
              | || || || || ||||| ||||| || || || || || |||||||||||||||||||
Sbjct  38026  GGCCACGCTTTTTAAGCCAAAATATGGAAGCGAATGATCCGGAAAAGAAGATTCCTTCTA  38085

Query  667    CTGCGGCAAAAGCTACAACACGTTCTCCATAGGTAGCTTCTTTGTCCCCAATCCAACGCA  726
              |||| ||||| || | ||  |  ||||||||   | |  |  ||||    |||||     
Sbjct  38086  CTGCAGCAAAGGCAATAAGTCTCTCTCCATA---ACCGGCGCTGTCATGTATCCACTTTT  38142

Query  727    AGGCCCAATCTGCCTTCTTCTTTACACAAGACATCGTCTCAATGGCATTGAAGAGAAACT  786
                |||||||| |||||||| |||||||||| ||| || || |||||||| |||||| | |
Sbjct  38143  GAGCCCAATCGGCCTTCTTTTTTACACAAGGCATTGTTTCTATGGCATTAAAGAGATAGT  38202

Query  787    CCCTTTCCTTGGAATCTTTGATGTAAGTGTCAATGAGGAGACTATACATCTCAGAATGTA  846
                 |||| ||   |||||| |  ||||| || || |  ||||||||||| || ||||| |
Sbjct  38203  TTTTTTCATTACTATCTTTAACATAAGTATCGATCAAAAGACTATACATTTCCGAATGAA  38262

Query  847    TGTTTTCCATGGCAATTTGGAAGCCATAGAAACAGCGGGCTTCTGTAATCTGAACTTCTT  906
              ||||||| ||||| || || || || |||||||| |  || || |||||||| |||||| 
Sbjct  38263  TGTTTTCAATGGCCATCTGAAATCCGTAGAAACATCTAGCCTCGGTAATCTGTACTTCTG  38322

Query  907    GGCTAAACCGCTCCACCAGGTTTTCATTTACTATGCCATCACTCGCTGCAAAGAAAGCCA  966
                | ||| || ||| |||  |||||||| ||||| || ||||| |||||||| || ||||
Sbjct  38323  TACAAAATCGTTCCGCCAAATTTTCATTCACTATTCCGTCACTGGCTGCAAAAAACGCCA  38382

Query  967    GAACGTGCGATATAAAATATTTCTCGTCAGGCTTCAGGGCTTCCCAATGCTGGATGTCCT  1026
                || ||   |||||||||||| ||||| ||  | ||    | |||||  | ||| || |
Sbjct  38383  ATACATGTTTTATAAAATATTTTTCGTCTGGTGTTAGTTTATTCCAATCATTGATATCTT  38442

Query  1027   TGGAAAGATCCACCTCCTCAGCTGTCCAAAAGGAAGCCTCCGCTTTCTTATACATCTGCC  1086
              | || | ||| || || ||  |||||||||| || ||||| || || |||||||| | ||
Sbjct  38443  TAGATATATCTACTTCTTCCACTGTCCAAAATGATGCCTCTGCCTTTTTATACATGTTCC  38502

Query  1087   AGATATCATGGTATTCGA-TGGGAAA  1111
              |||| ||||| |||| || |||||||
Sbjct  38503  AGATGTCATGATATTGGATTGGGAAA  38528


>AM501482.1 Vaccinia virus Ankara strain chorioallantois vaccinia 
virus Ankara (CVA), complete coding genome
Length=192353

 Score = 469 bits (519),  Expect = 5e-130
 Identities = 661/926 (71%), Gaps = 7/926 (1%)
 Strand=Plus/Plus

Query  187    TTTAGAAGTCAGCATCCAAGGTAAAAGAATTCTCTGTTGGACTTGACATCACTCCCATTC  246
              |||| |||||| |||| || | ||||  ||| |||  | ||   ||||| ||||||||| 
Sbjct  33199  TTTAAAAGTCAACATCTAAAGAAAAATGATTATCTTCTTGA---GACATAACTCCCATTT  33255

Query  247    TCTGATACTCGCCTACTCTCTTTTCAAAGAAGTTAGTCTTCCCTTCCAGTGAAATATTCT  306
              | || || || || || |  ||||| || || ||||| || ||||| | ||| ||||| |
Sbjct  33256  TTTGGTATTCACCCACACGTTTTTCGAAAAAATTAGTTTTACCTTCTAATGATATATTTT  33315

Query  307    CCATGAAGTCAAACGGGTTTTCTACTCTGAAAATCTTGCTAAAACCCAGCTCCAGCATAA  366
              ||||||| |||||||| ||    ||  |  |||| ||  |||| ||||  ||    || |
Sbjct  33316  CCATGAAATCAAACGGATTGGTAACATTATAAATTTTTTTAAATCCCAATTCAGAAATCA  33375

Query  367    GTCTGTCCGCCACGAATTCAATGTACTGCTTCATTAAACCGCAGTTCATCCCAATGAGCT  426
               ||| ||||| |||||||| || ||    ||||| |   | || ||||| || || || |
Sbjct  33376  ATCTATCCGCGACGAATTCTATATATGTTTTCATCATTTCACAATTCATTCCTATAAGTT  33435

Query  427    TCACCGGCAGTGCCTCCGTGAGGAACTCCTGTTCTATCCTAACAGCATTGACAATTATTT  486
              | || || || ||| | || || || || ||||| ||    || ||||     || ||  
Sbjct  33436  TAACTGGAAGAGCCGCAGTAAGAAATTCTTGTTCAATGGATACCGCATCTGTTATAATAG  33495

Query  487    CTTTGACTCTCTGCTCCGAAGGTTTGTGTAGCAGGTGTTTGAACATCAGGCAGGCAAAGT  546
               | | ||  | |  ||    |||   || |  |  ||||| |||||||  || || || |
Sbjct  33496  ATCTAACGGTTTCTTCACTCGGTGGATGCAATAAATGTTTAAACATCAAACATGCGAAAT  33555

Query  547    CGCAATGTAAACCCTCATCTCTGCTAATAAGTTCGTTGGAAAACGTGAGGCCAGGCATCA  606
              |||| || | |||||| ||||| ||||| | |||||||||||||||||| || ||||| |
Sbjct  33556  CGCAGTGCAGACCCTCGTCTCTACTAATCAATTCGTTGGAAAACGTGAGTCCGGGCATTA  33615

Query  607    GTCCTCGTTTCTTGAGCCAGAATATTGATGCAAAAGAACCAGAAAAGAAGATTCCTTCTA  666
              | || || || || ||||| ||||| || || || || || |||||||||||||||||||
Sbjct  33616  GGCCACGCTTTTTAAGCCAAAATATGGAAGCGAATGATCCGGAAAAGAAGATTCCTTCTA  33675

Query  667    CTGCGGCAAAAGCTACAACACGTTCTCCATAGGTAGCTTCTTTGTCCCCAATCCAACGCA  726
              |||| ||||| || | ||  |  ||||||||   | |  |  ||||    |||||     
Sbjct  33676  CTGCAGCAAAGGCAATAAGTCTCTCTCCATA---ACCGGCGCTGTCATGTATCCACTTTT  33732

Query  727    AGGCCCAATCTGCCTTCTTCTTTACACAAGACATCGTCTCAATGGCATTGAAGAGAAACT  786
                |||||||| |||||||| |||||||||| |||||| || |||||||| |||||| | |
Sbjct  33733  GAGCCCAATCGGCCTTCTTTTTTACACAAGGCATCGTTTCTATGGCATTAAAGAGATAGT  33792

Query  787    CCCTTTCCTTGGAATCTTTGATGTAAGTGTCAATGAGGAGACTATACATCTCAGAATGTA  846
                 |||| ||   |||||| |  ||||| || || |  ||||||||||| || ||||| |
Sbjct  33793  TTTTTTCATTACTATCTTTAACATAAGTATCGATCAAAAGACTATACATTTCCGAATGAA  33852

Query  847    TGTTTTCCATGGCAATTTGGAAGCCATAGAAACAGCGGGCTTCTGTAATCTGAACTTCTT  906
              ||||||| ||||| || || || || |||||||| |  || || |||||||| |||||| 
Sbjct  33853  TGTTTTCAATGGCCATCTGAAATCCGTAGAAACATCTAGCCTCGGTAATCTGTACTTCTG  33912

Query  907    GGCTAAACCGCTCCACCAGGTTTTCATTTACTATGCCATCACTCGCTGCAAAGAAAGCCA  966
                | ||| || ||| |||  |||||||| ||||| || ||||| |||||||| || ||||
Sbjct  33913  TACAAAATCGTTCCGCCAAATTTTCATTCACTATTCCGTCACTGGCTGCAAAAAACGCCA  33972

Query  967    GAACGTGCGATATAAAATATTTCTCGTCAGGCTTCAGGGCTTCCCAATGCTGGATGTCCT  1026
                || ||   |||||||||||| ||||| ||  | ||    | |||||  | ||| || |
Sbjct  33973  ATACATGTTTTATAAAATATTTTTCGTCTGGTGTTAGTTTATTCCAATCATTGATATCTT  34032

Query  1027   TGGAAAGATCCACCTCCTCAGCTGTCCAAAAGGAAGCCTCCGCTTTCTTATACATCTGCC  1086
              | || | ||| || || ||  |||||||||| || ||||| || || |||||||| | ||
Sbjct  34033  TAGATATATCTACTTCTTCCACTGTCCAAAATGATGCCTCTGCCTTTTTATACATGTTCC  34092

Query  1087   AGATATCATGGTATTCGA-TGGGAAA  1111
              |||| ||||| |||| || |||||||
Sbjct  34093  AGATGTCATGATATTGGATTGGGAAA  34118


>AF482758.2 Cowpox virus strain Brighton Red, complete genome
Length=224499

 Score = 469 bits (519),  Expect = 5e-130
 Identities = 661/926 (71%), Gaps = 7/926 (1%)
 Strand=Plus/Plus

Query  187    TTTAGAAGTCAGCATCCAAGGTAAAAGAATTCTCTGTTGGACTTGACATCACTCCCATTC  246
              |||| |||||| |||| |  | ||||  ||| |||  | ||   ||||| ||||||||| 
Sbjct  49613  TTTAAAAGTCAACATCTAGAGAAAAATGATTATCTTCTTGA---GACATAACTCCCATTT  49669

Query  247    TCTGATACTCGCCTACTCTCTTTTCAAAGAAGTTAGTCTTCCCTTCCAGTGAAATATTCT  306
              | || || || || || |  ||||| || || ||||| || ||||||| ||| ||||| |
Sbjct  49670  TTTGGTATTCACCCACACGTTTTTCGAAAAAATTAGTTTTTCCTTCCAATGATATATTTT  49729

Query  307    CCATGAAGTCAAACGGGTTTTCTACTCTGAAAATCTTGCTAAAACCCAGCTCCAGCATAA  366
              ||||||| |||||||| ||    ||  |  |||| ||  |||| ||||  ||    || |
Sbjct  49730  CCATGAAATCAAACGGATTGGTAACATTATAAATTTTTTTAAATCCCAATTCAGAAATCA  49789

Query  367    GTCTGTCCGCCACGAATTCAATGTACTGCTTCATTAAACCGCAGTTCATCCCAATGAGCT  426
               ||| ||||| || ||||| || ||    ||||| |   | || ||||| || || || |
Sbjct  49790  ATCTATCCGCGACAAATTCTATATATGTTTTCATCATTTCACAATTCATTCCTATAAGTT  49849

Query  427    TCACCGGCAGTGCCTCCGTGAGGAACTCCTGTTCTATCCTAACAGCATTGACAATTATTT  486
              | || || || ||| | || || || || ||||| ||    || ||||     || ||  
Sbjct  49850  TAACTGGAAGAGCCGCAGTAAGAAATTCTTGTTCAATGGATACCGCATCTGTTATAATAG  49909

Query  487    CTTTGACTCTCTGCTCCGAAGGTTTGTGTAGCAGGTGTTTGAACATCAGGCAGGCAAAGT  546
               | | ||  | |  ||    |||   || |  |  ||||| |||||||  || || || |
Sbjct  49910  ATCTAACGGTTTCTTCACTCGGTGGATGCAATAAATGTTTAAACATCAAACATGCGAAAT  49969

Query  547    CGCAATGTAAACCCTCATCTCTGCTAATAAGTTCGTTGGAAAACGTGAGGCCAGGCATCA  606
              |||| || | |||||| ||||| ||||| |||||||||||||||||||| || ||||| |
Sbjct  49970  CGCAGTGCAGACCCTCGTCTCTACTAATTAGTTCGTTGGAAAACGTGAGTCCGGGCATTA  50029

Query  607    GTCCTCGTTTCTTGAGCCAGAATATTGATGCAAAAGAACCAGAAAAGAAGATTCCTTCTA  666
              | || || || || ||||| ||||| || ||||| || ||||||||||||||||||||||
Sbjct  50030  GGCCACGCTTTTTAAGCCAAAATATGGACGCAAATGACCCAGAAAAGAAGATTCCTTCTA  50089

Query  667    CTGCGGCAAAAGCTACAACACGTTCTCCATAGGTAGCTTCTTTGTCCCCAATCCAACGCA  726
              |||||||||| || ||||  |  ||||||||  | ||     ||||    |||||     
Sbjct  50090  CTGCGGCAAAGGCAACAAGTCTCTCTCCATAACTGGCGC---TGTCATGTATCCACTTTT  50146

Query  727    AGGCCCAATCTGCCTTCTTCTTTACACAAGACATCGTCTCAATGGCATTGAAGAGAAACT  786
                |||||||| |||||||| |||||||||| |||||| || |||||||| |||||| | |
Sbjct  50147  GAGCCCAATCGGCCTTCTTTTTTACACAAGGCATCGTTTCTATGGCATTAAAGAGATAGT  50206

Query  787    CCCTTTCCTTGGAATCTTTGATGTAAGTGTCAATGAGGAGACTATACATCTCAGAATGTA  846
                 |||| ||   |||||| |  ||||| || || |  ||||||||||| || ||||| |
Sbjct  50207  TTTTTTCATTACTATCTTTAACATAAGTATCGATCAAAAGACTATACATTTCCGAATGAA  50266

Query  847    TGTTTTCCATGGCAATTTGGAAGCCATAGAAACAGCGGGCTTCTGTAATCTGAACTTCTT  906
              ||||||| ||||| || || || || |||||||| |  || || |||||||| |||||| 
Sbjct  50267  TGTTTTCAATGGCCATCTGAAATCCGTAGAAACATCTAGCCTCGGTAATCTGCACTTCTG  50326

Query  907    GGCTAAACCGCTCCACCAGGTTTTCATTTACTATGCCATCACTCGCTGCAAAGAAAGCCA  966
                | ||| || ||  | |  |||||||| ||||| || ||||| |||||||| || ||||
Sbjct  50327  TACAAAATCGTTCAGCTAAATTTTCATTCACTATTCCGTCACTGGCTGCAAAAAACGCCA  50386

Query  967    GAACGTGCGATATAAAATATTTCTCGTCAGGCTTCAGGGCTTCCCAATGCTGGATGTCCT  1026
                || ||   |||||||| ||| ||||  ||  | ||    | |||||  | ||| || |
Sbjct  50387  ATACATGTTTTATAAAATGTTTTTCGTTGGGTGTTAGTTTATTCCAATCATTGATATCTT  50446

Query  1027   TGGAAAGATCCACCTCCTCAGCTGTCCAAAAGGAAGCCTCCGCTTTCTTATACATCTGCC  1086
              | || | ||| || || ||  |||||||||| || ||||| || || |||||||| | ||
Sbjct  50447  TAGATATATCTACTTCTTCCACTGTCCAAAATGATGCCTCTGCCTTTTTATACATATTCC  50506

Query  1087   AGATATCATGGTATTCGA-TGGGAAA  1111
              |||| ||||| |||| || |||||||
Sbjct  50507  AGATGTCATGATATTGGATTGGGAAA  50532


>NC_035468.1 Murmansk poxvirus strain LEIV-11411, complete genome
Length=204055

 Score = 468 bits (518),  Expect = 5e-130
 Identities = 669/937 (71%), Gaps = 9/937 (1%)
 Strand=Plus/Plus

Query  187    TTTAGAAGTCAGCATCCAAGGTAAAAGAATTCTCTG--TTGGACTTGACATCACTCCCAT  244
              |||| || ||| ||||||| | ||||||||||||    || || ||  ||| || |||||
Sbjct  37244  TTTAAAAATCAACATCCAAAGAAAAAGAATTCTCCTCATTAGAGTT--CATGACACCCAT  37301

Query  245    TCTCTGATACTCGCCTACTCTCTTTTCAAAGAAGTTAGTCTTCCCTTCCAGTGAAATATT  304
              | | ||||| ||  ||||||||||||| ||||| || || || || || | ||| |||| 
Sbjct  37302  TTTTTGATATTCAGCTACTCTCTTTTCGAAGAAATTGGTTTTACCCTCTAATGATATATA  37361

Query  305    CTCCATGAAGTCAAACGGGTTTTCTACTCTGAAAATCTTGCTAAAACCCAGCTCCAGCAT  364
               ||||| ||||| ||||| ||    ||  || | |||||  |||| ||||  || || | 
Sbjct  37362  TTCCATAAAGTCGAACGGATTGGAGACATTGTATATCTTTTTAAATCCCAATTCTAGTAA  37421

Query  365    AAGTCTGTCCGCCACGAATTCAATGTACTGCTTCATTAAACCGCAGTTCATCCCAATGAG  424
               | ||| ||||| || ||||| || ||    ||||| | ||| || ||||| || || ||
Sbjct  37422  TAATCTATCCGCTACAAATTCTATATATGTTTTCATCATACCACAATTCATTCCTATTAG  37481

Query  425    CTTCACCGGCAGTGCCTCCGTGAGGAACTCCTGTTCTATCCTAACAGCAT-TGACAATTA  483
               || || || | ||| || || || ||||| |||||||| || ||||  | ||| ||| |
Sbjct  37482  TTTAACTGGTAATGCGTCTGTAAGAAACTCTTGTTCTATACTTACAGATTCTGA-AATAA  37540

Query  484    TTTCTTTGACTCTCTGCTCCGAAGGTTTGTGTAGCAGGTGTTTGAACATCAGGCAGGCAA  543
              |  ||   ||  | | |||   |||    | ||  || ||||| ||||| |  |||||||
Sbjct  37541  TAGCTACAACCTTATCCTCGCTAGGAGGATATAAAAGATGTTTAAACATTAAACAGGCAA  37600

Query  544    AGTCGCAATGTAAACCCTCATCTCTGCTAATAAGTTCGTTGGAAAACGTGAGGCCAGGCA  603
              ||||||||||||  || |||||||| || || | ||| || ||||| || |  || ||||
Sbjct  37601  AGTCGCAATGTAGTCCTTCATCTCTACTTATTAATTCATTAGAAAATGTTAATCCTGGCA  37660

Query  604    TCAGTCCTCGTTTCTTGAGCCAGAATATTGATGCAAAAGAACCAGAAAAGAAGATTCCTT  663
              | || ||||| || |||||||||||||| || ||||| || ||||||||||| || ||||
Sbjct  37661  TTAGACCTCGCTTTTTGAGCCAGAATATAGAAGCAAATGACCCAGAAAAGAATATACCTT  37720

Query  664    CTACTGCGGCAAAAGCTACAACACGTTCTCCATAGGTAGCTTCTTTGTCCCCAATCCAAC  723
              | ||||| ||||| || || |  | |||||| ||  |||| ||   ||  | ||||||  
Sbjct  37721  CCACTGCAGCAAATGCAACTAATCTTTCTCCGTAACTAGCATC---GTTACGAATCCATT  37777

Query  724    GCAAGGCCCAATCTGCCTTCTTCTTTACACAAGACATCGTCTCAATGGCATTGAAGAGAA  783
                   ||||| || |||||||| |||||||| | ||| |||||||| ||||| || | | 
Sbjct  37778  TTTGTGCCCATTCAGCCTTCTTTTTTACACACGGCATAGTCTCAATAGCATTAAATAAAT  37837

Query  784    ACTCCCTTTCCTTGGAATCTTTGATGTAAGTGTCAATGAGGAGACTATACATCTCAGAAT  843
              | |  | ||| | |  |||||| | ||| | ||| || |  | |||||||||||| ||||
Sbjct  37838  ATTTACGTTCATCGATATCTTTAACGTACGCGTCTATCAATAAACTATACATCTCTGAAT  37897

Query  844    GTATGTTTTCCATGGCAATTTGGAAGCCATAGAAACAGCGGGCTTCTGTAATCTGAACTT  903
              | || || || || || || || || || || ||||| |  ||||| || || ||||| |
Sbjct  37898  GAATATTCTCTATTGCCATCTGAAATCCGTAAAAACATCTTGCTTCAGTTATTTGAACCT  37957

Query  904    CTTGGCTAAACCGCTCCACCAGGTTTTCATTTACTATGCCATCACTCGCTGCAAAGAAAG  963
              |    | ||| |  ||  | || |||||||| ||||| |||||||| || ||||| || |
Sbjct  37958  CGCTACAAAATCTTTCAGCTAGATTTTCATTAACTATTCCATCACTTGCCGCAAAAAATG  38017

Query  964    CCAGAACGTGCGATATAAAATATTTCTCGTCAGGCTTCAGGGCTTCCCAATGCTGGATGT  1023
              |||  || ||    ||||||| ||| ||||| |   | |     | |||||  |  |  |
Sbjct  38018  CCAATACATGTTTGATAAAATGTTTTTCGTCTGAAGTTAATTTATTCCAATCATTAAGAT  38077

Query  1024   CCTTGGAAAGATCCACCTCCTCAGCTGTCCAAAAGGAAGCCTCCGCTTTCTTATACATCT  1083
              | || || ||||| || || || || |||||||| |||||||| |||||||||||||| |
Sbjct  38078  CTTTAGATAGATCGACTTCTTCTGCCGTCCAAAAAGAAGCCTCTGCTTTCTTATACATGT  38137

Query  1084   GCCAGATATCATGGTATTCGATGGGAAAGACGACAAA  1120
               ||| |||||||| ||||  || |||||||  |||||
Sbjct  38138  TCCATATATCATGATATTGTATAGGAAAGATAACAAA  38174


>MF001304.1 Murmansk poxvirus strain LEIV-11411, complete genome
Length=204055

 Score = 468 bits (518),  Expect = 5e-130
 Identities = 669/937 (71%), Gaps = 9/937 (1%)
 Strand=Plus/Plus

Query  187    TTTAGAAGTCAGCATCCAAGGTAAAAGAATTCTCTG--TTGGACTTGACATCACTCCCAT  244
              |||| || ||| ||||||| | ||||||||||||    || || ||  ||| || |||||
Sbjct  37244  TTTAAAAATCAACATCCAAAGAAAAAGAATTCTCCTCATTAGAGTT--CATGACACCCAT  37301

Query  245    TCTCTGATACTCGCCTACTCTCTTTTCAAAGAAGTTAGTCTTCCCTTCCAGTGAAATATT  304
              | | ||||| ||  ||||||||||||| ||||| || || || || || | ||| |||| 
Sbjct  37302  TTTTTGATATTCAGCTACTCTCTTTTCGAAGAAATTGGTTTTACCCTCTAATGATATATA  37361

Query  305    CTCCATGAAGTCAAACGGGTTTTCTACTCTGAAAATCTTGCTAAAACCCAGCTCCAGCAT  364
               ||||| ||||| ||||| ||    ||  || | |||||  |||| ||||  || || | 
Sbjct  37362  TTCCATAAAGTCGAACGGATTGGAGACATTGTATATCTTTTTAAATCCCAATTCTAGTAA  37421

Query  365    AAGTCTGTCCGCCACGAATTCAATGTACTGCTTCATTAAACCGCAGTTCATCCCAATGAG  424
               | ||| ||||| || ||||| || ||    ||||| | ||| || ||||| || || ||
Sbjct  37422  TAATCTATCCGCTACAAATTCTATATATGTTTTCATCATACCACAATTCATTCCTATTAG  37481

Query  425    CTTCACCGGCAGTGCCTCCGTGAGGAACTCCTGTTCTATCCTAACAGCAT-TGACAATTA  483
               || || || | ||| || || || ||||| |||||||| || ||||  | ||| ||| |
Sbjct  37482  TTTAACTGGTAATGCGTCTGTAAGAAACTCTTGTTCTATACTTACAGATTCTGA-AATAA  37540

Query  484    TTTCTTTGACTCTCTGCTCCGAAGGTTTGTGTAGCAGGTGTTTGAACATCAGGCAGGCAA  543
              |  ||   ||  | | |||   |||    | ||  || ||||| ||||| |  |||||||
Sbjct  37541  TAGCTACAACCTTATCCTCGCTAGGAGGATATAAAAGATGTTTAAACATTAAACAGGCAA  37600

Query  544    AGTCGCAATGTAAACCCTCATCTCTGCTAATAAGTTCGTTGGAAAACGTGAGGCCAGGCA  603
              ||||||||||||  || |||||||| || || | ||| || ||||| || |  || ||||
Sbjct  37601  AGTCGCAATGTAGTCCTTCATCTCTACTTATTAATTCATTAGAAAATGTTAATCCTGGCA  37660

Query  604    TCAGTCCTCGTTTCTTGAGCCAGAATATTGATGCAAAAGAACCAGAAAAGAAGATTCCTT  663
              | || ||||| || |||||||||||||| || ||||| || ||||||||||| || ||||
Sbjct  37661  TTAGACCTCGCTTTTTGAGCCAGAATATAGAAGCAAATGACCCAGAAAAGAATATACCTT  37720

Query  664    CTACTGCGGCAAAAGCTACAACACGTTCTCCATAGGTAGCTTCTTTGTCCCCAATCCAAC  723
              | ||||| ||||| || || |  | |||||| ||  |||| ||   ||  | ||||||  
Sbjct  37721  CCACTGCAGCAAATGCAACTAATCTTTCTCCGTAACTAGCATC---GTTACGAATCCATT  37777

Query  724    GCAAGGCCCAATCTGCCTTCTTCTTTACACAAGACATCGTCTCAATGGCATTGAAGAGAA  783
                   ||||| || |||||||| |||||||| | ||| |||||||| ||||| || | | 
Sbjct  37778  TTTGTGCCCATTCAGCCTTCTTTTTTACACACGGCATAGTCTCAATAGCATTAAATAAAT  37837

Query  784    ACTCCCTTTCCTTGGAATCTTTGATGTAAGTGTCAATGAGGAGACTATACATCTCAGAAT  843
              | |  | ||| | |  |||||| | ||| | ||| || |  | |||||||||||| ||||
Sbjct  37838  ATTTACGTTCATCGATATCTTTAACGTACGCGTCTATCAATAAACTATACATCTCTGAAT  37897

Query  844    GTATGTTTTCCATGGCAATTTGGAAGCCATAGAAACAGCGGGCTTCTGTAATCTGAACTT  903
              | || || || || || || || || || || ||||| |  ||||| || || ||||| |
Sbjct  37898  GAATATTCTCTATTGCCATCTGAAATCCGTAAAAACATCTTGCTTCAGTTATTTGAACCT  37957

Query  904    CTTGGCTAAACCGCTCCACCAGGTTTTCATTTACTATGCCATCACTCGCTGCAAAGAAAG  963
              |    | ||| |  ||  | || |||||||| ||||| |||||||| || ||||| || |
Sbjct  37958  CGCTACAAAATCTTTCAGCTAGATTTTCATTAACTATTCCATCACTTGCCGCAAAAAATG  38017

Query  964    CCAGAACGTGCGATATAAAATATTTCTCGTCAGGCTTCAGGGCTTCCCAATGCTGGATGT  1023
              |||  || ||    ||||||| ||| ||||| |   | |     | |||||  |  |  |
Sbjct  38018  CCAATACATGTTTGATAAAATGTTTTTCGTCTGAAGTTAATTTATTCCAATCATTAAGAT  38077

Query  1024   CCTTGGAAAGATCCACCTCCTCAGCTGTCCAAAAGGAAGCCTCCGCTTTCTTATACATCT  1083
              | || || ||||| || || || || |||||||| |||||||| |||||||||||||| |
Sbjct  38078  CTTTAGATAGATCGACTTCTTCTGCCGTCCAAAAAGAAGCCTCTGCTTTCTTATACATGT  38137

Query  1084   GCCAGATATCATGGTATTCGATGGGAAAGACGACAAA  1120
               ||| |||||||| ||||  || |||||||  |||||
Sbjct  38138  TCCATATATCATGATATTGTATAGGAAAGATAACAAA  38174


>NC_035468.1 Murmansk poxvirus strain LEIV-11411, complete genome
Length=204055

 Score = 468 bits (518),  Expect = 5e-130
 Identities = 669/937 (71%), Gaps = 9/937 (1%)
 Strand=Plus/Plus

Query  187    TTTAGAAGTCAGCATCCAAGGTAAAAGAATTCTCTG--TTGGACTTGACATCACTCCCAT  244
              |||| || ||| ||||||| | ||||||||||||    || || ||  ||| || |||||
Sbjct  37244  TTTAAAAATCAACATCCAAAGAAAAAGAATTCTCCTCATTAGAGTT--CATGACACCCAT  37301

Query  245    TCTCTGATACTCGCCTACTCTCTTTTCAAAGAAGTTAGTCTTCCCTTCCAGTGAAATATT  304
              | | ||||| ||  ||||||||||||| ||||| || || || || || | ||| |||| 
Sbjct  37302  TTTTTGATATTCAGCTACTCTCTTTTCGAAGAAATTGGTTTTACCCTCTAATGATATATA  37361

Query  305    CTCCATGAAGTCAAACGGGTTTTCTACTCTGAAAATCTTGCTAAAACCCAGCTCCAGCAT  364
               ||||| ||||| ||||| ||    ||  || | |||||  |||| ||||  || || | 
Sbjct  37362  TTCCATAAAGTCGAACGGATTGGAGACATTGTATATCTTTTTAAATCCCAATTCTAGTAA  37421

Query  365    AAGTCTGTCCGCCACGAATTCAATGTACTGCTTCATTAAACCGCAGTTCATCCCAATGAG  424
               | ||| ||||| || ||||| || ||    ||||| | ||| || ||||| || || ||
Sbjct  37422  TAATCTATCCGCTACAAATTCTATATATGTTTTCATCATACCACAATTCATTCCTATTAG  37481

Query  425    CTTCACCGGCAGTGCCTCCGTGAGGAACTCCTGTTCTATCCTAACAGCAT-TGACAATTA  483
               || || || | ||| || || || ||||| |||||||| || ||||  | ||| ||| |
Sbjct  37482  TTTAACTGGTAATGCGTCTGTAAGAAACTCTTGTTCTATACTTACAGATTCTGA-AATAA  37540

Query  484    TTTCTTTGACTCTCTGCTCCGAAGGTTTGTGTAGCAGGTGTTTGAACATCAGGCAGGCAA  543
              |  ||   ||  | | |||   |||    | ||  || ||||| ||||| |  |||||||
Sbjct  37541  TAGCTACAACCTTATCCTCGCTAGGAGGATATAAAAGATGTTTAAACATTAAACAGGCAA  37600

Query  544    AGTCGCAATGTAAACCCTCATCTCTGCTAATAAGTTCGTTGGAAAACGTGAGGCCAGGCA  603
              ||||||||||||  || |||||||| || || | ||| || ||||| || |  || ||||
Sbjct  37601  AGTCGCAATGTAGTCCTTCATCTCTACTTATTAATTCATTAGAAAATGTTAATCCTGGCA  37660

Query  604    TCAGTCCTCGTTTCTTGAGCCAGAATATTGATGCAAAAGAACCAGAAAAGAAGATTCCTT  663
              | || ||||| || |||||||||||||| || ||||| || ||||||||||| || ||||
Sbjct  37661  TTAGACCTCGCTTTTTGAGCCAGAATATAGAAGCAAATGACCCAGAAAAGAATATACCTT  37720

Query  664    CTACTGCGGCAAAAGCTACAACACGTTCTCCATAGGTAGCTTCTTTGTCCCCAATCCAAC  723
              | ||||| ||||| || || |  | |||||| ||  |||| ||   ||  | ||||||  
Sbjct  37721  CCACTGCAGCAAATGCAACTAATCTTTCTCCGTAACTAGCATC---GTTACGAATCCATT  37777

Query  724    GCAAGGCCCAATCTGCCTTCTTCTTTACACAAGACATCGTCTCAATGGCATTGAAGAGAA  783
                   ||||| || |||||||| |||||||| | ||| |||||||| ||||| || | | 
Sbjct  37778  TTTGTGCCCATTCAGCCTTCTTTTTTACACACGGCATAGTCTCAATAGCATTAAATAAAT  37837

Query  784    ACTCCCTTTCCTTGGAATCTTTGATGTAAGTGTCAATGAGGAGACTATACATCTCAGAAT  843
              | |  | ||| | |  |||||| | ||| | ||| || |  | |||||||||||| ||||
Sbjct  37838  ATTTACGTTCATCGATATCTTTAACGTACGCGTCTATCAATAAACTATACATCTCTGAAT  37897

Query  844    GTATGTTTTCCATGGCAATTTGGAAGCCATAGAAACAGCGGGCTTCTGTAATCTGAACTT  903
              | || || || || || || || || || || ||||| |  ||||| || || ||||| |
Sbjct  37898  GAATATTCTCTATTGCCATCTGAAATCCGTAAAAACATCTTGCTTCAGTTATTTGAACCT  37957

Query  904    CTTGGCTAAACCGCTCCACCAGGTTTTCATTTACTATGCCATCACTCGCTGCAAAGAAAG  963
              |    | ||| |  ||  | || |||||||| ||||| |||||||| || ||||| || |
Sbjct  37958  CGCTACAAAATCTTTCAGCTAGATTTTCATTAACTATTCCATCACTTGCCGCAAAAAATG  38017

Query  964    CCAGAACGTGCGATATAAAATATTTCTCGTCAGGCTTCAGGGCTTCCCAATGCTGGATGT  1023
              |||  || ||    ||||||| ||| ||||| |   | |     | |||||  |  |  |
Sbjct  38018  CCAATACATGTTTGATAAAATGTTTTTCGTCTGAAGTTAATTTATTCCAATCATTAAGAT  38077

Query  1024   CCTTGGAAAGATCCACCTCCTCAGCTGTCCAAAAGGAAGCCTCCGCTTTCTTATACATCT  1083
              | || || ||||| || || || || |||||||| |||||||| |||||||||||||| |
Sbjct  38078  CTTTAGATAGATCGACTTCTTCTGCCGTCCAAAAAGAAGCCTCTGCTTTCTTATACATGT  38137

Query  1084   GCCAGATATCATGGTATTCGATGGGAAAGACGACAAA  1120
               ||| |||||||| ||||  || |||||||  |||||
Sbjct  38138  TCCATATATCATGATATTGTATAGGAAAGATAACAAA  38174


>MF001304.1 Murmansk poxvirus strain LEIV-11411, complete genome
Length=204055

 Score = 468 bits (518),  Expect = 5e-130
 Identities = 669/937 (71%), Gaps = 9/937 (1%)
 Strand=Plus/Plus

Query  187    TTTAGAAGTCAGCATCCAAGGTAAAAGAATTCTCTG--TTGGACTTGACATCACTCCCAT  244
              |||| || ||| ||||||| | ||||||||||||    || || ||  ||| || |||||
Sbjct  37244  TTTAAAAATCAACATCCAAAGAAAAAGAATTCTCCTCATTAGAGTT--CATGACACCCAT  37301

Query  245    TCTCTGATACTCGCCTACTCTCTTTTCAAAGAAGTTAGTCTTCCCTTCCAGTGAAATATT  304
              | | ||||| ||  ||||||||||||| ||||| || || || || || | ||| |||| 
Sbjct  37302  TTTTTGATATTCAGCTACTCTCTTTTCGAAGAAATTGGTTTTACCCTCTAATGATATATA  37361

Query  305    CTCCATGAAGTCAAACGGGTTTTCTACTCTGAAAATCTTGCTAAAACCCAGCTCCAGCAT  364
               ||||| ||||| ||||| ||    ||  || | |||||  |||| ||||  || || | 
Sbjct  37362  TTCCATAAAGTCGAACGGATTGGAGACATTGTATATCTTTTTAAATCCCAATTCTAGTAA  37421

Query  365    AAGTCTGTCCGCCACGAATTCAATGTACTGCTTCATTAAACCGCAGTTCATCCCAATGAG  424
               | ||| ||||| || ||||| || ||    ||||| | ||| || ||||| || || ||
Sbjct  37422  TAATCTATCCGCTACAAATTCTATATATGTTTTCATCATACCACAATTCATTCCTATTAG  37481

Query  425    CTTCACCGGCAGTGCCTCCGTGAGGAACTCCTGTTCTATCCTAACAGCAT-TGACAATTA  483
               || || || | ||| || || || ||||| |||||||| || ||||  | ||| ||| |
Sbjct  37482  TTTAACTGGTAATGCGTCTGTAAGAAACTCTTGTTCTATACTTACAGATTCTGA-AATAA  37540

Query  484    TTTCTTTGACTCTCTGCTCCGAAGGTTTGTGTAGCAGGTGTTTGAACATCAGGCAGGCAA  543
              |  ||   ||  | | |||   |||    | ||  || ||||| ||||| |  |||||||
Sbjct  37541  TAGCTACAACCTTATCCTCGCTAGGAGGATATAAAAGATGTTTAAACATTAAACAGGCAA  37600

Query  544    AGTCGCAATGTAAACCCTCATCTCTGCTAATAAGTTCGTTGGAAAACGTGAGGCCAGGCA  603
              ||||||||||||  || |||||||| || || | ||| || ||||| || |  || ||||
Sbjct  37601  AGTCGCAATGTAGTCCTTCATCTCTACTTATTAATTCATTAGAAAATGTTAATCCTGGCA  37660

Query  604    TCAGTCCTCGTTTCTTGAGCCAGAATATTGATGCAAAAGAACCAGAAAAGAAGATTCCTT  663
              | || ||||| || |||||||||||||| || ||||| || ||||||||||| || ||||
Sbjct  37661  TTAGACCTCGCTTTTTGAGCCAGAATATAGAAGCAAATGACCCAGAAAAGAATATACCTT  37720

Query  664    CTACTGCGGCAAAAGCTACAACACGTTCTCCATAGGTAGCTTCTTTGTCCCCAATCCAAC  723
              | ||||| ||||| || || |  | |||||| ||  |||| ||   ||  | ||||||  
Sbjct  37721  CCACTGCAGCAAATGCAACTAATCTTTCTCCGTAACTAGCATC---GTTACGAATCCATT  37777

Query  724    GCAAGGCCCAATCTGCCTTCTTCTTTACACAAGACATCGTCTCAATGGCATTGAAGAGAA  783
                   ||||| || |||||||| |||||||| | ||| |||||||| ||||| || | | 
Sbjct  37778  TTTGTGCCCATTCAGCCTTCTTTTTTACACACGGCATAGTCTCAATAGCATTAAATAAAT  37837

Query  784    ACTCCCTTTCCTTGGAATCTTTGATGTAAGTGTCAATGAGGAGACTATACATCTCAGAAT  843
              | |  | ||| | |  |||||| | ||| | ||| || |  | |||||||||||| ||||
Sbjct  37838  ATTTACGTTCATCGATATCTTTAACGTACGCGTCTATCAATAAACTATACATCTCTGAAT  37897

Query  844    GTATGTTTTCCATGGCAATTTGGAAGCCATAGAAACAGCGGGCTTCTGTAATCTGAACTT  903
              | || || || || || || || || || || ||||| |  ||||| || || ||||| |
Sbjct  37898  GAATATTCTCTATTGCCATCTGAAATCCGTAAAAACATCTTGCTTCAGTTATTTGAACCT  37957

Query  904    CTTGGCTAAACCGCTCCACCAGGTTTTCATTTACTATGCCATCACTCGCTGCAAAGAAAG  963
              |    | ||| |  ||  | || |||||||| ||||| |||||||| || ||||| || |
Sbjct  37958  CGCTACAAAATCTTTCAGCTAGATTTTCATTAACTATTCCATCACTTGCCGCAAAAAATG  38017

Query  964    CCAGAACGTGCGATATAAAATATTTCTCGTCAGGCTTCAGGGCTTCCCAATGCTGGATGT  1023
              |||  || ||    ||||||| ||| ||||| |   | |     | |||||  |  |  |
Sbjct  38018  CCAATACATGTTTGATAAAATGTTTTTCGTCTGAAGTTAATTTATTCCAATCATTAAGAT  38077

Query  1024   CCTTGGAAAGATCCACCTCCTCAGCTGTCCAAAAGGAAGCCTCCGCTTTCTTATACATCT  1083
              | || || ||||| || || || || |||||||| |||||||| |||||||||||||| |
Sbjct  38078  CTTTAGATAGATCGACTTCTTCTGCCGTCCAAAAAGAAGCCTCTGCTTTCTTATACATGT  38137

Query  1084   GCCAGATATCATGGTATTCGATGGGAAAGACGACAAA  1120
               ||| |||||||| ||||  || |||||||  |||||
Sbjct  38138  TCCATATATCATGATATTGTATAGGAAAGATAACAAA  38174


>ON649718.1 Monkeypox virus isolate Monkeypox/PT0018/2022, complete 
genome
Length=197204

 Score = 464 bits (514),  Expect = 6e-129
 Identities = 660/926 (71%), Gaps = 7/926 (1%)
 Strand=Plus/Plus

Query  187    TTTAGAAGTCAGCATCCAAGGTAAAAGAATTCTCTGTTGGACTTGACATCACTCCCATTC  246
              |||| |||||| |||| || | ||||  ||| |||  | ||   ||||| ||||||||| 
Sbjct  31212  TTTAAAAGTCAACATCTAAAGAAAAATGATTGTCTTCTTGA---GACATAACTCCCATTT  31268

Query  247    TCTGATACTCGCCTACTCTCTTTTCAAAGAAGTTAGTCTTCCCTTCCAGTGAAATATTCT  306
              | || || || || || |  ||||| || || ||||| || ||||||| ||| ||||| |
Sbjct  31269  TTTGGTATTCACCCACACGTTTTTCGAAAAAATTAGTTTTTCCTTCCAATGATATATTTT  31328

Query  307    CCATGAAGTCAAACGGGTTTTCTACTCTGAAAATCTTGCTAAAACCCAGCTCCAGCATAA  366
              ||||||| |||||||| ||    ||  || |||| ||  |||| ||||  ||    || |
Sbjct  31329  CCATGAAATCAAACGGATTGGTAACATTGTAAATTTTTTTAAATCCCAATTCAGAAATCA  31388

Query  367    GTCTGTCCGCCACGAATTCAATGTACTGCTTCATTAAACCGCAGTTCATCCCAATGAGCT  426
               ||| || || |||||||| || ||    ||||| |   | || ||||| || ||||| |
Sbjct  31389  ATCTATCTGCGACGAATTCTATATATGTTTTCATCATTTCACAATTCATTCCTATGAGTT  31448

Query  427    TCACCGGCAGTGCCTCCGTGAGGAACTCCTGTTCTATCCTAACAGCATTGACAATTATTT  486
              | || || || ||| | || || || || ||||| ||    || |||||    || ||  
Sbjct  31449  TAACTGGAAGAGCCACAGTAAGAAATTCTTGTTCAATGGATACCGCATTTGTTATAATAA  31508

Query  487    CTTTGACTCTCTGCTCCGAAGGTTTGTGTAGCAGGTGTTTGAACATCAGGCAGGCAAAGT  546
               | | ||  | |  ||    |||   || |  |  ||||| |||||||  || || || |
Sbjct  31509  ATCTAACGGTTTCTTCACTCGGTGGATGCAATAAATGTTTAAACATCAAACATGCGAAAT  31568

Query  547    CGCAATGTAAACCCTCATCTCTGCTAATAAGTTCGTTGGAAAACGTGAGGCCAGGCATCA  606
              |||| || | |||||| ||||| ||||| | |||||| ||||||||||| || ||||| |
Sbjct  31569  CGCAGTGCAGACCCTCGTCTCTACTAATTAATTCGTTAGAAAACGTGAGTCCGGGCATTA  31628

Query  607    GTCCTCGTTTCTTGAGCCAGAATATTGATGCAAAAGAACCAGAAAAGAAGATTCCTTCTA  666
              | || || || || ||||| ||||| || || || || || |||||||||||||||||||
Sbjct  31629  GGCCACGCTTTTTAAGCCAAAATATGGAAGCGAATGATCCGGAAAAGAAGATTCCTTCTA  31688

Query  667    CTGCGGCAAAAGCTACAACACGTTCTCCATAGGTAGCTTCTTTGTCCCCAATCCAACGCA  726
              |||| ||||| || | ||  |  ||||||||   | |  |  ||||    |||||     
Sbjct  31689  CTGCAGCAAAGGCAATAAGTCTCTCTCCATA---ACCGGCGCTGTCATGTATCCACTTTT  31745

Query  727    AGGCCCAATCTGCCTTCTTCTTTACACAAGACATCGTCTCAATGGCATTGAAGAGAAACT  786
                |||||||| |||||||| |||||||||| |||||| || |||||||| |||||  | |
Sbjct  31746  GAGCCCAATCGGCCTTCTTTTTTACACAAGGCATCGTTTCTATGGCATTAAAGAGGTAGT  31805

Query  787    CCCTTTCCTTGGAATCTTTGATGTAAGTGTCAATGAGGAGACTATACATCTCAGAATGTA  846
                 |||| ||   |||||| |  ||||| || || |  ||||||||||| || ||||| |
Sbjct  31806  TTTTTTCATTACTATCTTTAACATAAGTATCGATCAAAAGACTATACATTTCCGAATGAA  31865

Query  847    TGTTTTCCATGGCAATTTGGAAGCCATAGAAACAGCGGGCTTCTGTAATCTGAACTTCTT  906
              ||||||| ||||| || || || || |||||||| |  || || |||||||| |||||| 
Sbjct  31866  TGTTTTCAATGGCCATCTGAAATCCGTAGAAACATCTAGCCTCGGTAATCTGCACTTCTG  31925

Query  907    GGCTAAACCGCTCCACCAGGTTTTCATTTACTATGCCATCACTCGCTGCAAAGAAAGCCA  966
                | ||| || ||  | |  |||||||| ||||| || ||||| |||||||| || ||||
Sbjct  31926  TACAAAATCGTTCTGCTAAATTTTCATTCACTATTCCGTCACTGGCTGCAAAAAACGCCA  31985

Query  967    GAACGTGCGATATAAAATATTTCTCGTCAGGCTTCAGGGCTTCCCAATGCTGGATGTCCT  1026
                || ||   |||||||||||| ||||| ||  | ||    | ||| |  | ||| || |
Sbjct  31986  ATACATGTTTTATAAAATATTTTTCGTCTGGTGTTAGTTTATTCCAGTCATTGATATCTT  32045

Query  1027   TGGAAAGATCCACCTCCTCAGCTGTCCAAAAGGAAGCCTCCGCTTTCTTATACATCTGCC  1086
              | || | |||||| || ||  |||||||||| || ||||| || || |||||||| | ||
Sbjct  32046  TAGATATATCCACTTCTTCCACTGTCCAAAATGATGCCTCTGCCTTTTTATACATATTCC  32105

Query  1087   AGATATCATGGTATTCGA-TGGGAAA  1111
              |||| ||||| |||| || |||||||
Sbjct  32106  AGATGTCATGATATTGGATTGGGAAA  32131


>M35027.1 Vaccinia virus Copenhagen, complete genome
Length=191737

 Score = 464 bits (514),  Expect = 6e-129
 Identities = 660/926 (71%), Gaps = 7/926 (1%)
 Strand=Plus/Plus

Query  187    TTTAGAAGTCAGCATCCAAGGTAAAAGAATTCTCTGTTGGACTTGACATCACTCCCATTC  246
              |||| |||||| |||| || | ||||  ||| |||  | ||   ||||| ||||||||| 
Sbjct  36028  TTTAAAAGTCAACATCTAAAGAAAAATGATTATCTTCTTGA---GACATAACTCCCATTT  36084

Query  247    TCTGATACTCGCCTACTCTCTTTTCAAAGAAGTTAGTCTTCCCTTCCAGTGAAATATTCT  306
              | || || || || || |  ||||| || || ||||| || ||||||| ||| ||||| |
Sbjct  36085  TTTGGTATTCACCCACACGTTTTTCGAAAAAATTAGTTTTTCCTTCCAATGATATATTTT  36144

Query  307    CCATGAAGTCAAACGGGTTTTCTACTCTGAAAATCTTGCTAAAACCCAGCTCCAGCATAA  366
              ||||||| |||||||| ||    ||  |  |||| ||  |||| ||||  ||    || |
Sbjct  36145  CCATGAAATCAAACGGATTGGTAACATTATAAATTTTTTTAAATCCCAATTCAGAAATCA  36204

Query  367    GTCTGTCCGCCACGAATTCAATGTACTGCTTCATTAAACCGCAGTTCATCCCAATGAGCT  426
               ||| ||||| || ||||| || ||    ||||| |   | || ||||| || || || |
Sbjct  36205  ATCTATCCGCGACAAATTCTATATATGTTTTCATCATTTCACAATTCATTCCTATAAGTT  36264

Query  427    TCACCGGCAGTGCCTCCGTGAGGAACTCCTGTTCTATCCTAACAGCATTGACAATTATTT  486
              | || || || ||| | || || || || ||||| ||    || ||||     || ||  
Sbjct  36265  TAACTGGAAGAGCCGCAGTAAGAAATTCTTGTTCAATGGATACTGCATCTGTTATAATAG  36324

Query  487    CTTTGACTCTCTGCTCCGAAGGTTTGTGTAGCAGGTGTTTGAACATCAGGCAGGCAAAGT  546
               | | ||  | |  ||    |||   |  |  |  ||||| |||||||  || || ||||
Sbjct  36325  ATCTAACGGTTTCTTCACTCGGTGGATACAATAAATGTTTAAACATCAAACATGCGAAGT  36384

Query  547    CGCAATGTAAACCCTCATCTCTGCTAATAAGTTCGTTGGAAAACGTGAGGCCAGGCATCA  606
              |||| || | |||||| ||||| ||||| |||||||||||||||||||| || ||||| |
Sbjct  36385  CGCAGTGCAGACCCTCGTCTCTACTAATTAGTTCGTTGGAAAACGTGAGTCCGGGCATTA  36444

Query  607    GTCCTCGTTTCTTGAGCCAGAATATTGATGCAAAAGAACCAGAAAAGAAGATTCCTTCTA  666
              | || || || || ||||| ||||| || || || || || |||||||||||||||||||
Sbjct  36445  GGCCACGCTTTTTAAGCCAAAATATGGAAGCGAATGATCCGGAAAAGAAGATTCCTTCTA  36504

Query  667    CTGCGGCAAAAGCTACAACACGTTCTCCATAGGTAGCTTCTTTGTCCCCAATCCAACGCA  726
              |||| ||||| || | ||  |  ||||||||   | |  |  ||||    |||||     
Sbjct  36505  CTGCAGCAAAGGCAATAAGTCTCTCTCCATA---ACCGGCGCTGTCATGTATCCACTTTT  36561

Query  727    AGGCCCAATCTGCCTTCTTCTTTACACAAGACATCGTCTCAATGGCATTGAAGAGAAACT  786
                |||||||| |||||||| |||||||||| ||| || || |||||||| |||||| | |
Sbjct  36562  GAGCCCAATCGGCCTTCTTTTTTACACAAGGCATTGTTTCTATGGCATTAAAGAGATAGT  36621

Query  787    CCCTTTCCTTGGAATCTTTGATGTAAGTGTCAATGAGGAGACTATACATCTCAGAATGTA  846
                 |||| ||   |||||| |  ||||| || || |  ||||||||||| || ||||| |
Sbjct  36622  TTTTTTCATTACTATCTTTAACATAAGTATCGATCAAAAGACTATACATTTCCGAATGAA  36681

Query  847    TGTTTTCCATGGCAATTTGGAAGCCATAGAAACAGCGGGCTTCTGTAATCTGAACTTCTT  906
              ||||||| ||||| || || || || |||||||| |  || || |||||||| |||||| 
Sbjct  36682  TGTTTTCAATGGCCATCTGAAATCCGTAGAAACATCTAGCCTCGGTAATCTGTACTTCTG  36741

Query  907    GGCTAAACCGCTCCACCAGGTTTTCATTTACTATGCCATCACTCGCTGCAAAGAAAGCCA  966
                | ||| || ||| |||  |||||||| ||||| || ||||| |||||||| || ||||
Sbjct  36742  TACAAAATCGTTCCGCCAAATTTTCATTCACTATTCCGTCACTGGCTGCAAAAAACGCCA  36801

Query  967    GAACGTGCGATATAAAATATTTCTCGTCAGGCTTCAGGGCTTCCCAATGCTGGATGTCCT  1026
                || ||   |||||||||||| ||||| ||  | ||    | |||||  | ||| || |
Sbjct  36802  ATACATGTTTTATAAAATATTTTTCGTCTGGTGTTAGTTTATTCCAATCATTGATATCTT  36861

Query  1027   TGGAAAGATCCACCTCCTCAGCTGTCCAAAAGGAAGCCTCCGCTTTCTTATACATCTGCC  1086
              | || | ||| || || ||  |||||||||| || ||||| || || |||||||| | ||
Sbjct  36862  TAGATATATCTACTTCTTCCACTGTCCAAAATGATGCCTCTGCCTTTTTATACATGTTCC  36921

Query  1087   AGATATCATGGTATTCGA-TGGGAAA  1111
              |||| ||||  |||| || |||||||
Sbjct  36922  AGATGTCATAATATTGGATTGGGAAA  36947


>AF095689.1 Vaccinia virus (strain Tian Tan) complete genome
Length=189274

 Score = 459 bits (508),  Expect = 3e-127
 Identities = 661/927 (71%), Gaps = 9/927 (1%)
 Strand=Plus/Plus

Query  187    TTTAGAAGTCAGCATCCAAGGTAAAAGAATTCTCTGTTGGACTTGACATCACTCCCATTC  246
              |||| |||||| |||| || | ||||  ||| |||  | ||   ||||| ||||||||| 
Sbjct  32482  TTTAAAAGTCAACATCTAAAGAAAAATGATTGTCTTCTTGA---GACATAACTCCCATTT  32538

Query  247    TCTGATACTCGCCTACTCTCTTTTCAAAGAAGTTAGTCTTCCCTTCCAGTGAAATATTCT  306
                || || || || || |  ||||| || || ||||| || ||||||| ||| ||||| |
Sbjct  32539  GTTGGTATTCACCCACACGTTTTTCGAAAAAATTAGTTTTTCCTTCCAATGATATATTTT  32598

Query  307    CCATGAAGTCAAACGGGTTTTCTACTCTGAAAATCTTGCTAAAACCCAGCTCCAGCATAA  366
              ||||||| |||||||| ||    ||  |  |||| ||  |||| ||||  ||    || |
Sbjct  32599  CCATGAAATCAAACGGATTGGTAACATTATAAATTTTTTTAAATCCCAATTCAGAAATCA  32658

Query  367    GTCTGTCCGCCACGAATTCAATGTACTGCTTC-ATTAAACCGCAGTTCATCCCAATGAGC  425
               ||| ||||| |||||||| || || || ||| || |   | || ||||| || || || 
Sbjct  32659  ATCTATCCGCGACGAATTCTATATA-TGTTTCCATCATTTCACAATTCATTCCTATAAGT  32717

Query  426    TTCACCGGCAGTGCCTCCGTGAGGAACTCCTGTTCTATCCTAACAGCATTGACAATTATT  485
              || || || || ||| | || || || || ||||| ||    || ||||     || || 
Sbjct  32718  TTAACTGGAAGAGCCGCAGTAAGAAATTCTTGTTCAATGGATACCGCATCTGTTATAATA  32777

Query  486    TCTTTGACTCTCTGCTCCGAAGGTTTGTGTAGCAGGTGTTTGAACATCAGGCAGGCAAAG  545
                | | ||  | |  ||    |||   || |  |  ||||| |||||||  || || || 
Sbjct  32778  GATCTAACGGTTTCTTCACTCGGTGGATGCAATAAATGTTTAAACATCAAACATGCGAAA  32837

Query  546    TCGCAATGTAAACCCTCATCTCTGCTAATAAGTTCGTTGGAAAACGTGAGGCCAGGCATC  605
              |||||  | | |||||| ||||| ||||| | |||||||||||||||||| || ||||| 
Sbjct  32838  TCGCAGCGCAGACCCTCGTCTCTACTAATCAATTCGTTGGAAAACGTGAGTCCGGGCATT  32897

Query  606    AGTCCTCGTTTCTTGAGCCAGAATATTGATGCAAAAGAACCAGAAAAGAAGATTCCTTCT  665
              || || || || || ||||| ||||| || || || || || ||||||||||||||||||
Sbjct  32898  AGGCCACGCTTTTTAAGCCAAAATATGGAAGCGAATGATCCGGAAAAGAAGATTCCTTCT  32957

Query  666    ACTGCGGCAAAAGCTACAACACGTTCTCCATAGGTAGCTTCTTTGTCCCCAATCCAACGC  725
              ||||| ||||| || | ||  |  ||||||||   | |  |  ||||    |||||    
Sbjct  32958  ACTGCAGCAAAGGCAATAAGTCTCTCTCCATA---ACCGGCGCTGTCATGTATCCACTTT  33014

Query  726    AAGGCCCAATCTGCCTTCTTCTTTACACAAGACATCGTCTCAATGGCATTGAAGAGAAAC  785
                 |||||||| |||||||| |||||||||| ||| || || |||||||| |||||| | 
Sbjct  33015  TGAGCCCAATCGGCCTTCTTTTTTACACAAGGCATTGTTTCTATGGCATTAAAGAGATAG  33074

Query  786    TCCCTTTCCTTGGAATCTTTGATGTAAGTGTCAATGAGGAGACTATACATCTCAGAATGT  845
              |   |||| ||   |||||| |  ||||| || || |  ||||||||||| || ||||| 
Sbjct  33075  TTTTTTTCATTACTATCTTTAACATAAGTATCGATCAAAAGACTATACATTTCCGAATGA  33134

Query  846    ATGTTTTCCATGGCAATTTGGAAGCCATAGAAACAGCGGGCTTCTGTAATCTGAACTTCT  905
              |||||||| ||||| || || || || |||||||| |  || || |||||||| ||||||
Sbjct  33135  ATGTTTTCAATGGCCATCTGAAATCCGTAGAAACATCTAGCCTCGGTAATCTGTACTTCT  33194

Query  906    TGGCTAAACCGCTCCACCAGGTTTTCATTTACTATGCCATCACTCGCTGCAAAGAAAGCC  965
                 | ||| || ||| |||  |||||||| ||||| || ||||| |||||||| || |||
Sbjct  33195  GTACAAAATCGTTCCGCCAAATTTTCATTCACTATTCCGTCACTGGCTGCAAAAAACGCC  33254

Query  966    AGAACGTGCGATATAAAATATTTCTCGTCAGGCTTCAGGGCTTCCCAATGCTGGATGTCC  1025
              |  || ||   |||||||||||| ||||| ||  | ||    | |||||  | ||| || 
Sbjct  33255  AATACATGTTTTATAAAATATTTTTCGTCTGGTGTTAGTTTATTCCAATCATTGATATCT  33314

Query  1026   TTGGAAAGATCCACCTCCTCAGCTGTCCAAAAGGAAGCCTCCGCTTTCTTATACATCTGC  1085
              || || | ||| || || ||  |||||||||| || ||||| || || |||||||| | |
Sbjct  33315  TTAGATATATCTACTTCTTCCACTGTCCAAAATGATGCCTCTGCCTTTTTATACATGTTC  33374

Query  1086   CAGATATCATGGTATTCGA-TGGGAAA  1111
              ||||| ||||| |||| || |||||||
Sbjct  33375  CAGATGTCATGATATTGGATTGGGAAA  33401


>L22579.1 Variola major virus (strain Bangladesh-1975) complete 
genome
Length=186103

 Score = 458 bits (507),  Expect = 9e-127
 Identities = 666/936 (71%), Gaps = 10/936 (1%)
 Strand=Plus/Plus

Query  187    TTTAGAAGTCAGCATCCAAGGTAAAAGAATTCTCTGTTGGACTTGACATCACTCCCATTC  246
              |||| |||||| |||| || | ||||  ||| |||  | ||   ||||| ||||||||| 
Sbjct  24411  TTTAAAAGTCAACATCTAAAGAAAAATGATTGTCTTCTTGA---GACATAACTCCCATTT  24467

Query  247    TCTGATACTCGCCTACTCTCTTTTCAAAGAAGTTAGTCTTCCCTTCCAGTGAAATATTCT  306
              | || || || || || |  ||||| || || ||||| || ||||| | ||| ||||| |
Sbjct  24468  TTTGGTATTCACCCACACGTTTTTCGAAAAAATTAGTTTTACCTTCTAATGATATATTTT  24527

Query  307    CCATGAAGTCAAACGGGTTTTCTACTCTGAAAATCTTGCTAAAACCCAGCTCCAGCATAA  366
              ||||||| || || || ||    ||  |  |||| ||  |||| ||||  ||    || |
Sbjct  24528  CCATGAAATCGAATGGATTGGTAACATTATAAATTTTTTTAAATCCCAATTCAGAAATCA  24587

Query  367    GTCTGTCCGCCACGAATTCAATGTACTGCTTCATTAAACCGCAGTTCATCCCAATGAGCT  426
               ||| || || || ||||  || ||    ||||| |   |||| ||||| || || || |
Sbjct  24588  ATCTATCTGCGACAAATTTTATATATGTTTTCATCATTTCGCAATTCATTCCTATAAGTT  24647

Query  427    TCACCGGCAGTGCCTCCGTGAGGAACTCCTGTTCTATCCTAACAGCAT-TGACA-ATTAT  484
              | || || || ||| | || || || || ||||| ||    || || | ||  | | || 
Sbjct  24648  TAACTGGAAGAGCCACAGTAAGAAATTCTTGTTCAATAGAGACCGCGTCTGTTATAATAG  24707

Query  485    TTCTTTGACTCTCTGCTCCGAAGGTTTGTGTAGCAGGTGTTTGAACATCAGGCAGGCAAA  544
               ||||  ||| | |  ||    |||   |  |  |  ||||| |||||||  || || ||
Sbjct  24708  ATCTT--ACTGTTTCTTCACTCGGTGGATACAATAAATGTTTAAACATCAAACATGCGAA  24765

Query  545    GTCGCAATGTAAACCCTCATCTCTGCTAATAAGTTCGTTGGAAAACGTGAGGCCAGGCAT  604
               ||||| |||| |||||| ||||| ||||| | |||||||||||||||||| || |||||
Sbjct  24766  ATCGCAGTGTAGACCCTCGTCTCTACTAATTAATTCGTTGGAAAACGTGAGTCCGGGCAT  24825

Query  605    CAGTCCTCGTTTCTTGAGCCAGAATATTGATGCAAAAGAACCAGAAAAGAAGATTCCTTC  664
               || || || || || ||||| ||||| || ||||| || ||||||||||| ||||||||
Sbjct  24826  TAGGCCACGCTTTTTAAGCCAAAATATGGACGCAAATGATCCAGAAAAGAAAATTCCTTC  24885

Query  665    TACTGCGGCAAAAGCTACAACACGTTCTCCATAGGTAGCTTCTTTGTCCCCAATCCAACG  724
              |||||| ||||| || | ||  | |||||||||  | ||     ||||    |||||   
Sbjct  24886  TACTGCCGCAAAGGCAATAAGTCTTTCTCCATAACTGGCGC---TGTCATGTATCCACTT  24942

Query  725    CAAGGCCCAATCTGCCTTCTTCTTTACACAAGACATCGTCTCAATGGCATTGAAGAGAAA  784
                  |||||||| |||||||| |||||||||| ||| ||||| || ||||| |||||| |
Sbjct  24943  TTGAGCCCAATCGGCCTTCTTTTTTACACAAGGCATTGTCTCTATAGCATTAAAGAGATA  25002

Query  785    CTCCCTTTCCTTGGAATCTTTGATGTAAGTGTCAATGAGGAGACTATACATCTCAGAATG  844
               |   |||| ||   |||||| |  || || ||||| |  ||||||||||| || |||||
Sbjct  25003  GTTTTTTTCATTACTATCTTTAACATATGTATCAATCAAAAGACTATACATTTCCGAATG  25062

Query  845    TATGTTTTCCATGGCAATTTGGAAGCCATAGAAACAGCGGGCTTCTGTAATCTGAACTTC  904
               |||||||| ||||| ||||| || || |||||||| |  || || |||||||| |||||
Sbjct  25063  AATGTTTTCAATGGCCATTTGAAATCCGTAGAAACATCTAGCCTCGGTAATCTGTACTTC  25122

Query  905    TTGGCTAAACCGCTCCACCAGGTTTTCATTTACTATGCCATCACTCGCTGCAAAGAAAGC  964
              |   | ||| || ||  | |  |||||||| ||||| || ||||| |||||||| || ||
Sbjct  25123  TATACAAAATCGTTCTGCTAAATTTTCATTCACTATTCCGTCACTGGCTGCAAAAAACGC  25182

Query  965    CAGAACGTGCGATATAAAATATTTCTCGTCAGGCTTCAGGGCTTCCCAATGCTGGATGTC  1024
              ||  || ||   |||||||||||| ||||| ||  | ||    | |||||  | ||| ||
Sbjct  25183  CAATACATGTTTTATAAAATATTTTTCGTCTGGTGTTAGTTTATTCCAATCATTGATATC  25242

Query  1025   CTTGGAAAGATCCACCTCCTCAGCTGTCCAAAAGGAAGCCTCCGCTTTCTTATACATCTG  1084
               || || | |||||| || ||  |||||||||| || ||||| || || |||||||| | 
Sbjct  25243  TTTAGATATATCCACTTCTTCCACTGTCCAAAATGATGCCTCTGCCTTTTTATACATATT  25302

Query  1085   CCAGATATCATGGTATTCGATGGGAAAGACGACAAA  1120
              |||||| ||||| ||||  || ||||| |  |||||
Sbjct  25303  CCAGATGTCATGATATTGAATTGGAAAAATAACAAA  25338


>Y16780.1 variola minor virus complete genome
Length=186986

 Score = 458 bits (507),  Expect = 9e-127
 Identities = 666/936 (71%), Gaps = 10/936 (1%)
 Strand=Plus/Plus

Query  187    TTTAGAAGTCAGCATCCAAGGTAAAAGAATTCTCTGTTGGACTTGACATCACTCCCATTC  246
              |||| |||||| |||| || | ||||  ||| |||  | ||   ||||| ||||||||| 
Sbjct  24786  TTTAAAAGTCAACATCTAAAGAAAAATGATTGTCTTCTTGA---GACATAACTCCCATTT  24842

Query  247    TCTGATACTCGCCTACTCTCTTTTCAAAGAAGTTAGTCTTCCCTTCCAGTGAAATATTCT  306
              | || || || || || |  ||||| || || ||||| || ||||| | ||| ||||| |
Sbjct  24843  TTTGGTATTCACCCACACGTTTTTCGAAAAAATTAGTTTTACCTTCTAATGATATATTTT  24902

Query  307    CCATGAAGTCAAACGGGTTTTCTACTCTGAAAATCTTGCTAAAACCCAGCTCCAGCATAA  366
              ||||||| || || || ||    ||  |  |||| ||  |||| ||||  ||    || |
Sbjct  24903  CCATGAAATCGAATGGATTGGTAACATTATAAATTTTTTTAAATCCCAATTCAGAAATCA  24962

Query  367    GTCTGTCCGCCACGAATTCAATGTACTGCTTCATTAAACCGCAGTTCATCCCAATGAGCT  426
               ||| || || || ||||| || ||    ||||| |   | || ||||| || || || |
Sbjct  24963  ATCTATCTGCGACAAATTCTATATATGTTTTCATCATTTCACAATTCATTCCTATAAGTT  25022

Query  427    TCACCGGCAGTGCCTCCGTGAGGAACTCCTGTTCTATCCTAACAGCAT-TGACA-ATTAT  484
              | || || || ||| | || || || || ||||| ||    || || | ||  | | || 
Sbjct  25023  TAACTGGAAGAGCCACAGTAAGAAATTCTTGTTCAATAGAGACCGCGTCTGTTATAATAG  25082

Query  485    TTCTTTGACTCTCTGCTCCGAAGGTTTGTGTAGCAGGTGTTTGAACATCAGGCAGGCAAA  544
               ||||  ||| | |  ||    |||   |  |  |  ||||| |||||||  || || ||
Sbjct  25083  ATCTT--ACTGTTTCTTCACTCGGTGGATACAATAAATGTTTAAACATCAAACACGCGAA  25140

Query  545    GTCGCAATGTAAACCCTCATCTCTGCTAATAAGTTCGTTGGAAAACGTGAGGCCAGGCAT  604
               ||||| |||| |||||| ||||| ||||| | |||||||||||||||||| || |||||
Sbjct  25141  ATCGCAGTGTAGACCCTCGTCTCTACTAATTAATTCGTTGGAAAACGTGAGTCCGGGCAT  25200

Query  605    CAGTCCTCGTTTCTTGAGCCAGAATATTGATGCAAAAGAACCAGAAAAGAAGATTCCTTC  664
               || || || || || ||||| ||||| || ||||| || ||||||||||| ||||||||
Sbjct  25201  TAGGCCACGCTTTTTAAGCCAAAATATGGACGCAAATGATCCAGAAAAGAAAATTCCTTC  25260

Query  665    TACTGCGGCAAAAGCTACAACACGTTCTCCATAGGTAGCTTCTTTGTCCCCAATCCAACG  724
              |||||| ||||| || | ||  | |||||||||   | |  |  ||||    |||||   
Sbjct  25261  TACTGCCGCAAAGGCAATAAGTCTTTCTCCATA---ACCGGCGCTGTCATGTATCCACTT  25317

Query  725    CAAGGCCCAATCTGCCTTCTTCTTTACACAAGACATCGTCTCAATGGCATTGAAGAGAAA  784
                  |||||||| |||||||| |||||||||| ||| ||||| || ||||| |||||| |
Sbjct  25318  TTGAGCCCAATCGGCCTTCTTTTTTACACAAGGCATTGTCTCTATAGCATTAAAGAGATA  25377

Query  785    CTCCCTTTCCTTGGAATCTTTGATGTAAGTGTCAATGAGGAGACTATACATCTCAGAATG  844
               |   |||| ||   |||||| |  || || ||||| |  ||||||||||| || |||||
Sbjct  25378  GTTTTTTTCATTACTATCTTTAACATATGTATCAATCAAAAGACTATACATTTCCGAATG  25437

Query  845    TATGTTTTCCATGGCAATTTGGAAGCCATAGAAACAGCGGGCTTCTGTAATCTGAACTTC  904
               |||||||| ||||| ||||| || || |||||||| |  || || |||||||| |||||
Sbjct  25438  AATGTTTTCAATGGCCATTTGAAATCCGTAGAAACATCTAGCCTCGGTAATCTGTACTTC  25497

Query  905    TTGGCTAAACCGCTCCACCAGGTTTTCATTTACTATGCCATCACTCGCTGCAAAGAAAGC  964
              |   | ||| || ||  | |  |||||||| ||||| || ||||| |||||||| || ||
Sbjct  25498  TATACAAAATCGTTCTGCTAAATTTTCATTCACTATTCCGTCACTGGCTGCAAAAAACGC  25557

Query  965    CAGAACGTGCGATATAAAATATTTCTCGTCAGGCTTCAGGGCTTCCCAATGCTGGATGTC  1024
              ||  || ||   |||||||||||| ||||| ||  | ||    | |||||  | ||| ||
Sbjct  25558  CAATACATGTTTTATAAAATATTTTTCGTCTGGTGTTAGTTTATTCCAATCATTGATATC  25617

Query  1025   CTTGGAAAGATCCACCTCCTCAGCTGTCCAAAAGGAAGCCTCCGCTTTCTTATACATCTG  1084
               || || | |||||| || ||  |||||||||| || ||||| || || |||||||| | 
Sbjct  25618  TTTAGATATATCCACTTCTTCCACTGTCCAAAATGATGCCTCTGCCTTTTTATACATATT  25677

Query  1085   CCAGATATCATGGTATTCGATGGGAAAGACGACAAA  1120
              |||||| ||||| ||||  || ||||| |  |||||
Sbjct  25678  CCAGATGTCATGATATTGAATTGGAAAAATAACAAA  25713


>KJ563295.1 Ectromelia virus Naval, complete genome
Length=207428

 Score = 453 bits (502),  Expect = 1e-125
 Identities = 661/928 (71%), Gaps = 11/928 (1%)
 Strand=Plus/Plus

Query  187    TTTAGAAGTCAGCATCCAAGGTAAAAGAATTCTCTGTTGGACTTGACATCACTCCCATTC  246
              |||| |||||| |||| || | ||||  ||| |||  | ||   ||||| ||||||||| 
Sbjct  39319  TTTAAAAGTCAACATCTAAAGAAAAATGATTGTCTTCTTGA---GACATAACTCCCATTT  39375

Query  247    TCTGATACTCGCCTACTCTCTTTTCAAAGAAGTTAGTCTTCCCTTCCAGTGAAATATTCT  306
              | || || || || || |  ||||| || || |||||||| ||||||| ||| ||||| |
Sbjct  39376  TTTGGTATTCACCCACACGTTTTTCGAAAAAATTAGTCTTTCCTTCCAATGATATATTTT  39435

Query  307    CCATGAAGTCAAACGGGTTTTCTACTCTGAAAATCTTGCTAAAACCCAGCTCCAGCATAA  366
              ||||||| |||||||| ||    ||  |  |||| ||  |||| ||||  ||    || |
Sbjct  39436  CCATGAAATCAAACGGATTGGTAACATTATAAATTTTTTTAAATCCCAATTCAGAAATCA  39495

Query  367    GTCTGTCCGCCACGAATTCAATGTACTGCTTCATTAAACCGCAGTTCATCCCAATGAGCT  426
               ||| || || |||||||| || ||    ||||| |   | || ||||| || || || |
Sbjct  39496  ATCTATCTGCGACGAATTCTATATATGTTTTCATCATTTCACAATTCATTCCTATAAGTT  39555

Query  427    TCACCGGCAGTGCCTCCGTGAGGAACTCCTGTTCTATCCTAACAGCAT-TGACA-ATTAT  484
              | || || || ||| | || || || || ||||| ||    || || | ||  | | || 
Sbjct  39556  TAACTGGAAGAGCCACAGTAAGAAATTCTTGTTCAATAGAGACCGCGTCTGTTATAATAG  39615

Query  485    TTCTTTGACTCTCTGCTCCGAAGGTTTGTGTAGCAGGTGTTTGAACATCAGGCAGGCAAA  544
               ||||  ||| | |  ||    |||   |  |  |  ||||| |||||||  || || ||
Sbjct  39616  ATCTT--ACTGTTTCTTCACTCGGTGGATACAATAAATGTTTAAACATCAAACATGCGAA  39673

Query  545    GTCGCAATGTAAACCCTCATCTCTGCTAATAAGTTCGTTGGAAAACGTGAGGCCAGGCAT  604
               ||||| || | |||||||||||| ||||| | |||||||||||||||||| || |||||
Sbjct  39674  ATCGCAGTGCAGACCCTCATCTCTACTAATTAATTCGTTGGAAAACGTGAGTCCGGGCAT  39733

Query  605    CAGTCCTCGTTTCTTGAGCCAGAATATTGATGCAAAAGAACCAGAAAAGAAGATTCCTTC  664
               || || || || || ||||| ||||| || ||||| || ||||||||||||||||||||
Sbjct  39734  TAGGCCACGCTTTTTAAGCCAAAATATAGACGCAAATGATCCAGAAAAGAAGATTCCTTC  39793

Query  665    TACTGCGGCAAAAGCTACAACACGTTCTCCATAGGTAGCTTCTTTGTCCCCAATCCAACG  724
              |||||| ||||| || | ||  |  ||||||||   | |  |  ||||    |||||   
Sbjct  39794  TACTGCCGCAAAGGCAATAAGTCTCTCTCCATA---ACCGGCACTGTCATGTATCCACTT  39850

Query  725    CAAGGCCCAATCTGCCTTCTTCTTTACACAAGACATCGTCTCAATGGCATTGAAGAGAAA  784
                  |||||||| |||||||| |||||||||| |||||| || |||||||| |||||| |
Sbjct  39851  TTGAGCCCAATCGGCCTTCTTTTTTACACAAGGCATCGTTTCTATGGCATTAAAGAGATA  39910

Query  785    CTCCCTTTCCTTGGAATCTTTGATGTAAGTGTCAATGAGGAGACTATACATCTCAGAATG  844
               |   |||| ||   |||||| |  || || || || |  ||||||||||| || |||||
Sbjct  39911  GTTTTTTTCATTACTATCTTTAACATATGTATCGATCAAAAGACTATACATTTCTGAATG  39970

Query  845    TATGTTTTCCATGGCAATTTGGAAGCCATAGAAACAGCGGGCTTCTGTAATCTGAACTTC  904
               |||||||| ||||| || || || || |||||||| | ||| || |||| ||| |||||
Sbjct  39971  AATGTTTTCAATGGCCATCTGAAATCCGTAGAAACATCTGGCCTCGGTAACCTGTACTTC  40030

Query  905    TTGGCTAAACCGCTCCACCAGGTTTTCATTTACTATGCCATCACTCGCTGCAAAGAAAGC  964
              |   | ||| || ||  | |  ||||| || ||||| || ||||| |||||||| || ||
Sbjct  40031  TGTACAAAATCGTTCAGCTAAATTTTCGTTCACTATTCCGTCACTGGCTGCAAAAAACGC  40090

Query  965    CAGAACGTGCGATATAAAATATTTCTCGTCAGGCTTCAGGGCTTCCCAATGCTGGATGTC  1024
              ||  || ||   |||||||||||| ||||| ||  | |     | |||||  | ||| ||
Sbjct  40091  CAATACATGTTTTATAAAATATTTTTCGTCCGGTGTTAATTTATTCCAATCATTGATATC  40150

Query  1025   CTTGGAAAGATCCACCTCCTCAGCTGTCCAAAAGGAAGCCTCCGCTTTCTTATACATCTG  1084
               || || | ||| || || ||  | |||||||| || || || || || |||||||| | 
Sbjct  40151  TTTAGATATATCTACTTCTTCTACCGTCCAAAATGATGCTTCTGCCTTTTTATACATATT  40210

Query  1085   CCAGATATCATGGTATTCGA-TGGGAAA  1111
              |||||||||||| ||||  | |||||||
Sbjct  40211  CCAGATATCATGATATTGAATTGGGAAA  40238


>JQ410350.1 Ectromelia virus ERPV culture-collection ATCC:VR-1431, 
complete genome
Length=206527

 Score = 453 bits (502),  Expect = 1e-125
 Identities = 661/928 (71%), Gaps = 11/928 (1%)
 Strand=Plus/Plus

Query  187    TTTAGAAGTCAGCATCCAAGGTAAAAGAATTCTCTGTTGGACTTGACATCACTCCCATTC  246
              |||| |||||| |||| || | ||||  ||| |||  | ||   ||||| ||||||||| 
Sbjct  38722  TTTAAAAGTCAACATCTAAAGAAAAATGATTGTCTTCTTGA---GACATAACTCCCATTT  38778

Query  247    TCTGATACTCGCCTACTCTCTTTTCAAAGAAGTTAGTCTTCCCTTCCAGTGAAATATTCT  306
              | || || || || || |  ||||| || || |||||||| ||||||| ||| ||||| |
Sbjct  38779  TTTGGTATTCACCCACACGTTTTTCGAAAAAATTAGTCTTTCCTTCCAATGATATATTTT  38838

Query  307    CCATGAAGTCAAACGGGTTTTCTACTCTGAAAATCTTGCTAAAACCCAGCTCCAGCATAA  366
              ||||||| |||||||| ||    ||  |  |||| ||  |||| ||||  ||    || |
Sbjct  38839  CCATGAAATCAAACGGATTGGTAACATTATAAATTTTTTTAAATCCCAATTCAGAAATCA  38898

Query  367    GTCTGTCCGCCACGAATTCAATGTACTGCTTCATTAAACCGCAGTTCATCCCAATGAGCT  426
               ||| || || |||||||| || ||    ||||| |   | || ||||| || || || |
Sbjct  38899  ATCTATCTGCGACGAATTCTATATATGTTTTCATCATTTCACAATTCATTCCTATAAGTT  38958

Query  427    TCACCGGCAGTGCCTCCGTGAGGAACTCCTGTTCTATCCTAACAGCAT-TGACA-ATTAT  484
              | || || || ||| | || || || || ||||| ||    || || | ||  | | || 
Sbjct  38959  TAACTGGAAGAGCCACAGTAAGAAATTCTTGTTCAATAGAGACCGCGTCTGTTATAATAG  39018

Query  485    TTCTTTGACTCTCTGCTCCGAAGGTTTGTGTAGCAGGTGTTTGAACATCAGGCAGGCAAA  544
               ||||  ||| | |  ||    |||   |  |  |  ||||| |||||||  || || ||
Sbjct  39019  ATCTT--ACTGTTTCTTCACTCGGTGGATACAATAAATGTTTAAACATCAAACATGCGAA  39076

Query  545    GTCGCAATGTAAACCCTCATCTCTGCTAATAAGTTCGTTGGAAAACGTGAGGCCAGGCAT  604
               ||||| || | |||||||||||| ||||| | |||||||||||||||||| || |||||
Sbjct  39077  ATCGCAGTGCAGACCCTCATCTCTACTAATTAATTCGTTGGAAAACGTGAGTCCGGGCAT  39136

Query  605    CAGTCCTCGTTTCTTGAGCCAGAATATTGATGCAAAAGAACCAGAAAAGAAGATTCCTTC  664
               || || || || || ||||| ||||| || ||||| || ||||||||||||||||||||
Sbjct  39137  TAGGCCACGCTTTTTAAGCCAAAATATAGACGCAAATGATCCAGAAAAGAAGATTCCTTC  39196

Query  665    TACTGCGGCAAAAGCTACAACACGTTCTCCATAGGTAGCTTCTTTGTCCCCAATCCAACG  724
              |||||| ||||| || | ||  |  ||||||||   | |  |  ||||    |||||   
Sbjct  39197  TACTGCCGCAAAGGCAATAAGTCTCTCTCCATA---ACCGGCACTGTCATGTATCCACTT  39253

Query  725    CAAGGCCCAATCTGCCTTCTTCTTTACACAAGACATCGTCTCAATGGCATTGAAGAGAAA  784
                  |||||||| |||||||| |||||||||| |||||| || |||||||| |||||| |
Sbjct  39254  TTGAGCCCAATCGGCCTTCTTTTTTACACAAGGCATCGTTTCTATGGCATTAAAGAGATA  39313

Query  785    CTCCCTTTCCTTGGAATCTTTGATGTAAGTGTCAATGAGGAGACTATACATCTCAGAATG  844
               |   |||| ||   |||||| |  || || || || |  ||||||||||| || |||||
Sbjct  39314  GTTTTTTTCATTACTATCTTTAACATATGTATCGATCAAAAGACTATACATTTCTGAATG  39373

Query  845    TATGTTTTCCATGGCAATTTGGAAGCCATAGAAACAGCGGGCTTCTGTAATCTGAACTTC  904
               |||||||| ||||| || || || || |||||||| | ||| || |||| ||| |||||
Sbjct  39374  AATGTTTTCAATGGCCATCTGAAATCCGTAGAAACATCTGGCCTCGGTAACCTGTACTTC  39433

Query  905    TTGGCTAAACCGCTCCACCAGGTTTTCATTTACTATGCCATCACTCGCTGCAAAGAAAGC  964
              |   | ||| || ||  | |  ||||| || ||||| || ||||| |||||||| || ||
Sbjct  39434  TGTACAAAATCGTTCAGCTAAATTTTCGTTCACTATTCCGTCACTGGCTGCAAAAAACGC  39493

Query  965    CAGAACGTGCGATATAAAATATTTCTCGTCAGGCTTCAGGGCTTCCCAATGCTGGATGTC  1024
              ||  || ||   |||||||||||| ||||| ||  | |     | |||||  | ||| ||
Sbjct  39494  CAATACATGTTTTATAAAATATTTTTCGTCCGGTGTTAATTTATTCCAATCATTGATATC  39553

Query  1025   CTTGGAAAGATCCACCTCCTCAGCTGTCCAAAAGGAAGCCTCCGCTTTCTTATACATCTG  1084
               || || | ||| || || ||  | |||||||| || || || || || |||||||| | 
Sbjct  39554  TTTAGATATATCTACTTCTTCTACCGTCCAAAATGATGCTTCTGCCTTTTTATACATATT  39613

Query  1085   CCAGATATCATGGTATTCGA-TGGGAAA  1111
              |||||||||||| ||||  | |||||||
Sbjct  39614  CCAGATATCATGATATTGAATTGGGAAA  39641


>NC_004105.1 Ectromelia virus, complete genome
Length=209771

 Score = 449 bits (497),  Expect = 5e-124
 Identities = 660/928 (71%), Gaps = 11/928 (1%)
 Strand=Plus/Plus

Query  187    TTTAGAAGTCAGCATCCAAGGTAAAAGAATTCTCTGTTGGACTTGACATCACTCCCATTC  246
              |||| |||||| |||| || | ||||  ||| |||  | ||   ||||| ||||||||| 
Sbjct  41718  TTTAAAAGTCAACATCTAAAGAAAAATGATTGTCTTCTTGA---GACATAACTCCCATTT  41774

Query  247    TCTGATACTCGCCTACTCTCTTTTCAAAGAAGTTAGTCTTCCCTTCCAGTGAAATATTCT  306
              | || || || || || |  ||||| || || |||||||| ||||||| ||| ||||| |
Sbjct  41775  TTTGGTATTCACCCACACGTTTTTCGAAAAAATTAGTCTTTCCTTCCAATGATATATTTT  41834

Query  307    CCATGAAGTCAAACGGGTTTTCTACTCTGAAAATCTTGCTAAAACCCAGCTCCAGCATAA  366
              ||||||| |||||||| ||    ||  |  |||| ||  |||| ||||  ||    || |
Sbjct  41835  CCATGAAATCAAACGGATTGGTAACATTATAAATTTTTTTAAATCCCAATTCAGAAATCA  41894

Query  367    GTCTGTCCGCCACGAATTCAATGTACTGCTTCATTAAACCGCAGTTCATCCCAATGAGCT  426
               ||| || || | |||||| || ||    ||||| |   | || ||||| || || || |
Sbjct  41895  ATCTATCTGCGATGAATTCTATATATGTTTTCATCATTTCACAATTCATTCCTATAAGTT  41954

Query  427    TCACCGGCAGTGCCTCCGTGAGGAACTCCTGTTCTATCCTAACAGCAT-TGACA-ATTAT  484
              | || || || ||| | || || || || ||||| ||    || || | ||  | | || 
Sbjct  41955  TAACTGGAAGAGCCACAGTAAGAAATTCTTGTTCAATAGAGACCGCGTCTGTTATAATAG  42014

Query  485    TTCTTTGACTCTCTGCTCCGAAGGTTTGTGTAGCAGGTGTTTGAACATCAGGCAGGCAAA  544
               ||||  ||| | |  ||    |||   |  |  |  ||||| |||||||  || || ||
Sbjct  42015  ATCTT--ACTGTTTCTTCACTCGGTGGATACAATAAATGTTTAAACATCAAACATGCGAA  42072

Query  545    GTCGCAATGTAAACCCTCATCTCTGCTAATAAGTTCGTTGGAAAACGTGAGGCCAGGCAT  604
               ||||| || | |||||||||||| ||||| | |||||||||||||||||| || |||||
Sbjct  42073  ATCGCAGTGCAGACCCTCATCTCTACTAATTAATTCGTTGGAAAACGTGAGTCCGGGCAT  42132

Query  605    CAGTCCTCGTTTCTTGAGCCAGAATATTGATGCAAAAGAACCAGAAAAGAAGATTCCTTC  664
               || || || || || ||||| ||||| || ||||| || ||||||||||||||||||||
Sbjct  42133  TAGGCCACGCTTTTTAAGCCAAAATATAGACGCAAATGATCCAGAAAAGAAGATTCCTTC  42192

Query  665    TACTGCGGCAAAAGCTACAACACGTTCTCCATAGGTAGCTTCTTTGTCCCCAATCCAACG  724
              |||||| ||||| || | ||  |  ||||||||   | |  |  ||||    |||||   
Sbjct  42193  TACTGCCGCAAAGGCAATAAGTCTCTCTCCATA---ACCGGCACTGTCATGTATCCACTT  42249

Query  725    CAAGGCCCAATCTGCCTTCTTCTTTACACAAGACATCGTCTCAATGGCATTGAAGAGAAA  784
                  |||||||| |||||||| |||||||||| |||||| || |||||||| |||||| |
Sbjct  42250  TTGAGCCCAATCGGCCTTCTTTTTTACACAAGGCATCGTTTCTATGGCATTAAAGAGATA  42309

Query  785    CTCCCTTTCCTTGGAATCTTTGATGTAAGTGTCAATGAGGAGACTATACATCTCAGAATG  844
               |   |||| ||   |||||| |  || || || || |  ||||||||||| || |||||
Sbjct  42310  GTTTTTTTCATTACTATCTTTAACATATGTATCGATCAAAAGACTATACATTTCTGAATG  42369

Query  845    TATGTTTTCCATGGCAATTTGGAAGCCATAGAAACAGCGGGCTTCTGTAATCTGAACTTC  904
               |||||||| ||||| || || || || |||||||| | ||| || |||| ||| |||||
Sbjct  42370  AATGTTTTCAATGGCCATCTGAAATCCGTAGAAACATCTGGCCTCGGTAACCTGTACTTC  42429

Query  905    TTGGCTAAACCGCTCCACCAGGTTTTCATTTACTATGCCATCACTCGCTGCAAAGAAAGC  964
              |   | ||| || ||  | |  ||||| || ||||| || ||||| |||||||| || ||
Sbjct  42430  TGTACAAAATCGTTCAGCTAAATTTTCGTTCACTATTCCGTCACTGGCTGCAAAAAACGC  42489

Query  965    CAGAACGTGCGATATAAAATATTTCTCGTCAGGCTTCAGGGCTTCCCAATGCTGGATGTC  1024
              ||  || ||   |||||||||||| ||||| ||  | |     | |||||  | ||| ||
Sbjct  42490  CAATACATGTTTTATAAAATATTTTTCGTCCGGTGTTAATTTATTCCAATCATTGATATC  42549

Query  1025   CTTGGAAAGATCCACCTCCTCAGCTGTCCAAAAGGAAGCCTCCGCTTTCTTATACATCTG  1084
               || || | ||| || || ||  | |||||||| || || || || || |||||||| | 
Sbjct  42550  TTTAGATATATCTACTTCTTCTACCGTCCAAAATGATGCTTCTGCCTTTTTATACATATT  42609

Query  1085   CCAGATATCATGGTATTCGA-TGGGAAA  1111
              |||||||||||| ||||  | |||||||
Sbjct  42610  CCAGATATCATGATATTGAATTGGGAAA  42637


>AF012825.2 Ectromelia virus strain Moscow, complete genome
Length=209771

 Score = 449 bits (497),  Expect = 5e-124
 Identities = 660/928 (71%), Gaps = 11/928 (1%)
 Strand=Plus/Plus

Query  187    TTTAGAAGTCAGCATCCAAGGTAAAAGAATTCTCTGTTGGACTTGACATCACTCCCATTC  246
              |||| |||||| |||| || | ||||  ||| |||  | ||   ||||| ||||||||| 
Sbjct  41718  TTTAAAAGTCAACATCTAAAGAAAAATGATTGTCTTCTTGA---GACATAACTCCCATTT  41774

Query  247    TCTGATACTCGCCTACTCTCTTTTCAAAGAAGTTAGTCTTCCCTTCCAGTGAAATATTCT  306
              | || || || || || |  ||||| || || |||||||| ||||||| ||| ||||| |
Sbjct  41775  TTTGGTATTCACCCACACGTTTTTCGAAAAAATTAGTCTTTCCTTCCAATGATATATTTT  41834

Query  307    CCATGAAGTCAAACGGGTTTTCTACTCTGAAAATCTTGCTAAAACCCAGCTCCAGCATAA  366
              ||||||| |||||||| ||    ||  |  |||| ||  |||| ||||  ||    || |
Sbjct  41835  CCATGAAATCAAACGGATTGGTAACATTATAAATTTTTTTAAATCCCAATTCAGAAATCA  41894

Query  367    GTCTGTCCGCCACGAATTCAATGTACTGCTTCATTAAACCGCAGTTCATCCCAATGAGCT  426
               ||| || || | |||||| || ||    ||||| |   | || ||||| || || || |
Sbjct  41895  ATCTATCTGCGATGAATTCTATATATGTTTTCATCATTTCACAATTCATTCCTATAAGTT  41954

Query  427    TCACCGGCAGTGCCTCCGTGAGGAACTCCTGTTCTATCCTAACAGCAT-TGACA-ATTAT  484
              | || || || ||| | || || || || ||||| ||    || || | ||  | | || 
Sbjct  41955  TAACTGGAAGAGCCACAGTAAGAAATTCTTGTTCAATAGAGACCGCGTCTGTTATAATAG  42014

Query  485    TTCTTTGACTCTCTGCTCCGAAGGTTTGTGTAGCAGGTGTTTGAACATCAGGCAGGCAAA  544
               ||||  ||| | |  ||    |||   |  |  |  ||||| |||||||  || || ||
Sbjct  42015  ATCTT--ACTGTTTCTTCACTCGGTGGATACAATAAATGTTTAAACATCAAACATGCGAA  42072

Query  545    GTCGCAATGTAAACCCTCATCTCTGCTAATAAGTTCGTTGGAAAACGTGAGGCCAGGCAT  604
               ||||| || | |||||||||||| ||||| | |||||||||||||||||| || |||||
Sbjct  42073  ATCGCAGTGCAGACCCTCATCTCTACTAATTAATTCGTTGGAAAACGTGAGTCCGGGCAT  42132

Query  605    CAGTCCTCGTTTCTTGAGCCAGAATATTGATGCAAAAGAACCAGAAAAGAAGATTCCTTC  664
               || || || || || ||||| ||||| || ||||| || ||||||||||||||||||||
Sbjct  42133  TAGGCCACGCTTTTTAAGCCAAAATATAGACGCAAATGATCCAGAAAAGAAGATTCCTTC  42192

Query  665    TACTGCGGCAAAAGCTACAACACGTTCTCCATAGGTAGCTTCTTTGTCCCCAATCCAACG  724
              |||||| ||||| || | ||  |  ||||||||   | |  |  ||||    |||||   
Sbjct  42193  TACTGCCGCAAAGGCAATAAGTCTCTCTCCATA---ACCGGCACTGTCATGTATCCACTT  42249

Query  725    CAAGGCCCAATCTGCCTTCTTCTTTACACAAGACATCGTCTCAATGGCATTGAAGAGAAA  784
                  |||||||| |||||||| |||||||||| |||||| || |||||||| |||||| |
Sbjct  42250  TTGAGCCCAATCGGCCTTCTTTTTTACACAAGGCATCGTTTCTATGGCATTAAAGAGATA  42309

Query  785    CTCCCTTTCCTTGGAATCTTTGATGTAAGTGTCAATGAGGAGACTATACATCTCAGAATG  844
               |   |||| ||   |||||| |  || || || || |  ||||||||||| || |||||
Sbjct  42310  GTTTTTTTCATTACTATCTTTAACATATGTATCGATCAAAAGACTATACATTTCTGAATG  42369

Query  845    TATGTTTTCCATGGCAATTTGGAAGCCATAGAAACAGCGGGCTTCTGTAATCTGAACTTC  904
               |||||||| ||||| || || || || |||||||| | ||| || |||| ||| |||||
Sbjct  42370  AATGTTTTCAATGGCCATCTGAAATCCGTAGAAACATCTGGCCTCGGTAACCTGTACTTC  42429

Query  905    TTGGCTAAACCGCTCCACCAGGTTTTCATTTACTATGCCATCACTCGCTGCAAAGAAAGC  964
              |   | ||| || ||  | |  ||||| || ||||| || ||||| |||||||| || ||
Sbjct  42430  TGTACAAAATCGTTCAGCTAAATTTTCGTTCACTATTCCGTCACTGGCTGCAAAAAACGC  42489

Query  965    CAGAACGTGCGATATAAAATATTTCTCGTCAGGCTTCAGGGCTTCCCAATGCTGGATGTC  1024
              ||  || ||   |||||||||||| ||||| ||  | |     | |||||  | ||| ||
Sbjct  42490  CAATACATGTTTTATAAAATATTTTTCGTCCGGTGTTAATTTATTCCAATCATTGATATC  42549

Query  1025   CTTGGAAAGATCCACCTCCTCAGCTGTCCAAAAGGAAGCCTCCGCTTTCTTATACATCTG  1084
               || || | ||| || || ||  | |||||||| || || || || || |||||||| | 
Sbjct  42550  TTTAGATATATCTACTTCTTCTACCGTCCAAAATGATGCTTCTGCCTTTTTATACATATT  42609

Query  1085   CCAGATATCATGGTATTCGA-TGGGAAA  1111
              |||||||||||| ||||  | |||||||
Sbjct  42610  CCAGATATCATGATATTGAATTGGGAAA  42637


>NC_055230.1 Akhmeta virus isolate Akhmeta_2013-88, complete genome
Length=221923

 Score = 446 bits (494),  Expect = 2e-123
 Identities = 656/926 (71%), Gaps = 7/926 (1%)
 Strand=Plus/Plus

Query  187    TTTAGAAGTCAGCATCCAAGGTAAAAGAATTCTCTGTTGGACTTGACATCACTCCCATTC  246
              |||| |||||| |||| |  | ||||  ||| |||  | ||   ||||| ||||||||| 
Sbjct  47692  TTTAAAAGTCAACATCTAGAGAAAAATGATTGTCTTCTTGA---GACATAACTCCCATTT  47748

Query  247    TCTGATACTCGCCTACTCTCTTTTCAAAGAAGTTAGTCTTCCCTTCCAGTGAAATATTCT  306
              | ||||| ||||| || |  ||||| || || ||||| || ||||| | ||| ||||| |
Sbjct  47749  TTTGATATTCGCCCACACGTTTTTCGAAAAAATTAGTTTTACCTTCTAATGATATATTTT  47808

Query  307    CCATGAAGTCAAACGGGTTTTCTACTCTGAAAATCTTGCTAAAACCCAGCTCCAGCATAA  366
              ||||||| || ||||| ||    ||  |  |||| ||  |||| ||||  ||    || |
Sbjct  47809  CCATGAAATCGAACGGATTGGTAACATTATAAATTTTTTTAAATCCCAATTCAGAAATCA  47868

Query  367    GTCTGTCCGCCACGAATTCAATGTACTGCTTCATTAAACCGCAGTTCATCCCAATGAGCT  426
               ||| || || || ||||| || ||   |||||| |   | || ||||| || || || |
Sbjct  47869  ATCTATCTGCGACAAATTCTATATATGTCTTCATCATTTCACAATTCATTCCTATAAGTT  47928

Query  427    TCACCGGCAGTGCCTCCGTGAGGAACTCCTGTTCTATCCTAACAGCATTGACAATTATTT  486
              | || || || ||| | || || || || ||||| ||    || || |     || ||  
Sbjct  47929  TAACTGGAAGAGCCGCAGTAAGAAATTCTTGTTCAATAGAGACCGCGTCTGTTATAATAG  47988

Query  487    CTTTGACTCTCTGCTCCGAAGGTTTGTGTAGCAGGTGTTTGAACATCAGGCAGGCAAAGT  546
               | | ||| | |  ||    |||   |  |  |  ||||| |||||||  || || || |
Sbjct  47989  ATATTACTGTTTCTTCACTCGGTGGATACAATAAATGTTTAAACATCAAACATGCGAAAT  48048

Query  547    CGCAATGTAAACCCTCATCTCTGCTAATAAGTTCGTTGGAAAACGTGAGGCCAGGCATCA  606
              |||| |||| |||||| ||||| ||||| | |||||||||||||||||| || ||||| |
Sbjct  48049  CGCAGTGTAGACCCTCGTCTCTACTAATTAATTCGTTGGAAAACGTGAGTCCGGGCATTA  48108

Query  607    GTCCTCGTTTCTTGAGCCAGAATATTGATGCAAAAGAACCAGAAAAGAAGATTCCTTCTA  666
              | || || || || ||||| ||||| || ||||| || ||||||||||| ||||||||||
Sbjct  48109  GGCCACGCTTTTTAAGCCAAAATATGGACGCAAATGATCCAGAAAAGAAAATTCCTTCTA  48168

Query  667    CTGCGGCAAAAGCTACAACACGTTCTCCATAGGTAGCTTCTTTGTCCCCAATCCAACGCA  726
              |||| ||||| || | ||  |  ||||||||   | || | | ||     |||||     
Sbjct  48169  CTGCCGCAAAGGCAATAAGTCTCTCTCCATA---ACCTACATCGTTATGTATCCACTTTT  48225

Query  727    AGGCCCAATCTGCCTTCTTCTTTACACAAGACATCGTCTCAATGGCATTGAAGAGAAACT  786
                ||||| || |||||||| ||||| |||| ||| ||||| || ||||| |||||| | |
Sbjct  48226  GAGCCCAGTCAGCCTTCTTTTTTACGCAAGGCATTGTCTCTATAGCATTAAAGAGATAGT  48285

Query  787    CCCTTTCCTTGGAATCTTTGATGTAAGTGTCAATGAGGAGACTATACATCTCAGAATGTA  846
                 |||| ||   |||||| |  || || ||||| |  ||||||||||| || ||||| |
Sbjct  48286  TTTTTTCATTACTATCTTTAACATATGTATCAATCAAAAGACTATACATTTCCGAATGAA  48345

Query  847    TGTTTTCCATGGCAATTTGGAAGCCATAGAAACAGCGGGCTTCTGTAATCTGAACTTCTT  906
              | ||||| ||||| || || || || |||||||| |  || || |||||||| |||||| 
Sbjct  48346  TATTTTCAATGGCCATCTGAAATCCGTAGAAACATCTAGCCTCGGTAATCTGTACTTCTG  48405

Query  907    GGCTAAACCGCTCCACCAGGTTTTCATTTACTATGCCATCACTCGCTGCAAAGAAAGCCA  966
                | ||| || ||| |||  |||||||| ||||| || ||||| |||||||| || ||||
Sbjct  48406  TACAAAATCGTTCCGCCAAATTTTCATTCACTATTCCGTCACTGGCTGCAAAAAACGCCA  48465

Query  967    GAACGTGCGATATAAAATATTTCTCGTCAGGCTTCAGGGCTTCCCAATGCTGGATGTCCT  1026
                || ||   |||||||||||| ||||| ||  | ||    | |||||  | ||| || |
Sbjct  48466  ACACATGTTTTATAAAATATTTTTCGTCTGGTGTTAGTTTATTCCAATCATTGATATCTT  48525

Query  1027   TGGAAAGATCCACCTCCTCAGCTGTCCAAAAGGAAGCCTCCGCTTTCTTATACATCTGCC  1086
              | || | ||| || || ||  |||||||||| || ||||| || || |||||||| | ||
Sbjct  48526  TAGATATATCTACTTCTTCCACTGTCCAAAATGATGCCTCTGCCTTTTTATACATATTCC  48585

Query  1087   AGATATCATGGTATTCGA-TGGGAAA  1111
              |||| ||||| ||||  | |||||||
Sbjct  48586  AGATGTCATGATATTGAATTGGGAAA  48611


>MH607141.1 Akhmeta virus isolate Akhmeta_2013-88, complete genome
Length=221923

 Score = 446 bits (494),  Expect = 2e-123
 Identities = 656/926 (71%), Gaps = 7/926 (1%)
 Strand=Plus/Plus

Query  187    TTTAGAAGTCAGCATCCAAGGTAAAAGAATTCTCTGTTGGACTTGACATCACTCCCATTC  246
              |||| |||||| |||| |  | ||||  ||| |||  | ||   ||||| ||||||||| 
Sbjct  47692  TTTAAAAGTCAACATCTAGAGAAAAATGATTGTCTTCTTGA---GACATAACTCCCATTT  47748

Query  247    TCTGATACTCGCCTACTCTCTTTTCAAAGAAGTTAGTCTTCCCTTCCAGTGAAATATTCT  306
              | ||||| ||||| || |  ||||| || || ||||| || ||||| | ||| ||||| |
Sbjct  47749  TTTGATATTCGCCCACACGTTTTTCGAAAAAATTAGTTTTACCTTCTAATGATATATTTT  47808

Query  307    CCATGAAGTCAAACGGGTTTTCTACTCTGAAAATCTTGCTAAAACCCAGCTCCAGCATAA  366
              ||||||| || ||||| ||    ||  |  |||| ||  |||| ||||  ||    || |
Sbjct  47809  CCATGAAATCGAACGGATTGGTAACATTATAAATTTTTTTAAATCCCAATTCAGAAATCA  47868

Query  367    GTCTGTCCGCCACGAATTCAATGTACTGCTTCATTAAACCGCAGTTCATCCCAATGAGCT  426
               ||| || || || ||||| || ||   |||||| |   | || ||||| || || || |
Sbjct  47869  ATCTATCTGCGACAAATTCTATATATGTCTTCATCATTTCACAATTCATTCCTATAAGTT  47928

Query  427    TCACCGGCAGTGCCTCCGTGAGGAACTCCTGTTCTATCCTAACAGCATTGACAATTATTT  486
              | || || || ||| | || || || || ||||| ||    || || |     || ||  
Sbjct  47929  TAACTGGAAGAGCCGCAGTAAGAAATTCTTGTTCAATAGAGACCGCGTCTGTTATAATAG  47988

Query  487    CTTTGACTCTCTGCTCCGAAGGTTTGTGTAGCAGGTGTTTGAACATCAGGCAGGCAAAGT  546
               | | ||| | |  ||    |||   |  |  |  ||||| |||||||  || || || |
Sbjct  47989  ATATTACTGTTTCTTCACTCGGTGGATACAATAAATGTTTAAACATCAAACATGCGAAAT  48048

Query  547    CGCAATGTAAACCCTCATCTCTGCTAATAAGTTCGTTGGAAAACGTGAGGCCAGGCATCA  606
              |||| |||| |||||| ||||| ||||| | |||||||||||||||||| || ||||| |
Sbjct  48049  CGCAGTGTAGACCCTCGTCTCTACTAATTAATTCGTTGGAAAACGTGAGTCCGGGCATTA  48108

Query  607    GTCCTCGTTTCTTGAGCCAGAATATTGATGCAAAAGAACCAGAAAAGAAGATTCCTTCTA  666
              | || || || || ||||| ||||| || ||||| || ||||||||||| ||||||||||
Sbjct  48109  GGCCACGCTTTTTAAGCCAAAATATGGACGCAAATGATCCAGAAAAGAAAATTCCTTCTA  48168

Query  667    CTGCGGCAAAAGCTACAACACGTTCTCCATAGGTAGCTTCTTTGTCCCCAATCCAACGCA  726
              |||| ||||| || | ||  |  ||||||||   | || | | ||     |||||     
Sbjct  48169  CTGCCGCAAAGGCAATAAGTCTCTCTCCATA---ACCTACATCGTTATGTATCCACTTTT  48225

Query  727    AGGCCCAATCTGCCTTCTTCTTTACACAAGACATCGTCTCAATGGCATTGAAGAGAAACT  786
                ||||| || |||||||| ||||| |||| ||| ||||| || ||||| |||||| | |
Sbjct  48226  GAGCCCAGTCAGCCTTCTTTTTTACGCAAGGCATTGTCTCTATAGCATTAAAGAGATAGT  48285

Query  787    CCCTTTCCTTGGAATCTTTGATGTAAGTGTCAATGAGGAGACTATACATCTCAGAATGTA  846
                 |||| ||   |||||| |  || || ||||| |  ||||||||||| || ||||| |
Sbjct  48286  TTTTTTCATTACTATCTTTAACATATGTATCAATCAAAAGACTATACATTTCCGAATGAA  48345

Query  847    TGTTTTCCATGGCAATTTGGAAGCCATAGAAACAGCGGGCTTCTGTAATCTGAACTTCTT  906
              | ||||| ||||| || || || || |||||||| |  || || |||||||| |||||| 
Sbjct  48346  TATTTTCAATGGCCATCTGAAATCCGTAGAAACATCTAGCCTCGGTAATCTGTACTTCTG  48405

Query  907    GGCTAAACCGCTCCACCAGGTTTTCATTTACTATGCCATCACTCGCTGCAAAGAAAGCCA  966
                | ||| || ||| |||  |||||||| ||||| || ||||| |||||||| || ||||
Sbjct  48406  TACAAAATCGTTCCGCCAAATTTTCATTCACTATTCCGTCACTGGCTGCAAAAAACGCCA  48465

Query  967    GAACGTGCGATATAAAATATTTCTCGTCAGGCTTCAGGGCTTCCCAATGCTGGATGTCCT  1026
                || ||   |||||||||||| ||||| ||  | ||    | |||||  | ||| || |
Sbjct  48466  ACACATGTTTTATAAAATATTTTTCGTCTGGTGTTAGTTTATTCCAATCATTGATATCTT  48525

Query  1027   TGGAAAGATCCACCTCCTCAGCTGTCCAAAAGGAAGCCTCCGCTTTCTTATACATCTGCC  1086
              | || | ||| || || ||  |||||||||| || ||||| || || |||||||| | ||
Sbjct  48526  TAGATATATCTACTTCTTCCACTGTCCAAAATGATGCCTCTGCCTTTTTATACATATTCC  48585

Query  1087   AGATATCATGGTATTCGA-TGGGAAA  1111
              |||| ||||| ||||  | |||||||
Sbjct  48586  AGATGTCATGATATTGAATTGGGAAA  48611


>NC_008291.1 Taterapox virus, complete genome
Length=198050

 Score = 444 bits (492),  Expect = 6e-123
 Identities = 663/936 (71%), Gaps = 10/936 (1%)
 Strand=Plus/Plus

Query  187    TTTAGAAGTCAGCATCCAAGGTAAAAGAATTCTCTGTTGGACTTGACATCACTCCCATTC  246
              |||| |||||| |||| |  | ||||  ||| |||  | ||   ||||| ||||||||| 
Sbjct  32314  TTTAAAAGTCAACATCTAGAGAAAAATGATTGTCTTCTTGA---GACATAACTCCCATTT  32370

Query  247    TCTGATACTCGCCTACTCTCTTTTCAAAGAAGTTAGTCTTCCCTTCCAGTGAAATATTCT  306
              | || || || || || |  ||||| || || ||||| || ||||| | ||| ||||| |
Sbjct  32371  TTTGGTATTCACCCACACGTTTTTCGAAAAAATTAGTTTTACCTTCTAATGATATATTTT  32430

Query  307    CCATGAAGTCAAACGGGTTTTCTACTCTGAAAATCTTGCTAAAACCCAGCTCCAGCATAA  366
              ||||||| || || || ||    ||  |  |||| ||  |||| ||||  ||    || |
Sbjct  32431  CCATGAAATCGAATGGATTGGTAACATTATAAATTTTTTTAAATCCCAATTCAGAAATCA  32490

Query  367    GTCTGTCCGCCACGAATTCAATGTACTGCTTCATTAAACCGCAGTTCATCCCAATGAGCT  426
               ||| || || || ||||| || ||    ||||| |   | || ||||| || || || |
Sbjct  32491  ATCTATCTGCGACAAATTCTATATATGTTTTCATCATTTCACAATTCATTCCTATAAGTT  32550

Query  427    TCACCGGCAGTGCCTCCGTGAGGAACTCCTGTTCTATCCTAACAGCAT-TGACA-ATTAT  484
              | || || || ||| | || || || || ||||| ||    || || | ||  | | || 
Sbjct  32551  TAACTGGAAGAGCCACAGTAAGAAATTCTTGTTCAATAGAGACCGCGTCTGTTATAATAG  32610

Query  485    TTCTTTGACTCTCTGCTCCGAAGGTTTGTGTAGCAGGTGTTTGAACATCAGGCAGGCAAA  544
               ||||  ||| | |  ||    |||   |  |  |  ||||| |||||||  || || ||
Sbjct  32611  ATCTT--ACTGTTTCTTCACTCGGTGGATACAATAAATGTTTAAACATCAAACATGCGAA  32668

Query  545    GTCGCAATGTAAACCCTCATCTCTGCTAATAAGTTCGTTGGAAAACGTGAGGCCAGGCAT  604
               ||||| |||| |||||| ||||| ||||| | |||||||||||||||||| || |||||
Sbjct  32669  ATCGCAGTGTAGACCCTCGTCTCTACTAATTAATTCGTTGGAAAACGTGAGTCCGGGCAT  32728

Query  605    CAGTCCTCGTTTCTTGAGCCAGAATATTGATGCAAAAGAACCAGAAAAGAAGATTCCTTC  664
               || || || || || ||||| ||||| || ||||| || ||||||||||| ||||||||
Sbjct  32729  TAGGCCACGCTTTTTAAGCCAAAATATGGACGCAAATGATCCAGAAAAGAAAATTCCTTC  32788

Query  665    TACTGCGGCAAAAGCTACAACACGTTCTCCATAGGTAGCTTCTTTGTCCCCAATCCAACG  724
              |||||| ||||| || | ||  |  ||||||||   | |  |  ||||    |||||   
Sbjct  32789  TACTGCCGCAAAGGCAATAAGTCTCTCTCCATA---ACCGGCGCTGTCATGTATCCACTT  32845

Query  725    CAAGGCCCAATCTGCCTTCTTCTTTACACAAGACATCGTCTCAATGGCATTGAAGAGAAA  784
                  |||||||| |||||||| |||||||||| ||| ||||| || ||||| |||||| |
Sbjct  32846  TTGAGCCCAATCGGCCTTCTTTTTTACACAAGGCATTGTCTCTATAGCATTAAAGAGATA  32905

Query  785    CTCCCTTTCCTTGGAATCTTTGATGTAAGTGTCAATGAGGAGACTATACATCTCAGAATG  844
               |   |||| ||   |||||| |  || || ||||| |  ||||||||||| || |||||
Sbjct  32906  GTTTTTTTCATTACTATCTTTAACATATGTATCAATCAAAAGACTATACATTTCCGAATG  32965

Query  845    TATGTTTTCCATGGCAATTTGGAAGCCATAGAAACAGCGGGCTTCTGTAATCTGAACTTC  904
               |||||||| ||||| ||||| || || ||||| || |  || || |||||||| |||||
Sbjct  32966  AATGTTTTCAATGGCCATTTGAAATCCGTAGAAGCATCTAGCCTCGGTAATCTGTACTTC  33025

Query  905    TTGGCTAAACCGCTCCACCAGGTTTTCATTTACTATGCCATCACTCGCTGCAAAGAAAGC  964
              |   | ||| || ||  | |  |||||||| ||||| || ||||| |||||||| || ||
Sbjct  33026  TGTACAAAATCGTTCTGCTAAATTTTCATTCACTATTCCGTCACTGGCTGCAAAAAACGC  33085

Query  965    CAGAACGTGCGATATAAAATATTTCTCGTCAGGCTTCAGGGCTTCCCAATGCTGGATGTC  1024
              ||  || ||   |||||||||||| ||||| ||  | ||    | |||||  | ||| ||
Sbjct  33086  CAATACATGTTTTATAAAATATTTTTCGTCTGGTGTTAGTTTATTCCAATCATTGATATC  33145

Query  1025   CTTGGAAAGATCCACCTCCTCAGCTGTCCAAAAGGAAGCCTCCGCTTTCTTATACATCTG  1084
               || || | |||||| || ||  |||||||||| || ||||| || || |||||||| | 
Sbjct  33146  TTTAGATATATCCACTTCTTCCACTGTCCAAAATGATGCCTCTGCCTTTTTATACATATT  33205

Query  1085   CCAGATATCATGGTATTCGATGGGAAAGACGACAAA  1120
              |||||| ||||| ||||  || ||||| |  |||||
Sbjct  33206  CCAGATGTCATGATATTGAATTGGAAAAATAACAAA  33241


>DQ437594.1 Taterapox virus strain Dahomey 1968, complete genome
Length=198050

 Score = 444 bits (492),  Expect = 6e-123
 Identities = 663/936 (71%), Gaps = 10/936 (1%)
 Strand=Plus/Plus

Query  187    TTTAGAAGTCAGCATCCAAGGTAAAAGAATTCTCTGTTGGACTTGACATCACTCCCATTC  246
              |||| |||||| |||| |  | ||||  ||| |||  | ||   ||||| ||||||||| 
Sbjct  32314  TTTAAAAGTCAACATCTAGAGAAAAATGATTGTCTTCTTGA---GACATAACTCCCATTT  32370

Query  247    TCTGATACTCGCCTACTCTCTTTTCAAAGAAGTTAGTCTTCCCTTCCAGTGAAATATTCT  306
              | || || || || || |  ||||| || || ||||| || ||||| | ||| ||||| |
Sbjct  32371  TTTGGTATTCACCCACACGTTTTTCGAAAAAATTAGTTTTACCTTCTAATGATATATTTT  32430

Query  307    CCATGAAGTCAAACGGGTTTTCTACTCTGAAAATCTTGCTAAAACCCAGCTCCAGCATAA  366
              ||||||| || || || ||    ||  |  |||| ||  |||| ||||  ||    || |
Sbjct  32431  CCATGAAATCGAATGGATTGGTAACATTATAAATTTTTTTAAATCCCAATTCAGAAATCA  32490

Query  367    GTCTGTCCGCCACGAATTCAATGTACTGCTTCATTAAACCGCAGTTCATCCCAATGAGCT  426
               ||| || || || ||||| || ||    ||||| |   | || ||||| || || || |
Sbjct  32491  ATCTATCTGCGACAAATTCTATATATGTTTTCATCATTTCACAATTCATTCCTATAAGTT  32550

Query  427    TCACCGGCAGTGCCTCCGTGAGGAACTCCTGTTCTATCCTAACAGCAT-TGACA-ATTAT  484
              | || || || ||| | || || || || ||||| ||    || || | ||  | | || 
Sbjct  32551  TAACTGGAAGAGCCACAGTAAGAAATTCTTGTTCAATAGAGACCGCGTCTGTTATAATAG  32610

Query  485    TTCTTTGACTCTCTGCTCCGAAGGTTTGTGTAGCAGGTGTTTGAACATCAGGCAGGCAAA  544
               ||||  ||| | |  ||    |||   |  |  |  ||||| |||||||  || || ||
Sbjct  32611  ATCTT--ACTGTTTCTTCACTCGGTGGATACAATAAATGTTTAAACATCAAACATGCGAA  32668

Query  545    GTCGCAATGTAAACCCTCATCTCTGCTAATAAGTTCGTTGGAAAACGTGAGGCCAGGCAT  604
               ||||| |||| |||||| ||||| ||||| | |||||||||||||||||| || |||||
Sbjct  32669  ATCGCAGTGTAGACCCTCGTCTCTACTAATTAATTCGTTGGAAAACGTGAGTCCGGGCAT  32728

Query  605    CAGTCCTCGTTTCTTGAGCCAGAATATTGATGCAAAAGAACCAGAAAAGAAGATTCCTTC  664
               || || || || || ||||| ||||| || ||||| || ||||||||||| ||||||||
Sbjct  32729  TAGGCCACGCTTTTTAAGCCAAAATATGGACGCAAATGATCCAGAAAAGAAAATTCCTTC  32788

Query  665    TACTGCGGCAAAAGCTACAACACGTTCTCCATAGGTAGCTTCTTTGTCCCCAATCCAACG  724
              |||||| ||||| || | ||  |  ||||||||   | |  |  ||||    |||||   
Sbjct  32789  TACTGCCGCAAAGGCAATAAGTCTCTCTCCATA---ACCGGCGCTGTCATGTATCCACTT  32845

Query  725    CAAGGCCCAATCTGCCTTCTTCTTTACACAAGACATCGTCTCAATGGCATTGAAGAGAAA  784
                  |||||||| |||||||| |||||||||| ||| ||||| || ||||| |||||| |
Sbjct  32846  TTGAGCCCAATCGGCCTTCTTTTTTACACAAGGCATTGTCTCTATAGCATTAAAGAGATA  32905

Query  785    CTCCCTTTCCTTGGAATCTTTGATGTAAGTGTCAATGAGGAGACTATACATCTCAGAATG  844
               |   |||| ||   |||||| |  || || ||||| |  ||||||||||| || |||||
Sbjct  32906  GTTTTTTTCATTACTATCTTTAACATATGTATCAATCAAAAGACTATACATTTCCGAATG  32965

Query  845    TATGTTTTCCATGGCAATTTGGAAGCCATAGAAACAGCGGGCTTCTGTAATCTGAACTTC  904
               |||||||| ||||| ||||| || || ||||| || |  || || |||||||| |||||
Sbjct  32966  AATGTTTTCAATGGCCATTTGAAATCCGTAGAAGCATCTAGCCTCGGTAATCTGTACTTC  33025

Query  905    TTGGCTAAACCGCTCCACCAGGTTTTCATTTACTATGCCATCACTCGCTGCAAAGAAAGC  964
              |   | ||| || ||  | |  |||||||| ||||| || ||||| |||||||| || ||
Sbjct  33026  TGTACAAAATCGTTCTGCTAAATTTTCATTCACTATTCCGTCACTGGCTGCAAAAAACGC  33085

Query  965    CAGAACGTGCGATATAAAATATTTCTCGTCAGGCTTCAGGGCTTCCCAATGCTGGATGTC  1024
              ||  || ||   |||||||||||| ||||| ||  | ||    | |||||  | ||| ||
Sbjct  33086  CAATACATGTTTTATAAAATATTTTTCGTCTGGTGTTAGTTTATTCCAATCATTGATATC  33145

Query  1025   CTTGGAAAGATCCACCTCCTCAGCTGTCCAAAAGGAAGCCTCCGCTTTCTTATACATCTG  1084
               || || | |||||| || ||  |||||||||| || ||||| || || |||||||| | 
Sbjct  33146  TTTAGATATATCCACTTCTTCCACTGTCCAAAATGATGCCTCTGCCTTTTTATACATATT  33205

Query  1085   CCAGATATCATGGTATTCGATGGGAAAGACGACAAA  1120
              |||||| ||||| ||||  || ||||| |  |||||
Sbjct  33206  CCAGATGTCATGATATTGAATTGGAAAAATAACAAA  33241


>NC_027213.1 Raccoonpox virus, complete genome
Length=214699

 Score = 442 bits (489),  Expect = 7e-122
 Identities = 659/934 (71%), Gaps = 6/934 (1%)
 Strand=Plus/Plus

Query  187    TTTAGAAGTCAGCATCCAAGGTAAAAGAATTCTCTGTTGGACTTGACATCACTCCCATTC  246
              |||| |||||| |||| || | ||||  ||| |||  | |   |||||| ||||||||| 
Sbjct  39270  TTTAAAAGTCAACATCTAAAGAAAAATGATTATCTTCTTG---TGACATAACTCCCATTT  39326

Query  247    TCTGATACTCGCCTACTCTCTTTTCAAAGAAGTTAGTCTTCCCTTCCAGTGAAATATTCT  306
              | || || || || || |  || || || || ||||| || ||||||| ||| ||||| |
Sbjct  39327  TTTGGTATTCACCAACGCGTTTCTCGAAAAAATTAGTTTTGCCTTCCAATGATATATTTT  39386

Query  307    CCATGAAGTCAAACGGGTTTTCTACTCTGAAAATCTTGCTAAAACCCAGCTCCAGCATAA  366
              ||||||| |||||||| ||   | |  |  |  | ||  |||| || |  ||    || |
Sbjct  39387  CCATGAAATCAAACGGATTAGTTGCATTATATTTTTTTTTAAATCCTAATTCTGAAATCA  39446

Query  367    GTCTGTCCGCCACGAATTCAATGTACTGCTTCATTAAACCGCAGTTCATCCCAATGAGCT  426
               ||| || || || ||||| |||||    ||||| |   | || ||||| || ||||| |
Sbjct  39447  ATCTATCTGCAACAAATTCTATGTATGTTTTCATCATTTCACAATTCATTCCTATGAGTT  39506

Query  427    TCACCGGCAGTGCCTCCGTGAGGAACTCCTGTTCTATCCTAACAGCATTGACAATTATTT  486
              | || || || |||||||| || ||||| | ||| ||    || || |     |||||  
Sbjct  39507  TAACTGGTAGAGCCTCCGTTAGAAACTCTTTTTCGATGTCTACGGCCTCTGTTATTATCG  39566

Query  487    CTTTGACTCTCTGCTCCGAAGGTTTGTGTAGCAGGTGTTTGAACATCAGGCAGGCAAAGT  546
               | | |||  ||  ||    |||   || |  |  ||||| ||||| | |||||| ||||
Sbjct  39567  ATGTTACTACCTCATCACTCGGTGGATGCAATAAATGTTTAAACATTAAGCAGGCGAAGT  39626

Query  547    CGCAATGTAAACCCTCATCTCTGCTAATAAGTTCGTTGGAAAACGTGAGGCCAGGCATCA  606
              | |||||||  ||||||||||| ||||| | |||||| ||||| ||||| |||||||| |
Sbjct  39627  CACAATGTAGGCCCTCATCTCTACTAATTAATTCGTTAGAAAATGTGAGTCCAGGCATTA  39686

Query  607    GTCCTCGTTTCTTGAGCCAGAATATTGATGCAAAAGAACCAGAAAAGAAGATTCCTTCTA  666
              | || || || |||||||| ||||| |  |||||||| |||||||||||||| |||||||
Sbjct  39687  GACCACGCTTTTTGAGCCAAAATATGGCAGCAAAAGATCCAGAAAAGAAGATGCCTTCTA  39746

Query  667    CTGCGGCAAAAGCTACAACACGTTCTCCATAGGTAGCTTCTTTGTCCCCAATCCAACGCA  726
              |||| ||||| || ||||  |  ||||| ||  | |  || || |     |||||   | 
Sbjct  39747  CTGCTGCAAATGCAACAAGTCTCTCTCCGTAACTTGTATCATTATGT---ATCCACTTCT  39803

Query  727    AGGCCCAATCTGCCTTCTTCTTTACACAAGACATCGTCTCAATGGCATTGAAGAGAAACT  786
                |||||||| || |||||||||||||||| ||| || || || ||||| |||||| | |
Sbjct  39804  GTGCCCAATCAGCTTTCTTCTTTACACAAGGCATTGTTTCTATAGCATTAAAGAGATAAT  39863

Query  787    CCCTTTCCTTGGAATCTTTGATGTAAGTGTCAATGAGGAGACTATACATCTCAGAATGTA  846
                 |||| |    |||||| |  || || || || |  ||||||||||| || ||||| |
Sbjct  39864  GTTTTTCATCACTATCTTTAACATATGTATCTATTAACAGACTATACATTTCTGAATGGA  39923

Query  847    TGTTTTCCATGGCAATTTGGAAGCCATAGAAACAGCGGGCTTCTGTAATCTGAACTTCTT  906
              ||||||| || || || || || || || ||||| |  ||||| ||||| || || ||| 
Sbjct  39924  TGTTTTCAATCGCCATCTGAAATCCGTAAAAACATCTTGCTTCAGTAATTTGTACCTCTG  39983

Query  907    GGCTAAACCGCTCCACCAGGTTTTCATTTACTATGCCATCACTCGCTGCAAAGAAAGCCA  966
                | ||| |  ||| |||  |||||||| ||||| |||||||| || ||||| || ||||
Sbjct  39984  AACAAAATCTTTCCGCCAAATTTTCATTCACTATTCCATCACTAGCGGCAAAAAATGCCA  40043

Query  967    GAACGTGCGATATAAAATATTTCTCGTCAGGCTTCAGGGCTTCCCAATGCTGGATGTCCT  1026
                || ||    ||||||||||| || || ||  |||     | ||| |  | ||| || |
Sbjct  40044  ATACATGTTTAATAAAATATTTTTCATCGGGTGTCAATTTATTCCAGTCATTGATATCTT  40103

Query  1027   TGGAAAGATCCACCTCCTCAGCTGTCCAAAAGGAAGCCTCCGCTTTCTTATACATCTGCC  1086
              | || | ||| || || |||||||||||||| || ||||| || || || ||||| | ||
Sbjct  40104  TTGATATATCTACTTCTTCAGCTGTCCAAAACGACGCCTCTGCCTTTTTGTACATGTTCC  40163

Query  1087   AGATATCATGGTATTCGATGGGAAAGACGACAAA  1120
              | |||||| | ||||  || ||||| |  |||||
Sbjct  40164  ATATATCACGATATTGTATTGGAAAAATAACAAA  40197


>KP143769.1 Raccoonpox virus, complete genome
Length=214699

 Score = 442 bits (489),  Expect = 7e-122
 Identities = 659/934 (71%), Gaps = 6/934 (1%)
 Strand=Plus/Plus

Query  187    TTTAGAAGTCAGCATCCAAGGTAAAAGAATTCTCTGTTGGACTTGACATCACTCCCATTC  246
              |||| |||||| |||| || | ||||  ||| |||  | |   |||||| ||||||||| 
Sbjct  39270  TTTAAAAGTCAACATCTAAAGAAAAATGATTATCTTCTTG---TGACATAACTCCCATTT  39326

Query  247    TCTGATACTCGCCTACTCTCTTTTCAAAGAAGTTAGTCTTCCCTTCCAGTGAAATATTCT  306
              | || || || || || |  || || || || ||||| || ||||||| ||| ||||| |
Sbjct  39327  TTTGGTATTCACCAACGCGTTTCTCGAAAAAATTAGTTTTGCCTTCCAATGATATATTTT  39386

Query  307    CCATGAAGTCAAACGGGTTTTCTACTCTGAAAATCTTGCTAAAACCCAGCTCCAGCATAA  366
              ||||||| |||||||| ||   | |  |  |  | ||  |||| || |  ||    || |
Sbjct  39387  CCATGAAATCAAACGGATTAGTTGCATTATATTTTTTTTTAAATCCTAATTCTGAAATCA  39446

Query  367    GTCTGTCCGCCACGAATTCAATGTACTGCTTCATTAAACCGCAGTTCATCCCAATGAGCT  426
               ||| || || || ||||| |||||    ||||| |   | || ||||| || ||||| |
Sbjct  39447  ATCTATCTGCAACAAATTCTATGTATGTTTTCATCATTTCACAATTCATTCCTATGAGTT  39506

Query  427    TCACCGGCAGTGCCTCCGTGAGGAACTCCTGTTCTATCCTAACAGCATTGACAATTATTT  486
              | || || || |||||||| || ||||| | ||| ||    || || |     |||||  
Sbjct  39507  TAACTGGTAGAGCCTCCGTTAGAAACTCTTTTTCGATGTCTACGGCCTCTGTTATTATCG  39566

Query  487    CTTTGACTCTCTGCTCCGAAGGTTTGTGTAGCAGGTGTTTGAACATCAGGCAGGCAAAGT  546
               | | |||  ||  ||    |||   || |  |  ||||| ||||| | |||||| ||||
Sbjct  39567  ATGTTACTACCTCATCACTCGGTGGATGCAATAAATGTTTAAACATTAAGCAGGCGAAGT  39626

Query  547    CGCAATGTAAACCCTCATCTCTGCTAATAAGTTCGTTGGAAAACGTGAGGCCAGGCATCA  606
              | |||||||  ||||||||||| ||||| | |||||| ||||| ||||| |||||||| |
Sbjct  39627  CACAATGTAGGCCCTCATCTCTACTAATTAATTCGTTAGAAAATGTGAGTCCAGGCATTA  39686

Query  607    GTCCTCGTTTCTTGAGCCAGAATATTGATGCAAAAGAACCAGAAAAGAAGATTCCTTCTA  666
              | || || || |||||||| ||||| |  |||||||| |||||||||||||| |||||||
Sbjct  39687  GACCACGCTTTTTGAGCCAAAATATGGCAGCAAAAGATCCAGAAAAGAAGATGCCTTCTA  39746

Query  667    CTGCGGCAAAAGCTACAACACGTTCTCCATAGGTAGCTTCTTTGTCCCCAATCCAACGCA  726
              |||| ||||| || ||||  |  ||||| ||  | |  || || |     |||||   | 
Sbjct  39747  CTGCTGCAAATGCAACAAGTCTCTCTCCGTAACTTGTATCATTATGT---ATCCACTTCT  39803

Query  727    AGGCCCAATCTGCCTTCTTCTTTACACAAGACATCGTCTCAATGGCATTGAAGAGAAACT  786
                |||||||| || |||||||||||||||| ||| || || || ||||| |||||| | |
Sbjct  39804  GTGCCCAATCAGCTTTCTTCTTTACACAAGGCATTGTTTCTATAGCATTAAAGAGATAAT  39863

Query  787    CCCTTTCCTTGGAATCTTTGATGTAAGTGTCAATGAGGAGACTATACATCTCAGAATGTA  846
                 |||| |    |||||| |  || || || || |  ||||||||||| || ||||| |
Sbjct  39864  GTTTTTCATCACTATCTTTAACATATGTATCTATTAACAGACTATACATTTCTGAATGGA  39923

Query  847    TGTTTTCCATGGCAATTTGGAAGCCATAGAAACAGCGGGCTTCTGTAATCTGAACTTCTT  906
              ||||||| || || || || || || || ||||| |  ||||| ||||| || || ||| 
Sbjct  39924  TGTTTTCAATCGCCATCTGAAATCCGTAAAAACATCTTGCTTCAGTAATTTGTACCTCTG  39983

Query  907    GGCTAAACCGCTCCACCAGGTTTTCATTTACTATGCCATCACTCGCTGCAAAGAAAGCCA  966
                | ||| |  ||| |||  |||||||| ||||| |||||||| || ||||| || ||||
Sbjct  39984  AACAAAATCTTTCCGCCAAATTTTCATTCACTATTCCATCACTAGCGGCAAAAAATGCCA  40043

Query  967    GAACGTGCGATATAAAATATTTCTCGTCAGGCTTCAGGGCTTCCCAATGCTGGATGTCCT  1026
                || ||    ||||||||||| || || ||  |||     | ||| |  | ||| || |
Sbjct  40044  ATACATGTTTAATAAAATATTTTTCATCGGGTGTCAATTTATTCCAGTCATTGATATCTT  40103

Query  1027   TGGAAAGATCCACCTCCTCAGCTGTCCAAAAGGAAGCCTCCGCTTTCTTATACATCTGCC  1086
              | || | ||| || || |||||||||||||| || ||||| || || || ||||| | ||
Sbjct  40104  TTGATATATCTACTTCTTCAGCTGTCCAAAACGACGCCTCTGCCTTTTTGTACATGTTCC  40163

Query  1087   AGATATCATGGTATTCGATGGGAAAGACGACAAA  1120
              | |||||| | ||||  || ||||| |  |||||
Sbjct  40164  ATATATCACGATATTGTATTGGAAAAATAACAAA  40197


>NC_035797.1 UNVERIFIED: Squirrelpox virus Berlin_2015, complete 
genome
Length=142974

 Score = 440 bits (487),  Expect = 2e-121
 Identities = 656/926 (71%), Gaps = 5/926 (1%)
 Strand=Plus/Plus

Query  187    TTTAGAAGTCAGCATCCAAGGTAAAAGAATTCTCTGTTGGACTTGACATCACTCCCATTC  246
              ||||||| ||  | ||||  || ||||  || || ||| ||| | |||  ||||||| | 
Sbjct  14873  TTTAGAAATCTTCGTCCAGAGTGAAAGTCTTATC-GTTAGACGTTACA--ACTCCCAATT  14929

Query  247    TCTGATACTCGCCTACTCTCTTTTCAAAGAAGTTAGTCTTCCCTTCCAGTGAAATATTCT  306
              ||||||| || || |||||||||||||||||||| ||||| ||||| |  || ||||| |
Sbjct  14930  TCTGATATTCCCCGACTCTCTTTTCAAAGAAGTTGGTCTTTCCTTCTAACGAGATATTTT  14989

Query  307    CCATGAAGTCAAACGGGTTTTCTACTCTGAAAATCTTG-CTAAAACCCAGCTCCAGCATA  365
              |||| || ||||| || |||| ||   | | |  |||  ||   |||||| ||   ||  
Sbjct  14990  CCATAAAATCAAAAGGATTTT-TAGAGTAATAGACTTTACTCGCACCCAGTTCGGTCAAC  15048

Query  366    AGTCTGTCCGCCACGAATTCAATGTACTGCTTCATTAAACCGCAGTTCATCCCAATGAGC  425
              | ||| ||||  |||||||| ||||| || ||||||||  |||||||||| || || |  
Sbjct  15049  AATCTATCCGAAACGAATTCGATGTATTGTTTCATTAACTCGCAGTTCATACCGATTAAT  15108

Query  426    TTCACCGGCAGTGCCTCCGTGAGGAACTCCTGTTCTATCCTAACAGCATTGACAATTATT  485
               | || || |  || || || || || |||||||||||  | || || |     ||||| 
Sbjct  15109  CTTACAGGTAACGCGTCAGTTAGAAATTCCTGTTCTATTTTTACGGCTTCTGTTATTATC  15168

Query  486    TCTTTGACTCTCTGCTCCGAAGGTTTGTGTAGCAGGTGTTTGAACATCAGGCAGGCAAAG  545
              ||||  | |||    ||    ||    | | | || |   | |||||||  |||||||||
Sbjct  15169  TCTTGAATTCTAGATTCATTGGGAGGATATCGGAGATAACTAAACATCAAACAGGCAAAG  15228

Query  546    TCGCAATGTAAACCCTCATCTCTGCTAATAAGTTCGTTGGAAAACGTGAGGCCAGGCATC  605
              |||||||||| |||||| ||||  || ||||||||||||||||| || |  || ||||| 
Sbjct  15229  TCGCAATGTAGACCCTCGTCTCGACTTATAAGTTCGTTGGAAAAAGTCAATCCCGGCATG  15288

Query  606    AGTCCTCGTTTCTTGAGCCAGAATATTGATGCAAAAGAACCAGAAAAGAAGATTCCTTCT  665
              || |||| |||||| ||||| || || |  || |||||||| ||||||||||| ||||| 
Sbjct  15289  AGACCTCTTTTCTTCAGCCAAAAGATGGCGGCGAAAGAACCCGAAAAGAAGATACCTTCG  15348

Query  666    ACTGCGGCAAAAGCTACAACACGTTCTCCATAGGTAGCTTCTTTGTCCCCAATCCAACGC  725
              || ||||| ||||| || |  |  ||||| ||| | ||   ||  |   | |||||    
Sbjct  15349  ACGGCGGCGAAAGCCACCAGTCTCTCTCCGTAGCTGGCGGTTTGATTATCTATCCATTTG  15408

Query  726    AAGGCCCAATCTGCCTTCTTCTTTACACAAGACATCGTCTCAATGGCATTGAAGAGAAAC  785
              |  ||||| || ||||||||| ||||||||| ||| || |  ||||| || |||||||||
Sbjct  15409  AGAGCCCACTCGGCCTTCTTCCTTACACAAGGCATGGTTTTGATGGCGTTAAAGAGAAAC  15468

Query  786    TCCCTTTCCTTGGAATCTTTGATGTAAGTGTCAATGAGGAGACTATACATCTCAGAATGT  845
              ||| ||||    |  |||  || ||| ||||| || | ||||||||||||||| ||||||
Sbjct  15469  TCCTTTTCTAGAGGGTCTCCGACGTAGGTGTCTATTAAGAGACTATACATCTCCGAATGT  15528

Query  846    ATGTTTTCCATGGCAATTTGGAAGCCATAGAAACAGCGGGCTTCTGTAATCTGAACTTCT  905
              || |||||||| || || || || || |||||||| | ||||||||| ||||| || |||
Sbjct  15529  ATATTTTCCATCGCCATCTGAAAACCGTAGAAACATCTGGCTTCTGTGATCTGTACCTCT  15588

Query  906    TGGCTAAACCGCTCCACCAGGTTTTCATTTACTATGCCATCACTCGCTGCAAAGAAAGCC  965
               | |  || || || || |  |||||||| ||||| || || || || ||||| || || 
Sbjct  15589  CGACAGAATCGTTCGACTAAATTTTCATTGACTATACCGTCGCTGGCGGCAAAAAAGGCT  15648

Query  966    AGAACGTGCGATATAAAATATTTCTCGTCAGGCTTCAGGGCTTCCCAATGCTGGATGTCC  1025
              || ||       ||||||||||  ||||| |     ||   |  ||||   |  || || 
Sbjct  15649  AGTACTCTTTTGATAAAATATTGTTCGTCGGAAGATAGATTTAACCAAGTATTCATATCT  15708

Query  1026   TTGGAAAGATCCACCTCCTCAGCTGTCCAAAAGGAAGCCTCCGCTTTCTTATACATCTGC  1085
              ||    | ||| || || ||  | |||||||| || ||  | |||||||||||||| | |
Sbjct  15709  TTACCCAAATCGACTTCTTCCACCGTCCAAAAAGACGCGACGGCTTTCTTATACATTTTC  15768

Query  1086   CAGATATCATGGTATTCGATGGGAAA  1111
              || ||||| | ||||   || |||||
Sbjct  15769  CAAATATCTTCGTATCGTATCGGAAA  15794


>NC_001611.1 Variola virus, complete genome
Length=185578

 Score = 440 bits (487),  Expect = 2e-121
 Identities = 662/936 (71%), Gaps = 10/936 (1%)
 Strand=Plus/Plus

Query  187    TTTAGAAGTCAGCATCCAAGGTAAAAGAATTCTCTGTTGGACTTGACATCACTCCCATTC  246
              |||| |||||| |||| || | ||||  ||| |||  | ||   ||||| ||||||||| 
Sbjct  23788  TTTAAAAGTCAACATCTAAAGAAAAATGATTGTCTTCTTGA---GACATAACTCCCATTT  23844

Query  247    TCTGATACTCGCCTACTCTCTTTTCAAAGAAGTTAGTCTTCCCTTCCAGTGAAATATTCT  306
              | || || || || || |  ||||| || || ||||| || ||||| | ||| ||||| |
Sbjct  23845  TTTGGTATTCACCCACACGTTTTTCGAAAAAATTAGTTTTACCTTCTAATGATATATTTT  23904

Query  307    CCATGAAGTCAAACGGGTTTTCTACTCTGAAAATCTTGCTAAAACCCAGCTCCAGCATAA  366
              ||||||| ||  | || ||    ||  |  | ||  |  |||| ||||  ||    || |
Sbjct  23905  CCATGAAATCGGATGGATTGGTAACATTATAGATTCTTTTAAATCCCAATTCAGAAATCA  23964

Query  367    GTCTGTCCGCCACGAATTCAATGTACTGCTTCATTAAACCGCAGTTCATCCCAATGAGCT  426
               ||| || || || || || || ||    ||||| |   | || ||||| || || || |
Sbjct  23965  ATCTATCTGCGACAAACTCCATATATGTTTTCATCATTTCACAATTCATTCCTATAAGTT  24024

Query  427    TCACCGGCAGTGCCTCCGTGAGGAACTCCTGTTCTATCCTAACAGCAT-TGACA-ATTAT  484
              | || || || ||| | || || || || ||||| ||    || || | ||  | | || 
Sbjct  24025  TAACTGGAAGAGCCACAGTAAGAAATTCTTGTTCAATAGAGACCGCGTCTGTTATAATAG  24084

Query  485    TTCTTTGACTCTCTGCTCCGAAGGTTTGTGTAGCAGGTGTTTGAACATCAGGCAGGCAAA  544
               ||||  ||| | |  ||    |||   |  |  |  ||||| |||||||  || || ||
Sbjct  24085  ATCTT--ACTGTTTCTTCACTCGGTGGATACAATAAATGTTTAAACATCAAACATGCGAA  24142

Query  545    GTCGCAATGTAAACCCTCATCTCTGCTAATAAGTTCGTTGGAAAACGTGAGGCCAGGCAT  604
               ||||| |||| |||||| ||||| ||||| | |||||||||||||||||| || |||||
Sbjct  24143  ATCGCAGTGTAGACCCTCGTCTCTACTAATTAATTCGTTGGAAAACGTGAGTCCGGGCAT  24202

Query  605    CAGTCCTCGTTTCTTGAGCCAGAATATTGATGCAAAAGAACCAGAAAAGAAGATTCCTTC  664
               || || || || || ||||| ||||| || ||||| || ||||||||||| ||||||||
Sbjct  24203  TAGGCCACGCTTTTTAAGCCAAAATATGGACGCAAATGATCCAGAAAAGAAAATTCCTTC  24262

Query  665    TACTGCGGCAAAAGCTACAACACGTTCTCCATAGGTAGCTTCTTTGTCCCCAATCCAACG  724
              |||||| ||||| || | ||  | |||||||||   | |  |  ||||    |||||   
Sbjct  24263  TACTGCCGCAAAGGCAATAAGTCTTTCTCCATA---ACCGGCGCTGTCATGTATCCACTT  24319

Query  725    CAAGGCCCAATCTGCCTTCTTCTTTACACAAGACATCGTCTCAATGGCATTGAAGAGAAA  784
                  |||||||| |||||||| |||||||||| ||| ||||| || ||||| |||||| |
Sbjct  24320  TTGAGCCCAATCGGCCTTCTTTTTTACACAAGGCATTGTCTCTATAGCATTAAAGAGATA  24379

Query  785    CTCCCTTTCCTTGGAATCTTTGATGTAAGTGTCAATGAGGAGACTATACATCTCAGAATG  844
               |   |||| ||   |||||| |  || || ||||| |  ||||||||||| || |||||
Sbjct  24380  GTTTTTTTCATTACTATCTTTAACATATGTATCAATCAAAAGACTATACATTTCCGAATG  24439

Query  845    TATGTTTTCCATGGCAATTTGGAAGCCATAGAAACAGCGGGCTTCTGTAATCTGAACTTC  904
               |||||||| ||||| ||||| || || |||||||| |  || || |||||||| |||||
Sbjct  24440  AATGTTTTCAATGGCCATTTGAAATCCGTAGAAACATCTAGCCTCGGTAATCTGTACTTC  24499

Query  905    TTGGCTAAACCGCTCCACCAGGTTTTCATTTACTATGCCATCACTCGCTGCAAAGAAAGC  964
              |   | ||| || ||  | |  |||||||| ||||| || ||||| |||||||| || ||
Sbjct  24500  TATACAAAATCGTTCTGCTAAATTTTCATTCACTATTCCGTCACTGGCTGCAAAAAACGC  24559

Query  965    CAGAACGTGCGATATAAAATATTTCTCGTCAGGCTTCAGGGCTTCCCAATGCTGGATGTC  1024
              ||  || ||   |||||||||||| ||||| ||  | ||    | |||||  | ||| ||
Sbjct  24560  CAATACATGTTTTATAAAATATTTTTCGTCTGGTGTTAGTTTATTCCAATCATTGATATC  24619

Query  1025   CTTGGAAAGATCCACCTCCTCAGCTGTCCAAAAGGAAGCCTCCGCTTTCTTATACATCTG  1084
               || || | |||||| || ||  |||||||||| || ||||| || || |||||||| | 
Sbjct  24620  TTTAGATATATCCACTTCTTCCACTGTCCAAAATGATGCCTCTGCCTTTTTATACATATT  24679

Query  1085   CCAGATATCATGGTATTCGATGGGAAAGACGACAAA  1120
              |||||| ||||| ||||  || ||||| |  |||||
Sbjct  24680  CCAGATGTCATGATATTGAATTGGAAAAATAACAAA  24715


>MF503315.1 UNVERIFIED: Squirrelpox virus Berlin_2015, complete 
genome
Length=142974

 Score = 440 bits (487),  Expect = 2e-121
 Identities = 656/926 (71%), Gaps = 5/926 (1%)
 Strand=Plus/Plus

Query  187    TTTAGAAGTCAGCATCCAAGGTAAAAGAATTCTCTGTTGGACTTGACATCACTCCCATTC  246
              ||||||| ||  | ||||  || ||||  || || ||| ||| | |||  ||||||| | 
Sbjct  14873  TTTAGAAATCTTCGTCCAGAGTGAAAGTCTTATC-GTTAGACGTTACA--ACTCCCAATT  14929

Query  247    TCTGATACTCGCCTACTCTCTTTTCAAAGAAGTTAGTCTTCCCTTCCAGTGAAATATTCT  306
              ||||||| || || |||||||||||||||||||| ||||| ||||| |  || ||||| |
Sbjct  14930  TCTGATATTCCCCGACTCTCTTTTCAAAGAAGTTGGTCTTTCCTTCTAACGAGATATTTT  14989

Query  307    CCATGAAGTCAAACGGGTTTTCTACTCTGAAAATCTTG-CTAAAACCCAGCTCCAGCATA  365
              |||| || ||||| || |||| ||   | | |  |||  ||   |||||| ||   ||  
Sbjct  14990  CCATAAAATCAAAAGGATTTT-TAGAGTAATAGACTTTACTCGCACCCAGTTCGGTCAAC  15048

Query  366    AGTCTGTCCGCCACGAATTCAATGTACTGCTTCATTAAACCGCAGTTCATCCCAATGAGC  425
              | ||| ||||  |||||||| ||||| || ||||||||  |||||||||| || || |  
Sbjct  15049  AATCTATCCGAAACGAATTCGATGTATTGTTTCATTAACTCGCAGTTCATACCGATTAAT  15108

Query  426    TTCACCGGCAGTGCCTCCGTGAGGAACTCCTGTTCTATCCTAACAGCATTGACAATTATT  485
               | || || |  || || || || || |||||||||||  | || || |     ||||| 
Sbjct  15109  CTTACAGGTAACGCGTCAGTTAGAAATTCCTGTTCTATTTTTACGGCTTCTGTTATTATC  15168

Query  486    TCTTTGACTCTCTGCTCCGAAGGTTTGTGTAGCAGGTGTTTGAACATCAGGCAGGCAAAG  545
              ||||  | |||    ||    ||    | | | || |   | |||||||  |||||||||
Sbjct  15169  TCTTGAATTCTAGATTCATTGGGAGGATATCGGAGATAACTAAACATCAAACAGGCAAAG  15228

Query  546    TCGCAATGTAAACCCTCATCTCTGCTAATAAGTTCGTTGGAAAACGTGAGGCCAGGCATC  605
              |||||||||| |||||| ||||  || ||||||||||||||||| || |  || ||||| 
Sbjct  15229  TCGCAATGTAGACCCTCGTCTCGACTTATAAGTTCGTTGGAAAAAGTCAATCCCGGCATG  15288

Query  606    AGTCCTCGTTTCTTGAGCCAGAATATTGATGCAAAAGAACCAGAAAAGAAGATTCCTTCT  665
              || |||| |||||| ||||| || || |  || |||||||| ||||||||||| ||||| 
Sbjct  15289  AGACCTCTTTTCTTCAGCCAAAAGATGGCGGCGAAAGAACCCGAAAAGAAGATACCTTCG  15348

Query  666    ACTGCGGCAAAAGCTACAACACGTTCTCCATAGGTAGCTTCTTTGTCCCCAATCCAACGC  725
              || ||||| ||||| || |  |  ||||| ||| | ||   ||  |   | |||||    
Sbjct  15349  ACGGCGGCGAAAGCCACCAGTCTCTCTCCGTAGCTGGCGGTTTGATTATCTATCCATTTG  15408

Query  726    AAGGCCCAATCTGCCTTCTTCTTTACACAAGACATCGTCTCAATGGCATTGAAGAGAAAC  785
              |  ||||| || ||||||||| ||||||||| ||| || |  ||||| || |||||||||
Sbjct  15409  AGAGCCCACTCGGCCTTCTTCCTTACACAAGGCATGGTTTTGATGGCGTTAAAGAGAAAC  15468

Query  786    TCCCTTTCCTTGGAATCTTTGATGTAAGTGTCAATGAGGAGACTATACATCTCAGAATGT  845
              ||| ||||    |  |||  || ||| ||||| || | ||||||||||||||| ||||||
Sbjct  15469  TCCTTTTCTAGAGGGTCTCCGACGTAGGTGTCTATTAAGAGACTATACATCTCCGAATGT  15528

Query  846    ATGTTTTCCATGGCAATTTGGAAGCCATAGAAACAGCGGGCTTCTGTAATCTGAACTTCT  905
              || |||||||| || || || || || |||||||| | ||||||||| ||||| || |||
Sbjct  15529  ATATTTTCCATCGCCATCTGAAAACCGTAGAAACATCTGGCTTCTGTGATCTGTACCTCT  15588

Query  906    TGGCTAAACCGCTCCACCAGGTTTTCATTTACTATGCCATCACTCGCTGCAAAGAAAGCC  965
               | |  || || || || |  |||||||| ||||| || || || || ||||| || || 
Sbjct  15589  CGACAGAATCGTTCGACTAAATTTTCATTGACTATACCGTCGCTGGCGGCAAAAAAGGCT  15648

Query  966    AGAACGTGCGATATAAAATATTTCTCGTCAGGCTTCAGGGCTTCCCAATGCTGGATGTCC  1025
              || ||       ||||||||||  ||||| |     ||   |  ||||   |  || || 
Sbjct  15649  AGTACTCTTTTGATAAAATATTGTTCGTCGGAAGATAGATTTAACCAAGTATTCATATCT  15708

Query  1026   TTGGAAAGATCCACCTCCTCAGCTGTCCAAAAGGAAGCCTCCGCTTTCTTATACATCTGC  1085
              ||    | ||| || || ||  | |||||||| || ||  | |||||||||||||| | |
Sbjct  15709  TTACCCAAATCGACTTCTTCCACCGTCCAAAAAGACGCGACGGCTTTCTTATACATTTTC  15768

Query  1086   CAGATATCATGGTATTCGATGGGAAA  1111
              || ||||| | ||||   || |||||
Sbjct  15769  CAAATATCTTCGTATCGTATCGGAAA  15794


>X69198.1 Variola virus DNA complete genome
Length=185578

 Score = 440 bits (487),  Expect = 2e-121
 Identities = 662/936 (71%), Gaps = 10/936 (1%)
 Strand=Plus/Plus

Query  187    TTTAGAAGTCAGCATCCAAGGTAAAAGAATTCTCTGTTGGACTTGACATCACTCCCATTC  246
              |||| |||||| |||| || | ||||  ||| |||  | ||   ||||| ||||||||| 
Sbjct  23788  TTTAAAAGTCAACATCTAAAGAAAAATGATTGTCTTCTTGA---GACATAACTCCCATTT  23844

Query  247    TCTGATACTCGCCTACTCTCTTTTCAAAGAAGTTAGTCTTCCCTTCCAGTGAAATATTCT  306
              | || || || || || |  ||||| || || ||||| || ||||| | ||| ||||| |
Sbjct  23845  TTTGGTATTCACCCACACGTTTTTCGAAAAAATTAGTTTTACCTTCTAATGATATATTTT  23904

Query  307    CCATGAAGTCAAACGGGTTTTCTACTCTGAAAATCTTGCTAAAACCCAGCTCCAGCATAA  366
              ||||||| ||  | || ||    ||  |  | ||  |  |||| ||||  ||    || |
Sbjct  23905  CCATGAAATCGGATGGATTGGTAACATTATAGATTCTTTTAAATCCCAATTCAGAAATCA  23964

Query  367    GTCTGTCCGCCACGAATTCAATGTACTGCTTCATTAAACCGCAGTTCATCCCAATGAGCT  426
               ||| || || || || || || ||    ||||| |   | || ||||| || || || |
Sbjct  23965  ATCTATCTGCGACAAACTCCATATATGTTTTCATCATTTCACAATTCATTCCTATAAGTT  24024

Query  427    TCACCGGCAGTGCCTCCGTGAGGAACTCCTGTTCTATCCTAACAGCAT-TGACA-ATTAT  484
              | || || || ||| | || || || || ||||| ||    || || | ||  | | || 
Sbjct  24025  TAACTGGAAGAGCCACAGTAAGAAATTCTTGTTCAATAGAGACCGCGTCTGTTATAATAG  24084

Query  485    TTCTTTGACTCTCTGCTCCGAAGGTTTGTGTAGCAGGTGTTTGAACATCAGGCAGGCAAA  544
               ||||  ||| | |  ||    |||   |  |  |  ||||| |||||||  || || ||
Sbjct  24085  ATCTT--ACTGTTTCTTCACTCGGTGGATACAATAAATGTTTAAACATCAAACATGCGAA  24142

Query  545    GTCGCAATGTAAACCCTCATCTCTGCTAATAAGTTCGTTGGAAAACGTGAGGCCAGGCAT  604
               ||||| |||| |||||| ||||| ||||| | |||||||||||||||||| || |||||
Sbjct  24143  ATCGCAGTGTAGACCCTCGTCTCTACTAATTAATTCGTTGGAAAACGTGAGTCCGGGCAT  24202

Query  605    CAGTCCTCGTTTCTTGAGCCAGAATATTGATGCAAAAGAACCAGAAAAGAAGATTCCTTC  664
               || || || || || ||||| ||||| || ||||| || ||||||||||| ||||||||
Sbjct  24203  TAGGCCACGCTTTTTAAGCCAAAATATGGACGCAAATGATCCAGAAAAGAAAATTCCTTC  24262

Query  665    TACTGCGGCAAAAGCTACAACACGTTCTCCATAGGTAGCTTCTTTGTCCCCAATCCAACG  724
              |||||| ||||| || | ||  | |||||||||   | |  |  ||||    |||||   
Sbjct  24263  TACTGCCGCAAAGGCAATAAGTCTTTCTCCATA---ACCGGCGCTGTCATGTATCCACTT  24319

Query  725    CAAGGCCCAATCTGCCTTCTTCTTTACACAAGACATCGTCTCAATGGCATTGAAGAGAAA  784
                  |||||||| |||||||| |||||||||| ||| ||||| || ||||| |||||| |
Sbjct  24320  TTGAGCCCAATCGGCCTTCTTTTTTACACAAGGCATTGTCTCTATAGCATTAAAGAGATA  24379

Query  785    CTCCCTTTCCTTGGAATCTTTGATGTAAGTGTCAATGAGGAGACTATACATCTCAGAATG  844
               |   |||| ||   |||||| |  || || ||||| |  ||||||||||| || |||||
Sbjct  24380  GTTTTTTTCATTACTATCTTTAACATATGTATCAATCAAAAGACTATACATTTCCGAATG  24439

Query  845    TATGTTTTCCATGGCAATTTGGAAGCCATAGAAACAGCGGGCTTCTGTAATCTGAACTTC  904
               |||||||| ||||| ||||| || || |||||||| |  || || |||||||| |||||
Sbjct  24440  AATGTTTTCAATGGCCATTTGAAATCCGTAGAAACATCTAGCCTCGGTAATCTGTACTTC  24499

Query  905    TTGGCTAAACCGCTCCACCAGGTTTTCATTTACTATGCCATCACTCGCTGCAAAGAAAGC  964
              |   | ||| || ||  | |  |||||||| ||||| || ||||| |||||||| || ||
Sbjct  24500  TATACAAAATCGTTCTGCTAAATTTTCATTCACTATTCCGTCACTGGCTGCAAAAAACGC  24559

Query  965    CAGAACGTGCGATATAAAATATTTCTCGTCAGGCTTCAGGGCTTCCCAATGCTGGATGTC  1024
              ||  || ||   |||||||||||| ||||| ||  | ||    | |||||  | ||| ||
Sbjct  24560  CAATACATGTTTTATAAAATATTTTTCGTCTGGTGTTAGTTTATTCCAATCATTGATATC  24619

Query  1025   CTTGGAAAGATCCACCTCCTCAGCTGTCCAAAAGGAAGCCTCCGCTTTCTTATACATCTG  1084
               || || | |||||| || ||  |||||||||| || ||||| || || |||||||| | 
Sbjct  24620  TTTAGATATATCCACTTCTTCCACTGTCCAAAATGATGCCTCTGCCTTTTTATACATATT  24679

Query  1085   CCAGATATCATGGTATTCGATGGGAAAGACGACAAA  1120
              |||||| ||||| ||||  || ||||| |  |||||
Sbjct  24680  CCAGATGTCATGATATTGAATTGGAAAAATAACAAA  24715


>NC_055231.1 Orthopoxvirus Abatino, complete genome
Length=213743

 Score = 437 bits (484),  Expect = 9e-121
 Identities = 654/926 (71%), Gaps = 7/926 (1%)
 Strand=Plus/Plus

Query  187    TTTAGAAGTCAGCATCCAAGGTAAAAGAATTCTCTGTTGGACTTGACATCACTCCCATTC  246
              |||| |||||| |||| || | ||||  ||| |||  | ||   ||||| ||||||||| 
Sbjct  41549  TTTAAAAGTCAACATCTAAAGAAAAATGATTGTCTTCTTGA---GACATAACTCCCATTT  41605

Query  247    TCTGATACTCGCCTACTCTCTTTTCAAAGAAGTTAGTCTTCCCTTCCAGTGAAATATTCT  306
              | || || || || || |  ||||| || || |||||||| ||||||| ||| ||||| |
Sbjct  41606  TTTGGTATTCACCAACACGTTTTTCGAAAAAATTAGTCTTTCCTTCCAATGATATATTTT  41665

Query  307    CCATGAAGTCAAACGGGTTTTCTACTCTGAAAATCTTGCTAAAACCCAGCTCCAGCATAA  366
              ||||||| || ||||| ||    ||  |  |||| ||  |||| ||||  ||    || |
Sbjct  41666  CCATGAAATCGAACGGATTGGTAACATTATAAATTTTTTTAAATCCCAATTCAGAAATCA  41725

Query  367    GTCTGTCCGCCACGAATTCAATGTACTGCTTCATTAAACCGCAGTTCATCCCAATGAGCT  426
               ||| || || || ||||| || ||    ||||| |   | || ||||| || || || |
Sbjct  41726  ATCTATCTGCAACAAATTCTATATATGTTTTCATCATTTCACAATTCATTCCTATAAGTT  41785

Query  427    TCACCGGCAGTGCCTCCGTGAGGAACTCCTGTTCTATCCTAACAGCATTGACAATTATTT  486
              | || || |||||  | || || || || ||||| ||    |||||||     || ||  
Sbjct  41786  TAACTGGAAGTGCGACAGTAAGAAATTCTTGTTCAATGGAGACAGCATCTGTTATAATAG  41845

Query  487    CTTTGACTCTCTGCTCCGAAGGTTTGTGTAGCAGGTGTTTGAACATCAGGCAGGCAAAGT  546
               | | ||  | |  ||    |||   |  |  |  ||||| |||||||  || || || |
Sbjct  41846  ATCTAACGGTTTCTTCACTCGGTGGATACAATAAATGTTTAAACATCAAACATGCGAAAT  41905

Query  547    CGCAATGTAAACCCTCATCTCTGCTAATAAGTTCGTTGGAAAACGTGAGGCCAGGCATCA  606
              |||| || | |||||||||||| ||||| | |||||||||||||||||| || ||||| |
Sbjct  41906  CGCAGTGCAGACCCTCATCTCTACTAATTAATTCGTTGGAAAACGTGAGTCCGGGCATTA  41965

Query  607    GTCCTCGTTTCTTGAGCCAGAATATTGATGCAAAAGAACCAGAAAAGAAGATTCCTTCTA  666
              | || || || || ||||| ||||| || ||||| || ||||||||||||||||||||||
Sbjct  41966  GGCCACGCTTTTTAAGCCAAAATATAGACGCAAATGATCCAGAAAAGAAGATTCCTTCTA  42025

Query  667    CTGCGGCAAAAGCTACAACACGTTCTCCATAGGTAGCTTCTTTGTCCCCAATCCAACGCA  726
              |||| ||||| || | ||  |  ||||||||   | |  |  ||||    |||||     
Sbjct  42026  CTGCCGCAAAGGCAATAAGTCTCTCTCCATA---ACCGGCGCTGTCATGTATCCACTTTT  42082

Query  727    AGGCCCAATCTGCCTTCTTCTTTACACAAGACATCGTCTCAATGGCATTGAAGAGAAACT  786
                |||||||| |||||||| |||||||||| |||||| || |||||||| |||||| | |
Sbjct  42083  GAGCCCAATCGGCCTTCTTTTTTACACAAGGCATCGTTTCTATGGCATTAAAGAGATAGT  42142

Query  787    CCCTTTCCTTGGAATCTTTGATGTAAGTGTCAATGAGGAGACTATACATCTCAGAATGTA  846
                 |||| ||   |||||| |  || || ||||| |  ||||||||||| || ||||| |
Sbjct  42143  TTTTTTCATTACTATCTTTAACATATGTATCAATCAAAAGACTATACATTTCTGAATGAA  42202

Query  847    TGTTTTCCATGGCAATTTGGAAGCCATAGAAACAGCGGGCTTCTGTAATCTGAACTTCTT  906
              ||||||| ||||| || || || || |||||||| | ||| || |||| ||| |||||| 
Sbjct  42203  TGTTTTCAATGGCCATCTGAAATCCGTAGAAACATCTGGCCTCGGTAACCTGTACTTCTG  42262

Query  907    GGCTAAACCGCTCCACCAGGTTTTCATTTACTATGCCATCACTCGCTGCAAAGAAAGCCA  966
                | ||| || ||  | |  ||||| || ||||| || ||||| || ||||| || || |
Sbjct  42263  TACAAAATCGTTCAGCTAAATTTTCGTTCACTATTCCGTCACTAGCAGCAAAAAACGCTA  42322

Query  967    GAACGTGCGATATAAAATATTTCTCGTCAGGCTTCAGGGCTTCCCAATGCTGGATGTCCT  1026
                || ||   |||||||| ||| || |||||  | |     | |||||  | ||| || |
Sbjct  42323  ATACATGTTTTATAAAATGTTTTTCATCAGGTGTTAATTTATTCCAATCATTGATATCTT  42382

Query  1027   TGGAAAGATCCACCTCCTCAGCTGTCCAAAAGGAAGCCTCCGCTTTCTTATACATCTGCC  1086
              | || | ||| || || ||  | |||||||| || ||||| || || ||||||||   ||
Sbjct  42383  TAGATATATCTACTTCTTCTACCGTCCAAAATGATGCCTCTGCCTTTTTATACATACTCC  42442

Query  1087   AGATATCATGGTATTCGA-TGGGAAA  1111
              |||||||||| ||||  | |||||||
Sbjct  42443  AGATATCATGATATTGAATTGGGAAA  42468


>NC_003391.1 Camelpox virus, complete genome
Length=205719

 Score = 437 bits (484),  Expect = 9e-121
 Identities = 658/934 (70%), Gaps = 6/934 (1%)
 Strand=Plus/Plus

Query  187    TTTAGAAGTCAGCATCCAAGGTAAAAGAATTCTCTGTTGGACTTGACATCACTCCCATTC  246
              |||| || ||| |||| |  | ||||  ||| |||  | ||   ||||| ||||||||| 
Sbjct  35811  TTTAAAAATCAACATCTAGAGAAAAATGATTGTCTTCTTGA---GACATAACTCCCATTT  35867

Query  247    TCTGATACTCGCCTACTCTCTTTTCAAAGAAGTTAGTCTTCCCTTCCAGTGAAATATTCT  306
              | || || || || || |  ||||| || || ||||| || ||||| | ||| ||||| |
Sbjct  35868  TTTGGTATTCACCCACACGTTTTTCGAAAAAATTAGTTTTACCTTCTAATGATATATTTT  35927

Query  307    CCATGAAGTCAAACGGGTTTTCTACTCTGAAAATCTTGCTAAAACCCAGCTCCAGCATAA  366
              ||||||| || || || ||    ||  |  |||| ||  |||| ||||  ||    || |
Sbjct  35928  CCATGAAATCGAATGGATTGATAACATTATAAATTTTTTTAAATCCCAATTCAGAAATCA  35987

Query  367    GTCTGTCCGCCACGAATTCAATGTACTGCTTCATTAAACCGCAGTTCATCCCAATGAGCT  426
               ||| || || || ||||| || ||    ||||| |   | || ||||| || || || |
Sbjct  35988  ATCTATCTGCGACAAATTCTATATATGTTTTCATCATTTCACAATTCATTCCTATAAGTT  36047

Query  427    TCACCGGCAGTGCCTCCGTGAGGAACTCCTGTTCTATCCTAACAGCATTGACAATTATTT  486
              | || || || ||| | || || || || ||||| ||    || || |     || ||  
Sbjct  36048  TAACTGGAAGAGCCACAGTAAGAAATTCTTGTTCAATAGAGACCGCGTCTGTTATAATAG  36107

Query  487    CTTTGACTCTCTGCTCCGAAGGTTTGTGTAGCAGGTGTTTGAACATCAGGCAGGCAAAGT  546
               | | ||| | |  ||    |||   |  |  |  ||||| |||||||  || || || |
Sbjct  36108  ATATTACTGTTTCTTCACTCGGTGGATACAATAAATGTTTAAACATCAAACATGCGAAAT  36167

Query  547    CGCAATGTAAACCCTCATCTCTGCTAATAAGTTCGTTGGAAAACGTGAGGCCAGGCATCA  606
              |||| |||| |||||| ||||| ||||| | |||||||||||||||||| || ||||| |
Sbjct  36168  CGCAGTGTAGACCCTCGTCTCTACTAATTAATTCGTTGGAAAACGTGAGTCCGGGCATTA  36227

Query  607    GTCCTCGTTTCTTGAGCCAGAATATTGATGCAAAAGAACCAGAAAAGAAGATTCCTTCTA  666
              | || || || || ||||| ||||| || ||||| || ||||||||||| ||||||||||
Sbjct  36228  GGCCACGCTTTTTAAGCCAAAATATGGACGCAAATGATCCAGAAAAGAAAATTCCTTCTA  36287

Query  667    CTGCGGCAAAAGCTACAACACGTTCTCCATAGGTAGCTTCTTTGTCCCCAATCCAACGCA  726
              |||| ||||| || | ||  |  ||||||||   | |  |  ||||    |||||     
Sbjct  36288  CTGCCGCAAAGGCAATAAGTCTCTCTCCATA---ACCGGCACTGTCATGTATCCACTTTT  36344

Query  727    AGGCCCAATCTGCCTTCTTCTTTACACAAGACATCGTCTCAATGGCATTGAAGAGAAACT  786
                |||||||| |||||||| |||||||||| ||| ||||| || ||||| |||||| | |
Sbjct  36345  GAGCCCAATCGGCCTTCTTTTTTACACAAGGCATTGTCTCTATAGCATTAAAGAGATAGT  36404

Query  787    CCCTTTCCTTGGAATCTTTGATGTAAGTGTCAATGAGGAGACTATACATCTCAGAATGTA  846
                 |||| ||   |||||| |  || || ||||| |  ||||||||||| || ||||| |
Sbjct  36405  TTTTTTCATTACTATCTTTAACATATGTATCAATCAAAAGACTATACATTTCCGAATGAA  36464

Query  847    TGTTTTCCATGGCAATTTGGAAGCCATAGAAACAGCGGGCTTCTGTAATCTGAACTTCTT  906
              ||||||| ||||| ||||| || || |||||||| |  || || |||||||| |||||| 
Sbjct  36465  TGTTTTCAATGGCCATTTGAAATCCGTAGAAACATCTAGCCTCGGTAATCTGTACTTCTG  36524

Query  907    GGCTAAACCGCTCCACCAGGTTTTCATTTACTATGCCATCACTCGCTGCAAAGAAAGCCA  966
                | ||| || ||  | |  |||||||| ||||| || ||||| |||||||| || ||||
Sbjct  36525  TACAAAATCGTTCTGCTAAATTTTCATTCACTATTCCGTCACTGGCTGCAAAAAACGCCA  36584

Query  967    GAACGTGCGATATAAAATATTTCTCGTCAGGCTTCAGGGCTTCCCAATGCTGGATGTCCT  1026
                || ||   |||||||||||| ||||  ||  | ||    | |||||  | ||| || |
Sbjct  36585  ATACATGTTTTATAAAATATTTTTCGTTTGGTGTTAGTTTATTCCAATCATTGATATCTT  36644

Query  1027   TGGAAAGATCCACCTCCTCAGCTGTCCAAAAGGAAGCCTCCGCTTTCTTATACATCTGCC  1086
              | || | |||||| || ||  |||||||||| || ||||| || || |||||||| | ||
Sbjct  36645  TAGATATATCCACTTCTTCCACTGTCCAAAATGATGCCTCTGCCTTTTTATACATATTCC  36704

Query  1087   AGATATCATGGTATTCGATGGGAAAGACGACAAA  1120
              |||| ||||| ||||  || ||||| |  |||||
Sbjct  36705  AGATGTCATGATATTGAATTGGAAAAATAACAAA  36738


>AY009089.1 Camelpox virus CMS, complete genome
Length=202205

 Score = 437 bits (484),  Expect = 9e-121
 Identities = 658/934 (70%), Gaps = 6/934 (1%)
 Strand=Plus/Plus

Query  187    TTTAGAAGTCAGCATCCAAGGTAAAAGAATTCTCTGTTGGACTTGACATCACTCCCATTC  246
              |||| || ||| |||| |  | ||||  ||| |||  | ||   ||||| ||||||||| 
Sbjct  34021  TTTAAAAATCAACATCTAGAGAAAAATGATTGTCTTCTTGA---GACATAACTCCCATTT  34077

Query  247    TCTGATACTCGCCTACTCTCTTTTCAAAGAAGTTAGTCTTCCCTTCCAGTGAAATATTCT  306
              | || || || || || |  ||||| || || ||||| || ||||| | ||| ||||| |
Sbjct  34078  TTTGGTATTCACCCACACGTTTTTCGAAAAAATTAGTTTTACCTTCTAATGATATATTTT  34137

Query  307    CCATGAAGTCAAACGGGTTTTCTACTCTGAAAATCTTGCTAAAACCCAGCTCCAGCATAA  366
              ||||||| || || || ||    ||  |  |||| ||  |||| ||||  ||    || |
Sbjct  34138  CCATGAAATCGAATGGATTGATAACATTATAAATTTTTTTAAATCCCAATTCAGAAATCA  34197

Query  367    GTCTGTCCGCCACGAATTCAATGTACTGCTTCATTAAACCGCAGTTCATCCCAATGAGCT  426
               ||| || || || ||||| || ||    ||||| |   | || ||||| || || || |
Sbjct  34198  ATCTATCTGCGACAAATTCTATATATGTTTTCATCATTTCACAATTCATTCCTATAAGTT  34257

Query  427    TCACCGGCAGTGCCTCCGTGAGGAACTCCTGTTCTATCCTAACAGCATTGACAATTATTT  486
              | || || || ||| | || || || || ||||| ||    || || |     || ||  
Sbjct  34258  TAACTGGAAGAGCCACAGTAAGAAATTCTTGTTCAATAGAGACCGCGTCTGTTATAATAG  34317

Query  487    CTTTGACTCTCTGCTCCGAAGGTTTGTGTAGCAGGTGTTTGAACATCAGGCAGGCAAAGT  546
               | | ||| | |  ||    |||   |  |  |  ||||| |||||||  || || || |
Sbjct  34318  ATATTACTGTTTCTTCACTCGGTGGATACAATAAATGTTTAAACATCAAACATGCGAAAT  34377

Query  547    CGCAATGTAAACCCTCATCTCTGCTAATAAGTTCGTTGGAAAACGTGAGGCCAGGCATCA  606
              |||| |||| |||||| ||||| ||||| | |||||||||||||||||| || ||||| |
Sbjct  34378  CGCAGTGTAGACCCTCGTCTCTACTAATTAATTCGTTGGAAAACGTGAGTCCGGGCATTA  34437

Query  607    GTCCTCGTTTCTTGAGCCAGAATATTGATGCAAAAGAACCAGAAAAGAAGATTCCTTCTA  666
              | || || || || ||||| ||||| || ||||| || ||||||||||| ||||||||||
Sbjct  34438  GGCCACGCTTTTTAAGCCAAAATATGGACGCAAATGATCCAGAAAAGAAAATTCCTTCTA  34497

Query  667    CTGCGGCAAAAGCTACAACACGTTCTCCATAGGTAGCTTCTTTGTCCCCAATCCAACGCA  726
              |||| ||||| || | ||  |  ||||||||   | |  |  ||||    |||||     
Sbjct  34498  CTGCCGCAAAGGCAATAAGTCTCTCTCCATA---ACCGGCGCTGTCATGTATCCACTTTT  34554

Query  727    AGGCCCAATCTGCCTTCTTCTTTACACAAGACATCGTCTCAATGGCATTGAAGAGAAACT  786
                |||||||| |||||||| |||||||||| ||| ||||| || ||||| |||||| | |
Sbjct  34555  GAGCCCAATCGGCCTTCTTTTTTACACAAGGCATTGTCTCTATAGCATTAAAGAGATAGT  34614

Query  787    CCCTTTCCTTGGAATCTTTGATGTAAGTGTCAATGAGGAGACTATACATCTCAGAATGTA  846
                 |||| ||   |||||| |  || || ||||| |  ||||||||||| || ||||| |
Sbjct  34615  TTTTTTCATTACTATCTTTAACATATGTATCAATCAAAAGACTATACATTTCCGAATGAA  34674

Query  847    TGTTTTCCATGGCAATTTGGAAGCCATAGAAACAGCGGGCTTCTGTAATCTGAACTTCTT  906
              ||||||| ||||| ||||| || || |||||||| |  || || |||||||| |||||| 
Sbjct  34675  TGTTTTCAATGGCCATTTGAAATCCGTAGAAACATCTAGCCTCGGTAATCTGTACTTCTG  34734

Query  907    GGCTAAACCGCTCCACCAGGTTTTCATTTACTATGCCATCACTCGCTGCAAAGAAAGCCA  966
                | ||| || ||  | |  |||||||| ||||| || ||||| |||||||| || ||||
Sbjct  34735  TACAAAATCGTTCTGCTAAATTTTCATTCACTATTCCGTCACTGGCTGCAAAAAACGCCA  34794

Query  967    GAACGTGCGATATAAAATATTTCTCGTCAGGCTTCAGGGCTTCCCAATGCTGGATGTCCT  1026
                || ||   |||||||||||| ||||  ||  | ||    | |||||  | ||| || |
Sbjct  34795  ATACATGTTTTATAAAATATTTTTCGTTTGGTGTTAGTTTATTCCAATCATTGATATCTT  34854

Query  1027   TGGAAAGATCCACCTCCTCAGCTGTCCAAAAGGAAGCCTCCGCTTTCTTATACATCTGCC  1086
              | || | |||||| || ||  |||||||||| || ||||| || || |||||||| | ||
Sbjct  34855  TAGATATATCCACTTCTTCCACTGTCCAAAATGATGCCTCTGCCTTTTTATACATATTCC  34914

Query  1087   AGATATCATGGTATTCGATGGGAAAGACGACAAA  1120
              |||| ||||| ||||  || ||||| |  |||||
Sbjct  34915  AGATGTCATGATATTGAATTGGAAAAATAACAAA  34948


>MH816996.1 Orthopoxvirus Abatino, complete genome
Length=213743

 Score = 437 bits (484),  Expect = 9e-121
 Identities = 654/926 (71%), Gaps = 7/926 (1%)
 Strand=Plus/Plus

Query  187    TTTAGAAGTCAGCATCCAAGGTAAAAGAATTCTCTGTTGGACTTGACATCACTCCCATTC  246
              |||| |||||| |||| || | ||||  ||| |||  | ||   ||||| ||||||||| 
Sbjct  41549  TTTAAAAGTCAACATCTAAAGAAAAATGATTGTCTTCTTGA---GACATAACTCCCATTT  41605

Query  247    TCTGATACTCGCCTACTCTCTTTTCAAAGAAGTTAGTCTTCCCTTCCAGTGAAATATTCT  306
              | || || || || || |  ||||| || || |||||||| ||||||| ||| ||||| |
Sbjct  41606  TTTGGTATTCACCAACACGTTTTTCGAAAAAATTAGTCTTTCCTTCCAATGATATATTTT  41665

Query  307    CCATGAAGTCAAACGGGTTTTCTACTCTGAAAATCTTGCTAAAACCCAGCTCCAGCATAA  366
              ||||||| || ||||| ||    ||  |  |||| ||  |||| ||||  ||    || |
Sbjct  41666  CCATGAAATCGAACGGATTGGTAACATTATAAATTTTTTTAAATCCCAATTCAGAAATCA  41725

Query  367    GTCTGTCCGCCACGAATTCAATGTACTGCTTCATTAAACCGCAGTTCATCCCAATGAGCT  426
               ||| || || || ||||| || ||    ||||| |   | || ||||| || || || |
Sbjct  41726  ATCTATCTGCAACAAATTCTATATATGTTTTCATCATTTCACAATTCATTCCTATAAGTT  41785

Query  427    TCACCGGCAGTGCCTCCGTGAGGAACTCCTGTTCTATCCTAACAGCATTGACAATTATTT  486
              | || || |||||  | || || || || ||||| ||    |||||||     || ||  
Sbjct  41786  TAACTGGAAGTGCGACAGTAAGAAATTCTTGTTCAATGGAGACAGCATCTGTTATAATAG  41845

Query  487    CTTTGACTCTCTGCTCCGAAGGTTTGTGTAGCAGGTGTTTGAACATCAGGCAGGCAAAGT  546
               | | ||  | |  ||    |||   |  |  |  ||||| |||||||  || || || |
Sbjct  41846  ATCTAACGGTTTCTTCACTCGGTGGATACAATAAATGTTTAAACATCAAACATGCGAAAT  41905

Query  547    CGCAATGTAAACCCTCATCTCTGCTAATAAGTTCGTTGGAAAACGTGAGGCCAGGCATCA  606
              |||| || | |||||||||||| ||||| | |||||||||||||||||| || ||||| |
Sbjct  41906  CGCAGTGCAGACCCTCATCTCTACTAATTAATTCGTTGGAAAACGTGAGTCCGGGCATTA  41965

Query  607    GTCCTCGTTTCTTGAGCCAGAATATTGATGCAAAAGAACCAGAAAAGAAGATTCCTTCTA  666
              | || || || || ||||| ||||| || ||||| || ||||||||||||||||||||||
Sbjct  41966  GGCCACGCTTTTTAAGCCAAAATATAGACGCAAATGATCCAGAAAAGAAGATTCCTTCTA  42025

Query  667    CTGCGGCAAAAGCTACAACACGTTCTCCATAGGTAGCTTCTTTGTCCCCAATCCAACGCA  726
              |||| ||||| || | ||  |  ||||||||   | |  |  ||||    |||||     
Sbjct  42026  CTGCCGCAAAGGCAATAAGTCTCTCTCCATA---ACCGGCGCTGTCATGTATCCACTTTT  42082

Query  727    AGGCCCAATCTGCCTTCTTCTTTACACAAGACATCGTCTCAATGGCATTGAAGAGAAACT  786
                |||||||| |||||||| |||||||||| |||||| || |||||||| |||||| | |
Sbjct  42083  GAGCCCAATCGGCCTTCTTTTTTACACAAGGCATCGTTTCTATGGCATTAAAGAGATAGT  42142

Query  787    CCCTTTCCTTGGAATCTTTGATGTAAGTGTCAATGAGGAGACTATACATCTCAGAATGTA  846
                 |||| ||   |||||| |  || || ||||| |  ||||||||||| || ||||| |
Sbjct  42143  TTTTTTCATTACTATCTTTAACATATGTATCAATCAAAAGACTATACATTTCTGAATGAA  42202

Query  847    TGTTTTCCATGGCAATTTGGAAGCCATAGAAACAGCGGGCTTCTGTAATCTGAACTTCTT  906
              ||||||| ||||| || || || || |||||||| | ||| || |||| ||| |||||| 
Sbjct  42203  TGTTTTCAATGGCCATCTGAAATCCGTAGAAACATCTGGCCTCGGTAACCTGTACTTCTG  42262

Query  907    GGCTAAACCGCTCCACCAGGTTTTCATTTACTATGCCATCACTCGCTGCAAAGAAAGCCA  966
                | ||| || ||  | |  ||||| || ||||| || ||||| || ||||| || || |
Sbjct  42263  TACAAAATCGTTCAGCTAAATTTTCGTTCACTATTCCGTCACTAGCAGCAAAAAACGCTA  42322

Query  967    GAACGTGCGATATAAAATATTTCTCGTCAGGCTTCAGGGCTTCCCAATGCTGGATGTCCT  1026
                || ||   |||||||| ||| || |||||  | |     | |||||  | ||| || |
Sbjct  42323  ATACATGTTTTATAAAATGTTTTTCATCAGGTGTTAATTTATTCCAATCATTGATATCTT  42382

Query  1027   TGGAAAGATCCACCTCCTCAGCTGTCCAAAAGGAAGCCTCCGCTTTCTTATACATCTGCC  1086
              | || | ||| || || ||  | |||||||| || ||||| || || ||||||||   ||
Sbjct  42383  TAGATATATCTACTTCTTCTACCGTCCAAAATGATGCCTCTGCCTTTTTATACATACTCC  42442

Query  1087   AGATATCATGGTATTCGA-TGGGAAA  1111
              |||||||||| ||||  | |||||||
Sbjct  42443  AGATATCATGATATTGAATTGGGAAA  42468


>AF438165.1 Camelpox virus M-96 from Kazakhstan, complete genome
Length=205719

 Score = 437 bits (484),  Expect = 9e-121
 Identities = 658/934 (70%), Gaps = 6/934 (1%)
 Strand=Plus/Plus

Query  187    TTTAGAAGTCAGCATCCAAGGTAAAAGAATTCTCTGTTGGACTTGACATCACTCCCATTC  246
              |||| || ||| |||| |  | ||||  ||| |||  | ||   ||||| ||||||||| 
Sbjct  35811  TTTAAAAATCAACATCTAGAGAAAAATGATTGTCTTCTTGA---GACATAACTCCCATTT  35867

Query  247    TCTGATACTCGCCTACTCTCTTTTCAAAGAAGTTAGTCTTCCCTTCCAGTGAAATATTCT  306
              | || || || || || |  ||||| || || ||||| || ||||| | ||| ||||| |
Sbjct  35868  TTTGGTATTCACCCACACGTTTTTCGAAAAAATTAGTTTTACCTTCTAATGATATATTTT  35927

Query  307    CCATGAAGTCAAACGGGTTTTCTACTCTGAAAATCTTGCTAAAACCCAGCTCCAGCATAA  366
              ||||||| || || || ||    ||  |  |||| ||  |||| ||||  ||    || |
Sbjct  35928  CCATGAAATCGAATGGATTGATAACATTATAAATTTTTTTAAATCCCAATTCAGAAATCA  35987

Query  367    GTCTGTCCGCCACGAATTCAATGTACTGCTTCATTAAACCGCAGTTCATCCCAATGAGCT  426
               ||| || || || ||||| || ||    ||||| |   | || ||||| || || || |
Sbjct  35988  ATCTATCTGCGACAAATTCTATATATGTTTTCATCATTTCACAATTCATTCCTATAAGTT  36047

Query  427    TCACCGGCAGTGCCTCCGTGAGGAACTCCTGTTCTATCCTAACAGCATTGACAATTATTT  486
              | || || || ||| | || || || || ||||| ||    || || |     || ||  
Sbjct  36048  TAACTGGAAGAGCCACAGTAAGAAATTCTTGTTCAATAGAGACCGCGTCTGTTATAATAG  36107

Query  487    CTTTGACTCTCTGCTCCGAAGGTTTGTGTAGCAGGTGTTTGAACATCAGGCAGGCAAAGT  546
               | | ||| | |  ||    |||   |  |  |  ||||| |||||||  || || || |
Sbjct  36108  ATATTACTGTTTCTTCACTCGGTGGATACAATAAATGTTTAAACATCAAACATGCGAAAT  36167

Query  547    CGCAATGTAAACCCTCATCTCTGCTAATAAGTTCGTTGGAAAACGTGAGGCCAGGCATCA  606
              |||| |||| |||||| ||||| ||||| | |||||||||||||||||| || ||||| |
Sbjct  36168  CGCAGTGTAGACCCTCGTCTCTACTAATTAATTCGTTGGAAAACGTGAGTCCGGGCATTA  36227

Query  607    GTCCTCGTTTCTTGAGCCAGAATATTGATGCAAAAGAACCAGAAAAGAAGATTCCTTCTA  666
              | || || || || ||||| ||||| || ||||| || ||||||||||| ||||||||||
Sbjct  36228  GGCCACGCTTTTTAAGCCAAAATATGGACGCAAATGATCCAGAAAAGAAAATTCCTTCTA  36287

Query  667    CTGCGGCAAAAGCTACAACACGTTCTCCATAGGTAGCTTCTTTGTCCCCAATCCAACGCA  726
              |||| ||||| || | ||  |  ||||||||   | |  |  ||||    |||||     
Sbjct  36288  CTGCCGCAAAGGCAATAAGTCTCTCTCCATA---ACCGGCACTGTCATGTATCCACTTTT  36344

Query  727    AGGCCCAATCTGCCTTCTTCTTTACACAAGACATCGTCTCAATGGCATTGAAGAGAAACT  786
                |||||||| |||||||| |||||||||| ||| ||||| || ||||| |||||| | |
Sbjct  36345  GAGCCCAATCGGCCTTCTTTTTTACACAAGGCATTGTCTCTATAGCATTAAAGAGATAGT  36404

Query  787    CCCTTTCCTTGGAATCTTTGATGTAAGTGTCAATGAGGAGACTATACATCTCAGAATGTA  846
                 |||| ||   |||||| |  || || ||||| |  ||||||||||| || ||||| |
Sbjct  36405  TTTTTTCATTACTATCTTTAACATATGTATCAATCAAAAGACTATACATTTCCGAATGAA  36464

Query  847    TGTTTTCCATGGCAATTTGGAAGCCATAGAAACAGCGGGCTTCTGTAATCTGAACTTCTT  906
              ||||||| ||||| ||||| || || |||||||| |  || || |||||||| |||||| 
Sbjct  36465  TGTTTTCAATGGCCATTTGAAATCCGTAGAAACATCTAGCCTCGGTAATCTGTACTTCTG  36524

Query  907    GGCTAAACCGCTCCACCAGGTTTTCATTTACTATGCCATCACTCGCTGCAAAGAAAGCCA  966
                | ||| || ||  | |  |||||||| ||||| || ||||| |||||||| || ||||
Sbjct  36525  TACAAAATCGTTCTGCTAAATTTTCATTCACTATTCCGTCACTGGCTGCAAAAAACGCCA  36584

Query  967    GAACGTGCGATATAAAATATTTCTCGTCAGGCTTCAGGGCTTCCCAATGCTGGATGTCCT  1026
                || ||   |||||||||||| ||||  ||  | ||    | |||||  | ||| || |
Sbjct  36585  ATACATGTTTTATAAAATATTTTTCGTTTGGTGTTAGTTTATTCCAATCATTGATATCTT  36644

Query  1027   TGGAAAGATCCACCTCCTCAGCTGTCCAAAAGGAAGCCTCCGCTTTCTTATACATCTGCC  1086
              | || | |||||| || ||  |||||||||| || ||||| || || |||||||| | ||
Sbjct  36645  TAGATATATCCACTTCTTCCACTGTCCAAAATGATGCCTCTGCCTTTTTATACATATTCC  36704

Query  1087   AGATATCATGGTATTCGATGGGAAAGACGACAAA  1120
              |||| ||||| ||||  || ||||| |  |||||
Sbjct  36705  AGATGTCATGATATTGAATTGGAAAAATAACAAA  36738


>NC_035460.1 Eptesipox virus strain Washington, complete genome
Length=176688

 Score = 409 bits (453),  Expect = 4e-112
 Identities = 645/922 (70%), Gaps = 4/922 (0%)
 Strand=Plus/Plus

Query  232    ACATCACTCCCATTCTCTGATACTCGCCTACTCTCTTTTCAAAGAAGTTAGTCTTCCCTT  291
              |||| || |||||| | ||||| || ||||| |  |||||||| |||||||| || ||||
Sbjct  14689  ACATAACACCCATTTTTTGATATTCTCCTACACGTTTTTCAAAAAAGTTAGTTTTACCTT  14748

Query  292    CCAGTGAAATATTCTCCATGAAGTCAAACGGGTTTTCTACTCTGAAAATCTTGCTAAAAC  351
              | ||||||||||| ||||| || ||||| || ||||    | |  |||| ||  | |  |
Sbjct  14749  CAAGTGAAATATTTTCCATAAAATCAAAAGGATTTTTAGATTTATAAATTTT--TGATCC  14806

Query  352    CC--AGCTCCAGCATAAGTCTGTCCGCCACGAATTCAATGTACTGCTTCATTAAACCGCA  409
                  || || | ||  | ||| ||||| || ||||| || || || ||||| | | | | 
Sbjct  14807  TGTAAGTTCTACCAACAATCTATCCGCTACAAATTCTATATATTGTTTCATCATATCACT  14866

Query  410    GTTCATCCCAATGAGCTTCACCGGCAGTGCCTCCGTGAGGAACTCCTGTTCTATCCTAAC  469
               ||||| ||||| || || || |||| ||| || || |  ||||| ||||||||  | ||
Sbjct  14867  ATTCATACCAATTAGTTTTACAGGCAATGCATCTGTTAAAAACTCTTGTTCTATTTTTAC  14926

Query  470    AGCATTGACAATTATTTCTTTGACTCTCTGCTCCGAAGGTTTGTGTAGCAGGTGTTTGAA  529
              |||||    ||| ||||  || ||    |  |  || |||   | ||| | |||||| ||
Sbjct  14927  AGCATCTGTAATAATTTTATTTACAACATCGTTAGATGGTGGATTTAGTAAGTGTTTAAA  14986

Query  530    CATCAGGCAGGCAAAGTCGCAATGTAAACCCTCATCTCTGCTAATAAGTTCGTTGGAAAA  589
              ||| |  || ||||| || ||||| | ||| || || |  ||||| |||||||| |||||
Sbjct  14987  CATTAAACAAGCAAAATCACAATGAAGACCTTCGTCGCGACTAATTAGTTCGTTTGAAAA  15046

Query  590    CGTGAGGCCAGGCATCAGTCCTCGTTTCTTGAGCCAGAATATTGATGCAAAAGAACCAGA  649
               || |  || |||||||  |||||||| || ||||| || ||||| ||||| || |||||
Sbjct  15047  TGTTAAACCTGGCATCAAACCTCGTTTTTTAAGCCAAAAAATTGAAGCAAATGATCCAGA  15106

Query  650    AAAGAAGATTCCTTCTACTGCGGCAAAAGCTACAACACGTTCTCCATAGGTAGCTTCTTT  709
              |||||| || ||||| | ||| |||||||| ||||  | ||| ||||| |  ||||||||
Sbjct  15107  AAAGAAAATACCTTCAATTGCAGCAAAAGCAACAAGTCTTTCCCCATATGACGCTTCTTT  15166

Query  710    GTCCCCAATCCAACGCAAGGCCCAATCTGCCTTCTTCTTTACACAAGACATCGTCTCAAT  769
               |     |||||    |  ||||| || || || ||  | | | ||| ||| || |  ||
Sbjct  15167  ATTAGTTATCCATTTAAGTGCCCATTCAGCTTTTTTTGTAATATAAGGCATTGTTTTTAT  15226

Query  770    GGCATTGAAGAGAAACTCCCTTTCCTTGGAATCTTTGATGTAAGTGTCAATGAGGAGACT  829
               || || || ||    |   |||| |    |||||| || || || ||||| || | |||
Sbjct  15227  AGCGTTAAATAGTTTATTTTTTTCTTCTTTATCTTTAATATATGTATCAATAAGCAAACT  15286

Query  830    ATACATCTCAGAATGTATGTTTTCCATGGCAATTTGGAAGCCATAGAAACAGCGGGCTTC  889
              |||||| || ||||| || ||||| || || ||||| || ||||| || || || |||||
Sbjct  15287  ATACATTTCTGAATGAATATTTTCTATAGCTATTTGAAAACCATAAAAGCATCGTGCTTC  15346

Query  890    TGTAATCTGAACTTCTTGGCTAAACCGCTCCACCAGGTTTTCATTTACTATGCCATCACT  949
               ||||  |||||||| |  | ||| |  || || || |||||||| || || ||||||||
Sbjct  15347  CGTAACTTGAACTTCGTTACAAAATCTTTCTACAAGATTTTCATTAACAATACCATCACT  15406

Query  950    CGCTGCAAAGAAAGCCAGAACGTGCGATATAAAATATTTCTCGTCAGGCTTCAGGGCTTC  1009
               |||||||||||||| | ||  |    |||||||||||  || |||    | |   ||||
Sbjct  15407  AGCTGCAAAGAAAGCTAAAATATTTTTTATAAAATATTGTTCATCATTTGTTAATTCTTC  15466

Query  1010   CCAATGCTGGATGTCCTTGGAAAGATCCACCTCCTCAGCTGTCCAAAAGGAAGCCTCCGC  1069
              |||||  |  || || || |  ||||| || || || |  |||||||| || ||  | ||
Sbjct  15467  CCAATCATTTATATCTTTAGTTAGATCAACTTCTTCTGTAGTCCAAAATGATGCAACTGC  15526

Query  1070   TTTCTTATACATCTGCCAGATATCATGGTATTCGATGGGAAAGACGACAAAGCGGCGGGG  1129
              ||| |||||||| | ||| |||||||  ||||  || ||||| |  ||||| |     ||
Sbjct  15527  TTTTTTATACATTTTCCATATATCATTATATTTAATAGGAAACAATACAAATCTATTTGG  15586

Query  1130   GTTTTCTCTCAGCAGTGGTTCA  1151
               |||||| |||  |  ||||||
Sbjct  15587  ATTTTCTTTCAAAATGGGTTCA  15608


>KY747497.1 Eptesipox virus strain Washington, complete genome
Length=176688

 Score = 409 bits (453),  Expect = 4e-112
 Identities = 645/922 (70%), Gaps = 4/922 (0%)
 Strand=Plus/Plus

Query  232    ACATCACTCCCATTCTCTGATACTCGCCTACTCTCTTTTCAAAGAAGTTAGTCTTCCCTT  291
              |||| || |||||| | ||||| || ||||| |  |||||||| |||||||| || ||||
Sbjct  14689  ACATAACACCCATTTTTTGATATTCTCCTACACGTTTTTCAAAAAAGTTAGTTTTACCTT  14748

Query  292    CCAGTGAAATATTCTCCATGAAGTCAAACGGGTTTTCTACTCTGAAAATCTTGCTAAAAC  351
              | ||||||||||| ||||| || ||||| || ||||    | |  |||| ||  | |  |
Sbjct  14749  CAAGTGAAATATTTTCCATAAAATCAAAAGGATTTTTAGATTTATAAATTTT--TGATCC  14806

Query  352    CC--AGCTCCAGCATAAGTCTGTCCGCCACGAATTCAATGTACTGCTTCATTAAACCGCA  409
                  || || | ||  | ||| ||||| || ||||| || || || ||||| | | | | 
Sbjct  14807  TGTAAGTTCTACCAACAATCTATCCGCTACAAATTCTATATATTGTTTCATCATATCACT  14866

Query  410    GTTCATCCCAATGAGCTTCACCGGCAGTGCCTCCGTGAGGAACTCCTGTTCTATCCTAAC  469
               ||||| ||||| || || || |||| ||| || || |  ||||| ||||||||  | ||
Sbjct  14867  ATTCATACCAATTAGTTTTACAGGCAATGCATCTGTTAAAAACTCTTGTTCTATTTTTAC  14926

Query  470    AGCATTGACAATTATTTCTTTGACTCTCTGCTCCGAAGGTTTGTGTAGCAGGTGTTTGAA  529
              |||||    ||| ||||  || ||    |  |  || |||   | ||| | |||||| ||
Sbjct  14927  AGCATCTGTAATAATTTTATTTACAACATCGTTAGATGGTGGATTTAGTAAGTGTTTAAA  14986

Query  530    CATCAGGCAGGCAAAGTCGCAATGTAAACCCTCATCTCTGCTAATAAGTTCGTTGGAAAA  589
              ||| |  || ||||| || ||||| | ||| || || |  ||||| |||||||| |||||
Sbjct  14987  CATTAAACAAGCAAAATCACAATGAAGACCTTCGTCGCGACTAATTAGTTCGTTTGAAAA  15046

Query  590    CGTGAGGCCAGGCATCAGTCCTCGTTTCTTGAGCCAGAATATTGATGCAAAAGAACCAGA  649
               || |  || |||||||  |||||||| || ||||| || ||||| ||||| || |||||
Sbjct  15047  TGTTAAACCTGGCATCAAACCTCGTTTTTTAAGCCAAAAAATTGAAGCAAATGATCCAGA  15106

Query  650    AAAGAAGATTCCTTCTACTGCGGCAAAAGCTACAACACGTTCTCCATAGGTAGCTTCTTT  709
              |||||| || ||||| | ||| |||||||| ||||  | ||| ||||| |  ||||||||
Sbjct  15107  AAAGAAAATACCTTCAATTGCAGCAAAAGCAACAAGTCTTTCCCCATATGACGCTTCTTT  15166

Query  710    GTCCCCAATCCAACGCAAGGCCCAATCTGCCTTCTTCTTTACACAAGACATCGTCTCAAT  769
               |     |||||    |  ||||| || || || ||  | | | ||| ||| || |  ||
Sbjct  15167  ATTAGTTATCCATTTAAGTGCCCATTCAGCTTTTTTTGTAATATAAGGCATTGTTTTTAT  15226

Query  770    GGCATTGAAGAGAAACTCCCTTTCCTTGGAATCTTTGATGTAAGTGTCAATGAGGAGACT  829
               || || || ||    |   |||| |    |||||| || || || ||||| || | |||
Sbjct  15227  AGCGTTAAATAGTTTATTTTTTTCTTCTTTATCTTTAATATATGTATCAATAAGCAAACT  15286

Query  830    ATACATCTCAGAATGTATGTTTTCCATGGCAATTTGGAAGCCATAGAAACAGCGGGCTTC  889
              |||||| || ||||| || ||||| || || ||||| || ||||| || || || |||||
Sbjct  15287  ATACATTTCTGAATGAATATTTTCTATAGCTATTTGAAAACCATAAAAGCATCGTGCTTC  15346

Query  890    TGTAATCTGAACTTCTTGGCTAAACCGCTCCACCAGGTTTTCATTTACTATGCCATCACT  949
               ||||  |||||||| |  | ||| |  || || || |||||||| || || ||||||||
Sbjct  15347  CGTAACTTGAACTTCGTTACAAAATCTTTCTACAAGATTTTCATTAACAATACCATCACT  15406

Query  950    CGCTGCAAAGAAAGCCAGAACGTGCGATATAAAATATTTCTCGTCAGGCTTCAGGGCTTC  1009
               |||||||||||||| | ||  |    |||||||||||  || |||    | |   ||||
Sbjct  15407  AGCTGCAAAGAAAGCTAAAATATTTTTTATAAAATATTGTTCATCATTTGTTAATTCTTC  15466

Query  1010   CCAATGCTGGATGTCCTTGGAAAGATCCACCTCCTCAGCTGTCCAAAAGGAAGCCTCCGC  1069
              |||||  |  || || || |  ||||| || || || |  |||||||| || ||  | ||
Sbjct  15467  CCAATCATTTATATCTTTAGTTAGATCAACTTCTTCTGTAGTCCAAAATGATGCAACTGC  15526

Query  1070   TTTCTTATACATCTGCCAGATATCATGGTATTCGATGGGAAAGACGACAAAGCGGCGGGG  1129
              ||| |||||||| | ||| |||||||  ||||  || ||||| |  ||||| |     ||
Sbjct  15527  TTTTTTATACATTTTCCATATATCATTATATTTAATAGGAAACAATACAAATCTATTTGG  15586

Query  1130   GTTTTCTCTCAGCAGTGGTTCA  1151
               |||||| |||  |  ||||||
Sbjct  15587  ATTTTCTTTCAAAATGGGTTCA  15608


>NC_001266.1 Rabbit fibroma virus, complete genome
Length=159857

 Score = 379 bits (420),  Expect = 2e-103
 Identities = 616/883 (70%), Gaps = 4/883 (0%)
 Strand=Plus/Plus

Query  237    ACTCCCATTCTCTGATACTCGCCTACTCTCTTTTCAAAGAAGTTAGTCTTCCCTTCCAGT  296
              || |||||||| || || || |  || |  ||||| ||||||||||| || || || |  
Sbjct  15902  ACACCCATTCTTTGGTAATCACTAACGCGTTTTTCGAAGAAGTTAGTTTTTCCCTCTAAA  15961

Query  297    GAAATATTCTCCATGAAGTCAAACGGGTTTTCTACTCTGAAAAT--CTTGCTAAAACCCA  354
              || ||||| ||||| || ||||| ||| ||  ||  ||||||||  |||     | ||||
Sbjct  15962  GATATATTTTCCATAAAATCAAA-GGGATTAGTAG-CTGAAAATATCTTAGAGTACCCCA  16019

Query  355    GCTCCAGCATAAGTCTGTCCGCCACGAATTCAATGTACTGCTTCATTAAACCGCAGTTCA  414
              | |||   |  | ||| || || || ||||| || || ||   ||||||  |||| || |
Sbjct  16020  GTTCCGTAACTAATCTATCTGCTACAAATTCTATATATTGACACATTAAGTCGCAATTAA  16079

Query  415    TCCCAATGAGCTTCACCGGCAGTGCCTCCGTGAGGAACTCCTGTTCTATCCTAACAGCAT  474
              | || || ||    ||||| || || |  || |  || |  |||||||||  ||| || |
Sbjct  16080  TTCCTATAAGTCGTACCGGAAGAGCTTTTGTTAAAAATTGTTGTTCTATCACAACCGCTT  16139

Query  475    TGACAATTATTTCTTTGACTCTCTGCTCCGAAGGTTTGTGTAGCAGGTGTTTGAACATCA  534
                  ||| || ||  || |||     || || ||| | ||    |||||||| ||||| |
Sbjct  16140  CTTTAATGATATCGGTGGCTCGTGTTTCAGACGGTGTATGGTTTAGGTGTTTAAACATTA  16199

Query  535    GGCAGGCAAAGTCGCAATGTAAACCCTCATCTCTGCTAATAAGTTCGTTGGAAAACGTGA  594
              | || || |||||||||||||  || || |||||||| ||||||||||||||||| || |
Sbjct  16200  GACACGCGAAGTCGCAATGTAGTCCTTCGTCTCTGCTGATAAGTTCGTTGGAAAAAGTTA  16259

Query  595    GGCCAGGCATCAGTCCTCGTTTCTTGAGCCAGAATATTGATGCAAAAGAACCAGAAAAGA  654
                || |||||   |||||||||||| | ||||||||| |  ||||| || || |||||||
Sbjct  16260  ACCCTGGCATTTTTCCTCGTTTCTTTAACCAGAATATCGCAGCAAATGACCCCGAAAAGA  16319

Query  655    AGATTCCTTCTACTGCGGCAAAAGCTACAACACGTTCTCCATAGGTAGCTTCTTTGTCCC  714
              | || || || || |  |||||||| |  |  |||||  | || ||||| ||||| |  |
Sbjct  16320  ATATACCCTCAACAGATGCAAAAGCGATTAATCGTTCCGCGTACGTAGCATCTTTATTAC  16379

Query  715    CAATCCAACGCAAGGCCCAATCTGCCTTCTTCTTTACACAAGACATCGTCTCAATGGCAT  774
               ||||||   |    |||| || || || |  |||| ||||  |||||| || ||||| |
Sbjct  16380  GAATCCATTTCTGTACCCATTCGGCTTTTTGTTTTATACAATCCATCGTTTCTATGGCCT  16439

Query  775    TGAAGAGAAACTCCCTTTCCTTGGAATCTTTGATGTAAGTGTCAATGAGGAGACTATACA  834
              | || |    |||  ||||||    |||  | || || || ||||| || | ||| ||||
Sbjct  16440  TAAACAATTTCTCTTTTTCCTGAATATCGATTATATACGTATCAATCAGTAAACTGTACA  16499

Query  835    TCTCAGAATGTATGTTTTCCATGGCAATTTGGAAGCCATAGAAACAGCGGGCTTCTGTAA  894
              | || || |||||||| || ||||| || || || |||||||| || || || || |  |
Sbjct  16500  TTTCTGAGTGTATGTTCTCTATGGCTATCTGAAATCCATAGAAGCATCGAGCCTCCGCTA  16559

Query  895    TCTGAACTTCTTGGCTAAACCGCTCCACCAGGTTTTCATTTACTATGCCATCACTCGCTG  954
              | || |||||   |  ||| || ||| ||||||| ||||| || || || ||||| || |
Sbjct  16560  TTTGTACTTCCACGTAAAATCGTTCCGCCAGGTTCTCATTCACGATACCGTCACTTGCAG  16619

Query  955    CAAAGAAAGCCAGAACGTGCGATATAAAATATTTCTCGTCAGGCTTCAGGGCTTCCCAAT  1014
              |||| || ||||  | ||||   || |||||||| |||||||   | ||    | |||||
Sbjct  16620  CAAAAAACGCCAATATGTGCTTAATGAAATATTTTTCGTCAGATGTAAGAATATGCCAAT  16679

Query  1015   GCTGGATGTCCTTGGAAAGATCCACCTCCTCAGCTGTCCAAAAGGAAGCCTCCGCTTTCT  1074
                |  |  || ||||| | |||||| || || |  |||||||||  |||| | || || |
Sbjct  16680  CTTTTAAATCTTTGGATATATCCACTTCTTCTGGCGTCCAAAAGCTAGCCACTGCCTTTT  16739

Query  1075   TATACATCTGCCAGATATCATGGTATTCGATGGGAAAGACGAC  1117
              ||||||| | ||| ||||||| |||||  |||||||| |||||
Sbjct  16740  TATACATTTTCCAAATATCATTGTATTGTATGGGAAATACGAC  16782


>AF170722.1 Rabbit fibroma virus, complete genome
Length=159857

 Score = 379 bits (420),  Expect = 2e-103
 Identities = 616/883 (70%), Gaps = 4/883 (0%)
 Strand=Plus/Plus

Query  237    ACTCCCATTCTCTGATACTCGCCTACTCTCTTTTCAAAGAAGTTAGTCTTCCCTTCCAGT  296
              || |||||||| || || || |  || |  ||||| ||||||||||| || || || |  
Sbjct  15902  ACACCCATTCTTTGGTAATCACTAACGCGTTTTTCGAAGAAGTTAGTTTTTCCCTCTAAA  15961

Query  297    GAAATATTCTCCATGAAGTCAAACGGGTTTTCTACTCTGAAAAT--CTTGCTAAAACCCA  354
              || ||||| ||||| || ||||| ||| ||  ||  ||||||||  |||     | ||||
Sbjct  15962  GATATATTTTCCATAAAATCAAA-GGGATTAGTAG-CTGAAAATATCTTAGAGTACCCCA  16019

Query  355    GCTCCAGCATAAGTCTGTCCGCCACGAATTCAATGTACTGCTTCATTAAACCGCAGTTCA  414
              | |||   |  | ||| || || || ||||| || || ||   ||||||  |||| || |
Sbjct  16020  GTTCCGTAACTAATCTATCTGCTACAAATTCTATATATTGACACATTAAGTCGCAATTAA  16079

Query  415    TCCCAATGAGCTTCACCGGCAGTGCCTCCGTGAGGAACTCCTGTTCTATCCTAACAGCAT  474
              | || || ||    ||||| || || |  || |  || |  |||||||||  ||| || |
Sbjct  16080  TTCCTATAAGTCGTACCGGAAGAGCTTTTGTTAAAAATTGTTGTTCTATCACAACCGCTT  16139

Query  475    TGACAATTATTTCTTTGACTCTCTGCTCCGAAGGTTTGTGTAGCAGGTGTTTGAACATCA  534
                  ||| || ||  || |||     || || ||| | ||    |||||||| ||||| |
Sbjct  16140  CTTTAATGATATCGGTGGCTCGTGTTTCAGACGGTGTATGGTTTAGGTGTTTAAACATTA  16199

Query  535    GGCAGGCAAAGTCGCAATGTAAACCCTCATCTCTGCTAATAAGTTCGTTGGAAAACGTGA  594
              | || || |||||||||||||  || || |||||||| ||||||||||||||||| || |
Sbjct  16200  GACACGCGAAGTCGCAATGTAGTCCTTCGTCTCTGCTGATAAGTTCGTTGGAAAAAGTTA  16259

Query  595    GGCCAGGCATCAGTCCTCGTTTCTTGAGCCAGAATATTGATGCAAAAGAACCAGAAAAGA  654
                || |||||   |||||||||||| | ||||||||| |  ||||| || || |||||||
Sbjct  16260  ACCCTGGCATTTTTCCTCGTTTCTTTAACCAGAATATCGCAGCAAATGACCCCGAAAAGA  16319

Query  655    AGATTCCTTCTACTGCGGCAAAAGCTACAACACGTTCTCCATAGGTAGCTTCTTTGTCCC  714
              | || || || || |  |||||||| |  |  |||||  | || ||||| ||||| |  |
Sbjct  16320  ATATACCCTCAACAGATGCAAAAGCGATTAATCGTTCCGCGTACGTAGCATCTTTATTAC  16379

Query  715    CAATCCAACGCAAGGCCCAATCTGCCTTCTTCTTTACACAAGACATCGTCTCAATGGCAT  774
               ||||||   |    |||| || || || |  |||| ||||  |||||| || ||||| |
Sbjct  16380  GAATCCATTTCTGTACCCATTCGGCTTTTTGTTTTATACAATCCATCGTTTCTATGGCCT  16439

Query  775    TGAAGAGAAACTCCCTTTCCTTGGAATCTTTGATGTAAGTGTCAATGAGGAGACTATACA  834
              | || |    |||  ||||||    |||  | || || || ||||| || | ||| ||||
Sbjct  16440  TAAACAATTTCTCTTTTTCCTGAATATCGATTATATACGTATCAATCAGTAAACTGTACA  16499

Query  835    TCTCAGAATGTATGTTTTCCATGGCAATTTGGAAGCCATAGAAACAGCGGGCTTCTGTAA  894
              | || || |||||||| || ||||| || || || |||||||| || || || || |  |
Sbjct  16500  TTTCTGAGTGTATGTTCTCTATGGCTATCTGAAATCCATAGAAGCATCGAGCCTCCGCTA  16559

Query  895    TCTGAACTTCTTGGCTAAACCGCTCCACCAGGTTTTCATTTACTATGCCATCACTCGCTG  954
              | || |||||   |  ||| || ||| ||||||| ||||| || || || ||||| || |
Sbjct  16560  TTTGTACTTCCACGTAAAATCGTTCCGCCAGGTTCTCATTCACGATACCGTCACTTGCAG  16619

Query  955    CAAAGAAAGCCAGAACGTGCGATATAAAATATTTCTCGTCAGGCTTCAGGGCTTCCCAAT  1014
              |||| || ||||  | ||||   || |||||||| |||||||   | ||    | |||||
Sbjct  16620  CAAAAAACGCCAATATGTGCTTAATGAAATATTTTTCGTCAGATGTAAGAATATGCCAAT  16679

Query  1015   GCTGGATGTCCTTGGAAAGATCCACCTCCTCAGCTGTCCAAAAGGAAGCCTCCGCTTTCT  1074
                |  |  || ||||| | |||||| || || |  |||||||||  |||| | || || |
Sbjct  16680  CTTTTAAATCTTTGGATATATCCACTTCTTCTGGCGTCCAAAAGCTAGCCACTGCCTTTT  16739

Query  1075   TATACATCTGCCAGATATCATGGTATTCGATGGGAAAGACGAC  1117
              ||||||| | ||| ||||||| |||||  |||||||| |||||
Sbjct  16740  TATACATTTTCCAAATATCATTGTATTGTATGGGAAATACGAC  16782


>MT521409.1 Scale drop disease virus isolate GF_MU1
Length=131276

 Score = 368 bits (407),  Expect = 1e-99
 Identities = 664/964 (69%), Gaps = 19/964 (2%)
 Strand=Plus/Minus

Query  188    TTAGAAGTCAGCATCCAAGGTAAAAGAATTCTCTGTTGGACTTGACATCACTCCCATTCT  247
              |||||| ||  |||||   |||||   ||| ||  |||   ||  ||| || ||||||| 
Sbjct  69329  TTAGAAATCTTCATCCGTAGTAAATTTATTGTCACTTG---TTATCATGACGCCCATTCG  69273

Query  248    CTGATACTCGCCTACTCTCTTTTCAAAGAAGTTAGTCTTCCCTTCCAGTGAAATATTCTC  307
              |||||| || || || |  |||||||| ||||| || || |||||||  |||||||| ||
Sbjct  69272  CTGATATTCTCCAACGCGTTTTTCAAAAAAGTTTGTTTTGCCTTCCAACGAAATATTTTC  69213

Query  308    CATGAAGTCAAACGGGTTTTCTACTCTGAAAATCTTGCTAA----AACCCAGCTCCAGCA  363
              ||| || ||||||||||||| |||    || ||  || | |    ||||||| ||||  |
Sbjct  69212  CATAAAATCAAACGGGTTTTGTAC----AATATAGTGTTTATCGCAACCCAGTTCCAAAA  69157

Query  364    TAAGTCTGTCCGCCACGAATTCAATGTACTGCTTCATTAAACCGCAGTTCATCCCAATGA  423
                |  |  || || | | ||||||| || || ||||| |||      ||||| || || |
Sbjct  69156  GTAAACGATCTGCAATGTATTCAATATATTGGTTCATCAAAAGTTCATTCATTCCTATTA  69097

Query  424    GCTTCACCGGCAGTGCCTCCGTGAGGAACTCCTGTTCTATCCTAACAGCATTGACAATTA  483
                || || || | |||    || |  || || ||||||||| | || || |  ||||  |
Sbjct  69096  AATTTACAGGTAATGCTGTTGTCATAAATTCTTGTTCTATCTTTACTGCCTCTACAACAA  69037

Query  484    TTTCTTTGACTCTCTGCTCCGAAGGTTTGT-GTAGC--AGGTGTTTGAACATCAGGCAGG  540
              | ||| | | | |||     ||||| || | ||  |  || | |   |  | || ||| |
Sbjct  69036  TATCTGTAATTGTCTTACATGAAGGCTTATCGTCTCCTAGATATCCAAGTAACAAGCAAG  68977

Query  541    CAAAGTCGCAATGTAAACCCTCATCTCTGCTAATAAGTTCGTTGGAAAACGTGAGGCCAG  600
              |||| ||||||||||| || ||||| |  || || |  || || |||||||| |  ||||
Sbjct  68976  CAAAATCGCAATGTAAGCCTTCATCACGACTTATTAACTCATTTGAAAACGTCAACCCAG  68917

Query  601    GCATCAGTCCTCGTTTCTTGAGCCAGAATATTGATGCAAAAGAACCAGAAAAGAAGATTC  660
              ||||||  ||||||||||| | ||| ||||| |  ||||| || || |||||||| || |
Sbjct  68916  GCATCAAACCTCGTTTCTTTAACCAAAATATGGCCGCAAACGATCCTGAAAAGAAAATGC  68857

Query  661    CTTCTACTGCGGCAAAAGCTACAACACGTTCTCCATAGGTAGCTTCTTTGTCCCCAATCC  720
              |||| ||  | ||||| || ||||  ||||||||| | | | | | |   |     ||||
Sbjct  68856  CTTCCACAACTGCAAACGCGACAAGTCGTTCTCCAAAAGAATCATTTGAATTT---ATCC  68800

Query  721    AACGCAAGGCCCAATCTGCCTTCTTCTTTACACAAGACATCGTCTCAATGGCATTGAAGA  780
              |    | |||||| ||||| || |  || |    ||  |  || || || ||||| || |
Sbjct  68799  ATTTAAGGGCCCAGTCTGCTTTATGTTTAATCGCAGGTACTGTTTCTATCGCATTAAACA  68740

Query  781    GAAACTCCCTTTCCTTGGAATCTTTGATGTAAGTGTCAATGAGGAGACTATACATCTCAG  840
                   | | | || |    |||||||||||| || || || || ||||| ||||| || |
Sbjct  68739  ATCGATGCTTCTCGTGCCCATCTTTGATGTACGTATCTATCAGAAGACTGTACATTTCCG  68680

Query  841    AATGTATGTTTTCCATGGCAATTTGGAAGCCATAGAAACAGCGGGCTTCTG-TAATCTGA  899
              |||| || ||||| ||||||||||| || ||||| ||||| || ||||||| |||| |||
Sbjct  68679  AATGAATATTTTCTATGGCAATTTGAAACCCATAAAAACATCGTGCTTCTGGTAAT-TGA  68621

Query  900    ACTTCTTGGCTAAACCGCTCCACCAGGTTTTCATTTACTATGCCATCACTCGCTGCAAAG  959
              ||||||||   ||||||    ||||  |||||||| ||||| || || ||||| ||||| 
Sbjct  68620  ACTTCTTGCGCAAACCGACTAACCAAATTTTCATTGACTATCCCGTCGCTCGCAGCAAAA  68561

Query  960    AAAGCCAGAACGTGCGATATAAAATATTTCTCGTCAGGCTTCAGGGCTTCCCAATGCTGG  1019
              || |||| |||    |||||||||| ||| || |  || || |  ||   ||||||    
Sbjct  68560  AACGCCAAAACCAAAGATATAAAATGTTTTTCTTGTGGTTTTAATGCAATCCAATGTGCT  68501

Query  1020   ATGTCCTTGGAAAGATCCACCTCCTCAGCTGTCCAAAAGGAAGCCTCCGCTTTCTTATAC  1079
              | ||| || |  | ||| || || || ||||||||||| || ||||  ||||| || |||
Sbjct  68500  AAGTCTTTAGTCAAATCAACTTCTTCTGCTGTCCAAAATGACGCCTGTGCTTTTTTGTAC  68441

Query  1080   ATCTGCCAGATATCATGGTATTCGATGGGAAAGACGACAAAGCGGCGGGGGTTTTCTCTC  1139
              || ||||| || ||||| ||||  || ||||| |||||||| |     || |||||| | 
Sbjct  68440  ATTTGCCATATGTCATGATATTGAATTGGAAACACGACAAACCTAGACGGATTTTCTGTA  68381

Query  1140   AGCA  1143
              ||||
Sbjct  68380  AGCA  68377


>JX565563.1 Myxoma virus isolate BRK 12-2-93, complete genome
Length=161496

 Score = 368 bits (407),  Expect = 1e-99
 Identities = 614/884 (69%), Gaps = 4/884 (0%)
 Strand=Plus/Plus

Query  237    ACTCCCATTCTCTGATACTCGCCTACTCTCTTTTCAAAGAAGTTAGTCTTCCCTTCCAGT  296
              || |||||||| || || ||||  || |  || || || |||||||| || || || || 
Sbjct  16525  ACACCCATTCTTTGGTAATCGCTAACGCGTTTCTCGAAAAAGTTAGTTTTGCCCTCTAGA  16584

Query  297    GAAATATTCTCCATGAAGTCAAACGGGTTTTCTACTCTGAAAATCTTGCTAA--AACCCA  354
              || |||||||||||||| ||||| || ||   ||  |||||||| ||    |  | ||||
Sbjct  16585  GATATATTCTCCATGAAATCAAAAGGATTAG-TAG-CTGAAAATATTTTAGAGTACCCCA  16642

Query  355    GCTCCAGCATAAGTCTGTCCGCCACGAATTCAATGTACTGCTTCATTAAACCGCAGTTCA  414
              | ||    || | ||| ||||| || ||||| || || ||   ||||||  |||||||||
Sbjct  16643  GTTCGGCGATTAATCTATCCGCTACAAATTCTATATATTGGCACATTAATTCGCAGTTCA  16702

Query  415    TCCCAATGAGCTTCACCGGCAGTGCCTCCGTGAGGAACTCCTGTTCTATCCTAACAGCAT  474
              | || || ||    ||||| || || ||||| |  ||    || |||||   ||| || |
Sbjct  16703  TTCCTATAAGACGTACCGGAAGAGCTTCCGTCAAAAATCGTTGCTCTATAACAACCGCTT  16762

Query  475    TGACAATTATTTCTTTGACTCTCTGCTCCGAAGGTTTGTGTAGCAGGTGTTTGAACATCA  534
                  ||| ||       |||| || ||| || ||| | |||   || ||||| |||||||
Sbjct  16763  CCTTAATAATACTAGCAACTCGCTCCTCGGACGGTGTATGTTTAAGATGTTTAAACATCA  16822

Query  535    GGCAGGCAAAGTCGCAATGTAAACCCTCATCTCTGCTAATAAGTTCGTTGGAAAACGTGA  594
              | || || || ||||||||||| ||||| |||||||| ||||||||||| ||||| || |
Sbjct  16823  GACATGCGAAATCGCAATGTAATCCCTCGTCTCTGCTGATAAGTTCGTTAGAAAATGTCA  16882

Query  595    GGCCAGGCATCAGTCCTCGTTTCTTGAGCCAGAATATTGATGCAAAAGAACCAGAAAAGA  654
                || ||||||  |||||||||||| | ||| ||||| |  || || || ||||||||||
Sbjct  16883  ACCCGGGCATCTTTCCTCGTTTCTTTAACCAAAATATCGCGGCGAACGACCCAGAAAAGA  16942

Query  655    AGATTCCTTCTACTGCGGCAAAAGCTACAACACGTTCTCCATAGGTAGCTTCTTTGTCCC  714
              | || || || || |  ||||| || |  |  |||||  | || || || |||||||  |
Sbjct  16943  ATATACCCTCGACGGATGCAAACGCGATTAATCGTTCGGCGTACGTCGCGTCTTTGTTAC  17002

Query  715    CAATCCAACGCAAGGCCCAATCTGCCTTCTTCTTTACACAAGACATCGTCTCAATGGCAT  774
               ||||||   |    |||| || || || | |||||  |||  |||||| || ||||| |
Sbjct  17003  GAATCCATTTCTGCACCCACTCGGCTTTTTGCTTTATGCAATCCATCGTTTCTATGGCCT  17062

Query  775    TGAAGAGAAACTCCCTTTCCTTGGAATCTTTGATGTAAGTGTCAATGAGGAGACTATACA  834
              | || |    |||  ||||||     ||  | || || || || ||||| || || ||||
Sbjct  17063  TAAATAATTTCTCTTTTTCCTGTAGGTCGATTATATACGTATCGATGAGTAGGCTGTACA  17122

Query  835    TCTCAGAATGTATGTTTTCCATGGCAATTTGGAAGCCATAGAAACAGCGGGCTTCTGTAA  894
              | || || |||||||| |||||||| || || || || || || || |||||||| |  |
Sbjct  17123  TTTCGGAGTGTATGTTCTCCATGGCTATCTGAAATCCGTAAAAGCATCGGGCTTCCGCTA  17182

Query  895    TCTGAACTTCTTGGCTAAACCGCTCCACCAGGTTTTCATTTACTATGCCATCACTCGCTG  954
              | ||||||||   |   || || ||| | || ||||| || || ||||| || ||||| |
Sbjct  17183  TTTGAACTTCCGCGTAGAATCGTTCCGCTAGATTTTCGTTCACGATGCCGTCGCTCGCGG  17242

Query  955    CAAAGAAAGCCAGAACGTGCGATATAAAATATTTCTCGTCAGGCTTCAGGGCTTCCCAAT  1014
              | || || ||||  |  |||   || |||||||| ||||| ||  | ||  |   ||| |
Sbjct  17243  CGAAAAACGCCAATATATGCTTAATGAAATATTTTTCGTCCGGTGTAAGAACGCGCCAGT  17302

Query  1015   GCTGGATGTCCTTGGAAAGATCCACCTCCTCAGCTGTCCAAAAGGAAGCCTCCGCTTTCT  1074
               ||  |  || ||||| | |||||| || || |  ||||||||   |||| | || || |
Sbjct  17303  CCTTTAAATCTTTGGATATATCCACTTCTTCGGGGGTCCAAAAACTAGCCACTGCCTTTT  17362

Query  1075   TATACATCTGCCAGATATCATGGTATTCGATGGGAAAGACGACA  1118
              ||||||| | ||| ||||||| |||||  ||||| || || |||
Sbjct  17363  TATACATATTCCAAATATCATTGTATTGTATGGGGAATACAACA  17406


>MT521409.1 Scale drop disease virus isolate GF_MU1
Length=131276

 Score = 368 bits (407),  Expect = 1e-99
 Identities = 664/964 (69%), Gaps = 19/964 (2%)
 Strand=Plus/Minus

Query  188    TTAGAAGTCAGCATCCAAGGTAAAAGAATTCTCTGTTGGACTTGACATCACTCCCATTCT  247
              |||||| ||  |||||   |||||   ||| ||  |||   ||  ||| || ||||||| 
Sbjct  69329  TTAGAAATCTTCATCCGTAGTAAATTTATTGTCACTTG---TTATCATGACGCCCATTCG  69273

Query  248    CTGATACTCGCCTACTCTCTTTTCAAAGAAGTTAGTCTTCCCTTCCAGTGAAATATTCTC  307
              |||||| || || || |  |||||||| ||||| || || |||||||  |||||||| ||
Sbjct  69272  CTGATATTCTCCAACGCGTTTTTCAAAAAAGTTTGTTTTGCCTTCCAACGAAATATTTTC  69213

Query  308    CATGAAGTCAAACGGGTTTTCTACTCTGAAAATCTTGCTAA----AACCCAGCTCCAGCA  363
              ||| || ||||||||||||| |||    || ||  || | |    ||||||| ||||  |
Sbjct  69212  CATAAAATCAAACGGGTTTTGTAC----AATATAGTGTTTATCGCAACCCAGTTCCAAAA  69157

Query  364    TAAGTCTGTCCGCCACGAATTCAATGTACTGCTTCATTAAACCGCAGTTCATCCCAATGA  423
                |  |  || || | | ||||||| || || ||||| |||      ||||| || || |
Sbjct  69156  GTAAACGATCTGCAATGTATTCAATATATTGGTTCATCAAAAGTTCATTCATTCCTATTA  69097

Query  424    GCTTCACCGGCAGTGCCTCCGTGAGGAACTCCTGTTCTATCCTAACAGCATTGACAATTA  483
                || || || | |||    || |  || || ||||||||| | || || |  ||||  |
Sbjct  69096  AATTTACAGGTAATGCTGTTGTCATAAATTCTTGTTCTATCTTTACTGCCTCTACAACAA  69037

Query  484    TTTCTTTGACTCTCTGCTCCGAAGGTTTGT-GTAGC--AGGTGTTTGAACATCAGGCAGG  540
              | ||| | | | |||     ||||| || | ||  |  || | |   |  | || ||| |
Sbjct  69036  TATCTGTAATTGTCTTACATGAAGGCTTATCGTCTCCTAGATATCCAAGTAACAAGCAAG  68977

Query  541    CAAAGTCGCAATGTAAACCCTCATCTCTGCTAATAAGTTCGTTGGAAAACGTGAGGCCAG  600
              |||| ||||||||||| || ||||| |  || || |  || || |||||||| |  ||||
Sbjct  68976  CAAAATCGCAATGTAAGCCTTCATCACGACTTATTAACTCATTTGAAAACGTCAACCCAG  68917

Query  601    GCATCAGTCCTCGTTTCTTGAGCCAGAATATTGATGCAAAAGAACCAGAAAAGAAGATTC  660
              ||||||  ||||||||||| | ||| ||||| |  ||||| || || |||||||| || |
Sbjct  68916  GCATCAAACCTCGTTTCTTTAACCAAAATATGGCCGCAAACGATCCTGAAAAGAAAATGC  68857

Query  661    CTTCTACTGCGGCAAAAGCTACAACACGTTCTCCATAGGTAGCTTCTTTGTCCCCAATCC  720
              |||| ||  | ||||| || ||||  ||||||||| | | | | | |   |     ||||
Sbjct  68856  CTTCCACAACTGCAAACGCGACAAGTCGTTCTCCAAAAGAATCATTTGAATTT---ATCC  68800

Query  721    AACGCAAGGCCCAATCTGCCTTCTTCTTTACACAAGACATCGTCTCAATGGCATTGAAGA  780
              |    | |||||| ||||| || |  || |    ||  |  || || || ||||| || |
Sbjct  68799  ATTTAAGGGCCCAGTCTGCTTTATGTTTAATCGCAGGTACTGTTTCTATCGCATTAAACA  68740

Query  781    GAAACTCCCTTTCCTTGGAATCTTTGATGTAAGTGTCAATGAGGAGACTATACATCTCAG  840
                   | | | || |    |||||||||||| || || || || ||||| ||||| || |
Sbjct  68739  ATCGATGCTTCTCGTGCCCATCTTTGATGTACGTATCTATCAGAAGACTGTACATTTCCG  68680

Query  841    AATGTATGTTTTCCATGGCAATTTGGAAGCCATAGAAACAGCGGGCTTCTG-TAATCTGA  899
              |||| || ||||| ||||||||||| || ||||| ||||| || ||||||| |||| |||
Sbjct  68679  AATGAATATTTTCTATGGCAATTTGAAACCCATAAAAACATCGTGCTTCTGGTAAT-TGA  68621

Query  900    ACTTCTTGGCTAAACCGCTCCACCAGGTTTTCATTTACTATGCCATCACTCGCTGCAAAG  959
              ||||||||   ||||||    ||||  |||||||| ||||| || || ||||| ||||| 
Sbjct  68620  ACTTCTTGCGCAAACCGACTAACCAAATTTTCATTGACTATCCCGTCGCTCGCAGCAAAA  68561

Query  960    AAAGCCAGAACGTGCGATATAAAATATTTCTCGTCAGGCTTCAGGGCTTCCCAATGCTGG  1019
              || |||| |||    |||||||||| ||| || |  || || |  ||   ||||||    
Sbjct  68560  AACGCCAAAACCAAAGATATAAAATGTTTTTCTTGTGGTTTTAATGCAATCCAATGTGCT  68501

Query  1020   ATGTCCTTGGAAAGATCCACCTCCTCAGCTGTCCAAAAGGAAGCCTCCGCTTTCTTATAC  1079
              | ||| || |  | ||| || || || ||||||||||| || ||||  ||||| || |||
Sbjct  68500  AAGTCTTTAGTCAAATCAACTTCTTCTGCTGTCCAAAATGACGCCTGTGCTTTTTTGTAC  68441

Query  1080   ATCTGCCAGATATCATGGTATTCGATGGGAAAGACGACAAAGCGGCGGGGGTTTTCTCTC  1139
              || ||||| || ||||| ||||  || ||||| |||||||| |     || |||||| | 
Sbjct  68440  ATTTGCCATATGTCATGATATTGAATTGGAAACACGACAAACCTAGACGGATTTTCTGTA  68381

Query  1140   AGCA  1143
              ||||
Sbjct  68380  AGCA  68377


>NC_030656.1 Pteropox virus strain Australia, complete genome
Length=133492

 Score = 358 bits (396),  Expect = 7e-97
 Identities = 612/880 (70%), Gaps = 16/880 (2%)
 Strand=Plus/Plus

Query  249   TGATACTCGCCTACTCTCTTTTCAAAGAAGTTAGTCTTCCCTTCCAGTGAAATATTCTCC  308
             || || |||  ||||| |||||| ||||| ||||| || ||||| |  |||||||| |||
Sbjct  4260  TGGTATTCGGATACTCGCTTTTCGAAGAAATTAGTTTTGCCTTCTAACGAAATATTTTCC  4319

Query  309   ATGAAGTCAAACGGGTTTTCTACTCTGAAAATCTTGCTAAAACCC---AGCTCCAGCATA  365
             || || |||||||| ||   | |  || || | ||  | | ||     |||| ||  |  
Sbjct  4320  ATAAAATCAAACGGATTAGTTGCGTTGTAA-TGTTTTTCACACTTTAGAGCTACA--AGC  4376

Query  366   AGTCTGTCCGCCACGAATTCAATGTACTGCTTCATTAAACCGCAGTTCATCCCAATGAGC  425
             | || ||| || || ||||| || |||||  |||| |   ||||||| || ||||| |  
Sbjct  4377  AATCGGTCAGCTACAAATTCTATATACTGGCTCATGAGTTCGCAGTTAATTCCAATTAAT  4436

Query  426   TTCACCGGCAGTGCCTCCGTGAGGAACTCCTGTTCTATCCTAACAGCATTGACAATTATT  485
              |||| || || || |  || |  ||||| ||||||||  | || || |     ||||| 
Sbjct  4437  CTCACAGGTAGCGCGTATGTCAAAAACTCTTGTTCTATAGTTACGGCTTCTGTGATTATA  4496

Query  486   TCTTTGACTCTCTGCTCCGAAGGTTTGTGTAGCAGGTGTTTGAACATCAGGCAGGCAAAG  545
             ||||| | | | |  |  || ||||| | ||  | || |   ||||  |  || ||||| 
Sbjct  4497  TCTTTTATTTTATCTTTAGATGGTTTATTTACTAAGTATCCAAACAATAAACACGCAAAA  4556

Query  546   TCGCAATGTAAACCCTCATCTCTGCTAATAAGTTCGTTGGAAAACGTGAGGCCAGGCATC  605
             || ||||| ||||| || ||||||||||| |||||||| |||||||| |  || ||||| 
Sbjct  4557  TCACAATGCAAACCTTCGTCTCTGCTAATCAGTTCGTTAGAAAACGTTAATCCGGGCATT  4616

Query  606   AGTCCTCGTTTCTTGAGCCAGAATATTGATGCAAAAGAACCAGAAAAGAAGATTCCTTCT  665
             |  ||||  || || ||||| ||||| |  ||||| || ||||||||||| || ||||||
Sbjct  4617  AAACCTCTCTTTTTAAGCCAAAATATAGCGGCAAATGACCCAGAAAAGAATATGCCTTCT  4676

Query  666   ACTGCGGCAAAAGCTACAACACGTTCTCCATAGGTAGCT-TCTTTGTCCCCAATCCAACG  724
             || |||||||| ||||| |  ||    ||  | | ||||  |||||||   ||||||   
Sbjct  4677  ACGGCGGCAAACGCTACTAATCGGGACCCGAACG-AGCTGGCTTTGTCTTTAATCCATTT  4735

Query  725   CAAGGCCCAATCTGCCTTCTTCTTTACACAAGACATCGTCTCAATGGCATTGAAGAGAAA  784
              || ||||| |  || || ||||| || || |  || || |  || || || ||    ||
Sbjct  4736  TAATGCCCAGTTAGCTTTTTTCTTAACGCACGGAATTGTGTATATAGCGTTAAA---TAA  4792

Query  785   CTCCCTTTCCT----TGGAATCTTTGATGTAAGTGTCAATGAGGAGACTATACATCTCAG  840
              |  ||||  |    |||  ||||  || |||||||| || || || |||||||| ||||
Sbjct  4793  TTTACTTTTTTCAAATGG-GTCTTGAATATAAGTGTCTATTAGTAGGCTATACATTTCAG  4851

Query  841   AATGTATGTTTTCCATGGCAATTTGGAAGCCATAGAAACAGCGGGCTTCTGTAATCTGAA  900
             ||||||| ||||| || ||||| || || || || || || |  |||||||| |  ||||
Sbjct  4852  AATGTATATTTTCTATAGCAATCTGAAATCCGTAAAAGCATCTAGCTTCTGTTACTTGAA  4911

Query  901   CTTCTTGGCTAAACCGCTCCACCAGGTTTTCATTTACTATGCCATCACTCGCTGCAAAGA  960
             |||| |  | ||| |  || || | |||||| |||||||| || ||||| |||||||| |
Sbjct  4912  CTTCGTTACAAAATCTTTCTACTAAGTTTTCGTTTACTATACCGTCACTGGCTGCAAAAA  4971

Query  961   AAGCCAGAACGTGCGATATAAAATATTTCTCGTCAGGCTTCAGGGCTTCCCAATGCTGGA  1020
             | |||| ||| || |||||||| || |  ||||||||||| ||   || ||| ||  | |
Sbjct  4972  ACGCCAAAACATGAGATATAAAGTACTGTTCGTCAGGCTTAAGTTTTTTCCAGTGGGGCA  5031

Query  1021  TGTCCTTGGAAAGATCCACCTCCTCAGCTGTCCAAAAGGAAGCCTCCGCTTTCTTATACA  1080
               || || |  | ||| || || ||| | |||||||| || || |||||||| || ||||
Sbjct  5032  AATCTTTAGTTAAATCAACTTCTTCAACAGTCCAAAACGACGCTTCCGCTTTTTTGTACA  5091

Query  1081  TCTGCCAGATATCATGGTATTCGATGGGAAAGACGACAAA  1120
             |   ||| |||||| | || |  || ||||  | ||||||
Sbjct  5092  TAGACCAAATATCAGGATACTGAATCGGAAGTATGACAAA  5131


>KU980965.1 Pteropox virus strain Australia, complete genome
Length=133492

 Score = 358 bits (396),  Expect = 7e-97
 Identities = 612/880 (70%), Gaps = 16/880 (2%)
 Strand=Plus/Plus

Query  249   TGATACTCGCCTACTCTCTTTTCAAAGAAGTTAGTCTTCCCTTCCAGTGAAATATTCTCC  308
             || || |||  ||||| |||||| ||||| ||||| || ||||| |  |||||||| |||
Sbjct  4260  TGGTATTCGGATACTCGCTTTTCGAAGAAATTAGTTTTGCCTTCTAACGAAATATTTTCC  4319

Query  309   ATGAAGTCAAACGGGTTTTCTACTCTGAAAATCTTGCTAAAACCC---AGCTCCAGCATA  365
             || || |||||||| ||   | |  || || | ||  | | ||     |||| ||  |  
Sbjct  4320  ATAAAATCAAACGGATTAGTTGCGTTGTAA-TGTTTTTCACACTTTAGAGCTACA--AGC  4376

Query  366   AGTCTGTCCGCCACGAATTCAATGTACTGCTTCATTAAACCGCAGTTCATCCCAATGAGC  425
             | || ||| || || ||||| || |||||  |||| |   ||||||| || ||||| |  
Sbjct  4377  AATCGGTCAGCTACAAATTCTATATACTGGCTCATGAGTTCGCAGTTAATTCCAATTAAT  4436

Query  426   TTCACCGGCAGTGCCTCCGTGAGGAACTCCTGTTCTATCCTAACAGCATTGACAATTATT  485
              |||| || || || |  || |  ||||| ||||||||  | || || |     ||||| 
Sbjct  4437  CTCACAGGTAGCGCGTATGTCAAAAACTCTTGTTCTATAGTTACGGCTTCTGTGATTATA  4496

Query  486   TCTTTGACTCTCTGCTCCGAAGGTTTGTGTAGCAGGTGTTTGAACATCAGGCAGGCAAAG  545
             ||||| | | | |  |  || ||||| | ||  | || |   ||||  |  || ||||| 
Sbjct  4497  TCTTTTATTTTATCTTTAGATGGTTTATTTACTAAGTATCCAAACAATAAACACGCAAAA  4556

Query  546   TCGCAATGTAAACCCTCATCTCTGCTAATAAGTTCGTTGGAAAACGTGAGGCCAGGCATC  605
             || ||||| ||||| || ||||||||||| |||||||| |||||||| |  || ||||| 
Sbjct  4557  TCACAATGCAAACCTTCGTCTCTGCTAATCAGTTCGTTAGAAAACGTTAATCCGGGCATT  4616

Query  606   AGTCCTCGTTTCTTGAGCCAGAATATTGATGCAAAAGAACCAGAAAAGAAGATTCCTTCT  665
             |  ||||  || || ||||| ||||| |  ||||| || ||||||||||| || ||||||
Sbjct  4617  AAACCTCTCTTTTTAAGCCAAAATATAGCGGCAAATGACCCAGAAAAGAATATGCCTTCT  4676

Query  666   ACTGCGGCAAAAGCTACAACACGTTCTCCATAGGTAGCT-TCTTTGTCCCCAATCCAACG  724
             || |||||||| ||||| |  ||    ||  | | ||||  |||||||   ||||||   
Sbjct  4677  ACGGCGGCAAACGCTACTAATCGGGACCCGAACG-AGCTGGCTTTGTCTTTAATCCATTT  4735

Query  725   CAAGGCCCAATCTGCCTTCTTCTTTACACAAGACATCGTCTCAATGGCATTGAAGAGAAA  784
              || ||||| |  || || ||||| || || |  || || |  || || || ||    ||
Sbjct  4736  TAATGCCCAGTTAGCTTTTTTCTTAACGCACGGAATTGTGTATATAGCGTTAAA---TAA  4792

Query  785   CTCCCTTTCCT----TGGAATCTTTGATGTAAGTGTCAATGAGGAGACTATACATCTCAG  840
              |  ||||  |    |||  ||||  || |||||||| || || || |||||||| ||||
Sbjct  4793  TTTACTTTTTTCAAATGG-GTCTTGAATATAAGTGTCTATTAGTAGGCTATACATTTCAG  4851

Query  841   AATGTATGTTTTCCATGGCAATTTGGAAGCCATAGAAACAGCGGGCTTCTGTAATCTGAA  900
             ||||||| ||||| || ||||| || || || || || || |  |||||||| |  ||||
Sbjct  4852  AATGTATATTTTCTATAGCAATCTGAAATCCGTAAAAGCATCTAGCTTCTGTTACTTGAA  4911

Query  901   CTTCTTGGCTAAACCGCTCCACCAGGTTTTCATTTACTATGCCATCACTCGCTGCAAAGA  960
             |||| |  | ||| |  || || | |||||| |||||||| || ||||| |||||||| |
Sbjct  4912  CTTCGTTACAAAATCTTTCTACTAAGTTTTCGTTTACTATACCGTCACTGGCTGCAAAAA  4971

Query  961   AAGCCAGAACGTGCGATATAAAATATTTCTCGTCAGGCTTCAGGGCTTCCCAATGCTGGA  1020
             | |||| ||| || |||||||| || |  ||||||||||| ||   || ||| ||  | |
Sbjct  4972  ACGCCAAAACATGAGATATAAAGTACTGTTCGTCAGGCTTAAGTTTTTTCCAGTGGGGCA  5031

Query  1021  TGTCCTTGGAAAGATCCACCTCCTCAGCTGTCCAAAAGGAAGCCTCCGCTTTCTTATACA  1080
               || || |  | ||| || || ||| | |||||||| || || |||||||| || ||||
Sbjct  5032  AATCTTTAGTTAAATCAACTTCTTCAACAGTCCAAAACGACGCTTCCGCTTTTTTGTACA  5091

Query  1081  TCTGCCAGATATCATGGTATTCGATGGGAAAGACGACAAA  1120
             |   ||| |||||| | || |  || ||||  | ||||||
Sbjct  5092  TAGACCAAATATCAGGATACTGAATCGGAAGTATGACAAA  5131


>NC_009888.1 Tanapox virus, complete genome
Length=144565

 Score = 356 bits (394),  Expect = 2e-96
 Identities = 629/910 (69%), Gaps = 14/910 (2%)
 Strand=Plus/Plus

Query  216    TTCTCTGTTGGACTTGACATCACTCCCATTCTCTGATACTCGCCTACTCTCTTTTCAAAG  275
              || ||| ||  | ||||||| |||  |||| | ||||| || |  |||||||||||||||
Sbjct  15899  TTATCTTTTTTATTTGACATAACTGACATTTTTTGATATTCACTAACTCTCTTTTCAAAG  15958

Query  276    AAGTTAGTCTTCCCTTCCAGTGAAATATTCTCCATGAAGTCAAACGGGTTTTCT--ACTC  333
              || || || || ||||| | ||||||||| ||||| || ||||| || |||| |  ||  
Sbjct  15959  AAATTTGTTTTTCCTTCTAATGAAATATTTTCCATAAAATCAAAAGGATTTTTTGAACAA  16018

Query  334    T-GAAAATCTTGCTAAAACCCAGCTCCAGCATAAGTCTGTCCGCCACGAATTCAATGTAC  392
              | | |  | ||||   | ||||  |||| ||  | ||| |||||||| ||||| || |||
Sbjct  16019  TAGTATTTATTGC---ATCCCAATTCCAACAATAATCTATCCGCCACAAATTCTATATAC  16075

Query  393    TGCTTCATTAAACCGCAGTTCATCCCAATGAGCTTCACCGGCAGTGCCTCCGTGAGGAAC  452
              || ||||||||| | |||||||| || || |  || || || | ||| || || |  || 
Sbjct  16076  TGTTTCATTAAATCACAGTTCATTCCTATTAATTTAACAGGAATTGCTTCTGTTAAAAAA  16135

Query  453    TCCTGTTCTATCCTAACAGCATTGACAATTATTTCTTTGACT---CTCTGCTCCGAAGGT  509
              |  | ||||||  |||| || |  | |||||| ||| | |||   || |    || ||| 
Sbjct  16136  TTTTTTTCTATATTAACCGCTTCAATAATTATATCTCTTACTACACTATTTAACGGAGGG  16195

Query  510    TTGTGTAGCAGGTGTTTGAACATCAGGCAGGCAAAGTCGCAATGTAAACCCTCATCTCTG  569
              ||   ||  | |||||| ||||| |  || ||||| || |||||||| || || || || 
Sbjct  16196  TT---TAATAAGTGTTTAAACATTATACAAGCAAAATCACAATGTAATCCTTCGTCCCTA  16252

Query  570    CTAATAAGTTCGTTGGAAAACGTGAGGCCAGGCATCAGTCCTCGTTTCTTGAGCCAGAAT  629
              || || |  ||||| ||||| || || || ||||| ||||||||||| || | ||| |||
Sbjct  16253  CTTATTAACTCGTTTGAAAATGTAAGACCTGGCATTAGTCCTCGTTTTTTAATCCAAAAT  16312

Query  630    ATTGATGCAAAAGAACCAGAAAAGAAGATTCCTTCTACTGCGGCAAAAGCTACAACACGT  689
              || |  ||||| |||||||||||||| || ||||| ||||||||||| || || |  || 
Sbjct  16313  ATAGCGGCAAATGAACCAGAAAAGAATATACCTTCAACTGCGGCAAATGCAACCAATCGC  16372

Query  690    TCTCCATAGGTAGCTTCTTTGTCCCCAATCCAACGCAAGGCCCAATCTGCCTTCTTCTTT  749
              || || || ||    | |||     | |||||       ||||||| ||| || |  || 
Sbjct  16373  TCGCCGTACGTTCTGTTTTTACTTTCTATCCATTTTTTAGCCCAATTTGCTTTTTGTTTA  16432

Query  750    ACACAAGACATCGTCTCAATGGCATTGAAGAGAAACTCCCTTTCCTTGGAATCTTTGATG  809
              |||||   |||  |||| || ||||| || | | | |   |||| |||  ||||   || 
Sbjct  16433  ACACAGTTCATGTTCTCTATTGCATTAAATAAATAATTTTTTTCTTTGCTATCTAAAATA  16492

Query  810    TAAGTGTCAATGAGGAGACTATACATCTCAGAATGTATGTTTTCCATGGCAATTTGGAAG  869
              ||||| || || || | ||||||||| || ||||| || || ||||| || || || || 
Sbjct  16493  TAAGTATCTATTAGTAAACTATACATTTCTGAATGAATATTCTCCATTGCTATCTGAAAA  16552

Query  870    CCATAGAAACAGCGGGCTTCTGTAATCTGAACTTCTTGGCTAAACCGCTCCACCAGGTTT  929
              ||||| || || |  ||||| |  || || |||||   |  |||||  ||  | | ||||
Sbjct  16553  CCATAAAAGCATCTAGCTTCGGATATTTGTACTTCAGAGTAAAACCTTTCTGCTAAGTTT  16612

Query  930    TCATTTACTATGCCATCACTCGCTGCAAAGAAAGCCAGAACGTGCGATATAAAATATTTC  989
              || || ||||| ||||| || |||||||| || || || | |||    ||||||| ||| 
Sbjct  16613  TCGTTAACTATTCCATCGCTAGCTGCAAAAAACGCAAGTATGTGTTTAATAAAATTTTTT  16672

Query  990    TCGTCAGGCTTCAGGGCTT-CCCAATGCTGGATGTCCTTGGAAAGATCCACCTCCTCAGC  1048
              |||| |  ||  | |  ||  ||| |     |  || || || | ||| ||||| ||  |
Sbjct  16673  TCGTTA-TCTGAAAGTTTTAACCAGTCAGAAAAATCTTTTGATAAATCAACCTCTTCTAC  16731

Query  1049   TGTCCAAAAGGAAGCCTCCGCTTTCTTATACATCTGCCAGATATCATGGTATTCGATGGG  1108
               |||||||| |||||  | || || |||||||| | ||| || || | |||  | || ||
Sbjct  16732  AGTCCAAAAAGAAGCAACAGCCTTTTTATACATTTTCCATATGTCTTCGTAAACAATAGG  16791

Query  1109   AAAGACGACA  1118
              ||| || |||
Sbjct  16792  AAACACAACA  16801


>NC_004002.1 Sheeppox virus 17077-99, complete genome
Length=149955

 Score = 346 bits (383),  Expect = 4e-93
 Identities = 643/938 (69%), Gaps = 12/938 (1%)
 Strand=Plus/Plus

Query  189    TAGAAGTCAGCATCCAAGGTAAAAGAATTCTC-TGTTGGACTTGACATCACTCCCATTCT  247
              || || ||| |||| || | ||||  ||| || | || |  | || || || |||||| |
Sbjct  13524  TAAAAATCAACATCTAATGAAAAAACATTATCGTCTTTGT-TAGAAATAACGCCCATTTT  13582

Query  248    CTGATACTCGCCTACTCTCTTTTCAAAGAAGTTAGTCTTCCCTTCCAGTGAAATATTCTC  307
               ||||| || |  ||||| ||||||||||||||||| || ||||||||||| ||||| ||
Sbjct  13583  TTGATATTCACTAACTCTTTTTTCAAAGAAGTTAGTTTTACCTTCCAGTGATATATTTTC  13642

Query  308    CATGAAGTCAAACGGGTTTTCTACTCTGAAAATCTTGCTAAAACCCAGCTCCAGCATAAG  367
              ||| || ||||| || |||  |    | || |  ||   | |||| || || |  |  | 
Sbjct  13643  CATAAAATCAAATGGATTTATTGACATAAACACTTTATCACAACCTAGTTCTAATAGTAA  13702

Query  368    TCTGTCCGCCACGAATTCAATGTACTGCTTCATTAAACCGCAGTTCATCCCAATGAGCTT  427
              ||| || || |  || ||||| || ||   ||||||| | || ||||| || || || ||
Sbjct  13703  TCTATCAGCAATAAACTCAATATATTGAGACATTAAATCACAATTCATACCTATTAGTTT  13762

Query  428    CACCGGCAGTGCCTCCGTGAGGAACTCCTGTTCTATCCTAACAGCAT---TGACAATTAT  484
               || || | |   |  || |  || || | ||||||    ||||| |   | | ||| ||
Sbjct  13763  TACAGGAATTATATTGGTTAAAAATTCTTTTTCTATAGACACAGCCTCTTTTATAATAAT  13822

Query  485    TTCTTTGACTCTCTGCTCCGAAGGTTTGTGTAGCAGGTGTTTGAACATCAGGCAGGCAAA  544
              |    | |   |||  |  |||||    | |   || ||||| || || |  || |||||
Sbjct  13823  TGTAATAA---TCTCATTAGAAGGAGGATATTTTAGATGTTTAAAAATTAAACACGCAAA  13879

Query  545    GTCGCAATGTAAACCCTCATCTCTGCTAATAAGTTCGTTGGAAAACGTGAGGCCAGGCAT  604
               || ||||| |  ||||||||||| |||||||||||||| ||||| || |  || |||||
Sbjct  13880  ATCACAATGAAGGCCCTCATCTCTACTAATAAGTTCGTTTGAAAATGTTAATCCTGGCAT  13939

Query  605    CAGTCCTCGTTTCTTGAGCCAGAATATTGATGCAAAAGAACCAGAAAAGAAGATTCCTTC  664
              || ||||||||| || | ||| |||||||  ||||| || || |||||||| ||||| ||
Sbjct  13940  CAATCCTCGTTTTTTTAACCAAAATATTGCAGCAAATGACCCGGAAAAGAATATTCCCTC  13999

Query  665    TACTGCGGCAAAAGCTACAACACGTTCTCCATAGGTAGCTTCTTTGTCCCCAATCCAACG  724
               ||||| ||||| ||||  |  ||||||||| | |  |||| ||||| |   |||||   
Sbjct  14000  AACTGCAGCAAACGCTATTAATCGTTCTCCAAACGATGCTTTTTTGTTCGATATCCATTT  14059

Query  725    CAAGGCCCAATCTGCCTTCTTCTTTACACAAGACATCGTCTCAATGGCATTGAAGAGAAA  784
                  ||||| || |  || || || | | ||  ||| || ||||| ||||| || | | |
Sbjct  14060  TCTAGCCCATTCAGATTTTTTTTTAATAAAATCCATTGTTTCAATAGCATTAAATAAATA  14119

Query  785    CTCCCTTTCCTTGGAATCTTTGATGTAAGTGTCAATGAGGAGACTATACATCTCAGAATG  844
               ||| | || || | |  |   ||||| || ||||| || |  |||||||| ||||| ||
Sbjct  14120  TTCCTTCTCTTTAGTACTTGAAATGTATGTATCAATAAGTAAGCTATACATTTCAGAGTG  14179

Query  845    TATGTTTTCCATGGCAATTTGGAAGCCATAGAAACAGCGGGCTTCTGTAATCTGAACTTC  904
              |||||||||||| || || || || ||||| || || |  ||||| |     || |||||
Sbjct  14180  TATGTTTTCCATAGCTATCTGAAAACCATAAAAGCATCTAGCTTCCGACCATTGTACTTC  14239

Query  905    TTGGCTAAACCGCTCCACCAGGTTTTCATTTACTATGCCATCACTCGCTGCAAAGAAAGC  964
                 |  ||| |  ||  |||  |||||||| ||||| |||||||| |||||||| || ||
Sbjct  14240  CGAGTAAAATCTTTCGGCCAAATTTTCATTAACTATACCATCACTAGCTGCAAAAAATGC  14299

Query  965    CAGAACGTGCGATATAAAATATTTCTCGTCAGGCTTCAGGGCTTCCCAATGCTGGAT--G  1022
              ||  | ||     ||||| |||| ||| |||   || ||   || |||||   ||||   
Sbjct  14300  CAATATGTTTTTAATAAAGTATTGCTCTTCATTGTTGAGTTTTTTCCAAT--CGGATAAA  14357

Query  1023   TCCTTGGAAAGATCCACCTCCTCAGCTGTCCAAAAGGAAGCCTCCGCTTTCTTATACATC  1082
              ||||| |||||||| || || ||| ||||||||||   |||  | ||||| |||||||| 
Sbjct  14358  TCCTTAGAAAGATCTACTTCATCAACTGTCCAAAAACTAGCGACAGCTTTTTTATACATT  14417

Query  1083   TGCCAGATATCATGGTATTCGATGGGAAAGACGACAAA  1120
                ||| || || |  |||   || ||||| || |||||
Sbjct  14418  ACCCATATTTCTTTATATAATATAGGAAAAACTACAAA  14455


>AY077834.1 Sheeppox virus NISKHI, complete genome
Length=149662

 Score = 346 bits (383),  Expect = 4e-93
 Identities = 643/938 (69%), Gaps = 12/938 (1%)
 Strand=Plus/Plus

Query  189    TAGAAGTCAGCATCCAAGGTAAAAGAATTCTC-TGTTGGACTTGACATCACTCCCATTCT  247
              || || ||| |||| || | ||||  ||| || | || |  | || || || |||||| |
Sbjct  13433  TAAAAATCAACATCTAATGAAAAAACATTATCGTCTTTGT-TAGAAATAACGCCCATTTT  13491

Query  248    CTGATACTCGCCTACTCTCTTTTCAAAGAAGTTAGTCTTCCCTTCCAGTGAAATATTCTC  307
               ||||| || |  ||||| ||||||||||||||||| || ||||||||||| ||||| ||
Sbjct  13492  TTGATATTCACTAACTCTTTTTTCAAAGAAGTTAGTTTTACCTTCCAGTGATATATTTTC  13551

Query  308    CATGAAGTCAAACGGGTTTTCTACTCTGAAAATCTTGCTAAAACCCAGCTCCAGCATAAG  367
              ||| || ||||| || |||  |    | || |  ||   | |||| || || |  |  | 
Sbjct  13552  CATAAAATCAAATGGATTTATTGACATAAACACTTTATCACAACCTAGTTCTAATAGTAA  13611

Query  368    TCTGTCCGCCACGAATTCAATGTACTGCTTCATTAAACCGCAGTTCATCCCAATGAGCTT  427
              ||| || || |  || ||||| || ||   ||||||| | || ||||| || || || ||
Sbjct  13612  TCTATCAGCAATAAACTCAATATATTGAGACATTAAATCACAATTCATACCTATTAGTTT  13671

Query  428    CACCGGCAGTGCCTCCGTGAGGAACTCCTGTTCTATCCTAACAGCAT---TGACAATTAT  484
               || || | |   |  || |  || || | ||||||    ||||| |   | | ||| ||
Sbjct  13672  TACAGGAATTATATTGGTTAAAAATTCTTTTTCTATAGACACAGCCTCTTTTATAATAAT  13731

Query  485    TTCTTTGACTCTCTGCTCCGAAGGTTTGTGTAGCAGGTGTTTGAACATCAGGCAGGCAAA  544
              |    | |   |||  |  |||||    | |   || ||||| || || |  || |||||
Sbjct  13732  TGTAATAA---TCTCATTAGAAGGAGGATATTTTAGATGTTTAAAAATTAAACACGCAAA  13788

Query  545    GTCGCAATGTAAACCCTCATCTCTGCTAATAAGTTCGTTGGAAAACGTGAGGCCAGGCAT  604
               || ||||| |  ||||||||||| |||||||||||||| ||||| || |  || |||||
Sbjct  13789  ATCACAATGAAGGCCCTCATCTCTACTAATAAGTTCGTTTGAAAATGTTAATCCTGGCAT  13848

Query  605    CAGTCCTCGTTTCTTGAGCCAGAATATTGATGCAAAAGAACCAGAAAAGAAGATTCCTTC  664
              || ||||||||| || | ||| |||||||  ||||| || || |||||||| ||||| ||
Sbjct  13849  CAATCCTCGTTTTTTTAACCAAAATATTGCAGCAAATGACCCGGAAAAGAATATTCCCTC  13908

Query  665    TACTGCGGCAAAAGCTACAACACGTTCTCCATAGGTAGCTTCTTTGTCCCCAATCCAACG  724
               ||||| ||||| ||||  |  ||||||||| | |  |||| ||||| |   |||||   
Sbjct  13909  AACTGCAGCAAACGCTATTAATCGTTCTCCAAACGATGCTTTTTTGTTCGATATCCATTT  13968

Query  725    CAAGGCCCAATCTGCCTTCTTCTTTACACAAGACATCGTCTCAATGGCATTGAAGAGAAA  784
                  ||||| || |  || || || | | ||  ||| || ||||| ||||| || | | |
Sbjct  13969  TCTAGCCCATTCAGATTTTTTTTTAATAAAATCCATTGTTTCAATAGCATTAAATAAATA  14028

Query  785    CTCCCTTTCCTTGGAATCTTTGATGTAAGTGTCAATGAGGAGACTATACATCTCAGAATG  844
               ||| | || || | |  |   ||||| || ||||| || |  |||||||| ||||| ||
Sbjct  14029  TTCCTTCTCTTTAGTACTTGAAATGTATGTATCAATAAGTAAGCTATACATTTCAGAGTG  14088

Query  845    TATGTTTTCCATGGCAATTTGGAAGCCATAGAAACAGCGGGCTTCTGTAATCTGAACTTC  904
              |||||||||||| || || || || ||||| || || |  ||||| |     || |||||
Sbjct  14089  TATGTTTTCCATAGCTATCTGAAAACCATAAAAGCATCTAGCTTCCGACCATTGTACTTC  14148

Query  905    TTGGCTAAACCGCTCCACCAGGTTTTCATTTACTATGCCATCACTCGCTGCAAAGAAAGC  964
                 |  ||| |  ||  |||  |||||||| ||||| |||||||| |||||||| || ||
Sbjct  14149  CGAGTAAAATCTTTCGGCCAAATTTTCATTAACTATACCATCACTAGCTGCAAAAAATGC  14208

Query  965    CAGAACGTGCGATATAAAATATTTCTCGTCAGGCTTCAGGGCTTCCCAATGCTGGAT--G  1022
              ||  | ||     ||||| |||| ||| |||   || ||   || |||||   ||||   
Sbjct  14209  CAATATGTTTTTAATAAAGTATTGCTCTTCATTGTTGAGTTTTTTCCAAT--CGGATAAA  14266

Query  1023   TCCTTGGAAAGATCCACCTCCTCAGCTGTCCAAAAGGAAGCCTCCGCTTTCTTATACATC  1082
              ||||| |||||||| || || ||| ||||||||||   |||  | ||||| |||||||| 
Sbjct  14267  TCCTTAGAAAGATCTACTTCATCAACTGTCCAAAAACTAGCGACAGCTTTTTTATACATT  14326

Query  1083   TGCCAGATATCATGGTATTCGATGGGAAAGACGACAAA  1120
                ||| || || |  |||   || ||||| || |||||
Sbjct  14327  ACCCATATTTCTTTATATAATATAGGAAAAACTACAAA  14364


>AY077833.1 Sheeppox virus A, complete genome
Length=150057

 Score = 346 bits (383),  Expect = 4e-93
 Identities = 643/938 (69%), Gaps = 12/938 (1%)
 Strand=Plus/Plus

Query  189    TAGAAGTCAGCATCCAAGGTAAAAGAATTCTC-TGTTGGACTTGACATCACTCCCATTCT  247
              || || ||| |||| || | ||||  ||| || | || |  | || || || |||||| |
Sbjct  13631  TAAAAATCAACATCTAATGAAAAAACATTATCGTCTTTGT-TAGAAATAACGCCCATTTT  13689

Query  248    CTGATACTCGCCTACTCTCTTTTCAAAGAAGTTAGTCTTCCCTTCCAGTGAAATATTCTC  307
               ||||| || |  ||||| ||||||||||||||||| || ||||||||||| ||||| ||
Sbjct  13690  TTGATATTCACTAACTCTTTTTTCAAAGAAGTTAGTTTTACCTTCCAGTGATATATTTTC  13749

Query  308    CATGAAGTCAAACGGGTTTTCTACTCTGAAAATCTTGCTAAAACCCAGCTCCAGCATAAG  367
              ||| || ||||| || |||  |    | || |  ||   | |||| || || |  |  | 
Sbjct  13750  CATAAAATCAAATGGATTTATTGACATAAACACTTTATCACAACCTAGTTCTAATAGTAA  13809

Query  368    TCTGTCCGCCACGAATTCAATGTACTGCTTCATTAAACCGCAGTTCATCCCAATGAGCTT  427
              ||| || || |  || ||||| || ||   ||||||| | || ||||| || || || ||
Sbjct  13810  TCTATCAGCAATAAACTCAATATATTGAGACATTAAATCACAATTCATACCTATTAGTTT  13869

Query  428    CACCGGCAGTGCCTCCGTGAGGAACTCCTGTTCTATCCTAACAGCAT---TGACAATTAT  484
               || || | |   |  || |  || || | ||||||    ||||| |   | | ||| ||
Sbjct  13870  TACAGGAATTATATTGGTTAAAAATTCTTTTTCTATAGACACAGCCTCTTTTATAATAAT  13929

Query  485    TTCTTTGACTCTCTGCTCCGAAGGTTTGTGTAGCAGGTGTTTGAACATCAGGCAGGCAAA  544
              |    | |   |||  |  |||||    | |   || ||||| || || |  || |||||
Sbjct  13930  TGTAATAA---TCTCATTAGAAGGAGGATATTTTAGATGTTTAAAAATTAAACACGCAAA  13986

Query  545    GTCGCAATGTAAACCCTCATCTCTGCTAATAAGTTCGTTGGAAAACGTGAGGCCAGGCAT  604
               || ||||| |  ||||||||||| |||||||||||||| ||||| || |  || |||||
Sbjct  13987  ATCACAATGAAGGCCCTCATCTCTACTAATAAGTTCGTTTGAAAATGTTAATCCTGGCAT  14046

Query  605    CAGTCCTCGTTTCTTGAGCCAGAATATTGATGCAAAAGAACCAGAAAAGAAGATTCCTTC  664
              || ||||||||| || | ||| |||||||  ||||| || || |||||||| ||||| ||
Sbjct  14047  CAATCCTCGTTTTTTTAACCAAAATATTGCAGCAAATGACCCGGAAAAGAATATTCCCTC  14106

Query  665    TACTGCGGCAAAAGCTACAACACGTTCTCCATAGGTAGCTTCTTTGTCCCCAATCCAACG  724
               ||||| ||||| ||||  |  ||||||||| | |  |||| ||||| |   |||||   
Sbjct  14107  AACTGCAGCAAACGCTATTAATCGTTCTCCAAACGATGCTTTTTTGTTCGATATCCATTT  14166

Query  725    CAAGGCCCAATCTGCCTTCTTCTTTACACAAGACATCGTCTCAATGGCATTGAAGAGAAA  784
                  ||||| || |  || || || | | ||  ||| || ||||| ||||| || | | |
Sbjct  14167  TCTAGCCCATTCAGATTTTTTTTTAATAAAATCCATTGTTTCAATAGCATTAAATAAATA  14226

Query  785    CTCCCTTTCCTTGGAATCTTTGATGTAAGTGTCAATGAGGAGACTATACATCTCAGAATG  844
               ||| | || || | |  |   ||||| || ||||| || |  |||||||| ||||| ||
Sbjct  14227  TTCCTTCTCTTTAGTACTTGAAATGTATGTATCAATAAGTAAGCTATACATTTCAGAGTG  14286

Query  845    TATGTTTTCCATGGCAATTTGGAAGCCATAGAAACAGCGGGCTTCTGTAATCTGAACTTC  904
              |||||||||||| || || || || ||||| || || |  ||||| |     || |||||
Sbjct  14287  TATGTTTTCCATAGCTATCTGAAAACCATAAAAGCATCTAGCTTCCGACCATTGTACTTC  14346

Query  905    TTGGCTAAACCGCTCCACCAGGTTTTCATTTACTATGCCATCACTCGCTGCAAAGAAAGC  964
                 |  ||| |  ||  |||  |||||||| ||||| |||||||| |||||||| || ||
Sbjct  14347  CGAGTAAAATCTTTCGGCCAAATTTTCATTAACTATACCATCACTAGCTGCAAAAAATGC  14406

Query  965    CAGAACGTGCGATATAAAATATTTCTCGTCAGGCTTCAGGGCTTCCCAATGCTGGAT--G  1022
              ||  | ||     ||||| |||| ||| |||   || ||   || |||||   ||||   
Sbjct  14407  CAATATGTTTTTAATAAAGTATTGCTCTTCATTGTTGAGTTTTTTCCAAT--CGGATAAA  14464

Query  1023   TCCTTGGAAAGATCCACCTCCTCAGCTGTCCAAAAGGAAGCCTCCGCTTTCTTATACATC  1082
              ||||| |||||||| || || ||| ||||||||||   |||  | ||||| |||||||| 
Sbjct  14465  TCCTTAGAAAGATCTACTTCATCAACTGTCCAAAAACTAGCGACAGCTTTTTTATACATT  14524

Query  1083   TGCCAGATATCATGGTATTCGATGGGAAAGACGACAAA  1120
                ||| || || |  |||   || ||||| || |||||
Sbjct  14525  ACCCATATTTCTTTATATAATATAGGAAAAACTACAAA  14562


>AY077832.1 Sheeppox virus 10700-99 strain TU-V02127, complete 
genome
Length=149955

 Score = 346 bits (383),  Expect = 4e-93
 Identities = 643/938 (69%), Gaps = 12/938 (1%)
 Strand=Plus/Plus

Query  189    TAGAAGTCAGCATCCAAGGTAAAAGAATTCTC-TGTTGGACTTGACATCACTCCCATTCT  247
              || || ||| |||| || | ||||  ||| || | || |  | || || || |||||| |
Sbjct  13524  TAAAAATCAACATCTAATGAAAAAACATTATCGTCTTTGT-TAGAAATAACGCCCATTTT  13582

Query  248    CTGATACTCGCCTACTCTCTTTTCAAAGAAGTTAGTCTTCCCTTCCAGTGAAATATTCTC  307
               ||||| || |  ||||| ||||||||||||||||| || ||||||||||| ||||| ||
Sbjct  13583  TTGATATTCACTAACTCTTTTTTCAAAGAAGTTAGTTTTACCTTCCAGTGATATATTTTC  13642

Query  308    CATGAAGTCAAACGGGTTTTCTACTCTGAAAATCTTGCTAAAACCCAGCTCCAGCATAAG  367
              ||| || ||||| || |||  |    | || |  ||   | |||| || || |  |  | 
Sbjct  13643  CATAAAATCAAATGGATTTATTGACATAAACACTTTATCACAACCTAGTTCTAATAGTAA  13702

Query  368    TCTGTCCGCCACGAATTCAATGTACTGCTTCATTAAACCGCAGTTCATCCCAATGAGCTT  427
              ||| || || |  || ||||| || ||   ||||||| | || ||||| || || || ||
Sbjct  13703  TCTATCAGCAATAAACTCAATATATTGAGACATTAAATCACAATTCATACCTATTAGTTT  13762

Query  428    CACCGGCAGTGCCTCCGTGAGGAACTCCTGTTCTATCCTAACAGCAT---TGACAATTAT  484
               || || | |   |  || |  || || | ||||||    ||||| |   | | ||| ||
Sbjct  13763  TACAGGAATTATATTGGTTAAAAATTCTTTTTCTATAGACACAGCCTCTTTTATAATAAT  13822

Query  485    TTCTTTGACTCTCTGCTCCGAAGGTTTGTGTAGCAGGTGTTTGAACATCAGGCAGGCAAA  544
              |    | |   |||  |  |||||    | |   || ||||| || || |  || |||||
Sbjct  13823  TGTAATAA---TCTCATTAGAAGGAGGATATTTTAGATGTTTAAAAATTAAACACGCAAA  13879

Query  545    GTCGCAATGTAAACCCTCATCTCTGCTAATAAGTTCGTTGGAAAACGTGAGGCCAGGCAT  604
               || ||||| |  ||||||||||| |||||||||||||| ||||| || |  || |||||
Sbjct  13880  ATCACAATGAAGGCCCTCATCTCTACTAATAAGTTCGTTTGAAAATGTTAATCCTGGCAT  13939

Query  605    CAGTCCTCGTTTCTTGAGCCAGAATATTGATGCAAAAGAACCAGAAAAGAAGATTCCTTC  664
              || ||||||||| || | ||| |||||||  ||||| || || |||||||| ||||| ||
Sbjct  13940  CAATCCTCGTTTTTTTAACCAAAATATTGCAGCAAATGACCCGGAAAAGAATATTCCCTC  13999

Query  665    TACTGCGGCAAAAGCTACAACACGTTCTCCATAGGTAGCTTCTTTGTCCCCAATCCAACG  724
               ||||| ||||| ||||  |  ||||||||| | |  |||| ||||| |   |||||   
Sbjct  14000  AACTGCAGCAAACGCTATTAATCGTTCTCCAAACGATGCTTTTTTGTTCGATATCCATTT  14059

Query  725    CAAGGCCCAATCTGCCTTCTTCTTTACACAAGACATCGTCTCAATGGCATTGAAGAGAAA  784
                  ||||| || |  || || || | | ||  ||| || ||||| ||||| || | | |
Sbjct  14060  TCTAGCCCATTCAGATTTTTTTTTAATAAAATCCATTGTTTCAATAGCATTAAATAAATA  14119

Query  785    CTCCCTTTCCTTGGAATCTTTGATGTAAGTGTCAATGAGGAGACTATACATCTCAGAATG  844
               ||| | || || | |  |   ||||| || ||||| || |  |||||||| ||||| ||
Sbjct  14120  TTCCTTCTCTTTAGTACTTGAAATGTATGTATCAATAAGTAAGCTATACATTTCAGAGTG  14179

Query  845    TATGTTTTCCATGGCAATTTGGAAGCCATAGAAACAGCGGGCTTCTGTAATCTGAACTTC  904
              |||||||||||| || || || || ||||| || || |  ||||| |     || |||||
Sbjct  14180  TATGTTTTCCATAGCTATCTGAAAACCATAAAAGCATCTAGCTTCCGACCATTGTACTTC  14239

Query  905    TTGGCTAAACCGCTCCACCAGGTTTTCATTTACTATGCCATCACTCGCTGCAAAGAAAGC  964
                 |  ||| |  ||  |||  |||||||| ||||| |||||||| |||||||| || ||
Sbjct  14240  CGAGTAAAATCTTTCGGCCAAATTTTCATTAACTATACCATCACTAGCTGCAAAAAATGC  14299

Query  965    CAGAACGTGCGATATAAAATATTTCTCGTCAGGCTTCAGGGCTTCCCAATGCTGGAT--G  1022
              ||  | ||     ||||| |||| ||| |||   || ||   || |||||   ||||   
Sbjct  14300  CAATATGTTTTTAATAAAGTATTGCTCTTCATTGTTGAGTTTTTTCCAAT--CGGATAAA  14357

Query  1023   TCCTTGGAAAGATCCACCTCCTCAGCTGTCCAAAAGGAAGCCTCCGCTTTCTTATACATC  1082
              ||||| |||||||| || || ||| ||||||||||   |||  | ||||| |||||||| 
Sbjct  14358  TCCTTAGAAAGATCTACTTCATCAACTGTCCAAAAACTAGCGACAGCTTTTTTATACATT  14417

Query  1083   TGCCAGATATCATGGTATTCGATGGGAAAGACGACAAA  1120
                ||| || || |  |||   || ||||| || |||||
Sbjct  14418  ACCCATATTTCTTTATATAATATAGGAAAAACTACAAA  14455


>NC_002642.1 Yaba-like disease virus, complete genome
Length=144575

 Score = 345 bits (382),  Expect = 4e-93
 Identities = 644/939 (69%), Gaps = 14/939 (1%)
 Strand=Plus/Plus

Query  187    TTTAGAAGTCAGCATCCAAGGTAAAAGAATTCTCTGTTGGACTTGACATCACTCCCATTC  246
              |||| || |||  ||| |  | |||   ||| ||| ||  | ||||||| |||  |||| 
Sbjct  15885  TTTAAAAATCAATATCTAGAGAAAACACATTATCTTTTTTATTTGACATAACTGACATTT  15944

Query  247    TCTGATACTCGCCTACTCTCTTTTCAAAGAAGTTAGTCTTCCCTTCCAGTGAAATATTCT  306
              | ||||| || |  ||||||||||||||||| || || || ||||| | ||||||||| |
Sbjct  15945  TTTGATATTCACTAACTCTCTTTTCAAAGAAATTTGTTTTTCCTTCTAATGAAATATTTT  16004

Query  307    CCATGAAGTCAAACGGGTTTTCT--ACTCT-GAAAATCTTGCTAAAACCCAGCTCCAGCA  363
              |||| || ||||| || |||| |  ||  | | |  | | ||   | ||||  |||| ||
Sbjct  16005  CCATAAAATCAAAAGGATTTTTTGAACAATAGTATTTATCGC---ATCCCAATTCCAACA  16061

Query  364    TAAGTCTGTCCGCCACGAATTCAATGTACTGCTTCATTAAACCGCAGTTCATCCCAATGA  423
                | ||| |||||||| ||||| || ||||| ||||||||| | |||||||| || || |
Sbjct  16062  ATAATCTATCCGCCACAAATTCTATATACTGTTTCATTAAATCACAGTTCATTCCTATTA  16121

Query  424    GCTTCACCGGCAGTGCCTCCGTGAGGAACTCCTGTTCTATCCTAACAGCATTGACAATTA  483
                || || || | ||| || || |  || |  | ||||||  |||| || |  |  ||||
Sbjct  16122  ATTTAACAGGGATTGCTTCTGTTAAAAAATTTTTTTCTATATTAACCGCTTCAATGATTA  16181

Query  484    TTTCTTTGACT---CTCTGCTCCGAAGGTTTGTGTAGCAGGTGTTTGAACATCAGGCAGG  540
              | ||| | |||   || |    || ||| ||   ||  | |||||| ||||| |  || |
Sbjct  16182  TATCTCTTACTACACTATTTAACGGAGGGTT---TAATAAGTGTTTAAACATTATACAAG  16238

Query  541    CAAAGTCGCAATGTAAACCCTCATCTCTGCTAATAAGTTCGTTGGAAAACGTGAGGCCAG  600
              |||| || ||||| || || || || || || || |  ||||| ||||| || || || |
Sbjct  16239  CAAAATCACAATGCAATCCTTCGTCCCTACTTATTAACTCGTTTGAAAATGTAAGACCTG  16298

Query  601    GCATCAGTCCTCGTTTCTTGAGCCAGAATATTGATGCAAAAGAACCAGAAAAGAAGATTC  660
              |||| ||||||||||| || | ||| ||||| |  ||||| |||||||||||||| || |
Sbjct  16299  GCATTAGTCCTCGTTTTTTAATCCAAAATATAGCGGCAAATGAACCAGAAAAGAATATAC  16358

Query  661    CTTCTACTGCGGCAAAAGCTACAACACGTTCTCCATAGGTAGCTTCTTTGTCCCCAATCC  720
              |||| ||||||||||| || || |  || || || || ||    | |||     | ||||
Sbjct  16359  CTTCAACTGCGGCAAATGCAACCAATCGCTCACCGTACGTTCTATTTTTACTTTCTATCC  16418

Query  721    AACGCAAGGCCCAATCTGCCTTCTTCTTTACACAAGACATCGTCTCAATGGCATTGAAGA  780
              |       ||||||| ||| || |  || |||||   |||  |||| || ||||| || |
Sbjct  16419  ATTTTTTAGCCCAATTTGCTTTTTGTTTAACACAGTTCATGTTCTCTATTGCATTAAATA  16478

Query  781    GAAACTCCCTTTCCTTGGAATCTTTGATGTAAGTGTCAATGAGGAGACTATACATCTCAG  840
               | | |   |||| |||  ||||   || ||||| || || || | ||||||||| || |
Sbjct  16479  AATAATTTTTTTCTTTGCTATCTAAAATATAAGTATCTATTAGTAAACTATACATTTCTG  16538

Query  841    AATGTATGTTTTCCATGGCAATTTGGAAGCCATAGAAACAGCGGGCTTCTGTAATCTGAA  900
              |||| || || ||||| || || || || ||||| || || |  ||||| |  || || |
Sbjct  16539  AATGAATATTCTCCATTGCTATCTGAAAACCATAAAAGCATCTAGCTTCGGATATTTGTA  16598

Query  901    CTTCTTGGCTAAACCGCTCCACCAGGTTTTCATTTACTATGCCATCACTCGCTGCAAAGA  960
              ||||   |  |||||  ||  | | |||||| || ||||| ||||| || |||||||| |
Sbjct  16599  CTTCAGAGTAAAACCTTTCTGCTAAGTTTTCGTTAACTATTCCATCGCTAGCTGCAAAAA  16658

Query  961    AAGCCAGAACGTGCGATATAAAATATTTCTCGTCAGGCTTCAGGGCTT-CCCAATGCTGG  1019
              | || || | |||    ||||||| ||| |||| |  ||  | |  ||  ||| |     
Sbjct  16659  ACGCAAGTATGTGTTTAATAAAATTTTTTTCGTTA-TCTGAAAGTTTTAACCAGTCAGAA  16717

Query  1020   ATGTCCTTGGAAAGATCCACCTCCTCAGCTGTCCAAAAGGAAGCCTCCGCTTTCTTATAC  1079
              |  || || || | ||| ||||| ||  | |||||||| |||||  | || || ||||||
Sbjct  16718  AAATCTTTTGATAAATCGACCTCTTCTACAGTCCAAAAAGAAGCAACAGCCTTTTTATAC  16777

Query  1080   ATCTGCCAGATATCATGGTATTCGATGGGAAAGACGACA  1118
              || | ||| || || | |||  | || ||||| || |||
Sbjct  16778  ATTTTCCATATGTCTTCGTAAACAATAGGAAACACAACA  16816


>AJ293568.1 Yaba-like disease virus (YLDV), complete genome
Length=144575

 Score = 345 bits (382),  Expect = 4e-93
 Identities = 644/939 (69%), Gaps = 14/939 (1%)
 Strand=Plus/Plus

Query  187    TTTAGAAGTCAGCATCCAAGGTAAAAGAATTCTCTGTTGGACTTGACATCACTCCCATTC  246
              |||| || |||  ||| |  | |||   ||| ||| ||  | ||||||| |||  |||| 
Sbjct  15885  TTTAAAAATCAATATCTAGAGAAAACACATTATCTTTTTTATTTGACATAACTGACATTT  15944

Query  247    TCTGATACTCGCCTACTCTCTTTTCAAAGAAGTTAGTCTTCCCTTCCAGTGAAATATTCT  306
              | ||||| || |  ||||||||||||||||| || || || ||||| | ||||||||| |
Sbjct  15945  TTTGATATTCACTAACTCTCTTTTCAAAGAAATTTGTTTTTCCTTCTAATGAAATATTTT  16004

Query  307    CCATGAAGTCAAACGGGTTTTCT--ACTCT-GAAAATCTTGCTAAAACCCAGCTCCAGCA  363
              |||| || ||||| || |||| |  ||  | | |  | | ||   | ||||  |||| ||
Sbjct  16005  CCATAAAATCAAAAGGATTTTTTGAACAATAGTATTTATCGC---ATCCCAATTCCAACA  16061

Query  364    TAAGTCTGTCCGCCACGAATTCAATGTACTGCTTCATTAAACCGCAGTTCATCCCAATGA  423
                | ||| |||||||| ||||| || ||||| ||||||||| | |||||||| || || |
Sbjct  16062  ATAATCTATCCGCCACAAATTCTATATACTGTTTCATTAAATCACAGTTCATTCCTATTA  16121

Query  424    GCTTCACCGGCAGTGCCTCCGTGAGGAACTCCTGTTCTATCCTAACAGCATTGACAATTA  483
                || || || | ||| || || |  || |  | ||||||  |||| || |  |  ||||
Sbjct  16122  ATTTAACAGGGATTGCTTCTGTTAAAAAATTTTTTTCTATATTAACCGCTTCAATGATTA  16181

Query  484    TTTCTTTGACT---CTCTGCTCCGAAGGTTTGTGTAGCAGGTGTTTGAACATCAGGCAGG  540
              | ||| | |||   || |    || ||| ||   ||  | |||||| ||||| |  || |
Sbjct  16182  TATCTCTTACTACACTATTTAACGGAGGGTT---TAATAAGTGTTTAAACATTATACAAG  16238

Query  541    CAAAGTCGCAATGTAAACCCTCATCTCTGCTAATAAGTTCGTTGGAAAACGTGAGGCCAG  600
              |||| || ||||| || || || || || || || |  ||||| ||||| || || || |
Sbjct  16239  CAAAATCACAATGCAATCCTTCGTCCCTACTTATTAACTCGTTTGAAAATGTAAGACCTG  16298

Query  601    GCATCAGTCCTCGTTTCTTGAGCCAGAATATTGATGCAAAAGAACCAGAAAAGAAGATTC  660
              |||| ||||||||||| || | ||| ||||| |  ||||| |||||||||||||| || |
Sbjct  16299  GCATTAGTCCTCGTTTTTTAATCCAAAATATAGCGGCAAATGAACCAGAAAAGAATATAC  16358

Query  661    CTTCTACTGCGGCAAAAGCTACAACACGTTCTCCATAGGTAGCTTCTTTGTCCCCAATCC  720
              |||| ||||||||||| || || |  || || || || ||    | |||     | ||||
Sbjct  16359  CTTCAACTGCGGCAAATGCAACCAATCGCTCACCGTACGTTCTATTTTTACTTTCTATCC  16418

Query  721    AACGCAAGGCCCAATCTGCCTTCTTCTTTACACAAGACATCGTCTCAATGGCATTGAAGA  780
              |       ||||||| ||| || |  || |||||   |||  |||| || ||||| || |
Sbjct  16419  ATTTTTTAGCCCAATTTGCTTTTTGTTTAACACAGTTCATGTTCTCTATTGCATTAAATA  16478

Query  781    GAAACTCCCTTTCCTTGGAATCTTTGATGTAAGTGTCAATGAGGAGACTATACATCTCAG  840
               | | |   |||| |||  ||||   || ||||| || || || | ||||||||| || |
Sbjct  16479  AATAATTTTTTTCTTTGCTATCTAAAATATAAGTATCTATTAGTAAACTATACATTTCTG  16538

Query  841    AATGTATGTTTTCCATGGCAATTTGGAAGCCATAGAAACAGCGGGCTTCTGTAATCTGAA  900
              |||| || || ||||| || || || || ||||| || || |  ||||| |  || || |
Sbjct  16539  AATGAATATTCTCCATTGCTATCTGAAAACCATAAAAGCATCTAGCTTCGGATATTTGTA  16598

Query  901    CTTCTTGGCTAAACCGCTCCACCAGGTTTTCATTTACTATGCCATCACTCGCTGCAAAGA  960
              ||||   |  |||||  ||  | | |||||| || ||||| ||||| || |||||||| |
Sbjct  16599  CTTCAGAGTAAAACCTTTCTGCTAAGTTTTCGTTAACTATTCCATCGCTAGCTGCAAAAA  16658

Query  961    AAGCCAGAACGTGCGATATAAAATATTTCTCGTCAGGCTTCAGGGCTT-CCCAATGCTGG  1019
              | || || | |||    ||||||| ||| |||| |  ||  | |  ||  ||| |     
Sbjct  16659  ACGCAAGTATGTGTTTAATAAAATTTTTTTCGTTA-TCTGAAAGTTTTAACCAGTCAGAA  16717

Query  1020   ATGTCCTTGGAAAGATCCACCTCCTCAGCTGTCCAAAAGGAAGCCTCCGCTTTCTTATAC  1079
              |  || || || | ||| ||||| ||  | |||||||| |||||  | || || ||||||
Sbjct  16718  AAATCTTTTGATAAATCGACCTCTTCTACAGTCCAAAAAGAAGCAACAGCCTTTTTATAC  16777

Query  1080   ATCTGCCAGATATCATGGTATTCGATGGGAAAGACGACA  1118
              || | ||| || || | |||  | || ||||| || |||
Sbjct  16778  ATTTTCCATATGTCTTCGTAAACAATAGGAAACACAACA  16816


>NC_002642.1 Yaba-like disease virus, complete genome
Length=144575

 Score = 345 bits (382),  Expect = 4e-93
 Identities = 644/939 (69%), Gaps = 14/939 (1%)
 Strand=Plus/Plus

Query  187    TTTAGAAGTCAGCATCCAAGGTAAAAGAATTCTCTGTTGGACTTGACATCACTCCCATTC  246
              |||| || |||  ||| |  | |||   ||| ||| ||  | ||||||| |||  |||| 
Sbjct  15885  TTTAAAAATCAATATCTAGAGAAAACACATTATCTTTTTTATTTGACATAACTGACATTT  15944

Query  247    TCTGATACTCGCCTACTCTCTTTTCAAAGAAGTTAGTCTTCCCTTCCAGTGAAATATTCT  306
              | ||||| || |  ||||||||||||||||| || || || ||||| | ||||||||| |
Sbjct  15945  TTTGATATTCACTAACTCTCTTTTCAAAGAAATTTGTTTTTCCTTCTAATGAAATATTTT  16004

Query  307    CCATGAAGTCAAACGGGTTTTCT--ACTCT-GAAAATCTTGCTAAAACCCAGCTCCAGCA  363
              |||| || ||||| || |||| |  ||  | | |  | | ||   | ||||  |||| ||
Sbjct  16005  CCATAAAATCAAAAGGATTTTTTGAACAATAGTATTTATCGC---ATCCCAATTCCAACA  16061

Query  364    TAAGTCTGTCCGCCACGAATTCAATGTACTGCTTCATTAAACCGCAGTTCATCCCAATGA  423
                | ||| |||||||| ||||| || ||||| ||||||||| | |||||||| || || |
Sbjct  16062  ATAATCTATCCGCCACAAATTCTATATACTGTTTCATTAAATCACAGTTCATTCCTATTA  16121

Query  424    GCTTCACCGGCAGTGCCTCCGTGAGGAACTCCTGTTCTATCCTAACAGCATTGACAATTA  483
                || || || | ||| || || |  || |  | ||||||  |||| || |  |  ||||
Sbjct  16122  ATTTAACAGGGATTGCTTCTGTTAAAAAATTTTTTTCTATATTAACCGCTTCAATGATTA  16181

Query  484    TTTCTTTGACT---CTCTGCTCCGAAGGTTTGTGTAGCAGGTGTTTGAACATCAGGCAGG  540
              | ||| | |||   || |    || ||| ||   ||  | |||||| ||||| |  || |
Sbjct  16182  TATCTCTTACTACACTATTTAACGGAGGGTT---TAATAAGTGTTTAAACATTATACAAG  16238

Query  541    CAAAGTCGCAATGTAAACCCTCATCTCTGCTAATAAGTTCGTTGGAAAACGTGAGGCCAG  600
              |||| || ||||| || || || || || || || |  ||||| ||||| || || || |
Sbjct  16239  CAAAATCACAATGCAATCCTTCGTCCCTACTTATTAACTCGTTTGAAAATGTAAGACCTG  16298

Query  601    GCATCAGTCCTCGTTTCTTGAGCCAGAATATTGATGCAAAAGAACCAGAAAAGAAGATTC  660
              |||| ||||||||||| || | ||| ||||| |  ||||| |||||||||||||| || |
Sbjct  16299  GCATTAGTCCTCGTTTTTTAATCCAAAATATAGCGGCAAATGAACCAGAAAAGAATATAC  16358

Query  661    CTTCTACTGCGGCAAAAGCTACAACACGTTCTCCATAGGTAGCTTCTTTGTCCCCAATCC  720
              |||| ||||||||||| || || |  || || || || ||    | |||     | ||||
Sbjct  16359  CTTCAACTGCGGCAAATGCAACCAATCGCTCACCGTACGTTCTATTTTTACTTTCTATCC  16418

Query  721    AACGCAAGGCCCAATCTGCCTTCTTCTTTACACAAGACATCGTCTCAATGGCATTGAAGA  780
              |       ||||||| ||| || |  || |||||   |||  |||| || ||||| || |
Sbjct  16419  ATTTTTTAGCCCAATTTGCTTTTTGTTTAACACAGTTCATGTTCTCTATTGCATTAAATA  16478

Query  781    GAAACTCCCTTTCCTTGGAATCTTTGATGTAAGTGTCAATGAGGAGACTATACATCTCAG  840
               | | |   |||| |||  ||||   || ||||| || || || | ||||||||| || |
Sbjct  16479  AATAATTTTTTTCTTTGCTATCTAAAATATAAGTATCTATTAGTAAACTATACATTTCTG  16538

Query  841    AATGTATGTTTTCCATGGCAATTTGGAAGCCATAGAAACAGCGGGCTTCTGTAATCTGAA  900
              |||| || || ||||| || || || || ||||| || || |  ||||| |  || || |
Sbjct  16539  AATGAATATTCTCCATTGCTATCTGAAAACCATAAAAGCATCTAGCTTCGGATATTTGTA  16598

Query  901    CTTCTTGGCTAAACCGCTCCACCAGGTTTTCATTTACTATGCCATCACTCGCTGCAAAGA  960
              ||||   |  |||||  ||  | | |||||| || ||||| ||||| || |||||||| |
Sbjct  16599  CTTCAGAGTAAAACCTTTCTGCTAAGTTTTCGTTAACTATTCCATCGCTAGCTGCAAAAA  16658

Query  961    AAGCCAGAACGTGCGATATAAAATATTTCTCGTCAGGCTTCAGGGCTT-CCCAATGCTGG  1019
              | || || | |||    ||||||| ||| |||| |  ||  | |  ||  ||| |     
Sbjct  16659  ACGCAAGTATGTGTTTAATAAAATTTTTTTCGTTA-TCTGAAAGTTTTAACCAGTCAGAA  16717

Query  1020   ATGTCCTTGGAAAGATCCACCTCCTCAGCTGTCCAAAAGGAAGCCTCCGCTTTCTTATAC  1079
              |  || || || | ||| ||||| ||  | |||||||| |||||  | || || ||||||
Sbjct  16718  AAATCTTTTGATAAATCGACCTCTTCTACAGTCCAAAAAGAAGCAACAGCCTTTTTATAC  16777

Query  1080   ATCTGCCAGATATCATGGTATTCGATGGGAAAGACGACA  1118
              || | ||| || || | |||  | || ||||| || |||
Sbjct  16778  ATTTTCCATATGTCTTCGTAAACAATAGGAAACACAACA  16816


>AJ293568.1 Yaba-like disease virus (YLDV), complete genome
Length=144575

 Score = 345 bits (382),  Expect = 4e-93
 Identities = 644/939 (69%), Gaps = 14/939 (1%)
 Strand=Plus/Plus

Query  187    TTTAGAAGTCAGCATCCAAGGTAAAAGAATTCTCTGTTGGACTTGACATCACTCCCATTC  246
              |||| || |||  ||| |  | |||   ||| ||| ||  | ||||||| |||  |||| 
Sbjct  15885  TTTAAAAATCAATATCTAGAGAAAACACATTATCTTTTTTATTTGACATAACTGACATTT  15944

Query  247    TCTGATACTCGCCTACTCTCTTTTCAAAGAAGTTAGTCTTCCCTTCCAGTGAAATATTCT  306
              | ||||| || |  ||||||||||||||||| || || || ||||| | ||||||||| |
Sbjct  15945  TTTGATATTCACTAACTCTCTTTTCAAAGAAATTTGTTTTTCCTTCTAATGAAATATTTT  16004

Query  307    CCATGAAGTCAAACGGGTTTTCT--ACTCT-GAAAATCTTGCTAAAACCCAGCTCCAGCA  363
              |||| || ||||| || |||| |  ||  | | |  | | ||   | ||||  |||| ||
Sbjct  16005  CCATAAAATCAAAAGGATTTTTTGAACAATAGTATTTATCGC---ATCCCAATTCCAACA  16061

Query  364    TAAGTCTGTCCGCCACGAATTCAATGTACTGCTTCATTAAACCGCAGTTCATCCCAATGA  423
                | ||| |||||||| ||||| || ||||| ||||||||| | |||||||| || || |
Sbjct  16062  ATAATCTATCCGCCACAAATTCTATATACTGTTTCATTAAATCACAGTTCATTCCTATTA  16121

Query  424    GCTTCACCGGCAGTGCCTCCGTGAGGAACTCCTGTTCTATCCTAACAGCATTGACAATTA  483
                || || || | ||| || || |  || |  | ||||||  |||| || |  |  ||||
Sbjct  16122  ATTTAACAGGGATTGCTTCTGTTAAAAAATTTTTTTCTATATTAACCGCTTCAATGATTA  16181

Query  484    TTTCTTTGACT---CTCTGCTCCGAAGGTTTGTGTAGCAGGTGTTTGAACATCAGGCAGG  540
              | ||| | |||   || |    || ||| ||   ||  | |||||| ||||| |  || |
Sbjct  16182  TATCTCTTACTACACTATTTAACGGAGGGTT---TAATAAGTGTTTAAACATTATACAAG  16238

Query  541    CAAAGTCGCAATGTAAACCCTCATCTCTGCTAATAAGTTCGTTGGAAAACGTGAGGCCAG  600
              |||| || ||||| || || || || || || || |  ||||| ||||| || || || |
Sbjct  16239  CAAAATCACAATGCAATCCTTCGTCCCTACTTATTAACTCGTTTGAAAATGTAAGACCTG  16298

Query  601    GCATCAGTCCTCGTTTCTTGAGCCAGAATATTGATGCAAAAGAACCAGAAAAGAAGATTC  660
              |||| ||||||||||| || | ||| ||||| |  ||||| |||||||||||||| || |
Sbjct  16299  GCATTAGTCCTCGTTTTTTAATCCAAAATATAGCGGCAAATGAACCAGAAAAGAATATAC  16358

Query  661    CTTCTACTGCGGCAAAAGCTACAACACGTTCTCCATAGGTAGCTTCTTTGTCCCCAATCC  720
              |||| ||||||||||| || || |  || || || || ||    | |||     | ||||
Sbjct  16359  CTTCAACTGCGGCAAATGCAACCAATCGCTCACCGTACGTTCTATTTTTACTTTCTATCC  16418

Query  721    AACGCAAGGCCCAATCTGCCTTCTTCTTTACACAAGACATCGTCTCAATGGCATTGAAGA  780
              |       ||||||| ||| || |  || |||||   |||  |||| || ||||| || |
Sbjct  16419  ATTTTTTAGCCCAATTTGCTTTTTGTTTAACACAGTTCATGTTCTCTATTGCATTAAATA  16478

Query  781    GAAACTCCCTTTCCTTGGAATCTTTGATGTAAGTGTCAATGAGGAGACTATACATCTCAG  840
               | | |   |||| |||  ||||   || ||||| || || || | ||||||||| || |
Sbjct  16479  AATAATTTTTTTCTTTGCTATCTAAAATATAAGTATCTATTAGTAAACTATACATTTCTG  16538

Query  841    AATGTATGTTTTCCATGGCAATTTGGAAGCCATAGAAACAGCGGGCTTCTGTAATCTGAA  900
              |||| || || ||||| || || || || ||||| || || |  ||||| |  || || |
Sbjct  16539  AATGAATATTCTCCATTGCTATCTGAAAACCATAAAAGCATCTAGCTTCGGATATTTGTA  16598

Query  901    CTTCTTGGCTAAACCGCTCCACCAGGTTTTCATTTACTATGCCATCACTCGCTGCAAAGA  960
              ||||   |  |||||  ||  | | |||||| || ||||| ||||| || |||||||| |
Sbjct  16599  CTTCAGAGTAAAACCTTTCTGCTAAGTTTTCGTTAACTATTCCATCGCTAGCTGCAAAAA  16658

Query  961    AAGCCAGAACGTGCGATATAAAATATTTCTCGTCAGGCTTCAGGGCTT-CCCAATGCTGG  1019
              | || || | |||    ||||||| ||| |||| |  ||  | |  ||  ||| |     
Sbjct  16659  ACGCAAGTATGTGTTTAATAAAATTTTTTTCGTTA-TCTGAAAGTTTTAACCAGTCAGAA  16717

Query  1020   ATGTCCTTGGAAAGATCCACCTCCTCAGCTGTCCAAAAGGAAGCCTCCGCTTTCTTATAC  1079
              |  || || || | ||| ||||| ||  | |||||||| |||||  | || || ||||||
Sbjct  16718  AAATCTTTTGATAAATCGACCTCTTCTACAGTCCAAAAAGAAGCAACAGCCTTTTTATAC  16777

Query  1080   ATCTGCCAGATATCATGGTATTCGATGGGAAAGACGACA  1118
              || | ||| || || | |||  | || ||||| || |||
Sbjct  16778  ATTTTCCATATGTCTTCGTAAACAATAGGAAACACAACA  16816


>NC_003027.1 Lumpy skin disease virus NI-2490, complete genome
Length=150773

 Score = 344 bits (381),  Expect = 1e-92
 Identities = 640/935 (68%), Gaps = 6/935 (1%)
 Strand=Plus/Plus

Query  189    TAGAAGTCAGCATCCAAGGTAAAAGAATTCTC-TGTTGGACTTGACATCACTCCCATTCT  247
              || || ||| |||| || | ||||  ||| || | || |  | || || || |||||| |
Sbjct  13856  TAAAAATCAACATCTAACGAAAAAACATTATCGTCTTTGT-TAGAAATAACGCCCATTTT  13914

Query  248    CTGATACTCGCCTACTCTCTTTTCAAAGAAGTTAGTCTTCCCTTCCAGTGAAATATTCTC  307
               ||||| || |  ||||| ||||||||||||||||| || ||||||||||| ||||| ||
Sbjct  13915  TTGATATTCACTAACTCTTTTTTCAAAGAAGTTAGTTTTACCTTCCAGTGATATATTTTC  13974

Query  308    CATGAAGTCAAACGGGTTTTCTACTCTGAAAATCTTGCTAAAACCCAGCTCCAGCATAAG  367
              ||| || ||||| || |||  |    | || |  ||   | |||| || || |  |  | 
Sbjct  13975  CATAAAATCAAATGGATTTGTTGACATAAACACTTTATCACAACCTAGTTCTAATAGTAA  14034

Query  368    TCTGTCCGCCACGAATTCAATGTACTGCTTCATTAAACCGCAGTTCATCCCAATGAGCTT  427
              ||| ||||| | ||| ||||| || ||   ||||||| | || ||||| || || || ||
Sbjct  14035  TCTATCCGCAATGAACTCAATATATTGAGACATTAAATCACAATTCATACCTATTAGTTT  14094

Query  428    CACCGGCAGTGCCTCCGTGAGGAACTCCTGTTCTATCCTAACAGCATTGACAATTATTTC  487
               || || | |   |  || |  || || | ||||||    ||||| | |   || ||   
Sbjct  14095  TACAGGAATTATATTGGTTAAAAATTCTTTTTCTATAGACACAGCCTCGTTTATAATAAT  14154

Query  488    TTTGACTCTCTGCTCCGAAGGTTTGTGTAGCAGGTGTTTGAACATCAGGCAGGCAAAGTC  547
                | |   | |  |  |||||    | |   || ||||| || || |  || ||||| ||
Sbjct  14155  CGTAATAATTTCATTAGAAGGAGGATATTTTAGATGTTTAAAAATTAAACACGCAAAATC  14214

Query  548    GCAATGTAAACCCTCATCTCTGCTAATAAGTTCGTTGGAAAACGTGAGGCCAGGCATCAG  607
               ||||| |  ||||||||||| |||||||||||||| ||||| || |  || ||||||| 
Sbjct  14215  ACAATGAAGGCCCTCATCTCTACTAATAAGTTCGTTTGAAAATGTTAATCCTGGCATCAA  14274

Query  608    TCCTCGTTTCTTGAGCCAGAATATTGATGCAAAAGAACCAGAAAAGAAGATTCCTTCTAC  667
              ||||||||| || | ||| |||||||  || || || || |||||||| ||||| || ||
Sbjct  14275  TCCTCGTTTTTTTAACCAAAATATTGCAGCGAATGATCCGGAAAAGAATATTCCCTCAAC  14334

Query  668    TGCGGCAAAAGCTACAACACGTTCTCCATAGGTAGCTTCTTTGTCCCCAATCCAACGCAA  727
              ||| ||||| ||||  |  ||||||||| | |  |||| ||||| |   |||||      
Sbjct  14335  TGCAGCAAACGCTATTAATCGTTCTCCAAACGATGCTTTTTTGTTCGATATCCATTTTCT  14394

Query  728    GGCCCAATCTGCCTTCTTCTTTACACAAGACATCGTCTCAATGGCATTGAAGAGAAACTC  787
               ||||| || |  || || || | | ||  ||| || ||||| ||||| || | |   ||
Sbjct  14395  AGCCCATTCAGATTTTTTTTTAATAAAATCCATTGTTTCAATAGCATTAAATAAATGTTC  14454

Query  788    CCTTTCCTTGGAATCTTTGATGTAAGTGTCAATGAGGAGACTATACATCTCAGAATGTAT  847
              | | || || | |  |   ||||| || ||||| || |  |||||||| ||||| |||||
Sbjct  14455  CTTCTCTTTAGTACTTGAAATGTATGTATCAATAAGTAAGCTATACATTTCAGAGTGTAT  14514

Query  848    GTTTTCCATGGCAATTTGGAAGCCATAGAAACAGCGGGCTTCTGTAATCTGAACTTCTTG  907
              ||||||||| || || || || ||||| ||||| |  |||||||     || || |||  
Sbjct  14515  GTTTTCCATAGCTATCTGAAAACCATAAAAACATCTAGCTTCTGACCATTGTACCTCTGA  14574

Query  908    GCTAAACCGCTCCACCAGGTTTTCATTTACTATGCCATCACTCGCTGCAAAGAAAGCCAG  967
              |  ||| |  ||  |||  |||||||| ||||| |||||||| |||||||| || |||| 
Sbjct  14575  GTAAAATCTTTCGGCCAAATTTTCATTAACTATACCATCACTAGCTGCAAAAAATGCCAA  14634

Query  968    AACGTGCGATATAAAATATTTCTCGTCAGGCTTCAGGGCTTCCCAAT--GCTGGATGTCC  1025
               | ||     ||||| |||| ||| |||    | ||   || |||||  |||  |  |||
Sbjct  14635  TATGTTTTTAATAAAGTATTGCTCTTCATTGCTGAGTTTTTTCCAATCGGCT--AAATCC  14692

Query  1026   TTGGAAAGATCCACCTCCTCAGCTGTCCAAAAGGAAGCCTCCGCTTTCTTATACATCTGC  1085
              || |||||||| || || ||| ||||||||||   |||  | ||||| ||||||||   |
Sbjct  14693  TTAGAAAGATCTACTTCATCAACTGTCCAAAAACTAGCAACAGCTTTTTTATACATTACC  14752

Query  1086   CAGATATCATGGTATTCGATGGGAAAGACGACAAA  1120
              || || || |  |||   || ||||| || |||||
Sbjct  14753  CATATTTCTTTATATAATATAGGAAAAACTACAAA  14787


>AF325528.1 Lumpy skin disease virus NI-2490 isolate Neethling 
2490, complete genome
Length=150773

 Score = 344 bits (381),  Expect = 1e-92
 Identities = 640/935 (68%), Gaps = 6/935 (1%)
 Strand=Plus/Plus

Query  189    TAGAAGTCAGCATCCAAGGTAAAAGAATTCTC-TGTTGGACTTGACATCACTCCCATTCT  247
              || || ||| |||| || | ||||  ||| || | || |  | || || || |||||| |
Sbjct  13856  TAAAAATCAACATCTAACGAAAAAACATTATCGTCTTTGT-TAGAAATAACGCCCATTTT  13914

Query  248    CTGATACTCGCCTACTCTCTTTTCAAAGAAGTTAGTCTTCCCTTCCAGTGAAATATTCTC  307
               ||||| || |  ||||| ||||||||||||||||| || ||||||||||| ||||| ||
Sbjct  13915  TTGATATTCACTAACTCTTTTTTCAAAGAAGTTAGTTTTACCTTCCAGTGATATATTTTC  13974

Query  308    CATGAAGTCAAACGGGTTTTCTACTCTGAAAATCTTGCTAAAACCCAGCTCCAGCATAAG  367
              ||| || ||||| || |||  |    | || |  ||   | |||| || || |  |  | 
Sbjct  13975  CATAAAATCAAATGGATTTGTTGACATAAACACTTTATCACAACCTAGTTCTAATAGTAA  14034

Query  368    TCTGTCCGCCACGAATTCAATGTACTGCTTCATTAAACCGCAGTTCATCCCAATGAGCTT  427
              ||| ||||| | ||| ||||| || ||   ||||||| | || ||||| || || || ||
Sbjct  14035  TCTATCCGCAATGAACTCAATATATTGAGACATTAAATCACAATTCATACCTATTAGTTT  14094

Query  428    CACCGGCAGTGCCTCCGTGAGGAACTCCTGTTCTATCCTAACAGCATTGACAATTATTTC  487
               || || | |   |  || |  || || | ||||||    ||||| | |   || ||   
Sbjct  14095  TACAGGAATTATATTGGTTAAAAATTCTTTTTCTATAGACACAGCCTCGTTTATAATAAT  14154

Query  488    TTTGACTCTCTGCTCCGAAGGTTTGTGTAGCAGGTGTTTGAACATCAGGCAGGCAAAGTC  547
                | |   | |  |  |||||    | |   || ||||| || || |  || ||||| ||
Sbjct  14155  CGTAATAATTTCATTAGAAGGAGGATATTTTAGATGTTTAAAAATTAAACACGCAAAATC  14214

Query  548    GCAATGTAAACCCTCATCTCTGCTAATAAGTTCGTTGGAAAACGTGAGGCCAGGCATCAG  607
               ||||| |  ||||||||||| |||||||||||||| ||||| || |  || ||||||| 
Sbjct  14215  ACAATGAAGGCCCTCATCTCTACTAATAAGTTCGTTTGAAAATGTTAATCCTGGCATCAA  14274

Query  608    TCCTCGTTTCTTGAGCCAGAATATTGATGCAAAAGAACCAGAAAAGAAGATTCCTTCTAC  667
              ||||||||| || | ||| |||||||  || || || || |||||||| ||||| || ||
Sbjct  14275  TCCTCGTTTTTTTAACCAAAATATTGCAGCGAATGATCCGGAAAAGAATATTCCCTCAAC  14334

Query  668    TGCGGCAAAAGCTACAACACGTTCTCCATAGGTAGCTTCTTTGTCCCCAATCCAACGCAA  727
              ||| ||||| ||||  |  ||||||||| | |  |||| ||||| |   |||||      
Sbjct  14335  TGCAGCAAACGCTATTAATCGTTCTCCAAACGATGCTTTTTTGTTCGATATCCATTTTCT  14394

Query  728    GGCCCAATCTGCCTTCTTCTTTACACAAGACATCGTCTCAATGGCATTGAAGAGAAACTC  787
               ||||| || |  || || || | | ||  ||| || ||||| ||||| || | |   ||
Sbjct  14395  AGCCCATTCAGATTTTTTTTTAATAAAATCCATTGTTTCAATAGCATTAAATAAATGTTC  14454

Query  788    CCTTTCCTTGGAATCTTTGATGTAAGTGTCAATGAGGAGACTATACATCTCAGAATGTAT  847
              | | || || | |  |   ||||| || ||||| || |  |||||||| ||||| |||||
Sbjct  14455  CTTCTCTTTAGTACTTGAAATGTATGTATCAATAAGTAAGCTATACATTTCAGAGTGTAT  14514

Query  848    GTTTTCCATGGCAATTTGGAAGCCATAGAAACAGCGGGCTTCTGTAATCTGAACTTCTTG  907
              ||||||||| || || || || ||||| ||||| |  |||||||     || || |||  
Sbjct  14515  GTTTTCCATAGCTATCTGAAAACCATAAAAACATCTAGCTTCTGACCATTGTACCTCTGA  14574

Query  908    GCTAAACCGCTCCACCAGGTTTTCATTTACTATGCCATCACTCGCTGCAAAGAAAGCCAG  967
              |  ||| |  ||  |||  |||||||| ||||| |||||||| |||||||| || |||| 
Sbjct  14575  GTAAAATCTTTCGGCCAAATTTTCATTAACTATACCATCACTAGCTGCAAAAAATGCCAA  14634

Query  968    AACGTGCGATATAAAATATTTCTCGTCAGGCTTCAGGGCTTCCCAAT--GCTGGATGTCC  1025
               | ||     ||||| |||| ||| |||    | ||   || |||||  |||  |  |||
Sbjct  14635  TATGTTTTTAATAAAGTATTGCTCTTCATTGCTGAGTTTTTTCCAATCGGCT--AAATCC  14692

Query  1026   TTGGAAAGATCCACCTCCTCAGCTGTCCAAAAGGAAGCCTCCGCTTTCTTATACATCTGC  1085
              || |||||||| || || ||| ||||||||||   |||  | ||||| ||||||||   |
Sbjct  14693  TTAGAAAGATCTACTTCATCAACTGTCCAAAAACTAGCAACAGCTTTTTTATACATTACC  14752

Query  1086   CAGATATCATGGTATTCGATGGGAAAGACGACAAA  1120
              || || || |  |||   || ||||| || |||||
Sbjct  14753  CATATTTCTTTATATAATATAGGAAAAACTACAAA  14787


>NC_003027.1 Lumpy skin disease virus NI-2490, complete genome
Length=150773

 Score = 344 bits (381),  Expect = 1e-92
 Identities = 640/935 (68%), Gaps = 6/935 (1%)
 Strand=Plus/Plus

Query  189    TAGAAGTCAGCATCCAAGGTAAAAGAATTCTC-TGTTGGACTTGACATCACTCCCATTCT  247
              || || ||| |||| || | ||||  ||| || | || |  | || || || |||||| |
Sbjct  13856  TAAAAATCAACATCTAACGAAAAAACATTATCGTCTTTGT-TAGAAATAACGCCCATTTT  13914

Query  248    CTGATACTCGCCTACTCTCTTTTCAAAGAAGTTAGTCTTCCCTTCCAGTGAAATATTCTC  307
               ||||| || |  ||||| ||||||||||||||||| || ||||||||||| ||||| ||
Sbjct  13915  TTGATATTCACTAACTCTTTTTTCAAAGAAGTTAGTTTTACCTTCCAGTGATATATTTTC  13974

Query  308    CATGAAGTCAAACGGGTTTTCTACTCTGAAAATCTTGCTAAAACCCAGCTCCAGCATAAG  367
              ||| || ||||| || |||  |    | || |  ||   | |||| || || |  |  | 
Sbjct  13975  CATAAAATCAAATGGATTTGTTGACATAAACACTTTATCACAACCTAGTTCTAATAGTAA  14034

Query  368    TCTGTCCGCCACGAATTCAATGTACTGCTTCATTAAACCGCAGTTCATCCCAATGAGCTT  427
              ||| ||||| | ||| ||||| || ||   ||||||| | || ||||| || || || ||
Sbjct  14035  TCTATCCGCAATGAACTCAATATATTGAGACATTAAATCACAATTCATACCTATTAGTTT  14094

Query  428    CACCGGCAGTGCCTCCGTGAGGAACTCCTGTTCTATCCTAACAGCATTGACAATTATTTC  487
               || || | |   |  || |  || || | ||||||    ||||| | |   || ||   
Sbjct  14095  TACAGGAATTATATTGGTTAAAAATTCTTTTTCTATAGACACAGCCTCGTTTATAATAAT  14154

Query  488    TTTGACTCTCTGCTCCGAAGGTTTGTGTAGCAGGTGTTTGAACATCAGGCAGGCAAAGTC  547
                | |   | |  |  |||||    | |   || ||||| || || |  || ||||| ||
Sbjct  14155  CGTAATAATTTCATTAGAAGGAGGATATTTTAGATGTTTAAAAATTAAACACGCAAAATC  14214

Query  548    GCAATGTAAACCCTCATCTCTGCTAATAAGTTCGTTGGAAAACGTGAGGCCAGGCATCAG  607
               ||||| |  ||||||||||| |||||||||||||| ||||| || |  || ||||||| 
Sbjct  14215  ACAATGAAGGCCCTCATCTCTACTAATAAGTTCGTTTGAAAATGTTAATCCTGGCATCAA  14274

Query  608    TCCTCGTTTCTTGAGCCAGAATATTGATGCAAAAGAACCAGAAAAGAAGATTCCTTCTAC  667
              ||||||||| || | ||| |||||||  || || || || |||||||| ||||| || ||
Sbjct  14275  TCCTCGTTTTTTTAACCAAAATATTGCAGCGAATGATCCGGAAAAGAATATTCCCTCAAC  14334

Query  668    TGCGGCAAAAGCTACAACACGTTCTCCATAGGTAGCTTCTTTGTCCCCAATCCAACGCAA  727
              ||| ||||| ||||  |  ||||||||| | |  |||| ||||| |   |||||      
Sbjct  14335  TGCAGCAAACGCTATTAATCGTTCTCCAAACGATGCTTTTTTGTTCGATATCCATTTTCT  14394

Query  728    GGCCCAATCTGCCTTCTTCTTTACACAAGACATCGTCTCAATGGCATTGAAGAGAAACTC  787
               ||||| || |  || || || | | ||  ||| || ||||| ||||| || | |   ||
Sbjct  14395  AGCCCATTCAGATTTTTTTTTAATAAAATCCATTGTTTCAATAGCATTAAATAAATGTTC  14454

Query  788    CCTTTCCTTGGAATCTTTGATGTAAGTGTCAATGAGGAGACTATACATCTCAGAATGTAT  847
              | | || || | |  |   ||||| || ||||| || |  |||||||| ||||| |||||
Sbjct  14455  CTTCTCTTTAGTACTTGAAATGTATGTATCAATAAGTAAGCTATACATTTCAGAGTGTAT  14514

Query  848    GTTTTCCATGGCAATTTGGAAGCCATAGAAACAGCGGGCTTCTGTAATCTGAACTTCTTG  907
              ||||||||| || || || || ||||| ||||| |  |||||||     || || |||  
Sbjct  14515  GTTTTCCATAGCTATCTGAAAACCATAAAAACATCTAGCTTCTGACCATTGTACCTCTGA  14574

Query  908    GCTAAACCGCTCCACCAGGTTTTCATTTACTATGCCATCACTCGCTGCAAAGAAAGCCAG  967
              |  ||| |  ||  |||  |||||||| ||||| |||||||| |||||||| || |||| 
Sbjct  14575  GTAAAATCTTTCGGCCAAATTTTCATTAACTATACCATCACTAGCTGCAAAAAATGCCAA  14634

Query  968    AACGTGCGATATAAAATATTTCTCGTCAGGCTTCAGGGCTTCCCAAT--GCTGGATGTCC  1025
               | ||     ||||| |||| ||| |||    | ||   || |||||  |||  |  |||
Sbjct  14635  TATGTTTTTAATAAAGTATTGCTCTTCATTGCTGAGTTTTTTCCAATCGGCT--AAATCC  14692

Query  1026   TTGGAAAGATCCACCTCCTCAGCTGTCCAAAAGGAAGCCTCCGCTTTCTTATACATCTGC  1085
              || |||||||| || || ||| ||||||||||   |||  | ||||| ||||||||   |
Sbjct  14693  TTAGAAAGATCTACTTCATCAACTGTCCAAAAACTAGCAACAGCTTTTTTATACATTACC  14752

Query  1086   CAGATATCATGGTATTCGATGGGAAAGACGACAAA  1120
              || || || |  |||   || ||||| || |||||
Sbjct  14753  CATATTTCTTTATATAATATAGGAAAAACTACAAA  14787


>AF409137.1 Lumpy skin disease virus NW-LW isolate Neethling Warmbaths 
LW, complete genome
Length=150793

 Score = 344 bits (381),  Expect = 1e-92
 Identities = 640/935 (68%), Gaps = 6/935 (1%)
 Strand=Plus/Plus

Query  189    TAGAAGTCAGCATCCAAGGTAAAAGAATTCTC-TGTTGGACTTGACATCACTCCCATTCT  247
              || || ||| |||| || | ||||  ||| || | || |  | || || || |||||| |
Sbjct  13850  TAAAAATCAACATCTAACGAAAAAACATTATCGTCTTTGT-TAGAAATAACGCCCATTTT  13908

Query  248    CTGATACTCGCCTACTCTCTTTTCAAAGAAGTTAGTCTTCCCTTCCAGTGAAATATTCTC  307
               ||||| || |  ||||| ||||||||||||||||| || ||||||||||| ||||| ||
Sbjct  13909  TTGATATTCACTAACTCTTTTTTCAAAGAAGTTAGTTTTACCTTCCAGTGATATATTTTC  13968

Query  308    CATGAAGTCAAACGGGTTTTCTACTCTGAAAATCTTGCTAAAACCCAGCTCCAGCATAAG  367
              ||| || ||||| || |||  |    | || |  ||   | |||| || || |  |  | 
Sbjct  13969  CATAAAATCAAATGGATTTGTTGACATAAACACTTTATCACAACCTAGTTCTAATAGTAA  14028

Query  368    TCTGTCCGCCACGAATTCAATGTACTGCTTCATTAAACCGCAGTTCATCCCAATGAGCTT  427
              ||| ||||| | ||| ||||| || ||   ||||||| | || ||||| || || || ||
Sbjct  14029  TCTATCCGCAATGAACTCAATATATTGAGACATTAAATCACAATTCATACCTATTAGTTT  14088

Query  428    CACCGGCAGTGCCTCCGTGAGGAACTCCTGTTCTATCCTAACAGCATTGACAATTATTTC  487
               || || | |   |  || |  || || | ||||||    ||||| | |   || ||   
Sbjct  14089  TACAGGAATTATATTGGTTAAAAATTCTTTTTCTATAGACACAGCCTCGTTTATAATAAT  14148

Query  488    TTTGACTCTCTGCTCCGAAGGTTTGTGTAGCAGGTGTTTGAACATCAGGCAGGCAAAGTC  547
                | |   | |  |  |||||    | |   || ||||| || || |  || ||||| ||
Sbjct  14149  CGTAATAATTTCATTAGAAGGAGGATATTTTAGATGTTTAAAAATTAAACACGCAAAATC  14208

Query  548    GCAATGTAAACCCTCATCTCTGCTAATAAGTTCGTTGGAAAACGTGAGGCCAGGCATCAG  607
               ||||| |  ||||||||||| |||||||||||||| ||||| || |  || ||||||| 
Sbjct  14209  ACAATGAAGGCCCTCATCTCTACTAATAAGTTCGTTTGAAAATGTTAATCCTGGCATCAA  14268

Query  608    TCCTCGTTTCTTGAGCCAGAATATTGATGCAAAAGAACCAGAAAAGAAGATTCCTTCTAC  667
              ||||||||| || | ||| |||||||  || || || || |||||||| ||||| || ||
Sbjct  14269  TCCTCGTTTTTTTAACCAAAATATTGCAGCGAATGATCCGGAAAAGAATATTCCCTCAAC  14328

Query  668    TGCGGCAAAAGCTACAACACGTTCTCCATAGGTAGCTTCTTTGTCCCCAATCCAACGCAA  727
              ||| ||||| ||||  |  ||||||||| | |  |||| ||||| |   |||||      
Sbjct  14329  TGCAGCAAACGCTATTAATCGTTCTCCAAACGATGCTTTTTTGTTCGATATCCATTTTCT  14388

Query  728    GGCCCAATCTGCCTTCTTCTTTACACAAGACATCGTCTCAATGGCATTGAAGAGAAACTC  787
               ||||| || |  || || || | | ||  ||| || ||||| ||||| || | |   ||
Sbjct  14389  AGCCCATTCAGATTTTTTTTTAATAAAATCCATTGTTTCAATAGCATTAAATAAATGTTC  14448

Query  788    CCTTTCCTTGGAATCTTTGATGTAAGTGTCAATGAGGAGACTATACATCTCAGAATGTAT  847
              | | || || | |  |   ||||| || ||||| || |  |||||||| ||||| |||||
Sbjct  14449  CTTCTCTTTAGTACTTGAAATGTATGTATCAATAAGTAAGCTATACATTTCAGAGTGTAT  14508

Query  848    GTTTTCCATGGCAATTTGGAAGCCATAGAAACAGCGGGCTTCTGTAATCTGAACTTCTTG  907
              ||||||||| || || || || ||||| ||||| |  |||||||     || || |||  
Sbjct  14509  GTTTTCCATAGCTATCTGAAAACCATAAAAACATCTAGCTTCTGACCATTGTACCTCTGA  14568

Query  908    GCTAAACCGCTCCACCAGGTTTTCATTTACTATGCCATCACTCGCTGCAAAGAAAGCCAG  967
              |  ||| |  ||  |||  |||||||| ||||| |||||||| |||||||| || |||| 
Sbjct  14569  GTAAAATCTTTCGGCCAAATTTTCATTAACTATACCATCACTAGCTGCAAAAAATGCCAA  14628

Query  968    AACGTGCGATATAAAATATTTCTCGTCAGGCTTCAGGGCTTCCCAAT--GCTGGATGTCC  1025
               | ||     ||||| |||| ||| |||    | ||   || |||||  |||  |  |||
Sbjct  14629  TATGTTTTTAATAAAGTATTGCTCTTCATTGCTGAGTTTTTTCCAATCGGCT--AAATCC  14686

Query  1026   TTGGAAAGATCCACCTCCTCAGCTGTCCAAAAGGAAGCCTCCGCTTTCTTATACATCTGC  1085
              || |||||||| || || ||| ||||||||||   |||  | ||||| ||||||||   |
Sbjct  14687  TTAGAAAGATCTACTTCATCAACTGTCCAAAAACTAGCAACAGCTTTTTTATACATTACC  14746

Query  1086   CAGATATCATGGTATTCGATGGGAAAGACGACAAA  1120
              || || || |  |||   || ||||| || |||||
Sbjct  14747  CATATTTCTTTATATAATATAGGAAAAACTACAAA  14781


>AF325528.1 Lumpy skin disease virus NI-2490 isolate Neethling 
2490, complete genome
Length=150773

 Score = 344 bits (381),  Expect = 1e-92
 Identities = 640/935 (68%), Gaps = 6/935 (1%)
 Strand=Plus/Plus

Query  189    TAGAAGTCAGCATCCAAGGTAAAAGAATTCTC-TGTTGGACTTGACATCACTCCCATTCT  247
              || || ||| |||| || | ||||  ||| || | || |  | || || || |||||| |
Sbjct  13856  TAAAAATCAACATCTAACGAAAAAACATTATCGTCTTTGT-TAGAAATAACGCCCATTTT  13914

Query  248    CTGATACTCGCCTACTCTCTTTTCAAAGAAGTTAGTCTTCCCTTCCAGTGAAATATTCTC  307
               ||||| || |  ||||| ||||||||||||||||| || ||||||||||| ||||| ||
Sbjct  13915  TTGATATTCACTAACTCTTTTTTCAAAGAAGTTAGTTTTACCTTCCAGTGATATATTTTC  13974

Query  308    CATGAAGTCAAACGGGTTTTCTACTCTGAAAATCTTGCTAAAACCCAGCTCCAGCATAAG  367
              ||| || ||||| || |||  |    | || |  ||   | |||| || || |  |  | 
Sbjct  13975  CATAAAATCAAATGGATTTGTTGACATAAACACTTTATCACAACCTAGTTCTAATAGTAA  14034

Query  368    TCTGTCCGCCACGAATTCAATGTACTGCTTCATTAAACCGCAGTTCATCCCAATGAGCTT  427
              ||| ||||| | ||| ||||| || ||   ||||||| | || ||||| || || || ||
Sbjct  14035  TCTATCCGCAATGAACTCAATATATTGAGACATTAAATCACAATTCATACCTATTAGTTT  14094

Query  428    CACCGGCAGTGCCTCCGTGAGGAACTCCTGTTCTATCCTAACAGCATTGACAATTATTTC  487
               || || | |   |  || |  || || | ||||||    ||||| | |   || ||   
Sbjct  14095  TACAGGAATTATATTGGTTAAAAATTCTTTTTCTATAGACACAGCCTCGTTTATAATAAT  14154

Query  488    TTTGACTCTCTGCTCCGAAGGTTTGTGTAGCAGGTGTTTGAACATCAGGCAGGCAAAGTC  547
                | |   | |  |  |||||    | |   || ||||| || || |  || ||||| ||
Sbjct  14155  CGTAATAATTTCATTAGAAGGAGGATATTTTAGATGTTTAAAAATTAAACACGCAAAATC  14214

Query  548    GCAATGTAAACCCTCATCTCTGCTAATAAGTTCGTTGGAAAACGTGAGGCCAGGCATCAG  607
               ||||| |  ||||||||||| |||||||||||||| ||||| || |  || ||||||| 
Sbjct  14215  ACAATGAAGGCCCTCATCTCTACTAATAAGTTCGTTTGAAAATGTTAATCCTGGCATCAA  14274

Query  608    TCCTCGTTTCTTGAGCCAGAATATTGATGCAAAAGAACCAGAAAAGAAGATTCCTTCTAC  667
              ||||||||| || | ||| |||||||  || || || || |||||||| ||||| || ||
Sbjct  14275  TCCTCGTTTTTTTAACCAAAATATTGCAGCGAATGATCCGGAAAAGAATATTCCCTCAAC  14334

Query  668    TGCGGCAAAAGCTACAACACGTTCTCCATAGGTAGCTTCTTTGTCCCCAATCCAACGCAA  727
              ||| ||||| ||||  |  ||||||||| | |  |||| ||||| |   |||||      
Sbjct  14335  TGCAGCAAACGCTATTAATCGTTCTCCAAACGATGCTTTTTTGTTCGATATCCATTTTCT  14394

Query  728    GGCCCAATCTGCCTTCTTCTTTACACAAGACATCGTCTCAATGGCATTGAAGAGAAACTC  787
               ||||| || |  || || || | | ||  ||| || ||||| ||||| || | |   ||
Sbjct  14395  AGCCCATTCAGATTTTTTTTTAATAAAATCCATTGTTTCAATAGCATTAAATAAATGTTC  14454

Query  788    CCTTTCCTTGGAATCTTTGATGTAAGTGTCAATGAGGAGACTATACATCTCAGAATGTAT  847
              | | || || | |  |   ||||| || ||||| || |  |||||||| ||||| |||||
Sbjct  14455  CTTCTCTTTAGTACTTGAAATGTATGTATCAATAAGTAAGCTATACATTTCAGAGTGTAT  14514

Query  848    GTTTTCCATGGCAATTTGGAAGCCATAGAAACAGCGGGCTTCTGTAATCTGAACTTCTTG  907
              ||||||||| || || || || ||||| ||||| |  |||||||     || || |||  
Sbjct  14515  GTTTTCCATAGCTATCTGAAAACCATAAAAACATCTAGCTTCTGACCATTGTACCTCTGA  14574

Query  908    GCTAAACCGCTCCACCAGGTTTTCATTTACTATGCCATCACTCGCTGCAAAGAAAGCCAG  967
              |  ||| |  ||  |||  |||||||| ||||| |||||||| |||||||| || |||| 
Sbjct  14575  GTAAAATCTTTCGGCCAAATTTTCATTAACTATACCATCACTAGCTGCAAAAAATGCCAA  14634

Query  968    AACGTGCGATATAAAATATTTCTCGTCAGGCTTCAGGGCTTCCCAAT--GCTGGATGTCC  1025
               | ||     ||||| |||| ||| |||    | ||   || |||||  |||  |  |||
Sbjct  14635  TATGTTTTTAATAAAGTATTGCTCTTCATTGCTGAGTTTTTTCCAATCGGCT--AAATCC  14692

Query  1026   TTGGAAAGATCCACCTCCTCAGCTGTCCAAAAGGAAGCCTCCGCTTTCTTATACATCTGC  1085
              || |||||||| || || ||| ||||||||||   |||  | ||||| ||||||||   |
Sbjct  14693  TTAGAAAGATCTACTTCATCAACTGTCCAAAAACTAGCAACAGCTTTTTTATACATTACC  14752

Query  1086   CAGATATCATGGTATTCGATGGGAAAGACGACAAA  1120
              || || || |  |||   || ||||| || |||||
Sbjct  14753  CATATTTCTTTATATAATATAGGAAAAACTACAAA  14787


>NC_005179.1 Yaba monkey tumor virus, complete genome
Length=134721

 Score = 337 bits (373),  Expect = 2e-90
 Identities = 619/899 (69%), Gaps = 20/899 (2%)
 Strand=Plus/Plus

Query  229    TTGACATCACTCCCATTCTCTGATACTCGCCTACTCTCTTTTCAAAGAAGTTAGTCTTCC  288
              ||||||| ||   |||| | ||||| ||||  ||||| |||||||| ||||| || || |
Sbjct  12843  TTGACATAACAGACATTTTTTGATATTCGCTAACTCTTTTTTCAAAAAAGTTTGTTTTTC  12902

Query  289    CTTCCAGTGAAATATTCTCCATGAAGTCAAACGGGTTTTCTACTCTGAAAATC----TTG  344
              |||| |  |||||||| ||||| || || || || ||||    ||  | |||     || 
Sbjct  12903  CTTCTAACGAAATATTTTCCATAAAATCGAAAGGATTTT----TCGAACAATAGTATTTT  12958

Query  345    CTAAAACCCAGCTCCAGCATAAGTCTGTCCGCCACGAATTCAATGTACTGCTTCATTAAA  404
               || | || |  || || |  | |||||| || || || || |||||||| |||||||||
Sbjct  12959  TTACACCCTAATTCTAGTAACAATCTGTCAGCAACAAACTCTATGTACTGTTTCATTAAA  13018

Query  405    CCGCAGTTCATCCCAATGAGCTTCACCGGCAGTGCCTCCGTGAGGAACTCCTGTTCTATC  464
               | |||||||| || || |  || || ||||  || || || |  || |  | |||||| 
Sbjct  13019  TCACAGTTCATTCCTATTAATTTTACAGGCATAGCTTCTGTTAAAAAGTTTTTTTCTATA  13078

Query  465    CTAACAGCATTGACAATTATTTCTTTGACTCTCTGCTCCGAAGGTTTGTGTAGCAGGTGT  524
                ||| || | || || ||| ||| | | |   | |||  | ||    | |   || || 
Sbjct  13079  TCAACTGCTTCGATAACTATGTCTCTTATTACGTTCTCTAATGGAGGATTTGATAGATGC  13138

Query  525    TTGAACATCAGGCAGGCAAAGTCGCAATGTAAACCCTCATCTCTGCTAATAAGTTCGTTG  584
              || |||||||  || ||||| || || || || || |||||||| || || || ||||| 
Sbjct  13139  TTAAACATCATACATGCAAAATCACAGTGCAATCCTTCATCTCTACTTATTAGCTCGTTT  13198

Query  585    GAAAACGTGAGGCCAGGCATCAGTCCTCGTTTCTTGAGCCAGAATATTGATGCAAAAGAA  644
              ||||| || || || ||||| || |||||||| || | ||| ||||| |  ||||| |||
Sbjct  13199  GAAAATGTTAGACCCGGCATAAGCCCTCGTTTTTTAATCCAAAATATAGCAGCAAACGAA  13258

Query  645    CCAGAAAAGAAGATTCCTTCTACTGCGGCAAAAGCTA-CAACACGTTCTCCATAGGTAGC  703
              || ||||| || |||||||| ||||| ||||| |||| |||| | ||| ||||| |||  
Sbjct  13259  CCCGAAAAAAATATTCCTTCAACTGCTGCAAACGCTATCAAC-CTTTCACCATACGTACT  13317

Query  704    TTCTTTGTCCCCAATCCAACGCAAGGCCCAATCTGCCTTCTTCTTTACACAAGACATCGT  763
               | |||   | | |||||      |||||| | ||| || |  || || ||   |||  |
Sbjct  13318  ATTTTTACTCTCTATCCACTTTCTGGCCCAGTTTGCTTTTTGTTTAACGCAGTTCATATT  13377

Query  764    CTCAATGGCATTGAAGAGAAACTCCCTTTCCTTGGAATCTTTGATGTAAGTGTCAATGAG  823
               || || || || || | | | |   |||||||    |||   || ||||| || || | 
Sbjct  13378  TTCTATTGCGTTAAATAAATAATTTTTTTCCTTACTGTCTAAAATATAAGTATCTATCAA  13437

Query  824    GAGACTATACATCTCAGAATGTATGTTTTCCATGGCAATTTGGAAGCCATAGAAACAGCG  883
               |  |||||||| || ||||| || |||||||| || |||||||| ||||| ||||| | 
Sbjct  13438  TAAGCTATACATTTCTGAATGAATATTTTCCATCGCTATTTGGAAACCATAAAAACATCT  13497

Query  884    GGCTTCTGTAATCTGAACTTCTTGGCTAAACCGCTCCACCAGGTTTTCATTTACTATGCC  943
               || ||||  | |||||||||   |  ||| |  ||  | | |||||| || ||||| ||
Sbjct  13498  AGCCTCTGATACCTGAACTTCGGAGTAAAATCTTTCTGCTAAGTTTTCGTTAACTATCCC  13557

Query  944    ATCACTCGCTGCAAAGAAAGCCAGAACGTGCGATATAAAATATTTCTCGTCAGGCTTCAG  1003
               ||||| || ||||| ||||| || | ||||   ||||| | ||| ||||     ||| |
Sbjct  13558  GTCACTAGCAGCAAAAAAAGCAAGTATGTGCTTAATAAATTTTTTTTCGTT----TTCTG  13613

Query  1004   GG--CTTC--CCAATGCTGGATG-TCCTTGGAAAGATCCACCTCCTCAGCTGTCCAAAAG  1058
                  |||   ||||| |||||   || || || | ||| ||||||||| | |||||||| 
Sbjct  13614  ACAACTTTAACCAAT-CTGGAAAATCTTTTGATAAATCTACCTCCTCAACGGTCCAAAAA  13672

Query  1059   GAAGCCTCCGCTTTCTTATACATCTGCCAGATATCATGGTATTCGATGGGAAAGACGAC  1117
              |||||  | || ||||||||||||  ||| ||||| |  ||  | |||||||| || ||
Sbjct  13673  GAAGCAACAGCCTTCTTATACATCATCCATATATCCTTATAAACAATGGGAAACACAAC  13731


>AY386371.1 Yaba monkey tumor virus, complete genome
Length=134721

 Score = 337 bits (373),  Expect = 2e-90
 Identities = 619/899 (69%), Gaps = 20/899 (2%)
 Strand=Plus/Plus

Query  229    TTGACATCACTCCCATTCTCTGATACTCGCCTACTCTCTTTTCAAAGAAGTTAGTCTTCC  288
              ||||||| ||   |||| | ||||| ||||  ||||| |||||||| ||||| || || |
Sbjct  12843  TTGACATAACAGACATTTTTTGATATTCGCTAACTCTTTTTTCAAAAAAGTTTGTTTTTC  12902

Query  289    CTTCCAGTGAAATATTCTCCATGAAGTCAAACGGGTTTTCTACTCTGAAAATC----TTG  344
              |||| |  |||||||| ||||| || || || || ||||    ||  | |||     || 
Sbjct  12903  CTTCTAACGAAATATTTTCCATAAAATCGAAAGGATTTT----TCGAACAATAGTATTTT  12958

Query  345    CTAAAACCCAGCTCCAGCATAAGTCTGTCCGCCACGAATTCAATGTACTGCTTCATTAAA  404
               || | || |  || || |  | |||||| || || || || |||||||| |||||||||
Sbjct  12959  TTACACCCTAATTCTAGTAACAATCTGTCAGCAACAAACTCTATGTACTGTTTCATTAAA  13018

Query  405    CCGCAGTTCATCCCAATGAGCTTCACCGGCAGTGCCTCCGTGAGGAACTCCTGTTCTATC  464
               | |||||||| || || |  || || ||||  || || || |  || |  | |||||| 
Sbjct  13019  TCACAGTTCATTCCTATTAATTTTACAGGCATAGCTTCTGTTAAAAAGTTTTTTTCTATA  13078

Query  465    CTAACAGCATTGACAATTATTTCTTTGACTCTCTGCTCCGAAGGTTTGTGTAGCAGGTGT  524
                ||| || | || || ||| ||| | | |   | |||  | ||    | |   || || 
Sbjct  13079  TCAACTGCTTCGATAACTATGTCTCTTATTACGTTCTCTAATGGAGGATTTGATAGATGC  13138

Query  525    TTGAACATCAGGCAGGCAAAGTCGCAATGTAAACCCTCATCTCTGCTAATAAGTTCGTTG  584
              || |||||||  || ||||| || || || || || |||||||| || || || ||||| 
Sbjct  13139  TTAAACATCATACATGCAAAATCACAGTGCAATCCTTCATCTCTACTTATTAGCTCGTTT  13198

Query  585    GAAAACGTGAGGCCAGGCATCAGTCCTCGTTTCTTGAGCCAGAATATTGATGCAAAAGAA  644
              ||||| || || || ||||| || |||||||| || | ||| ||||| |  ||||| |||
Sbjct  13199  GAAAATGTTAGACCCGGCATAAGCCCTCGTTTTTTAATCCAAAATATAGCAGCAAACGAA  13258

Query  645    CCAGAAAAGAAGATTCCTTCTACTGCGGCAAAAGCTA-CAACACGTTCTCCATAGGTAGC  703
              || ||||| || |||||||| ||||| ||||| |||| |||| | ||| ||||| |||  
Sbjct  13259  CCCGAAAAAAATATTCCTTCAACTGCTGCAAACGCTATCAAC-CTTTCACCATACGTACT  13317

Query  704    TTCTTTGTCCCCAATCCAACGCAAGGCCCAATCTGCCTTCTTCTTTACACAAGACATCGT  763
               | |||   | | |||||      |||||| | ||| || |  || || ||   |||  |
Sbjct  13318  ATTTTTACTCTCTATCCACTTTCTGGCCCAGTTTGCTTTTTGTTTAACGCAGTTCATATT  13377

Query  764    CTCAATGGCATTGAAGAGAAACTCCCTTTCCTTGGAATCTTTGATGTAAGTGTCAATGAG  823
               || || || || || | | | |   |||||||    |||   || ||||| || || | 
Sbjct  13378  TTCTATTGCGTTAAATAAATAATTTTTTTCCTTACTGTCTAAAATATAAGTATCTATCAA  13437

Query  824    GAGACTATACATCTCAGAATGTATGTTTTCCATGGCAATTTGGAAGCCATAGAAACAGCG  883
               |  |||||||| || ||||| || |||||||| || |||||||| ||||| ||||| | 
Sbjct  13438  TAAGCTATACATTTCTGAATGAATATTTTCCATCGCTATTTGGAAACCATAAAAACATCT  13497

Query  884    GGCTTCTGTAATCTGAACTTCTTGGCTAAACCGCTCCACCAGGTTTTCATTTACTATGCC  943
               || ||||  | |||||||||   |  ||| |  ||  | | |||||| || ||||| ||
Sbjct  13498  AGCCTCTGATACCTGAACTTCGGAGTAAAATCTTTCTGCTAAGTTTTCGTTAACTATCCC  13557

Query  944    ATCACTCGCTGCAAAGAAAGCCAGAACGTGCGATATAAAATATTTCTCGTCAGGCTTCAG  1003
               ||||| || ||||| ||||| || | ||||   ||||| | ||| ||||     ||| |
Sbjct  13558  GTCACTAGCAGCAAAAAAAGCAAGTATGTGCTTAATAAATTTTTTTTCGTT----TTCTG  13613

Query  1004   GG--CTTC--CCAATGCTGGATG-TCCTTGGAAAGATCCACCTCCTCAGCTGTCCAAAAG  1058
                  |||   ||||| |||||   || || || | ||| ||||||||| | |||||||| 
Sbjct  13614  ACAACTTTAACCAAT-CTGGAAAATCTTTTGATAAATCTACCTCCTCAACGGTCCAAAAA  13672

Query  1059   GAAGCCTCCGCTTTCTTATACATCTGCCAGATATCATGGTATTCGATGGGAAAGACGAC  1117
              |||||  | || ||||||||||||  ||| ||||| |  ||  | |||||||| || ||
Sbjct  13673  GAAGCAACAGCCTTCTTATACATCATCCATATATCCTTATAAACAATGGGAAACACAAC  13731


>NC_003389.1 Swinepox virus, complete genome
Length=146454

 Score = 329 bits (364),  Expect = 3e-88
 Identities = 616/899 (69%), Gaps = 6/899 (1%)
 Strand=Plus/Plus

Query  215    ATTCTCTGTTGGACTTGACATCACTCCCATTCTCTGATACTCGCCTACTCTCTTTTCAAA  274
              |||||||  |  | |||  | ||| |||||  | ||||| || |  ||||    ||| ||
Sbjct  11308  ATTCTCTTCTTTATTTGTAAACACCCCCATCTTTTGATATTCACTAACTCGTCGTTCGAA  11367

Query  275    GAAGTTAGTCTTCCCTTCCAGTGAAATATTCTCCATGAAGTCAAACGGGTTTTCTACTCT  334
               || |||||||| ||||| ||||| |||| |||||| |||  ||| || || | |||  |
Sbjct  11368  AAAATTAGTCTTACCTTCTAGTGATATATACTCCATAAAGCTAAAAGGATTATATACATT  11427

Query  335    GAAAATCTTGCTAAAACCCAGCTCCAGCATAAGTCTGTCCGCCACGAATTCAATGTACTG  394
              ||| |  ||   | |||| | |||    |  | ||| || || |||||||| || |||||
Sbjct  11428  GAAGACTTTTTCACAACCTAACTCTGTTAATAATCTATCTGCGACGAATTCTATATACTG  11487

Query  395    CTTCATTAAACCGCAGTTCATCCCAATGAGCTTCACCGGCAGTGCCTCCGTGAGGAACTC  454
                 ||||||||  || ||||| || || || | |||||| |  ||  | || |  |||||
Sbjct  11488  AGACATTAAACAACAATTCATACCTATAAGATCCACCGGAATAGCAACTGTCAAAAACTC  11547

Query  455    CTGTTCTATCCTAACAGCATTGACAATTATTT-CTTTGACTCTCTGCTCCGAAGGTTTGT  513
              || ||||||  |||| ||||  |  |||||   | ||    || | ||  || |||   |
Sbjct  11548  CTTTTCTATATTAACCGCATCAATGATTATCGACGTTATAACT-TCCTTAGATGGTGGAT  11606

Query  514    GTAGCAGGTGTTTGAACATCAGGCAGGCAAAGTCGCAATGTAAACCCTCATCTCTGCTAA  573
              |||  |  ||||| ||||| |  || ||||| || ||||||||||| || ||||| || |
Sbjct  11607  GTAATAAATGTTTAAACATTAAACACGCAAAATCACAATGTAAACCTTCGTCTCTACTTA  11666

Query  574    TAAGTTCGTTGGAAAACGTGAGGCCAGGCATCAGTCCTCGTTTCTTGAGCCAGAATATTG  633
              | ||||| || ||||| || |  || ||||||| ||||||||| || | ||| ||||| |
Sbjct  11667  TTAGTTCATTAGAAAATGTTAATCCGGGCATCAATCCTCGTTTTTTTATCCAAAATATAG  11726

Query  634    ATGCAAAAGAACCAGAAAAGAAGATTCCTTCTACTGCGGCAAAAGCTACAACACGTTCTC  693
                ||||| |||||||||||||| ||||| || || || ||||| ||||| || | |||||
Sbjct  11727  CAGCAAATGAACCAGAAAAGAATATTCCCTCCACAGCTGCAAATGCTACTACTCTTTCTC  11786

Query  694    CATAGGTAGCTTCTTTGTCCCCAATCCAACGCAAGGCCCAATCTGCCTTCTTCTTTACAC  753
              ||||  || |||  |||      |||||      ||||||||| || ||||| ||||| |
Sbjct  11787  CATA--TACCTT-GTTGCTAGATATCCATTTTCTGGCCCAATCAGCTTTCTTTTTTACGC  11843

Query  754    AAGACATCGTCTCAATGGCATTGAAGAGAAACTCCCTTTCCTTGGAATCTTTGATGTAAG  813
              |   ||| || || || || || || | |  |    ||||  |   |||| | |  || |
Sbjct  11844  ATTCCATTGTTTCTATAGCGTTAAATAAATGCATTTTTTCTATATTATCTCTTACATATG  11903

Query  814    TGTCAATGAGGAGACTATACATCTCAGAATGTATGTTTTCCATGGCAATTTGGAAGCCAT  873
              | || || |  | ||||||||| || ||||| || |||||||| || ||||| || ||||
Sbjct  11904  TATCTATTAATAAACTATACATTTCTGAATGAATATTTTCCATAGCTATTTGAAATCCAT  11963

Query  874    AGAAACAGCGGGCTTCTGTAATCTGAACTTCTTGGCTAAACCGCTCCACCAGGTTTTCAT  933
              ||||||| || || |||| |  ||| || ||      ||| |  ||| | |  || ||||
Sbjct  11964  AGAAACATCGTGCCTCTGAACACTGTACATCCACATAAAATCTTTCCGCTAAATTCTCAT  12023

Query  934    TTACTATGCCATCACTCGCTGCAAAGAAAGCCAGAACGTGCGATATAAAATATTTCTCGT  993
              |||| || |||||||| | |||||| || || || |  ||   |||||| ||||| ||||
Sbjct  12024  TTACAATACCATCACTAGATGCAAAAAATGCTAGTATATGTTTTATAAAGTATTTTTCGT  12083

Query  994    CAGGCTTCAGGGCTTCCCAATGCTGGATGTCCTTGGAAAGATCCACCTCCTCAGCTGTCC  1053
              |     | |     |||||||  |  |  || || || | ||| || || ||| | ||||
Sbjct  12084  CTTTAGTTAATTTATCCCAATCATCTAAATCTTTTGATAAATCTACTTCTTCAACGGTCC  12143

Query  1054   AAAAGGAAGCCTCCGCTTTCTTATACATCTGCCAGATATCATGGTATTCGAT-GGGAAA  1111
              ||||    ||| | | ||  |||||||| | |||||||||||| || |  || ||||||
Sbjct  12144  AAAAACTTGCCACTGATTGTTTATACATTTTCCAGATATCATGATACTTAATAGGGAAA  12202


>AF410153.1 Swinepox virus isolate 17077-99, complete genome
Length=146454

 Score = 329 bits (364),  Expect = 3e-88
 Identities = 616/899 (69%), Gaps = 6/899 (1%)
 Strand=Plus/Plus

Query  215    ATTCTCTGTTGGACTTGACATCACTCCCATTCTCTGATACTCGCCTACTCTCTTTTCAAA  274
              |||||||  |  | |||  | ||| |||||  | ||||| || |  ||||    ||| ||
Sbjct  11308  ATTCTCTTCTTTATTTGTAAACACCCCCATCTTTTGATATTCACTAACTCGTCGTTCGAA  11367

Query  275    GAAGTTAGTCTTCCCTTCCAGTGAAATATTCTCCATGAAGTCAAACGGGTTTTCTACTCT  334
               || |||||||| ||||| ||||| |||| |||||| |||  ||| || || | |||  |
Sbjct  11368  AAAATTAGTCTTACCTTCTAGTGATATATACTCCATAAAGCTAAAAGGATTATATACATT  11427

Query  335    GAAAATCTTGCTAAAACCCAGCTCCAGCATAAGTCTGTCCGCCACGAATTCAATGTACTG  394
              ||| |  ||   | |||| | |||    |  | ||| || || |||||||| || |||||
Sbjct  11428  GAAGACTTTTTCACAACCTAACTCTGTTAATAATCTATCTGCGACGAATTCTATATACTG  11487

Query  395    CTTCATTAAACCGCAGTTCATCCCAATGAGCTTCACCGGCAGTGCCTCCGTGAGGAACTC  454
                 ||||||||  || ||||| || || || | |||||| |  ||  | || |  |||||
Sbjct  11488  AGACATTAAACAACAATTCATACCTATAAGATCCACCGGAATAGCAACTGTCAAAAACTC  11547

Query  455    CTGTTCTATCCTAACAGCATTGACAATTATTT-CTTTGACTCTCTGCTCCGAAGGTTTGT  513
              || ||||||  |||| ||||  |  |||||   | ||    || | ||  || |||   |
Sbjct  11548  CTTTTCTATATTAACCGCATCAATGATTATCGACGTTATAACT-TCCTTAGATGGTGGAT  11606

Query  514    GTAGCAGGTGTTTGAACATCAGGCAGGCAAAGTCGCAATGTAAACCCTCATCTCTGCTAA  573
              |||  |  ||||| ||||| |  || ||||| || ||||||||||| || ||||| || |
Sbjct  11607  GTAATAAATGTTTAAACATTAAACACGCAAAATCACAATGTAAACCTTCGTCTCTACTTA  11666

Query  574    TAAGTTCGTTGGAAAACGTGAGGCCAGGCATCAGTCCTCGTTTCTTGAGCCAGAATATTG  633
              | ||||| || ||||| || |  || ||||||| ||||||||| || | ||| ||||| |
Sbjct  11667  TTAGTTCATTAGAAAATGTTAATCCGGGCATCAATCCTCGTTTTTTTATCCAAAATATAG  11726

Query  634    ATGCAAAAGAACCAGAAAAGAAGATTCCTTCTACTGCGGCAAAAGCTACAACACGTTCTC  693
                ||||| |||||||||||||| ||||| || || || ||||| ||||| || | |||||
Sbjct  11727  CAGCAAATGAACCAGAAAAGAATATTCCCTCCACAGCTGCAAATGCTACTACTCTTTCTC  11786

Query  694    CATAGGTAGCTTCTTTGTCCCCAATCCAACGCAAGGCCCAATCTGCCTTCTTCTTTACAC  753
              ||||  || |||  |||      |||||      ||||||||| || ||||| ||||| |
Sbjct  11787  CATA--TACCTT-GTTGCTAGATATCCATTTTCTGGCCCAATCAGCTTTCTTTTTTACGC  11843

Query  754    AAGACATCGTCTCAATGGCATTGAAGAGAAACTCCCTTTCCTTGGAATCTTTGATGTAAG  813
              |   ||| || || || || || || | |  |    ||||  |   |||| | |  || |
Sbjct  11844  ATTCCATTGTTTCTATAGCGTTAAATAAATGCATTTTTTCTATATTATCTCTTACATATG  11903

Query  814    TGTCAATGAGGAGACTATACATCTCAGAATGTATGTTTTCCATGGCAATTTGGAAGCCAT  873
              | || || |  | ||||||||| || ||||| || |||||||| || ||||| || ||||
Sbjct  11904  TATCTATTAATAAACTATACATTTCTGAATGAATATTTTCCATAGCTATTTGAAATCCAT  11963

Query  874    AGAAACAGCGGGCTTCTGTAATCTGAACTTCTTGGCTAAACCGCTCCACCAGGTTTTCAT  933
              ||||||| || || |||| |  ||| || ||      ||| |  ||| | |  || ||||
Sbjct  11964  AGAAACATCGTGCCTCTGAACACTGTACATCCACATAAAATCTTTCCGCTAAATTCTCAT  12023

Query  934    TTACTATGCCATCACTCGCTGCAAAGAAAGCCAGAACGTGCGATATAAAATATTTCTCGT  993
              |||| || |||||||| | |||||| || || || |  ||   |||||| ||||| ||||
Sbjct  12024  TTACAATACCATCACTAGATGCAAAAAATGCTAGTATATGTTTTATAAAGTATTTTTCGT  12083

Query  994    CAGGCTTCAGGGCTTCCCAATGCTGGATGTCCTTGGAAAGATCCACCTCCTCAGCTGTCC  1053
              |     | |     |||||||  |  |  || || || | ||| || || ||| | ||||
Sbjct  12084  CTTTAGTTAATTTATCCCAATCATCTAAATCTTTTGATAAATCTACTTCTTCAACGGTCC  12143

Query  1054   AAAAGGAAGCCTCCGCTTTCTTATACATCTGCCAGATATCATGGTATTCGAT-GGGAAA  1111
              ||||    ||| | | ||  |||||||| | |||||||||||| || |  || ||||||
Sbjct  12144  AAAAACTTGCCACTGATTGTTTATACATTTTCCAGATATCATGATACTTAATAGGGAAA  12202


>OL752713.2 Lumpy skin disease virus isolate LSDV/KM/Taiwan/2020, 
complete genome
Length=150822

 Score = 326 bits (361),  Expect = 4e-87
 Identities = 636/935 (68%), Gaps = 6/935 (1%)
 Strand=Plus/Plus

Query  189    TAGAAGTCAGCATCCAAGGTAAAAGAATTCTC-TGTTGGACTTGACATCACTCCCATTCT  247
              || || ||| |||| || | ||||  ||| || | || |  | || || || |||||| |
Sbjct  13944  TAAAAATCAACATCTAACGAAAAAACATTATCGTCTTTGT-TAGAAATAACGCCCATTTT  14002

Query  248    CTGATACTCGCCTACTCTCTTTTCAAAGAAGTTAGTCTTCCCTTCCAGTGAAATATTCTC  307
               ||||| || |  ||||| ||||||||||||||||| || ||||||||||| ||||| ||
Sbjct  14003  TTGATATTCACTAACTCTTTTTTCAAAGAAGTTAGTTTTACCTTCCAGTGATATATTTTC  14062

Query  308    CATGAAGTCAAACGGGTTTTCTACTCTGAAAATCTTGCTAAAACCCAGCTCCAGCATAAG  367
              ||| || ||||| || |||  |    | || |  ||   | |||| || || |  |  | 
Sbjct  14063  CATAAAATCAAATGGATTTGTTGACATAAACACTTTATCACAACCTAGTTCTAATAGTAA  14122

Query  368    TCTGTCCGCCACGAATTCAATGTACTGCTTCATTAAACCGCAGTTCATCCCAATGAGCTT  427
              ||| || || |  || ||||| || ||   ||||||| | || ||||| || || || ||
Sbjct  14123  TCTATCAGCAATAAACTCAATATATTGAGACATTAAAACACAATTCATACCTATTAGTTT  14182

Query  428    CACCGGCAGTGCCTCCGTGAGGAACTCCTGTTCTATCCTAACAGCATTGACAATTATTTC  487
               || || | |   |  || |  || || | ||||||    ||||| | |   || ||   
Sbjct  14183  TACAGGAATTATATTGGTTAAAAATTCTTTTTCTATAGACACAGCCTCGTTTATAATAAT  14242

Query  488    TTTGACTCTCTGCTCCGAAGGTTTGTGTAGCAGGTGTTTGAACATCAGGCAGGCAAAGTC  547
                | |   | |  |  |||||    | |   || ||||| || || |  || ||||| ||
Sbjct  14243  CGTAATAATGTCATTAGAAGGAGGATATTTTAGATGTTTAAAAATTAAACACGCAAAATC  14302

Query  548    GCAATGTAAACCCTCATCTCTGCTAATAAGTTCGTTGGAAAACGTGAGGCCAGGCATCAG  607
               ||||| |  ||||||||||| |||||||||||||| ||||| || |  || ||||||| 
Sbjct  14303  ACAATGAAGGCCCTCATCTCTACTAATAAGTTCGTTTGAAAATGTTAATCCTGGCATCAA  14362

Query  608    TCCTCGTTTCTTGAGCCAGAATATTGATGCAAAAGAACCAGAAAAGAAGATTCCTTCTAC  667
              ||||||||| || | ||| |||||||  || || || || |||||||| ||||| || ||
Sbjct  14363  TCCTCGTTTTTTTAACCAAAATATTGCAGCGAATGATCCGGAAAAGAATATTCCCTCAAC  14422

Query  668    TGCGGCAAAAGCTACAACACGTTCTCCATAGGTAGCTTCTTTGTCCCCAATCCAACGCAA  727
              ||| ||||| ||||  |  ||||||||| | |  |||| |||||     |||||      
Sbjct  14423  TGCAGCAAACGCTATTAATCGTTCTCCAAACGATGCTTTTTTGTTTGATATCCATTTTCT  14482

Query  728    GGCCCAATCTGCCTTCTTCTTTACACAAGACATCGTCTCAATGGCATTGAAGAGAAACTC  787
               ||||| || |  || || || | | ||  ||| || ||||| ||||| || | |   ||
Sbjct  14483  AGCCCATTCAGATTTTTTTTTAATAAAATCCATTGTTTCAATAGCATTAAATAAATGTTC  14542

Query  788    CCTTTCCTTGGAATCTTTGATGTAAGTGTCAATGAGGAGACTATACATCTCAGAATGTAT  847
              | | || || | |  |   ||||| || ||||| || |  |||||||| ||||| |||||
Sbjct  14543  CTTCTCTTTAGTACTTGAAATGTATGTATCAATAAGTAAGCTATACATTTCAGAGTGTAT  14602

Query  848    GTTTTCCATGGCAATTTGGAAGCCATAGAAACAGCGGGCTTCTGTAATCTGAACTTCTTG  907
              ||||||||| || || || || ||||| ||||| |  |||||||     || || ||   
Sbjct  14603  GTTTTCCATAGCTATCTGAAAACCATAAAAACATCTAGCTTCTGACCATTGTACCTCCGA  14662

Query  908    GCTAAACCGCTCCACCAGGTTTTCATTTACTATGCCATCACTCGCTGCAAAGAAAGCCAG  967
              |  ||| |  ||  |||  |||||||| ||||| |||||||| || ||||| || |||| 
Sbjct  14663  GTAAAATCTTTCGGCCAAATTTTCATTAACTATACCATCACTAGCCGCAAAAAATGCCAA  14722

Query  968    AACGTGCGATATAAAATATTTCTCGTCAGGCTTCAGGGCTTCCCAAT--GCTGGATGTCC  1025
               | ||     ||||| |||| ||| |||   || ||   || |||||  |||  |  |||
Sbjct  14723  TATGTTTTTAATAAAGTATTGCTCTTCATTGTTGAGTTTTTTCCAATCGGCT--AAATCC  14780

Query  1026   TTGGAAAGATCCACCTCCTCAGCTGTCCAAAAGGAAGCCTCCGCTTTCTTATACATCTGC  1085
              || |||||||| || || ||| ||||||||||   |||  | ||||| ||||||||   |
Sbjct  14781  TTAGAAAGATCTACTTCATCAACTGTCCAAAAACTAGCGACAGCTTTTTTATACATTACC  14840

Query  1086   CAGATATCATGGTATTCGATGGGAAAGACGACAAA  1120
              || || || |  |||   || ||||| || |||||
Sbjct  14841  CATATTTCTTTATATAATATAGGAAAAACTACAAA  14875


>MW020570.1 Goatpox virus V103, complete genome
Length=150578

 Score = 326 bits (361),  Expect = 4e-87
 Identities = 636/935 (68%), Gaps = 6/935 (1%)
 Strand=Plus/Plus

Query  189    TAGAAGTCAGCATCCAAGGTAAAAGAATTCTC-TGTTGGACTTGACATCACTCCCATTCT  247
              || || ||| |||| || | ||||  ||| || | || |  | || || || |||||| |
Sbjct  13783  TAAAAATCAACATCTAATGAAAAAACATTATCGTCTTTGT-TAGAAATAACGCCCATTTT  13841

Query  248    CTGATACTCGCCTACTCTCTTTTCAAAGAAGTTAGTCTTCCCTTCCAGTGAAATATTCTC  307
               ||||| || |  ||||| |||||||| |||||||| || ||||||||||| ||||| ||
Sbjct  13842  TTGATATTCACTAACTCTTTTTTCAAAAAAGTTAGTTTTACCTTCCAGTGATATATTTTC  13901

Query  308    CATGAAGTCAAACGGGTTTTCTACTCTGAAAATCTTGCTAAAACCCAGCTCCAGCATAAG  367
              ||| || ||||| || |||  |    | || |  ||   | |||| || || |  |  | 
Sbjct  13902  CATAAAATCAAATGGATTTGTTGACATAAACACTTTATCACAACCTAGTTCTAATAATAA  13961

Query  368    TCTGTCCGCCACGAATTCAATGTACTGCTTCATTAAACCGCAGTTCATCCCAATGAGCTT  427
              ||| || || |  || ||||| || ||   ||||||| | || ||||| || || || ||
Sbjct  13962  TCTATCAGCAATAAACTCAATATATTGAGACATTAAATCACAATTCATACCTATTAGTTT  14021

Query  428    CACCGGCAGTGCCTCCGTGAGGAACTCCTGTTCTATCCTAACAGCATTGACAATTATTTC  487
               || || | |   |  || |  || || | ||||||    ||||| | |   || ||   
Sbjct  14022  TACAGGAATTATATTGGTTAAAAATTCTTTTTCTATAGACACAGCCTCGTTTATAATAAT  14081

Query  488    TTTGACTCTCTGCTCCGAAGGTTTGTGTAGCAGGTGTTTGAACATCAGGCAGGCAAAGTC  547
                | |   | |  |  |||||    | |   || ||||| || || |  || ||||| ||
Sbjct  14082  CGTAATAATGTCATTAGAAGGAGGATATTTTAGATGTTTAAAAATTAAACACGCAAAATC  14141

Query  548    GCAATGTAAACCCTCATCTCTGCTAATAAGTTCGTTGGAAAACGTGAGGCCAGGCATCAG  607
               ||||| |  ||||||||||| |||||||||||||| ||||| || |  || ||||||| 
Sbjct  14142  ACAATGAAGGCCCTCATCTCTACTAATAAGTTCGTTTGAAAATGTTAATCCTGGCATCAA  14201

Query  608    TCCTCGTTTCTTGAGCCAGAATATTGATGCAAAAGAACCAGAAAAGAAGATTCCTTCTAC  667
              ||||||||| || | ||| |||||||  || || || || |||||||| ||||| || ||
Sbjct  14202  TCCTCGTTTTTTTAACCAAAATATTGCAGCGAATGATCCGGAAAAGAATATTCCCTCAAC  14261

Query  668    TGCGGCAAAAGCTACAACACGTTCTCCATAGGTAGCTTCTTTGTCCCCAATCCAACGCAA  727
              ||| ||||| ||||  |  ||||||||| | |  |||| |||||     |||||      
Sbjct  14262  TGCAGCAAACGCTATTAGTCGTTCTCCAAACGATGCTTTTTTGTTTGATATCCATTTTCT  14321

Query  728    GGCCCAATCTGCCTTCTTCTTTACACAAGACATCGTCTCAATGGCATTGAAGAGAAACTC  787
               ||||| || |  || || || | | ||  ||| || || || |||||||| | |   ||
Sbjct  14322  AGCCCATTCAGATTTTTTTTTAATAAAATCCATTGTTTCGATTGCATTGAATAAATGTTC  14381

Query  788    CCTTTCCTTGGAATCTTTGATGTAAGTGTCAATGAGGAGACTATACATCTCAGAATGTAT  847
              | | || || | |  |   ||||| || ||||| || |  |||||||| ||||| |||||
Sbjct  14382  CTTCTCTTTAGTACTTGAAATGTATGTATCAATAAGTAAGCTATACATTTCAGAGTGTAT  14441

Query  848    GTTTTCCATGGCAATTTGGAAGCCATAGAAACAGCGGGCTTCTGTAATCTGAACTTCTTG  907
              ||||||||| || || || || ||||| ||||| |  |||||||     || || ||   
Sbjct  14442  GTTTTCCATAGCTATCTGAAAACCATAAAAACATCTAGCTTCTGACCATTGTACCTCCGA  14501

Query  908    GCTAAACCGCTCCACCAGGTTTTCATTTACTATGCCATCACTCGCTGCAAAGAAAGCCAG  967
              |  ||| |  ||  ||| ||||||||| || || |||||||| |||||||| || |||| 
Sbjct  14502  GTAAAATCTTTCTGCCAAGTTTTCATTAACAATACCATCACTAGCTGCAAAAAATGCCAA  14561

Query  968    AACGTGCGATATAAAATATTTCTCGTCAGGCTTCAGGGCTTCCCAAT--GCTGGATGTCC  1025
               | ||     ||||| |||| ||| |||   || ||   || |||||  |||  |  |||
Sbjct  14562  TATGTTTTTAATAAAGTATTGCTCTTCATTGTTGAGTTTTTTCCAATCGGCT--AAATCC  14619

Query  1026   TTGGAAAGATCCACCTCCTCAGCTGTCCAAAAGGAAGCCTCCGCTTTCTTATACATCTGC  1085
              || |||||||| || || ||| ||||||||||   |||  | ||||| ||||||||   |
Sbjct  14620  TTAGAAAGATCTACTTCATCAACTGTCCAAAAACTAGCGACGGCTTTTTTATACATTACC  14679

Query  1086   CAGATATCATGGTATTCGATGGGAAAGACGACAAA  1120
              || || || |  |||   || ||||| || |||||
Sbjct  14680  CATATTTCTTTATATAATATAGGAAAAACTACAAA  14714


>KC951854.1 Goatpox virus FZ, complete genome
Length=150194

 Score = 326 bits (361),  Expect = 4e-87
 Identities = 636/935 (68%), Gaps = 6/935 (1%)
 Strand=Plus/Plus

Query  189    TAGAAGTCAGCATCCAAGGTAAAAGAATTCTC-TGTTGGACTTGACATCACTCCCATTCT  247
              || || ||| |||| || | ||||  ||| || | || |  | || || || |||||| |
Sbjct  13601  TAAAAATCAACATCTAATGAAAAAACATTATCGTCTTTGT-TAGAAATAACGCCCATTTT  13659

Query  248    CTGATACTCGCCTACTCTCTTTTCAAAGAAGTTAGTCTTCCCTTCCAGTGAAATATTCTC  307
               ||||| || |  ||||| |||||||| |||||||| || ||||||||||| ||||| ||
Sbjct  13660  TTGATATTCACTAACTCTTTTTTCAAAAAAGTTAGTTTTACCTTCCAGTGATATATTTTC  13719

Query  308    CATGAAGTCAAACGGGTTTTCTACTCTGAAAATCTTGCTAAAACCCAGCTCCAGCATAAG  367
              ||| || ||||| || |||  |    | || |  ||   | |||| || || |  |  | 
Sbjct  13720  CATAAAATCAAATGGATTTGTTGACATAAACACTTTATCACAACCTAGTTCTAATAATAA  13779

Query  368    TCTGTCCGCCACGAATTCAATGTACTGCTTCATTAAACCGCAGTTCATCCCAATGAGCTT  427
              ||| || || |  || ||||| || ||   ||||||| | || ||||| || || || ||
Sbjct  13780  TCTATCAGCAATAAACTCAATATATTGAGACATTAAATCACAATTCATACCTATTAGTTT  13839

Query  428    CACCGGCAGTGCCTCCGTGAGGAACTCCTGTTCTATCCTAACAGCATTGACAATTATTTC  487
               || || | |   |  || |  || || | ||||||    ||||| | |   || ||   
Sbjct  13840  TACAGGAATTATATTGGTTAAAAATTCTTTTTCTATAGACACAGCCTCGTTTATAATAAT  13899

Query  488    TTTGACTCTCTGCTCCGAAGGTTTGTGTAGCAGGTGTTTGAACATCAGGCAGGCAAAGTC  547
                | |   | |  |  |||||    | |   || ||||| || || |  || ||||| ||
Sbjct  13900  CGTAATAATGTCATTAGAAGGAGGATATTTTAGATGTTTAAAAATTAAACACGCAAAATC  13959

Query  548    GCAATGTAAACCCTCATCTCTGCTAATAAGTTCGTTGGAAAACGTGAGGCCAGGCATCAG  607
               ||||| |  ||||||||||| |||||||||||||| ||||| || |  || ||||||| 
Sbjct  13960  ACAATGAAGGCCCTCATCTCTACTAATAAGTTCGTTTGAAAATGTTAATCCTGGCATCAA  14019

Query  608    TCCTCGTTTCTTGAGCCAGAATATTGATGCAAAAGAACCAGAAAAGAAGATTCCTTCTAC  667
              ||||||||| || | ||| |||||||  || || || || |||||||| ||||| || ||
Sbjct  14020  TCCTCGTTTTTTTAACCAAAATATTGCAGCGAATGATCCGGAAAAGAATATTCCCTCAAC  14079

Query  668    TGCGGCAAAAGCTACAACACGTTCTCCATAGGTAGCTTCTTTGTCCCCAATCCAACGCAA  727
              ||| ||||| ||||  |  ||||||||| | |  |||| |||||     |||||      
Sbjct  14080  TGCAGCAAACGCTATTAGTCGTTCTCCAAACGATGCTTTTTTGTTTGATATCCATTTTCT  14139

Query  728    GGCCCAATCTGCCTTCTTCTTTACACAAGACATCGTCTCAATGGCATTGAAGAGAAACTC  787
               ||||| || |  || || || | | ||  ||| || || || |||||||| | |   ||
Sbjct  14140  AGCCCATTCAGATTTTTTTTTAATAAAATCCATTGTTTCGATTGCATTGAATAAATGTTC  14199

Query  788    CCTTTCCTTGGAATCTTTGATGTAAGTGTCAATGAGGAGACTATACATCTCAGAATGTAT  847
              | | || || | |  |   ||||| || ||||| || |  |||||||| ||||| |||||
Sbjct  14200  CTTCTCTTTAGTACTTGAAATGTATGTATCAATAAGTAAGCTATACATTTCAGAGTGTAT  14259

Query  848    GTTTTCCATGGCAATTTGGAAGCCATAGAAACAGCGGGCTTCTGTAATCTGAACTTCTTG  907
              ||||||||| || || || || ||||| ||||| |  |||||||     || || ||   
Sbjct  14260  GTTTTCCATAGCTATCTGAAAACCATAAAAACATCTAGCTTCTGACCATTGTACCTCCGA  14319

Query  908    GCTAAACCGCTCCACCAGGTTTTCATTTACTATGCCATCACTCGCTGCAAAGAAAGCCAG  967
              |  ||| |  ||  ||| ||||||||| || || |||||||| |||||||| || |||| 
Sbjct  14320  GTAAAATCTTTCTGCCAAGTTTTCATTAACAATACCATCACTAGCTGCAAAAAATGCCAA  14379

Query  968    AACGTGCGATATAAAATATTTCTCGTCAGGCTTCAGGGCTTCCCAAT--GCTGGATGTCC  1025
               | ||     ||||| |||| ||| |||   || ||   || |||||  |||  |  |||
Sbjct  14380  TATGTTTTTAATAAAGTATTGCTCTTCATTGTTGAGTTTTTTCCAATCGGCT--AAATCC  14437

Query  1026   TTGGAAAGATCCACCTCCTCAGCTGTCCAAAAGGAAGCCTCCGCTTTCTTATACATCTGC  1085
              || |||||||| || || ||| ||||||||||   |||  | ||||| ||||||||   |
Sbjct  14438  TTAGAAAGATCTACTTCATCAACTGTCCAAAAACTAGCGACGGCTTTTTTATACATTACC  14497

Query  1086   CAGATATCATGGTATTCGATGGGAAAGACGACAAA  1120
              || || || |  |||   || ||||| || |||||
Sbjct  14498  CATATTTCTTTATATAATATAGGAAAAACTACAAA  14532


>NC_001973.1 Lymantria dispar MNPV, complete genome
Length=161046

 Score = 324 bits (358),  Expect = 1e-86
 Identities = 658/968 (68%), Gaps = 7/968 (1%)
 Strand=Plus/Minus

Query  185     CATTTAGAAGTCAGCATCCAAGGTAAAAGAATTCTCTGTTGGACTTGACATCACTCCCAT  244
               |||||| ||||| || ||||| |||||    |||  |||| | |   |||| || || | 
Sbjct  117538  CATTTAAAAGTCGGCGTCCAAAGTAAACTC-TTCG-TGTTTGGCGA-ACATGACGCCAAA  117482

Query  245     TCTCTGATACTCGCCTACTCTCTTTTCAAAGAAGTTAGTCTTCCCTTCCAGTGAAATATT  304
               | | ||||||||||| ||  | ||||| || || || || ||||| ||||  || ||   
Sbjct  117481  TTTTTGATACTCGCCAACCTTTTTTTCGAAAAAATTGGTTTTCCCCTCCAAGGAGATGAG  117422

Query  305     CTCCATGAAGTCAAACGGGTTTTCTACTCTGAAAATCTTGCTAAAACCCAGCTCCAGCAT  364
                | ||| ||||| | ||||||        || |   ||||       ||||||| |||| 
Sbjct  117421  GTTCATAAAGTCCAGCGGGTTGGGCGTGTTGTAGTGCTTGGCGCCGACCAGCTCGAGCAG  117362

Query  365     AAGTCTGTCCGCCACGAATTCAATGTACTGCTTCATTAAACCGCAGTTCATCCCAATGAG  424
                || ||||| || ||||| || ||||| |||  |||     |||| || |  || |  ||
Sbjct  117361  CAGCCTGTCGGCGACGAACTCGATGTATTGCGACATCGTTTCGCAATTGAGTCCCAGCAG  117302

Query  425     CTTCACCGGCAGTGCCTCCGTGAGGAACTCCTGTTCTATCCTAACAGCATTGACAATTAT  484
                  ||||||||| || || ||||||||   ||| || ||    || || | |   |  ||
Sbjct  117301  ACGCACCGGCAGCGCTTCGGTGAGGAAGCGCTGCTCGATGGCGACCGCGTCGGTGACGAT  117242

Query  485     TTCTTTGACTCTCTGCTCCGAAGGTTTGTGTAGCAGGTGTTTGAACATCAGGCAGGCAAA  544
                ||  |||| | |  | |    |||   || | ||  || ||||||| ||  ||||||||
Sbjct  117241  CTCCCTGACGCGCGCCGCGCTCGGTCGCTGCACCAAATGCTTGAACAGCAAACAGGCAAA  117182

Query  545     GTCGCAATGTAAACCCTCATCTCTGCTAATAAGTTCGTTGGAAAACGTGAGGCCAGGCAT  604
               ||||||||| | |||||| || |||   || || ||||||   || || ||||| |||||
Sbjct  117181  GTCGCAATGCAGACCCTCGTCCCTGGAGATGAGCTCGTTGCTGAAAGTCAGGCCGGGCAT  117122

Query  605     CAGTCCTCGTTTCTTGAGCCAGAATATTGATGCAAAAGAACCAGAAAAGAAGATTCCTTC  664
                || || |||||||||||||| ||||| |  || |||   || ||||||||||  || ||
Sbjct  117121  GAGGCCGCGTTTCTTGAGCCAAAATATGGCGGCGAAACTGCCCGAAAAGAAGACGCCCTC  117062

Query  665     TACTGCGGCAAAAGCTACAACACGTTCTCCATAGGTAGCTTCTTTGTCCCCAATCCAACG  724
                || || || || || || |  || || ||  |||  || ||| || |  | ||||| ||
Sbjct  117061  GACGGCCGCGAAGGCCACCAGGCGCTCGCCGAAGGCGGCCTCTCTGCCGGCGATCCAGCG  117002

Query  725     CAAGGCCCAATCTGCCTTCTTCTTTACACAAGACATCGTCTCAATGGCATTGAAGAGAAA  784
               ||  ||||| || |||||||  || || || | ||||||||| ||||| || || | |  
Sbjct  117001  CAGCGCCCACTCGGCCTTCTCTTTGACGCACGGCATCGTCTCGATGGCGTTCAACAAACG  116942

Query  785     CTCCCTTTCCTTGGAATCTTTGATGTAAGTGTCAATGAGGAGACTATACATCTCAGAATG  844
                  | | ||||  |||      | ||| ||||| ||||||     |||||| || || ||
Sbjct  116941  GAGCTTCTCCTCCGAAGAGCGCACGTACGTGTCGATGAGGGTCGAATACATTTCCGAGTG  116882

Query  845     TATGTTTTCCATGGCAATTTGGAAGCCATAGAAACAGCGGGCTTCTGTAATCTGAACTTC  904
                | ||| |||||||| || || ||||| ||||| || || || || |  | ||| || ||
Sbjct  116881  CACGTTCTCCATGGCGATCTGAAAGCCGTAGAAGCACCGCGCCTCGGCCACCTGCACCTC  116822

Query  905     TTG-GCTAAACCGCTCCACCAGGTTTTCATTTACTATGCCATCACTCGCTGCAAAGAAAG  963
                || || ||| ||||| ||||| || || || || ||||| || || || || || || |
Sbjct  116821  CTGAGCGAAA-CGCTCGACCAGATTCTCGTTGACGATGCCGTCGCTGGCGGCGAAAAAGG  116763

Query  964     CCAGAACGTGCGATATAAAATATTTCTCGTCAGGCTTCAGGGCTTCCCAAT-GCTGGATG  1022
               |||| ||||||   || ||||    |||||     |||| |   ||||| | ||| | ||
Sbjct  116762  CCAGCACGTGCTTGATGAAATGGCGCTCGTTGTCGTTCAAGCGCTCCCAGTCGCTCG-TG  116704

Query  1023    TCCTTGGAAAGATCCACCTCCTCAGCTGTCCAAAAGGAAGCCTCCGCTTTCTTATACATC  1082
               |||||||| || |||||||||||  | ||||| || || ||||| || || || ||||| 
Sbjct  116703  TCCTTGGACAGGTCCACCTCCTCGACGGTCCAGAACGACGCCTCGGCCTTTTTGTACATG  116644

Query  1083    TGCCAGATATCATGGTATTCGATGGGAAAGACGACAAAGCGGCGGGGGTTTTCTCTCAGC  1142
                |||| || ||  ||||||  ||||| || |  || || ||||||||||| || | ||||
Sbjct  116643  CGCCACATGTCCGGGTATTGTATGGGGAAAATCACGAACCGGCGGGGGTTCTCGCGCAGC  116584

Query  1143    AGTGGTTC  1150
               || || ||
Sbjct  116583  AGCGGCTC  116576


>AF081810.1 Lymantria dispar nucleopolyhedrovirus, complete genome
Length=161046

 Score = 324 bits (358),  Expect = 1e-86
 Identities = 658/968 (68%), Gaps = 7/968 (1%)
 Strand=Plus/Minus

Query  185     CATTTAGAAGTCAGCATCCAAGGTAAAAGAATTCTCTGTTGGACTTGACATCACTCCCAT  244
               |||||| ||||| || ||||| |||||    |||  |||| | |   |||| || || | 
Sbjct  117538  CATTTAAAAGTCGGCGTCCAAAGTAAACTC-TTCG-TGTTTGGCGA-ACATGACGCCAAA  117482

Query  245     TCTCTGATACTCGCCTACTCTCTTTTCAAAGAAGTTAGTCTTCCCTTCCAGTGAAATATT  304
               | | ||||||||||| ||  | ||||| || || || || ||||| ||||  || ||   
Sbjct  117481  TTTTTGATACTCGCCAACCTTTTTTTCGAAAAAATTGGTTTTCCCCTCCAAGGAGATGAG  117422

Query  305     CTCCATGAAGTCAAACGGGTTTTCTACTCTGAAAATCTTGCTAAAACCCAGCTCCAGCAT  364
                | ||| ||||| | ||||||        || |   ||||       ||||||| |||| 
Sbjct  117421  GTTCATAAAGTCCAGCGGGTTGGGCGTGTTGTAGTGCTTGGCGCCGACCAGCTCGAGCAG  117362

Query  365     AAGTCTGTCCGCCACGAATTCAATGTACTGCTTCATTAAACCGCAGTTCATCCCAATGAG  424
                || ||||| || ||||| || ||||| |||  |||     |||| || |  || |  ||
Sbjct  117361  CAGCCTGTCGGCGACGAACTCGATGTATTGCGACATCGTTTCGCAATTGAGTCCCAGCAG  117302

Query  425     CTTCACCGGCAGTGCCTCCGTGAGGAACTCCTGTTCTATCCTAACAGCATTGACAATTAT  484
                  ||||||||| || || ||||||||   ||| || ||    || || | |   |  ||
Sbjct  117301  ACGCACCGGCAGCGCTTCGGTGAGGAAGCGCTGCTCGATGGCGACCGCGTCGGTGACGAT  117242

Query  485     TTCTTTGACTCTCTGCTCCGAAGGTTTGTGTAGCAGGTGTTTGAACATCAGGCAGGCAAA  544
                ||  |||| | |  | |    |||   || | ||  || ||||||| ||  ||||||||
Sbjct  117241  CTCCCTGACGCGCGCCGCGCTCGGTCGCTGCACCAAATGCTTGAACAGCAAACAGGCAAA  117182

Query  545     GTCGCAATGTAAACCCTCATCTCTGCTAATAAGTTCGTTGGAAAACGTGAGGCCAGGCAT  604
               ||||||||| | |||||| || |||   || || ||||||   || || ||||| |||||
Sbjct  117181  GTCGCAATGCAGACCCTCGTCCCTGGAGATGAGCTCGTTGCTGAAAGTCAGGCCGGGCAT  117122

Query  605     CAGTCCTCGTTTCTTGAGCCAGAATATTGATGCAAAAGAACCAGAAAAGAAGATTCCTTC  664
                || || |||||||||||||| ||||| |  || |||   || ||||||||||  || ||
Sbjct  117121  GAGGCCGCGTTTCTTGAGCCAAAATATGGCGGCGAAACTGCCCGAAAAGAAGACGCCCTC  117062

Query  665     TACTGCGGCAAAAGCTACAACACGTTCTCCATAGGTAGCTTCTTTGTCCCCAATCCAACG  724
                || || || || || || |  || || ||  |||  || ||| || |  | ||||| ||
Sbjct  117061  GACGGCCGCGAAGGCCACCAGGCGCTCGCCGAAGGCGGCCTCTCTGCCGGCGATCCAGCG  117002

Query  725     CAAGGCCCAATCTGCCTTCTTCTTTACACAAGACATCGTCTCAATGGCATTGAAGAGAAA  784
               ||  ||||| || |||||||  || || || | ||||||||| ||||| || || | |  
Sbjct  117001  CAGCGCCCACTCGGCCTTCTCTTTGACGCACGGCATCGTCTCGATGGCGTTCAACAAACG  116942

Query  785     CTCCCTTTCCTTGGAATCTTTGATGTAAGTGTCAATGAGGAGACTATACATCTCAGAATG  844
                  | | ||||  |||      | ||| ||||| ||||||     |||||| || || ||
Sbjct  116941  GAGCTTCTCCTCCGAAGAGCGCACGTACGTGTCGATGAGGGTCGAATACATTTCCGAGTG  116882

Query  845     TATGTTTTCCATGGCAATTTGGAAGCCATAGAAACAGCGGGCTTCTGTAATCTGAACTTC  904
                | ||| |||||||| || || ||||| ||||| || || || || |  | ||| || ||
Sbjct  116881  CACGTTCTCCATGGCGATCTGAAAGCCGTAGAAGCACCGCGCCTCGGCCACCTGCACCTC  116822

Query  905     TTG-GCTAAACCGCTCCACCAGGTTTTCATTTACTATGCCATCACTCGCTGCAAAGAAAG  963
                || || ||| ||||| ||||| || || || || ||||| || || || || || || |
Sbjct  116821  CTGAGCGAAA-CGCTCGACCAGATTCTCGTTGACGATGCCGTCGCTGGCGGCGAAAAAGG  116763

Query  964     CCAGAACGTGCGATATAAAATATTTCTCGTCAGGCTTCAGGGCTTCCCAAT-GCTGGATG  1022
               |||| ||||||   || ||||    |||||     |||| |   ||||| | ||| | ||
Sbjct  116762  CCAGCACGTGCTTGATGAAATGGCGCTCGTTGTCGTTCAAGCGCTCCCAGTCGCTCG-TG  116704

Query  1023    TCCTTGGAAAGATCCACCTCCTCAGCTGTCCAAAAGGAAGCCTCCGCTTTCTTATACATC  1082
               |||||||| || |||||||||||  | ||||| || || ||||| || || || ||||| 
Sbjct  116703  TCCTTGGACAGGTCCACCTCCTCGACGGTCCAGAACGACGCCTCGGCCTTTTTGTACATG  116644

Query  1083    TGCCAGATATCATGGTATTCGATGGGAAAGACGACAAAGCGGCGGGGGTTTTCTCTCAGC  1142
                |||| || ||  ||||||  ||||| || |  || || ||||||||||| || | ||||
Sbjct  116643  CGCCACATGTCCGGGTATTGTATGGGGAAAATCACGAACCGGCGGGGGTTCTCGCGCAGC  116584

Query  1143    AGTGGTTC  1150
               || || ||
Sbjct  116583  AGCGGCTC  116576


>NC_004003.1 Goatpox virus Pellor, complete genome
Length=149599

 Score = 322 bits (356),  Expect = 5e-86
 Identities = 635/935 (68%), Gaps = 6/935 (1%)
 Strand=Plus/Plus

Query  189    TAGAAGTCAGCATCCAAGGTAAAAGAATTCTC-TGTTGGACTTGACATCACTCCCATTCT  247
              || || ||| |||| || | ||||  ||| || | || |  | || || || |||||| |
Sbjct  13312  TAAAAATCAACATCTAATGAAAAAACATTATCGTCTTTGT-TAGAAATAACGCCCATTTT  13370

Query  248    CTGATACTCGCCTACTCTCTTTTCAAAGAAGTTAGTCTTCCCTTCCAGTGAAATATTCTC  307
               ||||| || |  ||||| |||||||| |||||||| || ||||||||||| ||||| ||
Sbjct  13371  TTGATATTCACTAACTCTTTTTTCAAAAAAGTTAGTTTTACCTTCCAGTGATATATTTTC  13430

Query  308    CATGAAGTCAAACGGGTTTTCTACTCTGAAAATCTTGCTAAAACCCAGCTCCAGCATAAG  367
              ||| || || || || |||  |    | || |  ||   | |||| || || |  |  | 
Sbjct  13431  CATAAAATCGAATGGATTTGTTGACATAAACACTTTATCACAACCTAGTTCTAATAATAA  13490

Query  368    TCTGTCCGCCACGAATTCAATGTACTGCTTCATTAAACCGCAGTTCATCCCAATGAGCTT  427
              ||| || || |  || ||||| || ||   ||||||| | || ||||| || || || ||
Sbjct  13491  TCTATCAGCAATAAACTCAATATATTGAGACATTAAATCACAATTCATACCTATTAGTTT  13550

Query  428    CACCGGCAGTGCCTCCGTGAGGAACTCCTGTTCTATCCTAACAGCATTGACAATTATTTC  487
               || || | |   |  || |  || || | ||||||    ||||| | |   || ||   
Sbjct  13551  TACAGGAATTATATTAGTTAAAAATTCTTTTTCTATAGACACAGCCTCGTTTATAATAAT  13610

Query  488    TTTGACTCTCTGCTCCGAAGGTTTGTGTAGCAGGTGTTTGAACATCAGGCAGGCAAAGTC  547
               || |   | |  |  |||||    | |   || ||||| || || |  || ||||| ||
Sbjct  13611  CTTAATAATGTCATTAGAAGGAGGATATTTTAGATGTTTAAAAATTAAACACGCAAAATC  13670

Query  548    GCAATGTAAACCCTCATCTCTGCTAATAAGTTCGTTGGAAAACGTGAGGCCAGGCATCAG  607
               ||||| |  ||||||||||| |||||||||||||| ||||| || |  || ||||||| 
Sbjct  13671  ACAATGAAGGCCCTCATCTCTACTAATAAGTTCGTTTGAAAATGTTAATCCTGGCATCAA  13730

Query  608    TCCTCGTTTCTTGAGCCAGAATATTGATGCAAAAGAACCAGAAAAGAAGATTCCTTCTAC  667
              ||||||||| || | ||| |||||||  || || || || |||||||| ||||| || ||
Sbjct  13731  TCCTCGTTTTTTTAACCAAAATATTGCAGCGAATGATCCGGAAAAGAATATTCCCTCAAC  13790

Query  668    TGCGGCAAAAGCTACAACACGTTCTCCATAGGTAGCTTCTTTGTCCCCAATCCAACGCAA  727
              ||| ||||| ||||  |  ||||||||| | |  |||| |||||     |||||      
Sbjct  13791  TGCAGCAAACGCTATTAGTCGTTCTCCAAACGATGCTTTTTTGTTTGATATCCATTTTCT  13850

Query  728    GGCCCAATCTGCCTTCTTCTTTACACAAGACATCGTCTCAATGGCATTGAAGAGAAACTC  787
               ||||| || |  || || || | | ||  ||| || || || |||||||| | |   ||
Sbjct  13851  AGCCCATTCAGATTTTTTTTTAATAAAATCCATTGTTTCGATTGCATTGAATAAATGTTC  13910

Query  788    CCTTTCCTTGGAATCTTTGATGTAAGTGTCAATGAGGAGACTATACATCTCAGAATGTAT  847
              | | || || | |  |   ||||| || ||||| || |  |||||||| ||||| |||||
Sbjct  13911  CTTCTCTTTAGTACTTGAAATGTATGTATCAATAAGTAAGCTATACATTTCAGAGTGTAT  13970

Query  848    GTTTTCCATGGCAATTTGGAAGCCATAGAAACAGCGGGCTTCTGTAATCTGAACTTCTTG  907
              |||||| || || || || || ||||| ||||| |  |||||||     || || ||   
Sbjct  13971  GTTTTCTATAGCTATCTGAAAACCATAAAAACATCTAGCTTCTGACCATTGTACCTCCGA  14030

Query  908    GCTAAACCGCTCCACCAGGTTTTCATTTACTATGCCATCACTCGCTGCAAAGAAAGCCAG  967
              |  ||| |  ||  ||| ||||||||| || || |||||||| |||||||| || |||| 
Sbjct  14031  GTAAAATCTTTCTGCCAAGTTTTCATTAACAATACCATCACTAGCTGCAAAAAATGCCAA  14090

Query  968    AACGTGCGATATAAAATATTTCTCGTCAGGCTTCAGGGCTTCCCAAT--GCTGGATGTCC  1025
               | ||     ||||| |||| ||| |||   || ||   || |||||  |||  |  |||
Sbjct  14091  TATGTTTTTAATAAAGTATTGCTCTTCATTGTTGAGTTTTTTCCAATCGGCT--AAATCC  14148

Query  1026   TTGGAAAGATCCACCTCCTCAGCTGTCCAAAAGGAAGCCTCCGCTTTCTTATACATCTGC  1085
              || |||||||| || || ||| ||||||||||   |||  | ||||| ||||||||   |
Sbjct  14149  TTAGAAAGATCTACTTCATCAACTGTCCAAAAACTAGCGACAGCTTTTTTATACATTACC  14208

Query  1086   CAGATATCATGGTATTCGATGGGAAAGACGACAAA  1120
              || || || |  |||   || ||||| || |||||
Sbjct  14209  CATATTTCTTTATATAATATAGGAAAAACTACAAA  14243


>AY077836.1 Goatpox virus G20-LKV, complete genome
Length=149723

 Score = 322 bits (356),  Expect = 5e-86
 Identities = 635/935 (68%), Gaps = 6/935 (1%)
 Strand=Plus/Plus

Query  189    TAGAAGTCAGCATCCAAGGTAAAAGAATTCTC-TGTTGGACTTGACATCACTCCCATTCT  247
              || || ||| |||| || | ||||  ||| || | || |  | || || || |||||| |
Sbjct  13374  TAAAAATCAACATCTAATGAAAAAACATTATCGTCTTTGT-TAGAAATAACGCCCATTTT  13432

Query  248    CTGATACTCGCCTACTCTCTTTTCAAAGAAGTTAGTCTTCCCTTCCAGTGAAATATTCTC  307
               ||||| || |  ||||| |||||||| |||||||| || ||||||||||| ||||| ||
Sbjct  13433  TTGATATTCACTAACTCTTTTTTCAAAAAAGTTAGTTTTACCTTCCAGTGATATATTTTC  13492

Query  308    CATGAAGTCAAACGGGTTTTCTACTCTGAAAATCTTGCTAAAACCCAGCTCCAGCATAAG  367
              ||| || || || || |||  |    | || |  ||   | |||| || || |  |  | 
Sbjct  13493  CATAAAATCGAATGGATTTGTTGACATAAACACTTTATCACAACCTAGTTCTAATAATAA  13552

Query  368    TCTGTCCGCCACGAATTCAATGTACTGCTTCATTAAACCGCAGTTCATCCCAATGAGCTT  427
              ||| || || |  || ||||| || ||   ||||||| | || ||||| || || || ||
Sbjct  13553  TCTATCAGCAATAAACTCAATATATTGAGACATTAAATCACAATTCATACCTATTAGTTT  13612

Query  428    CACCGGCAGTGCCTCCGTGAGGAACTCCTGTTCTATCCTAACAGCATTGACAATTATTTC  487
               || || | |   |  || |  || || | ||||||    ||||| | |   || ||   
Sbjct  13613  TACAGGAATTATATTAGTTAAAAATTCTTTTTCTATAGACACAGCCTCGTTTATAATAAT  13672

Query  488    TTTGACTCTCTGCTCCGAAGGTTTGTGTAGCAGGTGTTTGAACATCAGGCAGGCAAAGTC  547
               || |   | |  |  |||||    | |   || ||||| || || |  || ||||| ||
Sbjct  13673  CTTAATAATGTCATTAGAAGGAGGATATTTTAGATGTTTAAAAATTAAACACGCAAAATC  13732

Query  548    GCAATGTAAACCCTCATCTCTGCTAATAAGTTCGTTGGAAAACGTGAGGCCAGGCATCAG  607
               ||||| |  ||||||||||| |||||||||||||| ||||| || |  || ||||||| 
Sbjct  13733  ACAATGAAGGCCCTCATCTCTACTAATAAGTTCGTTTGAAAATGTTAATCCTGGCATCAA  13792

Query  608    TCCTCGTTTCTTGAGCCAGAATATTGATGCAAAAGAACCAGAAAAGAAGATTCCTTCTAC  667
              ||||||||| || | ||| |||||||  || || || || |||||||| ||||| || ||
Sbjct  13793  TCCTCGTTTTTTTAACCAAAATATTGCAGCGAATGATCCGGAAAAGAATATTCCCTCAAC  13852

Query  668    TGCGGCAAAAGCTACAACACGTTCTCCATAGGTAGCTTCTTTGTCCCCAATCCAACGCAA  727
              ||| ||||| ||||  |  ||||||||| | |  |||| |||||     |||||      
Sbjct  13853  TGCAGCAAACGCTATTAGTCGTTCTCCAAACGATGCTTTTTTGTTTGATATCCATTTTCT  13912

Query  728    GGCCCAATCTGCCTTCTTCTTTACACAAGACATCGTCTCAATGGCATTGAAGAGAAACTC  787
               ||||| || |  || || || | | ||  ||| || || || |||||||| | |   ||
Sbjct  13913  AGCCCATTCAGATTTTTTTTTAATAAAATCCATTGTTTCGATTGCATTGAATAAATGTTC  13972

Query  788    CCTTTCCTTGGAATCTTTGATGTAAGTGTCAATGAGGAGACTATACATCTCAGAATGTAT  847
              | | || || | |  |   ||||| || ||||| || |  |||||||| ||||| |||||
Sbjct  13973  CTTCTCTTTAGTACTTGAAATGTATGTATCAATAAGTAAGCTATACATTTCAGAGTGTAT  14032

Query  848    GTTTTCCATGGCAATTTGGAAGCCATAGAAACAGCGGGCTTCTGTAATCTGAACTTCTTG  907
              |||||| || || || || || ||||| ||||| |  |||||||     || || ||   
Sbjct  14033  GTTTTCTATAGCTATCTGAAAACCATAAAAACATCTAGCTTCTGACCATTGTACCTCCGA  14092

Query  908    GCTAAACCGCTCCACCAGGTTTTCATTTACTATGCCATCACTCGCTGCAAAGAAAGCCAG  967
              |  ||| |  ||  ||| ||||||||| || || |||||||| |||||||| || |||| 
Sbjct  14093  GTAAAATCTTTCTGCCAAGTTTTCATTAACAATACCATCACTAGCTGCAAAAAATGCCAA  14152

Query  968    AACGTGCGATATAAAATATTTCTCGTCAGGCTTCAGGGCTTCCCAAT--GCTGGATGTCC  1025
               | ||     ||||| |||| ||| |||   || ||   || |||||  |||  |  |||
Sbjct  14153  TATGTTTTTAATAAAGTATTGCTCTTCATTGTTGAGTTTTTTCCAATCGGCT--AAATCC  14210

Query  1026   TTGGAAAGATCCACCTCCTCAGCTGTCCAAAAGGAAGCCTCCGCTTTCTTATACATCTGC  1085
              || |||||||| || || ||| ||||||||||   |||  | ||||| ||||||||   |
Sbjct  14211  TTAGAAAGATCTACTTCATCAACTGTCCAAAAACTAGCGACAGCTTTTTTATACATTACC  14270

Query  1086   CAGATATCATGGTATTCGATGGGAAAGACGACAAA  1120
              || || || |  |||   || ||||| || |||||
Sbjct  14271  CATATTTCTTTATATAATATAGGAAAAACTACAAA  14305


>AY077835.1 Goatpox virus Pellor, complete genome
Length=149599

 Score = 322 bits (356),  Expect = 5e-86
 Identities = 635/935 (68%), Gaps = 6/935 (1%)
 Strand=Plus/Plus

Query  189    TAGAAGTCAGCATCCAAGGTAAAAGAATTCTC-TGTTGGACTTGACATCACTCCCATTCT  247
              || || ||| |||| || | ||||  ||| || | || |  | || || || |||||| |
Sbjct  13312  TAAAAATCAACATCTAATGAAAAAACATTATCGTCTTTGT-TAGAAATAACGCCCATTTT  13370

Query  248    CTGATACTCGCCTACTCTCTTTTCAAAGAAGTTAGTCTTCCCTTCCAGTGAAATATTCTC  307
               ||||| || |  ||||| |||||||| |||||||| || ||||||||||| ||||| ||
Sbjct  13371  TTGATATTCACTAACTCTTTTTTCAAAAAAGTTAGTTTTACCTTCCAGTGATATATTTTC  13430

Query  308    CATGAAGTCAAACGGGTTTTCTACTCTGAAAATCTTGCTAAAACCCAGCTCCAGCATAAG  367
              ||| || || || || |||  |    | || |  ||   | |||| || || |  |  | 
Sbjct  13431  CATAAAATCGAATGGATTTGTTGACATAAACACTTTATCACAACCTAGTTCTAATAATAA  13490

Query  368    TCTGTCCGCCACGAATTCAATGTACTGCTTCATTAAACCGCAGTTCATCCCAATGAGCTT  427
              ||| || || |  || ||||| || ||   ||||||| | || ||||| || || || ||
Sbjct  13491  TCTATCAGCAATAAACTCAATATATTGAGACATTAAATCACAATTCATACCTATTAGTTT  13550

Query  428    CACCGGCAGTGCCTCCGTGAGGAACTCCTGTTCTATCCTAACAGCATTGACAATTATTTC  487
               || || | |   |  || |  || || | ||||||    ||||| | |   || ||   
Sbjct  13551  TACAGGAATTATATTAGTTAAAAATTCTTTTTCTATAGACACAGCCTCGTTTATAATAAT  13610

Query  488    TTTGACTCTCTGCTCCGAAGGTTTGTGTAGCAGGTGTTTGAACATCAGGCAGGCAAAGTC  547
               || |   | |  |  |||||    | |   || ||||| || || |  || ||||| ||
Sbjct  13611  CTTAATAATGTCATTAGAAGGAGGATATTTTAGATGTTTAAAAATTAAACACGCAAAATC  13670

Query  548    GCAATGTAAACCCTCATCTCTGCTAATAAGTTCGTTGGAAAACGTGAGGCCAGGCATCAG  607
               ||||| |  ||||||||||| |||||||||||||| ||||| || |  || ||||||| 
Sbjct  13671  ACAATGAAGGCCCTCATCTCTACTAATAAGTTCGTTTGAAAATGTTAATCCTGGCATCAA  13730

Query  608    TCCTCGTTTCTTGAGCCAGAATATTGATGCAAAAGAACCAGAAAAGAAGATTCCTTCTAC  667
              ||||||||| || | ||| |||||||  || || || || |||||||| ||||| || ||
Sbjct  13731  TCCTCGTTTTTTTAACCAAAATATTGCAGCGAATGATCCGGAAAAGAATATTCCCTCAAC  13790

Query  668    TGCGGCAAAAGCTACAACACGTTCTCCATAGGTAGCTTCTTTGTCCCCAATCCAACGCAA  727
              ||| ||||| ||||  |  ||||||||| | |  |||| |||||     |||||      
Sbjct  13791  TGCAGCAAACGCTATTAGTCGTTCTCCAAACGATGCTTTTTTGTTTGATATCCATTTTCT  13850

Query  728    GGCCCAATCTGCCTTCTTCTTTACACAAGACATCGTCTCAATGGCATTGAAGAGAAACTC  787
               ||||| || |  || || || | | ||  ||| || || || |||||||| | |   ||
Sbjct  13851  AGCCCATTCAGATTTTTTTTTAATAAAATCCATTGTTTCGATTGCATTGAATAAATGTTC  13910

Query  788    CCTTTCCTTGGAATCTTTGATGTAAGTGTCAATGAGGAGACTATACATCTCAGAATGTAT  847
              | | || || | |  |   ||||| || ||||| || |  |||||||| ||||| |||||
Sbjct  13911  CTTCTCTTTAGTACTTGAAATGTATGTATCAATAAGTAAGCTATACATTTCAGAGTGTAT  13970

Query  848    GTTTTCCATGGCAATTTGGAAGCCATAGAAACAGCGGGCTTCTGTAATCTGAACTTCTTG  907
              |||||| || || || || || ||||| ||||| |  |||||||     || || ||   
Sbjct  13971  GTTTTCTATAGCTATCTGAAAACCATAAAAACATCTAGCTTCTGACCATTGTACCTCCGA  14030

Query  908    GCTAAACCGCTCCACCAGGTTTTCATTTACTATGCCATCACTCGCTGCAAAGAAAGCCAG  967
              |  ||| |  ||  ||| ||||||||| || || |||||||| |||||||| || |||| 
Sbjct  14031  GTAAAATCTTTCTGCCAAGTTTTCATTAACAATACCATCACTAGCTGCAAAAAATGCCAA  14090

Query  968    AACGTGCGATATAAAATATTTCTCGTCAGGCTTCAGGGCTTCCCAAT--GCTGGATGTCC  1025
               | ||     ||||| |||| ||| |||   || ||   || |||||  |||  |  |||
Sbjct  14091  TATGTTTTTAATAAAGTATTGCTCTTCATTGTTGAGTTTTTTCCAATCGGCT--AAATCC  14148

Query  1026   TTGGAAAGATCCACCTCCTCAGCTGTCCAAAAGGAAGCCTCCGCTTTCTTATACATCTGC  1085
              || |||||||| || || ||| ||||||||||   |||  | ||||| ||||||||   |
Sbjct  14149  TTAGAAAGATCTACTTCATCAACTGTCCAAAAACTAGCGACAGCTTTTTTATACATTACC  14208

Query  1086   CAGATATCATGGTATTCGATGGGAAAGACGACAAA  1120
              || || || |  |||   || ||||| || |||||
Sbjct  14209  CATATTTCTTTATATAATATAGGAAAAACTACAAA  14243


>NC_006966.1 Deerpox virus W-848-83, complete genome
Length=166259

 Score = 291 bits (322),  Expect = 8e-77
 Identities = 634/942 (67%), Gaps = 8/942 (1%)
 Strand=Plus/Plus

Query  183    TTCATTTAGAAGTCAGCATCCAAGGTAAAAGAATTCTCTGTTGGACTTGACATCACTCCC  242
              || ||||| || |||||||| || |  |||  ||| |||  |    ||||||| | ||||
Sbjct  21122  TTTATTTAAAAATCAGCATCTAATGAGAAAACATTATCTTCTTTTTTTGACATAATTCCC  21181

Query  243    ATTCTCTGATACTCGCCTACTCTCTTTTCAAAGAAGTTAGTCTTCCCTTCCAGTGAAATA  302
              ||| | ||||| || |  ||||| ||||| || || || ||||| ||||||| ||| |||
Sbjct  21182  ATTTTTTGATAATCACTAACTCTTTTTTCGAAAAAATTTGTCTTTCCTTCCAATGATATA  21241

Query  303    TTCTCCATGAAGTCAAACGGGTTTTCTACTCTGAAAATCTTGCTAAAACCCAGCTCC-AG  361
                 ||||| || ||||| || |||||   | | || || ||  || ||||||| ||  | 
Sbjct  21242  GATTCCATAAAATCAAATGGATTTTCAGATTTAAATATTTTATTACAACCCAGTTCTGAT  21301

Query  362    CATAAGTCTGTCCGCCACGAATTCAATGTACTGCTTCATTAAACCGCAGTTCATCCCAAT  421
               |||| ||| || || || ||||| || || ||   ||||||  | || ||||| || ||
Sbjct  21302  AATAA-TCTATCTGCTACAAATTCTATATATTGACACATTAATTCACAATTCATACCGAT  21360

Query  422    GAGCTTCACCGGCAGTGCCTCCGTGAGGAACTCCTGTTCTATCCTAACAGCATTGACAAT  481
               |  || || || || || |  || |  ||    | ||||||    || || |  |||||
Sbjct  21361  CAATTTTACAGGAAGAGCTTTTGTCAAAAAAGATTTTTCTATAGAGACGGCTTCAACAAT  21420

Query  482    TATTTCTTTGACTCTC--TGCTCCGAAGGTTTGTGTAGCAGGTGTTTGAACATCAGGCAG  539
              ||| | | | |  ||   ||  |   |||    |  |  |  ||||| |||||||  || 
Sbjct  21421  TATATTTATTATCCTAGATGTACT--AGGGGGATACAATAATTGTTTAAACATCAAACAT  21478

Query  540    GCAAAGTCGCAATGTAAACCCTCATCTCTGCTAATAAGTTCGTTGGAAAACGTGAGGCCA  599
              ||||| || ||||| ||||| ||||| || || || | ||| || ||||| || |  || 
Sbjct  21479  GCAAAATCACAATGCAAACCTTCATCCCTACTTATTAATTCATTAGAAAATGTTAAACCG  21538

Query  600    GGCATCAGTCCTCGTTTCTTGAGCCAGAATATTGATGCAAAAGAACCAGAAAAGAAGATT  659
              ||||| | |||||  || || | ||| |||||||| ||||| |  || |||||||| || 
Sbjct  21539  GGCATTAATCCTCTCTTTTTTAACCAAAATATTGACGCAAATGCTCCTGAAAAGAAAATG  21598

Query  660    CCTTCTACTGCGGCAAAAGCTACAACACGTTCTCCATAGGTAGCTTCTTTGTCCCCAATC  719
              || || || || ||||| || || |  ||||| || || |||| |||||| |||   |||
Sbjct  21599  CCCTCAACGGCAGCAAATGCAACTAATCGTTCACCGTATGTAGATTCTTTATCCAATATC  21658

Query  720    CAACGCAAGGCCCAATCTGCCTTCTTCTTTAC-ACAAGACATCGTCTCAATGGCATTGAA  778
              ||       ||||| | |||||| |||||||  ||||   || || ||||| || || ||
Sbjct  21659  CATTTTTCTGCCCATTTTGCCTT-TTCTTTAATACAATCAATTGTATCAATAGCTTTTAA  21717

Query  779    GAGAAACTCCCTTTCCTTGGAATCTTTGATGTAAGTGTCAATGAGGAGACTATACATCTC  838
               |||   |   |||| |    |||  | ||||| || || || |  | ||||||||| ||
Sbjct  21718  AAGATGATTTTTTTCATCTACATCGGTTATGTATGTATCTATCAATAAACTATACATTTC  21777

Query  839    AGAATGTATGTTTTCCATGGCAATTTGGAAGCCATAGAAACAGCGGGCTTCTGTAATCTG  898
              ||||||||| ||||| || || || || || || || ||||| |  || |||| |   ||
Sbjct  21778  AGAATGTATATTTTCTATCGCTATCTGAAATCCGTAAAAACATCTTGCCTCTGAACATTG  21837

Query  899    AACTTCTTGGCTAAACCGCTCCACCAGGTTTTCATTTACTATGCCATCACTCGCTGCAAA  958
              ||| ||      ||| || |   ||| ||||||||||||||| |||||||| || |||||
Sbjct  21838  AACCTCGGAATAAAATCGTTGAGCCAAGTTTTCATTTACTATTCCATCACTGGCGGCAAA  21897

Query  959    GAAAGCCAGAACGTGCGATATAAAATATTTCTCGTCAGGCTTCAGGGCTTCCCAATGCTG  1018
               || ||||  |  |    ||||||||||   |||| |    | |    || |||||    
Sbjct  21898  AAATGCCAATATATTTTTTATAAAATATCGTTCGTTATCTGTTAATTTTTTCCAATCTAA  21957

Query  1019   GATGTCCTTGGAAAGATCCACCTCCTCAGCTGTCCAAAAGGAAGCCTCCGCTTTCTTATA  1078
               |  || || || | ||| || || |||| ||||||||||  |||    || || |||||
Sbjct  21958  TAAATCTTTTGATAAATCTACTTCTTCAGTTGTCCAAAAGCTAGCAATAGCCTTTTTATA  22017

Query  1079   CATCTGCCAGATATCATGGTATTCGATGGGAAAGACGACAAA  1120
              |||   |||||||||||  |||   || ||||| |  |||||
Sbjct  22018  CATAATCCAGATATCATTATATATTATTGGAAATATTACAAA  22059


>AY689436.1 Deerpox virus W-848-83, complete genome
Length=166259

 Score = 291 bits (322),  Expect = 8e-77
 Identities = 634/942 (67%), Gaps = 8/942 (1%)
 Strand=Plus/Plus

Query  183    TTCATTTAGAAGTCAGCATCCAAGGTAAAAGAATTCTCTGTTGGACTTGACATCACTCCC  242
              || ||||| || |||||||| || |  |||  ||| |||  |    ||||||| | ||||
Sbjct  21122  TTTATTTAAAAATCAGCATCTAATGAGAAAACATTATCTTCTTTTTTTGACATAATTCCC  21181

Query  243    ATTCTCTGATACTCGCCTACTCTCTTTTCAAAGAAGTTAGTCTTCCCTTCCAGTGAAATA  302
              ||| | ||||| || |  ||||| ||||| || || || ||||| ||||||| ||| |||
Sbjct  21182  ATTTTTTGATAATCACTAACTCTTTTTTCGAAAAAATTTGTCTTTCCTTCCAATGATATA  21241

Query  303    TTCTCCATGAAGTCAAACGGGTTTTCTACTCTGAAAATCTTGCTAAAACCCAGCTCC-AG  361
                 ||||| || ||||| || |||||   | | || || ||  || ||||||| ||  | 
Sbjct  21242  GATTCCATAAAATCAAATGGATTTTCAGATTTAAATATTTTATTACAACCCAGTTCTGAT  21301

Query  362    CATAAGTCTGTCCGCCACGAATTCAATGTACTGCTTCATTAAACCGCAGTTCATCCCAAT  421
               |||| ||| || || || ||||| || || ||   ||||||  | || ||||| || ||
Sbjct  21302  AATAA-TCTATCTGCTACAAATTCTATATATTGACACATTAATTCACAATTCATACCGAT  21360

Query  422    GAGCTTCACCGGCAGTGCCTCCGTGAGGAACTCCTGTTCTATCCTAACAGCATTGACAAT  481
               |  || || || || || |  || |  ||    | ||||||    || || |  |||||
Sbjct  21361  CAATTTTACAGGAAGAGCTTTTGTCAAAAAAGATTTTTCTATAGAGACGGCTTCAACAAT  21420

Query  482    TATTTCTTTGACTCTC--TGCTCCGAAGGTTTGTGTAGCAGGTGTTTGAACATCAGGCAG  539
              ||| | | | |  ||   ||  |   |||    |  |  |  ||||| |||||||  || 
Sbjct  21421  TATATTTATTATCCTAGATGTACT--AGGGGGATACAATAATTGTTTAAACATCAAACAT  21478

Query  540    GCAAAGTCGCAATGTAAACCCTCATCTCTGCTAATAAGTTCGTTGGAAAACGTGAGGCCA  599
              ||||| || ||||| ||||| ||||| || || || | ||| || ||||| || |  || 
Sbjct  21479  GCAAAATCACAATGCAAACCTTCATCCCTACTTATTAATTCATTAGAAAATGTTAAACCG  21538

Query  600    GGCATCAGTCCTCGTTTCTTGAGCCAGAATATTGATGCAAAAGAACCAGAAAAGAAGATT  659
              ||||| | |||||  || || | ||| |||||||| ||||| |  || |||||||| || 
Sbjct  21539  GGCATTAATCCTCTCTTTTTTAACCAAAATATTGACGCAAATGCTCCTGAAAAGAAAATG  21598

Query  660    CCTTCTACTGCGGCAAAAGCTACAACACGTTCTCCATAGGTAGCTTCTTTGTCCCCAATC  719
              || || || || ||||| || || |  ||||| || || |||| |||||| |||   |||
Sbjct  21599  CCCTCAACGGCAGCAAATGCAACTAATCGTTCACCGTATGTAGATTCTTTATCCAATATC  21658

Query  720    CAACGCAAGGCCCAATCTGCCTTCTTCTTTAC-ACAAGACATCGTCTCAATGGCATTGAA  778
              ||       ||||| | |||||| |||||||  ||||   || || ||||| || || ||
Sbjct  21659  CATTTTTCTGCCCATTTTGCCTT-TTCTTTAATACAATCAATTGTATCAATAGCTTTTAA  21717

Query  779    GAGAAACTCCCTTTCCTTGGAATCTTTGATGTAAGTGTCAATGAGGAGACTATACATCTC  838
               |||   |   |||| |    |||  | ||||| || || || |  | ||||||||| ||
Sbjct  21718  AAGATGATTTTTTTCATCTACATCGGTTATGTATGTATCTATCAATAAACTATACATTTC  21777

Query  839    AGAATGTATGTTTTCCATGGCAATTTGGAAGCCATAGAAACAGCGGGCTTCTGTAATCTG  898
              ||||||||| ||||| || || || || || || || ||||| |  || |||| |   ||
Sbjct  21778  AGAATGTATATTTTCTATCGCTATCTGAAATCCGTAAAAACATCTTGCCTCTGAACATTG  21837

Query  899    AACTTCTTGGCTAAACCGCTCCACCAGGTTTTCATTTACTATGCCATCACTCGCTGCAAA  958
              ||| ||      ||| || |   ||| ||||||||||||||| |||||||| || |||||
Sbjct  21838  AACCTCGGAATAAAATCGTTGAGCCAAGTTTTCATTTACTATTCCATCACTGGCGGCAAA  21897

Query  959    GAAAGCCAGAACGTGCGATATAAAATATTTCTCGTCAGGCTTCAGGGCTTCCCAATGCTG  1018
               || ||||  |  |    ||||||||||   |||| |    | |    || |||||    
Sbjct  21898  AAATGCCAATATATTTTTTATAAAATATCGTTCGTTATCTGTTAATTTTTTCCAATCTAA  21957

Query  1019   GATGTCCTTGGAAAGATCCACCTCCTCAGCTGTCCAAAAGGAAGCCTCCGCTTTCTTATA  1078
               |  || || || | ||| || || |||| ||||||||||  |||    || || |||||
Sbjct  21958  TAAATCTTTTGATAAATCTACTTCTTCAGTTGTCCAAAAGCTAGCAATAGCCTTTTTATA  22017

Query  1079   CATCTGCCAGATATCATGGTATTCGATGGGAAAGACGACAAA  1120
              |||   |||||||||||  |||   || ||||| |  |||||
Sbjct  22018  CATAATCCAGATATCATTATATATTATTGGAAATATTACAAA  22059


>NC_006966.1 Deerpox virus W-848-83, complete genome
Length=166259

 Score = 291 bits (322),  Expect = 8e-77
 Identities = 634/942 (67%), Gaps = 8/942 (1%)
 Strand=Plus/Plus

Query  183    TTCATTTAGAAGTCAGCATCCAAGGTAAAAGAATTCTCTGTTGGACTTGACATCACTCCC  242
              || ||||| || |||||||| || |  |||  ||| |||  |    ||||||| | ||||
Sbjct  21122  TTTATTTAAAAATCAGCATCTAATGAGAAAACATTATCTTCTTTTTTTGACATAATTCCC  21181

Query  243    ATTCTCTGATACTCGCCTACTCTCTTTTCAAAGAAGTTAGTCTTCCCTTCCAGTGAAATA  302
              ||| | ||||| || |  ||||| ||||| || || || ||||| ||||||| ||| |||
Sbjct  21182  ATTTTTTGATAATCACTAACTCTTTTTTCGAAAAAATTTGTCTTTCCTTCCAATGATATA  21241

Query  303    TTCTCCATGAAGTCAAACGGGTTTTCTACTCTGAAAATCTTGCTAAAACCCAGCTCC-AG  361
                 ||||| || ||||| || |||||   | | || || ||  || ||||||| ||  | 
Sbjct  21242  GATTCCATAAAATCAAATGGATTTTCAGATTTAAATATTTTATTACAACCCAGTTCTGAT  21301

Query  362    CATAAGTCTGTCCGCCACGAATTCAATGTACTGCTTCATTAAACCGCAGTTCATCCCAAT  421
               |||| ||| || || || ||||| || || ||   ||||||  | || ||||| || ||
Sbjct  21302  AATAA-TCTATCTGCTACAAATTCTATATATTGACACATTAATTCACAATTCATACCGAT  21360

Query  422    GAGCTTCACCGGCAGTGCCTCCGTGAGGAACTCCTGTTCTATCCTAACAGCATTGACAAT  481
               |  || || || || || |  || |  ||    | ||||||    || || |  |||||
Sbjct  21361  CAATTTTACAGGAAGAGCTTTTGTCAAAAAAGATTTTTCTATAGAGACGGCTTCAACAAT  21420

Query  482    TATTTCTTTGACTCTC--TGCTCCGAAGGTTTGTGTAGCAGGTGTTTGAACATCAGGCAG  539
              ||| | | | |  ||   ||  |   |||    |  |  |  ||||| |||||||  || 
Sbjct  21421  TATATTTATTATCCTAGATGTACT--AGGGGGATACAATAATTGTTTAAACATCAAACAT  21478

Query  540    GCAAAGTCGCAATGTAAACCCTCATCTCTGCTAATAAGTTCGTTGGAAAACGTGAGGCCA  599
              ||||| || ||||| ||||| ||||| || || || | ||| || ||||| || |  || 
Sbjct  21479  GCAAAATCACAATGCAAACCTTCATCCCTACTTATTAATTCATTAGAAAATGTTAAACCG  21538

Query  600    GGCATCAGTCCTCGTTTCTTGAGCCAGAATATTGATGCAAAAGAACCAGAAAAGAAGATT  659
              ||||| | |||||  || || | ||| |||||||| ||||| |  || |||||||| || 
Sbjct  21539  GGCATTAATCCTCTCTTTTTTAACCAAAATATTGACGCAAATGCTCCTGAAAAGAAAATG  21598

Query  660    CCTTCTACTGCGGCAAAAGCTACAACACGTTCTCCATAGGTAGCTTCTTTGTCCCCAATC  719
              || || || || ||||| || || |  ||||| || || |||| |||||| |||   |||
Sbjct  21599  CCCTCAACGGCAGCAAATGCAACTAATCGTTCACCGTATGTAGATTCTTTATCCAATATC  21658

Query  720    CAACGCAAGGCCCAATCTGCCTTCTTCTTTAC-ACAAGACATCGTCTCAATGGCATTGAA  778
              ||       ||||| | |||||| |||||||  ||||   || || ||||| || || ||
Sbjct  21659  CATTTTTCTGCCCATTTTGCCTT-TTCTTTAATACAATCAATTGTATCAATAGCTTTTAA  21717

Query  779    GAGAAACTCCCTTTCCTTGGAATCTTTGATGTAAGTGTCAATGAGGAGACTATACATCTC  838
               |||   |   |||| |    |||  | ||||| || || || |  | ||||||||| ||
Sbjct  21718  AAGATGATTTTTTTCATCTACATCGGTTATGTATGTATCTATCAATAAACTATACATTTC  21777

Query  839    AGAATGTATGTTTTCCATGGCAATTTGGAAGCCATAGAAACAGCGGGCTTCTGTAATCTG  898
              ||||||||| ||||| || || || || || || || ||||| |  || |||| |   ||
Sbjct  21778  AGAATGTATATTTTCTATCGCTATCTGAAATCCGTAAAAACATCTTGCCTCTGAACATTG  21837

Query  899    AACTTCTTGGCTAAACCGCTCCACCAGGTTTTCATTTACTATGCCATCACTCGCTGCAAA  958
              ||| ||      ||| || |   ||| ||||||||||||||| |||||||| || |||||
Sbjct  21838  AACCTCGGAATAAAATCGTTGAGCCAAGTTTTCATTTACTATTCCATCACTGGCGGCAAA  21897

Query  959    GAAAGCCAGAACGTGCGATATAAAATATTTCTCGTCAGGCTTCAGGGCTTCCCAATGCTG  1018
               || ||||  |  |    ||||||||||   |||| |    | |    || |||||    
Sbjct  21898  AAATGCCAATATATTTTTTATAAAATATCGTTCGTTATCTGTTAATTTTTTCCAATCTAA  21957

Query  1019   GATGTCCTTGGAAAGATCCACCTCCTCAGCTGTCCAAAAGGAAGCCTCCGCTTTCTTATA  1078
               |  || || || | ||| || || |||| ||||||||||  |||    || || |||||
Sbjct  21958  TAAATCTTTTGATAAATCTACTTCTTCAGTTGTCCAAAAGCTAGCAATAGCCTTTTTATA  22017

Query  1079   CATCTGCCAGATATCATGGTATTCGATGGGAAAGACGACAAA  1120
              |||   |||||||||||  |||   || ||||| |  |||||
Sbjct  22018  CATAATCCAGATATCATTATATATTATTGGAAATATTACAAA  22059


>MG751778.1 Moosepox virus GoldyGopher14, complete genome
Length=164258

 Score = 291 bits (322),  Expect = 8e-77
 Identities = 630/938 (67%), Gaps = 6/938 (1%)
 Strand=Plus/Plus

Query  186    ATTTAGAAGTCAGCATCCAAGGTAAAAGAATTCTCTGTTGGACTTGACATCACTCCCATT  245
              ||||| || ||| |||| || |  |||   || |||  |    ||||||| | |||||||
Sbjct  20266  ATTTAAAAATCAACATCTAATGAGAAAACGTTATCTTCTTTTTTTGACATAATTCCCATT  20325

Query  246    CTCTGATACTCGCCTACTCTCTTTTCAAAGAAGTTAGTCTTCCCTTCCAGTGAAATATTC  305
               | ||||| ||||  ||||| ||||| || || || || || ||||||| ||| |||   
Sbjct  20326  TTTTGATAATCGCTAACTCTTTTTTCGAAAAAATTTGTTTTTCCTTCCAATGATATAGAT  20385

Query  306    TCCATGAAGTCAAACGGGTTTTCTACTCTGAAAATCTTGCTAAAACCCAGCTCCAGCATA  365
              ||||| || ||||| || |||||   | | || || ||  || |||| || ||    |  
Sbjct  20386  TCCATAAAATCAAATGGATTTTCAGATTTAAATATTTTAGTACAACCTAGTTCTGATAAG  20445

Query  366    AGTCTGTCCGCCACGAATTCAATGTACTGCTTCATTAAACCGCAGTTCATCCCAATGAGC  425
              ||||| || || || ||||| || |||||   ||||||  | || ||||| || || || 
Sbjct  20446  AGTCTATCTGCTACAAATTCTATATACTGACACATTAATTCACAATTCATACCTATCAGT  20505

Query  426    TTCACCGGCAGTGCCTCCGTGAGGAACTCCTGTTCTATCCTAACAGCATTGACAATTATT  485
              || || || || || |  || |  ||    | ||||||    || || |  |||||||| 
Sbjct  20506  TTTACGGGAAGAGCTTTTGTCAAAAAAGATTTTTCTATAGAGACTGCTTCAACAATTATA  20565

Query  486    TCTTTGACTCT--CTGCTCCGAAGGTTTGTGTAGCAGGTGTTTGAACATCAGGCAGGCAA  543
              | | | |  ||  |||  |   |||    || |  |  || || |||||||  || ||||
Sbjct  20566  TTTGTTATCCTAGCTGTACT--AGGGGGATGCACTAATTGCTTAAACATCAAACATGCAA  20623

Query  544    AGTCGCAATGTAAACCCTCATCTCTGCTAATAAGTTCGTTGGAAAACGTGAGGCCAGGCA  603
              | || || ||||| || ||||| || || || | ||| || ||||| || | ||| ||||
Sbjct  20624  AATCACAGTGTAAGCCTTCATCCCTACTTATTAATTCATTAGAAAATGTTAAGCCGGGCA  20683

Query  604    TCAGTCCTCGTTTCTTGAGCCAGAATATTGATGCAAAAGAACCAGAAAAGAAGATTCCTT  663
              | |||||||  || || | ||| |||||||| ||||| |  || |||||||| || || |
Sbjct  20684  TTAGTCCTCTCTTTTTTAACCAAAATATTGACGCAAATGCTCCTGAAAAGAAAATACCCT  20743

Query  664    CTACTGCGGCAAAAGCTACAACACGTTCTCCATAGGTAGCTTCTTTGTCCCCAATCCAAC  723
              | ||||| ||||| || || |  | ||| || || | || |||||| |||   |||||  
Sbjct  20744  CAACTGCAGCAAACGCAACCAATCTTTCACCGTACGAAGATTCTTTATCCAATATCCATT  20803

Query  724    GCAAGGCCCAATCTGCCTTCTTCTTTA-CACAAGACATCGTCTCAATGGCATTGAAGAGA  782
                   ||||| | ||| || ||||||| |||||   || || ||||| || || || |||
Sbjct  20804  TTTCTGCCCATTTTGCTTT-TTCTTTAACACAATCAATTGTATCAATAGCTTTTAAAAGA  20862

Query  783    AACTCCCTTTCCTTGGAATCTTTGATGTAAGTGTCAATGAGGAGACTATACATCTCAGAA  842
                 |   |||| |    |||  | ||||| || || || |  ||||||||||| ||||||
Sbjct  20863  TGATTTTTTTCATCTACATCGGTTATGTATGTATCTATCAATAGACTATACATTTCAGAA  20922

Query  843    TGTATGTTTTCCATGGCAATTTGGAAGCCATAGAAACAGCGGGCTTCTGTAATCTGAACT  902
              ||||| ||||| || || || || || || || ||||| |  || |||| |   ||||||
Sbjct  20923  TGTATATTTTCTATCGCTATCTGAAATCCGTAAAAACATCTTGCCTCTGAACATTGAACT  20982

Query  903    TCTTGGCTAAACCGCTCCACCAGGTTTTCATTTACTATGCCATCACTCGCTGCAAAGAAA  962
              ||      ||| |  |   ||| ||||||||||||||| || || || || ||||| || 
Sbjct  20983  TCGGAATAAAATCTTTGAGCCAAGTTTTCATTTACTATACCGTCGCTTGCGGCAAAAAAT  21042

Query  963    GCCAGAACGTGCGATATAAAATATTTCTCGTCAGGCTTCAGGGCTTCCCAATGCTGGATG  1022
              ||||  |  |    ||||||||||  ||||| |    | |    || |||||   | |  
Sbjct  21043  GCCAATATATTTTTTATAAAATATCGCTCGTTATCTGTTAATTTTTTCCAATCTAGTAAA  21102

Query  1023   TCCTTGGAAAGATCCACCTCCTCAGCTGTCCAAAAGGAAGCCTCCGCTTTCTTATACATC  1082
              || || || |  || || || || | ||||||||||  |||  | || || |||||||| 
Sbjct  21103  TCTTTTGATAAGTCTACTTCTTCCGTTGTCCAAAAGCTAGCAACGGCCTTTTTATACATA  21162

Query  1083   TGCCAGATATCATGGTATTCGATGGGAAAGACGACAAA  1120
                |||||||||||  ||  | || ||||| |  |||||
Sbjct  21163  ATCCAGATATCATTATACACTATTGGAAATATCACAAA  21200


>MF966153.1 White-tailed deer poxvirus isolate OV179, complete 
genome
Length=163340

 Score = 291 bits (322),  Expect = 8e-77
 Identities = 630/938 (67%), Gaps = 6/938 (1%)
 Strand=Plus/Plus

Query  186    ATTTAGAAGTCAGCATCCAAGGTAAAAGAATTCTCTGTTGGACTTGACATCACTCCCATT  245
              ||||| || ||| |||| || |  |||   || |||  |    ||||||| | |||||||
Sbjct  19863  ATTTAAAAATCAACATCTAATGAGAAAACGTTATCTTCTTTTTTTGACATAATTCCCATT  19922

Query  246    CTCTGATACTCGCCTACTCTCTTTTCAAAGAAGTTAGTCTTCCCTTCCAGTGAAATATTC  305
               | ||||| ||||  ||||| ||||| || || || || || ||||||| ||| |||   
Sbjct  19923  TTTTGATAATCGCTAACTCTTTTTTCGAAAAAATTTGTTTTTCCTTCCAATGATATAGAT  19982

Query  306    TCCATGAAGTCAAACGGGTTTTCTACTCTGAAAATCTTGCTAAAACCCAGCTCCAGCATA  365
              ||||| || ||||| || |||||   | | || || ||  || |||| || ||    |  
Sbjct  19983  TCCATAAAATCAAATGGATTTTCAGATTTAAATATTTTAGTACAACCTAGTTCTGATAAG  20042

Query  366    AGTCTGTCCGCCACGAATTCAATGTACTGCTTCATTAAACCGCAGTTCATCCCAATGAGC  425
              ||||| || || || ||||| || |||||   ||||||  | || ||||| || || || 
Sbjct  20043  AGTCTATCTGCTACAAATTCTATATACTGACACATTAATTCACAATTCATACCTATCAGT  20102

Query  426    TTCACCGGCAGTGCCTCCGTGAGGAACTCCTGTTCTATCCTAACAGCATTGACAATTATT  485
              || || || || || |  || |  ||    | ||||||    || || |  |||||||| 
Sbjct  20103  TTTACGGGAAGAGCTTTTGTCAAAAAAGATTTTTCTATAGAGACTGCTTCAACAATTATA  20162

Query  486    TCTTTGACTCT--CTGCTCCGAAGGTTTGTGTAGCAGGTGTTTGAACATCAGGCAGGCAA  543
              | | | |  ||  |||  |   |||    || |  |  || || |||||||  || ||||
Sbjct  20163  TTTGTTATCCTAGCTGTACT--AGGGGGATGCACTAATTGCTTAAACATCAAACATGCAA  20220

Query  544    AGTCGCAATGTAAACCCTCATCTCTGCTAATAAGTTCGTTGGAAAACGTGAGGCCAGGCA  603
              | || || ||||| || ||||| || || || | ||| || ||||| || | ||| ||||
Sbjct  20221  AATCACAGTGTAAGCCTTCATCCCTACTTATTAATTCATTAGAAAATGTTAAGCCGGGCA  20280

Query  604    TCAGTCCTCGTTTCTTGAGCCAGAATATTGATGCAAAAGAACCAGAAAAGAAGATTCCTT  663
              | |||||||  || || | ||| |||||||| ||||| |  || |||||||| || || |
Sbjct  20281  TTAGTCCTCTCTTTTTTAACCAAAATATTGACGCAAATGCTCCTGAAAAGAAAATACCCT  20340

Query  664    CTACTGCGGCAAAAGCTACAACACGTTCTCCATAGGTAGCTTCTTTGTCCCCAATCCAAC  723
              | ||||| ||||| || || |  | ||| || || | || |||||| |||   |||||  
Sbjct  20341  CAACTGCAGCAAACGCAACCAATCTTTCACCGTACGAAGATTCTTTATCCAATATCCATT  20400

Query  724    GCAAGGCCCAATCTGCCTTCTTCTTTA-CACAAGACATCGTCTCAATGGCATTGAAGAGA  782
                   ||||| | ||| || ||||||| |||||   || || ||||| || || || |||
Sbjct  20401  TTTCTGCCCATTTTGCTTT-TTCTTTAACACAATCAATTGTATCAATAGCTTTTAAAAGA  20459

Query  783    AACTCCCTTTCCTTGGAATCTTTGATGTAAGTGTCAATGAGGAGACTATACATCTCAGAA  842
                 |   |||| |    |||  | ||||| || || || |  ||||||||||| ||||||
Sbjct  20460  TGATTTTTTTCATCTACATCGGTTATGTATGTATCTATCAATAGACTATACATTTCAGAA  20519

Query  843    TGTATGTTTTCCATGGCAATTTGGAAGCCATAGAAACAGCGGGCTTCTGTAATCTGAACT  902
              ||||| ||||| || || || || || || || ||||| |  || |||| |   ||||||
Sbjct  20520  TGTATATTTTCTATCGCTATCTGAAATCCGTAAAAACATCTTGCCTCTGAACATTGAACT  20579

Query  903    TCTTGGCTAAACCGCTCCACCAGGTTTTCATTTACTATGCCATCACTCGCTGCAAAGAAA  962
              ||      ||| |  |   ||| ||||||||||||||| || || || || ||||| || 
Sbjct  20580  TCGGAATAAAATCTTTGAGCCAAGTTTTCATTTACTATACCGTCGCTTGCGGCAAAAAAT  20639

Query  963    GCCAGAACGTGCGATATAAAATATTTCTCGTCAGGCTTCAGGGCTTCCCAATGCTGGATG  1022
              ||||  |  |    ||||||||||  ||||| |    | |    || |||||   | |  
Sbjct  20640  GCCAATATATTTTTTATAAAATATCGCTCGTTATCTGTTAATTTTTTCCAATCTAGTAAA  20699

Query  1023   TCCTTGGAAAGATCCACCTCCTCAGCTGTCCAAAAGGAAGCCTCCGCTTTCTTATACATC  1082
              || || || |  || || || || | ||||||||||  |||  | || || |||||||| 
Sbjct  20700  TCTTTTGATAAGTCTACTTCTTCCGTTGTCCAAAAGCTAGCAACGGCCTTTTTATACATA  20759

Query  1083   TGCCAGATATCATGGTATTCGATGGGAAAGACGACAAA  1120
                |||||||||||  ||  | || ||||| |  |||||
Sbjct  20760  ATCCAGATATCATTATACACTATTGGAAATATCACAAA  20797


>AY689436.1 Deerpox virus W-848-83, complete genome
Length=166259

 Score = 291 bits (322),  Expect = 8e-77
 Identities = 634/942 (67%), Gaps = 8/942 (1%)
 Strand=Plus/Plus

Query  183    TTCATTTAGAAGTCAGCATCCAAGGTAAAAGAATTCTCTGTTGGACTTGACATCACTCCC  242
              || ||||| || |||||||| || |  |||  ||| |||  |    ||||||| | ||||
Sbjct  21122  TTTATTTAAAAATCAGCATCTAATGAGAAAACATTATCTTCTTTTTTTGACATAATTCCC  21181

Query  243    ATTCTCTGATACTCGCCTACTCTCTTTTCAAAGAAGTTAGTCTTCCCTTCCAGTGAAATA  302
              ||| | ||||| || |  ||||| ||||| || || || ||||| ||||||| ||| |||
Sbjct  21182  ATTTTTTGATAATCACTAACTCTTTTTTCGAAAAAATTTGTCTTTCCTTCCAATGATATA  21241

Query  303    TTCTCCATGAAGTCAAACGGGTTTTCTACTCTGAAAATCTTGCTAAAACCCAGCTCC-AG  361
                 ||||| || ||||| || |||||   | | || || ||  || ||||||| ||  | 
Sbjct  21242  GATTCCATAAAATCAAATGGATTTTCAGATTTAAATATTTTATTACAACCCAGTTCTGAT  21301

Query  362    CATAAGTCTGTCCGCCACGAATTCAATGTACTGCTTCATTAAACCGCAGTTCATCCCAAT  421
               |||| ||| || || || ||||| || || ||   ||||||  | || ||||| || ||
Sbjct  21302  AATAA-TCTATCTGCTACAAATTCTATATATTGACACATTAATTCACAATTCATACCGAT  21360

Query  422    GAGCTTCACCGGCAGTGCCTCCGTGAGGAACTCCTGTTCTATCCTAACAGCATTGACAAT  481
               |  || || || || || |  || |  ||    | ||||||    || || |  |||||
Sbjct  21361  CAATTTTACAGGAAGAGCTTTTGTCAAAAAAGATTTTTCTATAGAGACGGCTTCAACAAT  21420

Query  482    TATTTCTTTGACTCTC--TGCTCCGAAGGTTTGTGTAGCAGGTGTTTGAACATCAGGCAG  539
              ||| | | | |  ||   ||  |   |||    |  |  |  ||||| |||||||  || 
Sbjct  21421  TATATTTATTATCCTAGATGTACT--AGGGGGATACAATAATTGTTTAAACATCAAACAT  21478

Query  540    GCAAAGTCGCAATGTAAACCCTCATCTCTGCTAATAAGTTCGTTGGAAAACGTGAGGCCA  599
              ||||| || ||||| ||||| ||||| || || || | ||| || ||||| || |  || 
Sbjct  21479  GCAAAATCACAATGCAAACCTTCATCCCTACTTATTAATTCATTAGAAAATGTTAAACCG  21538

Query  600    GGCATCAGTCCTCGTTTCTTGAGCCAGAATATTGATGCAAAAGAACCAGAAAAGAAGATT  659
              ||||| | |||||  || || | ||| |||||||| ||||| |  || |||||||| || 
Sbjct  21539  GGCATTAATCCTCTCTTTTTTAACCAAAATATTGACGCAAATGCTCCTGAAAAGAAAATG  21598

Query  660    CCTTCTACTGCGGCAAAAGCTACAACACGTTCTCCATAGGTAGCTTCTTTGTCCCCAATC  719
              || || || || ||||| || || |  ||||| || || |||| |||||| |||   |||
Sbjct  21599  CCCTCAACGGCAGCAAATGCAACTAATCGTTCACCGTATGTAGATTCTTTATCCAATATC  21658

Query  720    CAACGCAAGGCCCAATCTGCCTTCTTCTTTAC-ACAAGACATCGTCTCAATGGCATTGAA  778
              ||       ||||| | |||||| |||||||  ||||   || || ||||| || || ||
Sbjct  21659  CATTTTTCTGCCCATTTTGCCTT-TTCTTTAATACAATCAATTGTATCAATAGCTTTTAA  21717

Query  779    GAGAAACTCCCTTTCCTTGGAATCTTTGATGTAAGTGTCAATGAGGAGACTATACATCTC  838
               |||   |   |||| |    |||  | ||||| || || || |  | ||||||||| ||
Sbjct  21718  AAGATGATTTTTTTCATCTACATCGGTTATGTATGTATCTATCAATAAACTATACATTTC  21777

Query  839    AGAATGTATGTTTTCCATGGCAATTTGGAAGCCATAGAAACAGCGGGCTTCTGTAATCTG  898
              ||||||||| ||||| || || || || || || || ||||| |  || |||| |   ||
Sbjct  21778  AGAATGTATATTTTCTATCGCTATCTGAAATCCGTAAAAACATCTTGCCTCTGAACATTG  21837

Query  899    AACTTCTTGGCTAAACCGCTCCACCAGGTTTTCATTTACTATGCCATCACTCGCTGCAAA  958
              ||| ||      ||| || |   ||| ||||||||||||||| |||||||| || |||||
Sbjct  21838  AACCTCGGAATAAAATCGTTGAGCCAAGTTTTCATTTACTATTCCATCACTGGCGGCAAA  21897

Query  959    GAAAGCCAGAACGTGCGATATAAAATATTTCTCGTCAGGCTTCAGGGCTTCCCAATGCTG  1018
               || ||||  |  |    ||||||||||   |||| |    | |    || |||||    
Sbjct  21898  AAATGCCAATATATTTTTTATAAAATATCGTTCGTTATCTGTTAATTTTTTCCAATCTAA  21957

Query  1019   GATGTCCTTGGAAAGATCCACCTCCTCAGCTGTCCAAAAGGAAGCCTCCGCTTTCTTATA  1078
               |  || || || | ||| || || |||| ||||||||||  |||    || || |||||
Sbjct  21958  TAAATCTTTTGATAAATCTACTTCTTCAGTTGTCCAAAAGCTAGCAATAGCCTTTTTATA  22017

Query  1079   CATCTGCCAGATATCATGGTATTCGATGGGAAAGACGACAAA  1120
              |||   |||||||||||  |||   || ||||| |  |||||
Sbjct  22018  CATAATCCAGATATCATTATATATTATTGGAAATATTACAAA  22059


>MK637631.1 European chub iridovirus isolate LEC15001, complete 
genome
Length=128216

 Score = 290 bits (321),  Expect = 3e-76
 Identities = 625/922 (68%), Gaps = 37/922 (4%)
 Strand=Plus/Plus

Query  237    ACTCCCATTCTCTGATACTCGCCTACTCTCTTTTCAAAGAAGTTAGTCTTCCCTTCCAGT  296
              || |||||||||| |||||| || || |    |||||| ||||| || || || || |  
Sbjct  58643  ACACCCATTCTCTTATACTCTCCGACACGTCGTTCAAAAAAGTTGGTTTTGCCCTCTAAC  58702

Query  297    GAAATATTCTCCATGAAGTCAAACGGGTTTTCTACTCTGAAA-ATCTT----GCTAAAAC  351
              || ||||| |||||||| |||||||| |||   ||| ||| | || ||    || | | |
Sbjct  58703  GATATATTTTCCATGAAATCAAACGGATTTGA-ACTATGATACATTTTATCAGC-ACACC  58760

Query  352    CCAGCTCCAGCATAAGTCTGTCCGCCACGAATTCAATGTACTGCTTCATTAAACCGCAGT  411
              |||| |||| ||  |  ||||| ||||||||    ||||| |   |||| |   ||||||
Sbjct  58761  CCAGTTCCAACAACAACCTGTCGGCCACGAACCTTATGTAGTCGCTCATCATCTCGCAGT  58820

Query  412    TCATCCCAATGAGCTTCACCGGCAGTGCCTCCGTGAGGAACTCCTGTTCTATCCTAACAG  471
              |||| || || ||  |||| |||| |||    || || || |||  ||||||  | || |
Sbjct  58821  TCATGCCGATTAGTCTCACGGGCAATGCAGAAGTCAGAAATTCCAATTCTATATTTACGG  58880

Query  472    CATTGAC-AATTATTTCTTTGACTCTCTGCTCCGAA---GGTTTGTG------TAGCAGG  521
              | || || || |||||   ||||  ||   ||  ||   |||||||       |  ||||
Sbjct  58881  C-TTCACGAACTATTT---TGACAATCGTTTCGCAACTGGGTTTGTCGTCTGATGACAGG  58936

Query  522    TGTTTGAA---CATCAGGCAGGCAAAGTCGCAATGTAAACCCTCATCTCTGCTAATAAGT  578
              |  || |    || ||  || ||||| |||||||| | ||| || |||| ||| || |||
Sbjct  58937  TACTTCATGGCCAACATACATGCAAAATCGCAATGAAGACCTTCGTCTCGGCTGATCAGT  58996

Query  579    TCGTTGGAAAACGTGAGGCCAGGCATCAGTCCTCGTTTCTTGAGCCAGAATATTGATGCA  638
              |||||||| || || | ||| ||||| || || |||||||| | ||| ||||| |  |||
Sbjct  58997  TCGTTGGAGAATGTCAAGCCGGGCATTAGGCCGCGTTTCTTTAACCAAAATATAGCCGCA  59056

Query  639    AAAGAACCAGAAAAGAAGATTCCTTCTACTGCGGCAAAAGCTACAACACGTTCTCCATAG  698
              || || || |||||||| || ||||| || || ||||| || || | |||||| ||  | 
Sbjct  59057  AACGATCCCGAAAAGAAAATACCTTCCACCGCCGCAAACGCCACCAGACGTTCGCCGAAC  59116

Query  699    GTAGCTTCTTTG--TCCCCAATCCAACGCAAGGCCCAATCTGCCTTCTTCTTTACACAAG  756
              |||||  | | |      |||||||   ||  |||||||  || ||  |||| |  || |
Sbjct  59117  GTAGC--CGTGGGAGAATCAATCCATTTCAGAGCCCAATTGGCTTTGGTCTTGATGCACG  59174

Query  757    ACATCGTCTCAATGGCATTGAAGAGAAACTCCCTTTCCTTGGAATCTTTGATGTAAGTGT  816
               || | |||| ||||| || || ||    | | |||||      || || ||||| ||||
Sbjct  59175  GCAACATCTCGATGGCGTTAAACAGTCTATTCTTTTCCACACTGTCCTTTATGTACGTGT  59234

Query  817    CAATGAGGAGACTATACATCTCAGAATGTATGTTTTCCATGGCAATTTGGAAGCCATAGA  876
              | || |  | ||| ||||| || |||||||| |||||||| ||||| || || || || |
Sbjct  59235  CGATCAACAAACTGTACATTTCTGAATGTATATTTTCCATAGCAATCTGAAACCCGTAAA  59294

Query  877    AACAGCGGGCTTCTGTAATCTGAACTTCTTGGCTAAACCGCTCCACCAGGTTTTCATTTA  936
              |||| |  |||||||  | ||| ||||| ||   |||||  | ||||| |||||| || |
Sbjct  59295  AACATCTAGCTTCTGGCAACTGTACTTCCTGCGCAAACCTTTGCACCAAGTTTTCGTTGA  59354

Query  937    CTATGCCATCACTCGCTGCAAAGAAAGCCAGAACGTGCGATATAAAATA---TTTCTCGT  993
              | || || || || || ||||| || ||||  ||||||| |||||| ||   ||  ||||
Sbjct  59355  CAATACCGTCGCTGGCAGCAAAAAAGGCCAATACGTGCGCTATAAAGTAACGTTCTTCGT  59414

Query  994    CAGGCTTCA---GGGCTTCCCAATGCTGGATGTCCTTGGAAAGATCCACCTCCTCAGCTG  1050
              |   ||| |      ||  |||||     |  || || |  |  || || || ||| | |
Sbjct  59415  C---CTTTAATTTATCTGTCCAATCACACACATCTTTAGTCAAGTCTACTTCTTCAACAG  59471

Query  1051   TCCAAAAGGAAGCCTCCGCTTTCTTATACATCTGCCAGATATCATGGTATTCGATGGGAA  1110
              ||||||| || || || || ||||| |||||   ||| || || |  ||||  |||||||
Sbjct  59472  TCCAAAATGACGCTTCAGCCTTCTTGTACATTGACCATATGTCGTTATATTTAATGGGAA  59531

Query  1111   AGACGACAAAGCGGCGGGGGTT  1132
              | |  ||||| || | ||| ||
Sbjct  59532  AAAGCACAAACCGACCGGGATT  59553


>NC_016924.1 Cotia virus SPAn232, complete genome
Length=185139

 Score = 288 bits (319),  Expect = 1e-75
 Identities = 607/895 (68%), Gaps = 14/895 (2%)
 Strand=Plus/Plus

Query  233    CATCACTCCCATTCTCTGATACTCGCCTACTCTCTTTTCAAAGAAGTTAGTCTTCCCTTC  292
              ||| ||||||||| | ||||| || || ||||   |||| || || || ||||| |||||
Sbjct  36872  CATAACTCCCATTTTTTGATATTCTCCAACTCGTCTTTCGAAAAAATTTGTCTTTCCTTC  36931

Query  293    CAGTGAAATATTCTCCATGAAGTCAAACGGGTTT--TCTACTCTGAAAATCTTGCTAAAA  350
               ||||| ||||| ||||| || ||||| || ||   | || | |  | ||  | ||| | 
Sbjct  36932  TAGTGATATATTTTCCATAAAATCAAATGGATTAGATGTATTAT--ATATAGTACTACAT  36989

Query  351    CCCAGCTCCAGCATAAGTCTGTCCGCCACGAATTCAATGTACTGCTTCATTAAACCGCAG  410
                 |  |||  || ||| || ||||| || ||||| ||||| |    |||||   |  ||
Sbjct  36990  GATAATTCCTTCAGAAGCCTATCCGCAACAAATTCTATGTATTTACACATTAGTTCATAG  37049

Query  411    TTCATCCCAATGAGCTTCACCGGCAGTGCCTCCGTGAGGAACTCCTGTT-CTATCCTAAC  469
              || || ||||| || || || || | ||| ||  ||| ||| |  | || ||||  | ||
Sbjct  37050  TTTATACCAATTAGTTTTACTGGAATTGCATCT-TGAAGAAATAGTTTTTCTATTATTAC  37108

Query  470    AGCATTGACAATTATTT---CTTTGACTCTCTGCTCCGAAGGTTTGTGTAGCAGGTGTTT  526
              |||||    || ||| |   |  | ||| |||  || |  ||    | |   |  | |||
Sbjct  37109  AGCATCTTTAACTATATTAACAATAACT-TCT--TCAGTTGGGGGATATTTTAAATATTT  37165

Query  527    GAACATCAGGCAGGCAAAGTCGCAATGTAAACCCTCATCTCTGCTAATAAGTTCGTTGGA  586
               ||||  |  || ||||| || ||||||||||| |||||||| || || | ||| || ||
Sbjct  37166  AAACAATAAACATGCAAAATCACAATGTAAACCTTCATCTCTACTTATCAATTCATTAGA  37225

Query  587    AAACGTGAGGCCAGGCATCAGTCCTCGTTTCTTGAGCCAGAATATTGATGCAAAAGAACC  646
              ||| || |  || ||||| |  |||| ||| || | ||| ||||||| ||||||||| ||
Sbjct  37226  AAAGGTTAATCCTGGCATTAAACCTCTTTTTTTAATCCAAAATATTGCTGCAAAAGATCC  37285

Query  647    AGAAAAGAAGATTCCTTCTACTGCGGCAAAAGCTACAACACGTTCTCCATAGGTAGCTTC  706
              ||||||||| || ||||| ||||| ||||| ||||||| ||||   ||  | || |    
Sbjct  37286  AGAAAAGAAAATACCTTCAACTGCTGCAAATGCTACAAGACGTGTACCGAAAGTTGAACT  37345

Query  707    TTTGTCCCCAATCCAACGCAAGGCCCAATCTGCCTTCTTCTTTACACAAGACATCGTCTC  766
               |  ||   ||||||       | ||||||||||||    || |||||    || || ||
Sbjct  37346  ATAATCAGAAATCCATTTTTTTGTCCAATCTGCCTTTAATTTAACACATTCAATTGTTTC  37405

Query  767    AATGGCATTGAAGAGAAACTCCCTTTCCTTGGAATCTTTGATGTAAGTGTCAATGAGGAG  826
              ||| || || |||||||| |   |||| |    |||| | || ||||| ||||| || | 
Sbjct  37406  AATTGCTTTTAAGAGAAAGTTTTTTTCTTCACTATCTGTTATATAAGTATCAATTAGTAA  37465

Query  827    ACTATACATCTCAGAATGTATGTTTTCCATGGCAATTTGGAAGCCATAGAAACAGCGGGC  886
              ||||||||| ||||| || || ||||| || || || || || ||||| ||||| |  ||
Sbjct  37466  ACTATACATTTCAGAGTGAATATTTTCAATAGCTATCTGAAAACCATAAAAACACCTAGC  37525

Query  887    TTCTG-TAATCTGAACTTCTTGGCTAAACCGCTCCACCAGGTTTTCATTTACTATGCCAT  945
              ||| | |||| ||||| || |    ||||| ||   | | ||||||||| ||||| ||||
Sbjct  37526  TTCAGATAAT-TGAACATCGTTAAAAAACCTCTTAGCTAAGTTTTCATTAACTATCCCAT  37584

Query  946    CACTCGCTGCAAAGAAAGCCAGAACGTGCGATATAAAATATTTCTCGTCAGGCTTCAGGG  1005
              |||| |||||||||||||| ||||| |    |||||||| | | || |||      |   
Sbjct  37585  CACTAGCTGCAAAGAAAGCAAGAACATATTTTATAAAATGTCTTTCATCATTTGATAATT  37644

Query  1006   CTTCCCAATGCTGGATGTCCTTGGAAAGATCCACCTCCTCAGCTGTCCAAAAGGAAGCCT  1065
               || |||||  |  || || || || | ||| || || ||| | ||||||||    ||| 
Sbjct  37645  TTTTCCAATCATTAATATCTTTTGATAAATCAACTTCATCAACGGTCCAAAAACTTGCCA  37704

Query  1066   CCGCTTTCTTATACATCTGCCAGATATCATGGTATTCGATGGGAAAGACGACAAA  1120
                ||    |||||||||  ||| |||||||  | ||  || ||||| |  |||||
Sbjct  37705  ATGCACGTTTATACATCGTCCAAATATCATTATGTTGTATTGGAAATATTACAAA  37759


>NC_005309.1 Canarypox virus, complete genome
Length=359853

 Score = 288 bits (319),  Expect = 1e-75
 Identities = 617/917 (67%), Gaps = 20/917 (2%)
 Strand=Plus/Minus

Query  188     TTAGAAGTCAGCATCCAAGGTAAAAGAATTCTCTGTTGGACTTGACATCACTCCCATTCT  247
               |||||| || |||||    || |||  ||| |||  |  | | ||||| || |||||| |
Sbjct  269635  TTAGAATTCTGCATCTGTAGTGAAAATATTTTCTTCTTTAGTAGACATTACACCCATTTT  269576

Query  248     CTGATACTCGCCTACTCTCTTTTCAAAGAAGTTAGTCTTCCCTTCCAGTGAAATATTCTC  307
               |||||| |  | ||| | ||| || ||||| |||| ||| ||||| | ||| ||||||||
Sbjct  269575  CTGATAGTTACTTACCCGCTTCTCGAAGAAATTAGCCTTACCTTCTAATGATATATTCTC  269516

Query  308     CATGAAGTCAAACGGGTTTTCTACTCTGAAAATCTTGCTAAAACCCAGCTCCAGCATAAG  367
               ||| ||   |||||| ||||| ||  |  |  | || ||||| || |    || ||  | 
Sbjct  269515  CATAAAACTAAACGGATTTTCAACGTTATATTTTTTACTAAACCCTAAAGACACCAGCAA  269456

Query  368     TCTGTCCGCCACGAATTCAATGTACTGCTTCATTAAACCGCAGTTCATCCCAATGAGCTT  427
               ||| || |  ||||| | ||| || |   ||||  |   ||  ||||| || || || | 
Sbjct  269455  TCTATCAGATACGAACTTAATATATTCTATCATCGATTTGCTATTCATACCGATAAGATC  269396

Query  428     CACCGGCAGTGCCTCCGTGAGGAACTCCTGTTCTATCCTAACAGCATTGA--CAATTATT  485
                |  |  || || ||||| || || ||   |||||    ||||||  |||  | || |||
Sbjct  269395  GATAGATAGAGCTTCCGTTAGAAATTCTGTTTCTACAGAAACAGC--TGAATCTATAATT  269338

Query  486     TCTTTGACTCTCTGCTCCGAAGGTTTGTGTAGCAGGTGTTTG---AACATCAGGCAGGCA  542
               || |  ||||| |  |  ||||||||||||   || |  ||    || |  |  || || 
Sbjct  269337  TCGTATACTCTATCTTGAGAAGGTTTGTGTGAAAGATAATTAGTAAATAATAAACAAGCG  269278

Query  543     AAGTCGCAATGTAAACCCTCATCTCTGCTAATAAGTTCGTTGGAAAACGTGAGGCCAGGC  602
               |||||||| |||||||| || || ||||| || | |||||| || || || |  || |||
Sbjct  269277  AAGTCGCAGTGTAAACCTTCGTCCCTGCTTATCAATTCGTTAGAGAAAGTTAATCCTGGC  269218

Query  603     ATCAGTCCTCGTTTCTTGAGCCAGAATATTGATGCAAAAGAACCAGAAAAGAAGATTCCT  662
               || || |||| |||||| | ||| || || |  |||||||| || |||||||| || |||
Sbjct  269217  ATAAGGCCTCTTTTCTTCAACCAAAAGATAGCGGCAAAAGACCCCGAAAAGAATATACCT  269158

Query  663     TCTACTGCGGCAAAAGCTACAACACGTTCTCCATAGGTAGCTTCTTTGTCCCCAATCCAA  722
               ||||| ||||||||||| || |  | |||||| ||   ||   |  | ||    ||||| 
Sbjct  269157  TCTACAGCGGCAAAAGCAACTAACCTTTCTCCGTA---AGGCGCGCTATCGTTTATCCAT  269101

Query  723     CGCAAGGCCCAATCTGCCTTCTTCTTTACACAAGACATCGTCTCAATGGCATTGAAGAGA  782
                 ||  ||||| || |  || ||  | |||||   ||| ||     |  ||| ||||| |
Sbjct  269100  TTCAGAGCCCATTCAGATTTTTTTCTCACACAGTCCATAGT-----TCTCATAGAAGAAA  269046

Query  783     A-ACTC----CCTTTCCTTGGAATCTTTGATGTAAGTGTCAATGAGGAGACTATACATCT  837
               | | ||    | |||| |||  ||| |  || ||||| || || |  ||||| |||||||
Sbjct  269045  ATAGTCTTTTCTTTTCGTTGTTATCATCTATATAAGTATCTATTAATAGACTGTACATCT  268986

Query  838     CAGAATGTATGTTTTCCATGGCAATTTGGAAGCCATAGAAACAGCGGGCTTCTGTAATCT  897
               | ||||| || ||||| || || || ||||| || || ||||| | |||||| | |||||
Sbjct  268985  CTGAATGAATATTTTCTATAGCTATCTGGAATCCGTAAAAACATCTGGCTTCAGGAATCT  268926

Query  898     GAACTTCTTGGCTAAACCGCTCCACCAGGTTTTCATTTACTATGCCATCACTCGCTGCAA  957
               | || ||||| |  |||  ||| || || ||||| || || || ||||||||  ||||||
Sbjct  268925  GTACCTCTTGACAGAACTTCTCTACTAGATTTTCGTTAACGATACCATCACTAACTGCAA  268866

Query  958     AGAAAGCCAGAACGTGCGATATAAAATATTTCTCGTCAGGCTTCAGGGCTTCCCAATGCT  1017
               | || || ||||  |  ||||||||   | | || || || || |    || |||||   
Sbjct  268865  AAAACGCAAGAATATAAGATATAAATCTTCTTTCTTCTGGTTTTAAATTTTTCCAATCTA  268806

Query  1018    GGATGTCCTTGGAAAGATCCACCTCCTCAGCTGTCCAAAAGGAAGCCTCCGCTTTCTTAT  1077
                 | ||| |  || ||||| || || ||  | |||||||| |||||  | || |  || |
Sbjct  268805  TTAAGTCATAAGACAGATCTACTTCTTCTACAGTCCAAAAAGAAGCAACGGCCTGTTTGT  268746

Query  1078    ACATCTGCCAGATATCA  1094
               |||||  ||| ||||||
Sbjct  268745  ACATCCTCCATATATCA  268729


>HQ647181.2 Cotia virus SPAn232, complete genome
Length=185139

 Score = 288 bits (319),  Expect = 1e-75
 Identities = 607/895 (68%), Gaps = 14/895 (2%)
 Strand=Plus/Plus

Query  233    CATCACTCCCATTCTCTGATACTCGCCTACTCTCTTTTCAAAGAAGTTAGTCTTCCCTTC  292
              ||| ||||||||| | ||||| || || ||||   |||| || || || ||||| |||||
Sbjct  36872  CATAACTCCCATTTTTTGATATTCTCCAACTCGTCTTTCGAAAAAATTTGTCTTTCCTTC  36931

Query  293    CAGTGAAATATTCTCCATGAAGTCAAACGGGTTT--TCTACTCTGAAAATCTTGCTAAAA  350
               ||||| ||||| ||||| || ||||| || ||   | || | |  | ||  | ||| | 
Sbjct  36932  TAGTGATATATTTTCCATAAAATCAAATGGATTAGATGTATTAT--ATATAGTACTACAT  36989

Query  351    CCCAGCTCCAGCATAAGTCTGTCCGCCACGAATTCAATGTACTGCTTCATTAAACCGCAG  410
                 |  |||  || ||| || ||||| || ||||| ||||| |    |||||   |  ||
Sbjct  36990  GATAATTCCTTCAGAAGCCTATCCGCAACAAATTCTATGTATTTACACATTAGTTCATAG  37049

Query  411    TTCATCCCAATGAGCTTCACCGGCAGTGCCTCCGTGAGGAACTCCTGTT-CTATCCTAAC  469
              || || ||||| || || || || | ||| ||  ||| ||| |  | || ||||  | ||
Sbjct  37050  TTTATACCAATTAGTTTTACTGGAATTGCATCT-TGAAGAAATAGTTTTTCTATTATTAC  37108

Query  470    AGCATTGACAATTATTT---CTTTGACTCTCTGCTCCGAAGGTTTGTGTAGCAGGTGTTT  526
              |||||    || ||| |   |  | ||| |||  || |  ||    | |   |  | |||
Sbjct  37109  AGCATCTTTAACTATATTAACAATAACT-TCT--TCAGTTGGGGGATATTTTAAATATTT  37165

Query  527    GAACATCAGGCAGGCAAAGTCGCAATGTAAACCCTCATCTCTGCTAATAAGTTCGTTGGA  586
               ||||  |  || ||||| || ||||||||||| |||||||| || || | ||| || ||
Sbjct  37166  AAACAATAAACATGCAAAATCACAATGTAAACCTTCATCTCTACTTATCAATTCATTAGA  37225

Query  587    AAACGTGAGGCCAGGCATCAGTCCTCGTTTCTTGAGCCAGAATATTGATGCAAAAGAACC  646
              ||| || |  || ||||| |  |||| ||| || | ||| ||||||| ||||||||| ||
Sbjct  37226  AAAGGTTAATCCTGGCATTAAACCTCTTTTTTTAATCCAAAATATTGCTGCAAAAGATCC  37285

Query  647    AGAAAAGAAGATTCCTTCTACTGCGGCAAAAGCTACAACACGTTCTCCATAGGTAGCTTC  706
              ||||||||| || ||||| ||||| ||||| ||||||| ||||   ||  | || |    
Sbjct  37286  AGAAAAGAAAATACCTTCAACTGCTGCAAATGCTACAAGACGTGTACCGAAAGTTGAACT  37345

Query  707    TTTGTCCCCAATCCAACGCAAGGCCCAATCTGCCTTCTTCTTTACACAAGACATCGTCTC  766
               |  ||   ||||||       | ||||||||||||    || |||||    || || ||
Sbjct  37346  ATAATCAGAAATCCATTTTTTTGTCCAATCTGCCTTTAATTTAACACATTCAATTGTTTC  37405

Query  767    AATGGCATTGAAGAGAAACTCCCTTTCCTTGGAATCTTTGATGTAAGTGTCAATGAGGAG  826
              ||| || || |||||||| |   |||| |    |||| | || ||||| ||||| || | 
Sbjct  37406  AATTGCTTTTAAGAGAAAGTTTTTTTCTTCACTATCTGTTATATAAGTATCAATTAGTAA  37465

Query  827    ACTATACATCTCAGAATGTATGTTTTCCATGGCAATTTGGAAGCCATAGAAACAGCGGGC  886
              ||||||||| ||||| || || ||||| || || || || || ||||| ||||| |  ||
Sbjct  37466  ACTATACATTTCAGAGTGAATATTTTCAATAGCTATCTGAAAACCATAAAAACACCTAGC  37525

Query  887    TTCTG-TAATCTGAACTTCTTGGCTAAACCGCTCCACCAGGTTTTCATTTACTATGCCAT  945
              ||| | |||| ||||| || |    ||||| ||   | | ||||||||| ||||| ||||
Sbjct  37526  TTCAGATAAT-TGAACATCGTTAAAAAACCTCTTAGCTAAGTTTTCATTAACTATCCCAT  37584

Query  946    CACTCGCTGCAAAGAAAGCCAGAACGTGCGATATAAAATATTTCTCGTCAGGCTTCAGGG  1005
              |||| |||||||||||||| ||||| |    |||||||| | | || |||      |   
Sbjct  37585  CACTAGCTGCAAAGAAAGCAAGAACATATTTTATAAAATGTCTTTCATCATTTGATAATT  37644

Query  1006   CTTCCCAATGCTGGATGTCCTTGGAAAGATCCACCTCCTCAGCTGTCCAAAAGGAAGCCT  1065
               || |||||  |  || || || || | ||| || || ||| | ||||||||    ||| 
Sbjct  37645  TTTTCCAATCATTAATATCTTTTGATAAATCAACTTCATCAACGGTCCAAAAACTTGCCA  37704

Query  1066   CCGCTTTCTTATACATCTGCCAGATATCATGGTATTCGATGGGAAAGACGACAAA  1120
                ||    |||||||||  ||| |||||||  | ||  || ||||| |  |||||
Sbjct  37705  ATGCACGTTTATACATCGTCCAAATATCATTATGTTGTATTGGAAATATTACAAA  37759


>AY318871.1 Canarypox virus strain ATCC VR-111, complete genome
Length=359853

 Score = 288 bits (319),  Expect = 1e-75
 Identities = 617/917 (67%), Gaps = 20/917 (2%)
 Strand=Plus/Minus

Query  188     TTAGAAGTCAGCATCCAAGGTAAAAGAATTCTCTGTTGGACTTGACATCACTCCCATTCT  247
               |||||| || |||||    || |||  ||| |||  |  | | ||||| || |||||| |
Sbjct  269635  TTAGAATTCTGCATCTGTAGTGAAAATATTTTCTTCTTTAGTAGACATTACACCCATTTT  269576

Query  248     CTGATACTCGCCTACTCTCTTTTCAAAGAAGTTAGTCTTCCCTTCCAGTGAAATATTCTC  307
               |||||| |  | ||| | ||| || ||||| |||| ||| ||||| | ||| ||||||||
Sbjct  269575  CTGATAGTTACTTACCCGCTTCTCGAAGAAATTAGCCTTACCTTCTAATGATATATTCTC  269516

Query  308     CATGAAGTCAAACGGGTTTTCTACTCTGAAAATCTTGCTAAAACCCAGCTCCAGCATAAG  367
               ||| ||   |||||| ||||| ||  |  |  | || ||||| || |    || ||  | 
Sbjct  269515  CATAAAACTAAACGGATTTTCAACGTTATATTTTTTACTAAACCCTAAAGACACCAGCAA  269456

Query  368     TCTGTCCGCCACGAATTCAATGTACTGCTTCATTAAACCGCAGTTCATCCCAATGAGCTT  427
               ||| || |  ||||| | ||| || |   ||||  |   ||  ||||| || || || | 
Sbjct  269455  TCTATCAGATACGAACTTAATATATTCTATCATCGATTTGCTATTCATACCGATAAGATC  269396

Query  428     CACCGGCAGTGCCTCCGTGAGGAACTCCTGTTCTATCCTAACAGCATTGA--CAATTATT  485
                |  |  || || ||||| || || ||   |||||    ||||||  |||  | || |||
Sbjct  269395  GATAGATAGAGCTTCCGTTAGAAATTCTGTTTCTACAGAAACAGC--TGAATCTATAATT  269338

Query  486     TCTTTGACTCTCTGCTCCGAAGGTTTGTGTAGCAGGTGTTTG---AACATCAGGCAGGCA  542
               || |  ||||| |  |  ||||||||||||   || |  ||    || |  |  || || 
Sbjct  269337  TCGTATACTCTATCTTGAGAAGGTTTGTGTGAAAGATAATTAGTAAATAATAAACAAGCG  269278

Query  543     AAGTCGCAATGTAAACCCTCATCTCTGCTAATAAGTTCGTTGGAAAACGTGAGGCCAGGC  602
               |||||||| |||||||| || || ||||| || | |||||| || || || |  || |||
Sbjct  269277  AAGTCGCAGTGTAAACCTTCGTCCCTGCTTATCAATTCGTTAGAGAAAGTTAATCCTGGC  269218

Query  603     ATCAGTCCTCGTTTCTTGAGCCAGAATATTGATGCAAAAGAACCAGAAAAGAAGATTCCT  662
               || || |||| |||||| | ||| || || |  |||||||| || |||||||| || |||
Sbjct  269217  ATAAGGCCTCTTTTCTTCAACCAAAAGATAGCGGCAAAAGACCCCGAAAAGAATATACCT  269158

Query  663     TCTACTGCGGCAAAAGCTACAACACGTTCTCCATAGGTAGCTTCTTTGTCCCCAATCCAA  722
               ||||| ||||||||||| || |  | |||||| ||   ||   |  | ||    ||||| 
Sbjct  269157  TCTACAGCGGCAAAAGCAACTAACCTTTCTCCGTA---AGGCGCGCTATCGTTTATCCAT  269101

Query  723     CGCAAGGCCCAATCTGCCTTCTTCTTTACACAAGACATCGTCTCAATGGCATTGAAGAGA  782
                 ||  ||||| || |  || ||  | |||||   ||| ||     |  ||| ||||| |
Sbjct  269100  TTCAGAGCCCATTCAGATTTTTTTCTCACACAGTCCATAGT-----TCTCATAGAAGAAA  269046

Query  783     A-ACTC----CCTTTCCTTGGAATCTTTGATGTAAGTGTCAATGAGGAGACTATACATCT  837
               | | ||    | |||| |||  ||| |  || ||||| || || |  ||||| |||||||
Sbjct  269045  ATAGTCTTTTCTTTTCGTTGTTATCATCTATATAAGTATCTATTAATAGACTGTACATCT  268986

Query  838     CAGAATGTATGTTTTCCATGGCAATTTGGAAGCCATAGAAACAGCGGGCTTCTGTAATCT  897
               | ||||| || ||||| || || || ||||| || || ||||| | |||||| | |||||
Sbjct  268985  CTGAATGAATATTTTCTATAGCTATCTGGAATCCGTAAAAACATCTGGCTTCAGGAATCT  268926

Query  898     GAACTTCTTGGCTAAACCGCTCCACCAGGTTTTCATTTACTATGCCATCACTCGCTGCAA  957
               | || ||||| |  |||  ||| || || ||||| || || || ||||||||  ||||||
Sbjct  268925  GTACCTCTTGACAGAACTTCTCTACTAGATTTTCGTTAACGATACCATCACTAACTGCAA  268866

Query  958     AGAAAGCCAGAACGTGCGATATAAAATATTTCTCGTCAGGCTTCAGGGCTTCCCAATGCT  1017
               | || || ||||  |  ||||||||   | | || || || || |    || |||||   
Sbjct  268865  AAAACGCAAGAATATAAGATATAAATCTTCTTTCTTCTGGTTTTAAATTTTTCCAATCTA  268806

Query  1018    GGATGTCCTTGGAAAGATCCACCTCCTCAGCTGTCCAAAAGGAAGCCTCCGCTTTCTTAT  1077
                 | ||| |  || ||||| || || ||  | |||||||| |||||  | || |  || |
Sbjct  268805  TTAAGTCATAAGACAGATCTACTTCTTCTACAGTCCAAAAAGAAGCAACGGCCTGTTTGT  268746

Query  1078    ACATCTGCCAGATATCA  1094
               |||||  ||| ||||||
Sbjct  268745  ACATCCTCCATATATCA  268729


>NC_016924.1 Cotia virus SPAn232, complete genome
Length=185139

 Score = 288 bits (319),  Expect = 1e-75
 Identities = 607/895 (68%), Gaps = 14/895 (2%)
 Strand=Plus/Plus

Query  233    CATCACTCCCATTCTCTGATACTCGCCTACTCTCTTTTCAAAGAAGTTAGTCTTCCCTTC  292
              ||| ||||||||| | ||||| || || ||||   |||| || || || ||||| |||||
Sbjct  36872  CATAACTCCCATTTTTTGATATTCTCCAACTCGTCTTTCGAAAAAATTTGTCTTTCCTTC  36931

Query  293    CAGTGAAATATTCTCCATGAAGTCAAACGGGTTT--TCTACTCTGAAAATCTTGCTAAAA  350
               ||||| ||||| ||||| || ||||| || ||   | || | |  | ||  | ||| | 
Sbjct  36932  TAGTGATATATTTTCCATAAAATCAAATGGATTAGATGTATTAT--ATATAGTACTACAT  36989

Query  351    CCCAGCTCCAGCATAAGTCTGTCCGCCACGAATTCAATGTACTGCTTCATTAAACCGCAG  410
                 |  |||  || ||| || ||||| || ||||| ||||| |    |||||   |  ||
Sbjct  36990  GATAATTCCTTCAGAAGCCTATCCGCAACAAATTCTATGTATTTACACATTAGTTCATAG  37049

Query  411    TTCATCCCAATGAGCTTCACCGGCAGTGCCTCCGTGAGGAACTCCTGTT-CTATCCTAAC  469
              || || ||||| || || || || | ||| ||  ||| ||| |  | || ||||  | ||
Sbjct  37050  TTTATACCAATTAGTTTTACTGGAATTGCATCT-TGAAGAAATAGTTTTTCTATTATTAC  37108

Query  470    AGCATTGACAATTATTT---CTTTGACTCTCTGCTCCGAAGGTTTGTGTAGCAGGTGTTT  526
              |||||    || ||| |   |  | ||| |||  || |  ||    | |   |  | |||
Sbjct  37109  AGCATCTTTAACTATATTAACAATAACT-TCT--TCAGTTGGGGGATATTTTAAATATTT  37165

Query  527    GAACATCAGGCAGGCAAAGTCGCAATGTAAACCCTCATCTCTGCTAATAAGTTCGTTGGA  586
               ||||  |  || ||||| || ||||||||||| |||||||| || || | ||| || ||
Sbjct  37166  AAACAATAAACATGCAAAATCACAATGTAAACCTTCATCTCTACTTATCAATTCATTAGA  37225

Query  587    AAACGTGAGGCCAGGCATCAGTCCTCGTTTCTTGAGCCAGAATATTGATGCAAAAGAACC  646
              ||| || |  || ||||| |  |||| ||| || | ||| ||||||| ||||||||| ||
Sbjct  37226  AAAGGTTAATCCTGGCATTAAACCTCTTTTTTTAATCCAAAATATTGCTGCAAAAGATCC  37285

Query  647    AGAAAAGAAGATTCCTTCTACTGCGGCAAAAGCTACAACACGTTCTCCATAGGTAGCTTC  706
              ||||||||| || ||||| ||||| ||||| ||||||| ||||   ||  | || |    
Sbjct  37286  AGAAAAGAAAATACCTTCAACTGCTGCAAATGCTACAAGACGTGTACCGAAAGTTGAACT  37345

Query  707    TTTGTCCCCAATCCAACGCAAGGCCCAATCTGCCTTCTTCTTTACACAAGACATCGTCTC  766
               |  ||   ||||||       | ||||||||||||    || |||||    || || ||
Sbjct  37346  ATAATCAGAAATCCATTTTTTTGTCCAATCTGCCTTTAATTTAACACATTCAATTGTTTC  37405

Query  767    AATGGCATTGAAGAGAAACTCCCTTTCCTTGGAATCTTTGATGTAAGTGTCAATGAGGAG  826
              ||| || || |||||||| |   |||| |    |||| | || ||||| ||||| || | 
Sbjct  37406  AATTGCTTTTAAGAGAAAGTTTTTTTCTTCACTATCTGTTATATAAGTATCAATTAGTAA  37465

Query  827    ACTATACATCTCAGAATGTATGTTTTCCATGGCAATTTGGAAGCCATAGAAACAGCGGGC  886
              ||||||||| ||||| || || ||||| || || || || || ||||| ||||| |  ||
Sbjct  37466  ACTATACATTTCAGAGTGAATATTTTCAATAGCTATCTGAAAACCATAAAAACACCTAGC  37525

Query  887    TTCTG-TAATCTGAACTTCTTGGCTAAACCGCTCCACCAGGTTTTCATTTACTATGCCAT  945
              ||| | |||| ||||| || |    ||||| ||   | | ||||||||| ||||| ||||
Sbjct  37526  TTCAGATAAT-TGAACATCGTTAAAAAACCTCTTAGCTAAGTTTTCATTAACTATCCCAT  37584

Query  946    CACTCGCTGCAAAGAAAGCCAGAACGTGCGATATAAAATATTTCTCGTCAGGCTTCAGGG  1005
              |||| |||||||||||||| ||||| |    |||||||| | | || |||      |   
Sbjct  37585  CACTAGCTGCAAAGAAAGCAAGAACATATTTTATAAAATGTCTTTCATCATTTGATAATT  37644

Query  1006   CTTCCCAATGCTGGATGTCCTTGGAAAGATCCACCTCCTCAGCTGTCCAAAAGGAAGCCT  1065
               || |||||  |  || || || || | ||| || || ||| | ||||||||    ||| 
Sbjct  37645  TTTTCCAATCATTAATATCTTTTGATAAATCAACTTCATCAACGGTCCAAAAACTTGCCA  37704

Query  1066   CCGCTTTCTTATACATCTGCCAGATATCATGGTATTCGATGGGAAAGACGACAAA  1120
                ||    |||||||||  ||| |||||||  | ||  || ||||| |  |||||
Sbjct  37705  ATGCACGTTTATACATCGTCCAAATATCATTATGTTGTATTGGAAATATTACAAA  37759


>NC_005309.1 Canarypox virus, complete genome
Length=359853

 Score = 288 bits (319),  Expect = 1e-75
 Identities = 617/917 (67%), Gaps = 20/917 (2%)
 Strand=Plus/Minus

Query  188     TTAGAAGTCAGCATCCAAGGTAAAAGAATTCTCTGTTGGACTTGACATCACTCCCATTCT  247
               |||||| || |||||    || |||  ||| |||  |  | | ||||| || |||||| |
Sbjct  269635  TTAGAATTCTGCATCTGTAGTGAAAATATTTTCTTCTTTAGTAGACATTACACCCATTTT  269576

Query  248     CTGATACTCGCCTACTCTCTTTTCAAAGAAGTTAGTCTTCCCTTCCAGTGAAATATTCTC  307
               |||||| |  | ||| | ||| || ||||| |||| ||| ||||| | ||| ||||||||
Sbjct  269575  CTGATAGTTACTTACCCGCTTCTCGAAGAAATTAGCCTTACCTTCTAATGATATATTCTC  269516

Query  308     CATGAAGTCAAACGGGTTTTCTACTCTGAAAATCTTGCTAAAACCCAGCTCCAGCATAAG  367
               ||| ||   |||||| ||||| ||  |  |  | || ||||| || |    || ||  | 
Sbjct  269515  CATAAAACTAAACGGATTTTCAACGTTATATTTTTTACTAAACCCTAAAGACACCAGCAA  269456

Query  368     TCTGTCCGCCACGAATTCAATGTACTGCTTCATTAAACCGCAGTTCATCCCAATGAGCTT  427
               ||| || |  ||||| | ||| || |   ||||  |   ||  ||||| || || || | 
Sbjct  269455  TCTATCAGATACGAACTTAATATATTCTATCATCGATTTGCTATTCATACCGATAAGATC  269396

Query  428     CACCGGCAGTGCCTCCGTGAGGAACTCCTGTTCTATCCTAACAGCATTGA--CAATTATT  485
                |  |  || || ||||| || || ||   |||||    ||||||  |||  | || |||
Sbjct  269395  GATAGATAGAGCTTCCGTTAGAAATTCTGTTTCTACAGAAACAGC--TGAATCTATAATT  269338

Query  486     TCTTTGACTCTCTGCTCCGAAGGTTTGTGTAGCAGGTGTTTG---AACATCAGGCAGGCA  542
               || |  ||||| |  |  ||||||||||||   || |  ||    || |  |  || || 
Sbjct  269337  TCGTATACTCTATCTTGAGAAGGTTTGTGTGAAAGATAATTAGTAAATAATAAACAAGCG  269278

Query  543     AAGTCGCAATGTAAACCCTCATCTCTGCTAATAAGTTCGTTGGAAAACGTGAGGCCAGGC  602
               |||||||| |||||||| || || ||||| || | |||||| || || || |  || |||
Sbjct  269277  AAGTCGCAGTGTAAACCTTCGTCCCTGCTTATCAATTCGTTAGAGAAAGTTAATCCTGGC  269218

Query  603     ATCAGTCCTCGTTTCTTGAGCCAGAATATTGATGCAAAAGAACCAGAAAAGAAGATTCCT  662
               || || |||| |||||| | ||| || || |  |||||||| || |||||||| || |||
Sbjct  269217  ATAAGGCCTCTTTTCTTCAACCAAAAGATAGCGGCAAAAGACCCCGAAAAGAATATACCT  269158

Query  663     TCTACTGCGGCAAAAGCTACAACACGTTCTCCATAGGTAGCTTCTTTGTCCCCAATCCAA  722
               ||||| ||||||||||| || |  | |||||| ||   ||   |  | ||    ||||| 
Sbjct  269157  TCTACAGCGGCAAAAGCAACTAACCTTTCTCCGTA---AGGCGCGCTATCGTTTATCCAT  269101

Query  723     CGCAAGGCCCAATCTGCCTTCTTCTTTACACAAGACATCGTCTCAATGGCATTGAAGAGA  782
                 ||  ||||| || |  || ||  | |||||   ||| ||     |  ||| ||||| |
Sbjct  269100  TTCAGAGCCCATTCAGATTTTTTTCTCACACAGTCCATAGT-----TCTCATAGAAGAAA  269046

Query  783     A-ACTC----CCTTTCCTTGGAATCTTTGATGTAAGTGTCAATGAGGAGACTATACATCT  837
               | | ||    | |||| |||  ||| |  || ||||| || || |  ||||| |||||||
Sbjct  269045  ATAGTCTTTTCTTTTCGTTGTTATCATCTATATAAGTATCTATTAATAGACTGTACATCT  268986

Query  838     CAGAATGTATGTTTTCCATGGCAATTTGGAAGCCATAGAAACAGCGGGCTTCTGTAATCT  897
               | ||||| || ||||| || || || ||||| || || ||||| | |||||| | |||||
Sbjct  268985  CTGAATGAATATTTTCTATAGCTATCTGGAATCCGTAAAAACATCTGGCTTCAGGAATCT  268926

Query  898     GAACTTCTTGGCTAAACCGCTCCACCAGGTTTTCATTTACTATGCCATCACTCGCTGCAA  957
               | || ||||| |  |||  ||| || || ||||| || || || ||||||||  ||||||
Sbjct  268925  GTACCTCTTGACAGAACTTCTCTACTAGATTTTCGTTAACGATACCATCACTAACTGCAA  268866

Query  958     AGAAAGCCAGAACGTGCGATATAAAATATTTCTCGTCAGGCTTCAGGGCTTCCCAATGCT  1017
               | || || ||||  |  ||||||||   | | || || || || |    || |||||   
Sbjct  268865  AAAACGCAAGAATATAAGATATAAATCTTCTTTCTTCTGGTTTTAAATTTTTCCAATCTA  268806

Query  1018    GGATGTCCTTGGAAAGATCCACCTCCTCAGCTGTCCAAAAGGAAGCCTCCGCTTTCTTAT  1077
                 | ||| |  || ||||| || || ||  | |||||||| |||||  | || |  || |
Sbjct  268805  TTAAGTCATAAGACAGATCTACTTCTTCTACAGTCCAAAAAGAAGCAACGGCCTGTTTGT  268746

Query  1078    ACATCTGCCAGATATCA  1094
               |||||  ||| ||||||
Sbjct  268745  ACATCCTCCATATATCA  268729


>HQ647181.2 Cotia virus SPAn232, complete genome
Length=185139

 Score = 288 bits (319),  Expect = 1e-75
 Identities = 607/895 (68%), Gaps = 14/895 (2%)
 Strand=Plus/Plus

Query  233    CATCACTCCCATTCTCTGATACTCGCCTACTCTCTTTTCAAAGAAGTTAGTCTTCCCTTC  292
              ||| ||||||||| | ||||| || || ||||   |||| || || || ||||| |||||
Sbjct  36872  CATAACTCCCATTTTTTGATATTCTCCAACTCGTCTTTCGAAAAAATTTGTCTTTCCTTC  36931

Query  293    CAGTGAAATATTCTCCATGAAGTCAAACGGGTTT--TCTACTCTGAAAATCTTGCTAAAA  350
               ||||| ||||| ||||| || ||||| || ||   | || | |  | ||  | ||| | 
Sbjct  36932  TAGTGATATATTTTCCATAAAATCAAATGGATTAGATGTATTAT--ATATAGTACTACAT  36989

Query  351    CCCAGCTCCAGCATAAGTCTGTCCGCCACGAATTCAATGTACTGCTTCATTAAACCGCAG  410
                 |  |||  || ||| || ||||| || ||||| ||||| |    |||||   |  ||
Sbjct  36990  GATAATTCCTTCAGAAGCCTATCCGCAACAAATTCTATGTATTTACACATTAGTTCATAG  37049

Query  411    TTCATCCCAATGAGCTTCACCGGCAGTGCCTCCGTGAGGAACTCCTGTT-CTATCCTAAC  469
              || || ||||| || || || || | ||| ||  ||| ||| |  | || ||||  | ||
Sbjct  37050  TTTATACCAATTAGTTTTACTGGAATTGCATCT-TGAAGAAATAGTTTTTCTATTATTAC  37108

Query  470    AGCATTGACAATTATTT---CTTTGACTCTCTGCTCCGAAGGTTTGTGTAGCAGGTGTTT  526
              |||||    || ||| |   |  | ||| |||  || |  ||    | |   |  | |||
Sbjct  37109  AGCATCTTTAACTATATTAACAATAACT-TCT--TCAGTTGGGGGATATTTTAAATATTT  37165

Query  527    GAACATCAGGCAGGCAAAGTCGCAATGTAAACCCTCATCTCTGCTAATAAGTTCGTTGGA  586
               ||||  |  || ||||| || ||||||||||| |||||||| || || | ||| || ||
Sbjct  37166  AAACAATAAACATGCAAAATCACAATGTAAACCTTCATCTCTACTTATCAATTCATTAGA  37225

Query  587    AAACGTGAGGCCAGGCATCAGTCCTCGTTTCTTGAGCCAGAATATTGATGCAAAAGAACC  646
              ||| || |  || ||||| |  |||| ||| || | ||| ||||||| ||||||||| ||
Sbjct  37226  AAAGGTTAATCCTGGCATTAAACCTCTTTTTTTAATCCAAAATATTGCTGCAAAAGATCC  37285

Query  647    AGAAAAGAAGATTCCTTCTACTGCGGCAAAAGCTACAACACGTTCTCCATAGGTAGCTTC  706
              ||||||||| || ||||| ||||| ||||| ||||||| ||||   ||  | || |    
Sbjct  37286  AGAAAAGAAAATACCTTCAACTGCTGCAAATGCTACAAGACGTGTACCGAAAGTTGAACT  37345

Query  707    TTTGTCCCCAATCCAACGCAAGGCCCAATCTGCCTTCTTCTTTACACAAGACATCGTCTC  766
               |  ||   ||||||       | ||||||||||||    || |||||    || || ||
Sbjct  37346  ATAATCAGAAATCCATTTTTTTGTCCAATCTGCCTTTAATTTAACACATTCAATTGTTTC  37405

Query  767    AATGGCATTGAAGAGAAACTCCCTTTCCTTGGAATCTTTGATGTAAGTGTCAATGAGGAG  826
              ||| || || |||||||| |   |||| |    |||| | || ||||| ||||| || | 
Sbjct  37406  AATTGCTTTTAAGAGAAAGTTTTTTTCTTCACTATCTGTTATATAAGTATCAATTAGTAA  37465

Query  827    ACTATACATCTCAGAATGTATGTTTTCCATGGCAATTTGGAAGCCATAGAAACAGCGGGC  886
              ||||||||| ||||| || || ||||| || || || || || ||||| ||||| |  ||
Sbjct  37466  ACTATACATTTCAGAGTGAATATTTTCAATAGCTATCTGAAAACCATAAAAACACCTAGC  37525

Query  887    TTCTG-TAATCTGAACTTCTTGGCTAAACCGCTCCACCAGGTTTTCATTTACTATGCCAT  945
              ||| | |||| ||||| || |    ||||| ||   | | ||||||||| ||||| ||||
Sbjct  37526  TTCAGATAAT-TGAACATCGTTAAAAAACCTCTTAGCTAAGTTTTCATTAACTATCCCAT  37584

Query  946    CACTCGCTGCAAAGAAAGCCAGAACGTGCGATATAAAATATTTCTCGTCAGGCTTCAGGG  1005
              |||| |||||||||||||| ||||| |    |||||||| | | || |||      |   
Sbjct  37585  CACTAGCTGCAAAGAAAGCAAGAACATATTTTATAAAATGTCTTTCATCATTTGATAATT  37644

Query  1006   CTTCCCAATGCTGGATGTCCTTGGAAAGATCCACCTCCTCAGCTGTCCAAAAGGAAGCCT  1065
               || |||||  |  || || || || | ||| || || ||| | ||||||||    ||| 
Sbjct  37645  TTTTCCAATCATTAATATCTTTTGATAAATCAACTTCATCAACGGTCCAAAAACTTGCCA  37704

Query  1066   CCGCTTTCTTATACATCTGCCAGATATCATGGTATTCGATGGGAAAGACGACAAA  1120
                ||    |||||||||  ||| |||||||  | ||  || ||||| |  |||||
Sbjct  37705  ATGCACGTTTATACATCGTCCAAATATCATTATGTTGTATTGGAAATATTACAAA  37759


>AY318871.1 Canarypox virus strain ATCC VR-111, complete genome
Length=359853

 Score = 288 bits (319),  Expect = 1e-75
 Identities = 617/917 (67%), Gaps = 20/917 (2%)
 Strand=Plus/Minus

Query  188     TTAGAAGTCAGCATCCAAGGTAAAAGAATTCTCTGTTGGACTTGACATCACTCCCATTCT  247
               |||||| || |||||    || |||  ||| |||  |  | | ||||| || |||||| |
Sbjct  269635  TTAGAATTCTGCATCTGTAGTGAAAATATTTTCTTCTTTAGTAGACATTACACCCATTTT  269576

Query  248     CTGATACTCGCCTACTCTCTTTTCAAAGAAGTTAGTCTTCCCTTCCAGTGAAATATTCTC  307
               |||||| |  | ||| | ||| || ||||| |||| ||| ||||| | ||| ||||||||
Sbjct  269575  CTGATAGTTACTTACCCGCTTCTCGAAGAAATTAGCCTTACCTTCTAATGATATATTCTC  269516

Query  308     CATGAAGTCAAACGGGTTTTCTACTCTGAAAATCTTGCTAAAACCCAGCTCCAGCATAAG  367
               ||| ||   |||||| ||||| ||  |  |  | || ||||| || |    || ||  | 
Sbjct  269515  CATAAAACTAAACGGATTTTCAACGTTATATTTTTTACTAAACCCTAAAGACACCAGCAA  269456

Query  368     TCTGTCCGCCACGAATTCAATGTACTGCTTCATTAAACCGCAGTTCATCCCAATGAGCTT  427
               ||| || |  ||||| | ||| || |   ||||  |   ||  ||||| || || || | 
Sbjct  269455  TCTATCAGATACGAACTTAATATATTCTATCATCGATTTGCTATTCATACCGATAAGATC  269396

Query  428     CACCGGCAGTGCCTCCGTGAGGAACTCCTGTTCTATCCTAACAGCATTGA--CAATTATT  485
                |  |  || || ||||| || || ||   |||||    ||||||  |||  | || |||
Sbjct  269395  GATAGATAGAGCTTCCGTTAGAAATTCTGTTTCTACAGAAACAGC--TGAATCTATAATT  269338

Query  486     TCTTTGACTCTCTGCTCCGAAGGTTTGTGTAGCAGGTGTTTG---AACATCAGGCAGGCA  542
               || |  ||||| |  |  ||||||||||||   || |  ||    || |  |  || || 
Sbjct  269337  TCGTATACTCTATCTTGAGAAGGTTTGTGTGAAAGATAATTAGTAAATAATAAACAAGCG  269278

Query  543     AAGTCGCAATGTAAACCCTCATCTCTGCTAATAAGTTCGTTGGAAAACGTGAGGCCAGGC  602
               |||||||| |||||||| || || ||||| || | |||||| || || || |  || |||
Sbjct  269277  AAGTCGCAGTGTAAACCTTCGTCCCTGCTTATCAATTCGTTAGAGAAAGTTAATCCTGGC  269218

Query  603     ATCAGTCCTCGTTTCTTGAGCCAGAATATTGATGCAAAAGAACCAGAAAAGAAGATTCCT  662
               || || |||| |||||| | ||| || || |  |||||||| || |||||||| || |||
Sbjct  269217  ATAAGGCCTCTTTTCTTCAACCAAAAGATAGCGGCAAAAGACCCCGAAAAGAATATACCT  269158

Query  663     TCTACTGCGGCAAAAGCTACAACACGTTCTCCATAGGTAGCTTCTTTGTCCCCAATCCAA  722
               ||||| ||||||||||| || |  | |||||| ||   ||   |  | ||    ||||| 
Sbjct  269157  TCTACAGCGGCAAAAGCAACTAACCTTTCTCCGTA---AGGCGCGCTATCGTTTATCCAT  269101

Query  723     CGCAAGGCCCAATCTGCCTTCTTCTTTACACAAGACATCGTCTCAATGGCATTGAAGAGA  782
                 ||  ||||| || |  || ||  | |||||   ||| ||     |  ||| ||||| |
Sbjct  269100  TTCAGAGCCCATTCAGATTTTTTTCTCACACAGTCCATAGT-----TCTCATAGAAGAAA  269046

Query  783     A-ACTC----CCTTTCCTTGGAATCTTTGATGTAAGTGTCAATGAGGAGACTATACATCT  837
               | | ||    | |||| |||  ||| |  || ||||| || || |  ||||| |||||||
Sbjct  269045  ATAGTCTTTTCTTTTCGTTGTTATCATCTATATAAGTATCTATTAATAGACTGTACATCT  268986

Query  838     CAGAATGTATGTTTTCCATGGCAATTTGGAAGCCATAGAAACAGCGGGCTTCTGTAATCT  897
               | ||||| || ||||| || || || ||||| || || ||||| | |||||| | |||||
Sbjct  268985  CTGAATGAATATTTTCTATAGCTATCTGGAATCCGTAAAAACATCTGGCTTCAGGAATCT  268926

Query  898     GAACTTCTTGGCTAAACCGCTCCACCAGGTTTTCATTTACTATGCCATCACTCGCTGCAA  957
               | || ||||| |  |||  ||| || || ||||| || || || ||||||||  ||||||
Sbjct  268925  GTACCTCTTGACAGAACTTCTCTACTAGATTTTCGTTAACGATACCATCACTAACTGCAA  268866

Query  958     AGAAAGCCAGAACGTGCGATATAAAATATTTCTCGTCAGGCTTCAGGGCTTCCCAATGCT  1017
               | || || ||||  |  ||||||||   | | || || || || |    || |||||   
Sbjct  268865  AAAACGCAAGAATATAAGATATAAATCTTCTTTCTTCTGGTTTTAAATTTTTCCAATCTA  268806

Query  1018    GGATGTCCTTGGAAAGATCCACCTCCTCAGCTGTCCAAAAGGAAGCCTCCGCTTTCTTAT  1077
                 | ||| |  || ||||| || || ||  | |||||||| |||||  | || |  || |
Sbjct  268805  TTAAGTCATAAGACAGATCTACTTCTTCTACAGTCCAAAAAGAAGCAACGGCCTGTTTGT  268746

Query  1078    ACATCTGCCAGATATCA  1094
               |||||  ||| ||||||
Sbjct  268745  ACATCCTCCATATATCA  268729


>NC_006967.1 Deerpox virus W-1170-84, complete genome
Length=170560

 Score = 287 bits (317),  Expect = 3e-75
 Identities = 630/938 (67%), Gaps = 6/938 (1%)
 Strand=Plus/Plus

Query  186    ATTTAGAAGTCAGCATCCAAGGTAAAAGAATTCTCTGTTGGACTTGACATCACTCCCATT  245
              ||||| || ||| |||| || |  |||   || |||  |    ||||||| | |||||||
Sbjct  23467  ATTTAAAAATCAACATCTAATGAGAAAACGTTATCTTCTTTTTTTGACATAATTCCCATT  23526

Query  246    CTCTGATACTCGCCTACTCTCTTTTCAAAGAAGTTAGTCTTCCCTTCCAGTGAAATATTC  305
               | ||||| || |  ||||| ||||| || || || || || |||||||  || |||   
Sbjct  23527  TTTTGATAATCACTAACTCTTTTTTCGAAAAAATTTGTTTTTCCTTCCAACGATATAGAT  23586

Query  306    TCCATGAAGTCAAACGGGTTTTCTACTCTGAAAATCTTGCTAAAACCCAGCTCCAGCATA  365
              ||||| || ||||| || |||||   | | || || ||  || |||| |  ||    |  
Sbjct  23587  TCCATAAAATCAAATGGATTTTCAGATTTAAATATTTTAGTACAACCTAATTCTGATAAG  23646

Query  366    AGTCTGTCCGCCACGAATTCAATGTACTGCTTCATTAAACCGCAGTTCATCCCAATGAGC  425
              ||||| || || || ||||| || |||||   ||||||  | || ||||| || || |  
Sbjct  23647  AGTCTATCTGCTACAAATTCTATATACTGACACATTAATTCACAATTCATACCTATCAAT  23706

Query  426    TTCACCGGCAGTGCCTCCGTGAGGAACTCCTGTTCTATCCTAACAGCATTGACAATTATT  485
              || || || || ||    || |  ||    | ||||||    ||||| |  |||||||| 
Sbjct  23707  TTTACAGGAAGAGCTGTTGTCAAAAAAGATTTTTCTATAGAGACAGCTTCAACAATTATA  23766

Query  486    TCTTTGACTCTCTGCTCCGA--AGGTTTGTGTAGCAGGTGTTTGAACATCAGGCAGGCAA  543
              | | | |  ||  | |  ||  |||    || |  |  ||||| |||||||  || ||||
Sbjct  23767  TTTATTATCCTA-GATG-GATTAGGAGGATGCAATAATTGTTTAAACATCAAACATGCAA  23824

Query  544    AGTCGCAATGTAAACCCTCATCTCTGCTAATAAGTTCGTTGGAAAACGTGAGGCCAGGCA  603
              | || ||||| ||||| ||||| || || || | ||| || ||||| || | ||| ||||
Sbjct  23825  AATCACAATGCAAACCTTCATCCCTACTTATTAATTCATTAGAAAATGTTAAGCCGGGCA  23884

Query  604    TCAGTCCTCGTTTCTTGAGCCAGAATATTGATGCAAAAGAACCAGAAAAGAAGATTCCTT  663
              | |||||||  || || | ||| |||||||| ||||| |  || |||||||| || || |
Sbjct  23885  TTAGTCCTCTCTTTTTTAACCAAAATATTGACGCAAATGCTCCTGAAAAGAAAATACCCT  23944

Query  664    CTACTGCGGCAAAAGCTACAACACGTTCTCCATAGGTAGCTTCTTTGTCCCCAATCCAAC  723
              | ||||| ||||| || || |  | ||| || || | || |||||| |||   |||||  
Sbjct  23945  CAACTGCAGCAAACGCAACCAATCTTTCACCGTACGAAGATTCTTTATCCAATATCCATT  24004

Query  724    GCAAGGCCCAATCTGCCTTCTTCTTTA-CACAAGACATCGTCTCAATGGCATTGAAGAGA  782
                   ||||| | ||| || ||||||| |||||   || || ||||| || || || |||
Sbjct  24005  TTTCTGCCCATTTTGCTTT-TTCTTTAACACAATCAATTGTATCAATAGCTTTTAAAAGA  24063

Query  783    AACTCCCTTTCCTTGGAATCTTTGATGTAAGTGTCAATGAGGAGACTATACATCTCAGAA  842
                 |   |||| |    |||  | ||||| || || || |  | ||||||||| ||||||
Sbjct  24064  TGATTTTTTTCATCTACATCGGTTATGTATGTATCTATCAATAAACTATACATTTCAGAA  24123

Query  843    TGTATGTTTTCCATGGCAATTTGGAAGCCATAGAAACAGCGGGCTTCTGTAATCTGAACT  902
              ||||| ||||| || || || || || || || ||||| |  || |||| |   ||||||
Sbjct  24124  TGTATATTTTCTATCGCTATCTGAAATCCGTAAAAACATCTTGCCTCTGAACATTGAACT  24183

Query  903    TCTTGGCTAAACCGCTCCACCAGGTTTTCATTTACTATGCCATCACTCGCTGCAAAGAAA  962
              ||      ||| |  |   ||| ||||||||||||||| || ||||| || ||||| || 
Sbjct  24184  TCGGAATAAAATCTTTGAGCCAAGTTTTCATTTACTATTCCGTCACTGGCGGCAAAAAAC  24243

Query  963    GCCAGAACGTGCGATATAAAATATTTCTCGTCAGGCTTCAGGGCTTCCCAATGCTGGATG  1022
              ||||  |  |    ||||||||||  ||| | |    | |    || ||||| |   |  
Sbjct  24244  GCCAATATATTTTTTATAAAATATCGCTCATTATCTGTTAATTTTTTCCAATCCAATAAA  24303

Query  1023   TCCTTGGAAAGATCCACCTCCTCAGCTGTCCAAAAGGAAGCCTCCGCTTTCTTATACATC  1082
              || || || |  || || || |||| ||||||||||  |||| | || || |||||||| 
Sbjct  24304  TCTTTTGATAAGTCTACTTCTTCAGTTGTCCAAAAGCTAGCCACGGCCTTTTTATACATA  24363

Query  1083   TGCCAGATATCATGGTATTCGATGGGAAAGACGACAAA  1120
                |||||||||||  ||| | || ||||| |  |||||
Sbjct  24364  ATCCAGATATCATTATATACTATTGGAAATATCACAAA  24401


>NC_036582.1 Flamingopox virus FGPVKD09, complete genome
Length=293123

 Score = 286 bits (316),  Expect = 3e-75
 Identities = 598/878 (68%), Gaps = 25/878 (3%)
 Strand=Plus/Minus

Query  231     GACATCACTCCCATTCTCTGATACTCGCCTACTCTCTTTTCAAAGAAGTTAGTCTTCCCT  290
               ||||| || ||||| |  ||||| |  | |||||| || |||||||| || |  || |||
Sbjct  194534  GACATTACACCCATACGTTGATAGTTACTTACTCTTTTCTCAAAGAAATTTGATTTTCCT  194475

Query  291     TCCAGTGAAATATTCTCCATGAAGTCAAACGGGTTTTCTACTCTGAAAATCTT-GCTAAA  349
               || |  || ||||| ||||||||   ||| || |||| || | | | | | || ||| ||
Sbjct  194474  TCTAAAGATATATTTTCCATGAAACTAAATGGATTTT-TAGTGTTATACTTTTTGCTGAA  194416

Query  350     ACCCAGCTCCAGCATAAGTCTGTCCGCCACGAATTCAATGTACTGCTTCATTAAACCGCA  409
               ||| |   | || |  | ||| |||||||| || |  || ||||   |||| |  |    
Sbjct  194415  ACCTAAAGCGAGTAGTAATCTATCCGCCACAAACTTTATATACTCAATCATAAGTCTATT  194356

Query  410     GTTCATCCCAATGAGCTTCACCGGCAGTGCCTCCGTGAGGAACTCCTGTTCTATCCTAAC  469
                || || || || |  |  || || || || ||  | | |||  |   |||||   | ||
Sbjct  194355  ATTAATACCTATCAAGTCTACAGGAAGAGCATCGTTAAAGAAAGCTACTTCTACATTTAC  194296

Query  470     AGCATTGACAATTATTTCTTTGACTCTCTGCTCCGAAGGTTTGTGTAGCAGGTGTTTG--  527
                |||      ||||||||    || || |  || ||||||||||  |  |  | |||   
Sbjct  194295  GGCAGAAGATATTATTTCCACTACCCTGTTTTCAGAAGGTTTGTTAATTAAATATTTACA  194236

Query  528     -AACATCAGGCAGGCAAAGTCGCAATGTAAACCCTCATCTCTGCTAATAAGTTCGTTGGA  586
                ||||  |  || ||||| || || |||||||| ||||| || || |||||||| || ||
Sbjct  194235  AAACAATAAACATGCAAAATCACAGTGTAAACCTTCATCCCTACTTATAAGTTCATTAGA  194176

Query  587     AAACGTGAGGCCAGGCATCAGTCCTCGTTTCTTGAGCCAGAATATTGATGCAAAAGAACC  646
               |||||  |  |||||||| || ||||||||||| | ||| ||||| |  ||||| || ||
Sbjct  194175  AAACGATAATCCAGGCATAAGACCTCGTTTCTTTAACCAAAATATAGCAGCAAATGATCC  194116

Query  647     AGAAAAGAAGATTCCTTCTACTGCGGCAAAAGCTACAACACGTTCTCCATA-GGTA-GCT  704
                ||||| |  || |||||||| || ||||| || || |  ||||| ||||| || | |||
Sbjct  194115  TGAAAAAAGTATACCTTCTACAGCAGCAAATGCAACTAATCGTTCGCCATATGGCACGCT  194056

Query  705     -TCTTTGTCCCCAATCCAACGCAAGGCCCAATCTGCCTTCTTCTTTACACAAGACATCGT  763
                || ||       |||||    ||  |||| || |  ||      || |||   ||| ||
Sbjct  194055  ATCGTTT------ATCCATTTTAATACCCATTCAGATTTAAGACGTATACAGTCCATAGT  194002

Query  764     CTCAATGGCATTGAAGAGAAACTCCCTTTCCTTGGAATCTTTG----ATGTAAGTGTCAA  819
               |   || | |  ||| | || ||| ||||  ||  ||||| |     || || ||||| |
Sbjct  194001  CCTTATAGAA--GAAAATAATCTCTCTTT--TTCTAATCTATCTTCTATATACGTGTCTA  193946

Query  820     TGAGGAGACTATACATCTCAGAATGTATGTTTTCCATGGCAATTTGGAAGCCATAGAAAC  879
               | |||||||||||||| || ||||| || ||||| || || || || || || |||||||
Sbjct  193945  TTAGGAGACTATACATTTCTGAATGAATATTTTCTATAGCTATCTGAAATCCGTAGAAAC  193886

Query  880     AGCGGGCTTCTGTAATCTGAACTTCTTGGCTAAACCGCTCCACCAGGTTTTCATTTACTA  939
               | |  ||||||| ||||||||||||||||| ||| |  || |||| ||||||||| ||||
Sbjct  193885  ATCTCGCTTCTGGAATCTGAACTTCTTGGCAAAATCTTTCTACCAAGTTTTCATTGACTA  193826

Query  940     TGCCATCACTCGCTGCAAAGAAAGCCAGAACGTGCGATATAAAATATTTCTCGTCAGGCT  999
               | || |||||  | ||||| || || |||| ||  |||| ||| ||    || || |  |
Sbjct  193825  TACCGTCACTAACAGCAAAAAATGCAAGAATGTAAGATAGAAAGTAACGTTCTTCTGATT  193766

Query  1000    TCAGGGCTTCCCAATGCTG-GATGTCCTTGGAAAGATCCACCTCCTCAGCTGTCCAAAAG  1058
               | ||   || ||||| |||  | ||| |  || ||||| || || ||| | |||||||| 
Sbjct  193765  TTAGATTTTTCCAAT-CTGTTAAGTCATAAGATAGATCTACTTCTTCAACGGTCCAAAAA  193707

Query  1059    GAAGCCTCCGC-TTTCTTATACATCTGCCAGATATCAT  1095
               |||||| | || ||| |||||||| ||||| |||||||
Sbjct  193706  GAAGCCACTGCTTTTTTTATACATTTGCCATATATCAT  193669


>MF678796.1 Flamingopox virus FGPVKD09, complete genome
Length=293123

 Score = 286 bits (316),  Expect = 3e-75
 Identities = 598/878 (68%), Gaps = 25/878 (3%)
 Strand=Plus/Minus

Query  231     GACATCACTCCCATTCTCTGATACTCGCCTACTCTCTTTTCAAAGAAGTTAGTCTTCCCT  290
               ||||| || ||||| |  ||||| |  | |||||| || |||||||| || |  || |||
Sbjct  194534  GACATTACACCCATACGTTGATAGTTACTTACTCTTTTCTCAAAGAAATTTGATTTTCCT  194475

Query  291     TCCAGTGAAATATTCTCCATGAAGTCAAACGGGTTTTCTACTCTGAAAATCTT-GCTAAA  349
               || |  || ||||| ||||||||   ||| || |||| || | | | | | || ||| ||
Sbjct  194474  TCTAAAGATATATTTTCCATGAAACTAAATGGATTTT-TAGTGTTATACTTTTTGCTGAA  194416

Query  350     ACCCAGCTCCAGCATAAGTCTGTCCGCCACGAATTCAATGTACTGCTTCATTAAACCGCA  409
               ||| |   | || |  | ||| |||||||| || |  || ||||   |||| |  |    
Sbjct  194415  ACCTAAAGCGAGTAGTAATCTATCCGCCACAAACTTTATATACTCAATCATAAGTCTATT  194356

Query  410     GTTCATCCCAATGAGCTTCACCGGCAGTGCCTCCGTGAGGAACTCCTGTTCTATCCTAAC  469
                || || || || |  |  || || || || ||  | | |||  |   |||||   | ||
Sbjct  194355  ATTAATACCTATCAAGTCTACAGGAAGAGCATCGTTAAAGAAAGCTACTTCTACATTTAC  194296

Query  470     AGCATTGACAATTATTTCTTTGACTCTCTGCTCCGAAGGTTTGTGTAGCAGGTGTTTG--  527
                |||      ||||||||    || || |  || ||||||||||  |  |  | |||   
Sbjct  194295  GGCAGAAGATATTATTTCCACTACCCTGTTTTCAGAAGGTTTGTTAATTAAATATTTACA  194236

Query  528     -AACATCAGGCAGGCAAAGTCGCAATGTAAACCCTCATCTCTGCTAATAAGTTCGTTGGA  586
                ||||  |  || ||||| || || |||||||| ||||| || || |||||||| || ||
Sbjct  194235  AAACAATAAACATGCAAAATCACAGTGTAAACCTTCATCCCTACTTATAAGTTCATTAGA  194176

Query  587     AAACGTGAGGCCAGGCATCAGTCCTCGTTTCTTGAGCCAGAATATTGATGCAAAAGAACC  646
               |||||  |  |||||||| || ||||||||||| | ||| ||||| |  ||||| || ||
Sbjct  194175  AAACGATAATCCAGGCATAAGACCTCGTTTCTTTAACCAAAATATAGCAGCAAATGATCC  194116

Query  647     AGAAAAGAAGATTCCTTCTACTGCGGCAAAAGCTACAACACGTTCTCCATA-GGTA-GCT  704
                ||||| |  || |||||||| || ||||| || || |  ||||| ||||| || | |||
Sbjct  194115  TGAAAAAAGTATACCTTCTACAGCAGCAAATGCAACTAATCGTTCGCCATATGGCACGCT  194056

Query  705     -TCTTTGTCCCCAATCCAACGCAAGGCCCAATCTGCCTTCTTCTTTACACAAGACATCGT  763
                || ||       |||||    ||  |||| || |  ||      || |||   ||| ||
Sbjct  194055  ATCGTTT------ATCCATTTTAATACCCATTCAGATTTAAGACGTATACAGTCCATAGT  194002

Query  764     CTCAATGGCATTGAAGAGAAACTCCCTTTCCTTGGAATCTTTG----ATGTAAGTGTCAA  819
               |   || | |  ||| | || ||| ||||  ||  ||||| |     || || ||||| |
Sbjct  194001  CCTTATAGAA--GAAAATAATCTCTCTTT--TTCTAATCTATCTTCTATATACGTGTCTA  193946

Query  820     TGAGGAGACTATACATCTCAGAATGTATGTTTTCCATGGCAATTTGGAAGCCATAGAAAC  879
               | |||||||||||||| || ||||| || ||||| || || || || || || |||||||
Sbjct  193945  TTAGGAGACTATACATTTCTGAATGAATATTTTCTATAGCTATCTGAAATCCGTAGAAAC  193886

Query  880     AGCGGGCTTCTGTAATCTGAACTTCTTGGCTAAACCGCTCCACCAGGTTTTCATTTACTA  939
               | |  ||||||| ||||||||||||||||| ||| |  || |||| ||||||||| ||||
Sbjct  193885  ATCTCGCTTCTGGAATCTGAACTTCTTGGCAAAATCTTTCTACCAAGTTTTCATTGACTA  193826

Query  940     TGCCATCACTCGCTGCAAAGAAAGCCAGAACGTGCGATATAAAATATTTCTCGTCAGGCT  999
               | || |||||  | ||||| || || |||| ||  |||| ||| ||    || || |  |
Sbjct  193825  TACCGTCACTAACAGCAAAAAATGCAAGAATGTAAGATAGAAAGTAACGTTCTTCTGATT  193766

Query  1000    TCAGGGCTTCCCAATGCTG-GATGTCCTTGGAAAGATCCACCTCCTCAGCTGTCCAAAAG  1058
               | ||   || ||||| |||  | ||| |  || ||||| || || ||| | |||||||| 
Sbjct  193765  TTAGATTTTTCCAAT-CTGTTAAGTCATAAGATAGATCTACTTCTTCAACGGTCCAAAAA  193707

Query  1059    GAAGCCTCCGC-TTTCTTATACATCTGCCAGATATCAT  1095
               |||||| | || ||| |||||||| ||||| |||||||
Sbjct  193706  GAAGCCACTGCTTTTTTTATACATTTGCCATATATCAT  193669


>NC_036582.1 Flamingopox virus FGPVKD09, complete genome
Length=293123

 Score = 286 bits (316),  Expect = 3e-75
 Identities = 598/878 (68%), Gaps = 25/878 (3%)
 Strand=Plus/Minus

Query  231     GACATCACTCCCATTCTCTGATACTCGCCTACTCTCTTTTCAAAGAAGTTAGTCTTCCCT  290
               ||||| || ||||| |  ||||| |  | |||||| || |||||||| || |  || |||
Sbjct  194534  GACATTACACCCATACGTTGATAGTTACTTACTCTTTTCTCAAAGAAATTTGATTTTCCT  194475

Query  291     TCCAGTGAAATATTCTCCATGAAGTCAAACGGGTTTTCTACTCTGAAAATCTT-GCTAAA  349
               || |  || ||||| ||||||||   ||| || |||| || | | | | | || ||| ||
Sbjct  194474  TCTAAAGATATATTTTCCATGAAACTAAATGGATTTT-TAGTGTTATACTTTTTGCTGAA  194416

Query  350     ACCCAGCTCCAGCATAAGTCTGTCCGCCACGAATTCAATGTACTGCTTCATTAAACCGCA  409
               ||| |   | || |  | ||| |||||||| || |  || ||||   |||| |  |    
Sbjct  194415  ACCTAAAGCGAGTAGTAATCTATCCGCCACAAACTTTATATACTCAATCATAAGTCTATT  194356

Query  410     GTTCATCCCAATGAGCTTCACCGGCAGTGCCTCCGTGAGGAACTCCTGTTCTATCCTAAC  469
                || || || || |  |  || || || || ||  | | |||  |   |||||   | ||
Sbjct  194355  ATTAATACCTATCAAGTCTACAGGAAGAGCATCGTTAAAGAAAGCTACTTCTACATTTAC  194296

Query  470     AGCATTGACAATTATTTCTTTGACTCTCTGCTCCGAAGGTTTGTGTAGCAGGTGTTTG--  527
                |||      ||||||||    || || |  || ||||||||||  |  |  | |||   
Sbjct  194295  GGCAGAAGATATTATTTCCACTACCCTGTTTTCAGAAGGTTTGTTAATTAAATATTTACA  194236

Query  528     -AACATCAGGCAGGCAAAGTCGCAATGTAAACCCTCATCTCTGCTAATAAGTTCGTTGGA  586
                ||||  |  || ||||| || || |||||||| ||||| || || |||||||| || ||
Sbjct  194235  AAACAATAAACATGCAAAATCACAGTGTAAACCTTCATCCCTACTTATAAGTTCATTAGA  194176

Query  587     AAACGTGAGGCCAGGCATCAGTCCTCGTTTCTTGAGCCAGAATATTGATGCAAAAGAACC  646
               |||||  |  |||||||| || ||||||||||| | ||| ||||| |  ||||| || ||
Sbjct  194175  AAACGATAATCCAGGCATAAGACCTCGTTTCTTTAACCAAAATATAGCAGCAAATGATCC  194116

Query  647     AGAAAAGAAGATTCCTTCTACTGCGGCAAAAGCTACAACACGTTCTCCATA-GGTA-GCT  704
                ||||| |  || |||||||| || ||||| || || |  ||||| ||||| || | |||
Sbjct  194115  TGAAAAAAGTATACCTTCTACAGCAGCAAATGCAACTAATCGTTCGCCATATGGCACGCT  194056

Query  705     -TCTTTGTCCCCAATCCAACGCAAGGCCCAATCTGCCTTCTTCTTTACACAAGACATCGT  763
                || ||       |||||    ||  |||| || |  ||      || |||   ||| ||
Sbjct  194055  ATCGTTT------ATCCATTTTAATACCCATTCAGATTTAAGACGTATACAGTCCATAGT  194002

Query  764     CTCAATGGCATTGAAGAGAAACTCCCTTTCCTTGGAATCTTTG----ATGTAAGTGTCAA  819
               |   || | |  ||| | || ||| ||||  ||  ||||| |     || || ||||| |
Sbjct  194001  CCTTATAGAA--GAAAATAATCTCTCTTT--TTCTAATCTATCTTCTATATACGTGTCTA  193946

Query  820     TGAGGAGACTATACATCTCAGAATGTATGTTTTCCATGGCAATTTGGAAGCCATAGAAAC  879
               | |||||||||||||| || ||||| || ||||| || || || || || || |||||||
Sbjct  193945  TTAGGAGACTATACATTTCTGAATGAATATTTTCTATAGCTATCTGAAATCCGTAGAAAC  193886

Query  880     AGCGGGCTTCTGTAATCTGAACTTCTTGGCTAAACCGCTCCACCAGGTTTTCATTTACTA  939
               | |  ||||||| ||||||||||||||||| ||| |  || |||| ||||||||| ||||
Sbjct  193885  ATCTCGCTTCTGGAATCTGAACTTCTTGGCAAAATCTTTCTACCAAGTTTTCATTGACTA  193826

Query  940     TGCCATCACTCGCTGCAAAGAAAGCCAGAACGTGCGATATAAAATATTTCTCGTCAGGCT  999
               | || |||||  | ||||| || || |||| ||  |||| ||| ||    || || |  |
Sbjct  193825  TACCGTCACTAACAGCAAAAAATGCAAGAATGTAAGATAGAAAGTAACGTTCTTCTGATT  193766

Query  1000    TCAGGGCTTCCCAATGCTG-GATGTCCTTGGAAAGATCCACCTCCTCAGCTGTCCAAAAG  1058
               | ||   || ||||| |||  | ||| |  || ||||| || || ||| | |||||||| 
Sbjct  193765  TTAGATTTTTCCAAT-CTGTTAAGTCATAAGATAGATCTACTTCTTCAACGGTCCAAAAA  193707

Query  1059    GAAGCCTCCGC-TTTCTTATACATCTGCCAGATATCAT  1095
               |||||| | || ||| |||||||| ||||| |||||||
Sbjct  193706  GAAGCCACTGCTTTTTTTATACATTTGCCATATATCAT  193669


>MF678796.1 Flamingopox virus FGPVKD09, complete genome
Length=293123

 Score = 286 bits (316),  Expect = 3e-75
 Identities = 598/878 (68%), Gaps = 25/878 (3%)
 Strand=Plus/Minus

Query  231     GACATCACTCCCATTCTCTGATACTCGCCTACTCTCTTTTCAAAGAAGTTAGTCTTCCCT  290
               ||||| || ||||| |  ||||| |  | |||||| || |||||||| || |  || |||
Sbjct  194534  GACATTACACCCATACGTTGATAGTTACTTACTCTTTTCTCAAAGAAATTTGATTTTCCT  194475

Query  291     TCCAGTGAAATATTCTCCATGAAGTCAAACGGGTTTTCTACTCTGAAAATCTT-GCTAAA  349
               || |  || ||||| ||||||||   ||| || |||| || | | | | | || ||| ||
Sbjct  194474  TCTAAAGATATATTTTCCATGAAACTAAATGGATTTT-TAGTGTTATACTTTTTGCTGAA  194416

Query  350     ACCCAGCTCCAGCATAAGTCTGTCCGCCACGAATTCAATGTACTGCTTCATTAAACCGCA  409
               ||| |   | || |  | ||| |||||||| || |  || ||||   |||| |  |    
Sbjct  194415  ACCTAAAGCGAGTAGTAATCTATCCGCCACAAACTTTATATACTCAATCATAAGTCTATT  194356

Query  410     GTTCATCCCAATGAGCTTCACCGGCAGTGCCTCCGTGAGGAACTCCTGTTCTATCCTAAC  469
                || || || || |  |  || || || || ||  | | |||  |   |||||   | ||
Sbjct  194355  ATTAATACCTATCAAGTCTACAGGAAGAGCATCGTTAAAGAAAGCTACTTCTACATTTAC  194296

Query  470     AGCATTGACAATTATTTCTTTGACTCTCTGCTCCGAAGGTTTGTGTAGCAGGTGTTTG--  527
                |||      ||||||||    || || |  || ||||||||||  |  |  | |||   
Sbjct  194295  GGCAGAAGATATTATTTCCACTACCCTGTTTTCAGAAGGTTTGTTAATTAAATATTTACA  194236

Query  528     -AACATCAGGCAGGCAAAGTCGCAATGTAAACCCTCATCTCTGCTAATAAGTTCGTTGGA  586
                ||||  |  || ||||| || || |||||||| ||||| || || |||||||| || ||
Sbjct  194235  AAACAATAAACATGCAAAATCACAGTGTAAACCTTCATCCCTACTTATAAGTTCATTAGA  194176

Query  587     AAACGTGAGGCCAGGCATCAGTCCTCGTTTCTTGAGCCAGAATATTGATGCAAAAGAACC  646
               |||||  |  |||||||| || ||||||||||| | ||| ||||| |  ||||| || ||
Sbjct  194175  AAACGATAATCCAGGCATAAGACCTCGTTTCTTTAACCAAAATATAGCAGCAAATGATCC  194116

Query  647     AGAAAAGAAGATTCCTTCTACTGCGGCAAAAGCTACAACACGTTCTCCATA-GGTA-GCT  704
                ||||| |  || |||||||| || ||||| || || |  ||||| ||||| || | |||
Sbjct  194115  TGAAAAAAGTATACCTTCTACAGCAGCAAATGCAACTAATCGTTCGCCATATGGCACGCT  194056

Query  705     -TCTTTGTCCCCAATCCAACGCAAGGCCCAATCTGCCTTCTTCTTTACACAAGACATCGT  763
                || ||       |||||    ||  |||| || |  ||      || |||   ||| ||
Sbjct  194055  ATCGTTT------ATCCATTTTAATACCCATTCAGATTTAAGACGTATACAGTCCATAGT  194002

Query  764     CTCAATGGCATTGAAGAGAAACTCCCTTTCCTTGGAATCTTTG----ATGTAAGTGTCAA  819
               |   || | |  ||| | || ||| ||||  ||  ||||| |     || || ||||| |
Sbjct  194001  CCTTATAGAA--GAAAATAATCTCTCTTT--TTCTAATCTATCTTCTATATACGTGTCTA  193946

Query  820     TGAGGAGACTATACATCTCAGAATGTATGTTTTCCATGGCAATTTGGAAGCCATAGAAAC  879
               | |||||||||||||| || ||||| || ||||| || || || || || || |||||||
Sbjct  193945  TTAGGAGACTATACATTTCTGAATGAATATTTTCTATAGCTATCTGAAATCCGTAGAAAC  193886

Query  880     AGCGGGCTTCTGTAATCTGAACTTCTTGGCTAAACCGCTCCACCAGGTTTTCATTTACTA  939
               | |  ||||||| ||||||||||||||||| ||| |  || |||| ||||||||| ||||
Sbjct  193885  ATCTCGCTTCTGGAATCTGAACTTCTTGGCAAAATCTTTCTACCAAGTTTTCATTGACTA  193826

Query  940     TGCCATCACTCGCTGCAAAGAAAGCCAGAACGTGCGATATAAAATATTTCTCGTCAGGCT  999
               | || |||||  | ||||| || || |||| ||  |||| ||| ||    || || |  |
Sbjct  193825  TACCGTCACTAACAGCAAAAAATGCAAGAATGTAAGATAGAAAGTAACGTTCTTCTGATT  193766

Query  1000    TCAGGGCTTCCCAATGCTG-GATGTCCTTGGAAAGATCCACCTCCTCAGCTGTCCAAAAG  1058
               | ||   || ||||| |||  | ||| |  || ||||| || || ||| | |||||||| 
Sbjct  193765  TTAGATTTTTCCAAT-CTGTTAAGTCATAAGATAGATCTACTTCTTCAACGGTCCAAAAA  193707

Query  1059    GAAGCCTCCGC-TTTCTTATACATCTGCCAGATATCAT  1095
               |||||| | || ||| |||||||| ||||| |||||||
Sbjct  193706  GAAGCCACTGCTTTTTTTATACATTTGCCATATATCAT  193669


>NC_038369.1 Spodoptera littoralis NPV isolate AN1956, complete 
genome
Length=137998

 Score = 272 bits (301),  Expect = 7e-71
 Identities = 596/885 (67%), Gaps = 26/885 (3%)
 Strand=Plus/Minus

Query  249    TGATACTCGCCTACTCTCTTTTCAAAGAAGTTAGTCTTCCCTTCCAGTGAAATATTCTCC  308
              ||||| ||||  ||  | |||||||| ||||| ||||| ||||| || |||||    | |
Sbjct  59181  TGATATTCGCTAACCTTTTTTTCAAAAAAGTTTGTCTTGCCTTCGAGCGAAATTAGATTC  59122

Query  309    ATGAAGTCAAACGGGTT--TTCTACTCTGAAAATCTTGCTAAAACCCAGCTCCAGCATAA  366
              || || |||||||| ||  || || | | |  |   |||   | |  |  || |||| ||
Sbjct  59121  ATAAAATCAAACGGATTCTTTGTATTGTAATGACGCTGCCCGATC--AATTCGAGCAAAA  59064

Query  367    GTCTGTCCGCCACGAATTCAATGTACTGCTTCATTAAACCGCAGTTCATCCCAATGAGCT  426
              |||| || || || || || ||||| |||  ||||||| |   |||||| ||   |||| 
Sbjct  59063  GTCTATCGGCTACAAACTCGATGTATTGCGACATTAAATCATTGTTCATGCC---GAGCA  59007

Query  427    TC---ACCGGCAGTGCCTCCGTGAGGAACTCCTGTTCTATCCTAACAGCATTGACAATTA  483
              |    |||||||  || || ||||| |||||||  ||||||   || |||| |   || |
Sbjct  59006  TAGCGACCGGCAAAGCTTCGGTGAGAAACTCCTTCTCTATCGAGACCGCATCGGTGATAA  58947

Query  484    TTTCTTTGACTCTCTGCTC-CGAAGGTTTGTGTAGCAGGTGTTTGAACATCAGGCAGGCA  542
              | ||   ||| |  | ||| ||  ||||| | ||  | |||   | ||||||| || |||
Sbjct  58946  TGTCCAAGACGCGTT-CTCGCGTCGGTTTATTTACAATGTGCGAGTACATCAGACACGCA  58888

Query  543    AAGTCGCAATGTAAACCCTCATCTCTGCTA-ATAAGTTCGTTGGAAAACGTGAGGCCAGG  601
              ||||||   || | |||||| || | || | || |  ||||||  ||||||||| || ||
Sbjct  58887  AAGTCGGTGTGGAGACCCTCGTCGC-GCGATATCAACTCGTTGCTAAACGTGAGACCTGG  58829

Query  602    CATCAGTCCTCGTTTCTTGAGCCAGAATATTGATGCAAAAGAACCAGAAAAGAAGATTCC  661
               | ||  || |||||||| | ||| |||||||  ||||||   || |||||||| || ||
Sbjct  58828  TAGCAAGCCGCGTTTCTTCATCCAAAATATTGCCGCAAAACTGCCCGAAAAGAATATACC  58769

Query  662    TTCTACTGCGGCAAAAGCTACAACACGTTCTCCATAGGTAGCTTCTTTGTCCCCAATCCA  721
               || || ||||||||||| |  |  |  ||  || | || ||    | |  |   |||||
Sbjct  58768  CTCAACGGCGGCAAAAGCAATTATTCTCTCGGCAAACGTCGCCGTATCGCTCTTTATCCA  58709

Query  722    ACGCAAGGCCCAATCTGCCTTCTTCTTTACACAAGACATCGTCTCAATGGCATTGAAGAG  781
                  |  | ||| |  ||||||||    |     | ||||||||| || || ||||| ||
Sbjct  58708  TTTGATCGACCATTGGGCCTTCTTGGCGATCGTGGGCATCGTCTCGATCGCGTTGAACAG  58649

Query  782    AAACTCCCTTTCCTTGGAATCTTTG------ATGTAAGTGTCAATGAGGAGACTATACAT  835
                    ||||| |||    ||  ||      | ||| ||||| ||||| ||   ||||||
Sbjct  58648  ------CCTTTGCTTCTCGTCAATGTCCCGCACGTACGTGTCGATGAGTAGCGAATACAT  58595

Query  836    CTCAGAATGTATGTTTTCCATGGCAATTTGGAAGCCATAGAAACAGCGGGCTTCTGTAAT  895
               || ||||||| |||||||||||| | ||| || || || || || || || || || | 
Sbjct  58594  TTCCGAATGTACGTTTTCCATGGCCACTTGAAACCCGTAAAAGCATCGCGCCTCCGTCAC  58535

Query  896    CTGAACTTCTTGGCTAAACCGCTCCACCAGGTTTTCATTTACTATGCCATCACTCGCTGC  955
               || || |||||    ||||| || ||||  |||||||| ||||| |||||   ||| ||
Sbjct  58534  TTGCACCTCTTGCGAGAACCGTTCGACCAAATTTTCATTGACTATACCATCGGACGCGGC  58475

Query  956    AAAGAAAGCCAGAACGTGCGATATAAAATATTTCTCGTCAGGCTTCAGGGCTTCCCAATG  1015
              ||| || ||||| |||||   |||||| | |  ||||      || || |  ||||||| 
Sbjct  58474  AAAAAACGCCAGCACGTGTTTTATAAAGTCTCGCTCGCTCTCTTTGAGCGAGTCCCAATC  58415

Query  1016   CTGGATGTCCTTGGAAAGATCCACCTCCTCAGCTGTCCAAAAGGAAGCCTCCGCTTTCTT  1075
               |  || || || || || |||||||| ||  | |||||||| ||||| || ||||||||
Sbjct  58414  TTTCATATCTTTCGACAGGTCCACCTCTTCGACGGTCCAAAACGAAGCTTCTGCTTTCTT  58355

Query  1076   ATACATCTGCCAGATATCATGGTATTCGATGGGAAAGACGACAAA  1120
               ||||| | ||| || ||  | || ||||| ||||| | ||||||
Sbjct  58354  GTACATGTTCCAAATGTCGGGATACTCGATAGGAAACATGACAAA  58310


>JX454574.1 Spodoptera littoralis NPV isolate AN1956, complete 
genome
Length=137998

 Score = 272 bits (301),  Expect = 7e-71
 Identities = 596/885 (67%), Gaps = 26/885 (3%)
 Strand=Plus/Minus

Query  249    TGATACTCGCCTACTCTCTTTTCAAAGAAGTTAGTCTTCCCTTCCAGTGAAATATTCTCC  308
              ||||| ||||  ||  | |||||||| ||||| ||||| ||||| || |||||    | |
Sbjct  59181  TGATATTCGCTAACCTTTTTTTCAAAAAAGTTTGTCTTGCCTTCGAGCGAAATTAGATTC  59122

Query  309    ATGAAGTCAAACGGGTT--TTCTACTCTGAAAATCTTGCTAAAACCCAGCTCCAGCATAA  366
              || || |||||||| ||  || || | | |  |   |||   | |  |  || |||| ||
Sbjct  59121  ATAAAATCAAACGGATTCTTTGTATTGTAATGACGCTGCCCGATC--AATTCGAGCAAAA  59064

Query  367    GTCTGTCCGCCACGAATTCAATGTACTGCTTCATTAAACCGCAGTTCATCCCAATGAGCT  426
              |||| || || || || || ||||| |||  ||||||| |   |||||| ||   |||| 
Sbjct  59063  GTCTATCGGCTACAAACTCGATGTATTGCGACATTAAATCATTGTTCATGCC---GAGCA  59007

Query  427    TC---ACCGGCAGTGCCTCCGTGAGGAACTCCTGTTCTATCCTAACAGCATTGACAATTA  483
              |    |||||||  || || ||||| |||||||  ||||||   || |||| |   || |
Sbjct  59006  TAGCGACCGGCAAAGCTTCGGTGAGAAACTCCTTCTCTATCGAGACCGCATCGGTGATAA  58947

Query  484    TTTCTTTGACTCTCTGCTC-CGAAGGTTTGTGTAGCAGGTGTTTGAACATCAGGCAGGCA  542
              | ||   ||| |  | ||| ||  ||||| | ||  | |||   | ||||||| || |||
Sbjct  58946  TGTCCAAGACGCGTT-CTCGCGTCGGTTTATTTACAATGTGCGAGTACATCAGACACGCA  58888

Query  543    AAGTCGCAATGTAAACCCTCATCTCTGCTA-ATAAGTTCGTTGGAAAACGTGAGGCCAGG  601
              ||||||   || | |||||| || | || | || |  ||||||  ||||||||| || ||
Sbjct  58887  AAGTCGGTGTGGAGACCCTCGTCGC-GCGATATCAACTCGTTGCTAAACGTGAGACCTGG  58829

Query  602    CATCAGTCCTCGTTTCTTGAGCCAGAATATTGATGCAAAAGAACCAGAAAAGAAGATTCC  661
               | ||  || |||||||| | ||| |||||||  ||||||   || |||||||| || ||
Sbjct  58828  TAGCAAGCCGCGTTTCTTCATCCAAAATATTGCCGCAAAACTGCCCGAAAAGAATATACC  58769

Query  662    TTCTACTGCGGCAAAAGCTACAACACGTTCTCCATAGGTAGCTTCTTTGTCCCCAATCCA  721
               || || ||||||||||| |  |  |  ||  || | || ||    | |  |   |||||
Sbjct  58768  CTCAACGGCGGCAAAAGCAATTATTCTCTCGGCAAACGTCGCCGTATCGCTCTTTATCCA  58709

Query  722    ACGCAAGGCCCAATCTGCCTTCTTCTTTACACAAGACATCGTCTCAATGGCATTGAAGAG  781
                  |  | ||| |  ||||||||    |     | ||||||||| || || ||||| ||
Sbjct  58708  TTTGATCGACCATTGGGCCTTCTTGGCGATCGTGGGCATCGTCTCGATCGCGTTGAACAG  58649

Query  782    AAACTCCCTTTCCTTGGAATCTTTG------ATGTAAGTGTCAATGAGGAGACTATACAT  835
                    ||||| |||    ||  ||      | ||| ||||| ||||| ||   ||||||
Sbjct  58648  ------CCTTTGCTTCTCGTCAATGTCCCGCACGTACGTGTCGATGAGTAGCGAATACAT  58595

Query  836    CTCAGAATGTATGTTTTCCATGGCAATTTGGAAGCCATAGAAACAGCGGGCTTCTGTAAT  895
               || ||||||| |||||||||||| | ||| || || || || || || || || || | 
Sbjct  58594  TTCCGAATGTACGTTTTCCATGGCCACTTGAAACCCGTAAAAGCATCGCGCCTCCGTCAC  58535

Query  896    CTGAACTTCTTGGCTAAACCGCTCCACCAGGTTTTCATTTACTATGCCATCACTCGCTGC  955
               || || |||||    ||||| || ||||  |||||||| ||||| |||||   ||| ||
Sbjct  58534  TTGCACCTCTTGCGAGAACCGTTCGACCAAATTTTCATTGACTATACCATCGGACGCGGC  58475

Query  956    AAAGAAAGCCAGAACGTGCGATATAAAATATTTCTCGTCAGGCTTCAGGGCTTCCCAATG  1015
              ||| || ||||| |||||   |||||| | |  ||||      || || |  ||||||| 
Sbjct  58474  AAAAAACGCCAGCACGTGTTTTATAAAGTCTCGCTCGCTCTCTTTGAGCGAGTCCCAATC  58415

Query  1016   CTGGATGTCCTTGGAAAGATCCACCTCCTCAGCTGTCCAAAAGGAAGCCTCCGCTTTCTT  1075
               |  || || || || || |||||||| ||  | |||||||| ||||| || ||||||||
Sbjct  58414  TTTCATATCTTTCGACAGGTCCACCTCTTCGACGGTCCAAAACGAAGCTTCTGCTTTCTT  58355

Query  1076   ATACATCTGCCAGATATCATGGTATTCGATGGGAAAGACGACAAA  1120
               ||||| | ||| || ||  | || ||||| ||||| | ||||||
Sbjct  58354  GTACATGTTCCAAATGTCGGGATACTCGATAGGAAACATGACAAA  58310


>NC_010671.1 Musca domestica salivary gland hypertrophy virus, 
complete genome
Length=124279

 Score = 270 bits (299),  Expect = 3e-70
 Identities = 617/915 (67%), Gaps = 19/915 (2%)
 Strand=Plus/Minus

Query  249    TGATACTCGCCTACTCTCTTTTCAAAGAAGTTAGTCTTCCCTTCCAGTGAAATATTCTCC  308
              ||||| |||||||| |  || || || || || ||||| || ||||| |||||  | |||
Sbjct  61931  TGATAGTCGCCTACACGTTTCTCGAAAAAATTCGTCTTGCCATCCAGCGAAATCATGTCC  61872

Query  309    ATGAAGTCAAACGGGTTTTCTACTCTGAAA-ATCTTGCTAAAACCCAGCTCCAGCATAAG  367
              ||||| ||||| ||||||| |  | | | | |||    | | |||||  || | ||  ||
Sbjct  61871  ATGAAATCAAATGGGTTTT-TCGTATTATAGATCCGCTTCATACCCAAATCGACCAACAG  61813

Query  368    TCTGTCCGCCACGAATTCAATGTACTGCTTCATTAAACCGCAGTTCATCCCAATGAGCTT  427
               | ||| || || |||||||| ||||||  |||||  || || ||||| || |||||   
Sbjct  61812  ACGGTCGGCAACAAATTCAATATACTGCGACATTAGTCCACAATTCATGCCGATGAGTGA  61753

Query  428    CACCGGCAGTGCCTCCGTGAGGAACTCCTGTTCTATCCTAACAGCATTGACAATTATTTC  487
               || ||||  || || || || || |||||||| ||  | || || |    ||  || ||
Sbjct  61752  GACGGGCAAAGCGTCAGTCAGAAATTCCTGTTCGATAGTTACCGCCTCACGAACAATCTC  61693

Query  488    TTTGACTCTCTGCTCCGAAGGTTTGTGTAGCAGGT---GTTTGAACATCAGGCAGGCAAA  544
                  || | || |||||| ||    |  | ||| |   ||||||| | ||     |||||
Sbjct  61692  ACCCACACGCTCCTCCGACGGACGATTCACCAGATAGCGTTTGAATAGCAAAACAGCAAA  61633

Query  545    GTCGCAATGTAAACCCTCATCTC-TGCTAATAAGTTCGTTGGAAAACGTGAGGCCAGGCA  603
               || ||||| |  ||||| || | || ||  || | | |||   || || || || ||||
Sbjct  61632  ATCACAATGCATGCCCTCGTCGCGTGATATCAACT-CATTGCTGAAGGTCAGACCGGGCA  61574

Query  604    TCAGTCCTCGTTTCTTGAGCCAGAATATTGATGCAAAAGAACCAGAAAAGAAGATTCCTT  663
              | ||||| |||||||| | ||| || ||||  ||||| || |||   || || |  || |
Sbjct  61573  TAAGTCCACGTTTCTTCAACCAAAAGATTGCGGCAAACGATCCACTGAAAAATACACCCT  61514

Query  664    CTACTGCGGCAAAAGCTACAACACGTTCTCCATAGGTAGCTTCTTTGTCCCCA--ATCCA  721
              | ||  | ||||| || |  |  ||||| ||| | |||||  | |||| |     |||||
Sbjct  61513  CGACCACCGCAAATGCCAGCAATCGTTCACCAAATGTAGC--CGTTGTACTGGTGATCCA  61456

Query  722    ACGCAAGGCCCAATCTGCCTTCTTCTTTACACAAGACATCGTCTCAATGGCATTGAAGAG  781
              |   ||||||||||| || |||  ||| ||    |  |||||||| ||||||||||| | 
Sbjct  61455  ATTGAAGGCCCAATCCGCTTTCCGCTTCACCGCCGGTATCGTCTCGATGGCATTGAACAA  61396

Query  782    AAACTCCCTTTCCTTGGAATCTTTGATGTAAGTGTCAATGAGGAGACTATACATCTCAGA  841
                  || | ||||      ||  ||||||| || || ||||| | ||| |||||||| ||
Sbjct  61395  TCGTTCACGTTCCGCCCGCTCCCTGATGTACGTATCGATGAGAACACTGTACATCTCCGA  61336

Query  842    ATGTATGTTTTCCATGGCAATTTGGAAGCCATAGAAACAGCGGGCTTCTGTAATCTGAAC  901
               || |  || ||||||||||| |||||||| |||||||| || || || |  |  || ||
Sbjct  61335  GTGGACATTCTCCATGGCAATCTGGAAGCCGTAGAAACAACGCGCCTCCGACACTTGCAC  61276

Query  902    TTCTTG-GCTAAACCGCTCCACCAGGTTTTCATTTACTATGCCATCACTCGCTGCAAAGA  960
               || || || ||| || ||||  |  || ||||| || || || ||    || |||||||
Sbjct  61275  CTCCTGCGCGAAA-CGTTCCAATAAATTCTCATTGACGATACCGTCCGAAGCGGCAAAGA  61217

Query  961    AAGCCAGAACGTGCGATATAAAATATTTCTCGTCAGGCT---TCAGGGCTTCCCAATGCT  1017
              | ||||  || ||    || |||| ||  ||  |  |||   | |  || ||||| |  |
Sbjct  61216  ACGCCAACACATGTTTAATGAAATGTTGTTCACC--GCTCGATAAACGC-TCCCAGTCAT  61160

Query  1018   GGATGTCCTTGGAAAGATCCACCTCCTCAGCTGTCCAAAAGGAAGCCTCCGCTTTCTTAT  1077
                ||||| ||||| | ||| ||||||||  | ||||| |||||||| ||||| || || |
Sbjct  61159  TCATGTCTTTGGACAAATCGACCTCCTCCACCGTCCAGAAGGAAGCTTCCGCCTTTTTGT  61100

Query  1078   ACATCTGCCAGATATCATGGTATTCGATGGGAAAGACGACAAAGCGGCGGGGGTTTTCTC  1137
              ||||  |||| ||||| |  || |||||||| || |  || || || || || || ||| 
Sbjct  61099  ACATGCGCCAAATATCCTCATACTCGATGGGGAACAATACGAAACGACGAGGATTCTCTT  61040

Query  1138   TCAGCAGTGGTTCAT  1152
               ||  || |||||||
Sbjct  61039  GCAATAGGGGTTCAT  61025


>EU522111.1 Musca domestica salivary gland hypertrophy virus, 
complete genome
Length=124279

 Score = 270 bits (299),  Expect = 3e-70
 Identities = 617/915 (67%), Gaps = 19/915 (2%)
 Strand=Plus/Minus

Query  249    TGATACTCGCCTACTCTCTTTTCAAAGAAGTTAGTCTTCCCTTCCAGTGAAATATTCTCC  308
              ||||| |||||||| |  || || || || || ||||| || ||||| |||||  | |||
Sbjct  61931  TGATAGTCGCCTACACGTTTCTCGAAAAAATTCGTCTTGCCATCCAGCGAAATCATGTCC  61872

Query  309    ATGAAGTCAAACGGGTTTTCTACTCTGAAA-ATCTTGCTAAAACCCAGCTCCAGCATAAG  367
              ||||| ||||| ||||||| |  | | | | |||    | | |||||  || | ||  ||
Sbjct  61871  ATGAAATCAAATGGGTTTT-TCGTATTATAGATCCGCTTCATACCCAAATCGACCAACAG  61813

Query  368    TCTGTCCGCCACGAATTCAATGTACTGCTTCATTAAACCGCAGTTCATCCCAATGAGCTT  427
               | ||| || || |||||||| ||||||  |||||  || || ||||| || |||||   
Sbjct  61812  ACGGTCGGCAACAAATTCAATATACTGCGACATTAGTCCACAATTCATGCCGATGAGTGA  61753

Query  428    CACCGGCAGTGCCTCCGTGAGGAACTCCTGTTCTATCCTAACAGCATTGACAATTATTTC  487
               || ||||  || || || || || |||||||| ||  | || || |    ||  || ||
Sbjct  61752  GACGGGCAAAGCGTCAGTCAGAAATTCCTGTTCGATAGTTACCGCCTCACGAACAATCTC  61693

Query  488    TTTGACTCTCTGCTCCGAAGGTTTGTGTAGCAGGT---GTTTGAACATCAGGCAGGCAAA  544
                  || | || |||||| ||    |  | ||| |   ||||||| | ||     |||||
Sbjct  61692  ACCCACACGCTCCTCCGACGGACGATTCACCAGATAGCGTTTGAATAGCAAAACAGCAAA  61633

Query  545    GTCGCAATGTAAACCCTCATCTC-TGCTAATAAGTTCGTTGGAAAACGTGAGGCCAGGCA  603
               || ||||| |  ||||| || | || ||  || | | |||   || || || || ||||
Sbjct  61632  ATCACAATGCATGCCCTCGTCGCGTGATATCAACT-CATTGCTGAAGGTCAGACCGGGCA  61574

Query  604    TCAGTCCTCGTTTCTTGAGCCAGAATATTGATGCAAAAGAACCAGAAAAGAAGATTCCTT  663
              | ||||| |||||||| | ||| || ||||  ||||| || |||   || || |  || |
Sbjct  61573  TAAGTCCACGTTTCTTCAACCAAAAGATTGCGGCAAACGATCCACTGAAAAATACACCCT  61514

Query  664    CTACTGCGGCAAAAGCTACAACACGTTCTCCATAGGTAGCTTCTTTGTCCCCA--ATCCA  721
              | ||  | ||||| || |  |  ||||| ||| | |||||  | |||| |     |||||
Sbjct  61513  CGACCACCGCAAATGCCAGCAATCGTTCACCAAATGTAGC--CGTTGTACTGGTGATCCA  61456

Query  722    ACGCAAGGCCCAATCTGCCTTCTTCTTTACACAAGACATCGTCTCAATGGCATTGAAGAG  781
              |   ||||||||||| || |||  ||| ||    |  |||||||| ||||||||||| | 
Sbjct  61455  ATTGAAGGCCCAATCCGCTTTCCGCTTCACCGCCGGTATCGTCTCGATGGCATTGAACAA  61396

Query  782    AAACTCCCTTTCCTTGGAATCTTTGATGTAAGTGTCAATGAGGAGACTATACATCTCAGA  841
                  || | ||||      ||  ||||||| || || ||||| | ||| |||||||| ||
Sbjct  61395  TCGTTCACGTTCCGCCCGCTCCCTGATGTACGTATCGATGAGAACACTGTACATCTCCGA  61336

Query  842    ATGTATGTTTTCCATGGCAATTTGGAAGCCATAGAAACAGCGGGCTTCTGTAATCTGAAC  901
               || |  || ||||||||||| |||||||| |||||||| || || || |  |  || ||
Sbjct  61335  GTGGACATTCTCCATGGCAATCTGGAAGCCGTAGAAACAACGCGCCTCCGACACTTGCAC  61276

Query  902    TTCTTG-GCTAAACCGCTCCACCAGGTTTTCATTTACTATGCCATCACTCGCTGCAAAGA  960
               || || || ||| || ||||  |  || ||||| || || || ||    || |||||||
Sbjct  61275  CTCCTGCGCGAAA-CGTTCCAATAAATTCTCATTGACGATACCGTCCGAAGCGGCAAAGA  61217

Query  961    AAGCCAGAACGTGCGATATAAAATATTTCTCGTCAGGCT---TCAGGGCTTCCCAATGCT  1017
              | ||||  || ||    || |||| ||  ||  |  |||   | |  || ||||| |  |
Sbjct  61216  ACGCCAACACATGTTTAATGAAATGTTGTTCACC--GCTCGATAAACGC-TCCCAGTCAT  61160

Query  1018   GGATGTCCTTGGAAAGATCCACCTCCTCAGCTGTCCAAAAGGAAGCCTCCGCTTTCTTAT  1077
                ||||| ||||| | ||| ||||||||  | ||||| |||||||| ||||| || || |
Sbjct  61159  TCATGTCTTTGGACAAATCGACCTCCTCCACCGTCCAGAAGGAAGCTTCCGCCTTTTTGT  61100

Query  1078   ACATCTGCCAGATATCATGGTATTCGATGGGAAAGACGACAAAGCGGCGGGGGTTTTCTC  1137
              ||||  |||| ||||| |  || |||||||| || |  || || || || || || ||| 
Sbjct  61099  ACATGCGCCAAATATCCTCATACTCGATGGGGAACAATACGAAACGACGAGGATTCTCTT  61040

Query  1138   TCAGCAGTGGTTCAT  1152
               ||  || |||||||
Sbjct  61039  GCAATAGGGGTTCAT  61025


>KX857215.1 Shearwaterpox virus strain SWPV-2, complete genome
Length=351108

 Score = 257 bits (284),  Expect = 2e-66
 Identities = 614/917 (67%), Gaps = 20/917 (2%)
 Strand=Plus/Minus

Query  188     TTAGAAGTCAGCATCCAAGGTAAAAGAATTCTCTGTTGGACTTGACATCACTCCCATTCT  247
               |||||| || |||||    || |||  ||| |||  |  | | ||||| |  ||||| | 
Sbjct  262427  TTAGAATTCTGCATCTGTAGTGAAAATATTTTCTTCTTTAGTAGACATTATACCCATACG  262368

Query  248     CTGATACTCGCCTACTCTCTTTTCAAAGAAGTTAGTCTTCCCTTCCAGTGAAATATTCTC  307
               |||||| |  | ||||| ||| || ||||| ||||  || ||||| |  |||||||||||
Sbjct  262367  CTGATAGTTACTTACTCGCTTCTCGAAGAAATTAGCTTTGCCTTCTAACGAAATATTCTC  262308

Query  308     CATGAAGTCAAACGGGTTTTCTACTCTGAAAATCTTGCTAAAACCCA--GCT-CCAGCAT  364
               ||| ||   ||| || ||||| |   |  |  | || ||||| || |  | | ||||  |
Sbjct  262307  CATAAAACTAAATGGATTTTCAAAGTTATATTTTTTACTAAACCCTAAAGATACCAG--T  262250

Query  365     AAGTCTGTCCGCCACGAATTCAATGTACTGCTTCATTAAACCGCAGTTCATCCCAATGAG  424
               || ||| || |  |||||    || || |   ||||| |   ||  ||||| || || ||
Sbjct  262249  AA-TCTATCAGATACGAACATGATATATTCTATCATTGATTTGCTATTCATACCGATAAG  262191

Query  425     CTTCACCGGCAGTGCCTCCGTGAGGAACTCCTGTTCTATCCTAACAGCATTGA--CAATT  482
                |  |  |  || || ||||| || || ||   |||||    ||||||  |||  | || 
Sbjct  262190  ATCTATAGATAGAGCTTCCGTTAGAAATTCTGTTTCTACAGAAACAGC--TGAATCTATA  262133

Query  483     ATTTCTTTGACTCTCTGCTCCGAAGGTTTGTGTAGCAGGT-GTT--TGAACATCAGGCAG  539
               || || |  ||||| |  |  || || || |     || | |||  | || | || ||| 
Sbjct  262132  ATCTCATAAACTCTATTTTGTGACGGCTTATTATTAAGATAGTTATTAAATAACAAGCAA  262073

Query  540     GCAAAGTCGCAATGTAAACCCTCATCTCTGCTAATAAGTTCGTTGGAAAACGTGAGGCCA  599
               || || ||||| ||||||||||| || || || || | |||||| || || || |  |||
Sbjct  262072  GCGAAATCGCAGTGTAAACCCTCGTCCCTACTTATCAATTCGTTAGAGAAAGTCAATCCA  262013

Query  600     GGCATCAGTCCTCGTTTCTTGAGCCAGAATATTGATGCAAAAGAACCAGAAAAGAAGATT  659
               ||||| || || | |||||| | |||||| || |  |||||||| |||||||||||||| 
Sbjct  262012  GGCATAAGACCCCTTTTCTTTAACCAGAAGATAGCGGCAAAAGATCCAGAAAAGAAGATA  261953

Query  660     CCTTCTACTGCGGCAAAAGCTACAACACGTTCTCCATAGGTAGCTTCTTTGTCCCCAATC  719
               |||||||| ||||||||||| || |  | |||||| ||   ||   |  | ||    |||
Sbjct  261952  CCTTCTACAGCGGCAAAAGCAACTAACCTTTCTCCGTA---AGGCGCGCTATCGTTTATC  261896

Query  720     CAACGCAAGGCCCAATCTGCCTTCTTCTTTACACAAGACATCGTCTCAATGGCATTGAAG  779
               ||   ||  ||||| || |  |||||  | |||||   ||| ||    ||||   |||| 
Sbjct  261895  CATTTCAGAGCCCATTCAGATTTCTTTCTCACACAGTCCATAGTTCTTATGG--ATGAAA  261838

Query  780     AGAAAC--TCCCTTTCCTTGGAATCTTTGATGTAAGTGTCAATGAGGAGACTATACATCT  837
               | |  |  | | |||| |||  ||| |  || ||||| || || |  | ||| |||||||
Sbjct  261837  ATAGTCTTTTCTTTTCTTTGTTATCATCTATATAAGTATCTATTAACAAACTGTACATCT  261778

Query  838     CAGAATGTATGTTTTCCATGGCAATTTGGAAGCCATAGAAACAGCGGGCTTCTGTAATCT  897
               | ||||| || ||||| || || || || || || || ||||| |  ||||| | |||||
Sbjct  261777  CTGAATGAATATTTTCTATAGCTATCTGAAATCCGTAAAAACATCTAGCTTCAGGAATCT  261718

Query  898     GAACTTCTTGGCTAAACCGCTCCACCAGGTTTTCATTTACTATGCCATCACTCGCTGCAA  957
               |||||||||| |  || || || || |  || ||||| ||||| ||||||||  ||||||
Sbjct  261717  GAACTTCTTGACAGAAACGTTCTACTAAATTCTCATTAACTATACCATCACTTACTGCAA  261658

Query  958     AGAAAGCCAGAACGTGCGATATAAAATATTTCTCGTCAGGCTTCAGGGCTTCCCAATGCT  1017
               | || || ||||  |  ||||||||   | | || || || || |    || |||||   
Sbjct  261657  AAAATGCAAGAATATAAGATATAAATCTTCTTTCTTCTGGTTTTAAATTTTTCCAATCTA  261598

Query  1018    GGATGTCCTTGGAAAGATCCACCTCCTCAGCTGTCCAAAAGGAAGCCTCCGCTTTCTTAT  1077
               | |  || |  |||||||| || || ||  | ||||| || |||||   ||| |  || |
Sbjct  261597  GCAAATCTTGTGAAAGATCTACTTCTTCTACAGTCCAGAAAGAAGCTATCGCCTGTTTGT  261538

Query  1078    ACATCTGCCAGATATCA  1094
               |||||  ||| ||||||
Sbjct  261537  ACATCCTCCATATATCA  261521


>NC_019495.1 Cyprinid herpesvirus 2 strain ST-J1, complete genome
Length=290304

 Score = 231 bits (255),  Expect = 2e-58
 Identities = 578/862 (67%), Gaps = 31/862 (4%)
 Strand=Plus/Minus

Query  249    TGATACTCGCCTACTCTCTTTTCAAAGAAGTTAGTCTTCCCTTCCAGTGAAATATTCTCC  308
              ||||| ||||| || ||||||||||||||||| |||||||||||||  || || || |||
Sbjct  26321  TGATAGTCGCCGACCCTCTTTTCAAAGAAGTTGGTCTTCCCTTCCAACGATATGTTTTCC  26262

Query  309    ATGAAGTCAAACGGGTT--TTCTACTCTGAAAATCTTGCTAAAACCCAGCT---CCAGCA  363
              || ||||| ||||||||     |||| | | | ||| ||  |  |||||||    |||||
Sbjct  26261  ATAAAGTCGAACGGGTTAGGCGTACTGT-AGAGTCTGGC-GAGTCCCAGCTGGCACAGCA  26204

Query  364    TAAGTCTGTCCGCCACGAATTCAATGTACTGCTTCATTAAACCGCAGTTCATCCCAATGA  423
               | |   ||| |||||  | |||||||| ||  |||| |  | |  |||||| || |  |
Sbjct  26203  GATG---GTCGGCCACATACTCAATGTATTGGCTCATGAGTCTGTTGTTCATGCCCAGCA  26147

Query  424    GCTTCACCGGCAGTGCCTCCGTGAGGAACTCCTGTTCTATCCTAACAGCATTGACAATTA  483
              |   ||| ||||| | ||| || || |||||||  || |||   ||||| |     || |
Sbjct  26146  GAGACACGGGCAGAGACTCTGTCAGAAACTCCTTCTCGATCTCCACAGCCTCTTTGATGA  26087

Query  484    TTTCTTTGACTCTCTGCTCCGAAGGTTTGTGTAGCAGGTG---TTTGAACATCAGGCAGG  540
              |    | |||  |||  |  ||||||||||| |||| |||     || | | ||||||||
Sbjct  26086  TACTGTAGACGGTCTCTTGAGAAGGTTTGTGGAGCAAGTGGCCCGTGTAGAGCAGGCAGG  26027

Query  541    CAAAGTCGCAATGTAAACCCTCATCTCTGCTAATAAGTTCGTTGGAAAACGTGAGGCCAG  600
              |||| || |  || | |||||| || ||||| || || |||||||||||    || || |
Sbjct  26026  CAAAATCTCTGTGGAGACCCTCGTCCCTGCTGATGAGCTCGTTGGAAAAGTACAGCCCGG  25967

Query  601    GCATCAGTCCTCGT-TTCTTGAGCCAGAATATTGATGCAAAAGAACCAGAAAAGAAGATT  659
              ||||  |||| | | | |||||||||||| || |  ||||| |||||    || ||||| 
Sbjct  25966  GCAT-GGTCCCCTTCTGCTTGAGCCAGAAGATGGCCGCAAACGAACCGCTGAAAAAGATG  25908

Query  660    CCTTCTACTGCGGCAAAAGCTACAACACGTTCTCCATAGGTAGCTTCTTTGTC-CCCAAT  718
              || || || || ||||| ||||| |  || || ||| | |||||  || || |     ||
Sbjct  25907  CCCTCCACAGCAGCAAAGGCTACCAGCCGCTCGCCAAACGTAGC-GCTCTGGCTGTTGAT  25849

Query  719    CCAACGCAAGGCCCAATCTGCCTTCTTCTTTACACAAGACATCGTCTCAATGGCATTGAA  778
              |||   || ||||||    |||||| |||| |  |  |  ||   ||| ||||||   ||
Sbjct  25848  CCACTTCATGGCCCACCGCGCCTTCCTCTTGATGCTGGGTATGTGCTCGATGGCACCAAA  25789

Query  779    GAGAAACTCCCTTTCCTTGGAATCTTTGATGTAAGTGTCAATGAGGAGACT---ATACAT  835
               ||    || || ||   |   ||| | ||||| ||    || || ||  |   ||||| 
Sbjct  25788  CAGCCGATCTCTCTCGGCGACGTCTGTAATGTACGT---CATCAGAAGCTTGGCATACAC  25732

Query  836    CTCAGAATGTATGTTTTCCATGGCAATTTGGAAGCCATAGAAACAGCGGGCTTC--TGTA  893
              |||||| || |  ||||| ||||| || ||||| || ||||||||   ||| ||   |||
Sbjct  25731  CTCAGAGTGCACATTTTCGATGGCCATCTGGAAACCGTAGAAACACTTGGCCTCCACGTA  25672

Query  894    ATCTGAACTTCTTGGCTAAACCGCTCCACCAGGTTTTCATTTACTATGCCATCACTCGCT  953
                ||| |||||   | | || | |||   ||| || || || ||||| ||||||   |||
Sbjct  25671  --CTGCACTTCCCTGGTGAATCTCTCGCACAGATTCTCGTTCACTATACCATCAGAGGCT  25614

Query  954    GCAAAGAAAGCCAGAACGTGCGATATAAAATATTTCTCGTC--AGGCTTCAGGGCTTCCC  1011
              |||||||| ||||  |||| |   | |||||  | ||||||   || |  || || | ||
Sbjct  25613  GCAAAGAATGCCAACACGTACTTGAGAAAATGCTGCTCGTCTTTGGAT--AGAGCGTACC  25556

Query  1012   AATGCTGGATGTCCTTGGAAAGATCCACCTCCTCAGCTGTCCAAAAGGAAGCCTCCGCTT  1071
              |    |  ||||||||||  ||||| | ||| || || |||||    ||    |  || |
Sbjct  25555  AGCCGTCCATGTCCTTGGCCAGATCAATCTCTTCGGCGGTCCAGTTTGAGTTTTGAGCCT  25496

Query  1072   TCTTATACATCTGCCAGATATC  1093
              |||| ||||||| ||| |||||
Sbjct  25495  TCTTGTACATCTCCCATATATC  25474


>JQ815364.1 Cyprinid herpesvirus 2 strain ST-J1, complete genome
Length=290304

 Score = 231 bits (255),  Expect = 2e-58
 Identities = 578/862 (67%), Gaps = 31/862 (4%)
 Strand=Plus/Minus

Query  249    TGATACTCGCCTACTCTCTTTTCAAAGAAGTTAGTCTTCCCTTCCAGTGAAATATTCTCC  308
              ||||| ||||| || ||||||||||||||||| |||||||||||||  || || || |||
Sbjct  26321  TGATAGTCGCCGACCCTCTTTTCAAAGAAGTTGGTCTTCCCTTCCAACGATATGTTTTCC  26262

Query  309    ATGAAGTCAAACGGGTT--TTCTACTCTGAAAATCTTGCTAAAACCCAGCT---CCAGCA  363
              || ||||| ||||||||     |||| | | | ||| ||  |  |||||||    |||||
Sbjct  26261  ATAAAGTCGAACGGGTTAGGCGTACTGT-AGAGTCTGGC-GAGTCCCAGCTGGCACAGCA  26204

Query  364    TAAGTCTGTCCGCCACGAATTCAATGTACTGCTTCATTAAACCGCAGTTCATCCCAATGA  423
               | |   ||| |||||  | |||||||| ||  |||| |  | |  |||||| || |  |
Sbjct  26203  GATG---GTCGGCCACATACTCAATGTATTGGCTCATGAGTCTGTTGTTCATGCCCAGCA  26147

Query  424    GCTTCACCGGCAGTGCCTCCGTGAGGAACTCCTGTTCTATCCTAACAGCATTGACAATTA  483
              |   ||| ||||| | ||| || || |||||||  || |||   ||||| |     || |
Sbjct  26146  GAGACACGGGCAGAGACTCTGTCAGAAACTCCTTCTCGATCTCCACAGCCTCTTTGATGA  26087

Query  484    TTTCTTTGACTCTCTGCTCCGAAGGTTTGTGTAGCAGGTG---TTTGAACATCAGGCAGG  540
              |    | |||  |||  |  ||||||||||| |||| |||     || | | ||||||||
Sbjct  26086  TACTGTAGACGGTCTCTTGAGAAGGTTTGTGGAGCAAGTGGCCCGTGTAGAGCAGGCAGG  26027

Query  541    CAAAGTCGCAATGTAAACCCTCATCTCTGCTAATAAGTTCGTTGGAAAACGTGAGGCCAG  600
              |||| || |  || | |||||| || ||||| || || |||||||||||    || || |
Sbjct  26026  CAAAATCTCTGTGGAGACCCTCGTCCCTGCTGATGAGCTCGTTGGAAAAGTACAGCCCGG  25967

Query  601    GCATCAGTCCTCGT-TTCTTGAGCCAGAATATTGATGCAAAAGAACCAGAAAAGAAGATT  659
              ||||  |||| | | | |||||||||||| || |  ||||| |||||    || ||||| 
Sbjct  25966  GCAT-GGTCCCCTTCTGCTTGAGCCAGAAGATGGCCGCAAACGAACCGCTGAAAAAGATG  25908

Query  660    CCTTCTACTGCGGCAAAAGCTACAACACGTTCTCCATAGGTAGCTTCTTTGTC-CCCAAT  718
              || || || || ||||| ||||| |  || || ||| | |||||  || || |     ||
Sbjct  25907  CCCTCCACAGCAGCAAAGGCTACCAGCCGCTCGCCAAACGTAGC-GCTCTGGCTGTTGAT  25849

Query  719    CCAACGCAAGGCCCAATCTGCCTTCTTCTTTACACAAGACATCGTCTCAATGGCATTGAA  778
              |||   || ||||||    |||||| |||| |  |  |  ||   ||| ||||||   ||
Sbjct  25848  CCACTTCATGGCCCACCGCGCCTTCCTCTTGATGCTGGGTATGTGCTCGATGGCACCAAA  25789

Query  779    GAGAAACTCCCTTTCCTTGGAATCTTTGATGTAAGTGTCAATGAGGAGACT---ATACAT  835
               ||    || || ||   |   ||| | ||||| ||    || || ||  |   ||||| 
Sbjct  25788  CAGCCGATCTCTCTCGGCGACGTCTGTAATGTACGT---CATCAGAAGCTTGGCATACAC  25732

Query  836    CTCAGAATGTATGTTTTCCATGGCAATTTGGAAGCCATAGAAACAGCGGGCTTC--TGTA  893
              |||||| || |  ||||| ||||| || ||||| || ||||||||   ||| ||   |||
Sbjct  25731  CTCAGAGTGCACATTTTCGATGGCCATCTGGAAACCGTAGAAACACTTGGCCTCCACGTA  25672

Query  894    ATCTGAACTTCTTGGCTAAACCGCTCCACCAGGTTTTCATTTACTATGCCATCACTCGCT  953
                ||| |||||   | | || | |||   ||| || || || ||||| ||||||   |||
Sbjct  25671  --CTGCACTTCCCTGGTGAATCTCTCGCACAGATTCTCGTTCACTATACCATCAGAGGCT  25614

Query  954    GCAAAGAAAGCCAGAACGTGCGATATAAAATATTTCTCGTC--AGGCTTCAGGGCTTCCC  1011
              |||||||| ||||  |||| |   | |||||  | ||||||   || |  || || | ||
Sbjct  25613  GCAAAGAATGCCAACACGTACTTGAGAAAATGCTGCTCGTCTTTGGAT--AGAGCGTACC  25556

Query  1012   AATGCTGGATGTCCTTGGAAAGATCCACCTCCTCAGCTGTCCAAAAGGAAGCCTCCGCTT  1071
              |    |  ||||||||||  ||||| | ||| || || |||||    ||    |  || |
Sbjct  25555  AGCCGTCCATGTCCTTGGCCAGATCAATCTCTTCGGCGGTCCAGTTTGAGTTTTGAGCCT  25496

Query  1072   TCTTATACATCTGCCAGATATC  1093
              |||| ||||||| ||| |||||
Sbjct  25495  TCTTGTACATCTCCCATATATC  25474


>NC_019495.1 Cyprinid herpesvirus 2 strain ST-J1, complete genome
Length=290304

 Score = 231 bits (255),  Expect = 2e-58
 Identities = 578/862 (67%), Gaps = 31/862 (4%)
 Strand=Plus/Minus

Query  249    TGATACTCGCCTACTCTCTTTTCAAAGAAGTTAGTCTTCCCTTCCAGTGAAATATTCTCC  308
              ||||| ||||| || ||||||||||||||||| |||||||||||||  || || || |||
Sbjct  26321  TGATAGTCGCCGACCCTCTTTTCAAAGAAGTTGGTCTTCCCTTCCAACGATATGTTTTCC  26262

Query  309    ATGAAGTCAAACGGGTT--TTCTACTCTGAAAATCTTGCTAAAACCCAGCT---CCAGCA  363
              || ||||| ||||||||     |||| | | | ||| ||  |  |||||||    |||||
Sbjct  26261  ATAAAGTCGAACGGGTTAGGCGTACTGT-AGAGTCTGGC-GAGTCCCAGCTGGCACAGCA  26204

Query  364    TAAGTCTGTCCGCCACGAATTCAATGTACTGCTTCATTAAACCGCAGTTCATCCCAATGA  423
               | |   ||| |||||  | |||||||| ||  |||| |  | |  |||||| || |  |
Sbjct  26203  GATG---GTCGGCCACATACTCAATGTATTGGCTCATGAGTCTGTTGTTCATGCCCAGCA  26147

Query  424    GCTTCACCGGCAGTGCCTCCGTGAGGAACTCCTGTTCTATCCTAACAGCATTGACAATTA  483
              |   ||| ||||| | ||| || || |||||||  || |||   ||||| |     || |
Sbjct  26146  GAGACACGGGCAGAGACTCTGTCAGAAACTCCTTCTCGATCTCCACAGCCTCTTTGATGA  26087

Query  484    TTTCTTTGACTCTCTGCTCCGAAGGTTTGTGTAGCAGGTG---TTTGAACATCAGGCAGG  540
              |    | |||  |||  |  ||||||||||| |||| |||     || | | ||||||||
Sbjct  26086  TACTGTAGACGGTCTCTTGAGAAGGTTTGTGGAGCAAGTGGCCCGTGTAGAGCAGGCAGG  26027

Query  541    CAAAGTCGCAATGTAAACCCTCATCTCTGCTAATAAGTTCGTTGGAAAACGTGAGGCCAG  600
              |||| || |  || | |||||| || ||||| || || |||||||||||    || || |
Sbjct  26026  CAAAATCTCTGTGGAGACCCTCGTCCCTGCTGATGAGCTCGTTGGAAAAGTACAGCCCGG  25967

Query  601    GCATCAGTCCTCGT-TTCTTGAGCCAGAATATTGATGCAAAAGAACCAGAAAAGAAGATT  659
              ||||  |||| | | | |||||||||||| || |  ||||| |||||    || ||||| 
Sbjct  25966  GCAT-GGTCCCCTTCTGCTTGAGCCAGAAGATGGCCGCAAACGAACCGCTGAAAAAGATG  25908

Query  660    CCTTCTACTGCGGCAAAAGCTACAACACGTTCTCCATAGGTAGCTTCTTTGTC-CCCAAT  718
              || || || || ||||| ||||| |  || || ||| | |||||  || || |     ||
Sbjct  25907  CCCTCCACAGCAGCAAAGGCTACCAGCCGCTCGCCAAACGTAGC-GCTCTGGCTGTTGAT  25849

Query  719    CCAACGCAAGGCCCAATCTGCCTTCTTCTTTACACAAGACATCGTCTCAATGGCATTGAA  778
              |||   || ||||||    |||||| |||| |  |  |  ||   ||| ||||||   ||
Sbjct  25848  CCACTTCATGGCCCACCGCGCCTTCCTCTTGATGCTGGGTATGTGCTCGATGGCACCAAA  25789

Query  779    GAGAAACTCCCTTTCCTTGGAATCTTTGATGTAAGTGTCAATGAGGAGACT---ATACAT  835
               ||    || || ||   |   ||| | ||||| ||    || || ||  |   ||||| 
Sbjct  25788  CAGCCGATCTCTCTCGGCGACGTCTGTAATGTACGT---CATCAGAAGCTTGGCATACAC  25732

Query  836    CTCAGAATGTATGTTTTCCATGGCAATTTGGAAGCCATAGAAACAGCGGGCTTC--TGTA  893
              |||||| || |  ||||| ||||| || ||||| || ||||||||   ||| ||   |||
Sbjct  25731  CTCAGAGTGCACATTTTCGATGGCCATCTGGAAACCGTAGAAACACTTGGCCTCCACGTA  25672

Query  894    ATCTGAACTTCTTGGCTAAACCGCTCCACCAGGTTTTCATTTACTATGCCATCACTCGCT  953
                ||| |||||   | | || | |||   ||| || || || ||||| ||||||   |||
Sbjct  25671  --CTGCACTTCCCTGGTGAATCTCTCGCACAGATTCTCGTTCACTATACCATCAGAGGCT  25614

Query  954    GCAAAGAAAGCCAGAACGTGCGATATAAAATATTTCTCGTC--AGGCTTCAGGGCTTCCC  1011
              |||||||| ||||  |||| |   | |||||  | ||||||   || |  || || | ||
Sbjct  25613  GCAAAGAATGCCAACACGTACTTGAGAAAATGCTGCTCGTCTTTGGAT--AGAGCGTACC  25556

Query  1012   AATGCTGGATGTCCTTGGAAAGATCCACCTCCTCAGCTGTCCAAAAGGAAGCCTCCGCTT  1071
              |    |  ||||||||||  ||||| | ||| || || |||||    ||    |  || |
Sbjct  25555  AGCCGTCCATGTCCTTGGCCAGATCAATCTCTTCGGCGGTCCAGTTTGAGTTTTGAGCCT  25496

Query  1072   TCTTATACATCTGCCAGATATC  1093
              |||| ||||||| ||| |||||
Sbjct  25495  TCTTGTACATCTCCCATATATC  25474


>JQ815364.1 Cyprinid herpesvirus 2 strain ST-J1, complete genome
Length=290304

 Score = 231 bits (255),  Expect = 2e-58
 Identities = 578/862 (67%), Gaps = 31/862 (4%)
 Strand=Plus/Minus

Query  249    TGATACTCGCCTACTCTCTTTTCAAAGAAGTTAGTCTTCCCTTCCAGTGAAATATTCTCC  308
              ||||| ||||| || ||||||||||||||||| |||||||||||||  || || || |||
Sbjct  26321  TGATAGTCGCCGACCCTCTTTTCAAAGAAGTTGGTCTTCCCTTCCAACGATATGTTTTCC  26262

Query  309    ATGAAGTCAAACGGGTT--TTCTACTCTGAAAATCTTGCTAAAACCCAGCT---CCAGCA  363
              || ||||| ||||||||     |||| | | | ||| ||  |  |||||||    |||||
Sbjct  26261  ATAAAGTCGAACGGGTTAGGCGTACTGT-AGAGTCTGGC-GAGTCCCAGCTGGCACAGCA  26204

Query  364    TAAGTCTGTCCGCCACGAATTCAATGTACTGCTTCATTAAACCGCAGTTCATCCCAATGA  423
               | |   ||| |||||  | |||||||| ||  |||| |  | |  |||||| || |  |
Sbjct  26203  GATG---GTCGGCCACATACTCAATGTATTGGCTCATGAGTCTGTTGTTCATGCCCAGCA  26147

Query  424    GCTTCACCGGCAGTGCCTCCGTGAGGAACTCCTGTTCTATCCTAACAGCATTGACAATTA  483
              |   ||| ||||| | ||| || || |||||||  || |||   ||||| |     || |
Sbjct  26146  GAGACACGGGCAGAGACTCTGTCAGAAACTCCTTCTCGATCTCCACAGCCTCTTTGATGA  26087

Query  484    TTTCTTTGACTCTCTGCTCCGAAGGTTTGTGTAGCAGGTG---TTTGAACATCAGGCAGG  540
              |    | |||  |||  |  ||||||||||| |||| |||     || | | ||||||||
Sbjct  26086  TACTGTAGACGGTCTCTTGAGAAGGTTTGTGGAGCAAGTGGCCCGTGTAGAGCAGGCAGG  26027

Query  541    CAAAGTCGCAATGTAAACCCTCATCTCTGCTAATAAGTTCGTTGGAAAACGTGAGGCCAG  600
              |||| || |  || | |||||| || ||||| || || |||||||||||    || || |
Sbjct  26026  CAAAATCTCTGTGGAGACCCTCGTCCCTGCTGATGAGCTCGTTGGAAAAGTACAGCCCGG  25967

Query  601    GCATCAGTCCTCGT-TTCTTGAGCCAGAATATTGATGCAAAAGAACCAGAAAAGAAGATT  659
              ||||  |||| | | | |||||||||||| || |  ||||| |||||    || ||||| 
Sbjct  25966  GCAT-GGTCCCCTTCTGCTTGAGCCAGAAGATGGCCGCAAACGAACCGCTGAAAAAGATG  25908

Query  660    CCTTCTACTGCGGCAAAAGCTACAACACGTTCTCCATAGGTAGCTTCTTTGTC-CCCAAT  718
              || || || || ||||| ||||| |  || || ||| | |||||  || || |     ||
Sbjct  25907  CCCTCCACAGCAGCAAAGGCTACCAGCCGCTCGCCAAACGTAGC-GCTCTGGCTGTTGAT  25849

Query  719    CCAACGCAAGGCCCAATCTGCCTTCTTCTTTACACAAGACATCGTCTCAATGGCATTGAA  778
              |||   || ||||||    |||||| |||| |  |  |  ||   ||| ||||||   ||
Sbjct  25848  CCACTTCATGGCCCACCGCGCCTTCCTCTTGATGCTGGGTATGTGCTCGATGGCACCAAA  25789

Query  779    GAGAAACTCCCTTTCCTTGGAATCTTTGATGTAAGTGTCAATGAGGAGACT---ATACAT  835
               ||    || || ||   |   ||| | ||||| ||    || || ||  |   ||||| 
Sbjct  25788  CAGCCGATCTCTCTCGGCGACGTCTGTAATGTACGT---CATCAGAAGCTTGGCATACAC  25732

Query  836    CTCAGAATGTATGTTTTCCATGGCAATTTGGAAGCCATAGAAACAGCGGGCTTC--TGTA  893
              |||||| || |  ||||| ||||| || ||||| || ||||||||   ||| ||   |||
Sbjct  25731  CTCAGAGTGCACATTTTCGATGGCCATCTGGAAACCGTAGAAACACTTGGCCTCCACGTA  25672

Query  894    ATCTGAACTTCTTGGCTAAACCGCTCCACCAGGTTTTCATTTACTATGCCATCACTCGCT  953
                ||| |||||   | | || | |||   ||| || || || ||||| ||||||   |||
Sbjct  25671  --CTGCACTTCCCTGGTGAATCTCTCGCACAGATTCTCGTTCACTATACCATCAGAGGCT  25614

Query  954    GCAAAGAAAGCCAGAACGTGCGATATAAAATATTTCTCGTC--AGGCTTCAGGGCTTCCC  1011
              |||||||| ||||  |||| |   | |||||  | ||||||   || |  || || | ||
Sbjct  25613  GCAAAGAATGCCAACACGTACTTGAGAAAATGCTGCTCGTCTTTGGAT--AGAGCGTACC  25556

Query  1012   AATGCTGGATGTCCTTGGAAAGATCCACCTCCTCAGCTGTCCAAAAGGAAGCCTCCGCTT  1071
              |    |  ||||||||||  ||||| | ||| || || |||||    ||    |  || |
Sbjct  25555  AGCCGTCCATGTCCTTGGCCAGATCAATCTCTTCGGCGGTCCAGTTTGAGTTTTGAGCCT  25496

Query  1072   TCTTATACATCTGCCAGATATC  1093
              |||| ||||||| ||| |||||
Sbjct  25495  TCTTGTACATCTCCCATATATC  25474


>NC_032111.1 BeAn 58058 virus, complete genome
Length=163005

 Score = 224 bits (248),  Expect = 1e-56
 Identities = 583/884 (66%), Gaps = 10/884 (1%)
 Strand=Plus/Plus

Query  233    CATCACTCCCATTCTCTGATACTCGCCTACTCTCTTTTCAAAGAAGTTAGTCTTCCCTTC  292
              ||| || |||||| | ||||| || || || |   |||| || || || ||||| || ||
Sbjct  23205  CATAACACCCATTTTTTGATATTCCCCAACACGTCTTTCGAAAAAATTTGTCTTACCCTC  23264

Query  293    CAGTGAAATATTCTCCATGAAGTCAAACGGGTTTTC--TACTCTGAAAATCTTGCTAAAA  350
               | ||| ||||| ||||| || ||||| || ||     || | |  | | |||  || | 
Sbjct  23265  TAATGATATATTTTCCATAAAATCAAATGGATTAGAAGTATTATATACAGCTT--TACAT  23322

Query  351    CCCAGCTCCAGCATAAGTCTGTCCGCCACGAATTCAATGTACTGCTTCATTAAACCGCAG  410
                 |  |||   | ||| || || || || |||||||| || ||   ||| ||| |  ||
Sbjct  23323  GATAATTCCTTTAAAAGCCTATCTGCTACAAATTCAATATATTGACACATCAAATCATAG  23382

Query  411    TTCATCCCAATGAGCTTCACCGGCAGTGCCTCCGTGAGGAACTCCTGTTCTATCCTAACA  470
              || || || || || || || || |  || ||    | |||    | ||| ||   ||||
Sbjct  23383  TTTATACCTATTAGTTTTACTGGAATCGCATCATATAAGAATAGTTTTTCAATGGAAACA  23442

Query  471    GCATTGACAATTATTT---CTTTGACTCTCTGCTCCGAAGGTTTGTGTAGCAGGTGTTTG  527
              ||||    ||||||||   |  | ||| ||| | |   ||||   | |   |  |  || 
Sbjct  23443  GCATCTTTAATTATTTGAACAATAACT-TCTTCACT--AGGTGGATATTTTAAATACTTA  23499

Query  528    AACATCAGGCAGGCAAAGTCGCAATGTAAACCCTCATCTCTGCTAATAAGTTCGTTGGAA  587
              ||||  |  || ||||| || |||||||  || ||||| || ||||| | ||| || |||
Sbjct  23500  AACAATAAACATGCAAAATCACAATGTAGGCCTTCATCCCTACTAATCAATTCATTAGAA  23559

Query  588    AACGTGAGGCCAGGCATCAGTCCTCGTTTCTTGAGCCAGAATATTGATGCAAAAGAACCA  647
              || || |  || ||||| | ||||||||| || | ||| |||||||  ||||| || || 
Sbjct  23560  AATGTTAATCCTGGCATTAATCCTCGTTTTTTAATCCAAAATATTGCAGCAAATGATCCG  23619

Query  648    GAAAAGAAGATTCCTTCTACTGCGGCAAAAGCTACAACACGTTCTCCATAGGTAGCTTCT  707
              |||||||| || || || || || ||||| || |||| ||||   ||| | || || |  
Sbjct  23620  GAAAAGAAAATACCCTCAACAGCCGCAAAGGCCACAAGACGTGTACCAAATGTTGCATTA  23679

Query  708    TTGTCCCCAATCCAACGCAAGGCCCAATCTGCCTTCTTCTTTACACAAGACATCGTCTCA  767
              |  ||   ||||||       | |||||  ||||||   ||||||||    || || |||
Sbjct  23680  TAATCAGAAATCCATTTTTTTGTCCAATTAGCCTTCAATTTTACACACTCAATTGTTTCA  23739

Query  768    ATGGCATTGAAGAGAAACTCCCTTTCCTTGGAATCTTTGATGTAAGTGTCAATGAGGAGA  827
              || || || ||||||||     |||| |    |||| | || || || ||||| || | |
Sbjct  23740  ATTGCTTTTAAGAGAAAAGTTTTTTCTTCATTATCTGTTATATATGTATCAATTAGTAAA  23799

Query  828    CTATACATCTCAGAATGTATGTTTTCCATGGCAATTTGGAAGCCATAGAAACAGCGGGCT  887
              |||||||| |||||||| || ||||| || ||||| || || ||||| ||||| |  |||
Sbjct  23800  CTATACATTTCAGAATGAATATTTTCAATAGCAATCTGAAACCCATAAAAACATCTAGCT  23859

Query  888    TCTGTAATCTGAACTTCTTGGCTAAACCGCTCCACCAGGTTTTCATTTACTATGCCATCA  947
              || |  |  ||||| || |    ||| |  |   | |  ||||| || || || ||||||
Sbjct  23860  TCAGACAATTGAACATCATTAAAAAATCTTTTAGCTAAATTTTCGTTAACAATACCATCA  23919

Query  948    CTCGCTGCAAAGAAAGCCAGAACGTGCGATATAAAATATTTCTCGTCAGGCTTCAGGGCT  1007
              || || ||||||||||| ||||| |    |||||||| | | || ||||     |    |
Sbjct  23920  CTAGCAGCAAAGAAAGCAAGAACATATTTTATAAAATGTCTTTCATCAGTTGATAATTTT  23979

Query  1008   TCCCAATGCTGGATGTCCTTGGAAAGATCCACCTCCTCAGCTGTCCAAAAGGAAGCCTCC  1067
              | |||||  |  || || || || | ||| || || ||| ||||||||||    |||   
Sbjct  23980  TTCCAATCATTAATATCTTTTGATAAATCAACTTCATCAACTGTCCAAAAACTTGCCAAG  24039

Query  1068   GCTTTCTTATACATCTGCCAGATATCATGGTATTCGATGGGAAA  1111
              ||   |||||||||  |||| |||||||  | ||  || |||||
Sbjct  24040  GCACGCTTATACATTAGCCAAATATCATTATGTTGTATTGGAAA  24083


>KY094066.1 BeAn 58058 virus strain BeAn58058, complete genome
Length=163005

 Score = 224 bits (248),  Expect = 1e-56
 Identities = 583/884 (66%), Gaps = 10/884 (1%)
 Strand=Plus/Plus

Query  233    CATCACTCCCATTCTCTGATACTCGCCTACTCTCTTTTCAAAGAAGTTAGTCTTCCCTTC  292
              ||| || |||||| | ||||| || || || |   |||| || || || ||||| || ||
Sbjct  23205  CATAACACCCATTTTTTGATATTCCCCAACACGTCTTTCGAAAAAATTTGTCTTACCCTC  23264

Query  293    CAGTGAAATATTCTCCATGAAGTCAAACGGGTTTTC--TACTCTGAAAATCTTGCTAAAA  350
               | ||| ||||| ||||| || ||||| || ||     || | |  | | |||  || | 
Sbjct  23265  TAATGATATATTTTCCATAAAATCAAATGGATTAGAAGTATTATATACAGCTT--TACAT  23322

Query  351    CCCAGCTCCAGCATAAGTCTGTCCGCCACGAATTCAATGTACTGCTTCATTAAACCGCAG  410
                 |  |||   | ||| || || || || |||||||| || ||   ||| ||| |  ||
Sbjct  23323  GATAATTCCTTTAAAAGCCTATCTGCTACAAATTCAATATATTGACACATCAAATCATAG  23382

Query  411    TTCATCCCAATGAGCTTCACCGGCAGTGCCTCCGTGAGGAACTCCTGTTCTATCCTAACA  470
              || || || || || || || || |  || ||    | |||    | ||| ||   ||||
Sbjct  23383  TTTATACCTATTAGTTTTACTGGAATCGCATCATATAAGAATAGTTTTTCAATGGAAACA  23442

Query  471    GCATTGACAATTATTT---CTTTGACTCTCTGCTCCGAAGGTTTGTGTAGCAGGTGTTTG  527
              ||||    ||||||||   |  | ||| ||| | |   ||||   | |   |  |  || 
Sbjct  23443  GCATCTTTAATTATTTGAACAATAACT-TCTTCACT--AGGTGGATATTTTAAATACTTA  23499

Query  528    AACATCAGGCAGGCAAAGTCGCAATGTAAACCCTCATCTCTGCTAATAAGTTCGTTGGAA  587
              ||||  |  || ||||| || |||||||  || ||||| || ||||| | ||| || |||
Sbjct  23500  AACAATAAACATGCAAAATCACAATGTAGGCCTTCATCCCTACTAATCAATTCATTAGAA  23559

Query  588    AACGTGAGGCCAGGCATCAGTCCTCGTTTCTTGAGCCAGAATATTGATGCAAAAGAACCA  647
              || || |  || ||||| | ||||||||| || | ||| |||||||  ||||| || || 
Sbjct  23560  AATGTTAATCCTGGCATTAATCCTCGTTTTTTAATCCAAAATATTGCAGCAAATGATCCG  23619

Query  648    GAAAAGAAGATTCCTTCTACTGCGGCAAAAGCTACAACACGTTCTCCATAGGTAGCTTCT  707
              |||||||| || || || || || ||||| || |||| ||||   ||| | || || |  
Sbjct  23620  GAAAAGAAAATACCCTCAACAGCCGCAAAGGCCACAAGACGTGTACCAAATGTTGCATTA  23679

Query  708    TTGTCCCCAATCCAACGCAAGGCCCAATCTGCCTTCTTCTTTACACAAGACATCGTCTCA  767
              |  ||   ||||||       | |||||  ||||||   ||||||||    || || |||
Sbjct  23680  TAATCAGAAATCCATTTTTTTGTCCAATTAGCCTTCAATTTTACACACTCAATTGTTTCA  23739

Query  768    ATGGCATTGAAGAGAAACTCCCTTTCCTTGGAATCTTTGATGTAAGTGTCAATGAGGAGA  827
              || || || ||||||||     |||| |    |||| | || || || ||||| || | |
Sbjct  23740  ATTGCTTTTAAGAGAAAAGTTTTTTCTTCATTATCTGTTATATATGTATCAATTAGTAAA  23799

Query  828    CTATACATCTCAGAATGTATGTTTTCCATGGCAATTTGGAAGCCATAGAAACAGCGGGCT  887
              |||||||| |||||||| || ||||| || ||||| || || ||||| ||||| |  |||
Sbjct  23800  CTATACATTTCAGAATGAATATTTTCAATAGCAATCTGAAACCCATAAAAACATCTAGCT  23859

Query  888    TCTGTAATCTGAACTTCTTGGCTAAACCGCTCCACCAGGTTTTCATTTACTATGCCATCA  947
              || |  |  ||||| || |    ||| |  |   | |  ||||| || || || ||||||
Sbjct  23860  TCAGACAATTGAACATCATTAAAAAATCTTTTAGCTAAATTTTCGTTAACAATACCATCA  23919

Query  948    CTCGCTGCAAAGAAAGCCAGAACGTGCGATATAAAATATTTCTCGTCAGGCTTCAGGGCT  1007
              || || ||||||||||| ||||| |    |||||||| | | || ||||     |    |
Sbjct  23920  CTAGCAGCAAAGAAAGCAAGAACATATTTTATAAAATGTCTTTCATCAGTTGATAATTTT  23979

Query  1008   TCCCAATGCTGGATGTCCTTGGAAAGATCCACCTCCTCAGCTGTCCAAAAGGAAGCCTCC  1067
              | |||||  |  || || || || | ||| || || ||| ||||||||||    |||   
Sbjct  23980  TTCCAATCATTAATATCTTTTGATAAATCAACTTCATCAACTGTCCAAAAACTTGCCAAG  24039

Query  1068   GCTTTCTTATACATCTGCCAGATATCATGGTATTCGATGGGAAA  1111
              ||   |||||||||  |||| |||||||  | ||  || |||||
Sbjct  24040  GCACGCTTATACATTAGCCAAATATCATTATGTTGTATTGGAAA  24083


>NC_009127.1 Cyprinid herpesvirus 3, complete genome
Length=295146

 Score = 212 bits (234),  Expect = 6e-53
 Identities = 577/872 (66%), Gaps = 25/872 (3%)
 Strand=Plus/Minus

Query  248    CTGATACTCGCCTACTCTCTTTTCAAAGAAGTTAGTCTTCCCTTCCAGTGAAATATTCTC  307
              ||| || ||| | || | ||| || || ||||| ||||| || ||||  || || |||||
Sbjct  43145  CTGGTAGTCGGCGACGCGCTTCTCGAAAAAGTTGGTCTTGCCCTCCAACGAGATGTTCTC  43086

Query  308    CATGAAGTCAAACGGGTTTTCTACTCTGAAAATCTTGCTAAAACCCAGCTCCAGCATAAG  367
              ||| ||||| || |||          || | |    ||| | ||||| ||    ||  ||
Sbjct  43085  CATAAAGTCGAAGGGGCACGGCGTGTTGTAGAGGCGGCTGAGACCCATCTGGCACAGGAG  43026

Query  368    TCTGTCCGCCACGAATTCAATGTACTGCTTCATTAAACCGCAGTTCATCCCAATGAGCTT  427
                 ||| || ||| | |  |||||||    ||| |   ||  |||||| || |  ||   
Sbjct  43025  ATGGTCGGCGACGTACTGGATGTACTTGCACATGAGGTCGTGGTTCATGCCGACCAGGGA  42966

Query  428    CACCGGCAGTGCCTCCGTGAGGAACTCCTGTTCTATCCTAACAGCATTGACAATTATTTC  487
              ||| ||||| | || ||||||||||||||  || |||   || || |     || ||  |
Sbjct  42965  CACGGGCAGCGACTGCGTGAGGAACTCCTTCTCGATCTCCACGGCCTCCGTGATGATGGC  42906

Query  488    TTTGACTCTCTGCTCCGAAGGTTTGTGTAGCAGGTGTTT---GAACATCAGGCAGGCAAA  544
                 ||| | || || ||| || |||||    |||||  |   |||||  |||||||||||
Sbjct  42905  CCGGACCCGCTCCTTCGAGGGCTTGTGCCTGAGGTGGCTCGAGAACAGGAGGCAGGCAAA  42846

Query  545    GTCGCAATGTAAACCCTCATCTCTGCTAATAAGTTCGTTGGAAAACGTGAGGCCAGGCAT  604
              ||| | ||| |  ||||| || ||||| || |||||||| || || ||||| || |||||
Sbjct  42845  GTCCCTATGCAGCCCCTCGTCCCTGCTGATGAGTTCGTTCGAGAAGGTGAGTCCGGGCAT  42786

Query  605    C-AGTCCTCGTTTCTTGAGCCAGAATATTGATGCAAAAGAACCAGAAAAGAAGATTCCTT  663
              | |  |||   | |||||||||||| || || || || |  || || |||||||| || |
Sbjct  42785  CGACACCT-TCTGCTTGAGCCAGAAGATGGAGGCGAAGGCGCCCGAGAAGAAGATGCCCT  42727

Query  664    CTACTGCGGCAAAAGCTACAACACGTTCTCCATAGGTAGCTTCTTTGTCCCCAATCCAAC  723
              | || |||| ||| ||||| |  |  || ||  | || || ||      | | |||||  
Sbjct  42726  CGACGGCGGTAAAGGCTACCAGCCTCTCGCCGAACGTTGCGTCGGGACTCTCGATCCAGT  42667

Query  724    GCAAGGCCCAATCTGCCTTCTTCTTTACACAAGACATCGTCTCAATGGCATTGAAGAGAA  783
                |  ||||| || ||||||||||| |  || | ||||||||| ||||| ||||| ||  
Sbjct  42666  TGAGCGCCCAGTCCGCCTTCTTCTTGATGCAGGGCATCGTCTCCATGGCCTTGAACAGCC  42607

Query  784    ACTCCCTTTCCTTGGAATCTTTGATGTAAGTGTCAATGAGGAGACT---ATACATCTCAG  840
                |  |  ||   || |||   |||||| ||||   |||| ||  |    |||| |||||
Sbjct  42606  CGTTACGCTCGACGGGATCCAGGATGTACGTGT---TGAGCAGTTTGGCGTACACCTCAG  42550

Query  841    AATGTATGTTTTCCATGGCAATTTGGAAGCCATAGAAACAGCGGGCTTC--TGTAATCTG  898
              | || | ||| || ||||| || |||||||| ||||| ||||| || ||   |||  |||
Sbjct  42549  AGTGCACGTTCTCTATGGCTATCTGGAAGCCGTAGAAGCAGCGCGCCTCAAAGTA--CTG  42492

Query  899    AACTTCTTGGCTAAACCGCTCCACCAGGTTTTCATTTACTATGCCATCACTCGCTGCAAA  958
               || ||||   | ||||      ||||||| ||||| |||||||| |||   || || ||
Sbjct  42491  CACCTCTTTCATGAACCTGGTGGCCAGGTTCTCATTGACTATGCCGTCAGAGGCGGCGAA  42432

Query  959    GAAAGCCAGAACG--TGCGATATAAAATATTTC-TCGTCAGGCTTCAGGGCTTCCCAATG  1015
              ||| ||||| | |  |  ||   ||||  |||| |  ||||    ||| |  |||||  |
Sbjct  42431  GAAGGCCAGTATGTTTTTGAGGAAAAACTTTTCGTTCTCAG---ACAGTGACTCCCA--G  42377

Query  1016   CTGG--ATGTCCTTGGAAAGATCCACCTCCTCAGCTGTCCAAAAGGAAGCCTCCGCTTTC  1073
              | ||   |||||||||  || || | |||||| || |||||   |||   || ||| |||
Sbjct  42376  CCGGCCGTGTCCTTGGCCAGGTCAATCTCCTCGGCGGTCCAGTTGGAGAACTGCGCCTTC  42317

Query  1074   TTATACATCTGCCAGATATCATGGTATTCGAT  1105
              || |||||   |||||| || ||||  |||||
Sbjct  42316  TTGTACATGGACCAGATGTCCTGGTGCTCGAT  42285


>DQ657948.1 Cyprinid herpesvirus 3 strain KHV-U, complete genome
Length=295146

 Score = 212 bits (234),  Expect = 6e-53
 Identities = 577/872 (66%), Gaps = 25/872 (3%)
 Strand=Plus/Minus

Query  248    CTGATACTCGCCTACTCTCTTTTCAAAGAAGTTAGTCTTCCCTTCCAGTGAAATATTCTC  307
              ||| || ||| | || | ||| || || ||||| ||||| || ||||  || || |||||
Sbjct  43145  CTGGTAGTCGGCGACGCGCTTCTCGAAAAAGTTGGTCTTGCCCTCCAACGAGATGTTCTC  43086

Query  308    CATGAAGTCAAACGGGTTTTCTACTCTGAAAATCTTGCTAAAACCCAGCTCCAGCATAAG  367
              ||| ||||| || |||          || | |    ||| | ||||| ||    ||  ||
Sbjct  43085  CATAAAGTCGAAGGGGCACGGCGTGTTGTAGAGGCGGCTGAGACCCATCTGGCACAGGAG  43026

Query  368    TCTGTCCGCCACGAATTCAATGTACTGCTTCATTAAACCGCAGTTCATCCCAATGAGCTT  427
                 ||| || ||| | |  |||||||    ||| |   ||  |||||| || |  ||   
Sbjct  43025  ATGGTCGGCGACGTACTGGATGTACTTGCACATGAGGTCGTGGTTCATGCCGACCAGGGA  42966

Query  428    CACCGGCAGTGCCTCCGTGAGGAACTCCTGTTCTATCCTAACAGCATTGACAATTATTTC  487
              ||| ||||| | || ||||||||||||||  || |||   || || |     || ||  |
Sbjct  42965  CACGGGCAGCGACTGCGTGAGGAACTCCTTCTCGATCTCCACGGCCTCCGTGATGATGGC  42906

Query  488    TTTGACTCTCTGCTCCGAAGGTTTGTGTAGCAGGTGTTT---GAACATCAGGCAGGCAAA  544
                 ||| | || || ||| || |||||    |||||  |   |||||  |||||||||||
Sbjct  42905  CCGGACCCGCTCCTTCGAGGGCTTGTGCCTGAGGTGGCTCGAGAACAGGAGGCAGGCAAA  42846

Query  545    GTCGCAATGTAAACCCTCATCTCTGCTAATAAGTTCGTTGGAAAACGTGAGGCCAGGCAT  604
              ||| | ||| |  ||||| || ||||| || |||||||| || || ||||| || |||||
Sbjct  42845  GTCCCTATGCAGCCCCTCGTCCCTGCTGATGAGTTCGTTCGAGAAGGTGAGTCCGGGCAT  42786

Query  605    C-AGTCCTCGTTTCTTGAGCCAGAATATTGATGCAAAAGAACCAGAAAAGAAGATTCCTT  663
              | |  |||   | |||||||||||| || || || || |  || || |||||||| || |
Sbjct  42785  CGACACCT-TCTGCTTGAGCCAGAAGATGGAGGCGAAGGCGCCCGAGAAGAAGATGCCCT  42727

Query  664    CTACTGCGGCAAAAGCTACAACACGTTCTCCATAGGTAGCTTCTTTGTCCCCAATCCAAC  723
              | || |||| ||| ||||| |  |  || ||  | || || ||      | | |||||  
Sbjct  42726  CGACGGCGGTAAAGGCTACCAGCCTCTCGCCGAACGTTGCGTCGGGACTCTCGATCCAGT  42667

Query  724    GCAAGGCCCAATCTGCCTTCTTCTTTACACAAGACATCGTCTCAATGGCATTGAAGAGAA  783
                |  ||||| || ||||||||||| |  || | ||||||||| ||||| ||||| ||  
Sbjct  42666  TGAGCGCCCAGTCCGCCTTCTTCTTGATGCAGGGCATCGTCTCCATGGCCTTGAACAGCC  42607

Query  784    ACTCCCTTTCCTTGGAATCTTTGATGTAAGTGTCAATGAGGAGACT---ATACATCTCAG  840
                |  |  ||   || |||   |||||| ||||   |||| ||  |    |||| |||||
Sbjct  42606  CGTTACGCTCGACGGGATCCAGGATGTACGTGT---TGAGCAGTTTGGCGTACACCTCAG  42550

Query  841    AATGTATGTTTTCCATGGCAATTTGGAAGCCATAGAAACAGCGGGCTTC--TGTAATCTG  898
              | || | ||| || ||||| || |||||||| ||||| ||||| || ||   |||  |||
Sbjct  42549  AGTGCACGTTCTCTATGGCTATCTGGAAGCCGTAGAAGCAGCGCGCCTCAAAGTA--CTG  42492

Query  899    AACTTCTTGGCTAAACCGCTCCACCAGGTTTTCATTTACTATGCCATCACTCGCTGCAAA  958
               || ||||   | ||||      ||||||| ||||| |||||||| |||   || || ||
Sbjct  42491  CACCTCTTTCATGAACCTGGTGGCCAGGTTCTCATTGACTATGCCGTCAGAGGCGGCGAA  42432

Query  959    GAAAGCCAGAACG--TGCGATATAAAATATTTC-TCGTCAGGCTTCAGGGCTTCCCAATG  1015
              ||| ||||| | |  |  ||   ||||  |||| |  ||||    ||| |  |||||  |
Sbjct  42431  GAAGGCCAGTATGTTTTTGAGGAAAAACTTTTCGTTCTCAG---ACAGTGACTCCCA--G  42377

Query  1016   CTGG--ATGTCCTTGGAAAGATCCACCTCCTCAGCTGTCCAAAAGGAAGCCTCCGCTTTC  1073
              | ||   |||||||||  || || | |||||| || |||||   |||   || ||| |||
Sbjct  42376  CCGGCCGTGTCCTTGGCCAGGTCAATCTCCTCGGCGGTCCAGTTGGAGAACTGCGCCTTC  42317

Query  1074   TTATACATCTGCCAGATATCATGGTATTCGAT  1105
              || |||||   |||||| || ||||  |||||
Sbjct  42316  TTGTACATGGACCAGATGTCCTGGTGCTCGAT  42285


>NC_009127.1 Cyprinid herpesvirus 3, complete genome
Length=295146

 Score = 212 bits (234),  Expect = 6e-53
 Identities = 577/872 (66%), Gaps = 25/872 (3%)
 Strand=Plus/Minus

Query  248    CTGATACTCGCCTACTCTCTTTTCAAAGAAGTTAGTCTTCCCTTCCAGTGAAATATTCTC  307
              ||| || ||| | || | ||| || || ||||| ||||| || ||||  || || |||||
Sbjct  43145  CTGGTAGTCGGCGACGCGCTTCTCGAAAAAGTTGGTCTTGCCCTCCAACGAGATGTTCTC  43086

Query  308    CATGAAGTCAAACGGGTTTTCTACTCTGAAAATCTTGCTAAAACCCAGCTCCAGCATAAG  367
              ||| ||||| || |||          || | |    ||| | ||||| ||    ||  ||
Sbjct  43085  CATAAAGTCGAAGGGGCACGGCGTGTTGTAGAGGCGGCTGAGACCCATCTGGCACAGGAG  43026

Query  368    TCTGTCCGCCACGAATTCAATGTACTGCTTCATTAAACCGCAGTTCATCCCAATGAGCTT  427
                 ||| || ||| | |  |||||||    ||| |   ||  |||||| || |  ||   
Sbjct  43025  ATGGTCGGCGACGTACTGGATGTACTTGCACATGAGGTCGTGGTTCATGCCGACCAGGGA  42966

Query  428    CACCGGCAGTGCCTCCGTGAGGAACTCCTGTTCTATCCTAACAGCATTGACAATTATTTC  487
              ||| ||||| | || ||||||||||||||  || |||   || || |     || ||  |
Sbjct  42965  CACGGGCAGCGACTGCGTGAGGAACTCCTTCTCGATCTCCACGGCCTCCGTGATGATGGC  42906

Query  488    TTTGACTCTCTGCTCCGAAGGTTTGTGTAGCAGGTGTTT---GAACATCAGGCAGGCAAA  544
                 ||| | || || ||| || |||||    |||||  |   |||||  |||||||||||
Sbjct  42905  CCGGACCCGCTCCTTCGAGGGCTTGTGCCTGAGGTGGCTCGAGAACAGGAGGCAGGCAAA  42846

Query  545    GTCGCAATGTAAACCCTCATCTCTGCTAATAAGTTCGTTGGAAAACGTGAGGCCAGGCAT  604
              ||| | ||| |  ||||| || ||||| || |||||||| || || ||||| || |||||
Sbjct  42845  GTCCCTATGCAGCCCCTCGTCCCTGCTGATGAGTTCGTTCGAGAAGGTGAGTCCGGGCAT  42786

Query  605    C-AGTCCTCGTTTCTTGAGCCAGAATATTGATGCAAAAGAACCAGAAAAGAAGATTCCTT  663
              | |  |||   | |||||||||||| || || || || |  || || |||||||| || |
Sbjct  42785  CGACACCT-TCTGCTTGAGCCAGAAGATGGAGGCGAAGGCGCCCGAGAAGAAGATGCCCT  42727

Query  664    CTACTGCGGCAAAAGCTACAACACGTTCTCCATAGGTAGCTTCTTTGTCCCCAATCCAAC  723
              | || |||| ||| ||||| |  |  || ||  | || || ||      | | |||||  
Sbjct  42726  CGACGGCGGTAAAGGCTACCAGCCTCTCGCCGAACGTTGCGTCGGGACTCTCGATCCAGT  42667

Query  724    GCAAGGCCCAATCTGCCTTCTTCTTTACACAAGACATCGTCTCAATGGCATTGAAGAGAA  783
                |  ||||| || ||||||||||| |  || | ||||||||| ||||| ||||| ||  
Sbjct  42666  TGAGCGCCCAGTCCGCCTTCTTCTTGATGCAGGGCATCGTCTCCATGGCCTTGAACAGCC  42607

Query  784    ACTCCCTTTCCTTGGAATCTTTGATGTAAGTGTCAATGAGGAGACT---ATACATCTCAG  840
                |  |  ||   || |||   |||||| ||||   |||| ||  |    |||| |||||
Sbjct  42606  CGTTACGCTCGACGGGATCCAGGATGTACGTGT---TGAGCAGTTTGGCGTACACCTCAG  42550

Query  841    AATGTATGTTTTCCATGGCAATTTGGAAGCCATAGAAACAGCGGGCTTC--TGTAATCTG  898
              | || | ||| || ||||| || |||||||| ||||| ||||| || ||   |||  |||
Sbjct  42549  AGTGCACGTTCTCTATGGCTATCTGGAAGCCGTAGAAGCAGCGCGCCTCAAAGTA--CTG  42492

Query  899    AACTTCTTGGCTAAACCGCTCCACCAGGTTTTCATTTACTATGCCATCACTCGCTGCAAA  958
               || ||||   | ||||      ||||||| ||||| |||||||| |||   || || ||
Sbjct  42491  CACCTCTTTCATGAACCTGGTGGCCAGGTTCTCATTGACTATGCCGTCAGAGGCGGCGAA  42432

Query  959    GAAAGCCAGAACG--TGCGATATAAAATATTTC-TCGTCAGGCTTCAGGGCTTCCCAATG  1015
              ||| ||||| | |  |  ||   ||||  |||| |  ||||    ||| |  |||||  |
Sbjct  42431  GAAGGCCAGTATGTTTTTGAGGAAAAACTTTTCGTTCTCAG---ACAGTGACTCCCA--G  42377

Query  1016   CTGG--ATGTCCTTGGAAAGATCCACCTCCTCAGCTGTCCAAAAGGAAGCCTCCGCTTTC  1073
              | ||   |||||||||  || || | |||||| || |||||   |||   || ||| |||
Sbjct  42376  CCGGCCGTGTCCTTGGCCAGGTCAATCTCCTCGGCGGTCCAGTTGGAGAACTGCGCCTTC  42317

Query  1074   TTATACATCTGCCAGATATCATGGTATTCGAT  1105
              || |||||   |||||| || ||||  |||||
Sbjct  42316  TTGTACATGGACCAGATGTCCTGGTGCTCGAT  42285


>DQ657948.1 Cyprinid herpesvirus 3 strain KHV-U, complete genome
Length=295146

 Score = 212 bits (234),  Expect = 6e-53
 Identities = 577/872 (66%), Gaps = 25/872 (3%)
 Strand=Plus/Minus

Query  248    CTGATACTCGCCTACTCTCTTTTCAAAGAAGTTAGTCTTCCCTTCCAGTGAAATATTCTC  307
              ||| || ||| | || | ||| || || ||||| ||||| || ||||  || || |||||
Sbjct  43145  CTGGTAGTCGGCGACGCGCTTCTCGAAAAAGTTGGTCTTGCCCTCCAACGAGATGTTCTC  43086

Query  308    CATGAAGTCAAACGGGTTTTCTACTCTGAAAATCTTGCTAAAACCCAGCTCCAGCATAAG  367
              ||| ||||| || |||          || | |    ||| | ||||| ||    ||  ||
Sbjct  43085  CATAAAGTCGAAGGGGCACGGCGTGTTGTAGAGGCGGCTGAGACCCATCTGGCACAGGAG  43026

Query  368    TCTGTCCGCCACGAATTCAATGTACTGCTTCATTAAACCGCAGTTCATCCCAATGAGCTT  427
                 ||| || ||| | |  |||||||    ||| |   ||  |||||| || |  ||   
Sbjct  43025  ATGGTCGGCGACGTACTGGATGTACTTGCACATGAGGTCGTGGTTCATGCCGACCAGGGA  42966

Query  428    CACCGGCAGTGCCTCCGTGAGGAACTCCTGTTCTATCCTAACAGCATTGACAATTATTTC  487
              ||| ||||| | || ||||||||||||||  || |||   || || |     || ||  |
Sbjct  42965  CACGGGCAGCGACTGCGTGAGGAACTCCTTCTCGATCTCCACGGCCTCCGTGATGATGGC  42906

Query  488    TTTGACTCTCTGCTCCGAAGGTTTGTGTAGCAGGTGTTT---GAACATCAGGCAGGCAAA  544
                 ||| | || || ||| || |||||    |||||  |   |||||  |||||||||||
Sbjct  42905  CCGGACCCGCTCCTTCGAGGGCTTGTGCCTGAGGTGGCTCGAGAACAGGAGGCAGGCAAA  42846

Query  545    GTCGCAATGTAAACCCTCATCTCTGCTAATAAGTTCGTTGGAAAACGTGAGGCCAGGCAT  604
              ||| | ||| |  ||||| || ||||| || |||||||| || || ||||| || |||||
Sbjct  42845  GTCCCTATGCAGCCCCTCGTCCCTGCTGATGAGTTCGTTCGAGAAGGTGAGTCCGGGCAT  42786

Query  605    C-AGTCCTCGTTTCTTGAGCCAGAATATTGATGCAAAAGAACCAGAAAAGAAGATTCCTT  663
              | |  |||   | |||||||||||| || || || || |  || || |||||||| || |
Sbjct  42785  CGACACCT-TCTGCTTGAGCCAGAAGATGGAGGCGAAGGCGCCCGAGAAGAAGATGCCCT  42727

Query  664    CTACTGCGGCAAAAGCTACAACACGTTCTCCATAGGTAGCTTCTTTGTCCCCAATCCAAC  723
              | || |||| ||| ||||| |  |  || ||  | || || ||      | | |||||  
Sbjct  42726  CGACGGCGGTAAAGGCTACCAGCCTCTCGCCGAACGTTGCGTCGGGACTCTCGATCCAGT  42667

Query  724    GCAAGGCCCAATCTGCCTTCTTCTTTACACAAGACATCGTCTCAATGGCATTGAAGAGAA  783
                |  ||||| || ||||||||||| |  || | ||||||||| ||||| ||||| ||  
Sbjct  42666  TGAGCGCCCAGTCCGCCTTCTTCTTGATGCAGGGCATCGTCTCCATGGCCTTGAACAGCC  42607

Query  784    ACTCCCTTTCCTTGGAATCTTTGATGTAAGTGTCAATGAGGAGACT---ATACATCTCAG  840
                |  |  ||   || |||   |||||| ||||   |||| ||  |    |||| |||||
Sbjct  42606  CGTTACGCTCGACGGGATCCAGGATGTACGTGT---TGAGCAGTTTGGCGTACACCTCAG  42550

Query  841    AATGTATGTTTTCCATGGCAATTTGGAAGCCATAGAAACAGCGGGCTTC--TGTAATCTG  898
              | || | ||| || ||||| || |||||||| ||||| ||||| || ||   |||  |||
Sbjct  42549  AGTGCACGTTCTCTATGGCTATCTGGAAGCCGTAGAAGCAGCGCGCCTCAAAGTA--CTG  42492

Query  899    AACTTCTTGGCTAAACCGCTCCACCAGGTTTTCATTTACTATGCCATCACTCGCTGCAAA  958
               || ||||   | ||||      ||||||| ||||| |||||||| |||   || || ||
Sbjct  42491  CACCTCTTTCATGAACCTGGTGGCCAGGTTCTCATTGACTATGCCGTCAGAGGCGGCGAA  42432

Query  959    GAAAGCCAGAACG--TGCGATATAAAATATTTC-TCGTCAGGCTTCAGGGCTTCCCAATG  1015
              ||| ||||| | |  |  ||   ||||  |||| |  ||||    ||| |  |||||  |
Sbjct  42431  GAAGGCCAGTATGTTTTTGAGGAAAAACTTTTCGTTCTCAG---ACAGTGACTCCCA--G  42377

Query  1016   CTGG--ATGTCCTTGGAAAGATCCACCTCCTCAGCTGTCCAAAAGGAAGCCTCCGCTTTC  1073
              | ||   |||||||||  || || | |||||| || |||||   |||   || ||| |||
Sbjct  42376  CCGGCCGTGTCCTTGGCCAGGTCAATCTCCTCGGCGGTCCAGTTGGAGAACTGCGCCTTC  42317

Query  1074   TTATACATCTGCCAGATATCATGGTATTCGAT  1105
              || |||||   |||||| || ||||  |||||
Sbjct  42316  TTGTACATGGACCAGATGTCCTGGTGCTCGAT  42285


>NC_003102.1 Spodoptera litura NPV, complete genome
Length=139342

 Score = 209 bits (231),  Expect = 7e-52
 Identities = 617/937 (66%), Gaps = 32/937 (3%)
 Strand=Plus/Minus

Query  233    CATCACTCCCATTCTCTGATACTCGCCTACTCTCTTTTCAAAGAAGTTAGTCTTCCCTTC  292
              |||||| ||   | | ||||| ||||  ||| | ||||| || ||||| ||||| || ||
Sbjct  58427  CATCACGCCGTATTTTTGATATTCGCTAACTTTTTTTTCGAAAAAGTTTGTCTTGCCCTC  58368

Query  293    CAGTGAAATATTCTCCATGAAGTCAAACGGGTTTTCTACTCTGAAAATCTTGCTAAA-AC  351
               || || ||    | ||| || |||||||| |||| |  | |   |||   |||    | 
Sbjct  58367  GAGCGAGATCAGATTCATAAAATCAAACGGATTTT-TCGTGTTGTAATGACGCTCTCCAA  58309

Query  352    CCAGCTCCAGCATAAGTCTGTCCGCCACGAATTCAATGTACTGCTTCATTAAACCGCAGT  411
               ||| || |||| ||||||||| || || || ||||||||||    ||| ||| |   ||
Sbjct  58308  TCAGTTCGAGCAAAAGTCTGTCGGCAACAAACTCAATGTACTTTGACATCAAATCATTGT  58249

Query  412    TCATCCCAATGAGCTT---CACCGGCAGTGCCTCCGTGAGGAACTCCTGTTCTATCCTAA  468
              |||| ||   |||| |   |||||| || || || ||||  ||||| | ||| |||   |
Sbjct  58248  TCATACC---GAGCATGGCCACCGGTAGGGCTTCGGTGACAAACTCATTTTCGATCGCGA  58192

Query  469    CAGCATTGACAATTATTTCTTTGACTCTCTGCTCCGAAGGTTTGTGTAGCAGGTGTTTGA  528
              | || | |   || || ||   ||  |  | |  ||  ||||| |  |  | |||   | 
Sbjct  58191  CCGCCTCGGTGATAATGTCCAAGATGCGATCCCGCGTCGGTTTATTGACAATGTGAGAGT  58132

Query  529    ACATCAGGCAGGCAAAGTCGCAATGTAAACCCTCATCTCTGCTA-ATAAGTTCGTTGGAA  587
              |||| ||||| ||||| ||   ||| | |||||| || | || | || |  ||||||  |
Sbjct  58131  ACATTAGGCACGCAAAATCAGTATGGAGACCCTCGTCGC-GCGATATCAACTCGTTGCTA  58073

Query  588    AACGTGAGGCCAGGCATCAGTCCTCGTTTCTTGAGCCAGAATATTGATGCAAAAGAACCA  647
              ||||| ||||| |||||||| || |||||||| | ||| |||||||  |||||    || 
Sbjct  58072  AACGTCAGGCCGGGCATCAGGCCGCGTTTCTTCATCCAAAATATTGCCGCAAAGCTGCCC  58013

Query  648    GAAAAGAAGATTCCTTCTACTGCGGCAAAAGCTACAACACGTTCTCCATAGGTAGCTT--  705
              |||||||| || ||||| || ||||| || || |  |  |  ||  |  | || ||    
Sbjct  58012  GAAAAGAATATACCTTCGACGGCGGCGAACGCGATTAGCCTCTCGGCGAACGTGGCCGTG  57953

Query  706    ---CTTTGTCCCCAATCCAACGCAAGGCCCAATCTGCCTTCTTCTTTACACAAGACATCG  762
                 |||| |     |||||    |  | ||| |||||||||||    |     | ||| |
Sbjct  57952  GCGCTTTTT-----ATCCATTTGATTGACCACTCTGCCTTCTTGGCGATCGCGGGCATTG  57898

Query  763    TCTCAATGGCATTGAAGAGAAACTCCCTTTCC--TTGGAATCTTTGATGTAAGTGTCAAT  820
              | || || || ||||| ||   || | ||||   | |   || || | ||| || || ||
Sbjct  57897  TTTCGATCGCGTTGAACAGT--CTACGTTTCTCGTCGTTGTCCTTCACGTACGTATCGAT  57840

Query  821    GAGGAGACTATACATCTCAGAATGTATGTTTTCCATGGCAATTTGGAAGCCATAGAAACA  880
              ||| ||   |||||| || ||||| | |||||| ||||| | ||| || || || || ||
Sbjct  57839  GAGTAGCGAATACATTTCTGAATGCACGTTTTCAATGGCCACTTGAAATCCGTAAAAGCA  57780

Query  881    GCGGGCTTCTGTAATCTGAACTTCTTGGCTAAACCGCTCCACCAGGTTTTCATTTACTAT  940
               |  || || || |  || ||||||||   ||| |  || ||||  || || || || ||
Sbjct  57779  TCTCGCCTCCGTCACTTGCACTTCTTGTGAAAATCTTTCGACCAAATTCTCGTTAACAAT  57720

Query  941    GCCATCACTCGCTGCAAAGAAAGCCAGAACGTGCGATATAAAATATTTCTCGTCAGGCT-  999
               |||||    || || || || ||||  |||||    |||||||  ||||| ||||  | 
Sbjct  57719  ACCATCGGATGCGGCGAAAAACGCCAACACGTGTTTAATAAAAT--TTCTC-TCAGATTC  57663

Query  1000   --TCAGGGCTTCCCAAT-GCTGGATGTCCTTGGAAAGATCCACCTCCTCAGCTGTCCAAA  1056
                | ||||  ||||||| |||  |  ||||| || || || || || ||  | |||||||
Sbjct  57662  TTTGAGGGAATCCCAATCGCTC-AGATCCTTAGACAGGTCTACTTCTTCGACGGTCCAAA  57604

Query  1057   AGGAAGCCTCCGCTTTCTTATACATCTGCCAGATATCATGGTATTCGATGGGAAAGACGA  1116
              | || || || || || || ||||| | ||| || ||  | ||||| || ||||| | ||
Sbjct  57603  ACGATGCTTCTGCCTTTTTGTACATGTTCCAAATGTCTGGATATTCAATCGGAAACATGA  57544

Query  1117   CAAAGCGGCGGGGGTTTTCTCTCAGCAGTGGTTCATC  1153
              |||| |  ||||| || |||  ||  |||||||||||
Sbjct  57543  CAAATCTACGGGGATTCTCTTGCAAAAGTGGTTCATC  57507


>AF325155.1 Spodoptera litura nucleopolyhedrovirus strain G2, 
complete genome
Length=139342

 Score = 209 bits (231),  Expect = 7e-52
 Identities = 617/937 (66%), Gaps = 32/937 (3%)
 Strand=Plus/Minus

Query  233    CATCACTCCCATTCTCTGATACTCGCCTACTCTCTTTTCAAAGAAGTTAGTCTTCCCTTC  292
              |||||| ||   | | ||||| ||||  ||| | ||||| || ||||| ||||| || ||
Sbjct  58427  CATCACGCCGTATTTTTGATATTCGCTAACTTTTTTTTCGAAAAAGTTTGTCTTGCCCTC  58368

Query  293    CAGTGAAATATTCTCCATGAAGTCAAACGGGTTTTCTACTCTGAAAATCTTGCTAAA-AC  351
               || || ||    | ||| || |||||||| |||| |  | |   |||   |||    | 
Sbjct  58367  GAGCGAGATCAGATTCATAAAATCAAACGGATTTT-TCGTGTTGTAATGACGCTCTCCAA  58309

Query  352    CCAGCTCCAGCATAAGTCTGTCCGCCACGAATTCAATGTACTGCTTCATTAAACCGCAGT  411
               ||| || |||| ||||||||| || || || ||||||||||    ||| ||| |   ||
Sbjct  58308  TCAGTTCGAGCAAAAGTCTGTCGGCAACAAACTCAATGTACTTTGACATCAAATCATTGT  58249

Query  412    TCATCCCAATGAGCTT---CACCGGCAGTGCCTCCGTGAGGAACTCCTGTTCTATCCTAA  468
              |||| ||   |||| |   |||||| || || || ||||  ||||| | ||| |||   |
Sbjct  58248  TCATACC---GAGCATGGCCACCGGTAGGGCTTCGGTGACAAACTCATTTTCGATCGCGA  58192

Query  469    CAGCATTGACAATTATTTCTTTGACTCTCTGCTCCGAAGGTTTGTGTAGCAGGTGTTTGA  528
              | || | |   || || ||   ||  |  | |  ||  ||||| |  |  | |||   | 
Sbjct  58191  CCGCCTCGGTGATAATGTCCAAGATGCGATCCCGCGTCGGTTTATTGACAATGTGAGAGT  58132

Query  529    ACATCAGGCAGGCAAAGTCGCAATGTAAACCCTCATCTCTGCTA-ATAAGTTCGTTGGAA  587
              |||| ||||| ||||| ||   ||| | |||||| || | || | || |  ||||||  |
Sbjct  58131  ACATTAGGCACGCAAAATCAGTATGGAGACCCTCGTCGC-GCGATATCAACTCGTTGCTA  58073

Query  588    AACGTGAGGCCAGGCATCAGTCCTCGTTTCTTGAGCCAGAATATTGATGCAAAAGAACCA  647
              ||||| ||||| |||||||| || |||||||| | ||| |||||||  |||||    || 
Sbjct  58072  AACGTCAGGCCGGGCATCAGGCCGCGTTTCTTCATCCAAAATATTGCCGCAAAGCTGCCC  58013

Query  648    GAAAAGAAGATTCCTTCTACTGCGGCAAAAGCTACAACACGTTCTCCATAGGTAGCTT--  705
              |||||||| || ||||| || ||||| || || |  |  |  ||  |  | || ||    
Sbjct  58012  GAAAAGAATATACCTTCGACGGCGGCGAACGCGATTAGCCTCTCGGCGAACGTGGCCGTG  57953

Query  706    ---CTTTGTCCCCAATCCAACGCAAGGCCCAATCTGCCTTCTTCTTTACACAAGACATCG  762
                 |||| |     |||||    |  | ||| |||||||||||    |     | ||| |
Sbjct  57952  GCGCTTTTT-----ATCCATTTGATTGACCACTCTGCCTTCTTGGCGATCGCGGGCATTG  57898

Query  763    TCTCAATGGCATTGAAGAGAAACTCCCTTTCC--TTGGAATCTTTGATGTAAGTGTCAAT  820
              | || || || ||||| ||   || | ||||   | |   || || | ||| || || ||
Sbjct  57897  TTTCGATCGCGTTGAACAGT--CTACGTTTCTCGTCGTTGTCCTTCACGTACGTATCGAT  57840

Query  821    GAGGAGACTATACATCTCAGAATGTATGTTTTCCATGGCAATTTGGAAGCCATAGAAACA  880
              ||| ||   |||||| || ||||| | |||||| ||||| | ||| || || || || ||
Sbjct  57839  GAGTAGCGAATACATTTCTGAATGCACGTTTTCAATGGCCACTTGAAATCCGTAAAAGCA  57780

Query  881    GCGGGCTTCTGTAATCTGAACTTCTTGGCTAAACCGCTCCACCAGGTTTTCATTTACTAT  940
               |  || || || |  || ||||||||   ||| |  || ||||  || || || || ||
Sbjct  57779  TCTCGCCTCCGTCACTTGCACTTCTTGTGAAAATCTTTCGACCAAATTCTCGTTAACAAT  57720

Query  941    GCCATCACTCGCTGCAAAGAAAGCCAGAACGTGCGATATAAAATATTTCTCGTCAGGCT-  999
               |||||    || || || || ||||  |||||    |||||||  ||||| ||||  | 
Sbjct  57719  ACCATCGGATGCGGCGAAAAACGCCAACACGTGTTTAATAAAAT--TTCTC-TCAGATTC  57663

Query  1000   --TCAGGGCTTCCCAAT-GCTGGATGTCCTTGGAAAGATCCACCTCCTCAGCTGTCCAAA  1056
                | ||||  ||||||| |||  |  ||||| || || || || || ||  | |||||||
Sbjct  57662  TTTGAGGGAATCCCAATCGCTC-AGATCCTTAGACAGGTCTACTTCTTCGACGGTCCAAA  57604

Query  1057   AGGAAGCCTCCGCTTTCTTATACATCTGCCAGATATCATGGTATTCGATGGGAAAGACGA  1116
              | || || || || || || ||||| | ||| || ||  | ||||| || ||||| | ||
Sbjct  57603  ACGATGCTTCTGCCTTTTTGTACATGTTCCAAATGTCTGGATATTCAATCGGAAACATGA  57544

Query  1117   CAAAGCGGCGGGGGTTTTCTCTCAGCAGTGGTTCATC  1153
              |||| |  ||||| || |||  ||  |||||||||||
Sbjct  57543  CAAATCTACGGGGATTCTCTTGCAAAAGTGGTTCATC  57507


>NC_004156.2 Helicoverpa zea nudivirus 2, complete genome
Length=231621

 Score = 201 bits (222),  Expect = 1e-49
 Identities = 576/876 (66%), Gaps = 20/876 (2%)
 Strand=Plus/Minus

Query  252     TACTCGCCTACTCTCTTTTCAAAGAAGTTAGTCTTCCCTTCCAGTGAAATATTCTCCATG  311
               |||||||  ||  |||| || || ||||| ||||| || || ||||| ||  |   ||||
Sbjct  125869  TACTCGCTGACCTTCTTCTCGAAAAAGTTGGTCTTACCCTCTAGTGATATGCTGGTCATG  125810

Query  312     AAGTCAAACGGGTTTTCTACTCTGAAAATCTTGCTAAAACCCAGCTCCAGCATAAGTCTG  371
               || ||||| || || |   |  || |||||||||    |  || |||   ||  || |  
Sbjct  125809  AAATCAAAGGGATTCTTGGCGTTGTAAATCTTGCGGCCAATCAACTCGTACAGTAGACGA  125750

Query  372     TCCGCCACGAATTCAATGTACTGCTTCATTAAACCGCAGTTCATCCCAATGAGCTTCACC  431
               || ||||| || || |||||||    |||||    ||||||||| ||||| |   | |||
Sbjct  125749  TCTGCCACAAACTCTATGTACTCGCACATTAGCTTGCAGTTCATGCCAATCATGCTGACC  125690

Query  432     GGCAGTGCCTCCGTGAGGAACTCCTGTTCTATCCTAACAGCATTG---ACAATTATTT--  486
               || || |  || || || ||||| ||||||||||| || |||| |   |||||  |    
Sbjct  125689  GGTAGGGATTCGGTTAGAAACTCTTGTTCTATCCTCACGGCATCGGTTACAATGTTGATG  125630

Query  487     --CTTTGACTCTCTGC-TCCGAAGGTTTGTGTAGCAGGTGTTTG---AACATCAGGCAGG  540
                 ||||   || |||  || | |   | | |  |||| |  |||   ||||  ||   ||
Sbjct  125629  ACCTTTTCATCGCTGGATCTGCAC--TCGGGACGCAGATAGTTGCGAAACAGTAGAATGG  125572

Query  541     CAAAGTCGCAATGTAAACCCTCATCTCTGCTAATAAGTTCGTTGGAAAACGTGAGGCCAG  600
               ||||||| || ||||  ||||| ||||     ||||  |||||      ||| || || |
Sbjct  125571  CAAAGTCACAGTGTAGGCCCTCGTCTCGAGATATAAACTCGTTACTGTGCGTCAGTCCGG  125512

Query  601     GCATCAGTCCTCGTTTCTTGAGCCAGAATATTGATGCAAAAGAACCAGAAAAGAAGATTC  660
               |||| ||||| || ||||||||||| || || |  ||||||  ||| ||||||||||| |
Sbjct  125511  GCATGAGTCCGCGCTTCTTGAGCCAAAAGATGGCCGCAAAACTACCCGAAAAGAAGATGC  125452

Query  661     CTTCTACTGCGGCAAAAGCTACAACACGTTCTCCATAGGTAGCTTCTTTGTCCCCAATCC  720
               | ||||| ||||| || || || |  |  ||  | || | ||  |  | |||  | ||||
Sbjct  125451  CCTCTACGGCGGCGAATGCCACCAGTCTGTCGGCGTACGAAGACTTGTCGTCATCGATCC  125392

Query  721     AACGCAAGGCCCAATCTGCCTTCTTCTTTACACAAGACATCGTCTCAATGGCATTGAAGA  780
               | || |   |||| |  ||||| ||   || | | | || ||| || || || || ||||
Sbjct  125391  ACCGAATCACCCATTGAGCCTTTTTACGTATAGACGGCACCGTGTCGATTGCGTTAAAGA  125332

Query  781     GAAACTCCCTTTCCTTG-GAATCTTTGATGTAAGTGTCAATGAGGAGACTATACATCTCA  839
               | |  |   || | ||| | |||    |||||  ||||||| ||   |   ||||| || 
Sbjct  125331  GCATGT-GTTTACGTTGCGGATCGCGAATGTACATGTCAATCAGTGTAGAGTACATTTCC  125273

Query  840     GAATGTATGTTTTCCATGGCAATTTGGAAGCCATAGAAACAGCGGGCTTCTGTAAT-CTG  898
               || || | ||| || ||    |||||||| || || || ||     | |||| |||  | 
Sbjct  125272  GAGTGCACGTTCTCAATCATGATTTGGAATCCGTAAAAGCACGACACCTCTGGAATGGTC  125213

Query  899     AACTTCTTGGCTAAACCGCTCCACCAGGTTTTCATTTACTATGCCATCACTCGCTGCAAA  958
               ||| |||||    || ||   || ||| || || || || || |||||     | |||||
Sbjct  125212  AAC-TCTTGAGAGAATCGTGTCAACAGATTGTCGTTGACGATTCCATCGGAGCCGGCAAA  125154

Query  959     GAAAGCCAGAACGTGCGATATAAAATATTTCTC---GTCAGGCTTCAGGGCTTCCCAATG  1015
               ||| |||| || |||||||||||| | |  |||    |||| |    | |  ||||||| 
Sbjct  125153  GAAGGCCAAAATGTGCGATATAAACTCTCGCTCAGTTTCAGTCAAACGAGTCTCCCAATC  125094

Query  1016    CTGGATGTCCTTGGAAAGATCCACCTCCTCAGCTGTCCAAAAGGAAGCCTCCGCTTTCTT  1075
                |  | ||||||||| ||||| ||||| ||  | ||||||||||| ||||  || || ||
Sbjct  125093  GTACAGGTCCTTGGACAGATCGACCTCTTCGACCGTCCAAAAGGAGGCCTGAGCCTTTTT  125034

Query  1076    ATACATCTGCCAGATATCATGGTATTCGATGGGAAA  1111
                ||||| | ||| || ||||| ||   |||||||||
Sbjct  125033  GTACATTTCCCAAATGTCATGATACCTGATGGGAAA  124998


>JN418988.1 Helicoverpa zea nudivirus 2, complete genome
Length=231621

 Score = 201 bits (222),  Expect = 1e-49
 Identities = 576/876 (66%), Gaps = 20/876 (2%)
 Strand=Plus/Minus

Query  252     TACTCGCCTACTCTCTTTTCAAAGAAGTTAGTCTTCCCTTCCAGTGAAATATTCTCCATG  311
               |||||||  ||  |||| || || ||||| ||||| || || ||||| ||  |   ||||
Sbjct  125869  TACTCGCTGACCTTCTTCTCGAAAAAGTTGGTCTTACCCTCTAGTGATATGCTGGTCATG  125810

Query  312     AAGTCAAACGGGTTTTCTACTCTGAAAATCTTGCTAAAACCCAGCTCCAGCATAAGTCTG  371
               || ||||| || || |   |  || |||||||||    |  || |||   ||  || |  
Sbjct  125809  AAATCAAAGGGATTCTTGGCGTTGTAAATCTTGCGGCCAATCAACTCGTACAGTAGACGA  125750

Query  372     TCCGCCACGAATTCAATGTACTGCTTCATTAAACCGCAGTTCATCCCAATGAGCTTCACC  431
               || ||||| || || |||||||    |||||    ||||||||| ||||| |   | |||
Sbjct  125749  TCTGCCACAAACTCTATGTACTCGCACATTAGCTTGCAGTTCATGCCAATCATGCTGACC  125690

Query  432     GGCAGTGCCTCCGTGAGGAACTCCTGTTCTATCCTAACAGCATTG---ACAATTATTT--  486
               || || |  || || || ||||| ||||||||||| || |||| |   |||||  |    
Sbjct  125689  GGTAGGGATTCGGTTAGAAACTCTTGTTCTATCCTCACGGCATCGGTTACAATGTTGATG  125630

Query  487     --CTTTGACTCTCTGC-TCCGAAGGTTTGTGTAGCAGGTGTTTG---AACATCAGGCAGG  540
                 ||||   || |||  || | |   | | |  |||| |  |||   ||||  ||   ||
Sbjct  125629  ACCTTTTCATCGCTGGATCTGCAC--TCGGGACGCAGATAGTTGCGAAACAGTAGAATGG  125572

Query  541     CAAAGTCGCAATGTAAACCCTCATCTCTGCTAATAAGTTCGTTGGAAAACGTGAGGCCAG  600
               ||||||| || ||||  ||||| ||||     ||||  |||||      ||| || || |
Sbjct  125571  CAAAGTCACAGTGTAGGCCCTCGTCTCGAGATATAAACTCGTTACTGTGCGTCAGTCCGG  125512

Query  601     GCATCAGTCCTCGTTTCTTGAGCCAGAATATTGATGCAAAAGAACCAGAAAAGAAGATTC  660
               |||| ||||| || ||||||||||| || || |  ||||||  ||| ||||||||||| |
Sbjct  125511  GCATGAGTCCGCGCTTCTTGAGCCAAAAGATGGCCGCAAAACTACCCGAAAAGAAGATGC  125452

Query  661     CTTCTACTGCGGCAAAAGCTACAACACGTTCTCCATAGGTAGCTTCTTTGTCCCCAATCC  720
               | ||||| ||||| || || || |  |  ||  | || | ||  |  | |||  | ||||
Sbjct  125451  CCTCTACGGCGGCGAATGCCACCAGTCTGTCGGCGTACGAAGACTTGTCGTCATCGATCC  125392

Query  721     AACGCAAGGCCCAATCTGCCTTCTTCTTTACACAAGACATCGTCTCAATGGCATTGAAGA  780
               | || |   |||| |  ||||| ||   || | | | || ||| || || || || ||||
Sbjct  125391  ACCGAATCACCCATTGAGCCTTTTTACGTATAGACGGCACCGTGTCGATTGCGTTAAAGA  125332

Query  781     GAAACTCCCTTTCCTTG-GAATCTTTGATGTAAGTGTCAATGAGGAGACTATACATCTCA  839
               | |  |   || | ||| | |||    |||||  ||||||| ||   |   ||||| || 
Sbjct  125331  GCATGT-GTTTACGTTGCGGATCGCGAATGTACATGTCAATCAGTGTAGAGTACATTTCC  125273

Query  840     GAATGTATGTTTTCCATGGCAATTTGGAAGCCATAGAAACAGCGGGCTTCTGTAAT-CTG  898
               || || | ||| || ||    |||||||| || || || ||     | |||| |||  | 
Sbjct  125272  GAGTGCACGTTCTCAATCATGATTTGGAATCCGTAAAAGCACGACACCTCTGGAATGGTC  125213

Query  899     AACTTCTTGGCTAAACCGCTCCACCAGGTTTTCATTTACTATGCCATCACTCGCTGCAAA  958
               ||| |||||    || ||   || ||| || || || || || |||||     | |||||
Sbjct  125212  AAC-TCTTGAGAGAATCGTGTCAACAGATTGTCGTTGACGATTCCATCGGAGCCGGCAAA  125154

Query  959     GAAAGCCAGAACGTGCGATATAAAATATTTCTC---GTCAGGCTTCAGGGCTTCCCAATG  1015
               ||| |||| || |||||||||||| | |  |||    |||| |    | |  ||||||| 
Sbjct  125153  GAAGGCCAAAATGTGCGATATAAACTCTCGCTCAGTTTCAGTCAAACGAGTCTCCCAATC  125094

Query  1016    CTGGATGTCCTTGGAAAGATCCACCTCCTCAGCTGTCCAAAAGGAAGCCTCCGCTTTCTT  1075
                |  | ||||||||| ||||| ||||| ||  | ||||||||||| ||||  || || ||
Sbjct  125093  GTACAGGTCCTTGGACAGATCGACCTCTTCGACCGTCCAAAAGGAGGCCTGAGCCTTTTT  125034

Query  1076    ATACATCTGCCAGATATCATGGTATTCGATGGGAAA  1111
                ||||| | ||| || ||||| ||   |||||||||
Sbjct  125033  GTACATTTCCCAAATGTCATGATACCTGATGGGAAA  124998


>NC_037667.1 Pandoravirus quercus, complete genome
Length=2077288

 Score = 190 bits (210),  Expect = 2e-46
 Identities = 412/609 (68%), Gaps = 17/609 (3%)
 Strand=Plus/Plus

Query  552     TGTAAACCCTCATCTCTGCTAATAAGTTCGTTGGAAAACGTGAGGCCAGGCATCAGTCCT  611
               || ||||| || || |  || || | |||||||  |||   |||||| ||||| || || 
Sbjct  772696  TGAAAACCTTCGTCGCGACTGATCAATTCGTTGCTAAAGCAGAGGCCGGGCATGAGGCCG  772755

Query  612     CGTTTCTTGAGCCAGAATATTGATGCAAAAGAACCAGAAAAGAAGATTCCTTCTACTGCG  671
               || ||||||||||| || || |    ||||   || || || ||||| || || || |||
Sbjct  772756  CGCTTCTTGAGCCAAAAGATGGCGCAAAAACTGCCCGAGAAAAAGATGCCCTCGACGGCG  772815

Query  672     GCAAAAGCTACAACACGTTCTCCATAGGT----AG--CTTCTTTGTCCCCAATCCAACGC  725
               |||||  | || |  || ||  || ||||    ||  | || ||||     |||||   |
Sbjct  772816  GCAAAGCCGACGAGCCGCTCGGCAAAGGTGTCGAGGCCCTCCTTGTTG---ATCCACTTC  772872

Query  726     AAGGCCCAATCTGCCTTCTTCTTTACACAAGACATCGTCTCAATGGCATTGAAGAGAAAC  785
               |  ||||| || ||||| ||| | ||  | | || ||| || |||||    |||||    
Sbjct  772873  ATCGCCCAGTCGGCCTTTTTCCTCACCGACGGCACCGTGTCGATGGCGCGAAAGAGGTGG  772932

Query  786     TCCCTTTCCTTGGAATCTTTGATGTAAGTGTCAATGAGGAGACTATACATCTCAGAATGT  845
               ||| ||||    |  || ||||  || ||||| || |||||    ||  | ||||| || 
Sbjct  772933  TCCTTTTCGACCGGGTCCTTGACATAGGTGTCGATCAGGAGCGAGTAGGTTTCAGAGTGG  772992

Query  846     ATGTTTTCCATGGCAATTTGGAAGCCATAGAAACA-GCGGGCTTCTGTAATCTGAACTTC  904
               |||||||| ||||| || ||||||||||| ||||| ||| || ||||  |  || || ||
Sbjct  772993  ATGTTTTCGATGGCGATCTGGAAGCCATA-AAACAGGCGCGCCTCTGGCAATTGGACCTC  773051

Query  905     TTGGCTAAACCGCTCCACCAGGTTTTCATTTACTATGCCATCACTCGCTGCAAAGAAAGC  964
               ||   |||| ||  |  ||||||| ||    || ||||| || || || || || || ||
Sbjct  773052  TTTCATAAAGCGGCCGGCCAGGTTCTCGGCCACGATGCCGTCGCTGGCGGCGAAAAAGGC  773111

Query  965     CAGAACGTGCGATATAAAATATTTCTCGTCAGGCTTCAGGGCTTCCCAATG--CTGGAT-  1021
                || ||||||   || ||||    ||||||     |||| |   |||| ||  | | || 
Sbjct  773112  GAGGACGTGCTTGATGAAATGGCGCTCGTCGTCGCTCAGAGACACCCAGTGGACCGTATC  773171

Query  1022    GTCCTTGGAAAGATCCACCTCCTCAGCTGTCCAAAAGGAAGCCTCCGCTTTCTTATACAT  1081
               | |  ||   || || |||||||| || ||||||||||| ||||| || || || |||||
Sbjct  773172  GGCGCTG---AGGTCGACCTCCTCTGCGGTCCAAAAGGACGCCTCGGCCTTTTTGTACAT  773228

Query  1082    CTGCCAGATATCATGGTATTCGATGGGAAAGACGACAAAGCGGCGGGGGTTTTCTCTCAG  1141
               || ||| ||    |||||   ||||||||| | ||||||||||   ||||| || | |||
Sbjct  773229  CTCCCATATCCGCTGGTAGCGGATGGGAAACAGGACAAAGCGGTTCGGGTTCTCGCGCAG  773288

Query  1142    CAGTGGTTC  1150
               |||||||||
Sbjct  773289  CAGTGGTTC  773297


 Score = 51.8 bits (56),  Expect = 1e-04
 Identities = 131/193 (68%), Gaps = 10/193 (5%)
 Strand=Plus/Plus

Query  372     TCCGCCACGAATTCAATGTACTGCTTCATTAAACCGCAGTTCATCCCAATGAGCTTCACC  431
               || || || ||||||||||||||   ||| |    |  |||||| || |||||   ||||
Sbjct  772374  TCGGCGACAAATTCAATGTACTGGCACATGAGCGTGGCGTTCATGCCGATGAGTGCCACC  772433

Query  432     GGCAGTGCCTCCGTGAGGAACTCCTGTTCTATCCTAACAGCATTGACAATTAT-TTCTTT  490
               ||||| | |||  |||  ||||| |  || |||   || || | ||| || || | ||| 
Sbjct  772434  GGCAGCGACTCGCTGACAAACTCTTTCTCGATCTCGACGGCCTCGACGATGATCTGCTTG  772493

Query  491     GACTCTCTGCTCCGAAGGTTTGT--GT-AGCA-GGTGTTTGAACATCAGGCAGGCAAAGT  546
               | | |   | | ||| || ||||  || ||||  ||||    | | ||||||||||||||
Sbjct  772494  GGCACGTCGGT-CGACGGCTTGTTGGTGAGCATCGTGT----AGAGCAGGCAGGCAAAGT  772548

Query  547     CGCAATGTAAACC  559
               | || || |||||
Sbjct  772549  CACAGTGCAAACC  772561


>MG011689.1 Pandoravirus quercus, complete genome
Length=2077288

 Score = 190 bits (210),  Expect = 2e-46
 Identities = 412/609 (68%), Gaps = 17/609 (3%)
 Strand=Plus/Plus

Query  552     TGTAAACCCTCATCTCTGCTAATAAGTTCGTTGGAAAACGTGAGGCCAGGCATCAGTCCT  611
               || ||||| || || |  || || | |||||||  |||   |||||| ||||| || || 
Sbjct  772696  TGAAAACCTTCGTCGCGACTGATCAATTCGTTGCTAAAGCAGAGGCCGGGCATGAGGCCG  772755

Query  612     CGTTTCTTGAGCCAGAATATTGATGCAAAAGAACCAGAAAAGAAGATTCCTTCTACTGCG  671
               || ||||||||||| || || |    ||||   || || || ||||| || || || |||
Sbjct  772756  CGCTTCTTGAGCCAAAAGATGGCGCAAAAACTGCCCGAGAAAAAGATGCCCTCGACGGCG  772815

Query  672     GCAAAAGCTACAACACGTTCTCCATAGGT----AG--CTTCTTTGTCCCCAATCCAACGC  725
               |||||  | || |  || ||  || ||||    ||  | || ||||     |||||   |
Sbjct  772816  GCAAAGCCGACGAGCCGCTCGGCAAAGGTGTCGAGGCCCTCCTTGTTG---ATCCACTTC  772872

Query  726     AAGGCCCAATCTGCCTTCTTCTTTACACAAGACATCGTCTCAATGGCATTGAAGAGAAAC  785
               |  ||||| || ||||| ||| | ||  | | || ||| || |||||    |||||    
Sbjct  772873  ATCGCCCAGTCGGCCTTTTTCCTCACCGACGGCACCGTGTCGATGGCGCGAAAGAGGTGG  772932

Query  786     TCCCTTTCCTTGGAATCTTTGATGTAAGTGTCAATGAGGAGACTATACATCTCAGAATGT  845
               ||| ||||    |  || ||||  || ||||| || |||||    ||  | ||||| || 
Sbjct  772933  TCCTTTTCGACCGGGTCCTTGACATAGGTGTCGATCAGGAGCGAGTAGGTTTCAGAGTGG  772992

Query  846     ATGTTTTCCATGGCAATTTGGAAGCCATAGAAACA-GCGGGCTTCTGTAATCTGAACTTC  904
               |||||||| ||||| || ||||||||||| ||||| ||| || ||||  |  || || ||
Sbjct  772993  ATGTTTTCGATGGCGATCTGGAAGCCATA-AAACAGGCGCGCCTCTGGCAATTGGACCTC  773051

Query  905     TTGGCTAAACCGCTCCACCAGGTTTTCATTTACTATGCCATCACTCGCTGCAAAGAAAGC  964
               ||   |||| ||  |  ||||||| ||    || ||||| || || || || || || ||
Sbjct  773052  TTTCATAAAGCGGCCGGCCAGGTTCTCGGCCACGATGCCGTCGCTGGCGGCGAAAAAGGC  773111

Query  965     CAGAACGTGCGATATAAAATATTTCTCGTCAGGCTTCAGGGCTTCCCAATG--CTGGAT-  1021
                || ||||||   || ||||    ||||||     |||| |   |||| ||  | | || 
Sbjct  773112  GAGGACGTGCTTGATGAAATGGCGCTCGTCGTCGCTCAGAGACACCCAGTGGACCGTATC  773171

Query  1022    GTCCTTGGAAAGATCCACCTCCTCAGCTGTCCAAAAGGAAGCCTCCGCTTTCTTATACAT  1081
               | |  ||   || || |||||||| || ||||||||||| ||||| || || || |||||
Sbjct  773172  GGCGCTG---AGGTCGACCTCCTCTGCGGTCCAAAAGGACGCCTCGGCCTTTTTGTACAT  773228

Query  1082    CTGCCAGATATCATGGTATTCGATGGGAAAGACGACAAAGCGGCGGGGGTTTTCTCTCAG  1141
               || ||| ||    |||||   ||||||||| | ||||||||||   ||||| || | |||
Sbjct  773229  CTCCCATATCCGCTGGTAGCGGATGGGAAACAGGACAAAGCGGTTCGGGTTCTCGCGCAG  773288

Query  1142    CAGTGGTTC  1150
               |||||||||
Sbjct  773289  CAGTGGTTC  773297


 Score = 51.8 bits (56),  Expect = 1e-04
 Identities = 131/193 (68%), Gaps = 10/193 (5%)
 Strand=Plus/Plus

Query  372     TCCGCCACGAATTCAATGTACTGCTTCATTAAACCGCAGTTCATCCCAATGAGCTTCACC  431
               || || || ||||||||||||||   ||| |    |  |||||| || |||||   ||||
Sbjct  772374  TCGGCGACAAATTCAATGTACTGGCACATGAGCGTGGCGTTCATGCCGATGAGTGCCACC  772433

Query  432     GGCAGTGCCTCCGTGAGGAACTCCTGTTCTATCCTAACAGCATTGACAATTAT-TTCTTT  490
               ||||| | |||  |||  ||||| |  || |||   || || | ||| || || | ||| 
Sbjct  772434  GGCAGCGACTCGCTGACAAACTCTTTCTCGATCTCGACGGCCTCGACGATGATCTGCTTG  772493

Query  491     GACTCTCTGCTCCGAAGGTTTGT--GT-AGCA-GGTGTTTGAACATCAGGCAGGCAAAGT  546
               | | |   | | ||| || ||||  || ||||  ||||    | | ||||||||||||||
Sbjct  772494  GGCACGTCGGT-CGACGGCTTGTTGGTGAGCATCGTGT----AGAGCAGGCAGGCAAAGT  772548

Query  547     CGCAATGTAAACC  559
               | || || |||||
Sbjct  772549  CACAGTGCAAACC  772561


>NC_019491.1 Cyprinid herpesvirus 1 strain NG-J1, complete genome
Length=291144

 Score = 182 bits (201),  Expect = 1e-43
 Identities = 556/848 (66%), Gaps = 25/848 (3%)
 Strand=Plus/Plus

Query  248    CTGATACTCGCCTACTCTCTTTTCAAAGAAGTTAGTCTTCCCTTCCAGTGAAATATTCTC  307
              ||| || || || ||||| || ||||||||||| |||||||| ||||  || || |||||
Sbjct  47839  CTGGTAGTCCCCCACTCTATTCTCAAAGAAGTTTGTCTTCCCCTCCAACGAGATGTTCTC  47898

Query  308    CATGAAGTCAAACGGGTTT--TCTACTCTGAAAATCTTGCTAAAACCCAGCT---CCAGC  362
              |||||||   || |||||   | |  | | | |  | || | |  |||| ||   |||||
Sbjct  47899  CATGAAGAGGAAGGGGTTGGGTGTGTTAT-ACACCCGTG-TCAGGCCCATCTGTTCCAGC  47956

Query  363    ATAAGTCTGTCCGCCACGAATTCAATGTACTGCTTCATTAAACCGCAGTTCATCCCAATG  422
              |   |    ||||| ||| | || ||||| |    ||| |    |  |||||| || |||
Sbjct  47957  AGGTGA---TCCGCGACGTACTCGATGTATTTTGACATGAGGGTGATGTTCATGCCTATG  48013

Query  423    AGCTTCACCGGCAGTGCCTCCGTGAGGAACTCCTGTTCTATCCTAACAGCATTGACAATT  482
              ||   ||| ||||  ||||  ||||| |||||||  ||||||   || || |   | |  
Sbjct  48014  AGGGACACGGGCAAAGCCTTTGTGAGAAACTCCTTCTCTATCTGCACGGCTTCCCCCACA  48073

Query  483    ATTTCTTTGACTCTCTGCTCCGAAGGTTTGTGTAGCAGGTGTTTGA---ACATCAGGCAG  539
              || |  || || |    ||| || |||||||   ||||||| |||    | | || ||||
Sbjct  48074  ATCTGCTTAACGCGGGACTCTGAGGGTTTGTTGCGCAGGTGCTTGGCATAGAGCATGCAG  48133

Query  540    GCAAAGTCGCAATGTAAACCCTCATCTCTGCTAATAAGTTCGTTGGAAAACGTGAGGCCA  599
              |||||||| |  || || || || || | ||| || ||  ||||||| ||   ||| |||
Sbjct  48134  GCAAAGTCCCTGTGCAAGCCTTCGTCCCGGCTGATGAGCACGTTGGAGAAGCAGAGACCA  48193

Query  600    GGCATCAGTCCTCGTTTCTTGAGCCAGAATATTGATGCAAAAGAACCAGAAAAGAAGATT  659
              ||||| |  || |  |  ||||||||||| ||||  || ||||| ||||| |||||||| 
Sbjct  48194  GGCATGACCCCCCTCTGTTTGAGCCAGAAAATTGCCGCGAAAGAGCCAGAGAAGAAGATG  48253

Query  660    CCTTCTACTGCGGCAAAAGCTACAACACGTTCTCCATAGGTAGCTTCTTTGTCCCCAATC  719
              || || ||||| || || ||    |  |  |||||  | | ||| |  |||||    |||
Sbjct  48254  CCCTCCACTGCCGCGAACGCGGTGAGCCTCTCTCCGAAAGAAGCGTTCTTGTCTGAGATC  48313

Query  720    CAACGCAAG-GCCCAATCTGCCTTCTTCTTTACACAAGACATCGTCTCAATGGCATTGAA  778
              | | | ||| ||||| |||||||||||||| |  || | ||||||||| |||||   |||
Sbjct  48314  C-AGGAAAGCGCCCAGTCTGCCTTCTTCTTGATGCATGGCATCGTCTCTATGGCCCGGAA  48372

Query  779    GAGAAACT--CCCTTTCCTTGGAATCTTTGATGTAAGTGTCAATGAGGAGACT---ATAC  833
              |||   ||  | ||  |||  |  ||    |  || ||   | |||| ||  |    |||
Sbjct  48373  GAGCTTCTTGCACTCACCT--GCGTCCGCAACATAGGT---AGTGAGCAGCTTTGCGTAC  48427

Query  834    ATCTCAGAATGTATGTTTTCCATGGCAATTTGGAAGCCATAGAAACAGCGGGCTTCTGTA  893
              |||||||| || |  || || || || || ||||| || |||||    | ||| ||    
Sbjct  48428  ATCTCAGAGTGCACATTCTCTATAGCGATCTGGAACCCGTAGAAGGCCCTGGCCTCAAAC  48487

Query  894    ATCTGAACTTCTTGGCTAAACCGCTCCACCAGGTTTTCATTTACTATGCCATCACTCGCT  953
              | ||| ||||||  |   || | ||||| ||| || ||||| ||||| |||||    || 
Sbjct  48488  ACCTGCACTTCTGTGGAGAATCTCTCCAGCAGATTCTCATTGACTATCCCATCTGAAGCA  48547

Query  954    GCAAAGAAAGCCAGAACGTGCGATATAAAATATTTCTCGTCAGGCTTCAGGGCTTCCCAA  1013
              |||||||| || || || ||    |  ||||    |||||   |  | || || | ||| 
Sbjct  48548  GCAAAGAAGGCAAGGACATGTTTAAGGAAATGGCGCTCGTTGTGGGTGAGAGCATTCCAG  48607

Query  1014   TGCTGGATGTCCTTGGAAAGATCCACCTCCTCAGCTGTCCAAAAGGAAGCCTCCGCTTTC  1073
                ||| | ||| |||   || ||||| || ||  | ||||| ||||| ||    ||||| 
Sbjct  48608  CCCTGTACGTCTTTGCCCAGGTCCACTTCTTCCACAGTCCAGAAGGACGCGAGTGCTTTT  48667

Query  1074   TTATACAT  1081
              || |||||
Sbjct  48668  TTGTACAT  48675


>JQ815363.1 Cyprinid herpesvirus 1 strain NG-J1, complete genome
Length=291144

 Score = 182 bits (201),  Expect = 1e-43
 Identities = 556/848 (66%), Gaps = 25/848 (3%)
 Strand=Plus/Plus

Query  248    CTGATACTCGCCTACTCTCTTTTCAAAGAAGTTAGTCTTCCCTTCCAGTGAAATATTCTC  307
              ||| || || || ||||| || ||||||||||| |||||||| ||||  || || |||||
Sbjct  47839  CTGGTAGTCCCCCACTCTATTCTCAAAGAAGTTTGTCTTCCCCTCCAACGAGATGTTCTC  47898

Query  308    CATGAAGTCAAACGGGTTT--TCTACTCTGAAAATCTTGCTAAAACCCAGCT---CCAGC  362
              |||||||   || |||||   | |  | | | |  | || | |  |||| ||   |||||
Sbjct  47899  CATGAAGAGGAAGGGGTTGGGTGTGTTAT-ACACCCGTG-TCAGGCCCATCTGTTCCAGC  47956

Query  363    ATAAGTCTGTCCGCCACGAATTCAATGTACTGCTTCATTAAACCGCAGTTCATCCCAATG  422
              |   |    ||||| ||| | || ||||| |    ||| |    |  |||||| || |||
Sbjct  47957  AGGTGA---TCCGCGACGTACTCGATGTATTTTGACATGAGGGTGATGTTCATGCCTATG  48013

Query  423    AGCTTCACCGGCAGTGCCTCCGTGAGGAACTCCTGTTCTATCCTAACAGCATTGACAATT  482
              ||   ||| ||||  ||||  ||||| |||||||  ||||||   || || |   | |  
Sbjct  48014  AGGGACACGGGCAAAGCCTTTGTGAGAAACTCCTTCTCTATCTGCACGGCTTCCCCCACA  48073

Query  483    ATTTCTTTGACTCTCTGCTCCGAAGGTTTGTGTAGCAGGTGTTTGA---ACATCAGGCAG  539
              || |  || || |    ||| || |||||||   ||||||| |||    | | || ||||
Sbjct  48074  ATCTGCTTAACGCGGGACTCTGAGGGTTTGTTGCGCAGGTGCTTGGCATAGAGCATGCAG  48133

Query  540    GCAAAGTCGCAATGTAAACCCTCATCTCTGCTAATAAGTTCGTTGGAAAACGTGAGGCCA  599
              |||||||| |  || || || || || | ||| || ||  ||||||| ||   ||| |||
Sbjct  48134  GCAAAGTCCCTGTGCAAGCCTTCGTCCCGGCTGATGAGCACGTTGGAGAAGCAGAGACCA  48193

Query  600    GGCATCAGTCCTCGTTTCTTGAGCCAGAATATTGATGCAAAAGAACCAGAAAAGAAGATT  659
              ||||| |  || |  |  ||||||||||| ||||  || ||||| ||||| |||||||| 
Sbjct  48194  GGCATGACCCCCCTCTGTTTGAGCCAGAAAATTGCCGCGAAAGAGCCAGAGAAGAAGATG  48253

Query  660    CCTTCTACTGCGGCAAAAGCTACAACACGTTCTCCATAGGTAGCTTCTTTGTCCCCAATC  719
              || || ||||| || || ||    |  |  |||||  | | ||| |  |||||    |||
Sbjct  48254  CCCTCCACTGCCGCGAACGCGGTGAGCCTCTCTCCGAAAGAAGCGTTCTTGTCTGAGATC  48313

Query  720    CAACGCAAG-GCCCAATCTGCCTTCTTCTTTACACAAGACATCGTCTCAATGGCATTGAA  778
              | | | ||| ||||| |||||||||||||| |  || | ||||||||| |||||   |||
Sbjct  48314  C-AGGAAAGCGCCCAGTCTGCCTTCTTCTTGATGCATGGCATCGTCTCTATGGCCCGGAA  48372

Query  779    GAGAAACT--CCCTTTCCTTGGAATCTTTGATGTAAGTGTCAATGAGGAGACT---ATAC  833
              |||   ||  | ||  |||  |  ||    |  || ||   | |||| ||  |    |||
Sbjct  48373  GAGCTTCTTGCACTCACCT--GCGTCCGCAACATAGGT---AGTGAGCAGCTTTGCGTAC  48427

Query  834    ATCTCAGAATGTATGTTTTCCATGGCAATTTGGAAGCCATAGAAACAGCGGGCTTCTGTA  893
              |||||||| || |  || || || || || ||||| || |||||    | ||| ||    
Sbjct  48428  ATCTCAGAGTGCACATTCTCTATAGCGATCTGGAACCCGTAGAAGGCCCTGGCCTCAAAC  48487

Query  894    ATCTGAACTTCTTGGCTAAACCGCTCCACCAGGTTTTCATTTACTATGCCATCACTCGCT  953
              | ||| ||||||  |   || | ||||| ||| || ||||| ||||| |||||    || 
Sbjct  48488  ACCTGCACTTCTGTGGAGAATCTCTCCAGCAGATTCTCATTGACTATCCCATCTGAAGCA  48547

Query  954    GCAAAGAAAGCCAGAACGTGCGATATAAAATATTTCTCGTCAGGCTTCAGGGCTTCCCAA  1013
              |||||||| || || || ||    |  ||||    |||||   |  | || || | ||| 
Sbjct  48548  GCAAAGAAGGCAAGGACATGTTTAAGGAAATGGCGCTCGTTGTGGGTGAGAGCATTCCAG  48607

Query  1014   TGCTGGATGTCCTTGGAAAGATCCACCTCCTCAGCTGTCCAAAAGGAAGCCTCCGCTTTC  1073
                ||| | ||| |||   || ||||| || ||  | ||||| ||||| ||    ||||| 
Sbjct  48608  CCCTGTACGTCTTTGCCCAGGTCCACTTCTTCCACAGTCCAGAAGGACGCGAGTGCTTTT  48667

Query  1074   TTATACAT  1081
              || |||||
Sbjct  48668  TTGTACAT  48675


>NC_019491.1 Cyprinid herpesvirus 1 strain NG-J1, complete genome
Length=291144

 Score = 182 bits (201),  Expect = 1e-43
 Identities = 556/848 (66%), Gaps = 25/848 (3%)
 Strand=Plus/Plus

Query  248    CTGATACTCGCCTACTCTCTTTTCAAAGAAGTTAGTCTTCCCTTCCAGTGAAATATTCTC  307
              ||| || || || ||||| || ||||||||||| |||||||| ||||  || || |||||
Sbjct  47839  CTGGTAGTCCCCCACTCTATTCTCAAAGAAGTTTGTCTTCCCCTCCAACGAGATGTTCTC  47898

Query  308    CATGAAGTCAAACGGGTTT--TCTACTCTGAAAATCTTGCTAAAACCCAGCT---CCAGC  362
              |||||||   || |||||   | |  | | | |  | || | |  |||| ||   |||||
Sbjct  47899  CATGAAGAGGAAGGGGTTGGGTGTGTTAT-ACACCCGTG-TCAGGCCCATCTGTTCCAGC  47956

Query  363    ATAAGTCTGTCCGCCACGAATTCAATGTACTGCTTCATTAAACCGCAGTTCATCCCAATG  422
              |   |    ||||| ||| | || ||||| |    ||| |    |  |||||| || |||
Sbjct  47957  AGGTGA---TCCGCGACGTACTCGATGTATTTTGACATGAGGGTGATGTTCATGCCTATG  48013

Query  423    AGCTTCACCGGCAGTGCCTCCGTGAGGAACTCCTGTTCTATCCTAACAGCATTGACAATT  482
              ||   ||| ||||  ||||  ||||| |||||||  ||||||   || || |   | |  
Sbjct  48014  AGGGACACGGGCAAAGCCTTTGTGAGAAACTCCTTCTCTATCTGCACGGCTTCCCCCACA  48073

Query  483    ATTTCTTTGACTCTCTGCTCCGAAGGTTTGTGTAGCAGGTGTTTGA---ACATCAGGCAG  539
              || |  || || |    ||| || |||||||   ||||||| |||    | | || ||||
Sbjct  48074  ATCTGCTTAACGCGGGACTCTGAGGGTTTGTTGCGCAGGTGCTTGGCATAGAGCATGCAG  48133

Query  540    GCAAAGTCGCAATGTAAACCCTCATCTCTGCTAATAAGTTCGTTGGAAAACGTGAGGCCA  599
              |||||||| |  || || || || || | ||| || ||  ||||||| ||   ||| |||
Sbjct  48134  GCAAAGTCCCTGTGCAAGCCTTCGTCCCGGCTGATGAGCACGTTGGAGAAGCAGAGACCA  48193

Query  600    GGCATCAGTCCTCGTTTCTTGAGCCAGAATATTGATGCAAAAGAACCAGAAAAGAAGATT  659
              ||||| |  || |  |  ||||||||||| ||||  || ||||| ||||| |||||||| 
Sbjct  48194  GGCATGACCCCCCTCTGTTTGAGCCAGAAAATTGCCGCGAAAGAGCCAGAGAAGAAGATG  48253

Query  660    CCTTCTACTGCGGCAAAAGCTACAACACGTTCTCCATAGGTAGCTTCTTTGTCCCCAATC  719
              || || ||||| || || ||    |  |  |||||  | | ||| |  |||||    |||
Sbjct  48254  CCCTCCACTGCCGCGAACGCGGTGAGCCTCTCTCCGAAAGAAGCGTTCTTGTCTGAGATC  48313

Query  720    CAACGCAAG-GCCCAATCTGCCTTCTTCTTTACACAAGACATCGTCTCAATGGCATTGAA  778
              | | | ||| ||||| |||||||||||||| |  || | ||||||||| |||||   |||
Sbjct  48314  C-AGGAAAGCGCCCAGTCTGCCTTCTTCTTGATGCATGGCATCGTCTCTATGGCCCGGAA  48372

Query  779    GAGAAACT--CCCTTTCCTTGGAATCTTTGATGTAAGTGTCAATGAGGAGACT---ATAC  833
              |||   ||  | ||  |||  |  ||    |  || ||   | |||| ||  |    |||
Sbjct  48373  GAGCTTCTTGCACTCACCT--GCGTCCGCAACATAGGT---AGTGAGCAGCTTTGCGTAC  48427

Query  834    ATCTCAGAATGTATGTTTTCCATGGCAATTTGGAAGCCATAGAAACAGCGGGCTTCTGTA  893
              |||||||| || |  || || || || || ||||| || |||||    | ||| ||    
Sbjct  48428  ATCTCAGAGTGCACATTCTCTATAGCGATCTGGAACCCGTAGAAGGCCCTGGCCTCAAAC  48487

Query  894    ATCTGAACTTCTTGGCTAAACCGCTCCACCAGGTTTTCATTTACTATGCCATCACTCGCT  953
              | ||| ||||||  |   || | ||||| ||| || ||||| ||||| |||||    || 
Sbjct  48488  ACCTGCACTTCTGTGGAGAATCTCTCCAGCAGATTCTCATTGACTATCCCATCTGAAGCA  48547

Query  954    GCAAAGAAAGCCAGAACGTGCGATATAAAATATTTCTCGTCAGGCTTCAGGGCTTCCCAA  1013
              |||||||| || || || ||    |  ||||    |||||   |  | || || | ||| 
Sbjct  48548  GCAAAGAAGGCAAGGACATGTTTAAGGAAATGGCGCTCGTTGTGGGTGAGAGCATTCCAG  48607

Query  1014   TGCTGGATGTCCTTGGAAAGATCCACCTCCTCAGCTGTCCAAAAGGAAGCCTCCGCTTTC  1073
                ||| | ||| |||   || ||||| || ||  | ||||| ||||| ||    ||||| 
Sbjct  48608  CCCTGTACGTCTTTGCCCAGGTCCACTTCTTCCACAGTCCAGAAGGACGCGAGTGCTTTT  48667

Query  1074   TTATACAT  1081
              || |||||
Sbjct  48668  TTGTACAT  48675


>JQ815363.1 Cyprinid herpesvirus 1 strain NG-J1, complete genome
Length=291144

 Score = 182 bits (201),  Expect = 1e-43
 Identities = 556/848 (66%), Gaps = 25/848 (3%)
 Strand=Plus/Plus

Query  248    CTGATACTCGCCTACTCTCTTTTCAAAGAAGTTAGTCTTCCCTTCCAGTGAAATATTCTC  307
              ||| || || || ||||| || ||||||||||| |||||||| ||||  || || |||||
Sbjct  47839  CTGGTAGTCCCCCACTCTATTCTCAAAGAAGTTTGTCTTCCCCTCCAACGAGATGTTCTC  47898

Query  308    CATGAAGTCAAACGGGTTT--TCTACTCTGAAAATCTTGCTAAAACCCAGCT---CCAGC  362
              |||||||   || |||||   | |  | | | |  | || | |  |||| ||   |||||
Sbjct  47899  CATGAAGAGGAAGGGGTTGGGTGTGTTAT-ACACCCGTG-TCAGGCCCATCTGTTCCAGC  47956

Query  363    ATAAGTCTGTCCGCCACGAATTCAATGTACTGCTTCATTAAACCGCAGTTCATCCCAATG  422
              |   |    ||||| ||| | || ||||| |    ||| |    |  |||||| || |||
Sbjct  47957  AGGTGA---TCCGCGACGTACTCGATGTATTTTGACATGAGGGTGATGTTCATGCCTATG  48013

Query  423    AGCTTCACCGGCAGTGCCTCCGTGAGGAACTCCTGTTCTATCCTAACAGCATTGACAATT  482
              ||   ||| ||||  ||||  ||||| |||||||  ||||||   || || |   | |  
Sbjct  48014  AGGGACACGGGCAAAGCCTTTGTGAGAAACTCCTTCTCTATCTGCACGGCTTCCCCCACA  48073

Query  483    ATTTCTTTGACTCTCTGCTCCGAAGGTTTGTGTAGCAGGTGTTTGA---ACATCAGGCAG  539
              || |  || || |    ||| || |||||||   ||||||| |||    | | || ||||
Sbjct  48074  ATCTGCTTAACGCGGGACTCTGAGGGTTTGTTGCGCAGGTGCTTGGCATAGAGCATGCAG  48133

Query  540    GCAAAGTCGCAATGTAAACCCTCATCTCTGCTAATAAGTTCGTTGGAAAACGTGAGGCCA  599
              |||||||| |  || || || || || | ||| || ||  ||||||| ||   ||| |||
Sbjct  48134  GCAAAGTCCCTGTGCAAGCCTTCGTCCCGGCTGATGAGCACGTTGGAGAAGCAGAGACCA  48193

Query  600    GGCATCAGTCCTCGTTTCTTGAGCCAGAATATTGATGCAAAAGAACCAGAAAAGAAGATT  659
              ||||| |  || |  |  ||||||||||| ||||  || ||||| ||||| |||||||| 
Sbjct  48194  GGCATGACCCCCCTCTGTTTGAGCCAGAAAATTGCCGCGAAAGAGCCAGAGAAGAAGATG  48253

Query  660    CCTTCTACTGCGGCAAAAGCTACAACACGTTCTCCATAGGTAGCTTCTTTGTCCCCAATC  719
              || || ||||| || || ||    |  |  |||||  | | ||| |  |||||    |||
Sbjct  48254  CCCTCCACTGCCGCGAACGCGGTGAGCCTCTCTCCGAAAGAAGCGTTCTTGTCTGAGATC  48313

Query  720    CAACGCAAG-GCCCAATCTGCCTTCTTCTTTACACAAGACATCGTCTCAATGGCATTGAA  778
              | | | ||| ||||| |||||||||||||| |  || | ||||||||| |||||   |||
Sbjct  48314  C-AGGAAAGCGCCCAGTCTGCCTTCTTCTTGATGCATGGCATCGTCTCTATGGCCCGGAA  48372

Query  779    GAGAAACT--CCCTTTCCTTGGAATCTTTGATGTAAGTGTCAATGAGGAGACT---ATAC  833
              |||   ||  | ||  |||  |  ||    |  || ||   | |||| ||  |    |||
Sbjct  48373  GAGCTTCTTGCACTCACCT--GCGTCCGCAACATAGGT---AGTGAGCAGCTTTGCGTAC  48427

Query  834    ATCTCAGAATGTATGTTTTCCATGGCAATTTGGAAGCCATAGAAACAGCGGGCTTCTGTA  893
              |||||||| || |  || || || || || ||||| || |||||    | ||| ||    
Sbjct  48428  ATCTCAGAGTGCACATTCTCTATAGCGATCTGGAACCCGTAGAAGGCCCTGGCCTCAAAC  48487

Query  894    ATCTGAACTTCTTGGCTAAACCGCTCCACCAGGTTTTCATTTACTATGCCATCACTCGCT  953
              | ||| ||||||  |   || | ||||| ||| || ||||| ||||| |||||    || 
Sbjct  48488  ACCTGCACTTCTGTGGAGAATCTCTCCAGCAGATTCTCATTGACTATCCCATCTGAAGCA  48547

Query  954    GCAAAGAAAGCCAGAACGTGCGATATAAAATATTTCTCGTCAGGCTTCAGGGCTTCCCAA  1013
              |||||||| || || || ||    |  ||||    |||||   |  | || || | ||| 
Sbjct  48548  GCAAAGAAGGCAAGGACATGTTTAAGGAAATGGCGCTCGTTGTGGGTGAGAGCATTCCAG  48607

Query  1014   TGCTGGATGTCCTTGGAAAGATCCACCTCCTCAGCTGTCCAAAAGGAAGCCTCCGCTTTC  1073
                ||| | ||| |||   || ||||| || ||  | ||||| ||||| ||    ||||| 
Sbjct  48608  CCCTGTACGTCTTTGCCCAGGTCCACTTCTTCCACAGTCCAGAAGGACGCGAGTGCTTTT  48667

Query  1074   TTATACAT  1081
              || |||||
Sbjct  48668  TTGTACAT  48675


>NC_028094.1 Chrysochromulina ericina virus isolate CeV-01B, complete 
genome
Length=473558

 Score = 168 bits (185),  Expect = 2e-39
 Identities = 392/587 (67%), Gaps = 6/587 (1%)
 Strand=Plus/Plus

Query  540     GCAAAGTCGCAATGTAAACCCTCATCTCT-GCTAATAAGTTCGTTGGAAAACGTGAGGCC  598
               ||||| ||   ||||||  |||||||||| | || ||| ||| || ||||| || |  ||
Sbjct  223703  GCAAATTCTGTATGTAATGCCTCATCTCTTGATATTAA-TTCATTTGAAAATGTTAATCC  223761

Query  599     AGGCATCAGTCCTCGTTTCTTGAGCCAGAATATTGATGCAAAAGAACCAGAAAAGAAGAT  658
               |||||| |  ||||  || || | ||| |||||||    |||||  || ||||| || ||
Sbjct  223762  AGGCATTAAACCTCTCTTTTTCATCCAAAATATTGCGCAAAAAGCTCCTGAAAAAAATAT  223821

Query  659     TCCTTCTACTGCGGCAAAAGCTACAACACGTTCTCCATAGGTAGCTTCTTTGTCCCCAAT  718
                ||||||||    ||||| ||||| |  |||  | || |  | |  |||||||| || ||
Sbjct  223822  ACCTTCTACACAAGCAAACGCTACTAATCGTGTTGCAAAATTTGAATCTTTGTCTCCTAT  223881

Query  719     CCAACGCAAGGCCCAATCTGCCTTCTTCTTTACACAAGACATCGTCTCAATGGCATTGAA  778
               |||    || ||||||||||| || ||||| | |||||| |   | || |  |||||  |
Sbjct  223882  CCATTTTAATGCCCAATCTGCTTTTTTCTTAATACAAGAAAAATTTTCTAAAGCATT--A  223939

Query  779     GAGAAACTCCCTT--TCCTTGGAATCTTTGATGTAAGTGTCAATGAGGAGACTATACATC  836
                | ||  ||  ||  || ||   |||  | || || || || || |   |||||||||| 
Sbjct  223940  AACAACTTCGATTTCTCATTATGATCACTTATATATGTTTCTATTAATTGACTATACATT  223999

Query  837     TCAGAATGTATGTTTTCCATGGCAATTTGGAAGCCATAGAAACAGCGGGCTTCTGTAATC  896
                  |||||||| |||||||| || ||||| || ||||| ||       || ||||  || 
Sbjct  224000  ATTGAATGTATATTTTCCATTGCTATTTGAAATCCATAAAATGCTTTTGCCTCTGCTATT  224059

Query  897     TGAACTTCTTGGCTAAACCGCTCCACCAGGTTTTCATTTACTATGCCATCACTCGCTGCA  956
               || ||||||    |||| |      | |  || ||   |||||| |||||||| || |||
Sbjct  224060  TGTACTTCTGTCATAAATCTTAATCCTAAATTCTCTAATACTATACCATCACTTGCCGCA  224119

Query  957     AAGAAAGCCAGAACGTGCGATATAAAATATTTCTCGTCAGGCTTCAGGGCTTCCCAATGC  1016
               || || ||||  |     || ||||||||| | || |||    | |  | |  ||| |||
Sbjct  224120  AAAAATGCCAATATCATAGAAATAAAATATCTTTCATCATTGGTTAATGATAACCAGTGC  224179

Query  1017    TGGATGTCCTTGGAAAGATCCACCTCCTCAGCTGTCCAAAAGGAAGCCTCCGCTTTCTTA  1076
                  |  || || || | ||| || || |  ||| |||||||  || | || ||||| |||
Sbjct  224180  GATAAATCTTTTGATAAATCAACTTCTTGTGCTCTCCAAAAACAATCTTCTGCTTTTTTA  224239

Query  1077    TACATCTGCCAGATATCATGGTATTCGATGGGAAAGACGACAAAGCG  1123
               ||||| | ||| ||||| |||| ||  || ||||| |  ||||||||
Sbjct  224240  TACATTTCCCATATATCTTGGTCTTGTATCGGAAACATTACAAAGCG  224286


>KT820662.1 Chrysochromulina ericina virus isolate CeV-01B, complete 
genome
Length=473558

 Score = 168 bits (185),  Expect = 2e-39
 Identities = 392/587 (67%), Gaps = 6/587 (1%)
 Strand=Plus/Plus

Query  540     GCAAAGTCGCAATGTAAACCCTCATCTCT-GCTAATAAGTTCGTTGGAAAACGTGAGGCC  598
               ||||| ||   ||||||  |||||||||| | || ||| ||| || ||||| || |  ||
Sbjct  223703  GCAAATTCTGTATGTAATGCCTCATCTCTTGATATTAA-TTCATTTGAAAATGTTAATCC  223761

Query  599     AGGCATCAGTCCTCGTTTCTTGAGCCAGAATATTGATGCAAAAGAACCAGAAAAGAAGAT  658
               |||||| |  ||||  || || | ||| |||||||    |||||  || ||||| || ||
Sbjct  223762  AGGCATTAAACCTCTCTTTTTCATCCAAAATATTGCGCAAAAAGCTCCTGAAAAAAATAT  223821

Query  659     TCCTTCTACTGCGGCAAAAGCTACAACACGTTCTCCATAGGTAGCTTCTTTGTCCCCAAT  718
                ||||||||    ||||| ||||| |  |||  | || |  | |  |||||||| || ||
Sbjct  223822  ACCTTCTACACAAGCAAACGCTACTAATCGTGTTGCAAAATTTGAATCTTTGTCTCCTAT  223881

Query  719     CCAACGCAAGGCCCAATCTGCCTTCTTCTTTACACAAGACATCGTCTCAATGGCATTGAA  778
               |||    || ||||||||||| || ||||| | |||||| |   | || |  |||||  |
Sbjct  223882  CCATTTTAATGCCCAATCTGCTTTTTTCTTAATACAAGAAAAATTTTCTAAAGCATT--A  223939

Query  779     GAGAAACTCCCTT--TCCTTGGAATCTTTGATGTAAGTGTCAATGAGGAGACTATACATC  836
                | ||  ||  ||  || ||   |||  | || || || || || |   |||||||||| 
Sbjct  223940  AACAACTTCGATTTCTCATTATGATCACTTATATATGTTTCTATTAATTGACTATACATT  223999

Query  837     TCAGAATGTATGTTTTCCATGGCAATTTGGAAGCCATAGAAACAGCGGGCTTCTGTAATC  896
                  |||||||| |||||||| || ||||| || ||||| ||       || ||||  || 
Sbjct  224000  ATTGAATGTATATTTTCCATTGCTATTTGAAATCCATAAAATGCTTTTGCCTCTGCTATT  224059

Query  897     TGAACTTCTTGGCTAAACCGCTCCACCAGGTTTTCATTTACTATGCCATCACTCGCTGCA  956
               || ||||||    |||| |      | |  || ||   |||||| |||||||| || |||
Sbjct  224060  TGTACTTCTGTCATAAATCTTAATCCTAAATTCTCTAATACTATACCATCACTTGCCGCA  224119

Query  957     AAGAAAGCCAGAACGTGCGATATAAAATATTTCTCGTCAGGCTTCAGGGCTTCCCAATGC  1016
               || || ||||  |     || ||||||||| | || |||    | |  | |  ||| |||
Sbjct  224120  AAAAATGCCAATATCATAGAAATAAAATATCTTTCATCATTGGTTAATGATAACCAGTGC  224179

Query  1017    TGGATGTCCTTGGAAAGATCCACCTCCTCAGCTGTCCAAAAGGAAGCCTCCGCTTTCTTA  1076
                  |  || || || | ||| || || |  ||| |||||||  || | || ||||| |||
Sbjct  224180  GATAAATCTTTTGATAAATCAACTTCTTGTGCTCTCCAAAAACAATCTTCTGCTTTTTTA  224239

Query  1077    TACATCTGCCAGATATCATGGTATTCGATGGGAAAGACGACAAAGCG  1123
               ||||| | ||| ||||| |||| ||  || ||||| |  ||||||||
Sbjct  224240  TACATTTCCCATATATCTTGGTCTTGTATCGGAAACATTACAAAGCG  224286


>NC_003225.3 White spot syndrome virus strain CN01, complete genome
Length=309286

 Score = 156 bits (172),  Expect = 4e-36
 Identities = 303/443 (68%), Gaps = 11/443 (2%)
 Strand=Plus/Minus

Query  249     TGATACTCGCCTACTCTCTTTTCAAAGAAGTTAGTCTTCCCTTCCAGTGAAATATTCTCC  308
               ||||||||| | |||||||||||||| ||||| |||||    || || |||||||| |||
Sbjct  102354  TGATACTCGGCGACTCTCTTTTCAAAAAAGTTGGTCTTATTCTCGAGGGAAATATTGTCC  102295

Query  309     ATGAAGTCAAACGGGTTTTCTACTCTGAAAATCTTGCTAAAACCCAGCTCCAGCATAAGT  368
               |||||    || |||||    ||  |  |   |||    |  ||||  || | ||  |||
Sbjct  102294  ATGAATGGGAAGGGGTTGGTAACATTATAGTGCTTTTCTAGTCCCATTTCAACCAATAGT  102235

Query  369     CTGTCCGCCACGAATTCAATGTACTGCTTCATTAAACCGCAGTTCATCCCAATGAGCTTC  428
                | || ||||| ||||||||||||||  |||| ||   ||||||||| || |  |  || 
Sbjct  102234  TTATCTGCCACAAATTCAATGTACTGGCTCATCAACTTGCAGTTCATTCCCACTAATTTA  102175

Query  429     ACCGGCAGTGCCTCCGTGAGGAACTCCTGTTCTATCCTAACAGCAT---TGACAATTATT  485
               || ||||| |   | ||||| || || ||||| || |  || || |   ||||||||   
Sbjct  102174  ACAGGCAGGGAAACTGTGAGAAATTCTTGTTCAATTCGGACGGCTTCAGTGACAATT---  102118

Query  486     TCTTTGACTCTCTGCTCC-GAAGGTTTGTGTAGCAGG---TGTTTGAACATCAGGCAGGC  541
               ||   || ||  | |||  || ||  | |  |  |     | ||| |||| || ||| ||
Sbjct  102117  TCAA-GAATCCTTTCTCTTGATGGGGTATCAACAAAACCCTTTTTCAACAGCATGCATGC  102059

Query  542     AAAGTCGCAATGTAAACCCTCATCTCTGCTAATAAGTTCGTTGGAAAACGTGAGGCCAGG  601
               |||||||| ||| | ||| || || ||   ||| |  || |||||  | ||||| |||||
Sbjct  102058  AAAGTCGCGATGAAGACCTTCGTCCCTAGAAATGAACTCATTGGAGGAGGTGAGACCAGG  101999

Query  602     CATCAGTCCTCGTTTCTTGAGCCAGAATATTGATGCAAAAGAACCAGAAAAGAAGATTCC  661
               ||  |  || |  ||||||| |||||| || ||||| || | ||||  ||||||||||||
Sbjct  101998  CAAAATACCCCTGTTCTTGATCCAGAAAATGGATGCGAATGCACCACTAAAGAAGATTCC  101939

Query  662     TTCTACTGCGGCAAAAGCTACAA  684
               ||| ||||| ||||| || ||||
Sbjct  101938  TTCAACTGCAGCAAAGGCAACAA  101916


 Score = 79.7 bits (87),  Expect = 9e-13
 Identities = 192/289 (66%), Gaps = 4/289 (1%)
 Strand=Plus/Minus

Query  852     TCCATGGCAATTTGGAAGCCATAGAAACAGCGGGCTTCTGTAATCTGAACTTCTTGGCTA  911
               |||||  ||| ||||||| || ||||||  |  ||||||| ||||||  |  |||| | |
Sbjct  101751  TCCATTCCAACTTGGAAGTCAAAGAAACTCCTCGCTTCTGGAATCTGCGCCACTTGACGA  101692

Query  912     AACCGCTCCACCAGGTTTTCATTTACTATGCCATCACTCGCTGCAAAGAAAGCCAGAACG  971
               |  ||       || |||||| |||| || || |||   | ||||||||| |||||||  
Sbjct  101691  AGACGTGTTGTAAGATTTTCAATTACAATTCCGTCAGAGGATGCAAAGAACGCCAGAATC  101632

Query  972     TGCGATATAAAATATTTCTCGTCAGGCTTCAGGGCTTCCCAATGCT--GGATGTCCTTGG  1029
               ||    || ||||  ||||| ||  |  | ||    |||||||  |  ||||  | || |
Sbjct  101631  TGGAGAATGAAATCCTTCTCATCTTGAGTGAGTTTCTCCCAATCTTTAGGATCCCTTTCG  101572

Query  1030    AAAGATCCACCTCCTCAGCTGTCCAAAAGGAAGCCTCCGCTTTCTTATACATCTGCCAGA  1089
               |||  || | ||| ||   |||||||||  | ||  || |||| || ||||| | |||||
Sbjct  101571  AAA--TCAATCTCTTCCAATGTCCAAAAACAGGCAACCTCTTTTTTGTACATTTCCCAGA  101514

Query  1090    TATCATGGTATTCGATGGGAAAGACGACAAAGCGGCGGGGGTTTTCTCT  1138
                ||| |  |   | |||||   |   ||||| |||  ||||||||||||
Sbjct  101513  GATCTTCATGGACAATGGGGCGGGATACAAAACGGTTGGGGTTTTCTCT  101465


>KT995472.1 White spot syndrome virus strain CN01, complete genome
Length=309286

 Score = 156 bits (172),  Expect = 4e-36
 Identities = 303/443 (68%), Gaps = 11/443 (2%)
 Strand=Plus/Minus

Query  249     TGATACTCGCCTACTCTCTTTTCAAAGAAGTTAGTCTTCCCTTCCAGTGAAATATTCTCC  308
               ||||||||| | |||||||||||||| ||||| |||||    || || |||||||| |||
Sbjct  102354  TGATACTCGGCGACTCTCTTTTCAAAAAAGTTGGTCTTATTCTCGAGGGAAATATTGTCC  102295

Query  309     ATGAAGTCAAACGGGTTTTCTACTCTGAAAATCTTGCTAAAACCCAGCTCCAGCATAAGT  368
               |||||    || |||||    ||  |  |   |||    |  ||||  || | ||  |||
Sbjct  102294  ATGAATGGGAAGGGGTTGGTAACATTATAGTGCTTTTCTAGTCCCATTTCAACCAATAGT  102235

Query  369     CTGTCCGCCACGAATTCAATGTACTGCTTCATTAAACCGCAGTTCATCCCAATGAGCTTC  428
                | || ||||| ||||||||||||||  |||| ||   ||||||||| || |  |  || 
Sbjct  102234  TTATCTGCCACAAATTCAATGTACTGGCTCATCAACTTGCAGTTCATTCCCACTAATTTA  102175

Query  429     ACCGGCAGTGCCTCCGTGAGGAACTCCTGTTCTATCCTAACAGCAT---TGACAATTATT  485
               || ||||| |   | ||||| || || ||||| || |  || || |   ||||||||   
Sbjct  102174  ACAGGCAGGGAAACTGTGAGAAATTCTTGTTCAATTCGGACGGCTTCAGTGACAATT---  102118

Query  486     TCTTTGACTCTCTGCTCC-GAAGGTTTGTGTAGCAGG---TGTTTGAACATCAGGCAGGC  541
               ||   || ||  | |||  || ||  | |  |  |     | ||| |||| || ||| ||
Sbjct  102117  TCAA-GAATCCTTTCTCTTGATGGGGTATCAACAAAACCCTTTTTCAACAGCATGCATGC  102059

Query  542     AAAGTCGCAATGTAAACCCTCATCTCTGCTAATAAGTTCGTTGGAAAACGTGAGGCCAGG  601
               |||||||| ||| | ||| || || ||   ||| |  || |||||  | ||||| |||||
Sbjct  102058  AAAGTCGCGATGAAGACCTTCGTCCCTAGAAATGAACTCATTGGAGGAGGTGAGACCAGG  101999

Query  602     CATCAGTCCTCGTTTCTTGAGCCAGAATATTGATGCAAAAGAACCAGAAAAGAAGATTCC  661
               ||  |  || |  ||||||| |||||| || ||||| || | ||||  ||||||||||||
Sbjct  101998  CAAAATACCCCTGTTCTTGATCCAGAAAATGGATGCGAATGCACCACTAAAGAAGATTCC  101939

Query  662     TTCTACTGCGGCAAAAGCTACAA  684
               ||| ||||| ||||| || ||||
Sbjct  101938  TTCAACTGCAGCAAAGGCAACAA  101916


 Score = 79.7 bits (87),  Expect = 9e-13
 Identities = 192/289 (66%), Gaps = 4/289 (1%)
 Strand=Plus/Minus

Query  852     TCCATGGCAATTTGGAAGCCATAGAAACAGCGGGCTTCTGTAATCTGAACTTCTTGGCTA  911
               |||||  ||| ||||||| || ||||||  |  ||||||| ||||||  |  |||| | |
Sbjct  101751  TCCATTCCAACTTGGAAGTCAAAGAAACTCCTCGCTTCTGGAATCTGCGCCACTTGACGA  101692

Query  912     AACCGCTCCACCAGGTTTTCATTTACTATGCCATCACTCGCTGCAAAGAAAGCCAGAACG  971
               |  ||       || |||||| |||| || || |||   | ||||||||| |||||||  
Sbjct  101691  AGACGTGTTGTAAGATTTTCAATTACAATTCCGTCAGAGGATGCAAAGAACGCCAGAATC  101632

Query  972     TGCGATATAAAATATTTCTCGTCAGGCTTCAGGGCTTCCCAATGCT--GGATGTCCTTGG  1029
               ||    || ||||  ||||| ||  |  | ||    |||||||  |  ||||  | || |
Sbjct  101631  TGGAGAATGAAATCCTTCTCATCTTGAGTGAGTTTCTCCCAATCTTTAGGATCCCTTTCG  101572

Query  1030    AAAGATCCACCTCCTCAGCTGTCCAAAAGGAAGCCTCCGCTTTCTTATACATCTGCCAGA  1089
               |||  || | ||| ||   |||||||||  | ||  || |||| || ||||| | |||||
Sbjct  101571  AAA--TCAATCTCTTCCAATGTCCAAAAACAGGCAACCTCTTTTTTGTACATTTCCCAGA  101514

Query  1090    TATCATGGTATTCGATGGGAAAGACGACAAAGCGGCGGGGGTTTTCTCT  1138
                ||| |  |   | |||||   |   ||||| |||  ||||||||||||
Sbjct  101513  GATCTTCATGGACAATGGGGCGGGATACAAAACGGTTGGGGTTTTCTCT  101465


>NC_021312.1 Phaeocystis globosa virus strain 16T, complete genome
Length=459984

 Score = 144 bits (159),  Expect = 3e-32
 Identities = 362/541 (67%), Gaps = 12/541 (2%)
 Strand=Plus/Minus

Query  559     CCTCATCTCTGCTAATAAGTTCGTTGGAAAACGTGAGGCCAGGCATCAGTCCTCGTTTCT  618
               |||| || ||   |||||||||||| |||||    || ||||| |  |  || || || |
Sbjct  133637  CCTCGTCCCTTGAAATAAGTTCGTTAGAAAAACACAGTCCAGGTAGAATACCACGCTTTT  133578

Query  619     TGAGCCAGAATATTGATGCAAAA-GAACCAGAAAAGAAGATTCCTTCTACTGCGGCAAAA  677
               | ||||| || || || ||| || | ||||   || || || || |||||| | ||||||
Sbjct  133577  TAAGCCAAAAAATAGA-GCAGAACGCACCACTGAAAAAAATGCCCTCTACTACAGCAAAA  133519

Query  678     GCTACAACACGTTCTCCATAGGTAGCTTCTTTGTCCCCAATCCAACGCAAGGCCCAATCT  737
               || || | |||     || |  | ||    ||||||   |||||    |  ||||| || 
Sbjct  133518  GCAACGAGACGAGTAGCAAAACTCGCACGCTTGTCCTGGATCCATTTAATAGCCCAGTCA  133459

Query  738     GCCTTCTTCTTTACACAAG-ACATCGTCTCAATGGCATTGAAGAGAAACTCCCTTTCCTT  796
               |  ||||| || | ||||| | ||   || |||||| ||||| ||    | | | |    
Sbjct  133458  GATTTCTTTTTAATACAAGGAAATTCGCT-AATGGCGTTGAATAGTTTGTGCTTCTGGAC  133400

Query  797     GGAATCTTTGATGTAAGTGTCAAT--GAGGAGACTATACATCTCAGAATGTATGTTTTCC  854
               || ||||||||||||||| |||||  ||| ||| |||   |   |||||| || ||||||
Sbjct  133399  GGTATCTTTGATGTAAGTATCAATTAGAGTAGAATATG--TGATAGAATGGATATTTTCC  133342

Query  855     ATGGCAATTTGGAAGCCATAGAAACAGCGGGCTTCTGTAATCTGAACTTCTTGGCTAAAC  914
               || ||||| || |  ||||| ||    |||||||| |  |  |||||||||    |||||
Sbjct  133341  ATCGCAATCTGTAGCCCATAAAAGGCACGGGCTTCGGCCAGTTGAACTTCTCCCATAAAC  133282

Query  915     CGCTCCACCAGGTTTTCATTTACTATGCCATCACTCGCTGCAAAGAAAGCCAGAACGTGC  974
               ||     | |  ||||||   || || ||||||||||| ||||| || || | ||     
Sbjct  133281  CGTGTTCCTAAATTTTCAAGAACAATACCATCACTCGCAGCAAAAAACGCTAAAATCATA  133222

Query  975     GATATAAAATATTTCTCGTCAGGCTTCAGGGCTTCCCAATG--CTGGATGTCCTTGGAAA  1032
               || ||||||| ||| || ||     | ||||||||||| ||  ||||  ||| ||||| |
Sbjct  133221  GAAATAAAATGTTTTTCATCCCCAGTAAGGGCTTCCCAGTGGGCTGG--GTCTTTGGATA  133164

Query  1033    GATCCACCTCCTCAGCTGTCCAAAAGGAAGCCTCCGCTTTCTTATACATCTGCCAGATAT  1092
                ||| || ||    |  ||||||||  || | | |  ||| |||||||||||||| || |
Sbjct  133163  AATCTACTTCAGTTGAAGTCCAAAATAAATCTTGCTGTTTTTTATACATCTGCCAAATCT  133104

Query  1093    C  1093
               |
Sbjct  133103  C  133103


>KC662249.1 Phaeocystis globosa virus strain 16T, complete genome
Length=459984

 Score = 144 bits (159),  Expect = 3e-32
 Identities = 362/541 (67%), Gaps = 12/541 (2%)
 Strand=Plus/Minus

Query  559     CCTCATCTCTGCTAATAAGTTCGTTGGAAAACGTGAGGCCAGGCATCAGTCCTCGTTTCT  618
               |||| || ||   |||||||||||| |||||    || ||||| |  |  || || || |
Sbjct  133637  CCTCGTCCCTTGAAATAAGTTCGTTAGAAAAACACAGTCCAGGTAGAATACCACGCTTTT  133578

Query  619     TGAGCCAGAATATTGATGCAAAA-GAACCAGAAAAGAAGATTCCTTCTACTGCGGCAAAA  677
               | ||||| || || || ||| || | ||||   || || || || |||||| | ||||||
Sbjct  133577  TAAGCCAAAAAATAGA-GCAGAACGCACCACTGAAAAAAATGCCCTCTACTACAGCAAAA  133519

Query  678     GCTACAACACGTTCTCCATAGGTAGCTTCTTTGTCCCCAATCCAACGCAAGGCCCAATCT  737
               || || | |||     || |  | ||    ||||||   |||||    |  ||||| || 
Sbjct  133518  GCAACGAGACGAGTAGCAAAACTCGCACGCTTGTCCTGGATCCATTTAATAGCCCAGTCA  133459

Query  738     GCCTTCTTCTTTACACAAG-ACATCGTCTCAATGGCATTGAAGAGAAACTCCCTTTCCTT  796
               |  ||||| || | ||||| | ||   || |||||| ||||| ||    | | | |    
Sbjct  133458  GATTTCTTTTTAATACAAGGAAATTCGCT-AATGGCGTTGAATAGTTTGTGCTTCTGGAC  133400

Query  797     GGAATCTTTGATGTAAGTGTCAAT--GAGGAGACTATACATCTCAGAATGTATGTTTTCC  854
               || ||||||||||||||| |||||  ||| ||| |||   |   |||||| || ||||||
Sbjct  133399  GGTATCTTTGATGTAAGTATCAATTAGAGTAGAATATG--TGATAGAATGGATATTTTCC  133342

Query  855     ATGGCAATTTGGAAGCCATAGAAACAGCGGGCTTCTGTAATCTGAACTTCTTGGCTAAAC  914
               || ||||| || |  ||||| ||    |||||||| |  |  |||||||||    |||||
Sbjct  133341  ATCGCAATCTGTAGCCCATAAAAGGCACGGGCTTCGGCCAGTTGAACTTCTCCCATAAAC  133282

Query  915     CGCTCCACCAGGTTTTCATTTACTATGCCATCACTCGCTGCAAAGAAAGCCAGAACGTGC  974
               ||     | |  ||||||   || || ||||||||||| ||||| || || | ||     
Sbjct  133281  CGTGTTCCTAAATTTTCAAGAACAATACCATCACTCGCAGCAAAAAACGCTAAAATCATA  133222

Query  975     GATATAAAATATTTCTCGTCAGGCTTCAGGGCTTCCCAATG--CTGGATGTCCTTGGAAA  1032
               || ||||||| ||| || ||     | ||||||||||| ||  ||||  ||| ||||| |
Sbjct  133221  GAAATAAAATGTTTTTCATCCCCAGTAAGGGCTTCCCAGTGGGCTGG--GTCTTTGGATA  133164

Query  1033    GATCCACCTCCTCAGCTGTCCAAAAGGAAGCCTCCGCTTTCTTATACATCTGCCAGATAT  1092
                ||| || ||    |  ||||||||  || | | |  ||| |||||||||||||| || |
Sbjct  133163  AATCTACTTCAGTTGAAGTCCAAAATAAATCTTGCTGTTTTTTATACATCTGCCAAATCT  133104

Query  1093    C  1093
               |
Sbjct  133103  C  133103


>NC_021247.1 Adoxophyes honmai enomopoxvirus 'L', complete genome
Length=228750

 Score = 142 bits (157),  Expect = 9e-32
 Identities = 353/533 (66%), Gaps = 6/533 (1%)
 Strand=Plus/Plus

Query  552    TGTAAACCCTCATCTCTGCTAATAAGTTCGTTGGAAAACGTGAGGCCAGGCATCAGTCCT  611
              |||||||| |||||||||   || | ||||||   |||||| |  || ||||| |  |||
Sbjct  18173  TGTAAACCTTCATCTCTGGATATTAATTCGTTACTAAACGTTAACCCGGGCATTATACCT  18232

Query  612    CGTTTCTTGAGCCAGAATATTGATGCAAAAGAACCAGAAAAGAAGATTCCTTCTACTGCG  671
              | ||| || ||||| ||||| ||||| |||  || ||||||||| || || || ||    
Sbjct  18233  CTTTTTTTTAGCCAAAATATCGATGCGAAACTACTAGAAAAGAATATACCCTCAACGCAC  18292

Query  672    GCAAAAGCTACAACACGTTCTCCATAGGTAGCTTCTTTGTCCCCAATCCAACGCAAGGCC  731
              || || ||||  |  | |||  || |  |   ||  |||  |   |||||       |||
Sbjct  18293  GCGAACGCTATTAATCTTTCAGCAAAACTGTATTTATTGCTCAGTATCCATTTTTGTGCC  18352

Query  732    CAATCTGCCTTCTTCTTTACACAAGACATCGTCTCAATGGCATTGAAGAGAAACTCCCTT  791
              || ||| | || || |||| ||| |  ||  |||| || ||||| || | |   ||  ||
Sbjct  18353  CATTCTCCTTTTTTTTTTATACACGGTATACTCTCTATAGCATTAAACAAATCATCTTTT  18412

Query  792    TCCTTGGAATCTTTGATGTAAGTGTCAATGAGGAGACTATACATCTCAGAATGTATGTTT  851
              || ||||||||||| || |||||||| || |  | |  |||||| |||||||||||| ||
Sbjct  18413  TCTTTGGAATCTTTTATATAAGTGTCGATTAACAAAGAATACATTTCAGAATGTATGCTT  18472

Query  852    TCCATGGCAATTTGGAAGCCATAGAAACAGCGGGCTTCTGTAATCTGAACTTCTTGGCT-  910
              ||||| || || || || | ||| ||  | |  || || | |   ||||  || | ||| 
Sbjct  18473  TCCATAGCTATCTGAAAACTATAAAACGATCTAGCCTCGGGATATTGAA--TC-TCGCTA  18529

Query  911    --AAACCGCTCCACCAGGTTTTCATTTACTATGCCATCACTCGCTGCAAAGAAAGCCAGA  968
                ||| |  || ||||  || ||||| ||||| || |||   | ||| || || |||| |
Sbjct  18530  TAAAATCTTTCTACCAAATTCTCATTAACTATACCGTCAGCAGATGCGAAAAATGCCAAA  18589

Query  969    ACGTGCGATATAAAATATTTCTCGTCAGGCTTCAGGGCTTCCCAATGCTGGATGTCCTTG  1028
              || |     || |||| ||| || | |  ||| ||    | ||| |  |  || || || 
Sbjct  18590  ACATATTTAATGAAATGTTTTTCATTATCCTTGAGATTGTTCCATTCATCTATATCTTTT  18649

Query  1029   GAAAGATCCACCTCCTCAGCTGTCCAAAAGGAAGCCTCCGCTTTCTTATACAT  1081
              || ||||| || || || | ||||||||| || |  || || |  || |||||
Sbjct  18650  GATAGATCAACTTCTTCCGATGTCCAAAAAGATGATTCGGCCTGTTTGTACAT  18702


>HF679131.1 Adoxophyes honmai enomopoxvirus 'L', complete genome
Length=228750

 Score = 142 bits (157),  Expect = 9e-32
 Identities = 353/533 (66%), Gaps = 6/533 (1%)
 Strand=Plus/Plus

Query  552    TGTAAACCCTCATCTCTGCTAATAAGTTCGTTGGAAAACGTGAGGCCAGGCATCAGTCCT  611
              |||||||| |||||||||   || | ||||||   |||||| |  || ||||| |  |||
Sbjct  18173  TGTAAACCTTCATCTCTGGATATTAATTCGTTACTAAACGTTAACCCGGGCATTATACCT  18232

Query  612    CGTTTCTTGAGCCAGAATATTGATGCAAAAGAACCAGAAAAGAAGATTCCTTCTACTGCG  671
              | ||| || ||||| ||||| ||||| |||  || ||||||||| || || || ||    
Sbjct  18233  CTTTTTTTTAGCCAAAATATCGATGCGAAACTACTAGAAAAGAATATACCCTCAACGCAC  18292

Query  672    GCAAAAGCTACAACACGTTCTCCATAGGTAGCTTCTTTGTCCCCAATCCAACGCAAGGCC  731
              || || ||||  |  | |||  || |  |   ||  |||  |   |||||       |||
Sbjct  18293  GCGAACGCTATTAATCTTTCAGCAAAACTGTATTTATTGCTCAGTATCCATTTTTGTGCC  18352

Query  732    CAATCTGCCTTCTTCTTTACACAAGACATCGTCTCAATGGCATTGAAGAGAAACTCCCTT  791
              || ||| | || || |||| ||| |  ||  |||| || ||||| || | |   ||  ||
Sbjct  18353  CATTCTCCTTTTTTTTTTATACACGGTATACTCTCTATAGCATTAAACAAATCATCTTTT  18412

Query  792    TCCTTGGAATCTTTGATGTAAGTGTCAATGAGGAGACTATACATCTCAGAATGTATGTTT  851
              || ||||||||||| || |||||||| || |  | |  |||||| |||||||||||| ||
Sbjct  18413  TCTTTGGAATCTTTTATATAAGTGTCGATTAACAAAGAATACATTTCAGAATGTATGCTT  18472

Query  852    TCCATGGCAATTTGGAAGCCATAGAAACAGCGGGCTTCTGTAATCTGAACTTCTTGGCT-  910
              ||||| || || || || | ||| ||  | |  || || | |   ||||  || | ||| 
Sbjct  18473  TCCATAGCTATCTGAAAACTATAAAACGATCTAGCCTCGGGATATTGAA--TC-TCGCTA  18529

Query  911    --AAACCGCTCCACCAGGTTTTCATTTACTATGCCATCACTCGCTGCAAAGAAAGCCAGA  968
                ||| |  || ||||  || ||||| ||||| || |||   | ||| || || |||| |
Sbjct  18530  TAAAATCTTTCTACCAAATTCTCATTAACTATACCGTCAGCAGATGCGAAAAATGCCAAA  18589

Query  969    ACGTGCGATATAAAATATTTCTCGTCAGGCTTCAGGGCTTCCCAATGCTGGATGTCCTTG  1028
              || |     || |||| ||| || | |  ||| ||    | ||| |  |  || || || 
Sbjct  18590  ACATATTTAATGAAATGTTTTTCATTATCCTTGAGATTGTTCCATTCATCTATATCTTTT  18649

Query  1029   GAAAGATCCACCTCCTCAGCTGTCCAAAAGGAAGCCTCCGCTTTCTTATACAT  1081
              || ||||| || || || | ||||||||| || |  || || |  || |||||
Sbjct  18650  GATAGATCAACTTCTTCCGATGTCCAAAAAGATGATTCGGCCTGTTTGTACAT  18702


>NC_028110.1 Yellowstone lake phycodnavirus 2 DNA, complete genome, 
isolate: 2
Length=171045

 Score = 141 bits (155),  Expect = 3e-31
 Identities = 310/450 (69%), Gaps = 20/450 (4%)
 Strand=Plus/Plus

Query  251    ATACTCGCCTACTCTCTTTTCAAAGAAGTTAGTCTTCCCTTCCAGTGAAATATTCTCCAT  310
              ||| || || || | ||||||||| ||||| |||||||||||||  || || ||||||||
Sbjct  74462  ATAATCACCGACCCGCTTTTCAAAAAAGTTGGTCTTCCCTTCCAACGAGATGTTCTCCAT  74521

Query  311    GAAGTCAAACGGGTTTTCTACTCTGAAAATCTTGCTAAAACCC-AGCTCCAGCATAAGTC  369
                |||| || ||||| | | | | | ||||   |||    ||| | ||    ||| || |
Sbjct  74522  CCAGTCGAAAGGGTTCTTTGCACCGTAAAT-AGGCTTCTCCCCAAACTGTGCCATGAGGC  74580

Query  370    TGTCCGCCACGAATTCAATGTACTGCTTCA-TTAAACCGCAGTTCATCCCAATGAGCTTC  428
                |||||||| |||| |||||||||| ||| ||   ||||| | ||| || ||||| || 
Sbjct  74581  GATCCGCCACAAATTGAATGTACTGCGTCATTTCTCCCGCA-TCCATGCCGATGAGTTTG  74639

Query  429    ACCGGCAGTGCCTCCGTGAGGAACTC-CTGTTC-TATCCTAACAGCATT-GACAATTATT  485
                |||||||||||| ||||  ||||| || | |   ||  ||   |||| |||||     
Sbjct  74640  CACGGCAGTGCCTCGGTGATAAACTCACTCTCCACCTCGCAAGCCCATTGGACAA-----  74694

Query  486    TCTT-TGACTCTCTGCTCCGAAGG---TTTGTGTAGCAGGTGTTTGAACATCAGGCA-GG  540
              |||| ||| | |||  |  |||||    || |    ||||||   | | | | | || ||
Sbjct  74695  TCTTGTGAATGTCT--TTGGAAGGGCACTTTTCCCTCAGGTGAGAGTAAAGC-GTCACGG  74751

Query  541    CAAAGTCGCAATGTAAACCCTCATCTCTGCTAATAAGTTCGTTGGAAAACGTGAGGCCAG  600
              |||| ||   |||  | || ||||||||||| || | ||| || |||||||  |||||||
Sbjct  74752  CAAACTCCTGATGCGAGCCTTCATCTCTGCTTATCAATTCATTCGAAAACGAAAGGCCAG  74811

Query  601    GCATCAGTCCTCGTTTCTTGAGCCAGAATATTGATGCAAAAGAACCAGAAAAGAAGATTC  660
              |||| ||||| || ||||| | ||| || || |     || ||||||   |||||||| |
Sbjct  74812  GCATAAGTCCACGCTTCTTCAACCAAAAGATGGCACAGAAGGAACCACTGAAGAAGATGC  74871

Query  661    CTTCTACTGCGGCAAAAGCTACAACACGTT  690
              |||| ||    ||||| || ||||  ||||
Sbjct  74872  CTTCGACACACGCAAAGGCGACAAGGCGTT  74901


>LC015648.1 Yellowstone lake phycodnavirus 2 DNA, complete genome, 
isolate: 2
Length=171045

 Score = 141 bits (155),  Expect = 3e-31
 Identities = 310/450 (69%), Gaps = 20/450 (4%)
 Strand=Plus/Plus

Query  251    ATACTCGCCTACTCTCTTTTCAAAGAAGTTAGTCTTCCCTTCCAGTGAAATATTCTCCAT  310
              ||| || || || | ||||||||| ||||| |||||||||||||  || || ||||||||
Sbjct  74462  ATAATCACCGACCCGCTTTTCAAAAAAGTTGGTCTTCCCTTCCAACGAGATGTTCTCCAT  74521

Query  311    GAAGTCAAACGGGTTTTCTACTCTGAAAATCTTGCTAAAACCC-AGCTCCAGCATAAGTC  369
                |||| || ||||| | | | | | ||||   |||    ||| | ||    ||| || |
Sbjct  74522  CCAGTCGAAAGGGTTCTTTGCACCGTAAAT-AGGCTTCTCCCCAAACTGTGCCATGAGGC  74580

Query  370    TGTCCGCCACGAATTCAATGTACTGCTTCA-TTAAACCGCAGTTCATCCCAATGAGCTTC  428
                |||||||| |||| |||||||||| ||| ||   ||||| | ||| || ||||| || 
Sbjct  74581  GATCCGCCACAAATTGAATGTACTGCGTCATTTCTCCCGCA-TCCATGCCGATGAGTTTG  74639

Query  429    ACCGGCAGTGCCTCCGTGAGGAACTC-CTGTTC-TATCCTAACAGCATT-GACAATTATT  485
                |||||||||||| ||||  ||||| || | |   ||  ||   |||| |||||     
Sbjct  74640  CACGGCAGTGCCTCGGTGATAAACTCACTCTCCACCTCGCAAGCCCATTGGACAA-----  74694

Query  486    TCTT-TGACTCTCTGCTCCGAAGG---TTTGTGTAGCAGGTGTTTGAACATCAGGCA-GG  540
              |||| ||| | |||  |  |||||    || |    ||||||   | | | | | || ||
Sbjct  74695  TCTTGTGAATGTCT--TTGGAAGGGCACTTTTCCCTCAGGTGAGAGTAAAGC-GTCACGG  74751

Query  541    CAAAGTCGCAATGTAAACCCTCATCTCTGCTAATAAGTTCGTTGGAAAACGTGAGGCCAG  600
              |||| ||   |||  | || ||||||||||| || | ||| || |||||||  |||||||
Sbjct  74752  CAAACTCCTGATGCGAGCCTTCATCTCTGCTTATCAATTCATTCGAAAACGAAAGGCCAG  74811

Query  601    GCATCAGTCCTCGTTTCTTGAGCCAGAATATTGATGCAAAAGAACCAGAAAAGAAGATTC  660
              |||| ||||| || ||||| | ||| || || |     || ||||||   |||||||| |
Sbjct  74812  GCATAAGTCCACGCTTCTTCAACCAAAAGATGGCACAGAAGGAACCACTGAAGAAGATGC  74871

Query  661    CTTCTACTGCGGCAAAAGCTACAACACGTT  690
              |||| ||    ||||| || ||||  ||||
Sbjct  74872  CTTCGACACACGCAAAGGCGACAAGGCGTT  74901


>MG570132.1 Three spot gourami iridovirus, complete genome
Length=111591

 Score = 141 bits (155),  Expect = 3e-31
 Identities = 499/763 (65%), Gaps = 34/763 (4%)
 Strand=Plus/Minus

Query  237    ACTCCCATTCTCTGATACTCGCCTACTCTCTTTTCAAAGAAGTTAGTCTTCCCTTCCAGT  296
              || ||||||| |||||| || |  || |     ||||||||||| || || ||||| |  
Sbjct  24393  ACACCCATTCGCTGATATTCACTCACACGGCGCTCAAAGAAGTTTGTTTTACCTTCGATG  24334

Query  297    GAAATATTCTCCATGAAGTCAAACGGGTTTTCTACTCTGAAAATCTTGCTAAAACCCAGC  356
                ||| || |||||||| ||||| || ||| | ||  |  | ||||||  | | ||||| 
Sbjct  24333  CTAATGTTATCCATGAAATCAAATGGATTTGCAACGTTATACATCTTGGCATAGCCCAGG  24274

Query  357    ---TCCAGCATAAGTCTGTCCGCCACGAATTCAATGTACTGCTTCATTAAACCGCAGTTC  413
                 || ||||  || |  || || || || |  |||||  |  ||||     | | ||||
Sbjct  24273  GCGTCAAGCA--AG-CGATCGGCGACAAACTGTATGTAGAGGCTCATACTGTCACTGTTC  24217

Query  414    ATCCCAATGAGCTTCACCGGCAGTGCCTCCGTGAGGAACTCCTGTTCTATCCTAACAGCA  473
              || ||||  ||      |   ||||||||   || |||  ||   || ||   ||| |||
Sbjct  24216  ATTCCAAGTAGGGGTGTCTTTAGTGCCTCTCGGAAGAAAGCCGTCTCAATGTCAACGGCA  24157

Query  474    TTGACAATTATTTCTT-TGACTCTCTGCTCCGAAGGTTTGTGTAGCAGGTGTTTGAACAT  532
              |     || ||||  | ||  || || ||  || ||||||| |  ||  ||| | |||| 
Sbjct  24156  TCAGATATGATTTGATGTGCATC-CTCCTGAGACGGTTTGTTTGCCATTTGTCTAAACAG  24098

Query  533    CAGGCAGGCAAAGTCGCAATGTAAACCCTCATCTCTGCTAATAAGTTCGTTGGAAAACGT  592
              ||  || |||||||| || |||| |||||| || | |||||| || ||||||||||||| 
Sbjct  24097  CATACAAGCAAAGTCACAGTGTAGACCCTCGTCACGGCTAATCAGCTCGTTGGAAAACGC  24038

Query  593    GAGGCCAGGCATCAGTCCTCGTTTCTTGAGCCAGAATATTGATGCAAAAGAACCAGAAAA  652
               |  || ||||| ||    |||||||| ||||||||||| |  ||||| || ||||||||
Sbjct  24037  CAACCCCGGCATGAGCGAACGTTTCTTCAGCCAGAATATGGCCGCAAATGACCCAGAAAA  23978

Query  653    GAAGATTCCTTCTACTGCGGCAAAAGCTACAACACGT-TCTCCATAGGTAGCTTCTTTGT  711
               | ||  ||||| || || ||||| || |  | |||| |  | ||||   |||| | |||
Sbjct  23977  CATGACGCCTTCGACAGCCGCAAAGGCCAGCAGACGTGTTGCGATAG---GCTTGTGTGT  23921

Query  712    CCCCAATC--CAAC---GCAAGGCCCAATCTGCCTTCTTCTTTACACAAGACATCGTCTC  766
                 || ||  | ||   |||  ||||| | ||||||    || ||||| | |||    ||
Sbjct  23920  -GGCATTCAGCCACTGTGCA--GCCCACTGTGCCTTGGCTTTAACACATGGCATATCTTC  23864

Query  767    AATGGCATTGAAGAGAAACTCCCTTTCCTTGGAATCTTT---GATGTAAGTGTCAATGAG  823
              |  | |  |||    ||||  |    |||    ||||||   ||   | |||  ||| ||
Sbjct  23863  A--GCCGCTGA----AAACAACGCGGCCTGATTATCTTTAGCGACTAACGTGATAATCAG  23810

Query  824    GAGACTATACATCTCAGAATGTATGTTTTCCATGGCAATTTGGAAGCCATAGAAACAGCG  883
                || ||||||| ||||  ||||| |||||||| || |  || || ||||||||    | 
Sbjct  23809  CTGAGTATACATTTCAGCGTGTATATTTTCCATTGCCACCTGAAACCCATAGAACGCTCT  23750

Query  884    GGCTTCTGTAATCTG---AACTT-CTTGGCTAAACCGCTCCACCAGGTTTTCATTTACTA  939
              ||| |||| ||| ||   || || |||||| |||  ||  ||| ||||| ||   ||| |
Sbjct  23749  GGCCTCTGGAATATGGTCAAGTTCCTTGGCGAAATTGC-ACACAAGGTTGTCGCCTACAA  23691

Query  940    TGCCATCACTCGCTGCAAAGAAAGCCAGAACGTGCGATATAAA  982
              |||||||   |   |||||||| ||||| | ||| || || ||
Sbjct  23690  TGCCATCCGCCATGGCAAAGAACGCCAGTATGTGAGACATGAA  23648


 Score = 43.7 bits (47),  Expect = 0.066
 Identities = 40/51 (78%), Gaps = 0/51 (0%)
 Strand=Plus/Minus

Query  1031   AAGATCCACCTCCTCAGCTGTCCAAAAGGAAGCCTCCGCTTTCTTATACAT  1081
              |||||||||||||||  | ||||| || || ||  | || ||||| |||||
Sbjct  23596  AAGATCCACCTCCTCGACAGTCCAGAAAGACGCTACGGCCTTCTTGTACAT  23546


>NC_026440.1 Pandoravirus inopinatum isolate KlaHel, complete 
genome
Length=2243109

 Score = 140 bits (154),  Expect = 3e-31
 Identities = 391/590 (66%), Gaps = 14/590 (2%)
 Strand=Plus/Minus

Query  570      CTAATAAGTTCGTTGGAAAACGTGAGG-CCAGGCATCAGTCCTCGTTTCTTGAGCCAGAA  628
                || |||| |||||||  |||   || | || ||||| || || || ||||||||||| ||
Sbjct  1456300  CTGATAAATTCGTTGCTAAAGCAGAAGACCGGGCATGAGGCCGCGCTTCTTGAGCCAAAA  1456241

Query  629      TATTGATGCA-AAAGAACCAGAAAAGAAGATTCCTTCTACTGCGGCAAAAGCTACAACAC  687
                 || |  ||| |||   || || || ||||| || || || ||||||||  | || |  |
Sbjct  1456240  GATGGC-GCAGAAACTGCCCGAGAAAAAGATGCCCTCGAC-GCGGCAAAGCCGACGAGCC  1456183

Query  688      GTTCTCCATAG-GTAG----CTTCTTTGTCCCCAATCCAACGCAAGGCCCAATCTGCCTT  742
                | ||  || || || |    | || ||||     |||||   ||  ||||| || |||||
Sbjct  1456182  GCTCGGCAAAGTGTCGAGGCCCTCCTTGTTG---ATCCACTTCATCGCCCAGTCGGCCTT  1456126

Query  743      CTTCTTTACACAAGACATCGTCTCAATGGCATTGAAGAGAAACTCCCTTTCCTTGGAATC  802
                 ||| | ||  | | || ||| || |||||    |||||    ||| | ||    |  ||
Sbjct  1456125  TTTCCTCACCGACGGCACCGTGTCGATGGCGCGAAAGAGGTGGTCCTTCTCGACCGGGTC  1456066

Query  803      TTTGATGTAAGTGTCAATGAGGAGACTATACATCTCAGAATGTATGTTTTCCATGGCAAT  862
                 |||| ||| ||||| || |||||    ||  | ||||| || |||||||| ||||| ||
Sbjct  1456065  CTTGACGTAGGTGTCGATCAGGAGCGAGTAGGTTTCAGAGTGGATGTTTTCGATGGCGAT  1456006

Query  863      TTGGAAGCCATAGAAACAGCGGGCTTCTGTAATCTGAACTTCTTGGCTAAACCGCTCCAC  922
                 ||||| || || ||  | || || ||||  |  || || ||||   |||| ||  |  |
Sbjct  1456005  CTGGAACCCGTAAAACAAACGTGCCTCTGGCAATTGGACCTCTTTCATAAAGCGGCCGGC  1455946

Query  923      CAGGTTTTCATTTACTATGCCATCACTCGCTGCAAAGAAAGCC-AGAACGTGCGATATAA  981
                |||||| ||    || |||||||| || || || || |||| | || ||||||   || |
Sbjct  1455945  CAGGTTCTCGGCCACGATGCCATCGCTGGCGGCGAAAAAAGGCGAGGACGTGCTTGATGA  1455886

Query  982      AATATTTCTCGTCAGGCTTCAGGGCTTCCCAATGCTGGATGTCCTTGGAAAGATCCACCT  1041
                |||    ||||||     |||| |   |||| ||     ||||   |   || || ||||
Sbjct  1455885  AATGGCGCTCGTCGTCGCTCAGCGACACCCAGTGGACCGTGTCGGCGCCGAGGTCGACCT  1455826

Query  1042     CCTCAGCTGTCCAAAAGGAAGCCTCCG-CTTTCTTATACATCTGCCAGATATCATGGTAT  1100
                |||| || ||||||||||| ||||| | |||| |  ||||| | ||| ||    ||||| 
Sbjct  1455825  CCTCGGCGGTCCAAAAGGAGGCCTCGGCCTTTTTGGTACATTTCCCATATCCGCTGGTAG  1455766

Query  1101     TCGATGGGAAAGACGACAAAGCGGCGGGGGTTTTCTCTCAGCAGTGGTTC  1150
                  |||||| || | ||||||||||   ||||| || | |||||| || ||
Sbjct  1455765  CGGATGGGGAACAGGACAAAGCGGTTCGGGTTATCGCGCAGCAGCGGCTC  1455716


 Score = 41.9 bits (45),  Expect = 0.23
 Identities = 120/181 (66%), Gaps = 3/181 (2%)
 Strand=Plus/Minus

Query  381      AATTCAATGTACTGCTTCATTAAACC-GCAGTTCATCCCAATGAGCTTCACCGGCAGTGC  439
                ||||||||||||||   ||| |     |  |||||| || ||||||  ||||||||| | 
Sbjct  1456627  AATTCAATGTACTGGCACATGAGCGGTGGCGTTCATGCCGATGAGCGCCACCGGCAGCGA  1456568

Query  440      CTCCGTGAGGAACTCCTGTTCTATCCTAACAGCATTGACAATTATTT-CTTTGACTCTCT  498
                |||  |||  ||||| |  || |||   || || | ||| || || | ||| | | |   
Sbjct  1456567  CTCGCTGACAAACTCTTTCTCGATCTCGACGGCCTCGACGATGATCTGCTTGGGCACGTC  1456508

Query  499      GCTCCGAAGGTTTGTGTAGCAGGTGTTTGAACATCAGGCAGGCAAAGTCGCAATGTAAAC  558
                | || || || ||||  |  ||     || | | ||| ||||||||||| || || ||||
Sbjct  1456507  GGTC-GACGGCTTGTTGACGAGCATCGTGTAGAGCAGACAGGCAAAGTCACAGTGCAAAC  1456449

Query  559      C  559
                |
Sbjct  1456448  C  1456448


>KP136319.1 Pandoravirus inopinatum isolate KlaHel, complete genome
Length=2243109

 Score = 140 bits (154),  Expect = 3e-31
 Identities = 391/590 (66%), Gaps = 14/590 (2%)
 Strand=Plus/Minus

Query  570      CTAATAAGTTCGTTGGAAAACGTGAGG-CCAGGCATCAGTCCTCGTTTCTTGAGCCAGAA  628
                || |||| |||||||  |||   || | || ||||| || || || ||||||||||| ||
Sbjct  1456300  CTGATAAATTCGTTGCTAAAGCAGAAGACCGGGCATGAGGCCGCGCTTCTTGAGCCAAAA  1456241

Query  629      TATTGATGCA-AAAGAACCAGAAAAGAAGATTCCTTCTACTGCGGCAAAAGCTACAACAC  687
                 || |  ||| |||   || || || ||||| || || || ||||||||  | || |  |
Sbjct  1456240  GATGGC-GCAGAAACTGCCCGAGAAAAAGATGCCCTCGAC-GCGGCAAAGCCGACGAGCC  1456183

Query  688      GTTCTCCATAG-GTAG----CTTCTTTGTCCCCAATCCAACGCAAGGCCCAATCTGCCTT  742
                | ||  || || || |    | || ||||     |||||   ||  ||||| || |||||
Sbjct  1456182  GCTCGGCAAAGTGTCGAGGCCCTCCTTGTTG---ATCCACTTCATCGCCCAGTCGGCCTT  1456126

Query  743      CTTCTTTACACAAGACATCGTCTCAATGGCATTGAAGAGAAACTCCCTTTCCTTGGAATC  802
                 ||| | ||  | | || ||| || |||||    |||||    ||| | ||    |  ||
Sbjct  1456125  TTTCCTCACCGACGGCACCGTGTCGATGGCGCGAAAGAGGTGGTCCTTCTCGACCGGGTC  1456066

Query  803      TTTGATGTAAGTGTCAATGAGGAGACTATACATCTCAGAATGTATGTTTTCCATGGCAAT  862
                 |||| ||| ||||| || |||||    ||  | ||||| || |||||||| ||||| ||
Sbjct  1456065  CTTGACGTAGGTGTCGATCAGGAGCGAGTAGGTTTCAGAGTGGATGTTTTCGATGGCGAT  1456006

Query  863      TTGGAAGCCATAGAAACAGCGGGCTTCTGTAATCTGAACTTCTTGGCTAAACCGCTCCAC  922
                 ||||| || || ||  | || || ||||  |  || || ||||   |||| ||  |  |
Sbjct  1456005  CTGGAACCCGTAAAACAAACGTGCCTCTGGCAATTGGACCTCTTTCATAAAGCGGCCGGC  1455946

Query  923      CAGGTTTTCATTTACTATGCCATCACTCGCTGCAAAGAAAGCC-AGAACGTGCGATATAA  981
                |||||| ||    || |||||||| || || || || |||| | || ||||||   || |
Sbjct  1455945  CAGGTTCTCGGCCACGATGCCATCGCTGGCGGCGAAAAAAGGCGAGGACGTGCTTGATGA  1455886

Query  982      AATATTTCTCGTCAGGCTTCAGGGCTTCCCAATGCTGGATGTCCTTGGAAAGATCCACCT  1041
                |||    ||||||     |||| |   |||| ||     ||||   |   || || ||||
Sbjct  1455885  AATGGCGCTCGTCGTCGCTCAGCGACACCCAGTGGACCGTGTCGGCGCCGAGGTCGACCT  1455826

Query  1042     CCTCAGCTGTCCAAAAGGAAGCCTCCG-CTTTCTTATACATCTGCCAGATATCATGGTAT  1100
                |||| || ||||||||||| ||||| | |||| |  ||||| | ||| ||    ||||| 
Sbjct  1455825  CCTCGGCGGTCCAAAAGGAGGCCTCGGCCTTTTTGGTACATTTCCCATATCCGCTGGTAG  1455766

Query  1101     TCGATGGGAAAGACGACAAAGCGGCGGGGGTTTTCTCTCAGCAGTGGTTC  1150
                  |||||| || | ||||||||||   ||||| || | |||||| || ||
Sbjct  1455765  CGGATGGGGAACAGGACAAAGCGGTTCGGGTTATCGCGCAGCAGCGGCTC  1455716


 Score = 41.9 bits (45),  Expect = 0.23
 Identities = 120/181 (66%), Gaps = 3/181 (2%)
 Strand=Plus/Minus

Query  381      AATTCAATGTACTGCTTCATTAAACC-GCAGTTCATCCCAATGAGCTTCACCGGCAGTGC  439
                ||||||||||||||   ||| |     |  |||||| || ||||||  ||||||||| | 
Sbjct  1456627  AATTCAATGTACTGGCACATGAGCGGTGGCGTTCATGCCGATGAGCGCCACCGGCAGCGA  1456568

Query  440      CTCCGTGAGGAACTCCTGTTCTATCCTAACAGCATTGACAATTATTT-CTTTGACTCTCT  498
                |||  |||  ||||| |  || |||   || || | ||| || || | ||| | | |   
Sbjct  1456567  CTCGCTGACAAACTCTTTCTCGATCTCGACGGCCTCGACGATGATCTGCTTGGGCACGTC  1456508

Query  499      GCTCCGAAGGTTTGTGTAGCAGGTGTTTGAACATCAGGCAGGCAAAGTCGCAATGTAAAC  558
                | || || || ||||  |  ||     || | | ||| ||||||||||| || || ||||
Sbjct  1456507  GGTC-GACGGCTTGTTGACGAGCATCGTGTAGAGCAGACAGGCAAAGTCACAGTGCAAAC  1456449

Query  559      C  559
                |
Sbjct  1456448  C  1456448


>NC_003494.1 Infectious spleen and kidney necrosis virus, complete 
genome
Length=111362

 Score = 138 bits (152),  Expect = 1e-30
 Identities = 397/595 (67%), Gaps = 37/595 (6%)
 Strand=Plus/Minus

Query  507    GGTTTGTGTAGCAGGTGTTTGAACATCAGGCAGGCAAAGTCGCAATGTAAACCCTCATCT  566
              ||||||| |  ||  ||  | |||| ||  || |||||||| || |||| ||| || || 
Sbjct  22922  GGTTTGTTTGCCATTTGCCTAAACAGCATACAAGCAAAGTCACAGTGTAGACCTTCGTCA  22863

Query  567    CTGCTAATAAGTTCGTTGGAAAACGTGAGGCCAGGCATCAGTCCTCGTTTCTTGAGCCAG  626
              | |||||| |  |||||||||||||  |  || ||||| ||    |||||||| ||||||
Sbjct  22862  CGGCTAATCAACTCGTTGGAAAACGCCAACCCTGGCATGAGCGAACGTTTCTTCAGCCAG  22803

Query  627    AATATTGATGCAAAAGAACCAGAAAAGAAGATTCCTTCTACTGCGGCAAAAGCTACAACA  686
              ||||| |  ||||| || |||||||| | ||  ||||| || || ||||| || |  | |
Sbjct  22802  AATATGGCCGCAAATGACCCAGAAAACATGACGCCTTCAACAGCCGCAAAGGCCAAGAGA  22743

Query  687    CGT-TCTCCATAGGTAGCTTCTTTGTCCCCAATCCAAC------GCAAGGCCCAATCTGC  739
              ||| |  | ||||    ||| | |||  |  || || |      |||  ||||| | |||
Sbjct  22742  CGTGTTGCGATAG---ACTTATGTGTGGC--ATTCAGCCATTGTGCA--GCCCACTGTGC  22690

Query  740    CTTCTTCTTTACACAAGACATCGTCTCAATGGCATTGAAGAGAAACTCCCTTTCCTTGGA  799
              |||    || ||||| | |||    |||   ||  |||| | ||     |||   |    
Sbjct  22689  CTTGGCTTTAACACATGGCATATCTTCAGCTGC--TGAAAACAATGCGGCTTGATT----  22636

Query  800    ATCTTT-GAT-GTAA-GTGTCAATGAGGAGACTATACATCTCAGAATGTATGTTTTCCAT  856
               ||||| | |  ||| |||  ||| ||  || ||||||| |||| |||||| ||||||||
Sbjct  22635  CTCTTTAGCTACTAATGTGATAATCAGCTGAGTATACATTTCAGCATGTATATTTTCCAT  22576

Query  857    GGCAATTTGGAAGCCATAGAAACAGCGGGCTTCTGTAAT---CTGAACTTC-TTGGCTAA  912
               || |  || || |||||||||   | |||||||| |||    | || ||| || || ||
Sbjct  22575  TGCCACCTGAAACCCATAGAAAGCTCTGGCTTCTGGAATATAGTCAAGTTCTTTTGCGAA  22516

Query  913    ACCGCTCCACCAGGTTTTCATTTACTATGCCATCACTCGCTGCAAAGAAAGCCAGAACGT  972
              |  ||  ||| ||||| ||   ||| ||||||||   |  ||||||||| ||||| | ||
Sbjct  22515  ATTGC-ACACAAGGTTGTCGCCTACAATGCCATCTGCCATTGCAAAGAATGCCAGTATGT  22457

Query  973    GCGATATAAAATATTTCTCGTCAGGCT---TCAGGGCTTC---CCAATGCTGGATGTCCT  1026
              | || || ||    | | | |||| ||   ||||   |||   ||||||  | |  ||  
Sbjct  22456  GAGACATGAA--CCTGCGC-TCAGCCTCGGTCAGTTTTTCTGTCCAATGGCGTACATCAG  22400

Query  1027   TGGAAAGATCCACCTCCTCAGCTGTCCAAAAGGAAGCCTCCGCTTTCTTATACAT  1081
              |   |||||||||||||||| | |||||||| || ||  | || ||||| |||||
Sbjct  22399  TACTAAGATCCACCTCCTCAACGGTCCAAAAAGACGCAACGGCCTTCTTGTACAT  22345


 Score = 53.6 bits (58),  Expect = 4e-05
 Identities = 83/119 (70%), Gaps = 0/119 (0%)
 Strand=Plus/Minus

Query  237    ACTCCCATTCTCTGATACTCGCCTACTCTCTTTTCAAAGAAGTTAGTCTTCCCTTCCAGT  296
              || ||||||| |||||| || |  || |    |||||||||||| || || ||||| |  
Sbjct  23192  ACACCCATTCGCTGATATTCACTCACACGGCGTTCAAAGAAGTTTGTTTTACCTTCAATG  23133

Query  297    GAAATATTCTCCATGAAGTCAAACGGGTTTTCTACTCTGAAAATCTTGCTAAAACCCAG  355
                ||| || |||||||| ||||| || ||  | ||  |  | |||||   | |||||||
Sbjct  23132  CTAATGTTATCCATGAAATCAAATGGATTGGCAACGTTATACATCTTTGCATAACCCAG  23074


>AF371960.1 Infectious spleen and kidney necrosis virus, complete 
genome
Length=111362

 Score = 138 bits (152),  Expect = 1e-30
 Identities = 397/595 (67%), Gaps = 37/595 (6%)
 Strand=Plus/Minus

Query  507    GGTTTGTGTAGCAGGTGTTTGAACATCAGGCAGGCAAAGTCGCAATGTAAACCCTCATCT  566
              ||||||| |  ||  ||  | |||| ||  || |||||||| || |||| ||| || || 
Sbjct  22922  GGTTTGTTTGCCATTTGCCTAAACAGCATACAAGCAAAGTCACAGTGTAGACCTTCGTCA  22863

Query  567    CTGCTAATAAGTTCGTTGGAAAACGTGAGGCCAGGCATCAGTCCTCGTTTCTTGAGCCAG  626
              | |||||| |  |||||||||||||  |  || ||||| ||    |||||||| ||||||
Sbjct  22862  CGGCTAATCAACTCGTTGGAAAACGCCAACCCTGGCATGAGCGAACGTTTCTTCAGCCAG  22803

Query  627    AATATTGATGCAAAAGAACCAGAAAAGAAGATTCCTTCTACTGCGGCAAAAGCTACAACA  686
              ||||| |  ||||| || |||||||| | ||  ||||| || || ||||| || |  | |
Sbjct  22802  AATATGGCCGCAAATGACCCAGAAAACATGACGCCTTCAACAGCCGCAAAGGCCAAGAGA  22743

Query  687    CGT-TCTCCATAGGTAGCTTCTTTGTCCCCAATCCAAC------GCAAGGCCCAATCTGC  739
              ||| |  | ||||    ||| | |||  |  || || |      |||  ||||| | |||
Sbjct  22742  CGTGTTGCGATAG---ACTTATGTGTGGC--ATTCAGCCATTGTGCA--GCCCACTGTGC  22690

Query  740    CTTCTTCTTTACACAAGACATCGTCTCAATGGCATTGAAGAGAAACTCCCTTTCCTTGGA  799
              |||    || ||||| | |||    |||   ||  |||| | ||     |||   |    
Sbjct  22689  CTTGGCTTTAACACATGGCATATCTTCAGCTGC--TGAAAACAATGCGGCTTGATT----  22636

Query  800    ATCTTT-GAT-GTAA-GTGTCAATGAGGAGACTATACATCTCAGAATGTATGTTTTCCAT  856
               ||||| | |  ||| |||  ||| ||  || ||||||| |||| |||||| ||||||||
Sbjct  22635  CTCTTTAGCTACTAATGTGATAATCAGCTGAGTATACATTTCAGCATGTATATTTTCCAT  22576

Query  857    GGCAATTTGGAAGCCATAGAAACAGCGGGCTTCTGTAAT---CTGAACTTC-TTGGCTAA  912
               || |  || || |||||||||   | |||||||| |||    | || ||| || || ||
Sbjct  22575  TGCCACCTGAAACCCATAGAAAGCTCTGGCTTCTGGAATATAGTCAAGTTCTTTTGCGAA  22516

Query  913    ACCGCTCCACCAGGTTTTCATTTACTATGCCATCACTCGCTGCAAAGAAAGCCAGAACGT  972
              |  ||  ||| ||||| ||   ||| ||||||||   |  ||||||||| ||||| | ||
Sbjct  22515  ATTGC-ACACAAGGTTGTCGCCTACAATGCCATCTGCCATTGCAAAGAATGCCAGTATGT  22457

Query  973    GCGATATAAAATATTTCTCGTCAGGCT---TCAGGGCTTC---CCAATGCTGGATGTCCT  1026
              | || || ||    | | | |||| ||   ||||   |||   ||||||  | |  ||  
Sbjct  22456  GAGACATGAA--CCTGCGC-TCAGCCTCGGTCAGTTTTTCTGTCCAATGGCGTACATCAG  22400

Query  1027   TGGAAAGATCCACCTCCTCAGCTGTCCAAAAGGAAGCCTCCGCTTTCTTATACAT  1081
              |   |||||||||||||||| | |||||||| || ||  | || ||||| |||||
Sbjct  22399  TACTAAGATCCACCTCCTCAACGGTCCAAAAAGACGCAACGGCCTTCTTGTACAT  22345


 Score = 53.6 bits (58),  Expect = 4e-05
 Identities = 83/119 (70%), Gaps = 0/119 (0%)
 Strand=Plus/Minus

Query  237    ACTCCCATTCTCTGATACTCGCCTACTCTCTTTTCAAAGAAGTTAGTCTTCCCTTCCAGT  296
              || ||||||| |||||| || |  || |    |||||||||||| || || ||||| |  
Sbjct  23192  ACACCCATTCGCTGATATTCACTCACACGGCGTTCAAAGAAGTTTGTTTTACCTTCAATG  23133

Query  297    GAAATATTCTCCATGAAGTCAAACGGGTTTTCTACTCTGAAAATCTTGCTAAAACCCAG  355
                ||| || |||||||| ||||| || ||  | ||  |  | |||||   | |||||||
Sbjct  23132  CTAATGTTATCCATGAAATCAAATGGATTGGCAACGTTATACATCTTTGCATAACCCAG  23074


>GQ273492.1 Turbot reddish body iridovirus, complete genome
Length=110104

 Score = 136 bits (150),  Expect = 4e-30
 Identities = 565/870 (65%), Gaps = 45/870 (5%)
 Strand=Plus/Minus

Query  236    CACTCCCATTCTCTGATACTCGCCTACTCTCTTTTCAAAGAAGTTAGTCTTCCCTTCCAG  295
              ||| ||||||| |||||| || |  || |     ||||||||||| || || ||||| | 
Sbjct  23415  CACACCCATTCGCTGATATTCACTCACACGGCGCTCAAAGAAGTTTGTTTTACCTTCAAT  23356

Query  296    TGAAATATTCTCCATGAAGTCAAACGGGTTTTCTACTCTGAAAATCTTGCTAAAACCCAG  355
                 ||| || |||||||| ||||| || ||| | ||  |  | ||||||  | |||||||
Sbjct  23355  GCTAATGTTATCCATGAAATCAAATGGATTTGCAACGTTATACATCTTGGCATAACCCAG  23296

Query  356    C---TCCAGCATAAGTCTGTCCGCCACGAATTCAATGTACTGCTTCATTAAACCGCAGTT  412
                  || ||||  || |  || || || || |  |||||| |  ||||     | |  ||
Sbjct  23295  GGCGTCAAGCA--AG-CGATCGGCAACAAACTGTATGTACAGTCTCATACTGTCACTATT  23239

Query  413    CATCCCAATGAGCTTCACCGGCAGTGCCTCCGTGAGGAACTCCTGTTCTATCCTAACAGC  472
              ||| ||||  ||      |   ||||||||   || |||  ||   || ||   ||| ||
Sbjct  23238  CATTCCAAGTAGGGGTGTCTTTAGTGCCTCTCGGAAGAAAGCCGTCTCAATGTCAACGGC  23179

Query  473    ATTGACAATTATTTCTT-TGACTCTCTGCTCCGAAGGTTTGTGTAGCAGGTGTTTGAACA  531
              ||     || ||||  | ||  || || ||  || ||||||| |  ||  ||| | ||||
Sbjct  23178  ATCAGATATGATTTGATGTGCATC-CTCCTGAGACGGTTTGTTTGCCATTTGTCTAAACA  23120

Query  532    TCAGGCAGGCAAAGTCGCAATGTAAACCCTCATCTCTGCTAATAAGTTCGTTGGAAAACG  591
               ||  || |||||||| || |||| ||| || || | |||||| |  || ||||||||||
Sbjct  23119  GCATACAAGCAAAGTCACAGTGTAGACCTTCGTCACGGCTAATCAACTCATTGGAAAACG  23060

Query  592    TGAGGCCAGGCATCAGTCCTCGTTTCTTGAGCCAGAATATTGATGCAAAAGAACCAGAAA  651
                |  || ||||| ||    |||||||| ||||||||||| |  ||||| || |||||||
Sbjct  23059  CCAACCCCGGCATGAGCGAACGTTTCTTCAGCCAGAATATGGCCGCAAATGACCCAGAAA  23000

Query  652    AGAAGATTCCTTCTACTGCGGCAAAAGCTACAACACGT-TCTCCATAGGTAGCTTCTTTG  710
              | | ||  ||||| || || ||||| || |  | |||| |  | ||||   |||| | ||
Sbjct  22999  ACATGACGCCTTCGACAGCCGCAAAGGCCAGCAGACGTGTTGCGATAG---GCTTGTGTG  22943

Query  711    TCCCCAATCCAAC------GCAAGGCCCAATCTGCCTTCTTCTTTACACAAGACATCGTC  764
              |  |  || || |      |||  ||||| | ||||||    || ||||| | |||    
Sbjct  22942  TGGC--ATTCAGCCATTGTGCA--GCCCACTGTGCCTTGGCTTTAACACATGGCATATCT  22887

Query  765    TCAATGGCATTGAAGAGAAACTCCCTTTCCTTGGAATCTTT-GAT-GTAA-GTGTCAATG  821
              |||  | |  |||    ||||  |    ||| |   ||||| | |  ||| |||  ||| 
Sbjct  22886  TCA--GCCGCTGA----AAACAACGCGGCCTGGTTCTCTTTAGCTACTAATGTGATAATC  22833

Query  822    AGGAGACTATACATCTCAGAATGTATGTTTTCCATGGCAATTTGGAAGCCATAGAAACAG  881
              ||  || ||||||| ||||  ||||| |||||||| || |   | || ||||||||    
Sbjct  22832  AGCTGAGTATACATTTCAGCGTGTATATTTTCCATTGCCACCCGAAACCCATAGAACGCT  22773

Query  882    CGGGCTTCTGTAATCTG---AACTT-CTTGGCTAAACCGCTCCACCAGGTTTTCATTTAC  937
              | ||| |||| ||| ||   || || |||||| |||  ||  ||| ||||| ||   |||
Sbjct  22772  CTGGCCTCTGGAATATGGTCAAGTTCCTTGGCGAAATTGC-ACACAAGGTTGTCGCCTAC  22714

Query  938    TATGCCATCACTCGCTGCAAAGAAAGCCAGAACGTGCGATATAAAATATTTCTCGTCAGG  997
               ||||||||   |   |||||||| ||||| | ||| || || ||    | | | |||| 
Sbjct  22713  AATGCCATCCGCCATCGCAAAGAATGCCAGTATGTGAGACATGAA--CCTGCGC-TCAGC  22657

Query  998    CT---TCAG---GGCTTCCCAATGCTGGATGTCCTTGGAAAGATCCACCTCCTCAGCTGT  1051
              ||   ||||     ||  ||||||  | |  ||  |   |||||||||||||||  | ||
Sbjct  22656  CTCGGTCAGTTTATCTGTCCAATGGCGTACATCAGTACTAAGATCCACCTCCTCGACCGT  22597

Query  1052   CCAAAAGGAAGCCTCCGCTTTCTTATACAT  1081
              ||| || || ||  | || |||||||||||
Sbjct  22596  CCAGAAAGACGCTACGGCCTTCTTATACAT  22567


>MG570131.1 South American cichlid iridovirus, complete genome
Length=111347

 Score = 136 bits (150),  Expect = 4e-30
 Identities = 498/763 (65%), Gaps = 34/763 (4%)
 Strand=Plus/Minus

Query  237    ACTCCCATTCTCTGATACTCGCCTACTCTCTTTTCAAAGAAGTTAGTCTTCCCTTCCAGT  296
              || ||||||| |||||| || |  || |     ||||||||||| || || ||||| |  
Sbjct  23921  ACACCCATTCGCTGATATTCACTCACACGGCGCTCAAAGAAGTTTGTTTTACCTTCGATG  23862

Query  297    GAAATATTCTCCATGAAGTCAAACGGGTTTTCTACTCTGAAAATCTTGCTAAAACCCAGC  356
                ||| || |||||||| ||||| || ||| | ||  |  | ||||||  | | ||||| 
Sbjct  23861  CTAATGTTATCCATGAAATCAAATGGATTTGCAACGTTATACATCTTGGCATAGCCCAGG  23802

Query  357    ---TCCAGCATAAGTCTGTCCGCCACGAATTCAATGTACTGCTTCATTAAACCGCAGTTC  413
                 || ||||  || |  || || || || |  |||||  |  ||||     | | ||||
Sbjct  23801  GCGTCAAGCA--AG-CGATCGGCGACAAACTGTATGTAGAGGCTCATACTGTCACTGTTC  23745

Query  414    ATCCCAATGAGCTTCACCGGCAGTGCCTCCGTGAGGAACTCCTGTTCTATCCTAACAGCA  473
              || ||||  ||      |   ||||||||   || |||  ||   || ||   ||| |||
Sbjct  23744  ATTCCAAGTAGGGGTGTCTTTAGTGCCTCTCGGAAGAAAGCCGTCTCAATGTCAACGGCA  23685

Query  474    TTGACAATTATTTCTT-TGACTCTCTGCTCCGAAGGTTTGTGTAGCAGGTGTTTGAACAT  532
              |     || ||||  | ||  || || ||  || ||||||| |  ||  ||| | |||| 
Sbjct  23684  TCAGATATGATTTGATGTGCATC-CTCCTGAGACGGTTTGTTTGCCATTTGTCTAAACAG  23626

Query  533    CAGGCAGGCAAAGTCGCAATGTAAACCCTCATCTCTGCTAATAAGTTCGTTGGAAAACGT  592
              ||  || |||||||| || |||| |||||| || | |||||| || ||||||||||||| 
Sbjct  23625  CATACAAGCAAAGTCACAGTGTAGACCCTCGTCACGGCTAATCAGCTCGTTGGAAAACGC  23566

Query  593    GAGGCCAGGCATCAGTCCTCGTTTCTTGAGCCAGAATATTGATGCAAAAGAACCAGAAAA  652
               |  || ||||| ||    |||||||| ||||||||||| |  || || || ||||||||
Sbjct  23565  CAACCCCGGCATGAGCGAACGTTTCTTCAGCCAGAATATGGCCGCGAATGACCCAGAAAA  23506

Query  653    GAAGATTCCTTCTACTGCGGCAAAAGCTACAACACGT-TCTCCATAGGTAGCTTCTTTGT  711
               | ||  ||||| || || ||||| || |  | |||| |  | ||||   |||| | |||
Sbjct  23505  CATGACGCCTTCGACAGCCGCAAAGGCCAGCAGACGTGTTGCGATAG---GCTTGTGTGT  23449

Query  712    CCCCAATC--CAAC---GCAAGGCCCAATCTGCCTTCTTCTTTACACAAGACATCGTCTC  766
                 || ||  | ||   |||  ||||| | ||||||    || ||||| | |||    ||
Sbjct  23448  -GGCATTCAGCCACTGTGCA--GCCCACTGTGCCTTGGCTTTAACACATGGCATATCTTC  23392

Query  767    AATGGCATTGAAGAGAAACTCCCTTTCCTTGGAATCTTT---GATGTAAGTGTCAATGAG  823
              |  | |  |||    ||||  |    |||    ||||||   ||   | |||  ||| ||
Sbjct  23391  A--GCCGCTGA----AAACAACGCGGCCTGATTATCTTTAGCGACTAACGTGATAATCAG  23338

Query  824    GAGACTATACATCTCAGAATGTATGTTTTCCATGGCAATTTGGAAGCCATAGAAACAGCG  883
                || ||||||| ||||  ||||| |||||||| || |  || || ||||||||    | 
Sbjct  23337  CTGAGTATACATTTCAGCGTGTATATTTTCCATTGCCACCTGAAACCCATAGAACGCTCT  23278

Query  884    GGCTTCTGTAATCTG---AACTT-CTTGGCTAAACCGCTCCACCAGGTTTTCATTTACTA  939
              ||| |||| ||| ||   || || |||||| |||  ||  ||| ||||| ||   ||| |
Sbjct  23277  GGCCTCTGGAATATGGTCAAGTTCCTTGGCGAAATTGC-ACACAAGGTTGTCGCCTACAA  23219

Query  940    TGCCATCACTCGCTGCAAAGAAAGCCAGAACGTGCGATATAAA  982
              |||||||   |   |||||||| ||||| | ||| || || ||
Sbjct  23218  TGCCATCCGCCATGGCAAAGAACGCCAGTATGTGAGACATGAA  23176


 Score = 43.7 bits (47),  Expect = 0.066
 Identities = 40/51 (78%), Gaps = 0/51 (0%)
 Strand=Plus/Minus

Query  1031   AAGATCCACCTCCTCAGCTGTCCAAAAGGAAGCCTCCGCTTTCTTATACAT  1081
              |||||||||||||||  | ||||| || || ||  | || ||||| |||||
Sbjct  23124  AAGATCCACCTCCTCGACAGTCCAGAAAGACGCTACGGCCTTCTTGTACAT  23074


>NC_021248.1 Choristoneura biennis entomopoxvirus 'L', complete 
genome
Length=307691

 Score = 134 bits (148),  Expect = 1e-29
 Identities = 377/577 (65%), Gaps = 4/577 (1%)
 Strand=Plus/Plus

Query  537    CAGGCAAAGTCGCAATGTAAACCCTCATCTCTGCTAATAAGTTCGTTGGAAAACGTGAGG  596
              || ||||| ||   |||||||||||| || ||    |||| ||| ||   ||| || |  
Sbjct  49824  CATGCAAAATCAGTATGTAAACCCTCGTCCCTAGATATAAATTCATTACTAAAAGTTAAT  49883

Query  597    CCAGGCATCAGTCCTCGTTTCTTGAGCCAGAATATTGATGCAAAAGAACCAGAAAAGAAG  656
              || ||||| | |||||  || || ||||| |||||||||||||||  || ||||||||| 
Sbjct  49884  CCTGGCATTAATCCTCTCTTTTTAAGCCAAAATATTGATGCAAAACTACTAGAAAAGAAT  49943

Query  657    ATTCCTTCTACTGCGGCAAAAGCTACAACACGTTCTCCATAGGTAGCTTCTTTGTCCCCA  716
              || || || ||    ||||| ||||  |  | | ||||| |  |   ||  |  ||    
Sbjct  49944  ATACCCTCGACACACGCAAATGCTATTATTCTTGCTCCAAACATTAATTTATCATCTAAT  50003

Query  717    ATCCAACGCAAGGCCCAATCTGCCTTCTTCTTTACACAAGACATCGTCTCAATGGCATTG  776
              ||||||   |  ||||||||||| || || || | | |||  ||  | || || || || 
Sbjct  50004  ATCCAATTTATAGCCCAATCTGCTTTTTTTTTGATAGAAGGTATATTTTCTATAGCTTTA  50063

Query  777    AAGAGAAACTCCCTTTCCTTGGAATCTTTGATGTAAGTGTCAATGAGGAGACTATACATC  836
              || |     |   |||| |    || ||| || || ||||| || |  | |  |||||| 
Sbjct  50064  AATAATTCATTTTTTTCATCTATATTTTTTATATATGTGTCTATTAATAAAGAATACATT  50123

Query  837    TCAGAATGTATGTTTTCCATGGCAATTTGGAAGCCATAGAAACAGCGGGCTTCTGTAATC  896
              ||||||||||    |||||| || ||||| ||   ||| ||    |  ||||||| |  |
Sbjct  50124  TCAGAATGTACAGCTTCCATAGCTATTTGAAATGAATAAAATTGTCTTGCTTCTGAATAC  50183

Query  897    TGAACTTCTTGGCTA--AACCGCTCCACCAGGTTTTCATTTACTATGCCATCACTCGCTG  954
              ||||||||  ||  |  || || || || |  || |||  ||| || ||||||   ||||
Sbjct  50184  TGAACTTC--GGAAAAGAATCGTTCAACTAAATTCTCAGATACAATACCATCAGATGCTG  50241

Query  955    CAAAGAAAGCCAGAACGTGCGATATAAAATATTTCTCGTCAGGCTTCAGGGCTTCCCAAT  1014
              | ||||| || | |||||     ||||||| ||| || | |   || |    ||||||| 
Sbjct  50242  CGAAGAATGCTAAAACGTATTTAATAAAATGTTTTTCATTATCTTTTAAATTTTCCCAAG  50301

Query  1015   GCTGGATGTCCTTGGAAAGATCCACCTCCTCAGCTGTCCAAAAGGAAGCCTCCGCTTTCT  1074
                |  |  || || || | ||| || || ||   ||||||||| || ||  | | ||| |
Sbjct  50302  ATTCAAGATCGTTTGATAAATCTACTTCTTCTATTGTCCAAAATGATGCTACGGATTTTT  50361

Query  1075   TATACATCTGCCAGATATCATGGTATTCGATGGGAAA  1111
              ||||||| ||  | ||||||   | ||| ||||||||
Sbjct  50362  TATACATTTGATATATATCAAAATGTTCAATGGGAAA  50398


>HF679132.1 Choristoneura biennis entomopoxvirus 'L', complete 
genome
Length=307691

 Score = 134 bits (148),  Expect = 1e-29
 Identities = 377/577 (65%), Gaps = 4/577 (1%)
 Strand=Plus/Plus

Query  537    CAGGCAAAGTCGCAATGTAAACCCTCATCTCTGCTAATAAGTTCGTTGGAAAACGTGAGG  596
              || ||||| ||   |||||||||||| || ||    |||| ||| ||   ||| || |  
Sbjct  49824  CATGCAAAATCAGTATGTAAACCCTCGTCCCTAGATATAAATTCATTACTAAAAGTTAAT  49883

Query  597    CCAGGCATCAGTCCTCGTTTCTTGAGCCAGAATATTGATGCAAAAGAACCAGAAAAGAAG  656
              || ||||| | |||||  || || ||||| |||||||||||||||  || ||||||||| 
Sbjct  49884  CCTGGCATTAATCCTCTCTTTTTAAGCCAAAATATTGATGCAAAACTACTAGAAAAGAAT  49943

Query  657    ATTCCTTCTACTGCGGCAAAAGCTACAACACGTTCTCCATAGGTAGCTTCTTTGTCCCCA  716
              || || || ||    ||||| ||||  |  | | ||||| |  |   ||  |  ||    
Sbjct  49944  ATACCCTCGACACACGCAAATGCTATTATTCTTGCTCCAAACATTAATTTATCATCTAAT  50003

Query  717    ATCCAACGCAAGGCCCAATCTGCCTTCTTCTTTACACAAGACATCGTCTCAATGGCATTG  776
              ||||||   |  ||||||||||| || || || | | |||  ||  | || || || || 
Sbjct  50004  ATCCAATTTATAGCCCAATCTGCTTTTTTTTTGATAGAAGGTATATTTTCTATAGCTTTA  50063

Query  777    AAGAGAAACTCCCTTTCCTTGGAATCTTTGATGTAAGTGTCAATGAGGAGACTATACATC  836
              || |     |   |||| |    || ||| || || ||||| || |  | |  |||||| 
Sbjct  50064  AATAATTCATTTTTTTCATCTATATTTTTTATATATGTGTCTATTAATAAAGAATACATT  50123

Query  837    TCAGAATGTATGTTTTCCATGGCAATTTGGAAGCCATAGAAACAGCGGGCTTCTGTAATC  896
              ||||||||||    |||||| || ||||| ||   ||| ||    |  ||||||| |  |
Sbjct  50124  TCAGAATGTACAGCTTCCATAGCTATTTGAAATGAATAAAATTGTCTTGCTTCTGAATAC  50183

Query  897    TGAACTTCTTGGCTA--AACCGCTCCACCAGGTTTTCATTTACTATGCCATCACTCGCTG  954
              ||||||||  ||  |  || || || || |  || |||  ||| || ||||||   ||||
Sbjct  50184  TGAACTTC--GGAAAAGAATCGTTCAACTAAATTCTCAGATACAATACCATCAGATGCTG  50241

Query  955    CAAAGAAAGCCAGAACGTGCGATATAAAATATTTCTCGTCAGGCTTCAGGGCTTCCCAAT  1014
              | ||||| || | |||||     ||||||| ||| || | |   || |    ||||||| 
Sbjct  50242  CGAAGAATGCTAAAACGTATTTAATAAAATGTTTTTCATTATCTTTTAAATTTTCCCAAG  50301

Query  1015   GCTGGATGTCCTTGGAAAGATCCACCTCCTCAGCTGTCCAAAAGGAAGCCTCCGCTTTCT  1074
                |  |  || || || | ||| || || ||   ||||||||| || ||  | | ||| |
Sbjct  50302  ATTCAAGATCGTTTGATAAATCTACTTCTTCTATTGTCCAAAATGATGCTACGGATTTTT  50361

Query  1075   TATACATCTGCCAGATATCATGGTATTCGATGGGAAA  1111
              ||||||| ||  | ||||||   | ||| ||||||||
Sbjct  50362  TATACATTTGATATATATCAAAATGTTCAATGGGAAA  50398


>MN432490.1 Banggai cardinalfish iridovirus isolate BCIV/WVL17393/2012, 
complete genome
Length=112618

 Score = 132 bits (146),  Expect = 5e-29
 Identities = 397/597 (66%), Gaps = 37/597 (6%)
 Strand=Plus/Minus

Query  505    AAGGTTTGTGTAGCAGGTGTTTGAACATCAGGCAGGCAAAGTCGCAATGTAAACCCTCAT  564
              ||||||||| |  ||  ||  | |||| ||  || |||||||| || |||| ||| || |
Sbjct  23024  AAGGTTTGTTTGCCATTTGCCTAAACAGCATACAAGCAAAGTCACAGTGTAGACCTTCGT  22965

Query  565    CTCTGCTAATAAGTTCGTTGGAAAACGTGAGGCCAGGCATCAGTCCTCGTTTCTTGAGCC  624
              | | |||||| |  |||||||||||||  |  || ||||| ||    |||||||| ||||
Sbjct  22964  CACGGCTAATCAACTCGTTGGAAAACGCCAACCCCGGCATGAGCGAACGTTTCTTCAGCC  22905

Query  625    AGAATATTGATGCAAAAGAACCAGAAAAGAAGATTCCTTCTACTGCGGCAAAAGCTACAA  684
              ||||||| |  ||||| || |||||||| | ||  ||||| || || ||||| || |  |
Sbjct  22904  AGAATATGGCCGCAAATGACCCAGAAAACATGACGCCTTCAACAGCCGCAAAGGCCAAGA  22845

Query  685    CACGT-TCTCCATAGGTAGCTTCTTTGTCCCCAATCCAAC------GCAAGGCCCAATCT  737
               |||| |  | ||||    ||| |  ||  |  || || |      |||  ||||| | |
Sbjct  22844  GACGTGTTGCGATAG---ACTTATGCGTGGC--ATTCAGCCATTGTGCA--GCCCACTGT  22792

Query  738    GCCTTCTTCTTTACACAAGACATCGTCTCAATGGCATTGAAGAGAAACTCCCTTTCCTTG  797
              |||||    || ||||| | |||    |||   ||  |||| | ||     |||   |  
Sbjct  22791  GCCTTGGCTTTAACACATGGCATATCTTCAGCTGC--TGAAAACAATGCGGCTTGATT--  22736

Query  798    GAATCTTT-GAT-GTAA-GTGTCAATGAGGAGACTATACATCTCAGAATGTATGTTTTCC  854
                 ||||| | |  ||| |||  ||| ||  || ||||||| |||| |||||| ||||||
Sbjct  22735  --CTCTTTAGCTACTAATGTGATAATCAGCTGAGTATACATTTCAGCATGTATATTTTCC  22678

Query  855    ATGGCAATTTGGAAGCCATAGAAACAGCGGGCTTCTGTAAT---CTGAACTTC-TTGGCT  910
              || || |  || || ||||||||    | |||||||| |||    | || ||| || || 
Sbjct  22677  ATTGCCACCTGAAACCCATAGAACGCTCTGGCTTCTGGAATATAGTCAAGTTCTTTTGCG  22618

Query  911    AAACCGCTCCACCAGGTTTTCATTTACTATGCCATCACTCGCTGCAAAGAAAGCCAGAAC  970
              |||  ||  ||| ||||| ||   ||| ||||||||   |  ||||||||| ||||| | 
Sbjct  22617  AAATTGC-ACACAAGGTTGTCGCCTACAATGCCATCTGCCATTGCAAAGAATGCCAGTAT  22559

Query  971    GTGCGATATAAAATATTTCTCGTCAGGCT---TCAGGGCTTC---CCAATGCTGGATGTC  1024
              ||| || || ||    | | | |||| ||   ||||   |||   ||||||  | |  ||
Sbjct  22558  GTGAGACATGAA--CCTGCGC-TCAGCCTCGGTCAGTTTTTCTGTCCAATGGCGTACATC  22502

Query  1025   CTTGGAAAGATCCACCTCCTCAGCTGTCCAAAAGGAAGCCTCCGCTTTCTTATACAT  1081
                |   |||||||||||||||| | |||||||| || ||  | || ||||| |||||
Sbjct  22501  AGTACTAAGATCCACCTCCTCAACGGTCCAAAAAGACGCAACGGCCTTCTTGTACAT  22445


 Score = 53.6 bits (58),  Expect = 4e-05
 Identities = 83/119 (70%), Gaps = 0/119 (0%)
 Strand=Plus/Minus

Query  237    ACTCCCATTCTCTGATACTCGCCTACTCTCTTTTCAAAGAAGTTAGTCTTCCCTTCCAGT  296
              || ||||||| |||||| || |  || |    |||||||||||| || || ||||| |  
Sbjct  23292  ACACCCATTCGCTGATATTCACTCACACGGCGTTCAAAGAAGTTTGTTTTACCTTCAATG  23233

Query  297    GAAATATTCTCCATGAAGTCAAACGGGTTTTCTACTCTGAAAATCTTGCTAAAACCCAG  355
                ||| || |||||||| ||||| || ||  | ||  |  | |||||   | |||||||
Sbjct  23232  CTAATGTTATCCATGAAATCAAATGGATTGGCAACGTTATACATCTTTGCATAACCCAG  23174


>NC_028108.1 Yellowstone lake phycodnavirus 3 DNA, complete genome, 
isolate: 3
Length=171454

 Score = 126 bits (139),  Expect = 7e-27
 Identities = 540/844 (64%), Gaps = 31/844 (4%)
 Strand=Plus/Minus

Query  251    ATACTCGCCTACTCTCTTTTCAAAGAAGTTAGTCTTCCCTTCCAGTGAAATATTCTCCAT  310
              ||| || || || | ||| ||||||||||| |||||||||||||  || ||  |||||||
Sbjct  60419  ATAATCCCCGACCCGCTTCTCAAAGAAGTTGGTCTTCCCTTCCAACGAGATGGTCTCCAT  60360

Query  311    GAAGTCAAACGGGTTTTCTACTCTGAAAAT----CTTGCTAAAACCCAGCTCCAGCATAA  366
                |||| || ||||| |  || | | ||||    | | ||    || | ||    ||| |
Sbjct  60359  CCAGTCGAAAGGGTTATTCACGCCGTAAATTGGTCCTTCT----CCAAACTGGGCCATGA  60304

Query  367    GTCTGTCCGCCACGAATTCAATGTACTGCTTCATTAAACCGCAGTTCATCCCAATGAGCT  426
              | | |||||| || || | |||||||||| |||||   ||   || ||| || ||||| |
Sbjct  60303  GGCGGTCCGCGACAAACTGAATGTACTGCGTCATTTCTCCAGCGTCCATACCTATGAGTT  60244

Query  427    TCACCGGCAGTGCCTCCGTGAGGAACTCCTGTTCTA--TCCTAACAGCATTGA-CAATTA  483
              |    || || || || |||| ||||||    || |  ||  ||   || ||| ||||  
Sbjct  60243  TGCATGGAAGCGCTTCTGTGATGAACTCGCTCTCCACTTCACAAGCCCACTGAACAAT--  60186

Query  484    TTTCTT-TGACTCTCTGCTCCGAAGG---TTTGTGTAGCAGGTGT---TTGAACATCAGG  536
                 ||| ||| | ||  ||  |||||   ||| |  |  ||||||   | || | |||  
Sbjct  60185  ---CTTGTGAATATC--CTTGGAAGGGCATTTTTCCAATAGGTGTGAATAGAGCGTCACT  60131

Query  537    CAGGCAAAGTCGCAATGTAAACCCTCATCTCTGCTAATAAGTTCGTTGGAAAACGTGAGG  596
                 ||||| ||   ||| |  ||||| || | |  ||| || |||||||| ||  | |||
Sbjct  60130  ---GCAAACTCCTGATGGAGGCCCTCGTCCCGGGAAATCAGCTCGTTGGAGAAACTCAGG  60074

Query  597    CCAGGCATCAGTCCTCGTTTCTTGAGCCAGAATATTGATGCAAAAGAACCAGAAAAGAAG  656
              || ||||| || || || || ||||||||||| || |     || || ||||| ||||||
Sbjct  60073  CCCGGCATGAGGCCACGCTTTTTGAGCCAGAAAATAGCACAGAACGAGCCAGAGAAGAAG  60014

Query  657    ATTCCTTCTACTGCGGCAAAAGCTACAACACGTTCTCCATAGGTAGCTTCTTTGTCCCCA  716
              |||||||| ||    ||||||||||  | ||||| | || | |  || ||   | | |  
Sbjct  60013  ATTCCTTCCACGCATGCAAAAGCTATGAGACGTTGTGCAAATGATGC-TCCAGGACTC--  59957

Query  717    ATCCAACGCAAGGCCCAATCTGCCTTCTTCTTTACACAAGACATCGTCTCAATGGCATTG  776
              |||||  ||| |||||| ||||| || |  || ||    |    |||||| ||||||  |
Sbjct  59956  ATCCACTGCATGGCCCATTCTGCTTTTTGTTTAACTGCGGGGGACGTCTCTATGGCACGG  59897

Query  777    AAGAGAAACTCCCTTTCCTTGGAATCTTTGATGTAAGTGTCAATGAGGAGACTATACATC  836
              || |||    || | || |  | ||| ||||   |  | || || | |||    ||| ||
Sbjct  59896  AACAGACCAGCCTTCTCTTCCGGATCCTTGACCAACTTATCGATCATGAGCGAGTACGTC  59837

Query  837    TCAGAATGTATGTTTTCCATGGCAATTTGGAAGCCATAGAAACAGCGGGCTTCTGTAATC  896
              || || || ||    ||  ||      ||  |  | |||||  | ||||| || | ||||
Sbjct  59836  TCGGAGTGGATAGACTCGTTGAACGACTGATACGCGTAGAACGACCGGGCCTCGGCAATC  59777

Query  897    TGAACTTCTTGGCTAAACCGCTCCACCAGGTTTTCATTTACTATGCCATCACTCGCTGCA  956
              || || || | |  |||   |    | |  |||||  | || || ||||||||||| || 
Sbjct  59776  TGGACATCCTTGGAAAAGTTCATGTCTATATTTTCCATCACAATTCCATCACTCGCCGCG  59717

Query  957    AAGAAAGCCAGAACGTGCGATATAAAATATTTCTCGTCAGGCTTCAGGGCTTCCCAATGC  1016
              ||||| ||||| ||   |   || ||||  | ||||||    || ||    ||||||| |
Sbjct  59716  AAGAAGGCCAGGACCATCTTGATGAAATGCTGCTCGTCGTAATTGAGCTTGTCCCAATCC  59657

Query  1017   TGGATGTCCTTGGAAAGATCCACCTCCTCAGCTGTCCAAAAGGAAGCCTCCGCTTTCTTA  1076
              |  | |||   ||  || || | ||||||  | | ||| || ||| |   ||||||||||
Sbjct  59656  TTCAGGTCTCCGGCGAGGTCAATCTCCTCGACGGACCAGAATGAACCGATCGCTTTCTTA  59597

Query  1077   TACA  1080
              ||||
Sbjct  59596  TACA  59593


>LC015649.1 Yellowstone lake phycodnavirus 3 DNA, complete genome, 
isolate: 3
Length=171454

 Score = 126 bits (139),  Expect = 7e-27
 Identities = 540/844 (64%), Gaps = 31/844 (4%)
 Strand=Plus/Minus

Query  251    ATACTCGCCTACTCTCTTTTCAAAGAAGTTAGTCTTCCCTTCCAGTGAAATATTCTCCAT  310
              ||| || || || | ||| ||||||||||| |||||||||||||  || ||  |||||||
Sbjct  60419  ATAATCCCCGACCCGCTTCTCAAAGAAGTTGGTCTTCCCTTCCAACGAGATGGTCTCCAT  60360

Query  311    GAAGTCAAACGGGTTTTCTACTCTGAAAAT----CTTGCTAAAACCCAGCTCCAGCATAA  366
                |||| || ||||| |  || | | ||||    | | ||    || | ||    ||| |
Sbjct  60359  CCAGTCGAAAGGGTTATTCACGCCGTAAATTGGTCCTTCT----CCAAACTGGGCCATGA  60304

Query  367    GTCTGTCCGCCACGAATTCAATGTACTGCTTCATTAAACCGCAGTTCATCCCAATGAGCT  426
              | | |||||| || || | |||||||||| |||||   ||   || ||| || ||||| |
Sbjct  60303  GGCGGTCCGCGACAAACTGAATGTACTGCGTCATTTCTCCAGCGTCCATACCTATGAGTT  60244

Query  427    TCACCGGCAGTGCCTCCGTGAGGAACTCCTGTTCTA--TCCTAACAGCATTGA-CAATTA  483
              |    || || || || |||| ||||||    || |  ||  ||   || ||| ||||  
Sbjct  60243  TGCATGGAAGCGCTTCTGTGATGAACTCGCTCTCCACTTCACAAGCCCACTGAACAAT--  60186

Query  484    TTTCTT-TGACTCTCTGCTCCGAAGG---TTTGTGTAGCAGGTGT---TTGAACATCAGG  536
                 ||| ||| | ||  ||  |||||   ||| |  |  ||||||   | || | |||  
Sbjct  60185  ---CTTGTGAATATC--CTTGGAAGGGCATTTTTCCAATAGGTGTGAATAGAGCGTCACT  60131

Query  537    CAGGCAAAGTCGCAATGTAAACCCTCATCTCTGCTAATAAGTTCGTTGGAAAACGTGAGG  596
                 ||||| ||   ||| |  ||||| || | |  ||| || |||||||| ||  | |||
Sbjct  60130  ---GCAAACTCCTGATGGAGGCCCTCGTCCCGGGAAATCAGCTCGTTGGAGAAACTCAGG  60074

Query  597    CCAGGCATCAGTCCTCGTTTCTTGAGCCAGAATATTGATGCAAAAGAACCAGAAAAGAAG  656
              || ||||| || || || || ||||||||||| || |     || || ||||| ||||||
Sbjct  60073  CCCGGCATGAGGCCACGCTTTTTGAGCCAGAAAATAGCACAGAACGAGCCAGAGAAGAAG  60014

Query  657    ATTCCTTCTACTGCGGCAAAAGCTACAACACGTTCTCCATAGGTAGCTTCTTTGTCCCCA  716
              |||||||| ||    ||||||||||  | ||||| | || | |  || ||   | | |  
Sbjct  60013  ATTCCTTCCACGCATGCAAAAGCTATGAGACGTTGTGCAAATGATGC-TCCAGGACTC--  59957

Query  717    ATCCAACGCAAGGCCCAATCTGCCTTCTTCTTTACACAAGACATCGTCTCAATGGCATTG  776
              |||||  ||| |||||| ||||| || |  || ||    |    |||||| ||||||  |
Sbjct  59956  ATCCACTGCATGGCCCATTCTGCTTTTTGTTTAACTGCGGGGGACGTCTCTATGGCACGG  59897

Query  777    AAGAGAAACTCCCTTTCCTTGGAATCTTTGATGTAAGTGTCAATGAGGAGACTATACATC  836
              || |||    || | || |  | ||| ||||   |  | || || | |||    ||| ||
Sbjct  59896  AACAGACCAGCCTTCTCTTCCGGATCCTTGACCAACTTATCGATCATGAGCGAGTACGTC  59837

Query  837    TCAGAATGTATGTTTTCCATGGCAATTTGGAAGCCATAGAAACAGCGGGCTTCTGTAATC  896
              || || || ||    ||  ||      ||  |  | |||||  | ||||| || | ||||
Sbjct  59836  TCGGAGTGGATAGACTCGTTGAACGACTGATACGCGTAGAACGACCGGGCCTCGGCAATC  59777

Query  897    TGAACTTCTTGGCTAAACCGCTCCACCAGGTTTTCATTTACTATGCCATCACTCGCTGCA  956
              || || || | |  |||   |    | |  |||||  | || || ||||||||||| || 
Sbjct  59776  TGGACATCCTTGGAAAAGTTCATGTCTATATTTTCCATCACAATTCCATCACTCGCCGCG  59717

Query  957    AAGAAAGCCAGAACGTGCGATATAAAATATTTCTCGTCAGGCTTCAGGGCTTCCCAATGC  1016
              ||||| ||||| ||   |   || ||||  | ||||||    || ||    ||||||| |
Sbjct  59716  AAGAAGGCCAGGACCATCTTGATGAAATGCTGCTCGTCGTAATTGAGCTTGTCCCAATCC  59657

Query  1017   TGGATGTCCTTGGAAAGATCCACCTCCTCAGCTGTCCAAAAGGAAGCCTCCGCTTTCTTA  1076
              |  | |||   ||  || || | ||||||  | | ||| || ||| |   ||||||||||
Sbjct  59656  TTCAGGTCTCCGGCGAGGTCAATCTCCTCGACGGACCAGAATGAACCGATCGCTTTCTTA  59597

Query  1077   TACA  1080
              ||||
Sbjct  59596  TACA  59593


>NC_037665.1 Pandoravirus macleodensis, complete genome
Length=1838258

 Score = 120 bits (132),  Expect = 3e-25
 Identities = 216/313 (69%), Gaps = 11/313 (4%)
 Strand=Plus/Plus

Query  533     CAGGCAGGCAAAGTCGCAATGTAAACCCTCATCTCTGCTAATAAGTTCGTTGGAAAACGT  592
               ||| || ||||||||||| || |  ||||| || |     || |  || |||||||||||
Sbjct  758845  CAGACATGCAAAGTCGCAGTGGAGGCCCTCGTCGCGTGAGATCAACTCATTGGAAAACGT  758904

Query  593     GAGGCCAGGCATCAGTCCTCGTTTCTTGAGCCAGAATATTGATGCAAAAG-AACCAGAAA  651
               |||||| ||||| || || || ||||||||||| || | ||  |||||||   || || |
Sbjct  758905  GAGGCCGGGCATGAGGCCGCGCTTCTTGAGCCAAAAGA-TGGCGCAAAAGCTGCCCGAGA  758963

Query  652     AGAAGATTCCTTCTACTGCGGCAAAAGCTACAACACGTTCTCCATAGGT------AGCTT  705
               | ||||| || || || ||||||||  | |  | ||| ||  || ||||      | |  
Sbjct  758964  AAAAGATGCCCTCGACGGCGGCAAACCCGATGAGACGCTCGGCAAAGGTGTCGAGACCGG  759023

Query  706     CTTTGTCCCCAATCCAACGCAAGGCCCAATCTGCCTTCTTCTTTACACAAGACATCGTCT  765
               | ||||     ||||| |||| |||||| || ||||| ||||| ||  | | |||||| |
Sbjct  759024  CCTTGT---TGATCCATCGCATGGCCCAGTCGGCCTTTTTCTTGACCGACGGCATCGTGT  759080

Query  766     CAATGGCATTGAAGAGAAACTCCCTTTCCTTGGAATCTTTGATGTAAGTGTCAATGAGGA  825
               | |||||   ||| ||  | ||| ||||  |||  || ||||  || ||||| || | ||
Sbjct  759081  CGATGGCGCGGAACAGGTAGTCCTTTTCGATGGGGTCCTTGACATAGGTGTCGATCAAGA  759140

Query  826     GACTATACATCTC  838
               |   |||| ||||
Sbjct  759141  GCGAATACGTCTC  759153


 Score = 108 bits (119),  Expect = 2e-21
 Identities = 215/318 (68%), Gaps = 8/318 (3%)
 Strand=Plus/Plus

Query  840     GAATGTATGTTTTCCATGGCAATTTGGAAGCCATAGAAACAGCGGGCTTCTGTAATCTGA  899
               ||||| |  || ||||||||||| ||||| ||||||||  | ||||| ||||  |  || 
Sbjct  759339  GAATGGACATTCTCCATGGCAATCTGGAACCCATAGAATGATCGGGCCTCTGGCAGTTGC  759398

Query  900     ACTTCTTGGCTAAACCGCTCCACCAGGTTTTCATTTACTATGCCATCACTCGCTGCAAAG  959
               || ||     |||| ||  |  ||||||| ||    || || ||||| || || || || 
Sbjct  759399  ACCTCGGTCATAAAGCGACCGGCCAGGTTCTCGGCGACGATACCATCGCTGGCGGCGAAA  759458

Query  960     AAAGCCAGAACGTGCGATATAAAATATTTCTCGTCAGGCTTCAGGG----CTTCCCAATG  1015
               || ||||| || |||   |||||||    |||||    | |||| |      ||||||||
Sbjct  759459  AAGGCCAGCACATGCTTGATAAAATGGCGCTCGT----CGTCAGAGAGACGCTCCCAATG  759514

Query  1016    CTGGATGTCCTTGGAAAGATCCACCTCCTCAGCTGTCCAAAAGGAAGCCTCCGCTTTCTT  1075
               |   |||||   |   ||||| | |||||| || | ||| || || ||||| || || ||
Sbjct  759515  CGTCATGTCGCCGCTGAGATCAATCTCCTCGGCGGGCCAGAATGATGCCTCGGCCTTTTT  759574

Query  1076    ATACATCTGCCAGATATCATGGTATTCGATGGGAAAGACGACAAAGCGGCGGGGGTTTTC  1135
                ||||||| |||||| |   ||||    ||||| || | ||| || ||   |||||| ||
Sbjct  759575  GTACATCTCCCAGATGTGCGGGTAGCGTATGGGGAACAAGACGAAACGATTGGGGTTGTC  759634

Query  1136    TCTCAGCAGTGGTTCATC  1153
                | |||||| ||||| ||
Sbjct  759635  GCGCAGCAGGGGTTCGTC  759652


>MG011691.1 Pandoravirus macleodensis, complete genome
Length=1838258

 Score = 120 bits (132),  Expect = 3e-25
 Identities = 216/313 (69%), Gaps = 11/313 (4%)
 Strand=Plus/Plus

Query  533     CAGGCAGGCAAAGTCGCAATGTAAACCCTCATCTCTGCTAATAAGTTCGTTGGAAAACGT  592
               ||| || ||||||||||| || |  ||||| || |     || |  || |||||||||||
Sbjct  758845  CAGACATGCAAAGTCGCAGTGGAGGCCCTCGTCGCGTGAGATCAACTCATTGGAAAACGT  758904

Query  593     GAGGCCAGGCATCAGTCCTCGTTTCTTGAGCCAGAATATTGATGCAAAAG-AACCAGAAA  651
               |||||| ||||| || || || ||||||||||| || | ||  |||||||   || || |
Sbjct  758905  GAGGCCGGGCATGAGGCCGCGCTTCTTGAGCCAAAAGA-TGGCGCAAAAGCTGCCCGAGA  758963

Query  652     AGAAGATTCCTTCTACTGCGGCAAAAGCTACAACACGTTCTCCATAGGT------AGCTT  705
               | ||||| || || || ||||||||  | |  | ||| ||  || ||||      | |  
Sbjct  758964  AAAAGATGCCCTCGACGGCGGCAAACCCGATGAGACGCTCGGCAAAGGTGTCGAGACCGG  759023

Query  706     CTTTGTCCCCAATCCAACGCAAGGCCCAATCTGCCTTCTTCTTTACACAAGACATCGTCT  765
               | ||||     ||||| |||| |||||| || ||||| ||||| ||  | | |||||| |
Sbjct  759024  CCTTGT---TGATCCATCGCATGGCCCAGTCGGCCTTTTTCTTGACCGACGGCATCGTGT  759080

Query  766     CAATGGCATTGAAGAGAAACTCCCTTTCCTTGGAATCTTTGATGTAAGTGTCAATGAGGA  825
               | |||||   ||| ||  | ||| ||||  |||  || ||||  || ||||| || | ||
Sbjct  759081  CGATGGCGCGGAACAGGTAGTCCTTTTCGATGGGGTCCTTGACATAGGTGTCGATCAAGA  759140

Query  826     GACTATACATCTC  838
               |   |||| ||||
Sbjct  759141  GCGAATACGTCTC  759153


 Score = 108 bits (119),  Expect = 2e-21
 Identities = 215/318 (68%), Gaps = 8/318 (3%)
 Strand=Plus/Plus

Query  840     GAATGTATGTTTTCCATGGCAATTTGGAAGCCATAGAAACAGCGGGCTTCTGTAATCTGA  899
               ||||| |  || ||||||||||| ||||| ||||||||  | ||||| ||||  |  || 
Sbjct  759339  GAATGGACATTCTCCATGGCAATCTGGAACCCATAGAATGATCGGGCCTCTGGCAGTTGC  759398

Query  900     ACTTCTTGGCTAAACCGCTCCACCAGGTTTTCATTTACTATGCCATCACTCGCTGCAAAG  959
               || ||     |||| ||  |  ||||||| ||    || || ||||| || || || || 
Sbjct  759399  ACCTCGGTCATAAAGCGACCGGCCAGGTTCTCGGCGACGATACCATCGCTGGCGGCGAAA  759458

Query  960     AAAGCCAGAACGTGCGATATAAAATATTTCTCGTCAGGCTTCAGGG----CTTCCCAATG  1015
               || ||||| || |||   |||||||    |||||    | |||| |      ||||||||
Sbjct  759459  AAGGCCAGCACATGCTTGATAAAATGGCGCTCGT----CGTCAGAGAGACGCTCCCAATG  759514

Query  1016    CTGGATGTCCTTGGAAAGATCCACCTCCTCAGCTGTCCAAAAGGAAGCCTCCGCTTTCTT  1075
               |   |||||   |   ||||| | |||||| || | ||| || || ||||| || || ||
Sbjct  759515  CGTCATGTCGCCGCTGAGATCAATCTCCTCGGCGGGCCAGAATGATGCCTCGGCCTTTTT  759574

Query  1076    ATACATCTGCCAGATATCATGGTATTCGATGGGAAAGACGACAAAGCGGCGGGGGTTTTC  1135
                ||||||| |||||| |   ||||    ||||| || | ||| || ||   |||||| ||
Sbjct  759575  GTACATCTCCCAGATGTGCGGGTAGCGTATGGGGAACAAGACGAAACGATTGGGGTTGTC  759634

Query  1136    TCTCAGCAGTGGTTCATC  1153
                | |||||| ||||| ||
Sbjct  759635  GCGCAGCAGGGGTTCGTC  759652


>MK098185.1 Pompano iridovirus isolate PIV2010, complete genome
Length=112321

 Score = 118 bits (130),  Expect = 1e-24
 Identities = 569/877 (65%), Gaps = 61/877 (7%)
 Strand=Plus/Minus

Query  237    ACTCCCATTCTCTGATACTCGCCTACTCTCTTTTCAAAGAAGTTAGTCTTCCCTTCCAGT  296
              || ||||||| |||||| || | ||| |     ||||||||||| || || ||||| |  
Sbjct  23724  ACACCCATTCGCTGATATTCACTTACACGGCGCTCAAAGAAGTTTGTTTTACCTTCAATG  23665

Query  297    GAAATATTCTCCATGAAGTCAAACGGGTTTTCTACTCTGAAAATCTTGCTAAAACCCAGC  356
                ||| || |||||||| ||||| || ||    ||  |  | ||||||  | ||||||| 
Sbjct  23664  CTAATGTTATCCATGAAATCAAATGGATTGCTAACGTTATACATCTTGGCATAACCCAGA  23605

Query  357    ---TCCAGCATAAGTCTGTCCGCCACGAATTCAATGTACTGCTTCATTAAACCGCAGTTC  413
                 || ||||   | |  || || || || |  || ||| | |||||     | |  |||
Sbjct  23604  GCATCAAGCA---GGCGATCTGCAACAAACTGTATATACAGTTTCATACTGTCACTATTC  23548

Query  414    ATCCCAA-TGAGCTTCACCGGCAGTGCCTCCGTGAGGAACTCCTGT-TCTATCCTAACAG  471
              || |||| | ||  |  |   |||||||||   || |||| | ||| || ||   ||| |
Sbjct  23547  ATTCCAAGTAAGGGTGTCTT-CAGTGCCTCTCGGAAGAACGC-TGTCTCAATGTCAACGG  23490

Query  472    CATTGACAATTATTTCTTTGACTCTCTGC-TCCGAA---GGTTTGTGTAGCAGGTGTTTG  527
              |||   ||  |||   |||||  | |  | |||  |   ||||||| |  ||  ||| | 
Sbjct  23489  CAT---CAGATATGA-TTTGATGCGCATCATCCTGACACGGTTTGTTTGCCATTTGTCTA  23434

Query  528    AACATCAGGCAGGCAAAGTCGCAATGTAAACCCTCATCTCTGCTAATAAGTTCGTTGGAA  587
              |||| ||  || |||||||| || |||| ||| || || | |||||| |  || ||||||
Sbjct  23433  AACAGCATACAAGCAAAGTCACAGTGTAGACCTTCGTCACGGCTAATCAACTCATTGGAA  23374

Query  588    AACGTGAGGCCAGGCATCAGTCCTCGTTTCTTGAGCCAGAATATTGATGCAAAAGAACCA  647
              ||||  |  || ||||| ||    |||||||| ||||||||||| |  ||||| || || 
Sbjct  23373  AACGCCAACCCCGGCATGAGAGAACGTTTCTTCAGCCAGAATATGGCCGCAAATGACCCG  23314

Query  648    GAAAAGAAGATTCCTTCTACTGCGGCAAAAGCTACAACACGT-TCTCCATAGGTAGCTTC  706
              ||||| | ||  ||||| || || ||||| || |  | |||| |  | ||||   |||| 
Sbjct  23313  GAAAACATGACGCCTTCGACAGCAGCAAAGGCCAGCAGACGTGTTGCGATAG---GCTTG  23257

Query  707    TTTGTCCCCAATCCAAC------GCAAGGCCCAATCTGCCTTCTTCTTTACACAAGACAT  760
              | |||  |  || || |      |||  ||||| |  |||||    || ||||| | |||
Sbjct  23256  TGTGTGGC--ATTCAGCCATTGTGCA--GCCCACTGCGCCTTGGCTTTGACACATGGCAT  23201

Query  761    CGTCTCAATGGCATTGAAGAGAA-ACTCCCT--TTCCTTGGAATCTTT-GAT-GTAA-GT  814
                  |||  | |  |||| | ||  |  |||  |||       ||||| | |  ||| ||
Sbjct  23200  ATCTTCA--GCCGCTGAAAACAATGCGGCCTGATTC-------TCTTTAGCTACTAATGT  23150

Query  815    GTCAATGAGGAGACTATACATCTCAGAATGTATGTTTTCCATGGCAATTTGGAAGCCATA  874
              |  ||| |   || ||||||| |||| |||||| ||||| || || |  || || |||||
Sbjct  23149  GATAATCAACTGAGTATACATTTCAGCATGTATATTTTCTATTGCCACCTGAAACCCATA  23090

Query  875    GAAACAGCGGGCTTCTGTAATCTG---AACTTC-TTGGCTAAACCGCTCCACCAGGTTTT  930
              |||    | |||||||| ||| ||   || ||| || || |||  ||  ||| ||||| |
Sbjct  23089  GAACGCTCTGGCTTCTGGAATATGGTCAAGTTCTTTTGCGAAATTGC-ACACAAGGTTGT  23031

Query  931    CATTTACTATGCCATCACTCGCTGCAAAGAAAGCCAGAACGTGCGATATAAAATATTTCT  990
              |   ||| ||||||||   |  ||||||||| ||||| | ||| || || ||    | | 
Sbjct  23030  CGCCTACAATGCCATCCGCCATTGCAAAGAATGCCAGTATGTGAGACATGAA--CCTGCG  22973

Query  991    CGTCAGGCT---TCAG---GGCTTCCCAATGCTGGATGTCCTTGGAAAGATCCACCTCCT  1044
              | |||| ||   ||||     ||  ||||||  | |  ||  |   ||||||||||||||
Sbjct  22972  C-TCAGCCTCTGTCAGTTTATCTGTCCAATGGCGTACATCAGTACTAAGATCCACCTCCT  22914

Query  1045   CAGCTGTCCAAAAGGAAGCCTCCGCTTTCTTATACAT  1081
              || | |||||||| || ||  | || || || |||||
Sbjct  22913  CAACAGTCCAAAAAGACGCTACTGCCTTTTTGTACAT  22877


>AY779031.1 Large yellow croaker iridovirus, complete genome
Length=111760

 Score = 117 bits (129),  Expect = 4e-24
 Identities = 395/598 (66%), Gaps = 43/598 (7%)
 Strand=Plus/Minus

Query  507    GGTTTGTGTAGCAGGTGTTTGAACATCAGGCAGGCAAAGTCGCAATGTAAACCCTCATCT  566
              ||||||| |  ||  ||| | |||| ||  || |||||||| || |||| ||| || || 
Sbjct  23613  GGTTTGTTTGCCATTTGTCTAAACAGCATACAAGCAAAGTCACAGTGTAGACCTTCGTCA  23554

Query  567    CTGCTAATAAGTTCGTTGGAAAACGTGAGGCCAGGCATCAGTCCTCGTTTCTTGAGCCAG  626
              | |||||| |  || ||||||||||  |  || ||||| ||    |||||||| ||||||
Sbjct  23553  CGGCTAATCAACTCATTGGAAAACGCCAACCCCGGCATGAGAGAACGTTTCTTCAGCCAG  23494

Query  627    AATATTGATGCAAAAGAACCAGAAAAGAAGATTCCTTCTACTGCGGCAAAAGCTACAACA  686
              ||||| |  ||||| || || ||||| | ||  ||||| || || ||||| || |  | |
Sbjct  23493  AATATGGCCGCAAATGACCCGGAAAACATGACGCCTTCGACAGCAGCAAAGGCCAGCAGA  23434

Query  687    CGT-TCTCCATAGGTAGCTTCTTTGTCCCCAATCCAAC------GCAAGGCCCAATCTGC  739
              ||| |  | ||||   |||| | |||  |  || || |      |||  ||||| |  ||
Sbjct  23433  CGTGTTGCGATAG---GCTTGTGTGTGGC--ATTCAGCCATTGTGCA--GCCCACTGCGC  23381

Query  740    CTTCTTCTTTACACAAGACATCGTCTCAATGGCATTGAAGAGAA-ACTCCCT--TTCCTT  796
              |||    || ||||| | |||    |||  | |  |||| | ||  |  |||  |||   
Sbjct  23380  CTTGGCTTTGACACATGGCATATCTTCA--GCCGCTGAAAACAATGCGGCCTGATTC---  23326

Query  797    GGAATCTTT-GAT-GTAA-GTGTCAATGAGGAGACTATACATCTCAGAATGTATGTTTTC  853
                  ||||| | |  ||| |||  ||| |   || ||||||| |||| |||||| |||||
Sbjct  23325  ----TCTTTAGCTACTAATGTGATAATCAACTGAGTATACATTTCAGCATGTATATTTTC  23270

Query  854    CATGGCAATTTGGAAGCCATAGAAACAGCGGGCTTCTGTAATCTG---AACTTC-TTGGC  909
               || || |  || || ||||||||    | |||||||| ||| ||   || ||| || ||
Sbjct  23269  TATTGCCACCTGAAACCCATAGAACGCTCTGGCTTCTGGAATATGGTCAAGTTCTTTTGC  23210

Query  910    TAAACCGCTCCACCAGGTTTTCATTTACTATGCCATCACTCGCTGCAAAGAAAGCCAGAA  969
               |||  ||  ||| ||||| ||   ||| ||||||||   |  ||||||||| ||||| |
Sbjct  23209  GAAATTGC-ACACAAGGTTGTCGCCTACAATGCCATCCGCCATTGCAAAGAATGCCAGTA  23151

Query  970    CGTGCGATATAAAATATTTCTCGTCAGGCT---TCAG---GGCTTCCCAATGCTGGATGT  1023
               ||| || || ||    | | | |||| ||   ||||     ||  ||||||  | |  |
Sbjct  23150  TGTGAGACATGAA--CCTGCGC-TCAGCCTCTGTCAGTTTATCTGTCCAATGGCGTACAT  23094

Query  1024   CCTTGGAAAGATCCACCTCCTCAGCTGTCCAAAAGGAAGCCTCCGCTTTCTTATACAT  1081
              |  |   |||||||||||||||| | |||||||| || ||  | || || || |||||
Sbjct  23093  CAGTACTAAGATCCACCTCCTCAACAGTCCAAAAAGACGCTACTGCCTTTTTGTACAT  23036


>NC_007346.1 Emiliania huxleyi virus 86, complete genome
Length=407339

 Score = 115 bits (127),  Expect = 1e-23
 Identities = 153/212 (72%), Gaps = 3/212 (1%)
 Strand=Plus/Minus

Query  537    CAGGCAAAGTCGCAATGTAAACCCTCATCTCTGCTAATAAGTTCGTTGGAAAACGTGAGG  596
              || ||||| |||  ||| | ||||||||||| |||||| |  || || |||||||| || 
Sbjct  22643  CACGCAAAATCGGTATGAAGACCCTCATCTCGGCTAATTAACTCATTTGAAAACGTTAGA  22584

Query  597    CCAGGCATCAGTCCTCGTTTCTTGAGCCAGAATATTGATGCAAAAGAACCAGAAAAGAAG  656
              || ||||| | | | ||||| || ||||| || ||||    ||| |  ||||||||||| 
Sbjct  22583  CCCGGCATAATTGCACGTTTTTTTAGCCAAAAGATTGCACAAAATGCTCCAGAAAAGAAA  22524

Query  657    ATTCCTTCTACTGCGGCAAAAGCTACAACACGTTCTCCATAGGTAGCTTCTTTGTCCCCA  716
              || ||||| ||  | ||||| || | || ||||||  |  | | |  ||| |||| |   
Sbjct  22523  ATGCCTTCAACCACAGCAAATGCAATAAGACGTTCCGCGAATGAACGTTCATTGTTC---  22467

Query  717    ATCCAACGCAAGGCCCAATCTGCCTTCTTCTT  748
              |||||   ||  |||||||||||||| |||||
Sbjct  22466  ATCCATTTCAGCGCCCAATCTGCCTTATTCTT  22435


>AJ890364.1 Emiliania huxleyi virus 86 isolate EhV86
Length=407339

 Score = 115 bits (127),  Expect = 1e-23
 Identities = 153/212 (72%), Gaps = 3/212 (1%)
 Strand=Plus/Minus

Query  537    CAGGCAAAGTCGCAATGTAAACCCTCATCTCTGCTAATAAGTTCGTTGGAAAACGTGAGG  596
              || ||||| |||  ||| | ||||||||||| |||||| |  || || |||||||| || 
Sbjct  22643  CACGCAAAATCGGTATGAAGACCCTCATCTCGGCTAATTAACTCATTTGAAAACGTTAGA  22584

Query  597    CCAGGCATCAGTCCTCGTTTCTTGAGCCAGAATATTGATGCAAAAGAACCAGAAAAGAAG  656
              || ||||| | | | ||||| || ||||| || ||||    ||| |  ||||||||||| 
Sbjct  22583  CCCGGCATAATTGCACGTTTTTTTAGCCAAAAGATTGCACAAAATGCTCCAGAAAAGAAA  22524

Query  657    ATTCCTTCTACTGCGGCAAAAGCTACAACACGTTCTCCATAGGTAGCTTCTTTGTCCCCA  716
              || ||||| ||  | ||||| || | || ||||||  |  | | |  ||| |||| |   
Sbjct  22523  ATGCCTTCAACCACAGCAAATGCAATAAGACGTTCCGCGAATGAACGTTCATTGTTC---  22467

Query  717    ATCCAACGCAAGGCCCAATCTGCCTTCTTCTT  748
              |||||   ||  |||||||||||||| |||||
Sbjct  22466  ATCCATTTCAGCGCCCAATCTGCCTTATTCTT  22435


>NC_037666.1 Pandoravirus neocaledonia, complete genome
Length=2003191

 Score = 104 bits (115),  Expect = 2e-20
 Identities = 308/465 (66%), Gaps = 15/465 (3%)
 Strand=Plus/Minus

Query  371      GTCCGCCACGAATTCAATGTACTGCTTCATTAAACCGCAGTTCATCCCAATGAGCTTCAC  430
                ||| || || ||||||||||||||   ||| | | ||  |||||| || ||||||  |||
Sbjct  1129325  GTCGGCGACAAATTCAATGTACTGGCACATGAGATCGGCGTTCATGCCGATGAGCGCCAC  1129266

Query  431      CGGCAGTGCCTCCGTGAGGAACTCCTGTTCTATCCTAACAGCATTGACAATTAT-TTCTT  489
                ||| || | ||| |||| ||| ||||  || |||   || || | |   || || | |  
Sbjct  1129265  CGGGAGCGACTCGGTGACGAATTCCTTCTCGATCTCGACGGCCTCGGTGATGATCTGCAG  1129206

Query  490      TGACTCTCTGCTCCGAAGGTTTGTGTAGCAGGTGTTTGAACATCAGGCAGGCAAAGTCGC  549
                 | | |   | | ||  ||  |||  |  ||      | | |  |||||||| || ||||
Sbjct  1129205  GGGCACGTCGGT-CGGCGGCCTGTTGACGAGCATCGAGTAGAGGAGGCAGGCGAAATCGC  1129147

Query  550      AATGTAAACCCTCATCTCTGCTA-ATAAGTTCGTTGGAAAACGTGAGGCCAGGCATCAGT  608
                | || |  || || || | || | || |  |||||||| || | |||||| ||||| || 
Sbjct  1129146  AGTGGAGCCCTTCGTCGC-GCGAGATCAACTCGTTGGAGAAGGCGAGGCCGGGCATGAGG  1129088

Query  609      CCTCGTTTCTTGAGCCAGAATATTGATGCAAAAG-AACCAGAAAAGAAGATTCCTTCTAC  667
                || || ||||||||||| || | ||  |||||||   || || || ||||| || || ||
Sbjct  1129087  CCGCGCTTCTTGAGCCAAAAGA-TGGCGCAAAAGCTGCCCGAGAAAAAGATGCCCTCGAC  1129029

Query  668      TGCGGCAAAAGCTACAACACGTTCTCCATAGGT----AG--CTTCTTTGTCCCCAATCCA  721
                 || || ||  | |  | ||||||  || ||||    ||  |    ||||     |||||
Sbjct  1129028  GGCAGCGAAGCCGATGAGACGTTCGGCAAAGGTGTCGAGGCCGGGCTTGT---TGATCCA  1128972

Query  722      ACGCAAGGCCCAATCTGCCTTCTTCTTTACACAAGACATCGTCTCAATGGCATTGAAGAG  781
                 |||| |||||| || ||||| ||||| ||  | | |||||| || |||||   ||| ||
Sbjct  1128971  TCGCATGGCCCAGTCGGCCTTTTTCTTGACCGACGGCATCGTGTCGATGGCCCGGAACAG  1128912

Query  782      AAACTCCCTTTCCTTGGAATCTTTGATGTAAGTGTCAATGAGGAG  826
                | | ||| ||||  |||  || |||| ||| ||||| || | |||
Sbjct  1128911  ATAGTCCTTTTCGATGGGGTCCTTGACGTAGGTGTCGATCAAGAG  1128867


 Score = 91.5 bits (100),  Expect = 1e-16
 Identities = 203/305 (67%), Gaps = 0/305 (0%)
 Strand=Plus/Minus

Query  849      TTTTCCATGGCAATTTGGAAGCCATAGAAACAGCGGGCTTCTGTAATCTGAACTTCTTGG  908
                || |||||||| || ||||||||||| ||  | || || ||||  |  || || ||    
Sbjct  1128647  TTCTCCATGGCGATCTGGAAGCCATAAAAGAACCGCGCCTCTGGCACTTGCACCTCGGTC  1128588

Query  909      CTAAACCGCTCCACCAGGTTTTCATTTACTATGCCATCACTCGCTGCAAAGAAAGCCAGA  968
                 |||| ||  |  | ||||| ||    || || || || || || || || || ||||| 
Sbjct  1128587  ATAAAGCGACCGGCGAGGTTCTCGGCAACGATCCCGTCGCTGGCGGCGAAAAACGCCAGC  1128528

Query  969      ACGTGCGATATAAAATATTTCTCGTCAGGCTTCAGGGCTTCCCAATGCTGGATGTCCTTG  1028
                ||||||   || ||||    ||||||     | |||   ||||| |||   |||||   |
Sbjct  1128527  ACGTGCTTGATGAAATGGCGCTCGTCGTCGGTGAGGCGCTCCCAGTGCCTCATGTCGCCG  1128468

Query  1029     GAAAGATCCACCTCCTCAGCTGTCCAAAAGGAAGCCTCCGCTTTCTTATACATCTGCCAG  1088
                   || || ||||| || || | ||| ||||| ||||| || || || ||||||| ||| 
Sbjct  1128467  CTCAGGTCGACCTCTTCGGCGGGCCAGAAGGAGGCCTCGGCCTTTTTGTACATCTCCCAT  1128408

Query  1089     ATATCATGGTATTCGATGGGAAAGACGACAAAGCGGCGGGGGTTTTCTCTCAGCAGTGGT  1148
                |||   |||||    ||||| || | ||| || |||  ||||||||| |  ||||| || 
Sbjct  1128407  ATACGCTGGTAGCGTATGGGGAACAGGACGAAACGGTTGGGGTTTTCGCGTAGCAGAGGC  1128348

Query  1149     TCATC  1153
                || ||
Sbjct  1128347  TCGTC  1128343


>MG011690.1 Pandoravirus neocaledonia, complete genome
Length=2003191

 Score = 104 bits (115),  Expect = 2e-20
 Identities = 308/465 (66%), Gaps = 15/465 (3%)
 Strand=Plus/Minus

Query  371      GTCCGCCACGAATTCAATGTACTGCTTCATTAAACCGCAGTTCATCCCAATGAGCTTCAC  430
                ||| || || ||||||||||||||   ||| | | ||  |||||| || ||||||  |||
Sbjct  1129325  GTCGGCGACAAATTCAATGTACTGGCACATGAGATCGGCGTTCATGCCGATGAGCGCCAC  1129266

Query  431      CGGCAGTGCCTCCGTGAGGAACTCCTGTTCTATCCTAACAGCATTGACAATTAT-TTCTT  489
                ||| || | ||| |||| ||| ||||  || |||   || || | |   || || | |  
Sbjct  1129265  CGGGAGCGACTCGGTGACGAATTCCTTCTCGATCTCGACGGCCTCGGTGATGATCTGCAG  1129206

Query  490      TGACTCTCTGCTCCGAAGGTTTGTGTAGCAGGTGTTTGAACATCAGGCAGGCAAAGTCGC  549
                 | | |   | | ||  ||  |||  |  ||      | | |  |||||||| || ||||
Sbjct  1129205  GGGCACGTCGGT-CGGCGGCCTGTTGACGAGCATCGAGTAGAGGAGGCAGGCGAAATCGC  1129147

Query  550      AATGTAAACCCTCATCTCTGCTA-ATAAGTTCGTTGGAAAACGTGAGGCCAGGCATCAGT  608
                | || |  || || || | || | || |  |||||||| || | |||||| ||||| || 
Sbjct  1129146  AGTGGAGCCCTTCGTCGC-GCGAGATCAACTCGTTGGAGAAGGCGAGGCCGGGCATGAGG  1129088

Query  609      CCTCGTTTCTTGAGCCAGAATATTGATGCAAAAG-AACCAGAAAAGAAGATTCCTTCTAC  667
                || || ||||||||||| || | ||  |||||||   || || || ||||| || || ||
Sbjct  1129087  CCGCGCTTCTTGAGCCAAAAGA-TGGCGCAAAAGCTGCCCGAGAAAAAGATGCCCTCGAC  1129029

Query  668      TGCGGCAAAAGCTACAACACGTTCTCCATAGGT----AG--CTTCTTTGTCCCCAATCCA  721
                 || || ||  | |  | ||||||  || ||||    ||  |    ||||     |||||
Sbjct  1129028  GGCAGCGAAGCCGATGAGACGTTCGGCAAAGGTGTCGAGGCCGGGCTTGT---TGATCCA  1128972

Query  722      ACGCAAGGCCCAATCTGCCTTCTTCTTTACACAAGACATCGTCTCAATGGCATTGAAGAG  781
                 |||| |||||| || ||||| ||||| ||  | | |||||| || |||||   ||| ||
Sbjct  1128971  TCGCATGGCCCAGTCGGCCTTTTTCTTGACCGACGGCATCGTGTCGATGGCCCGGAACAG  1128912

Query  782      AAACTCCCTTTCCTTGGAATCTTTGATGTAAGTGTCAATGAGGAG  826
                | | ||| ||||  |||  || |||| ||| ||||| || | |||
Sbjct  1128911  ATAGTCCTTTTCGATGGGGTCCTTGACGTAGGTGTCGATCAAGAG  1128867


 Score = 91.5 bits (100),  Expect = 1e-16
 Identities = 203/305 (67%), Gaps = 0/305 (0%)
 Strand=Plus/Minus

Query  849      TTTTCCATGGCAATTTGGAAGCCATAGAAACAGCGGGCTTCTGTAATCTGAACTTCTTGG  908
                || |||||||| || ||||||||||| ||  | || || ||||  |  || || ||    
Sbjct  1128647  TTCTCCATGGCGATCTGGAAGCCATAAAAGAACCGCGCCTCTGGCACTTGCACCTCGGTC  1128588

Query  909      CTAAACCGCTCCACCAGGTTTTCATTTACTATGCCATCACTCGCTGCAAAGAAAGCCAGA  968
                 |||| ||  |  | ||||| ||    || || || || || || || || || ||||| 
Sbjct  1128587  ATAAAGCGACCGGCGAGGTTCTCGGCAACGATCCCGTCGCTGGCGGCGAAAAACGCCAGC  1128528

Query  969      ACGTGCGATATAAAATATTTCTCGTCAGGCTTCAGGGCTTCCCAATGCTGGATGTCCTTG  1028
                ||||||   || ||||    ||||||     | |||   ||||| |||   |||||   |
Sbjct  1128527  ACGTGCTTGATGAAATGGCGCTCGTCGTCGGTGAGGCGCTCCCAGTGCCTCATGTCGCCG  1128468

Query  1029     GAAAGATCCACCTCCTCAGCTGTCCAAAAGGAAGCCTCCGCTTTCTTATACATCTGCCAG  1088
                   || || ||||| || || | ||| ||||| ||||| || || || ||||||| ||| 
Sbjct  1128467  CTCAGGTCGACCTCTTCGGCGGGCCAGAAGGAGGCCTCGGCCTTTTTGTACATCTCCCAT  1128408

Query  1089     ATATCATGGTATTCGATGGGAAAGACGACAAAGCGGCGGGGGTTTTCTCTCAGCAGTGGT  1148
                |||   |||||    ||||| || | ||| || |||  ||||||||| |  ||||| || 
Sbjct  1128407  ATACGCTGGTAGCGTATGGGGAACAGGACGAAACGGTTGGGGTTTTCGCGTAGCAGAGGC  1128348

Query  1149     TCATC  1153
                || ||
Sbjct  1128347  TCGTC  1128343


>NC_040681.1 Bufonid herpesvirus 1 strain FO1_2015, complete genome
Length=158250

 Score = 104 bits (115),  Expect = 2e-20
 Identities = 328/502 (65%), Gaps = 11/502 (2%)
 Strand=Plus/Minus

Query  187    TTTAGAAGTCAGCATCCAAGGTAAAAGAATTCTCTGTTGGACTTGACATCA-CTCCCATT  245
              |||| |||||||| ||    || | | ||| | |||| |   || ||| || | ||||| 
Sbjct  26139  TTTAAAAGTCAGCGTCT---GTTACA-AATACCCTGTCGCTTTTAACAGCAACGCCCATC  26084

Query  246    CTCTGATACTCGCCTACTCTCTTTTCAAAGAAGTTAGTCTTCCCTTCCAGTGAAATATTC  305
               |||| || ||    || || || |||||||| ||||| || || |||| |||||||   
Sbjct  26083  TTCTGGTATTCCGACACCCTTTTCTCAAAGAAATTAGTTTTTCCCTCCAATGAAATAAAT  26024

Query  306    TCCATGAAGTCAAACGGGTTTTCTACTCTGAAAATCTTGCTAAAACCCAGCTCCAGCATA  365
              |||||||| ||||| || ||||     | | ||| ||     | |||||| ||    |  
Sbjct  26023  TCCATGAAATCAAATGGATTTTGGGAGCCGTAAAACTGTTCCAGACCCAGTTCTTTTAGC  25964

Query  366    AGTCTGTCCGCCACGAATTCAATGTACTGCTTCATTAAACCGCAGTTCATCCCAATGAGC  425
              || || || | ||| || || |  |||||   ||||    ||| ||| || || |  || 
Sbjct  25963  AGCCTATCTGTCACAAACTCCACATACTGACACATTGTTTCGCTGTTTATACCCAACAGA  25904

Query  426    TTCACCGGCAGTGCCTCCGTGAGGAACTCCTGTTCTATCCTAACAGCATTGACAATTATT  485
              || || |||||  |     ||   ||||||| ||||| |  |   || | |  ||| | |
Sbjct  25903  TTAACAGGCAGAACAGATCTGGCAAACTCCTTTTCTAGCTCAGAGGCCTCGCAAATAACT  25844

Query  486    TCTTTGACTCTCTGCTCCGAAGGTTTGTGTAGC---AGGTGTTTGAACATCAGGCAGGCA  542
              |   |||||  ||| ||   |  | || | | |   |  |  || |||| ||  || |||
Sbjct  25843  TTGCTGACTAGCTG-TCT--ATCTGTGGGCAACGCAATCTTCTTAAACAGCATACACGCA  25787

Query  543    AAGTCGCAATGTAAACCCTCATCTCTGCTAATAAGTTCGTTGGAAAACGTGAGGCCAGGC  602
              || ||    || | ||| || || || || || ||||| || ||||| || | |||||||
Sbjct  25786  AAATCAGTGTGCAGACCTTCGTCCCTACTGATGAGTTCATTTGAAAAGGTTAAGCCAGGC  25727

Query  603    ATCAGTCCTCGTTTCTTGAGCCAGAATATTGATGCAAAAGAACCAGAAAAGAAGATTCCT  662
              || |  |||| ||| || ||||||||||| | |||||| || |  || || || || |||
Sbjct  25726  ATAATGCCTCTTTTTTTAAGCCAGAATATAGCTGCAAATGAGCTGGAGAAAAAAATACCT  25667

Query  663    TCTACTGCGGCAAAAGCTACAA  684
              || ||||| ||||||||| |||
Sbjct  25666  TCAACTGCAGCAAAAGCTGCAA  25645


 Score = 75.2 bits (82),  Expect = 1e-11
 Identities = 117/165 (71%), Gaps = 2/165 (1%)
 Strand=Plus/Minus

Query  926    GTTTTCATTTACTATGCCATCACTCGCTGCAAAGAAAGCCAGAACGTGCGATATAAAATA  985
              ||||||  | || || ||||| || | ||| || ||||| || || ||| | |||||| |
Sbjct  25403  GTTTTCTGTCACAATACCATCGCTTGTTGCGAAAAAAGCAAGCACTTGCAAAATAAAAGA  25344

Query  986    TTTCTCGTCAGGCTTCAGGGCTTCCCAATGCTGGATGTCCTTG-GAAAGATCCACCTCCT  1044
                | || ||    ||||     | |||||| || | |  |||| |||||||| |  || |
Sbjct  25343  GCTTTCTTCTTCTTTCAAACTGTGCCAATG-TGAAAGGTCTTGTGAAAGATCTATTTCTT  25285

Query  1045   CAGCTGTCCAAAAGGAAGCCTCCGCTTTCTTATACATCTGCCAGA  1089
              |||||  ||| |  |||||||  |||||||||||||| |||||||
Sbjct  25284  CAGCTACCCATACAGAAGCCTGTGCTTTCTTATACATTTGCCAGA  25240


>MF143550.1 Bufonid herpesvirus 1 strain FO1_2015, complete genome
Length=158250

 Score = 104 bits (115),  Expect = 2e-20
 Identities = 328/502 (65%), Gaps = 11/502 (2%)
 Strand=Plus/Minus

Query  187    TTTAGAAGTCAGCATCCAAGGTAAAAGAATTCTCTGTTGGACTTGACATCA-CTCCCATT  245
              |||| |||||||| ||    || | | ||| | |||| |   || ||| || | ||||| 
Sbjct  26139  TTTAAAAGTCAGCGTCT---GTTACA-AATACCCTGTCGCTTTTAACAGCAACGCCCATC  26084

Query  246    CTCTGATACTCGCCTACTCTCTTTTCAAAGAAGTTAGTCTTCCCTTCCAGTGAAATATTC  305
               |||| || ||    || || || |||||||| ||||| || || |||| |||||||   
Sbjct  26083  TTCTGGTATTCCGACACCCTTTTCTCAAAGAAATTAGTTTTTCCCTCCAATGAAATAAAT  26024

Query  306    TCCATGAAGTCAAACGGGTTTTCTACTCTGAAAATCTTGCTAAAACCCAGCTCCAGCATA  365
              |||||||| ||||| || ||||     | | ||| ||     | |||||| ||    |  
Sbjct  26023  TCCATGAAATCAAATGGATTTTGGGAGCCGTAAAACTGTTCCAGACCCAGTTCTTTTAGC  25964

Query  366    AGTCTGTCCGCCACGAATTCAATGTACTGCTTCATTAAACCGCAGTTCATCCCAATGAGC  425
              || || || | ||| || || |  |||||   ||||    ||| ||| || || |  || 
Sbjct  25963  AGCCTATCTGTCACAAACTCCACATACTGACACATTGTTTCGCTGTTTATACCCAACAGA  25904

Query  426    TTCACCGGCAGTGCCTCCGTGAGGAACTCCTGTTCTATCCTAACAGCATTGACAATTATT  485
              || || |||||  |     ||   ||||||| ||||| |  |   || | |  ||| | |
Sbjct  25903  TTAACAGGCAGAACAGATCTGGCAAACTCCTTTTCTAGCTCAGAGGCCTCGCAAATAACT  25844

Query  486    TCTTTGACTCTCTGCTCCGAAGGTTTGTGTAGC---AGGTGTTTGAACATCAGGCAGGCA  542
              |   |||||  ||| ||   |  | || | | |   |  |  || |||| ||  || |||
Sbjct  25843  TTGCTGACTAGCTG-TCT--ATCTGTGGGCAACGCAATCTTCTTAAACAGCATACACGCA  25787

Query  543    AAGTCGCAATGTAAACCCTCATCTCTGCTAATAAGTTCGTTGGAAAACGTGAGGCCAGGC  602
              || ||    || | ||| || || || || || ||||| || ||||| || | |||||||
Sbjct  25786  AAATCAGTGTGCAGACCTTCGTCCCTACTGATGAGTTCATTTGAAAAGGTTAAGCCAGGC  25727

Query  603    ATCAGTCCTCGTTTCTTGAGCCAGAATATTGATGCAAAAGAACCAGAAAAGAAGATTCCT  662
              || |  |||| ||| || ||||||||||| | |||||| || |  || || || || |||
Sbjct  25726  ATAATGCCTCTTTTTTTAAGCCAGAATATAGCTGCAAATGAGCTGGAGAAAAAAATACCT  25667

Query  663    TCTACTGCGGCAAAAGCTACAA  684
              || ||||| ||||||||| |||
Sbjct  25666  TCAACTGCAGCAAAAGCTGCAA  25645


 Score = 75.2 bits (82),  Expect = 1e-11
 Identities = 117/165 (71%), Gaps = 2/165 (1%)
 Strand=Plus/Minus

Query  926    GTTTTCATTTACTATGCCATCACTCGCTGCAAAGAAAGCCAGAACGTGCGATATAAAATA  985
              ||||||  | || || ||||| || | ||| || ||||| || || ||| | |||||| |
Sbjct  25403  GTTTTCTGTCACAATACCATCGCTTGTTGCGAAAAAAGCAAGCACTTGCAAAATAAAAGA  25344

Query  986    TTTCTCGTCAGGCTTCAGGGCTTCCCAATGCTGGATGTCCTTG-GAAAGATCCACCTCCT  1044
                | || ||    ||||     | |||||| || | |  |||| |||||||| |  || |
Sbjct  25343  GCTTTCTTCTTCTTTCAAACTGTGCCAATG-TGAAAGGTCTTGTGAAAGATCTATTTCTT  25285

Query  1045   CAGCTGTCCAAAAGGAAGCCTCCGCTTTCTTATACATCTGCCAGA  1089
              |||||  ||| |  |||||||  |||||||||||||| |||||||
Sbjct  25284  CAGCTACCCATACAGAAGCCTGTGCTTTCTTATACATTTGCCAGA  25240


>NC_022098.1 Pandoravirus salinus, complete genome
Length=2473870

 Score = 102 bits (112),  Expect = 8e-20
 Identities = 225/335 (67%), Gaps = 17/335 (5%)
 Strand=Plus/Plus

Query  557     ACCCTCATCTCTGCTAATAAGTTCGTTGGAAAACGTGAGGCCAGGCATCAGTCCTCGTTT  616
               ||| || || |  || || | |||||||  |||   |||||| ||||| || || || ||
Sbjct  794340  ACCTTCGTCGCGACTGATCAATTCGTTGCTAAAGCAGAGGCCGGGCATGAGGCCGCGCTT  794399

Query  617     CTTGAGCCAGAATATTGATGCAAAAGAA----CCAGAAAAGAAGATTCCTTCTACTGCGG  672
               ||||||||| ||    ||||  | ||||    || || || ||||| || || || ||||
Sbjct  794400  CTTGAGCCAAAA----GATGGCACAGAAACTGCCCGAGAAAAAGATGCCCTCGACGGCGG  794455

Query  673     CAAAAGCTACAACACGTTCTCCATAGGT----AG--CTTCTTTGTCCCCAATCCAACGCA  726
               ||||  | || |  || ||  || | ||    ||  | |||||||     |||||   ||
Sbjct  794456  CAAAGCCGACGAGCCGCTCGGCAAAAGTGTCCAGGCCCTCTTTGTTG---ATCCACTTCA  794512

Query  727     AGGCCCAATCTGCCTTCTTCTTTACACAAGACATCGTCTCAATGGCATTGAAGAGAAACT  786
                 ||||| |||||||| ||| | ||  | | || ||| || |||||    |||||    |
Sbjct  794513  TCGCCCACTCTGCCTTTTTCCTCACCGAGGGCACCGTGTCGATGGCGCGAAAGAGGTGGT  794572

Query  787     CCCTTTCCTTGGAATCTTTGATGTAAGTGTCAATGAGGAGACTATACATCTCAGAATGTA  846
               || | ||    |  || |||| ||| ||||| ||||||||    ||  |||| || || |
Sbjct  794573  CCTTCTCGACCGGGTCCTTGACGTAGGTGTCGATGAGGAGCGAGTAGGTCTCTGAGTGGA  794632

Query  847     TGTTTTCCATGGCAATTTGGAAGCCATAGAAACAG  881
               ||||||| ||||| || ||||||||||| || |||
Sbjct  794633  TGTTTTCGATGGCGATCTGGAAGCCATAAAAGCAG  794667


 Score = 76.1 bits (83),  Expect = 1e-11
 Identities = 88/119 (74%), Gaps = 0/119 (0%)
 Strand=Plus/Plus

Query  1032    AGATCCACCTCCTCAGCTGTCCAAAAGGAAGCCTCCGCTTTCTTATACATCTGCCAGATA  1091
               || || |||||||| || ||||||||||| ||||| || || || ||||||| ||| || 
Sbjct  796297  AGGTCGACCTCCTCGGCGGTCCAAAAGGAGGCCTCGGCCTTTTTGTACATCTCCCATATC  796356

Query  1092    TCATGGTATTCGATGGGAAAGACGACAAAGCGGCGGGGGTTTTCTCTCAGCAGTGGTTC  1150
                  |||||   |||||| || |  ||||||||   |||||| || |  ||||| || ||
Sbjct  796357  CGTTGGTAGCGGATGGGGAACAGAACAAAGCGATTGGGGTTCTCGCGTAGCAGCGGCTC  796415


 Score = 56.3 bits (61),  Expect = 1e-05
 Identities = 129/191 (68%), Gaps = 4/191 (2%)
 Strand=Plus/Plus

Query  371     GTCCGCCACGAATTCAATGTACTGCTTCATTAAACCGCAGTTCATCCCAATGAGCTTCAC  430
               ||| || |||||||||||||||||   ||| |   ||  |||||| || ||||||  |||
Sbjct  794027  GTCGGCGACGAATTCAATGTACTGGCACATGAGGGCGGCGTTCATGCCGATGAGCGCCAC  794086

Query  431     CGGCAGTGCCTCCGTGAGGAACTCCTGTTCTATCCTAACAGCATTGACAATTAT-TTCTT  489
                ||||| | |||  |||  ||||| |  || |||   || || | ||  || || | | |
Sbjct  794087  GGGCAGCGACTCGCTGACAAACTCTTTCTCGATCTCGACGGCCTCGATGATGATCTGCCT  794146

Query  490     TGACTC-TCTGCTCCGAAGGTTTGTGTAGCAGGTGTTTGAACATCAGGCAGGCAAAGTCG  548
                | | | || |   ||| || ||||  |  ||     || | | ||||||||||||||||
Sbjct  794147  GGGCACGTCGG--ACGACGGCTTGTCGACGAGCATCGTGTAGAGCAGGCAGGCAAAGTCG  794204

Query  549     CAATGTAAACC  559
               ||||| | |||
Sbjct  794205  CAATGCAGACC  794215


>KC977571.1 Pandoravirus salinus, complete genome
Length=2473870

 Score = 102 bits (112),  Expect = 8e-20
 Identities = 225/335 (67%), Gaps = 17/335 (5%)
 Strand=Plus/Plus

Query  557     ACCCTCATCTCTGCTAATAAGTTCGTTGGAAAACGTGAGGCCAGGCATCAGTCCTCGTTT  616
               ||| || || |  || || | |||||||  |||   |||||| ||||| || || || ||
Sbjct  794340  ACCTTCGTCGCGACTGATCAATTCGTTGCTAAAGCAGAGGCCGGGCATGAGGCCGCGCTT  794399

Query  617     CTTGAGCCAGAATATTGATGCAAAAGAA----CCAGAAAAGAAGATTCCTTCTACTGCGG  672
               ||||||||| ||    ||||  | ||||    || || || ||||| || || || ||||
Sbjct  794400  CTTGAGCCAAAA----GATGGCACAGAAACTGCCCGAGAAAAAGATGCCCTCGACGGCGG  794455

Query  673     CAAAAGCTACAACACGTTCTCCATAGGT----AG--CTTCTTTGTCCCCAATCCAACGCA  726
               ||||  | || |  || ||  || | ||    ||  | |||||||     |||||   ||
Sbjct  794456  CAAAGCCGACGAGCCGCTCGGCAAAAGTGTCCAGGCCCTCTTTGTTG---ATCCACTTCA  794512

Query  727     AGGCCCAATCTGCCTTCTTCTTTACACAAGACATCGTCTCAATGGCATTGAAGAGAAACT  786
                 ||||| |||||||| ||| | ||  | | || ||| || |||||    |||||    |
Sbjct  794513  TCGCCCACTCTGCCTTTTTCCTCACCGAGGGCACCGTGTCGATGGCGCGAAAGAGGTGGT  794572

Query  787     CCCTTTCCTTGGAATCTTTGATGTAAGTGTCAATGAGGAGACTATACATCTCAGAATGTA  846
               || | ||    |  || |||| ||| ||||| ||||||||    ||  |||| || || |
Sbjct  794573  CCTTCTCGACCGGGTCCTTGACGTAGGTGTCGATGAGGAGCGAGTAGGTCTCTGAGTGGA  794632

Query  847     TGTTTTCCATGGCAATTTGGAAGCCATAGAAACAG  881
               ||||||| ||||| || ||||||||||| || |||
Sbjct  794633  TGTTTTCGATGGCGATCTGGAAGCCATAAAAGCAG  794667


 Score = 76.1 bits (83),  Expect = 1e-11
 Identities = 88/119 (74%), Gaps = 0/119 (0%)
 Strand=Plus/Plus

Query  1032    AGATCCACCTCCTCAGCTGTCCAAAAGGAAGCCTCCGCTTTCTTATACATCTGCCAGATA  1091
               || || |||||||| || ||||||||||| ||||| || || || ||||||| ||| || 
Sbjct  796297  AGGTCGACCTCCTCGGCGGTCCAAAAGGAGGCCTCGGCCTTTTTGTACATCTCCCATATC  796356

Query  1092    TCATGGTATTCGATGGGAAAGACGACAAAGCGGCGGGGGTTTTCTCTCAGCAGTGGTTC  1150
                  |||||   |||||| || |  ||||||||   |||||| || |  ||||| || ||
Sbjct  796357  CGTTGGTAGCGGATGGGGAACAGAACAAAGCGATTGGGGTTCTCGCGTAGCAGCGGCTC  796415


 Score = 56.3 bits (61),  Expect = 1e-05
 Identities = 129/191 (68%), Gaps = 4/191 (2%)
 Strand=Plus/Plus

Query  371     GTCCGCCACGAATTCAATGTACTGCTTCATTAAACCGCAGTTCATCCCAATGAGCTTCAC  430
               ||| || |||||||||||||||||   ||| |   ||  |||||| || ||||||  |||
Sbjct  794027  GTCGGCGACGAATTCAATGTACTGGCACATGAGGGCGGCGTTCATGCCGATGAGCGCCAC  794086

Query  431     CGGCAGTGCCTCCGTGAGGAACTCCTGTTCTATCCTAACAGCATTGACAATTAT-TTCTT  489
                ||||| | |||  |||  ||||| |  || |||   || || | ||  || || | | |
Sbjct  794087  GGGCAGCGACTCGCTGACAAACTCTTTCTCGATCTCGACGGCCTCGATGATGATCTGCCT  794146

Query  490     TGACTC-TCTGCTCCGAAGGTTTGTGTAGCAGGTGTTTGAACATCAGGCAGGCAAAGTCG  548
                | | | || |   ||| || ||||  |  ||     || | | ||||||||||||||||
Sbjct  794147  GGGCACGTCGG--ACGACGGCTTGTCGACGAGCATCGTGTAGAGCAGGCAGGCAAAGTCG  794204

Query  549     CAATGTAAACC  559
               ||||| | |||
Sbjct  794205  CAATGCAGACC  794215


>MK689686.1 Red seabream iridovirus isolate KagYT-96, complete 
genome
Length=112710

 Score = 102 bits (112),  Expect = 8e-20
 Identities = 562/875 (64%), Gaps = 57/875 (7%)
 Strand=Plus/Minus

Query  237    ACTCCCATTCTCTGATACTCGCCTACTCTCTTTTCAAAGAAGTTAGTCTTCCCTTCCAGT  296
              || ||||||| |||||| || | ||| |     ||||||||||| || || ||||| |  
Sbjct  24098  ACACCCATTCGCTGATATTCACTTACACGGCGCTCAAAGAAGTTTGTTTTACCTTCAATG  24039

Query  297    GAAATATTCTCCATGAAGTCAAACGGGTTTTCTACTCTGAAAATCTTGCTAAAACCCAG-  355
                ||| || ||||| || ||||| || ||  | ||  |  | ||||||  | ||||||| 
Sbjct  24038  CTAATGTTATCCATAAAATCAAATGGATTGCCAACGTTATACATCTTGGCATAACCCAGG  23979

Query  356    --CTCCAGCATAAGTCTGTCCGCCACGAATTCAATGTACTGCTTCATTAAACCGCAGTTC  413
                 || |||   || |  || || || || |  || ||| | |||||     | |  |||
Sbjct  23978  GCATCAAGC---AGGCGATCTGCAACAAACTGTATATACAGTTTCATACTGTCACTATTC  23922

Query  414    ATCCCAA-TGAGCTTCACCGGCAGTGCCTCCGTGAGGAACTCCTGT-TCTATCCTAACAG  471
              || |||| | ||  |   |  |||||||||   || ||||  |||| || ||   ||| |
Sbjct  23921  ATTCCAAGTAAGGGT-GTCTTCAGTGCCTCTCGGAAGAAC-GCTGTCTCAATGTCAACGG  23864

Query  472    CATTGACAATTATTTCTTTGACTCTCTGCTCCGAAGGTTTGTGTAGCAGGTGTTTGAACA  531
              |||     || ||||| |   |    | ||   | ||||| |    ||  ||| | ||||
Sbjct  23863  CATCAGATATGATTTCATGCGCATCATCCTGACACGGTTTATTGGCCATTTGTCTAAACA  23804

Query  532    TCAGGCAGGCAAAGTCGCAATGTAAACCCTCATCTCTGCTAATAAGTTCGTTGGAAAACG  591
               ||  || |||||||| || |||| ||| || || | |||||| |  || ||||||||||
Sbjct  23803  GCATACAAGCAAAGTCACAGTGTAGACCTTCGTCACGGCTAATCAACTCATTGGAAAACG  23744

Query  592    TGAGGCCAGGCATCAGTCCTCGTTTCTTGAGCCAGAATATTGATGCAAAAGAACCAGAAA  651
                |  || ||||| ||    |||||||| ||||||||||| |  ||||| || || ||||
Sbjct  23743  CCAACCCTGGCATGAGAGAACGTTTCTTCAGCCAGAATATGGCCGCAAATGACCCGGAAA  23684

Query  652    AGAAGATTCCTTCTACTGCGGCAAAAGCTACAACACGT-TCTCCATAGGTAGCTTCTTTG  710
              | | ||  ||||| || || ||||| || |  | |||| |  | ||||   |||| | ||
Sbjct  23683  ACATGACGCCTTCGACAGCAGCAAAGGCCAGCAGACGTGTTGCGATAG---GCTTGTGTG  23627

Query  711    TCCCCAATCCAAC------GCAAGGCCCAATCTGCCTTCTTCTTTACACAAGACATCGTC  764
              |  |  || || |      |||  ||||| |  |||||    || ||||| | |||    
Sbjct  23626  TGGC--ATTCAGCCATTGTGCA--GCCCACTGCGCCTTGGCTTTGACACATGGCATATCT  23571

Query  765    TCAATGGCATTGAAGAGAA-ACTCCCT--TTCCTTGGAATCTTT-GAT-GTAA-GTGTCA  818
              |||  | |  |||| | ||  |  |||  |||       ||||| | |  ||| |||  |
Sbjct  23570  TCA--GCCGCTGAAAACAATGCGGCCTGATTC-------TCTTTAGCTACTAATGTGATA  23520

Query  819    ATGAGGAGACTATACATCTCAGAATGTATGTTTTCCATGGCAATTTGGAAGCCATAGAAA  878
              || |   || ||||||| |||| |||||| ||||| || || |  || || |||||||| 
Sbjct  23519  ATCAACTGAGTATACATTTCAGCATGTATATTTTCTATCGCCACCTGAAACCCATAGAAC  23460

Query  879    CAGCGGGCTTCTGTAATCTG---AACTT-CTTGGCTAAACCGCTCCACCAGGTTTTCATT  934
                 | |||||||| ||| ||   || || ||| || |||   |  ||| ||||| ||   
Sbjct  23459  GCTCTGGCTTCTGGAATATGGTCAAGTTCCTTTGCGAAATTAC-ACACAAGGTTGTCGCC  23401

Query  935    TACTATGCCATCACTCGCTGCAAAGAAAGCCAGAACGTGCGATATAAAATATTTCT-CG-  992
              ||| ||||||||   |   |||||||| ||||| | ||| || || ||      || || 
Sbjct  23400  TACAATGCCATCCGCCATCGCAAAGAATGCCAGTATGTGAGACATGAA-----CCTGCGT  23346

Query  993    TCAGGCT---TCAG---GGCTTCCCAATGCTGGATGTCCTTGGAAAGATCCACCTCCTCA  1046
              |||| ||   ||||     ||  ||||||  | |  ||  |    |||||||||||||||
Sbjct  23345  TCAGCCTCCGTCAGTTTATCTGTCCAATGGCGTACATCGGTACTGAGATCCACCTCCTCA  23286

Query  1047   GCTGTCCAAAAGGAAGCCTCCGCTTTCTTATACAT  1081
               | |||||||| || ||  | || ||||| |||||
Sbjct  23285  ACAGTCCAAAAAGACGCTACTGCCTTCTTGTACAT  23251


>AY894343.1 Orange-spotted grouper iridovirus, complete genome
Length=112636

 Score = 102 bits (112),  Expect = 8e-20
 Identities = 562/875 (64%), Gaps = 57/875 (7%)
 Strand=Plus/Minus

Query  237    ACTCCCATTCTCTGATACTCGCCTACTCTCTTTTCAAAGAAGTTAGTCTTCCCTTCCAGT  296
              || ||||||| |||||| || | ||| |     ||||||||||| || || ||||| |  
Sbjct  24099  ACACCCATTCGCTGATATTCACTTACACGGCGCTCAAAGAAGTTTGTTTTACCTTCAATG  24040

Query  297    GAAATATTCTCCATGAAGTCAAACGGGTTTTCTACTCTGAAAATCTTGCTAAAACCCAG-  355
                ||| || ||||| || ||||| || ||  | ||  |  | ||||||  | ||||||| 
Sbjct  24039  CTAATGTTATCCATAAAATCAAATGGATTGCCAACGTTATACATCTTGGCATAACCCAGG  23980

Query  356    --CTCCAGCATAAGTCTGTCCGCCACGAATTCAATGTACTGCTTCATTAAACCGCAGTTC  413
                 || |||   || |  || || || || |  || ||| | |||||     | |  |||
Sbjct  23979  GCATCAAGC---AGGCGATCTGCAACAAACTGTATATACAGTTTCATACTGTCACTATTC  23923

Query  414    ATCCCAA-TGAGCTTCACCGGCAGTGCCTCCGTGAGGAACTCCTGT-TCTATCCTAACAG  471
              || |||| | ||  |   |  |||||||||   || ||||  |||| || ||   ||| |
Sbjct  23922  ATTCCAAGTAAGGGT-GTCTTCAGTGCCTCTCGGAAGAAC-GCTGTCTCAATGTCAACGG  23865

Query  472    CATTGACAATTATTTCTTTGACTCTCTGCTCCGAAGGTTTGTGTAGCAGGTGTTTGAACA  531
              |||     || ||||| |   |    | ||   | ||||| |    ||  ||| | ||||
Sbjct  23864  CATCAGATATGATTTCATGCGCATCATCCTGACACGGTTTATTGGCCATTTGTCTAAACA  23805

Query  532    TCAGGCAGGCAAAGTCGCAATGTAAACCCTCATCTCTGCTAATAAGTTCGTTGGAAAACG  591
               ||  || |||||||| || |||| ||| || || | |||||| |  || ||||||||||
Sbjct  23804  GCATACAAGCAAAGTCACAGTGTAGACCTTCGTCACGGCTAATCAACTCATTGGAAAACG  23745

Query  592    TGAGGCCAGGCATCAGTCCTCGTTTCTTGAGCCAGAATATTGATGCAAAAGAACCAGAAA  651
                |  || ||||| ||    |||||||| ||||||||||| |  ||||| || || ||||
Sbjct  23744  CCAACCCTGGCATGAGAGAACGTTTCTTCAGCCAGAATATGGCCGCAAATGACCCGGAAA  23685

Query  652    AGAAGATTCCTTCTACTGCGGCAAAAGCTACAACACGT-TCTCCATAGGTAGCTTCTTTG  710
              | | ||  ||||| || || ||||| || |  | |||| |  | ||||   |||| | ||
Sbjct  23684  ACATGACGCCTTCGACAGCAGCAAAGGCCAGCAGACGTGTTGCGATAG---GCTTGTGTG  23628

Query  711    TCCCCAATCCAAC------GCAAGGCCCAATCTGCCTTCTTCTTTACACAAGACATCGTC  764
              |  |  || || |      |||  ||||| |  |||||    || ||||| | |||    
Sbjct  23627  TGGC--ATTCAGCCATTGTGCA--GCCCACTGCGCCTTGGCTTTGACACATGGCATATCT  23572

Query  765    TCAATGGCATTGAAGAGAA-ACTCCCT--TTCCTTGGAATCTTT-GAT-GTAA-GTGTCA  818
              |||  | |  |||| | ||  |  |||  |||       ||||| | |  ||| |||  |
Sbjct  23571  TCA--GCCGCTGAAAACAATGCGGCCTGATTC-------TCTTTAGCTACTAATGTGATA  23521

Query  819    ATGAGGAGACTATACATCTCAGAATGTATGTTTTCCATGGCAATTTGGAAGCCATAGAAA  878
              || |   || ||||||| |||| |||||| ||||| || || |  || || |||||||| 
Sbjct  23520  ATCAACTGAGTATACATTTCAGCATGTATATTTTCTATCGCCACCTGAAACCCATAGAAC  23461

Query  879    CAGCGGGCTTCTGTAATCTG---AACTT-CTTGGCTAAACCGCTCCACCAGGTTTTCATT  934
                 | |||||||| ||| ||   || || ||| || |||   |  ||| ||||| ||   
Sbjct  23460  GCTCTGGCTTCTGGAATATGGTCAAGTTCCTTTGCGAAATTAC-ACACAAGGTTGTCGCC  23402

Query  935    TACTATGCCATCACTCGCTGCAAAGAAAGCCAGAACGTGCGATATAAAATATTTCT-CG-  992
              ||| ||||||||   |   |||||||| ||||| | ||| || || ||      || || 
Sbjct  23401  TACAATGCCATCCGCCATCGCAAAGAATGCCAGTATGTGAGACATGAA-----CCTGCGT  23347

Query  993    TCAGGCT---TCAG---GGCTTCCCAATGCTGGATGTCCTTGGAAAGATCCACCTCCTCA  1046
              |||| ||   ||||     ||  ||||||  | |  ||  |    |||||||||||||||
Sbjct  23346  TCAGCCTCCGTCAGTTTATCTGTCCAATGGCGTACATCGGTACTGAGATCCACCTCCTCA  23287

Query  1047   GCTGTCCAAAAGGAAGCCTCCGCTTTCTTATACAT  1081
               | |||||||| || ||  | || ||||| |||||
Sbjct  23286  ACAGTCCAAAAAGACGCTACTGCCTTCTTGTACAT  23252


>AY532606.1 Rock bream iridovirus strain RBIV-KOR-TY1 from South 
Korea, complete genome
Length=112080

 Score = 102 bits (112),  Expect = 8e-20
 Identities = 384/585 (66%), Gaps = 47/585 (8%)
 Strand=Plus/Minus

Query  522    TGTTTGAACATCAGGCAGGCAAAGTCGCAATGTAAACCCTCATCTCTGCTAATAAGTTCG  581
              ||| | |||| ||  || |||||||| || |||| ||| || || | |||||| |  || 
Sbjct  23642  TGTCTAAACAGCATACAAGCAAAGTCACAGTGTAGACCTTCGTCACGGCTAATCAACTCA  23583

Query  582    TTGGAAAACGTGAGGCCAGGCATCAGTCCTCGTTTCTTGAGCCAGAATATTGATGCAAAA  641
              ||||||||||  |  || ||||| ||    |||||||| ||||||||||| |  ||||| 
Sbjct  23582  TTGGAAAACGCCAACCCTGGCATGAGAGAACGTTTCTTCAGCCAGAATATGGCCGCAAAT  23523

Query  642    GAACCAGAAAAGAAGATTCCTTCTACTGCGGCAAAAGCTACAACACGT-TCTCCATAGGT  700
              || || ||||| | ||  ||||| || || ||||| || |  | |||| |  | ||||  
Sbjct  23522  GACCCGGAAAACATGACGCCTTCGACAGCAGCAAAGGCCAGCAGACGTGTTGCGATAG--  23465

Query  701    AGCTTCTTTGTCCCCAATCCAAC------GCAAGGCCCAATCTGCCTTCTTCTTTACACA  754
               |||| | |||  |  || || |      |||  ||||| |  |||||    || |||||
Sbjct  23464  -GCTTGTGTGTGGC--ATTCAGCCATTGTGCA--GCCCACTGCGCCTTGGCTTTGACACA  23410

Query  755    AGACATCGTCTCAATGGCATTGAAGAGAA-ACTCCCT--TTCCTTGGAATCTTT-GAT-G  809
               | |||    |||  | |  |||| | ||  |  |||  |||       ||||| | |  
Sbjct  23409  TGGCATATCTTCA--GCCGCTGAAAACAATGCGGCCTGATTC-------TCTTTAGCTAC  23359

Query  810    TAA-GTGTCAATGAGGAGACTATACATCTCAGAATGTATGTTTTCCATGGCAATTTGGAA  868
              ||| |||  ||| |   || ||||||| |||| |||||| |||| ||| || |  || ||
Sbjct  23358  TAATGTGATAATCAACTGAGTATACATTTCAGCATGTATATTTTTCATCGCCACCTGAAA  23299

Query  869    GCCATAGAAACAGCGGGCTTCTGTAATCTG---AACTT-CTTGGCTAAACCGCTCCACCA  924
               ||||||||    | |||||||| ||| ||   || || ||| || |||   |  ||| |
Sbjct  23298  CCCATAGAACGCTCTGGCTTCTGGAATATGGTCAAGTTCCTTTGCGAAATTAC-ACACAA  23240

Query  925    GGTTTTCATTTACTATGCCATCACTCGCTGCAAAGAAAGCCAGAACGTGCGATATAAAAT  984
              |||| ||   ||| ||||||||   |   |||||||| ||||| | ||| || || ||  
Sbjct  23239  GGTTGTCGCCTACAATGCCATCCGCCATCGCAAAGAATGCCAGTATGTGAGACATGAA--  23182

Query  985    ATTTCT-CG-TCAGGCT---TCAG---GGCTTCCCAATGCTGGATGTCCTTGGAAAGATC  1036
                  || || |||| ||   ||||     ||  ||||||  | |  ||  |    |||||
Sbjct  23181  ---CCTGCGTTCAGCCTCCGTCAGTTTATCTGTCCAATGGCGTACATCGGTACTGAGATC  23125

Query  1037   CACCTCCTCAGCTGTCCAAAAGGAAGCCTCCGCTTTCTTATACAT  1081
              |||||||||| | |||||||| || ||  | || ||||| |||||
Sbjct  23124  CACCTCCTCAACAGTCCAAAAAGACGCTACTGCCTTCTTGTACAT  23080


 Score = 53.6 bits (58),  Expect = 4e-05
 Identities = 83/119 (70%), Gaps = 0/119 (0%)
 Strand=Plus/Minus

Query  237    ACTCCCATTCTCTGATACTCGCCTACTCTCTTTTCAAAGAAGTTAGTCTTCCCTTCCAGT  296
              || ||||||| |||||| || | ||| |     ||||||||||| || || ||||| |  
Sbjct  23927  ACACCCATTCGCTGATATTCACTTACACGGCGCTCAAAGAAGTTTGTTTTACCTTCAATG  23868

Query  297    GAAATATTCTCCATGAAGTCAAACGGGTTTTCTACTCTGAAAATCTTGCTAAAACCCAG  355
                ||| || ||||| || ||||| || ||  | ||  |  | ||||||  | |||||||
Sbjct  23867  CTAATGTTATCCATAAAATCAAATGGATTGCCAACGTTATACATCTTGGCATAACCCAG  23809


>KT804738.1 Giant sea perch iridovirus - K1 isolate GSIV-K1, complete 
genome
Length=112565

 Score = 102 bits (112),  Expect = 8e-20
 Identities = 562/875 (64%), Gaps = 57/875 (7%)
 Strand=Plus/Minus

Query  237    ACTCCCATTCTCTGATACTCGCCTACTCTCTTTTCAAAGAAGTTAGTCTTCCCTTCCAGT  296
              || ||||||| |||||| || | ||| |     ||||||||||| || || ||||| |  
Sbjct  24051  ACACCCATTCGCTGATATTCACTTACACGGCGCTCAAAGAAGTTTGTTTTACCTTCAATG  23992

Query  297    GAAATATTCTCCATGAAGTCAAACGGGTTTTCTACTCTGAAAATCTTGCTAAAACCCAG-  355
                ||| || ||||| || ||||| || ||  | ||  |  | ||||||  | ||||||| 
Sbjct  23991  CTAATGTTATCCATAAAATCAAATGGATTGCCAACGTTATACATCTTGGCATAACCCAGG  23932

Query  356    --CTCCAGCATAAGTCTGTCCGCCACGAATTCAATGTACTGCTTCATTAAACCGCAGTTC  413
                 || |||   || |  || || || || |  || ||| | |||||     | |  |||
Sbjct  23931  GCATCAAGC---AGGCGATCTGCAACAAACTGTATATACAGTTTCATACTGTCACTATTC  23875

Query  414    ATCCCAA-TGAGCTTCACCGGCAGTGCCTCCGTGAGGAACTCCTGT-TCTATCCTAACAG  471
              || |||| | ||  |   |  |||||||||   || ||||  |||| || ||   ||| |
Sbjct  23874  ATTCCAAGTAAGGGT-GTCTTCAGTGCCTCTCGGAAGAAC-GCTGTCTCAATGTCAACGG  23817

Query  472    CATTGACAATTATTTCTTTGACTCTCTGCTCCGAAGGTTTGTGTAGCAGGTGTTTGAACA  531
              |||     || ||||| |   |    | ||   | ||||| |    ||  ||| | ||||
Sbjct  23816  CATCAGATATGATTTCATGCGCATCATCCTGACACGGTTTATTGGCCATTTGTCTAAACA  23757

Query  532    TCAGGCAGGCAAAGTCGCAATGTAAACCCTCATCTCTGCTAATAAGTTCGTTGGAAAACG  591
               ||  || |||||||| || |||| ||| || || | |||||| |  || ||||||||||
Sbjct  23756  GCATACAAGCAAAGTCACAGTGTAGACCTTCGTCACGGCTAATCAACTCATTGGAAAACG  23697

Query  592    TGAGGCCAGGCATCAGTCCTCGTTTCTTGAGCCAGAATATTGATGCAAAAGAACCAGAAA  651
                |  || ||||| ||    |||||||| ||||||||||| |  ||||| || || ||||
Sbjct  23696  CCAACCCTGGCATGAGAGAACGTTTCTTCAGCCAGAATATGGCCGCAAATGACCCGGAAA  23637

Query  652    AGAAGATTCCTTCTACTGCGGCAAAAGCTACAACACGT-TCTCCATAGGTAGCTTCTTTG  710
              | | ||  ||||| || || ||||| || |  | |||| |  | ||||   |||| | ||
Sbjct  23636  ACATGACGCCTTCGACAGCAGCAAAGGCCAGCAGACGTGTTGCGATAG---GCTTGTGTG  23580

Query  711    TCCCCAATCCAAC------GCAAGGCCCAATCTGCCTTCTTCTTTACACAAGACATCGTC  764
              |  |  || || |      |||  ||||| |  |||||    || ||||| | |||    
Sbjct  23579  TGGC--ATTCAGCCATTGTGCA--GCCCACTGCGCCTTGGCTTTGACACATGGCATATCT  23524

Query  765    TCAATGGCATTGAAGAGAA-ACTCCCT--TTCCTTGGAATCTTT-GAT-GTAA-GTGTCA  818
              |||  | |  |||| | ||  |  |||  |||       ||||| | |  ||| |||  |
Sbjct  23523  TCA--GCCGCTGAAAACAATGCGGCCTGATTC-------TCTTTAGCTACTAATGTGATA  23473

Query  819    ATGAGGAGACTATACATCTCAGAATGTATGTTTTCCATGGCAATTTGGAAGCCATAGAAA  878
              || |   || ||||||| |||| |||||| ||||| || || |  || || |||||||| 
Sbjct  23472  ATCAACTGAGTATACATTTCAGCATGTATATTTTCTATCGCCACCTGAAACCCATAGAAC  23413

Query  879    CAGCGGGCTTCTGTAATCTG---AACTT-CTTGGCTAAACCGCTCCACCAGGTTTTCATT  934
                 | |||||||| ||| ||   || || ||| || |||   |  ||| ||||| ||   
Sbjct  23412  GCTCTGGCTTCTGGAATATGGTCAAGTTCCTTTGCGAAATTAC-ACACAAGGTTGTCGCC  23354

Query  935    TACTATGCCATCACTCGCTGCAAAGAAAGCCAGAACGTGCGATATAAAATATTTCT-CG-  992
              ||| ||||||||   |   |||||||| ||||| | ||| || || ||      || || 
Sbjct  23353  TACAATGCCATCCGCCATCGCAAAGAATGCCAGTATGTGAGACATGAA-----CCTGCGT  23299

Query  993    TCAGGCT---TCAG---GGCTTCCCAATGCTGGATGTCCTTGGAAAGATCCACCTCCTCA  1046
              |||| ||   ||||     ||  ||||||  | |  ||  |    |||||||||||||||
Sbjct  23298  TCAGCCTCCGTCAGTTTATCTGTCCAATGGCGTACATCGGTACTGAGATCCACCTCCTCA  23239

Query  1047   GCTGTCCAAAAGGAAGCCTCCGCTTTCTTATACAT  1081
               | |||||||| || ||  | || ||||| |||||
Sbjct  23238  ACAGTCCAAAAAGACGCTACTGCCTTCTTGTACAT  23204


>NC_021858.1 Pandoravirus dulcis, complete genome
Length=1908524

 Score = 97.8 bits (107),  Expect = 3e-18
 Identities = 208/311 (67%), Gaps = 0/311 (0%)
 Strand=Plus/Plus

Query  840     GAATGTATGTTTTCCATGGCAATTTGGAAGCCATAGAAACAGCGGGCTTCTGTAATCTGA  899
               || || ||||| || ||||| || |||||||| || ||    |   | ||||  |  || 
Sbjct  869633  GAGTGGATGTTCTCGATGGCGATCTGGAAGCCGTAAAAGGCCCTCACCTCTGCCACTTGG  869692

Query  900     ACTTCTTGGCTAAACCGCTCCACCAGGTTTTCATTTACTATGCCATCACTCGCTGCAAAG  959
               || || |   | |||||  |  ||||||| ||    || ||||| || || || || || 
Sbjct  869693  ACCTCCTTCATGAACCGGCCGGCCAGGTTCTCGGCCACGATGCCGTCGCTGGCGGCGAAA  869752

Query  960     AAAGCCAGAACGTGCGATATAAAATATTTCTCGTCAGGCTTCAGGGCTTCCCAATGCTGG  1019
               |||||||| ||||||   ||||| |    ||||||     | || |   |||| ||   |
Sbjct  869753  AAAGCCAGGACGTGCTTGATAAAGTGGCGCTCGTCGTCGCTGAGCGACACCCAGTGGACG  869812

Query  1020    ATGTCCTTGGAAAGATCCACCTCCTCAGCTGTCCAAAAGGAAGCCTCCGCTTTCTTATAC  1079
                ||||   |   || ||||||||||| || ||||| |  || ||||| || || || |||
Sbjct  869813  GTGTCGGCGCTGAGGTCCACCTCCTCGGCGGTCCAGATCGAGGCCTCGGCCTTTTTGTAC  869872

Query  1080    ATCTGCCAGATATCATGGTATTCGATGGGAAAGACGACAAAGCGGCGGGGGTTTTCTCTC  1139
               |||| ||| |  |  |||||   ||| || |||| ||||||||||  |||||| || | |
Sbjct  869873  ATCTCCCATACTTGCTGGTAGCGGATAGGGAAGAGGACAAAGCGGTTGGGGTTGTCGCGC  869932

Query  1140    AGCAGTGGTTC  1150
               | ||| |||||
Sbjct  869933  AACAGGGGTTC  869943


 Score = 65.3 bits (71),  Expect = 2e-08
 Identities = 89/122 (73%), Gaps = 2/122 (2%)
 Strand=Plus/Plus

Query  556     AACCCTCATCTCTGCTAATAAGTTCGTTGGAAAACGTGAGGCCAGGCATCAGTCCTCGTT  615
               |||| || || |  || || | |||||||  ||| | |||||| ||||| || || || |
Sbjct  869178  AACCTTCGTCGCGACTGATCATTTCGTTGCTAAAGGCGAGGCCGGGCATGAGGCCGCGCT  869237

Query  616     TCTTGAGCCAGAATATTGATGCA-AAAGAACCAGAAAAGAAGATTCCTTCTACTGCGGCA  674
               |||||||||| || | ||  ||| |||   || || || ||||| || || || ||||||
Sbjct  869238  TCTTGAGCCAAAAGA-TGGCGCAGAAACTGCCCGAGAAAAAGATGCCCTCGACGGCGGCA  869296

Query  675     AA  676
               ||
Sbjct  869297  AA  869298


 Score = 51.8 bits (56),  Expect = 1e-04
 Identities = 128/191 (67%), Gaps = 4/191 (2%)
 Strand=Plus/Plus

Query  371     GTCCGCCACGAATTCAATGTACTGCTTCATTAAACCGCAGTTCATCCCAATGAGCTTCAC  430
               ||| || || || || ||||||||   ||| |  |||  |||||| || ||||||  |||
Sbjct  868819  GTCGGCGACAAACTCGATGTACTGGCACATGAGGCCGGCGTTCATGCCGATGAGCGCCAC  868878

Query  431     CGGCAGTGCCTCCGTGAGGAACTCCTGTTCTATCCTAACAGCATTGACAATTATTT-CTT  489
               |||||| | |||  | |  ||||| |  || |||   || || | ||| || || | | |
Sbjct  868879  CGGCAGCGACTCGCTCACAAACTCTTTCTCGATCTCGACGGCCTCGACGATGATCTGCCT  868938

Query  490     TGACTC-TCTGCTCCGAAGGTTTGTGTAGCAGGTGTTTGAACATCAGGCAGGCAAAGTCG  548
                | | | || ||  ||| || ||||  |  ||     || | | ||||||||||||||||
Sbjct  868939  GGGCACGTCGGC--CGAGGGCTTGTTGACGAGCATCGTGTAGAGCAGGCAGGCAAAGTCG  868996

Query  549     CAATGTAAACC  559
               || || || ||
Sbjct  868997  CAGTGCAACCC  869007


>KC977570.1 Pandoravirus dulcis, complete genome
Length=1908524

 Score = 97.8 bits (107),  Expect = 3e-18
 Identities = 208/311 (67%), Gaps = 0/311 (0%)
 Strand=Plus/Plus

Query  840     GAATGTATGTTTTCCATGGCAATTTGGAAGCCATAGAAACAGCGGGCTTCTGTAATCTGA  899
               || || ||||| || ||||| || |||||||| || ||    |   | ||||  |  || 
Sbjct  869633  GAGTGGATGTTCTCGATGGCGATCTGGAAGCCGTAAAAGGCCCTCACCTCTGCCACTTGG  869692

Query  900     ACTTCTTGGCTAAACCGCTCCACCAGGTTTTCATTTACTATGCCATCACTCGCTGCAAAG  959
               || || |   | |||||  |  ||||||| ||    || ||||| || || || || || 
Sbjct  869693  ACCTCCTTCATGAACCGGCCGGCCAGGTTCTCGGCCACGATGCCGTCGCTGGCGGCGAAA  869752

Query  960     AAAGCCAGAACGTGCGATATAAAATATTTCTCGTCAGGCTTCAGGGCTTCCCAATGCTGG  1019
               |||||||| ||||||   ||||| |    ||||||     | || |   |||| ||   |
Sbjct  869753  AAAGCCAGGACGTGCTTGATAAAGTGGCGCTCGTCGTCGCTGAGCGACACCCAGTGGACG  869812

Query  1020    ATGTCCTTGGAAAGATCCACCTCCTCAGCTGTCCAAAAGGAAGCCTCCGCTTTCTTATAC  1079
                ||||   |   || ||||||||||| || ||||| |  || ||||| || || || |||
Sbjct  869813  GTGTCGGCGCTGAGGTCCACCTCCTCGGCGGTCCAGATCGAGGCCTCGGCCTTTTTGTAC  869872

Query  1080    ATCTGCCAGATATCATGGTATTCGATGGGAAAGACGACAAAGCGGCGGGGGTTTTCTCTC  1139
               |||| ||| |  |  |||||   ||| || |||| ||||||||||  |||||| || | |
Sbjct  869873  ATCTCCCATACTTGCTGGTAGCGGATAGGGAAGAGGACAAAGCGGTTGGGGTTGTCGCGC  869932

Query  1140    AGCAGTGGTTC  1150
               | ||| |||||
Sbjct  869933  AACAGGGGTTC  869943


 Score = 65.3 bits (71),  Expect = 2e-08
 Identities = 89/122 (73%), Gaps = 2/122 (2%)
 Strand=Plus/Plus

Query  556     AACCCTCATCTCTGCTAATAAGTTCGTTGGAAAACGTGAGGCCAGGCATCAGTCCTCGTT  615
               |||| || || |  || || | |||||||  ||| | |||||| ||||| || || || |
Sbjct  869178  AACCTTCGTCGCGACTGATCATTTCGTTGCTAAAGGCGAGGCCGGGCATGAGGCCGCGCT  869237

Query  616     TCTTGAGCCAGAATATTGATGCA-AAAGAACCAGAAAAGAAGATTCCTTCTACTGCGGCA  674
               |||||||||| || | ||  ||| |||   || || || ||||| || || || ||||||
Sbjct  869238  TCTTGAGCCAAAAGA-TGGCGCAGAAACTGCCCGAGAAAAAGATGCCCTCGACGGCGGCA  869296

Query  675     AA  676
               ||
Sbjct  869297  AA  869298


 Score = 51.8 bits (56),  Expect = 1e-04
 Identities = 128/191 (67%), Gaps = 4/191 (2%)
 Strand=Plus/Plus

Query  371     GTCCGCCACGAATTCAATGTACTGCTTCATTAAACCGCAGTTCATCCCAATGAGCTTCAC  430
               ||| || || || || ||||||||   ||| |  |||  |||||| || ||||||  |||
Sbjct  868819  GTCGGCGACAAACTCGATGTACTGGCACATGAGGCCGGCGTTCATGCCGATGAGCGCCAC  868878

Query  431     CGGCAGTGCCTCCGTGAGGAACTCCTGTTCTATCCTAACAGCATTGACAATTATTT-CTT  489
               |||||| | |||  | |  ||||| |  || |||   || || | ||| || || | | |
Sbjct  868879  CGGCAGCGACTCGCTCACAAACTCTTTCTCGATCTCGACGGCCTCGACGATGATCTGCCT  868938

Query  490     TGACTC-TCTGCTCCGAAGGTTTGTGTAGCAGGTGTTTGAACATCAGGCAGGCAAAGTCG  548
                | | | || ||  ||| || ||||  |  ||     || | | ||||||||||||||||
Sbjct  868939  GGGCACGTCGGC--CGAGGGCTTGTTGACGAGCATCGTGTAGAGCAGGCAGGCAAAGTCG  868996

Query  549     CAATGTAAACC  559
               || || || ||
Sbjct  868997  CAGTGCAACCC  869007


>NC_028112.1 Yellowstone lake phycodnavirus 1 DNA, complete genome, 
isolate: 1
Length=178262

 Score = 89.7 bits (98),  Expect = 5e-16
 Identities = 300/454 (66%), Gaps = 15/454 (3%)
 Strand=Plus/Minus

Query  243    ATTCTCTGA-TACTCGCCTACTCTCTTTTCAAAGAAGTTAGTCTTCCCTTCCAGTGAAAT  301
              || || ||| || || ||||| ||||||||||| |||||||||||||| |||||    ||
Sbjct  65163  ATGCTTTGAGTAATCACCTACCCTCTTTTCAAAAAAGTTAGTCTTCCCCTCCAGGCTGAT  65104

Query  302    ATTCTCCATGAAGTCAAACGGGTTTTCTACTCTGAAAATCTTGCTAAA-ACCCAGCTCCA  360
                |||||||  ||||||| || |||   |   |   | |   ||| || ||| | ||   
Sbjct  65103  CGTCTCCATCCAGTCAAATGGATTTGA-AGAATTCCAGTAGGGCTTAATACCAAACTGAG  65045

Query  361    GCATAAGTCTGTCCGCCACGAATTCAATGTACTGCTTCAT-TAAACCGCAGTTCATCCCA  419
                |  || |  || || || ||||| || ||||| ||||| | | | ||| | ||| || 
Sbjct  65044  TAAGCAGGCGATCTGCTACAAATTCGATATACTGTTTCATCTTATCGGCA-TCCATGCCG  64986

Query  420    ATGAG-CTTCACCGGCAGTGCCTCCGTGAGGAACTCCTGTTCTATCCTAACAGC--ATTG  476
              ||||| |  ||| || || ||  | || | ||| |||| ||| ||    |||||  ||| 
Sbjct  64985  ATGAGACGACAC-GGAAGCGCGGCAGTAATGAATTCCTTTTCAATTTCTACAGCCGATTT  64927

Query  477    ACAATTATTTCTTTGACTCTCTGCTCCGAAGGTTTGTGTAGCAGGTGTTTGAACATCAGG  536
                 | ||| ||  | |   ||   |  || |||||||     |||||  ||||||   ||
Sbjct  64926  T--ACTATATCAATTATAGTCCCATGTGATGGTTTGTCCTTGAGGTGGCTGAACAG--GG  64871

Query  537    CAG--GCAAAGTCGCAATGTAAACCCTCATCTCTGCTAATAAGTTCGTTGGAAAACGTGA  594
               |   ||||| ||    || |  ||||| || |     || || ||||| |||||||  |
Sbjct  64870  TAACCGCAAATTCTTGGTGGAGCCCCTCGTCCCGAGAGATCAGCTCGTTCGAAAACGACA  64811

Query  595    GGCCAGGCATCAGTCCTCGTTTCTTGAGCCAGAATATTGATGCAAAAGAACCAGAAAAGA  654
              | || |||||||| || || || || |||||||| || ||    || || ||||||||||
Sbjct  64810  GACCTGGCATCAGGCCCCGCTTTTTTAGCCAGAAAATAGAACAGAATGACCCAGAAAAGA  64751

Query  655    AGATTCCTTCTACTGCGGCAAAAGCTACAACACG  688
              | |||||||| ||   |||||||||| | | |||
Sbjct  64750  AAATTCCTTCCACACAGGCAAAAGCTGCGAGACG  64717


>LC015647.1 Yellowstone lake phycodnavirus 1 DNA, complete genome, 
isolate: 1
Length=178262

 Score = 89.7 bits (98),  Expect = 5e-16
 Identities = 300/454 (66%), Gaps = 15/454 (3%)
 Strand=Plus/Minus

Query  243    ATTCTCTGA-TACTCGCCTACTCTCTTTTCAAAGAAGTTAGTCTTCCCTTCCAGTGAAAT  301
              || || ||| || || ||||| ||||||||||| |||||||||||||| |||||    ||
Sbjct  65163  ATGCTTTGAGTAATCACCTACCCTCTTTTCAAAAAAGTTAGTCTTCCCCTCCAGGCTGAT  65104

Query  302    ATTCTCCATGAAGTCAAACGGGTTTTCTACTCTGAAAATCTTGCTAAA-ACCCAGCTCCA  360
                |||||||  ||||||| || |||   |   |   | |   ||| || ||| | ||   
Sbjct  65103  CGTCTCCATCCAGTCAAATGGATTTGA-AGAATTCCAGTAGGGCTTAATACCAAACTGAG  65045

Query  361    GCATAAGTCTGTCCGCCACGAATTCAATGTACTGCTTCAT-TAAACCGCAGTTCATCCCA  419
                |  || |  || || || ||||| || ||||| ||||| | | | ||| | ||| || 
Sbjct  65044  TAAGCAGGCGATCTGCTACAAATTCGATATACTGTTTCATCTTATCGGCA-TCCATGCCG  64986

Query  420    ATGAG-CTTCACCGGCAGTGCCTCCGTGAGGAACTCCTGTTCTATCCTAACAGC--ATTG  476
              ||||| |  ||| || || ||  | || | ||| |||| ||| ||    |||||  ||| 
Sbjct  64985  ATGAGACGACAC-GGAAGCGCGGCAGTAATGAATTCCTTTTCAATTTCTACAGCCGATTT  64927

Query  477    ACAATTATTTCTTTGACTCTCTGCTCCGAAGGTTTGTGTAGCAGGTGTTTGAACATCAGG  536
                 | ||| ||  | |   ||   |  || |||||||     |||||  ||||||   ||
Sbjct  64926  T--ACTATATCAATTATAGTCCCATGTGATGGTTTGTCCTTGAGGTGGCTGAACAG--GG  64871

Query  537    CAG--GCAAAGTCGCAATGTAAACCCTCATCTCTGCTAATAAGTTCGTTGGAAAACGTGA  594
               |   ||||| ||    || |  ||||| || |     || || ||||| |||||||  |
Sbjct  64870  TAACCGCAAATTCTTGGTGGAGCCCCTCGTCCCGAGAGATCAGCTCGTTCGAAAACGACA  64811

Query  595    GGCCAGGCATCAGTCCTCGTTTCTTGAGCCAGAATATTGATGCAAAAGAACCAGAAAAGA  654
              | || |||||||| || || || || |||||||| || ||    || || ||||||||||
Sbjct  64810  GACCTGGCATCAGGCCCCGCTTTTTTAGCCAGAAAATAGAACAGAATGACCCAGAAAAGA  64751

Query  655    AGATTCCTTCTACTGCGGCAAAAGCTACAACACG  688
              | |||||||| ||   |||||||||| | | |||
Sbjct  64750  AAATTCCTTCCACACAGGCAAAAGCTGCGAGACG  64717


>OK392616.1 Apis mellifera filamentous virus isolate CN, partial 
genome
Length=492752

 Score = 85.1 bits (93),  Expect = 2e-14
 Identities = 108/149 (72%), Gaps = 0/149 (0%)
 Strand=Plus/Minus

Query  534     AGGCAGGCAAAGTCGCAATGTAAACCCTCATCTCTGCTAATAAGTTCGTTGGAAAACGTG  593
               || ||||| ||||||||||| |||||||| || |  || || ||||||||   ||| || 
Sbjct  443397  AGACAGGCGAAGTCGCAATGCAAACCCTCGTCCCGACTGATCAGTTCGTTACTAAAGGTC  443338

Query  594     AGGCCAGGCATCAGTCCTCGTTTCTTGAGCCAGAATATTGATGCAAAAGAACCAGAAAAG  653
               || ||  |||| ||||| || || || | |||||| || || |||||    ||   ||| 
Sbjct  443337  AGACCGTGCATAAGTCCACGCTTTTTCAACCAGAAGATGGAGGCAAAGCTGCCGCTAAAC  443278

Query  654     AAGATTCCTTCTACTGCGGCAAAAGCTAC  682
               || | |||||| ||  | |||||||| ||
Sbjct  443277  AACAGTCCTTCGACCACAGCAAAAGCGAC  443249


 Score = 49.1 bits (53),  Expect = 0.002
 Identities = 55/74 (74%), Gaps = 0/74 (0%)
 Strand=Plus/Minus

Query  252     TACTCGCCTACTCTCTTTTCAAAGAAGTTAGTCTTCCCTTCCAGTGAAATATTCTCCATG  311
               |||||||| || | |  |||||||||||| ||  |||| ||||  || ||  | | ||||
Sbjct  443685  TACTCGCCGACGCGCCGTTCAAAGAAGTTGGTTCTCCCATCCAACGAGATCATGTGCATG  443626

Query  312     AAGTCAAACGGGTT  325
               || || ||||| ||
Sbjct  443625  AAATCGAACGGATT  443612


>NC_043129.1 Micromonas pusilla virus SP1, complete genome, *** 
SEQUENCING IN PROGRESS ***, 2 unordered pieces
Length=173451

 Score = 84.2 bits (92),  Expect = 2e-14
 Identities = 85/111 (77%), Gaps = 0/111 (0%)
 Strand=Plus/Plus

Query  557    ACCCTCATCTCTGCTAATAAGTTCGTTGGAAAACGTGAGGCCAGGCATCAGTCCTCGTTT  616
              |||||| || ||   ||||||||| ||||||||    || ||||||||||| || || ||
Sbjct  54535  ACCCTCGTCCCTAGAAATAAGTTCATTGGAAAAACATAGTCCAGGCATCAGGCCCCGCTT  54594

Query  617    CTTGAGCCAGAATATTGATGCAAAAGAACCAGAAAAGAAGATTCCTTCTAC  667
              |||||||||| |||| |     |||   ||||||||||||||||| || ||
Sbjct  54595  CTTGAGCCAGTATATCGCACAGAAACTTCCAGAAAAGAAGATTCCCTCAAC  54645


 Score = 53.6 bits (58),  Expect = 4e-05
 Identities = 56/74 (76%), Gaps = 0/74 (0%)
 Strand=Plus/Plus

Query  252    TACTCGCCTACTCTCTTTTCAAAGAAGTTAGTCTTCCCTTCCAGTGAAATATTCTCCATG  311
              || || || || ||||||||||| || ||||||||||| || |     ||||| ||||| 
Sbjct  54230  TAGTCACCCACCCTCTTTTCAAAAAAATTAGTCTTCCCATCTAAACTGATATTTTCCATA  54289

Query  312    AAGTCAAACGGGTT  325
              || ||||| || ||
Sbjct  54290  AAATCAAATGGATT  54303


>OM876856.1 Aureococcus anophagefferens virus isolate QBARTUTK, 
complete genome
Length=388822

 Score = 84.2 bits (92),  Expect = 2e-14
 Identities = 273/419 (65%), Gaps = 4/419 (1%)
 Strand=Plus/Minus

Query  268    TTTCAAAGAAGTTAGTCTTCCCTTCCAGTGAAATATTCTCCATGAAGTCAAACGGGTTTT  327
              |||| |||||||| || || ||||| || |||||   ||||||  |   | | |||||||
Sbjct  10984  TTTCGAAGAAGTTCGTTTTACCTTCAAGCGAAATTGACTCCATCCATGTATAGGGGTTTT  10925

Query  328    CTACTCTGAAAATCTTGCTAAAACCCAGCTCCAGCATAAGTCTGTCCGCCACGAATTCAA  387
                    |  ||||||||  | | || || |     || |  |  || || ||||||||||
Sbjct  10924  GGGTGTTATAAATCTTGGAATATCCAAGTTGGTTAATTAAACGATCAGCAACGAATTCAA  10865

Query  388    TGTACTGCTTCATTAAACC-GCAGTTCATCCCAATGAGCTTCACCGGCAGTGCCTCCGTG  446
              |||||| ||||||  |  | ||| ||||||||||| |  ||    ||||  || || || 
Sbjct  10864  TGTACTCCTTCATAGAGTCAGCA-TTCATCCCAATCAAATTGCAAGGCAAAGCTTCTGTA  10806

Query  447    AGGAACTCCTGTTCTATCCTAACAGCATTGACAATTATTTCTTTGACTCTCTGCTCCGAA  506
              |  |||||||  || ||   ||| || | |   || | || ||| |   | |  ||   |
Sbjct  10805  ATAAACTCCTTCTCGATATCAACTGCTTCGCTTATAAGTTGTTTAATATTATTTTCATCA  10746

Query  507    GGTTTGTGTAGCAGGTGTTTGA-ACATCAGGCAGGCAAAGTCGCAATGTAAACCCTCATC  565
               |||| |  ||||  | ||  | | || |     ||||| ||   ||| ||  | |||||
Sbjct  10745  AGTTTATC-AGCAAATTTTCTATAGATTAATATAGCAAATTCAGTATGCAATGCTTCATC  10687

Query  566    TCTGCTAATAAGTTCGTTGGAAAACGTGAGGCCAGGCATCAGTCCTCGTTTCTTGAGCCA  625
              |||    || | ||  ||||| || | ||| |||||||||| ||| || ||||| |||||
Sbjct  10686  TCTCGAGATGAATTGATTGGACAATGAGAGTCCAGGCATCAATCCACGCTTCTTAAGCCA  10627

Query  626    GAATATTGATGCAAAAGAACCAGAAAAGAAGATTCCTTCTACTGCGGCAAAAGCTACAA  684
               || || |     |||| ||| |||||||| || ||||| ||    |||||||||||||
Sbjct  10626  AAAGATAGCACAGAAAGCACCTGAAAAGAATATACCTTCAACACAAGCAAAAGCTACAA  10568


 Score = 69.8 bits (76),  Expect = 5e-10
 Identities = 114/162 (70%), Gaps = 2/162 (1%)
 Strand=Plus/Minus

Query  921    ACCAGGTTTTCATTTACTATGCCATCACTCGCTGCAAAGAAAGCCAGAACGTGCGATATA  980
              || || |||||| | || |||||||||||  | || ||||| || ||||| |  || | |
Sbjct  10331  ACAAGATTTTCAATAACAATGCCATCACTTCCGGCGAAGAATGCAAGAACTTTGGAAACA  10272

Query  981    AAATATTTCTC-GTCAGGCTTCAGGGCTTCCCAATGCTGGATGTCCTTGGAAAGATCCAC  1039
              |||| ||| ||  ||| | || |    ||||||||  |  || || ||||  | ||| | 
Sbjct  10271  AAATCTTTTTCATTCAAGGTT-AATTTTTCCCAATCATCAATATCTTTGGTCATATCGAT  10213

Query  1040   CTCCTCAGCTGTCCAAAAGGAAGCCTCCGCTTTCTTATACAT  1081
              ||| ||| | ||||| ||||  ||  | | ||||||||||||
Sbjct  10212  CTCTTCAACAGTCCAGAAGGCCGCAACAGATTTCTTATACAT  10171


>JF974320.1 Micromonas pusilla virus SP1, *** SEQUENCING IN PROGRESS 
***, 2 unordered pieces
Length=173451

 Score = 84.2 bits (92),  Expect = 2e-14
 Identities = 85/111 (77%), Gaps = 0/111 (0%)
 Strand=Plus/Plus

Query  557    ACCCTCATCTCTGCTAATAAGTTCGTTGGAAAACGTGAGGCCAGGCATCAGTCCTCGTTT  616
              |||||| || ||   ||||||||| ||||||||    || ||||||||||| || || ||
Sbjct  54535  ACCCTCGTCCCTAGAAATAAGTTCATTGGAAAAACATAGTCCAGGCATCAGGCCCCGCTT  54594

Query  617    CTTGAGCCAGAATATTGATGCAAAAGAACCAGAAAAGAAGATTCCTTCTAC  667
              |||||||||| |||| |     |||   ||||||||||||||||| || ||
Sbjct  54595  CTTGAGCCAGTATATCGCACAGAAACTTCCAGAAAAGAAGATTCCCTCAAC  54645


 Score = 53.6 bits (58),  Expect = 4e-05
 Identities = 56/74 (76%), Gaps = 0/74 (0%)
 Strand=Plus/Plus

Query  252    TACTCGCCTACTCTCTTTTCAAAGAAGTTAGTCTTCCCTTCCAGTGAAATATTCTCCATG  311
              || || || || ||||||||||| || ||||||||||| || |     ||||| ||||| 
Sbjct  54230  TAGTCACCCACCCTCTTTTCAAAAAAATTAGTCTTCCCATCTAAACTGATATTTTCCATA  54289

Query  312    AAGTCAAACGGGTT  325
              || ||||| || ||
Sbjct  54290  AAATCAAATGGATT  54303


>NC_013668.3 Anguillid herpesvirus 1, complete genome
Length=248526

 Score = 81.5 bits (89),  Expect = 3e-13
 Identities = 375/594 (63%), Gaps = 11/594 (2%)
 Strand=Plus/Plus

Query  525     TTGAACATCAGGCAGGCAAAGTCGCAATGTAAACCCTCATCTCTGCTAATAAGTTCGTTG  584
               || ||||  ||||| ||||||||||| || |  ||||| || |     || |  ||||||
Sbjct  159911  TTAAACAGGAGGCACGCAAAGTCGCAGTGCAGTCCCTCGTCCCGAGAGATGAACTCGTTG  159970

Query  585     GAAAACGTGAGGCCAGGCATCAGTCCTCGTTTCTTGAGCCAGAATATTGATGCAAAAGAA  644
               || |   ||||||| ||||| |  || ||    |||||||| || || |  ||||||| |
Sbjct  159971  GACATGATGAGGCCCGGCATGATCCCACGCGGTTTGAGCCAAAAAATGGCCGCAAAAGCA  160030

Query  645     CCAGAAAAGAAGATTCCTTCTACTGCGGCAAAAGCTACAACACGTTCTCCATAGGTAGCT  704
               ||   ||| ||||| || || || || ||||| || || |  |  || ||| | |  || 
Sbjct  160031  CCGCTAAAAAAGATCCCCTCCACGGCCGCAAACGCCACGAGCCTCTCACCAAAAGAGGCG  160090

Query  705     TCTTTGTCCCCAATCCAACGCAAGGCCCAATCTGCCTTCTTCTTTACACAAGACATCGTC  764
               |   ||||     |||| |    |||||| || ||||||||    |  || | |||   |
Sbjct  160091  TTGGTGTCATGGGTCCACCTTTTGGCCCATTCAGCCTTCTTTGCGATGCACGGCATGCGC  160150

Query  765     TCAATGGCATTGAAGAGAAACTCCCTTTCCTTGGAATCTTTGATGTAAGTGTCAATGAG-  823
               || | ||| || || |     |||   |||||   ||| |||||   |||  |||| || 
Sbjct  160151  TCGACGGCGTTAAACAATCTGTCCTGCTCCTTCACATCCTTGATCAGAGTAGCAATCAGC  160210

Query  824     ---GAGACTATACATCTCAGAATGTATGTTTTCCATGGCAATTTGGAAGCCATAGAAACA  880
                  |||    ||||| || |  || |  ||||| ||||| || || |||   |||||| |
Sbjct  160211  TTCGAG----TACATTTCTGCGTGCACATTTTCGATGGCCATCTGAAAGTTGTAGAAATA  160266

Query  881     GCGGGCTTCTGTAATCTGAACTTCTTGGCTAAACCGCTCCACCAGGTTTTCATTTACTAT  940
                   || ||   |  ||| || || ||  | ||||  |   |||| ||  |||| || | 
Sbjct  160267  TGTCGCCTCCAGATACTGCACCTCCTGTGTGAACCTTTGACCCAGATTGGCATTAACCAA  160326

Query  941     GCCATCACTCGCTGCAAAGAAAGCCAGAACGTGCGATATAAAATATTTCTCGTCAGGCTT  1000
                || ||    || |||||||||||||  ||||| || || |||| | |||||||    ||
Sbjct  160327  CCCGTCGGCGGCCGCAAAGAAAGCCAACACGTGAGAGATGAAATGTCTCTCGTCTTTGTT  160386

Query  1001    CAG---GGCTTCCCAATGCTGGATGTCCTTGGAAAGATCCACCTCCTCAGCTGTCCAAAA  1057
                ||      |||||| ||    | ||| | ||  | ||| ||||| || ||  |||||  
Sbjct  160387  GAGTCTCTTTTCCCAGTGTGTCACGTCTTGGGCCAAATCAACCTCTTCCGCGCTCCAATT  160446

Query  1058    GGAAGCCTCCGCTTTCTTATACATCTGCCAGATATCATGGTATTCGATGGGAAA  1111
               || |||||  ||  | || |||||   ||||||  | || | |  ||| |||||
Sbjct  160447  GGCAGCCTGAGCAGTTTTGTACATGGCCCAGATGGCGTGCTCTCTGATCGGAAA  160500


>FJ940765.3 Anguillid herpesvirus 1 strain 500138, complete genome
Length=248526

 Score = 81.5 bits (89),  Expect = 3e-13
 Identities = 375/594 (63%), Gaps = 11/594 (2%)
 Strand=Plus/Plus

Query  525     TTGAACATCAGGCAGGCAAAGTCGCAATGTAAACCCTCATCTCTGCTAATAAGTTCGTTG  584
               || ||||  ||||| ||||||||||| || |  ||||| || |     || |  ||||||
Sbjct  159911  TTAAACAGGAGGCACGCAAAGTCGCAGTGCAGTCCCTCGTCCCGAGAGATGAACTCGTTG  159970

Query  585     GAAAACGTGAGGCCAGGCATCAGTCCTCGTTTCTTGAGCCAGAATATTGATGCAAAAGAA  644
               || |   ||||||| ||||| |  || ||    |||||||| || || |  ||||||| |
Sbjct  159971  GACATGATGAGGCCCGGCATGATCCCACGCGGTTTGAGCCAAAAAATGGCCGCAAAAGCA  160030

Query  645     CCAGAAAAGAAGATTCCTTCTACTGCGGCAAAAGCTACAACACGTTCTCCATAGGTAGCT  704
               ||   ||| ||||| || || || || ||||| || || |  |  || ||| | |  || 
Sbjct  160031  CCGCTAAAAAAGATCCCCTCCACGGCCGCAAACGCCACGAGCCTCTCACCAAAAGAGGCG  160090

Query  705     TCTTTGTCCCCAATCCAACGCAAGGCCCAATCTGCCTTCTTCTTTACACAAGACATCGTC  764
               |   ||||     |||| |    |||||| || ||||||||    |  || | |||   |
Sbjct  160091  TTGGTGTCATGGGTCCACCTTTTGGCCCATTCAGCCTTCTTTGCGATGCACGGCATGCGC  160150

Query  765     TCAATGGCATTGAAGAGAAACTCCCTTTCCTTGGAATCTTTGATGTAAGTGTCAATGAG-  823
               || | ||| || || |     |||   |||||   ||| |||||   |||  |||| || 
Sbjct  160151  TCGACGGCGTTAAACAATCTGTCCTGCTCCTTCACATCCTTGATCAGAGTAGCAATCAGC  160210

Query  824     ---GAGACTATACATCTCAGAATGTATGTTTTCCATGGCAATTTGGAAGCCATAGAAACA  880
                  |||    ||||| || |  || |  ||||| ||||| || || |||   |||||| |
Sbjct  160211  TTCGAG----TACATTTCTGCGTGCACATTTTCGATGGCCATCTGAAAGTTGTAGAAATA  160266

Query  881     GCGGGCTTCTGTAATCTGAACTTCTTGGCTAAACCGCTCCACCAGGTTTTCATTTACTAT  940
                   || ||   |  ||| || || ||  | ||||  |   |||| ||  |||| || | 
Sbjct  160267  TGTCGCCTCCAGATACTGCACCTCCTGTGTGAACCTTTGACCCAGATTGGCATTAACCAA  160326

Query  941     GCCATCACTCGCTGCAAAGAAAGCCAGAACGTGCGATATAAAATATTTCTCGTCAGGCTT  1000
                || ||    || |||||||||||||  ||||| || || |||| | |||||||    ||
Sbjct  160327  CCCGTCGGCGGCCGCAAAGAAAGCCAACACGTGAGAGATGAAATGTCTCTCGTCTTTGTT  160386

Query  1001    CAG---GGCTTCCCAATGCTGGATGTCCTTGGAAAGATCCACCTCCTCAGCTGTCCAAAA  1057
                ||      |||||| ||    | ||| | ||  | ||| ||||| || ||  |||||  
Sbjct  160387  GAGTCTCTTTTCCCAGTGTGTCACGTCTTGGGCCAAATCAACCTCTTCCGCGCTCCAATT  160446

Query  1058    GGAAGCCTCCGCTTTCTTATACATCTGCCAGATATCATGGTATTCGATGGGAAA  1111
               || |||||  ||  | || |||||   ||||||  | || | |  ||| |||||
Sbjct  160447  GGCAGCCTGAGCAGTTTTGTACATGGCCCAGATGGCGTGCTCTCTGATCGGAAA  160500


>NC_013668.3 Anguillid herpesvirus 1, complete genome
Length=248526

 Score = 81.5 bits (89),  Expect = 3e-13
 Identities = 375/594 (63%), Gaps = 11/594 (2%)
 Strand=Plus/Plus

Query  525     TTGAACATCAGGCAGGCAAAGTCGCAATGTAAACCCTCATCTCTGCTAATAAGTTCGTTG  584
               || ||||  ||||| ||||||||||| || |  ||||| || |     || |  ||||||
Sbjct  159911  TTAAACAGGAGGCACGCAAAGTCGCAGTGCAGTCCCTCGTCCCGAGAGATGAACTCGTTG  159970

Query  585     GAAAACGTGAGGCCAGGCATCAGTCCTCGTTTCTTGAGCCAGAATATTGATGCAAAAGAA  644
               || |   ||||||| ||||| |  || ||    |||||||| || || |  ||||||| |
Sbjct  159971  GACATGATGAGGCCCGGCATGATCCCACGCGGTTTGAGCCAAAAAATGGCCGCAAAAGCA  160030

Query  645     CCAGAAAAGAAGATTCCTTCTACTGCGGCAAAAGCTACAACACGTTCTCCATAGGTAGCT  704
               ||   ||| ||||| || || || || ||||| || || |  |  || ||| | |  || 
Sbjct  160031  CCGCTAAAAAAGATCCCCTCCACGGCCGCAAACGCCACGAGCCTCTCACCAAAAGAGGCG  160090

Query  705     TCTTTGTCCCCAATCCAACGCAAGGCCCAATCTGCCTTCTTCTTTACACAAGACATCGTC  764
               |   ||||     |||| |    |||||| || ||||||||    |  || | |||   |
Sbjct  160091  TTGGTGTCATGGGTCCACCTTTTGGCCCATTCAGCCTTCTTTGCGATGCACGGCATGCGC  160150

Query  765     TCAATGGCATTGAAGAGAAACTCCCTTTCCTTGGAATCTTTGATGTAAGTGTCAATGAG-  823
               || | ||| || || |     |||   |||||   ||| |||||   |||  |||| || 
Sbjct  160151  TCGACGGCGTTAAACAATCTGTCCTGCTCCTTCACATCCTTGATCAGAGTAGCAATCAGC  160210

Query  824     ---GAGACTATACATCTCAGAATGTATGTTTTCCATGGCAATTTGGAAGCCATAGAAACA  880
                  |||    ||||| || |  || |  ||||| ||||| || || |||   |||||| |
Sbjct  160211  TTCGAG----TACATTTCTGCGTGCACATTTTCGATGGCCATCTGAAAGTTGTAGAAATA  160266

Query  881     GCGGGCTTCTGTAATCTGAACTTCTTGGCTAAACCGCTCCACCAGGTTTTCATTTACTAT  940
                   || ||   |  ||| || || ||  | ||||  |   |||| ||  |||| || | 
Sbjct  160267  TGTCGCCTCCAGATACTGCACCTCCTGTGTGAACCTTTGACCCAGATTGGCATTAACCAA  160326

Query  941     GCCATCACTCGCTGCAAAGAAAGCCAGAACGTGCGATATAAAATATTTCTCGTCAGGCTT  1000
                || ||    || |||||||||||||  ||||| || || |||| | |||||||    ||
Sbjct  160327  CCCGTCGGCGGCCGCAAAGAAAGCCAACACGTGAGAGATGAAATGTCTCTCGTCTTTGTT  160386

Query  1001    CAG---GGCTTCCCAATGCTGGATGTCCTTGGAAAGATCCACCTCCTCAGCTGTCCAAAA  1057
                ||      |||||| ||    | ||| | ||  | ||| ||||| || ||  |||||  
Sbjct  160387  GAGTCTCTTTTCCCAGTGTGTCACGTCTTGGGCCAAATCAACCTCTTCCGCGCTCCAATT  160446

Query  1058    GGAAGCCTCCGCTTTCTTATACATCTGCCAGATATCATGGTATTCGATGGGAAA  1111
               || |||||  ||  | || |||||   ||||||  | || | |  ||| |||||
Sbjct  160447  GGCAGCCTGAGCAGTTTTGTACATGGCCCAGATGGCGTGCTCTCTGATCGGAAA  160500


>FJ940765.3 Anguillid herpesvirus 1 strain 500138, complete genome
Length=248526

 Score = 81.5 bits (89),  Expect = 3e-13
 Identities = 375/594 (63%), Gaps = 11/594 (2%)
 Strand=Plus/Plus

Query  525     TTGAACATCAGGCAGGCAAAGTCGCAATGTAAACCCTCATCTCTGCTAATAAGTTCGTTG  584
               || ||||  ||||| ||||||||||| || |  ||||| || |     || |  ||||||
Sbjct  159911  TTAAACAGGAGGCACGCAAAGTCGCAGTGCAGTCCCTCGTCCCGAGAGATGAACTCGTTG  159970

Query  585     GAAAACGTGAGGCCAGGCATCAGTCCTCGTTTCTTGAGCCAGAATATTGATGCAAAAGAA  644
               || |   ||||||| ||||| |  || ||    |||||||| || || |  ||||||| |
Sbjct  159971  GACATGATGAGGCCCGGCATGATCCCACGCGGTTTGAGCCAAAAAATGGCCGCAAAAGCA  160030

Query  645     CCAGAAAAGAAGATTCCTTCTACTGCGGCAAAAGCTACAACACGTTCTCCATAGGTAGCT  704
               ||   ||| ||||| || || || || ||||| || || |  |  || ||| | |  || 
Sbjct  160031  CCGCTAAAAAAGATCCCCTCCACGGCCGCAAACGCCACGAGCCTCTCACCAAAAGAGGCG  160090

Query  705     TCTTTGTCCCCAATCCAACGCAAGGCCCAATCTGCCTTCTTCTTTACACAAGACATCGTC  764
               |   ||||     |||| |    |||||| || ||||||||    |  || | |||   |
Sbjct  160091  TTGGTGTCATGGGTCCACCTTTTGGCCCATTCAGCCTTCTTTGCGATGCACGGCATGCGC  160150

Query  765     TCAATGGCATTGAAGAGAAACTCCCTTTCCTTGGAATCTTTGATGTAAGTGTCAATGAG-  823
               || | ||| || || |     |||   |||||   ||| |||||   |||  |||| || 
Sbjct  160151  TCGACGGCGTTAAACAATCTGTCCTGCTCCTTCACATCCTTGATCAGAGTAGCAATCAGC  160210

Query  824     ---GAGACTATACATCTCAGAATGTATGTTTTCCATGGCAATTTGGAAGCCATAGAAACA  880
                  |||    ||||| || |  || |  ||||| ||||| || || |||   |||||| |
Sbjct  160211  TTCGAG----TACATTTCTGCGTGCACATTTTCGATGGCCATCTGAAAGTTGTAGAAATA  160266

Query  881     GCGGGCTTCTGTAATCTGAACTTCTTGGCTAAACCGCTCCACCAGGTTTTCATTTACTAT  940
                   || ||   |  ||| || || ||  | ||||  |   |||| ||  |||| || | 
Sbjct  160267  TGTCGCCTCCAGATACTGCACCTCCTGTGTGAACCTTTGACCCAGATTGGCATTAACCAA  160326

Query  941     GCCATCACTCGCTGCAAAGAAAGCCAGAACGTGCGATATAAAATATTTCTCGTCAGGCTT  1000
                || ||    || |||||||||||||  ||||| || || |||| | |||||||    ||
Sbjct  160327  CCCGTCGGCGGCCGCAAAGAAAGCCAACACGTGAGAGATGAAATGTCTCTCGTCTTTGTT  160386

Query  1001    CAG---GGCTTCCCAATGCTGGATGTCCTTGGAAAGATCCACCTCCTCAGCTGTCCAAAA  1057
                ||      |||||| ||    | ||| | ||  | ||| ||||| || ||  |||||  
Sbjct  160387  GAGTCTCTTTTCCCAGTGTGTCACGTCTTGGGCCAAATCAACCTCTTCCGCGCTCCAATT  160446

Query  1058    GGAAGCCTCCGCTTTCTTATACATCTGCCAGATATCATGGTATTCGATGGGAAA  1111
               || |||||  ||  | || |||||   ||||||  | || | |  ||| |||||
Sbjct  160447  GGCAGCCTGAGCAGTTTTGTACATGGCCCAGATGGCGTGCTCTCTGATCGGAAA  160500


>NC_009899.1 Paramecium bursaria Chlorella virus AR158, complete 
genome
Length=344691

 Score = 79.7 bits (87),  Expect = 9e-13
 Identities = 128/179 (72%), Gaps = 4/179 (2%)
 Strand=Plus/Minus

Query  249     TGATACTCGCCTACTCTCTTTTCAAAGAAGTTAGTCTTCCCTTCCAGTGAAATATTCTCC  308
               ||||| || |  || | |||||| ||||||||||| |||||||  || |||||   ||||
Sbjct  243737  TGATAATCACTGACACGCTTTTCGAAGAAGTTAGTTTTCCCTTGAAGCGAAATGAGCTCC  243678

Query  309     ATGAAGTCAAACGGGTT-TTCTACTCTGAAAATCTTGCT-AAAACCCAGCTCCAGCATAA  366
               || ||| |||| ||||| ||  | | || | | ||| || | |||| ||| | |  | ||
Sbjct  243677  ATAAAGGCAAAGGGGTTCTTGGAGT-TGTACA-CTTTCTCATAACCAAGCGCGATGAAAA  243620

Query  367     GTCTGTCCGCCACGAATTCAATGTACTGCTTCATTAAACCGCAGTTCATCCCAATGAGC  425
                 | ||| || |||||||| ||||||||   ||| |   |  ||||||| ||||| |||
Sbjct  243619  TGCGGTCGGCTACGAATTCGATGTACTGTCCCATGAGTTCAGAGTTCATGCCAATAAGC  243561


 Score = 53.6 bits (58),  Expect = 4e-05
 Identities = 56/74 (76%), Gaps = 0/74 (0%)
 Strand=Plus/Minus

Query  1038    ACCTCCTCAGCTGTCCAAAAGGAAGCCTCCGCTTTCTTATACATCTGCCAGATATCATGG  1097
               || ||||| |  ||||||||||  ||| | || ||||||||||| | ||| |||||  | 
Sbjct  242948  ACTTCCTCGGTGGTCCAAAAGGTTGCCACTGCCTTCTTATACATATCCCACATATCCGGA  242889

Query  1098    TATTCGATGGGAAA  1111
               || | |||||| ||
Sbjct  242888  TACTGGATGGGGAA  242875


>DQ491003.2 Paramecium bursaria Chlorella virus AR158 genomic 
sequence
Length=344691

 Score = 79.7 bits (87),  Expect = 9e-13
 Identities = 128/179 (72%), Gaps = 4/179 (2%)
 Strand=Plus/Minus

Query  249     TGATACTCGCCTACTCTCTTTTCAAAGAAGTTAGTCTTCCCTTCCAGTGAAATATTCTCC  308
               ||||| || |  || | |||||| ||||||||||| |||||||  || |||||   ||||
Sbjct  243737  TGATAATCACTGACACGCTTTTCGAAGAAGTTAGTTTTCCCTTGAAGCGAAATGAGCTCC  243678

Query  309     ATGAAGTCAAACGGGTT-TTCTACTCTGAAAATCTTGCT-AAAACCCAGCTCCAGCATAA  366
               || ||| |||| ||||| ||  | | || | | ||| || | |||| ||| | |  | ||
Sbjct  243677  ATAAAGGCAAAGGGGTTCTTGGAGT-TGTACA-CTTTCTCATAACCAAGCGCGATGAAAA  243620

Query  367     GTCTGTCCGCCACGAATTCAATGTACTGCTTCATTAAACCGCAGTTCATCCCAATGAGC  425
                 | ||| || |||||||| ||||||||   ||| |   |  ||||||| ||||| |||
Sbjct  243619  TGCGGTCGGCTACGAATTCGATGTACTGTCCCATGAGTTCAGAGTTCATGCCAATAAGC  243561


 Score = 53.6 bits (58),  Expect = 4e-05
 Identities = 56/74 (76%), Gaps = 0/74 (0%)
 Strand=Plus/Minus

Query  1038    ACCTCCTCAGCTGTCCAAAAGGAAGCCTCCGCTTTCTTATACATCTGCCAGATATCATGG  1097
               || ||||| |  ||||||||||  ||| | || ||||||||||| | ||| |||||  | 
Sbjct  242948  ACTTCCTCGGTGGTCCAAAAGGTTGCCACTGCCTTCTTATACATATCCCACATATCCGGA  242889

Query  1098    TATTCGATGGGAAA  1111
               || | |||||| ||
Sbjct  242888  TACTGGATGGGGAA  242875


>NC_002169.1 Spodoptera exigua nucleopolyhedrovirus complete genome
Length=135611

 Score = 76.1 bits (83),  Expect = 1e-11
 Identities = 204/307 (66%), Gaps = 4/307 (1%)
 Strand=Plus/Minus

Query  534    AGGCAGGCAAAGTCGCAATGTAAACCCTCATCTCTGCTAATAAGTTCGTTGGAAAACGTG  593
              ||||||||||||| |   || | ||| || |||||   ||| | |||||||  |||||| 
Sbjct  45012  AGGCAGGCAAAGTTGGTGTGCAGACCTTCGTCTCTCGAAATCAATTCGTTGCTAAACGTC  44953

Query  594    AGGCCAGGCATCAGT-CCTCGTTTCTTGAGCCAGAATATTGATGCAAAAGAACCAGAAAA  652
              || || ||||||| | ||| | || || |   | ||||| |  ||||||   || |||||
Sbjct  44952  AGTCCGGGCATCACTCCCTTGGTT-TTCATGTAAAATATCGCCGCAAAACTCCCCGAAAA  44894

Query  653    GAAGATTCCTTCTACTGCGGCAAAAGCTACAACACGTTC-TCCATAGGTAGCTTCTTTGT  711
              ||| | |||||| ||   ||| || || || |  |||||  ||| || || ||| ||  |
Sbjct  44893  GAACACTCCTTCGACAATGGCGAATGCGACCAATCGTTCGGCCAAAGTTATCTT-TTCAT  44835

Query  712    CCCCAATCCAACGCAAGGCCCAATCTGCCTTCTTCTTTACACAAGACATCGTCTCAATGG  771
              |  ||||  |   ||  ||||| || |||||  |    || || | |||  |||| |   
Sbjct  44834  CGTCAATATACTTCATCGCCCATTCGGCCTTTCTGCGCACGCAGGGCATATTCTCGAAAC  44775

Query  772    CATTGAAGAGAAACTCCCTTTCCTTGGAATCTTTGATGTAAGTGTCAATGAGGAGACTAT  831
              |||| || || | |||   || |||    ||||| ||  ||| ||  ||||| ||| | |
Sbjct  44774  CATTCAAAAGCATCTCTTGTTTCTTTTCGTCTTTAATCAAAGCGTGTATGAGAAGATTGT  44715

Query  832    ACATCTC  838
              |||| ||
Sbjct  44714  ACATTTC  44708


 Score = 41.9 bits (45),  Expect = 0.23
 Identities = 63/90 (70%), Gaps = 0/90 (0%)
 Strand=Plus/Minus

Query  1022   GTCCTTGGAAAGATCCACCTCCTCAGCTGTCCAAAAGGAAGCCTCCGCTTTCTTATACAT  1081
              ||| ||||| ||||||||||| ||  || |||| | | || ||  ||| |  |||||   
Sbjct  44521  GTCTTTGGATAGATCCACCTCTTCCACTTTCCACATGCAATCCAACGCCTGTTTATAAGA  44462

Query  1082   CTGCCAGATATCATGGTATTCGATGGGAAA  1111
                 ||| | ||||  || || |||||||||
Sbjct  44461  AGCCCACAGATCAATGTGTTGGATGGGAAA  44432


>AF169823.1 Spodoptera exigua nucleopolyhedrovirus complete genome
Length=135611

 Score = 76.1 bits (83),  Expect = 1e-11
 Identities = 204/307 (66%), Gaps = 4/307 (1%)
 Strand=Plus/Minus

Query  534    AGGCAGGCAAAGTCGCAATGTAAACCCTCATCTCTGCTAATAAGTTCGTTGGAAAACGTG  593
              ||||||||||||| |   || | ||| || |||||   ||| | |||||||  |||||| 
Sbjct  45012  AGGCAGGCAAAGTTGGTGTGCAGACCTTCGTCTCTCGAAATCAATTCGTTGCTAAACGTC  44953

Query  594    AGGCCAGGCATCAGT-CCTCGTTTCTTGAGCCAGAATATTGATGCAAAAGAACCAGAAAA  652
              || || ||||||| | ||| | || || |   | ||||| |  ||||||   || |||||
Sbjct  44952  AGTCCGGGCATCACTCCCTTGGTT-TTCATGTAAAATATCGCCGCAAAACTCCCCGAAAA  44894

Query  653    GAAGATTCCTTCTACTGCGGCAAAAGCTACAACACGTTC-TCCATAGGTAGCTTCTTTGT  711
              ||| | |||||| ||   ||| || || || |  |||||  ||| || || ||| ||  |
Sbjct  44893  GAACACTCCTTCGACAATGGCGAATGCGACCAATCGTTCGGCCAAAGTTATCTT-TTCAT  44835

Query  712    CCCCAATCCAACGCAAGGCCCAATCTGCCTTCTTCTTTACACAAGACATCGTCTCAATGG  771
              |  ||||  |   ||  ||||| || |||||  |    || || | |||  |||| |   
Sbjct  44834  CGTCAATATACTTCATCGCCCATTCGGCCTTTCTGCGCACGCAGGGCATATTCTCGAAAC  44775

Query  772    CATTGAAGAGAAACTCCCTTTCCTTGGAATCTTTGATGTAAGTGTCAATGAGGAGACTAT  831
              |||| || || | |||   || |||    ||||| ||  ||| ||  ||||| ||| | |
Sbjct  44774  CATTCAAAAGCATCTCTTGTTTCTTTTCGTCTTTAATCAAAGCGTGTATGAGAAGATTGT  44715

Query  832    ACATCTC  838
              |||| ||
Sbjct  44714  ACATTTC  44708


 Score = 41.9 bits (45),  Expect = 0.23
 Identities = 63/90 (70%), Gaps = 0/90 (0%)
 Strand=Plus/Minus

Query  1022   GTCCTTGGAAAGATCCACCTCCTCAGCTGTCCAAAAGGAAGCCTCCGCTTTCTTATACAT  1081
              ||| ||||| ||||||||||| ||  || |||| | | || ||  ||| |  |||||   
Sbjct  44521  GTCTTTGGATAGATCCACCTCTTCCACTTTCCACATGCAATCCAACGCCTGTTTATAAGA  44462

Query  1082   CTGCCAGATATCATGGTATTCGATGGGAAA  1111
                 ||| | ||||  || || |||||||||
Sbjct  44461  AGCCCACAGATCAATGTGTTGGATGGGAAA  44432


>NC_014765.1 Bathycoccus sp. RCC1105 virus BpV1, complete genome
Length=198519

 Score = 75.2 bits (82),  Expect = 1e-11
 Identities = 515/816 (63%), Gaps = 25/816 (3%)
 Strand=Plus/Plus

Query  251     ATACTCGCCTACTCTCTTTTCAAAGAAGTTAGTCTTCCCTTCCAGTGAAATATTCTCCAT  310
               ||| || || || | ||||||||| ||||| || || || || ||||| |||||||||||
Sbjct  115062  ATAATCACCGACGCGCTTTTCAAAAAAGTTTGTTTTGCCGTCGAGTGATATATTCTCCAT  115121

Query  311     GAAGTCAAACGGGTTTTCTACTCTGAAAATCTTGCTAAAACCCAGCT-CCAGCATAAGTC  369
                || ||||| || ||||      |  | || ||  |   |||||  |      |||| ||
Sbjct  115122  AAAATCAAAGGGATTTTTCGTGTTCCAGATTTTATTGTGACCCACTTGTTTTGATAA-TC  115180

Query  370     TGTCCGCCACGAATTCAATGTACTGCTTCATTAAACCGCAGTTCATCCCAATGAG-CTTC  428
                 ||||| ||  |||| || |||| |  ||||  |||| | ||||| || ||||| || |
Sbjct  115181  GATCCGCAACATATTCGATATACTCCGACATTTTACCGGAATTCATACCTATGAGACTAC  115240

Query  429     ACCGGCAGTGCCTCCGTGAGGAACTCCTGTTCTATCCTAACAGCATTGACAATTATTTCT  488
               | ||| ||||| ||||| | ||| || | ||| ||   ||| || |     || ||||||
Sbjct  115241  A-CGGAAGTGCGTCCGTAATGAATTCTTTTTCGATTGAAACGGCGTCTCTTATAATTTCT  115299

Query  489     TTGACTCTCTGCTCCGAAGGTTTG---TGTAGCAGGTGTTTGAACA--TCAGGCAGGCAA  543
               |  | | | |  |  || ||||||   | || || |   ||||| |  |||  |  ||||
Sbjct  115300  TCAATTGTATTTTGAGATGGTTTGTTTTTTAACATG---TTGAATAATTCAACC--GCAA  115354

Query  544     AGTCGCAATGTAAACCCTCATCTCTGCTAATAAGTTCGTT-GGAAAACGTGAGGCCAGGC  602
               | ||    || | ||| |||||||  || || ||||| ||   ||||| | |  || || 
Sbjct  115355  ATTCTTGGTGCATACCTTCATCTCGACTTATGAGTTCATTACTAAAACAT-AAACCTGGA  115413

Query  603     ATCAGTCCTCGTTTCTTGAGCCAGAATATTGATGCAAAAGAACCAGAAAAGAAGATTCCT  662
               |  |  ||||  || || | ||| || || |    ||||  ||| || ||||| || |||
Sbjct  115414  AGTAACCCTCTCTTTTTTAACCAAAAAATAGCACAAAAACTACCCGAGAAGAATATACCT  115473

Query  663     TCTACTGCGGCAAAAGCTACAACACGTTCTCCATA-GGTAGCTTCTTTGTCCCCAATCCA  721
               || ||    ||||| ||||  | ||||||  || | ||| | |||||      ||| |||
Sbjct  115474  TCAACACACGCAAAGGCTAATAAACGTTCAGCAAATGGTCGTTTCTT----ATCAAACCA  115529

Query  722     ACGCAAGGCCCAATCTGCCTTCTTCTTT--ACACAAGACATCGTCTCAATGGCATTGAAG  779
                  ||  ||||| |  ||||  ||||||  | ||| |  || || | ||| || | ||| 
Sbjct  115530  CTTCATAGCCCATTTCGCCT--TTCTTTCGATACACGGAATTGTTTGAATTGCTTCGAAT  115587

Query  780     AGAAACTCCCTTTCCTTGGAATCTTTGATGTAAGTGTCAATGAGGAGACTATACATCTCA  839
               |     | | ||||  | |||| ||| || ||  |||| |||||   ||| ||| | |||
Sbjct  115588  AATTGTTTCTTTTCGCTAGAATTTTTTATATACTTGTCTATGAGTTTACTGTACGTTTCA  115647

Query  840     GAATGTATGTTTTCCATGGCAATTTGGAAGCCATAGAAACAGCGGGCTTCTGTAATCTGA  899
                  ||||   ||||  ||  |  |||  || |||| ||  | || || || ||||  || 
Sbjct  115648  CCGTGTACCATTTCATTGTGAGATTGATAGGCATAAAATGATCGAGCCTCCGTAAGTTGT  115707

Query  900     ACTTCTTGGCTAAACCGCTCCACCAGGTTTTCATTTACTATGCCATCACTCGCTGCAAAG  959
               | ||| |    |||    |     |  ||||||   ||||| ||||||    | ||||| 
Sbjct  115708  ATTTCATCTGCAAAATTATTATTTATATTTTCAAAAACTATACCATCAGAACCAGCAAAA  115767

Query  960     AAAGCCAGAACGTGCGATATAAAATATTTCTCGTCAGGCTTCAGGGCTTCCCAATGCTGG  1019
               ||||| | ||  |    |||||||| ||| || | |    | |   | | |||||  |  
Sbjct  115768  AAAGCTAAAATATATTTTATAAAATGTTTTTCATTATCACTTAATTCATTCCAATCATCC  115827

Query  1020    ATGTCCTTGGAAAGATCCACCTCCTCAGCTGTCCAA  1055
               || || |||||||  || | ||| ||||| ||||||
Sbjct  115828  ATATCTTTGGAAAAGTCTATCTCTTCAGCGGTCCAA  115863


>HM004432.1 Bathycoccus sp. RCC1105 virus BpV1, complete genome
Length=198519

 Score = 75.2 bits (82),  Expect = 1e-11
 Identities = 515/816 (63%), Gaps = 25/816 (3%)
 Strand=Plus/Plus

Query  251     ATACTCGCCTACTCTCTTTTCAAAGAAGTTAGTCTTCCCTTCCAGTGAAATATTCTCCAT  310
               ||| || || || | ||||||||| ||||| || || || || ||||| |||||||||||
Sbjct  115062  ATAATCACCGACGCGCTTTTCAAAAAAGTTTGTTTTGCCGTCGAGTGATATATTCTCCAT  115121

Query  311     GAAGTCAAACGGGTTTTCTACTCTGAAAATCTTGCTAAAACCCAGCT-CCAGCATAAGTC  369
                || ||||| || ||||      |  | || ||  |   |||||  |      |||| ||
Sbjct  115122  AAAATCAAAGGGATTTTTCGTGTTCCAGATTTTATTGTGACCCACTTGTTTTGATAA-TC  115180

Query  370     TGTCCGCCACGAATTCAATGTACTGCTTCATTAAACCGCAGTTCATCCCAATGAG-CTTC  428
                 ||||| ||  |||| || |||| |  ||||  |||| | ||||| || ||||| || |
Sbjct  115181  GATCCGCAACATATTCGATATACTCCGACATTTTACCGGAATTCATACCTATGAGACTAC  115240

Query  429     ACCGGCAGTGCCTCCGTGAGGAACTCCTGTTCTATCCTAACAGCATTGACAATTATTTCT  488
               | ||| ||||| ||||| | ||| || | ||| ||   ||| || |     || ||||||
Sbjct  115241  A-CGGAAGTGCGTCCGTAATGAATTCTTTTTCGATTGAAACGGCGTCTCTTATAATTTCT  115299

Query  489     TTGACTCTCTGCTCCGAAGGTTTG---TGTAGCAGGTGTTTGAACA--TCAGGCAGGCAA  543
               |  | | | |  |  || ||||||   | || || |   ||||| |  |||  |  ||||
Sbjct  115300  TCAATTGTATTTTGAGATGGTTTGTTTTTTAACATG---TTGAATAATTCAACC--GCAA  115354

Query  544     AGTCGCAATGTAAACCCTCATCTCTGCTAATAAGTTCGTT-GGAAAACGTGAGGCCAGGC  602
               | ||    || | ||| |||||||  || || ||||| ||   ||||| | |  || || 
Sbjct  115355  ATTCTTGGTGCATACCTTCATCTCGACTTATGAGTTCATTACTAAAACAT-AAACCTGGA  115413

Query  603     ATCAGTCCTCGTTTCTTGAGCCAGAATATTGATGCAAAAGAACCAGAAAAGAAGATTCCT  662
               |  |  ||||  || || | ||| || || |    ||||  ||| || ||||| || |||
Sbjct  115414  AGTAACCCTCTCTTTTTTAACCAAAAAATAGCACAAAAACTACCCGAGAAGAATATACCT  115473

Query  663     TCTACTGCGGCAAAAGCTACAACACGTTCTCCATA-GGTAGCTTCTTTGTCCCCAATCCA  721
               || ||    ||||| ||||  | ||||||  || | ||| | |||||      ||| |||
Sbjct  115474  TCAACACACGCAAAGGCTAATAAACGTTCAGCAAATGGTCGTTTCTT----ATCAAACCA  115529

Query  722     ACGCAAGGCCCAATCTGCCTTCTTCTTT--ACACAAGACATCGTCTCAATGGCATTGAAG  779
                  ||  ||||| |  ||||  ||||||  | ||| |  || || | ||| || | ||| 
Sbjct  115530  CTTCATAGCCCATTTCGCCT--TTCTTTCGATACACGGAATTGTTTGAATTGCTTCGAAT  115587

Query  780     AGAAACTCCCTTTCCTTGGAATCTTTGATGTAAGTGTCAATGAGGAGACTATACATCTCA  839
               |     | | ||||  | |||| ||| || ||  |||| |||||   ||| ||| | |||
Sbjct  115588  AATTGTTTCTTTTCGCTAGAATTTTTTATATACTTGTCTATGAGTTTACTGTACGTTTCA  115647

Query  840     GAATGTATGTTTTCCATGGCAATTTGGAAGCCATAGAAACAGCGGGCTTCTGTAATCTGA  899
                  ||||   ||||  ||  |  |||  || |||| ||  | || || || ||||  || 
Sbjct  115648  CCGTGTACCATTTCATTGTGAGATTGATAGGCATAAAATGATCGAGCCTCCGTAAGTTGT  115707

Query  900     ACTTCTTGGCTAAACCGCTCCACCAGGTTTTCATTTACTATGCCATCACTCGCTGCAAAG  959
               | ||| |    |||    |     |  ||||||   ||||| ||||||    | ||||| 
Sbjct  115708  ATTTCATCTGCAAAATTATTATTTATATTTTCAAAAACTATACCATCAGAACCAGCAAAA  115767

Query  960     AAAGCCAGAACGTGCGATATAAAATATTTCTCGTCAGGCTTCAGGGCTTCCCAATGCTGG  1019
               ||||| | ||  |    |||||||| ||| || | |    | |   | | |||||  |  
Sbjct  115768  AAAGCTAAAATATATTTTATAAAATGTTTTTCATTATCACTTAATTCATTCCAATCATCC  115827

Query  1020    ATGTCCTTGGAAAGATCCACCTCCTCAGCTGTCCAA  1055
               || || |||||||  || | ||| ||||| ||||||
Sbjct  115828  ATATCTTTGGAAAAGTCTATCTCTTCAGCGGTCCAA  115863


>NC_028093.1 Ostreococcus lucimarinus virus 7 isolate OlV7, complete 
genome
Length=182309

 Score = 73.4 bits (80),  Expect = 4e-11
 Identities = 61/75 (81%), Gaps = 0/75 (0%)
 Strand=Plus/Minus

Query  251    ATACTCGCCTACTCTCTTTTCAAAGAAGTTAGTCTTCCCTTCCAGTGAAATATTCTCCAT  310
              ||| || || || |||||||| |||||||| |||||||| || ||   ||| ||||||||
Sbjct  95244  ATAGTCCCCAACCCTCTTTTCGAAGAAGTTTGTCTTCCCGTCGAGGCTAATGTTCTCCAT  95185

Query  311    GAAGTCAAACGGGTT  325
              ||||||||| || ||
Sbjct  95184  GAAGTCAAATGGATT  95170


 Score = 72.5 bits (79),  Expect = 1e-10
 Identities = 124/175 (71%), Gaps = 4/175 (2%)
 Strand=Plus/Minus

Query  573    ATAAGTTCGTTGGAAAACGTGAGGCCAGGCATCAGTCCTCGTTTCTTGAGCCAGAATATT  632
              ||||| |||||||| ||   ||| || ||||| || ||||| |||||||||||  | || 
Sbjct  94922  ATAAGCTCGTTGGAGAAGCAGAGACCTGGCATGAGACCTCGCTTCTTGAGCCAATAAATA  94863

Query  633    GATGCA-AAAGAACCAGAAAAGAAGATTCCTTCTACTGCGGCAAAAGCTACAACACGTTC  691
              |  ||| || |||||||| |||||||| || || ||    ||||| || |  |  || ||
Sbjct  94862  G-CGCAGAAGGAACCAGAGAAGAAGATACCCTCAACACACGCAAATGCGAAGAGTCGCTC  94804

Query  692    TCCATAGGTA-GCTTCTTTGTCCCCAATCCAACGCAAGGCCCAATCTGCCTTCTT  745
                || ||| | ||  ||||||   ||| |||   ||  |||||||| || |||||
Sbjct  94803  AGCAAAGGAACGCGACTTTGT-ATCAAACCACTTCATAGCCCAATCCGCTTTCTT  94750


>NC_014766.1 Ostreococcus lucimarinus virus OlV1, complete genome
Length=194022

 Score = 73.4 bits (80),  Expect = 4e-11
 Identities = 61/75 (81%), Gaps = 0/75 (0%)
 Strand=Plus/Minus

Query  251     ATACTCGCCTACTCTCTTTTCAAAGAAGTTAGTCTTCCCTTCCAGTGAAATATTCTCCAT  310
               ||| || || || |||||||| |||||||| |||||||| || ||   ||| ||||||||
Sbjct  102620  ATAGTCCCCAACCCTCTTTTCGAAGAAGTTTGTCTTCCCGTCGAGGCTAATGTTCTCCAT  102561

Query  311     GAAGTCAAACGGGTT  325
               ||||||||| || ||
Sbjct  102560  GAAGTCAAATGGATT  102546


 Score = 72.5 bits (79),  Expect = 1e-10
 Identities = 124/175 (71%), Gaps = 4/175 (2%)
 Strand=Plus/Minus

Query  573     ATAAGTTCGTTGGAAAACGTGAGGCCAGGCATCAGTCCTCGTTTCTTGAGCCAGAATATT  632
               ||||| |||||||| ||   ||| || ||||| || ||||| |||||||||||  | || 
Sbjct  102298  ATAAGCTCGTTGGAGAAGCAGAGACCTGGCATGAGACCTCGCTTCTTGAGCCAATAAATA  102239

Query  633     GATGCA-AAAGAACCAGAAAAGAAGATTCCTTCTACTGCGGCAAAAGCTACAACACGTTC  691
               |  ||| || |||||||| |||||||| || || ||    ||||| || |  |  || ||
Sbjct  102238  G-CGCAGAAGGAACCAGAGAAGAAGATACCCTCAACACACGCAAATGCGAAGAGTCGCTC  102180

Query  692     TCCATAGGTA-GCTTCTTTGTCCCCAATCCAACGCAAGGCCCAATCTGCCTTCTT  745
                 || ||| | ||  ||||||   ||| |||   ||  |||||||| || |||||
Sbjct  102179  AGCAAAGGAACGCGACTTTGT-ATCAAACCACTTCATAGCCCAATCCGCTTTCTT  102126


>KP874737.1 Ostreococcus lucimarinus virus 7 isolate OlV7, complete 
genome
Length=182309

 Score = 73.4 bits (80),  Expect = 4e-11
 Identities = 61/75 (81%), Gaps = 0/75 (0%)
 Strand=Plus/Minus

Query  251    ATACTCGCCTACTCTCTTTTCAAAGAAGTTAGTCTTCCCTTCCAGTGAAATATTCTCCAT  310
              ||| || || || |||||||| |||||||| |||||||| || ||   ||| ||||||||
Sbjct  95244  ATAGTCCCCAACCCTCTTTTCGAAGAAGTTTGTCTTCCCGTCGAGGCTAATGTTCTCCAT  95185

Query  311    GAAGTCAAACGGGTT  325
              ||||||||| || ||
Sbjct  95184  GAAGTCAAATGGATT  95170


 Score = 72.5 bits (79),  Expect = 1e-10
 Identities = 124/175 (71%), Gaps = 4/175 (2%)
 Strand=Plus/Minus

Query  573    ATAAGTTCGTTGGAAAACGTGAGGCCAGGCATCAGTCCTCGTTTCTTGAGCCAGAATATT  632
              ||||| |||||||| ||   ||| || ||||| || ||||| |||||||||||  | || 
Sbjct  94922  ATAAGCTCGTTGGAGAAGCAGAGACCTGGCATGAGACCTCGCTTCTTGAGCCAATAAATA  94863

Query  633    GATGCA-AAAGAACCAGAAAAGAAGATTCCTTCTACTGCGGCAAAAGCTACAACACGTTC  691
              |  ||| || |||||||| |||||||| || || ||    ||||| || |  |  || ||
Sbjct  94862  G-CGCAGAAGGAACCAGAGAAGAAGATACCCTCAACACACGCAAATGCGAAGAGTCGCTC  94804

Query  692    TCCATAGGTA-GCTTCTTTGTCCCCAATCCAACGCAAGGCCCAATCTGCCTTCTT  745
                || ||| | ||  ||||||   ||| |||   ||  |||||||| || |||||
Sbjct  94803  AGCAAAGGAACGCGACTTTGT-ATCAAACCACTTCATAGCCCAATCCGCTTTCTT  94750


>HM004431.1 Ostreococcus lucimarinus virus OlV1, complete genome
Length=194022

 Score = 73.4 bits (80),  Expect = 4e-11
 Identities = 61/75 (81%), Gaps = 0/75 (0%)
 Strand=Plus/Minus

Query  251     ATACTCGCCTACTCTCTTTTCAAAGAAGTTAGTCTTCCCTTCCAGTGAAATATTCTCCAT  310
               ||| || || || |||||||| |||||||| |||||||| || ||   ||| ||||||||
Sbjct  102620  ATAGTCCCCAACCCTCTTTTCGAAGAAGTTTGTCTTCCCGTCGAGGCTAATGTTCTCCAT  102561

Query  311     GAAGTCAAACGGGTT  325
               ||||||||| || ||
Sbjct  102560  GAAGTCAAATGGATT  102546


 Score = 72.5 bits (79),  Expect = 1e-10
 Identities = 124/175 (71%), Gaps = 4/175 (2%)
 Strand=Plus/Minus

Query  573     ATAAGTTCGTTGGAAAACGTGAGGCCAGGCATCAGTCCTCGTTTCTTGAGCCAGAATATT  632
               ||||| |||||||| ||   ||| || ||||| || ||||| |||||||||||  | || 
Sbjct  102298  ATAAGCTCGTTGGAGAAGCAGAGACCTGGCATGAGACCTCGCTTCTTGAGCCAATAAATA  102239

Query  633     GATGCA-AAAGAACCAGAAAAGAAGATTCCTTCTACTGCGGCAAAAGCTACAACACGTTC  691
               |  ||| || |||||||| |||||||| || || ||    ||||| || |  |  || ||
Sbjct  102238  G-CGCAGAAGGAACCAGAGAAGAAGATACCCTCAACACACGCAAATGCGAAGAGTCGCTC  102180

Query  692     TCCATAGGTA-GCTTCTTTGTCCCCAATCCAACGCAAGGCCCAATCTGCCTTCTT  745
                 || ||| | ||  ||||||   ||| |||   ||  |||||||| || |||||
Sbjct  102179  AGCAAAGGAACGCGACTTTGT-ATCAAACCACTTCATAGCCCAATCCGCTTTCTT  102126


>NC_003529.1 Mamestra configurata NPV-A, complete genome
Length=155060

 Score = 71.6 bits (78),  Expect = 1e-10
 Identities = 118/168 (70%), Gaps = 2/168 (1%)
 Strand=Plus/Minus

Query  579    TCGTTGGAAAACGTGAGGCCAGGCATCA-GTCCTCGTTTCTTGAGCCAGAATATTGATGC  637
              ||||||  |||||||||||| ||||| | | ||  | || ||||   | |||||||  ||
Sbjct  52730  TCGTTGCTAAACGTGAGGCCGGGCATTATGCCCAAGGTT-TTGATGTAAAATATTGCCGC  52672

Query  638    AAAAGAACCAGAAAAGAAGATTCCTTCTACTGCGGCAAAAGCTACAACACGTTCTCCATA  697
              ||||  ||| ||||| || |  ||||| |||   ||||| || || | ||||||  || |
Sbjct  52671  AAAACTACCCGAAAAAAACACACCTTCCACTATAGCAAACGCGACCAGACGTTCGGCAAA  52612

Query  698    GGTAGCTTCTTTGTCCCCAATCCAACGCAAGGCCCAATCTGCCTTCTT  745
               || ||||  | ||   | |||||   ||| ||||||||  |||| ||
Sbjct  52611  AGTGGCTTTGTCGTTTTCGATCCATTTCAATGCCCAATCATCCTTTTT  52564


 Score = 40.1 bits (43),  Expect = 0.80
 Identities = 35/44 (80%), Gaps = 0/44 (0%)
 Strand=Plus/Minus

Query  350    ACCCAGCTCCAGCATAAGTCTGTCCGCCACGAATTCAATGTACT  393
              ||| |||| || ||  ||||||||||| || || || |||||||
Sbjct  52962  ACCGAGCTGCATCAACAGTCTGTCCGCAACAAACTCGATGTACT  52919


>U59461.2 Mamestra configurata NPV-A strain 90/2, complete genome
Length=155060

 Score = 71.6 bits (78),  Expect = 1e-10
 Identities = 118/168 (70%), Gaps = 2/168 (1%)
 Strand=Plus/Minus

Query  579    TCGTTGGAAAACGTGAGGCCAGGCATCA-GTCCTCGTTTCTTGAGCCAGAATATTGATGC  637
              ||||||  |||||||||||| ||||| | | ||  | || ||||   | |||||||  ||
Sbjct  52730  TCGTTGCTAAACGTGAGGCCGGGCATTATGCCCAAGGTT-TTGATGTAAAATATTGCCGC  52672

Query  638    AAAAGAACCAGAAAAGAAGATTCCTTCTACTGCGGCAAAAGCTACAACACGTTCTCCATA  697
              ||||  ||| ||||| || |  ||||| |||   ||||| || || | ||||||  || |
Sbjct  52671  AAAACTACCCGAAAAAAACACACCTTCCACTATAGCAAACGCGACCAGACGTTCGGCAAA  52612

Query  698    GGTAGCTTCTTTGTCCCCAATCCAACGCAAGGCCCAATCTGCCTTCTT  745
               || ||||  | ||   | |||||   ||| ||||||||  |||| ||
Sbjct  52611  AGTGGCTTTGTCGTTTTCGATCCATTTCAATGCCCAATCATCCTTTTT  52564


 Score = 40.1 bits (43),  Expect = 0.80
 Identities = 35/44 (80%), Gaps = 0/44 (0%)
 Strand=Plus/Minus

Query  350    ACCCAGCTCCAGCATAAGTCTGTCCGCCACGAATTCAATGTACT  393
              ||| |||| || ||  ||||||||||| || || || |||||||
Sbjct  52962  ACCGAGCTGCATCAACAGTCTGTCCGCAACAAACTCGATGTACT  52919


>NC_010276.1 Orgyia leucostigma NPV, complete genome
Length=156179

 Score = 70.7 bits (77),  Expect = 5e-10
 Identities = 103/146 (71%), Gaps = 0/146 (0%)
 Strand=Plus/Plus

Query  537     CAGGCAAAGTCGCAATGTAAACCCTCATCTCTGCTAATAAGTTCGTTGGAAAACGTGAGG  596
               || |||||||    ||| ||||| || |||||    ||||| ||||||   |||||||||
Sbjct  132834  CACGCAAAGTTTGTATGCAAACCTTCGTCTCTTGATATAAGCTCGTTGCTGAACGTGAGG  132893

Query  597     CCAGGCATCAGTCCTCGTTTCTTGAGCCAGAATATTGATGCAAAAGAACCAGAAAAGAAG  656
               || ||||| |  |||  | | || |   | |||||||  ||||||   || |||||||| 
Sbjct  132894  CCGGGCATGATGCCTTTTGTTTTAATAAAAAATATTGCCGCAAAACTGCCCGAAAAGAAC  132953

Query  657     ATTCCTTCTACTGCGGCAAAAGCTAC  682
               |  ||||||||    |||||||| ||
Sbjct  132954  ACGCCTTCTACAATTGCAAAAGCCAC  132979


>EU309041.1 Orgyia leucostigma NPV isolate CFS-77, complete genome
Length=156179

 Score = 70.7 bits (77),  Expect = 5e-10
 Identities = 103/146 (71%), Gaps = 0/146 (0%)
 Strand=Plus/Plus

Query  537     CAGGCAAAGTCGCAATGTAAACCCTCATCTCTGCTAATAAGTTCGTTGGAAAACGTGAGG  596
               || |||||||    ||| ||||| || |||||    ||||| ||||||   |||||||||
Sbjct  132834  CACGCAAAGTTTGTATGCAAACCTTCGTCTCTTGATATAAGCTCGTTGCTGAACGTGAGG  132893

Query  597     CCAGGCATCAGTCCTCGTTTCTTGAGCCAGAATATTGATGCAAAAGAACCAGAAAAGAAG  656
               || ||||| |  |||  | | || |   | |||||||  ||||||   || |||||||| 
Sbjct  132894  CCGGGCATGATGCCTTTTGTTTTAATAAAAAATATTGCCGCAAAACTGCCCGAAAAGAAC  132953

Query  657     ATTCCTTCTACTGCGGCAAAAGCTAC  682
               |  ||||||||    |||||||| ||
Sbjct  132954  ACGCCTTCTACAATTGCAAAAGCCAC  132979


>NC_049383.1 Tenacibaculum phage pT24 DNA, complete genome
Length=234670

 Score = 67.1 bits (73),  Expect = 6e-09
 Identities = 469/751 (62%), Gaps = 21/751 (3%)
 Strand=Plus/Minus

Query  249     TGATACTCGCCTACTCTCTTTTCAAAGAAGTTAGTCTTCCCTTCCAGTGAAATATTCTCC  308
               ||||||||    |||||||| ||||||||||| || || ||||  |||||     | |||
Sbjct  170249  TGATACTCCGAAACTCTCTTCTCAAAGAAGTTTGTTTTACCTTGTAGTGATTGCATTTCC  170190

Query  309     ATGAAGTCAAACGGGTTTTCTACTCTGAAAATCTTGCTAAAACCCAGCTCCAGCATAAGT  368
               ||||| ||||| || ||||      || ||| |||   | | || | |||   ||  | |
Sbjct  170189  ATGAAATCAAAAGGATTTTGAGAGTTGTAAACCTTTTCACATCCGAACTCTGTCAATAAT  170130

Query  369     CTGTCCGCCACGAATTCAATGTACTGCTTCATTAAACCGCAGTTCATCCCAATGAGCTTC  428
               || || |  || ||||| | ||||||  |||||||     ||||||| ||||| |   | 
Sbjct  170129  CTATCTGTAACAAATTCTAAGTACTGTGTCATTAATTTTGAGTTCATACCAATTAAACTA  170070

Query  429     ACCGGCAGTGCCTCCGTGAGGAACTCCTGTTCTATCCTAACAGCATTGACAATTATTTCT  488
               || || |  |  || || | |||  |  | |||||    |  ||    || |  ||||||
Sbjct  170069  ACTGGTAAAGATTCTGTAATGAAACCACGCTCTATATCCAATGCTGAAACTAAAATTTCT  170010

Query  489     TTGACTCTCTGCTCCGAAGGT--TTGTGTAGCA----GGTGTTTGAACATCAGGCAGGCA  542
                | | |||    ||   ||||  |||  ||  |    | |  ||   ||   |    || 
Sbjct  170009  GTAATTCT---TTCTTTAGGTACTTGATTAATAACATGATTCTTATGCAAGTGTATTGCG  169953

Query  543     AAGTCGCAATGTAAACCCTCATCTCTGCTAATAAGTTCGTTGGAAAACGTGAGGCCAGGC  602
               ||||| |||||||| || ||||| |    ||| |  || || || || || || || | |
Sbjct  169952  AAGTCACAATGTAATCCTTCATCACGAGAAATCAACTCATTAGAGAATGTAAGACCTGCC  169893

Query  603     ATCAGTCCTCGTTTCTTGAGCCAGAATATTGATGCAAAAGAACCAGAAAAGAAGATTCCT  662
               || || || ||||| || ||||| || || ||   ||||| ||||  |||||| ||||| 
Sbjct  169892  ATAAGACCACGTTTTTTAAGCCAAAAAATAGAACAAAAAGCACCACTAAAGAAAATTCCC  169833

Query  663     TCTACTGCGGCAAAAGCTACAACACGTTCTCCATAGGTAGCTTCTTTGTCCCCAATCCAA  722
               || || ||||| || || | ||  | |||  || | |  |    ||      ||||||| 
Sbjct  169832  TCAACAGCGGCGAACGCAATAAGTCTTTCAGCAAACGATGGAGATT------CAATCCAT  169779

Query  723     CGCAAGGCCCAATCTGCCTTCTTCTTTACACAAGACATCGTCTCAATGGCATTGAAGAGA  782
                  || ||||| || || || |  ||||    ||  |   | || || || || || |  
Sbjct  169778  TTTAAAGCCCATTCAGCTTTTTCTTTTATTGCAGGAAAGTTTTCGATTGCCTTAAATAAT  169719

Query  783     AACTCCCTTTCCTTGGAATCTTTGATGTAAGTGTCAATGAGGAGACTATACATCTCAGAA  842
                  ||  ||||      |||||| |  || || ||||| |  ||   |||  | ||||| 
Sbjct  169718  TTATCTTTTTCTAATTCATCTTTAACATATGTATCAATTAAAAGTGAATATGTTTCAGAG  169659

Query  843     TGTATGTTTTCCATGGCAATTTGGAAGCCATAGAAACAGCGGGCTTCTGTAATCTGAACT  902
               || || ||||||||    ||||| || |  |||||| |    |||||||||   ||||||
Sbjct  169658  TGAATATTTTCCATCATCATTTGAAAACTGTAGAAAAATTTAGCTTCTGTATATTGAACT  169599

Query  903     TCTTGGCTA-AACCGCTCCAC-CAGGTTTTCATTTACTATGCCATCACTCGCTGCAAAGA  960
               |||  || | ||    | |||  || ||||||||||| || ||||||   || |||||||
Sbjct  169598  TCT--GCAACAAAGTTTTCACAAAGATTTTCATTTACAATTCCATCAGATGCCGCAAAGA  169541

Query  961     AAGCCAGAACGTG--CGATATAAAATATTTC  989
               | || |  | |||   ||||||  || ||||
Sbjct  169540  ATGCTAAGATGTGTTTGATATAGTATCTTTC  169510


>NC_020864.1 Micromonas pusilla virus 12T genomic sequence
Length=205622

 Score = 67.1 bits (73),  Expect = 6e-09
 Identities = 59/74 (80%), Gaps = 0/74 (0%)
 Strand=Plus/Plus

Query  252    TACTCGCCTACTCTCTTTTCAAAGAAGTTAGTCTTCCCTTCCAGTGAAATATTCTCCATG  311
              || || || || | ||||||||||||||| || || || ||||  |||||||| ||||| 
Sbjct  60175  TAATCACCAACCCGCTTTTCAAAGAAGTTTGTTTTACCATCCAACGAAATATTTTCCATA  60234

Query  312    AAGTCAAACGGGTT  325
              || ||||| |||||
Sbjct  60235  AAATCAAAGGGGTT  60248


 Score = 35.6 bits (38),  Expect = 9.8
 Identities = 22/24 (92%), Gaps = 0/24 (0%)
 Strand=Plus/Minus

Query  842    ATGTATGTTTTCCATGGCAATTTG  865
              |||||||||||| || ||||||||
Sbjct  21084  ATGTATGTTTTCTATCGCAATTTG  21061


>LC168164.1 Tenacibaculum phage pT24 DNA, complete genome
Length=234670

 Score = 67.1 bits (73),  Expect = 6e-09
 Identities = 469/751 (62%), Gaps = 21/751 (3%)
 Strand=Plus/Minus

Query  249     TGATACTCGCCTACTCTCTTTTCAAAGAAGTTAGTCTTCCCTTCCAGTGAAATATTCTCC  308
               ||||||||    |||||||| ||||||||||| || || ||||  |||||     | |||
Sbjct  170249  TGATACTCCGAAACTCTCTTCTCAAAGAAGTTTGTTTTACCTTGTAGTGATTGCATTTCC  170190

Query  309     ATGAAGTCAAACGGGTTTTCTACTCTGAAAATCTTGCTAAAACCCAGCTCCAGCATAAGT  368
               ||||| ||||| || ||||      || ||| |||   | | || | |||   ||  | |
Sbjct  170189  ATGAAATCAAAAGGATTTTGAGAGTTGTAAACCTTTTCACATCCGAACTCTGTCAATAAT  170130

Query  369     CTGTCCGCCACGAATTCAATGTACTGCTTCATTAAACCGCAGTTCATCCCAATGAGCTTC  428
               || || |  || ||||| | ||||||  |||||||     ||||||| ||||| |   | 
Sbjct  170129  CTATCTGTAACAAATTCTAAGTACTGTGTCATTAATTTTGAGTTCATACCAATTAAACTA  170070

Query  429     ACCGGCAGTGCCTCCGTGAGGAACTCCTGTTCTATCCTAACAGCATTGACAATTATTTCT  488
               || || |  |  || || | |||  |  | |||||    |  ||    || |  ||||||
Sbjct  170069  ACTGGTAAAGATTCTGTAATGAAACCACGCTCTATATCCAATGCTGAAACTAAAATTTCT  170010

Query  489     TTGACTCTCTGCTCCGAAGGT--TTGTGTAGCA----GGTGTTTGAACATCAGGCAGGCA  542
                | | |||    ||   ||||  |||  ||  |    | |  ||   ||   |    || 
Sbjct  170009  GTAATTCT---TTCTTTAGGTACTTGATTAATAACATGATTCTTATGCAAGTGTATTGCG  169953

Query  543     AAGTCGCAATGTAAACCCTCATCTCTGCTAATAAGTTCGTTGGAAAACGTGAGGCCAGGC  602
               ||||| |||||||| || ||||| |    ||| |  || || || || || || || | |
Sbjct  169952  AAGTCACAATGTAATCCTTCATCACGAGAAATCAACTCATTAGAGAATGTAAGACCTGCC  169893

Query  603     ATCAGTCCTCGTTTCTTGAGCCAGAATATTGATGCAAAAGAACCAGAAAAGAAGATTCCT  662
               || || || ||||| || ||||| || || ||   ||||| ||||  |||||| ||||| 
Sbjct  169892  ATAAGACCACGTTTTTTAAGCCAAAAAATAGAACAAAAAGCACCACTAAAGAAAATTCCC  169833

Query  663     TCTACTGCGGCAAAAGCTACAACACGTTCTCCATAGGTAGCTTCTTTGTCCCCAATCCAA  722
               || || ||||| || || | ||  | |||  || | |  |    ||      ||||||| 
Sbjct  169832  TCAACAGCGGCGAACGCAATAAGTCTTTCAGCAAACGATGGAGATT------CAATCCAT  169779

Query  723     CGCAAGGCCCAATCTGCCTTCTTCTTTACACAAGACATCGTCTCAATGGCATTGAAGAGA  782
                  || ||||| || || || |  ||||    ||  |   | || || || || || |  
Sbjct  169778  TTTAAAGCCCATTCAGCTTTTTCTTTTATTGCAGGAAAGTTTTCGATTGCCTTAAATAAT  169719

Query  783     AACTCCCTTTCCTTGGAATCTTTGATGTAAGTGTCAATGAGGAGACTATACATCTCAGAA  842
                  ||  ||||      |||||| |  || || ||||| |  ||   |||  | ||||| 
Sbjct  169718  TTATCTTTTTCTAATTCATCTTTAACATATGTATCAATTAAAAGTGAATATGTTTCAGAG  169659

Query  843     TGTATGTTTTCCATGGCAATTTGGAAGCCATAGAAACAGCGGGCTTCTGTAATCTGAACT  902
               || || ||||||||    ||||| || |  |||||| |    |||||||||   ||||||
Sbjct  169658  TGAATATTTTCCATCATCATTTGAAAACTGTAGAAAAATTTAGCTTCTGTATATTGAACT  169599

Query  903     TCTTGGCTA-AACCGCTCCAC-CAGGTTTTCATTTACTATGCCATCACTCGCTGCAAAGA  960
               |||  || | ||    | |||  || ||||||||||| || ||||||   || |||||||
Sbjct  169598  TCT--GCAACAAAGTTTTCACAAAGATTTTCATTTACAATTCCATCAGATGCCGCAAAGA  169541

Query  961     AAGCCAGAACGTG--CGATATAAAATATTTC  989
               | || |  | |||   ||||||  || ||||
Sbjct  169540  ATGCTAAGATGTGTTTGATATAGTATCTTTC  169510


>HQ632826.1 Micromonas pusilla virus 12T genomic sequence
Length=205622

 Score = 67.1 bits (73),  Expect = 6e-09
 Identities = 59/74 (80%), Gaps = 0/74 (0%)
 Strand=Plus/Plus

Query  252    TACTCGCCTACTCTCTTTTCAAAGAAGTTAGTCTTCCCTTCCAGTGAAATATTCTCCATG  311
              || || || || | ||||||||||||||| || || || ||||  |||||||| ||||| 
Sbjct  60175  TAATCACCAACCCGCTTTTCAAAGAAGTTTGTTTTACCATCCAACGAAATATTTTCCATA  60234

Query  312    AAGTCAAACGGGTT  325
              || ||||| |||||
Sbjct  60235  AAATCAAAGGGGTT  60248


 Score = 35.6 bits (38),  Expect = 9.8
 Identities = 22/24 (92%), Gaps = 0/24 (0%)
 Strand=Plus/Minus

Query  842    ATGTATGTTTTCCATGGCAATTTG  865
              |||||||||||| || ||||||||
Sbjct  21084  ATGTATGTTTTCTATCGCAATTTG  21061


>NC_040621.1 Operophtera brumata nucleopolyhedrovirus isolate 
OpbuNPV-MA, complete genome
Length=119054

 Score = 63.5 bits (69),  Expect = 7e-08
 Identities = 112/161 (70%), Gaps = 2/161 (1%)
 Strand=Plus/Minus

Query  529     ACATCAGGCAGGCAAAGTCGCAATGTAAACCCTCATCTC-TGCTAATAAGTTCGTTGGAA  587
               ||| ||| ||||||||   ||||||||     || || | ||||| | || |||||   |
Sbjct  107155  ACAGCAGACAGGCAAAACTGCAATGTAGTGATTCGTCACGTGCTA-TCAGCTCGTTACTA  107097

Query  588     AACGTGAGGCCAGGCATCAGTCCTCGTTTCTTGAGCCAGAATATTGATGCAAAAGAACCA  647
               ||||| || || |||| || |||    |||||||   |  |||||   |||||| | || 
Sbjct  107096  AACGTCAGTCCTGGCAGCAATCCCTTCTTCTTGAAATAATATATTACAGCAAAACAGCCC  107037

Query  648     GAAAAGAAGATTCCTTCTACTGCGGCAAAAGCTACAACACG  688
               | ||| || |  || || || || ||||| |||||||||||
Sbjct  107036  GGAAACAACAGGCCCTCGACCGCAGCAAAGGCTACAACACG  106996


>NC_009898.1 Paramecium bursaria Chlorella virus NY2A, complete 
genome
Length=368683

 Score = 63.5 bits (69),  Expect = 7e-08
 Identities = 159/236 (67%), Gaps = 7/236 (3%)
 Strand=Plus/Minus

Query  188     TTAGAAGTCAGCATCCAAGGTAAAAGAATTCTCTGTTGGACTTGACATCACTCCCATTCT  247
               ||| || ||| |||| | || ||||  ||| |||  |||| |   ||| || ||    | 
Sbjct  269382  TTAAAAATCATCATCGATGGCAAAAATATTGTCTTCTGGATT---CATTACACCAGGACG  269326

Query  248     CTGATACTCGCCTACTCTCTTTTCAAAGAAGTTAGTCTTCCCTTCCAGTGAAATATTCTC  307
                ||||| ||||  || | |||||| |||||||| ||||| ||||| || |||||    ||
Sbjct  269325  TTGATAGTCGCTGACACGCTTTTCGAAGAAGTTCGTCTTTCCTTCGAGCGAAATTAGTTC  269266

Query  308     CATGAAGTCAAACGGGTT-TTCTACTCTGAAAATCTTGCTAA-AACCCAGCTCCAGCATA  365
               ||| ||| | || || || ||| | | || | | ||| || | |||| ||  ||   |  
Sbjct  269265  CATAAAGGCGAAGGGATTCTTCGAAT-TGTACA-CTTTCTCATAACCGAGTGCCGTGAAG  269208

Query  366     AGTCTGTCCGCCACGAATTCAATGTACTGCTTCATTAAACCGCAGTTCATCCCAAT  421
               |  |  || ||||||||||| || || || ||||| | | ||   ||||| || ||
Sbjct  269207  ATACGATCAGCCACGAATTCGATATATTGATTCATGAGATCGGCATTCATACCGAT  269152


>NC_008724.1 Acanthocystis turfacea Chlorella virus 1, complete 
genome
Length=288047

 Score = 63.5 bits (69),  Expect = 7e-08
 Identities = 105/152 (69%), Gaps = 0/152 (0%)
 Strand=Plus/Plus

Query  270    TCAAAGAAGTTAGTCTTCCCTTCCAGTGAAATATTCTCCATGAAGTCAAACGGGTTTTCT  329
              || |||||||| | ||| || || || |||||   ||||||||||||||| ||||| || 
Sbjct  9972   TCGAAGAAGTTGGACTTGCCCTCGAGGGAAATGAGCTCCATGAAGTCAAAGGGGTTCTCG  10031

Query  330    ACTCTGAAAATCTTGCTAAAACCCAGCTCCAGCATAAGTCTGTCCGCCACGAATTCAATG  389
               | |  ||   ||||    |||| ||  |    | ||  | ||| |||||||| || |||
Sbjct  10032  GCGCCAAACTGCTTGGGGTAACCGAGTGCTGTGAAAATGCGGTCAGCCACGAACTCGATG  10091

Query  390    TACTGCTTCATTAAACCGCAGTTCATCCCAAT  421
              |||||  |||| |   |  ||||||| |||||
Sbjct  10092  TACTGGCTCATCAGGTCCGAGTTCATGCCAAT  10123


>MF614691.1 Operophtera brumata nucleopolyhedrovirus isolate OpbuNPV-MA
Length=119054

 Score = 63.5 bits (69),  Expect = 7e-08
 Identities = 112/161 (70%), Gaps = 2/161 (1%)
 Strand=Plus/Minus

Query  529     ACATCAGGCAGGCAAAGTCGCAATGTAAACCCTCATCTC-TGCTAATAAGTTCGTTGGAA  587
               ||| ||| ||||||||   ||||||||     || || | ||||| | || |||||   |
Sbjct  107155  ACAGCAGACAGGCAAAACTGCAATGTAGTGATTCGTCACGTGCTA-TCAGCTCGTTACTA  107097

Query  588     AACGTGAGGCCAGGCATCAGTCCTCGTTTCTTGAGCCAGAATATTGATGCAAAAGAACCA  647
               ||||| || || |||| || |||    |||||||   |  |||||   |||||| | || 
Sbjct  107096  AACGTCAGTCCTGGCAGCAATCCCTTCTTCTTGAAATAATATATTACAGCAAAACAGCCC  107037

Query  648     GAAAAGAAGATTCCTTCTACTGCGGCAAAAGCTACAACACG  688
               | ||| || |  || || || || ||||| |||||||||||
Sbjct  107036  GGAAACAACAGGCCCTCGACCGCAGCAAAGGCTACAACACG  106996


>DQ491002.1 Paramecium bursaria Chlorella virus NY2A Chlorella 
virus NY2A ctg_13 genomic sequence
Length=368683

 Score = 63.5 bits (69),  Expect = 7e-08
 Identities = 159/236 (67%), Gaps = 7/236 (3%)
 Strand=Plus/Minus

Query  188     TTAGAAGTCAGCATCCAAGGTAAAAGAATTCTCTGTTGGACTTGACATCACTCCCATTCT  247
               ||| || ||| |||| | || ||||  ||| |||  |||| |   ||| || ||    | 
Sbjct  269382  TTAAAAATCATCATCGATGGCAAAAATATTGTCTTCTGGATT---CATTACACCAGGACG  269326

Query  248     CTGATACTCGCCTACTCTCTTTTCAAAGAAGTTAGTCTTCCCTTCCAGTGAAATATTCTC  307
                ||||| ||||  || | |||||| |||||||| ||||| ||||| || |||||    ||
Sbjct  269325  TTGATAGTCGCTGACACGCTTTTCGAAGAAGTTCGTCTTTCCTTCGAGCGAAATTAGTTC  269266

Query  308     CATGAAGTCAAACGGGTT-TTCTACTCTGAAAATCTTGCTAA-AACCCAGCTCCAGCATA  365
               ||| ||| | || || || ||| | | || | | ||| || | |||| ||  ||   |  
Sbjct  269265  CATAAAGGCGAAGGGATTCTTCGAAT-TGTACA-CTTTCTCATAACCGAGTGCCGTGAAG  269208

Query  366     AGTCTGTCCGCCACGAATTCAATGTACTGCTTCATTAAACCGCAGTTCATCCCAAT  421
               |  |  || ||||||||||| || || || ||||| | | ||   ||||| || ||
Sbjct  269207  ATACGATCAGCCACGAATTCGATATATTGATTCATGAGATCGGCATTCATACCGAT  269152


>EF101928.1 Acanthocystis turfacea Chlorella virus 1, complete 
genome
Length=288047

 Score = 63.5 bits (69),  Expect = 7e-08
 Identities = 105/152 (69%), Gaps = 0/152 (0%)
 Strand=Plus/Plus

Query  270    TCAAAGAAGTTAGTCTTCCCTTCCAGTGAAATATTCTCCATGAAGTCAAACGGGTTTTCT  329
              || |||||||| | ||| || || || |||||   ||||||||||||||| ||||| || 
Sbjct  9972   TCGAAGAAGTTGGACTTGCCCTCGAGGGAAATGAGCTCCATGAAGTCAAAGGGGTTCTCG  10031

Query  330    ACTCTGAAAATCTTGCTAAAACCCAGCTCCAGCATAAGTCTGTCCGCCACGAATTCAATG  389
               | |  ||   ||||    |||| ||  |    | ||  | ||| |||||||| || |||
Sbjct  10032  GCGCCAAACTGCTTGGGGTAACCGAGTGCTGTGAAAATGCGGTCAGCCACGAACTCGATG  10091

Query  390    TACTGCTTCATTAAACCGCAGTTCATCCCAAT  421
              |||||  |||| |   |  ||||||| |||||
Sbjct  10092  TACTGGCTCATCAGGTCCGAGTTCATGCCAAT  10123


>NC_014767.1 Micromonas sp. RCC1109 virus MpV1, complete genome
Length=184095

 Score = 61.7 bits (67),  Expect = 2e-07
 Identities = 65/86 (76%), Gaps = 0/86 (0%)
 Strand=Plus/Plus

Query  594     AGGCCAGGCATCAGTCCTCGTTTCTTGAGCCAGAATATTGATGCAAAAGAACCAGAAAAG  653
               || |||||||| ||||||| |||||| ||||| || || |    ||||   |||||||||
Sbjct  119550  AGTCCAGGCATGAGTCCTCTTTTCTTTAGCCAAAAGATGGCACAAAAACTTCCAGAAAAG  119609

Query  654     AAGATTCCTTCTACTGCGGCAAAAGC  679
               ||||| || || ||   ||| |||||
Sbjct  119610  AAGATGCCCTCCACACAGGCGAAAGC  119635


>HM004429.1 Micromonas sp. RCC1109 virus MpV1, complete genome
Length=184095

 Score = 61.7 bits (67),  Expect = 2e-07
 Identities = 65/86 (76%), Gaps = 0/86 (0%)
 Strand=Plus/Plus

Query  594     AGGCCAGGCATCAGTCCTCGTTTCTTGAGCCAGAATATTGATGCAAAAGAACCAGAAAAG  653
               || |||||||| ||||||| |||||| ||||| || || |    ||||   |||||||||
Sbjct  119550  AGTCCAGGCATGAGTCCTCTTTTCTTTAGCCAAAAGATGGCACAAAAACTTCCAGAAAAG  119609

Query  654     AAGATTCCTTCTACTGCGGCAAAAGC  679
               ||||| || || ||   ||| |||||
Sbjct  119610  AAGATGCCCTCCACACAGGCGAAAGC  119635


>NC_032001.1 Only Syngen Nebraska virus 5, complete genome
Length=327147

 Score = 59.9 bits (65),  Expect = 9e-07
 Identities = 61/80 (76%), Gaps = 0/80 (0%)
 Strand=Plus/Minus

Query  246     CTCTGATACTCGCCTACTCTCTTTTCAAAGAAGTTAGTCTTCCCTTCCAGTGAAATATTC  305
               || ||||| ||||  || | |||||| ||||||||||| ||||| |  ||||||||   |
Sbjct  230401  CTTTGATAATCGCTGACACGCTTTTCGAAGAAGTTAGTTTTCCCCTGGAGTGAAATGAGC  230342

Query  306     TCCATGAAGTCAAACGGGTT  325
               ||||| ||  | || |||||
Sbjct  230341  TCCATAAAAGCGAAGGGGTT  230322


 Score = 55.4 bits (60),  Expect = 1e-05
 Identities = 57/75 (76%), Gaps = 0/75 (0%)
 Strand=Plus/Minus

Query  1038    ACCTCCTCAGCTGTCCAAAAGGAAGCCTCCGCTTTCTTATACATCTGCCAGATATCATGG  1097
               || ||||| |  ||||||||||  ||| |||| ||||||||||| | |||||  ||  ||
Sbjct  229609  ACTTCCTCCGTGGTCCAAAAGGTTGCCACCGCCTTCTTATACATATCCCAGAGGTCGGGG  229550

Query  1098    TATTCGATGGGAAAG  1112
               ||||  || || |||
Sbjct  229549  TATTGAATAGGGAAG  229535


>NC_028091.1 Ostreococcus lucimarinus virus 2 isolate Olv2, complete 
genome
Length=196300

 Score = 59.9 bits (65),  Expect = 9e-07
 Identities = 58/75 (77%), Gaps = 0/75 (0%)
 Strand=Plus/Plus

Query  251     ATACTCGCCTACTCTCTTTTCAAAGAAGTTAGTCTTCCCTTCCAGTGAAATATTCTCCAT  310
               ||| || || || | ||| ||||||||||| |||||||| || ||   ||| || |||||
Sbjct  122370  ATAGTCCCCGACCCGCTTCTCAAAGAAGTTGGTCTTCCCATCAAGGCTAATGTTTTCCAT  122429

Query  311     GAAGTCAAACGGGTT  325
                |||||||| || ||
Sbjct  122430  AAAGTCAAATGGATT  122444


 Score = 55.4 bits (60),  Expect = 1e-05
 Identities = 106/154 (69%), Gaps = 2/154 (1%)
 Strand=Plus/Plus

Query  539     GGCAAAGTCGCAATGTAAACCCTCATCTCTGCTAATAAGTTCGTTGGAAAACGTGAGGCC  598
               |||||| ||    || | ||||||||||| |  ||||||||| || || ||    || ||
Sbjct  122658  GGCAAACTCCTGGTGGAGACCCTCATCTCGGGAAATAAGTTCATTTGAGAAGCATAGACC  122717

Query  599     AGGCATCAGTCCTCGTTTCTTGAGCCAGAATATTGATGCA-AAAGAACCAGAAAAGAAGA  657
                ||||| || || || ||||| | |||  | || |  ||| || || || || |||||||
Sbjct  122718  TGGCATGAGACCCCGCTTCTTCAACCAATAAATAG-CGCAGAATGACCCGGAGAAGAAGA  122776

Query  658     TTCCTTCTACTGCGGCAAAAGCTACAACACGTTC  691
               | || || ||    ||||| || | ||  |||||
Sbjct  122777  TACCCTCCACACACGCAAACGCAAAAAGGCGTTC  122810


>NC_028092.1 Ostreococcus mediterraneus virus 1 isolate OmV1, 
complete genome
Length=193301

 Score = 59.9 bits (65),  Expect = 9e-07
 Identities = 58/75 (77%), Gaps = 0/75 (0%)
 Strand=Plus/Plus

Query  251     ATACTCGCCTACTCTCTTTTCAAAGAAGTTAGTCTTCCCTTCCAGTGAAATATTCTCCAT  310
               ||| || || || | ||| || |||||||| |||||||| ||||     |||||||||||
Sbjct  129727  ATAGTCCCCAACCCGCTTCTCGAAGAAGTTTGTCTTCCCGTCCAAGCTGATATTCTCCAT  129786

Query  311     GAAGTCAAACGGGTT  325
                || ||||| |||||
Sbjct  129787  AAAATCAAATGGGTT  129801


 Score = 53.6 bits (58),  Expect = 4e-05
 Identities = 186/287 (65%), Gaps = 4/287 (1%)
 Strand=Plus/Plus

Query  539     GGCAAAGTCGCAATGTAAACCCTCATCTCTGCTAATAAGTTCGTTGGAAAACGTGAGGCC  598
               |||||| ||    || | |||||| || | |   || ||||| || || ||    || ||
Sbjct  130015  GGCAAACTCCTGGTGGAGACCCTCGTCACGGGAGATGAGTTCATTCGAGAAGCACAGACC  130074

Query  599     AGGCATCAGTCCTCGTTTCTTGAGCCAGAATATTGATGCAAAAGAACCAGAAAAGAAGAT  658
                ||||| || || || ||||| | |||||| || |    ||| || ||||| ||||||||
Sbjct  130075  TGGCATGAGACCCCGCTTCTTCAACCAGAAAATCGCACAAAATGAGCCAGAGAAGAAGAT  130134

Query  659     TCCTTCTACTGCGGCAAAAGCTACAACACGTTCTCCATAGGTAGCTT--CTTTGTCCCCA  716
                || || ||    || || || |  | ||| ||  || ||| |||    ||||||  | |
Sbjct  130135  CCCCTCCACACACGCGAACGCAAAGAGACGCTCAGCAAAGG-AGCGGGACTTTGTATCAA  130193

Query  717     ATCCAACGCAAGGCCCAATCTGCCTTCTTCTTTACACAAGACATCGTCTCAATGGCATTG  776
               | |||   ||  ||||| |  ||||| ||||  | ||| |  |  ||||  || || |  
Sbjct  130194  A-CCACTTCATCGCCCACTGCGCCTTTTTCTCGATACACGGGACGGTCTGGATCGCTTCA  130252

Query  777     AAGAGAAACTCCCTTTCCTTGGAATCTTTGATGTAAGTGTCAATGAG  823
               |||||   || | ||||    | ||||||||||||  | || |||||
Sbjct  130253  AAGAGTTCCTTCTTTTCTGATGGATCTTTGATGTACTTATCTATGAG  130299


>KX857749.1 Only Syngen Nebraska virus 5, complete genome
Length=327147

 Score = 59.9 bits (65),  Expect = 9e-07
 Identities = 61/80 (76%), Gaps = 0/80 (0%)
 Strand=Plus/Minus

Query  246     CTCTGATACTCGCCTACTCTCTTTTCAAAGAAGTTAGTCTTCCCTTCCAGTGAAATATTC  305
               || ||||| ||||  || | |||||| ||||||||||| ||||| |  ||||||||   |
Sbjct  230401  CTTTGATAATCGCTGACACGCTTTTCGAAGAAGTTAGTTTTCCCCTGGAGTGAAATGAGC  230342

Query  306     TCCATGAAGTCAAACGGGTT  325
               ||||| ||  | || |||||
Sbjct  230341  TCCATAAAAGCGAAGGGGTT  230322


 Score = 55.4 bits (60),  Expect = 1e-05
 Identities = 57/75 (76%), Gaps = 0/75 (0%)
 Strand=Plus/Minus

Query  1038    ACCTCCTCAGCTGTCCAAAAGGAAGCCTCCGCTTTCTTATACATCTGCCAGATATCATGG  1097
               || ||||| |  ||||||||||  ||| |||| ||||||||||| | |||||  ||  ||
Sbjct  229609  ACTTCCTCCGTGGTCCAAAAGGTTGCCACCGCCTTCTTATACATATCCCAGAGGTCGGGG  229550

Query  1098    TATTCGATGGGAAAG  1112
               ||||  || || |||
Sbjct  229549  TATTGAATAGGGAAG  229535


>KP874736.1 Ostreococcus lucimarinus virus 2 isolate Olv2, complete 
genome
Length=196300

 Score = 59.9 bits (65),  Expect = 9e-07
 Identities = 58/75 (77%), Gaps = 0/75 (0%)
 Strand=Plus/Plus

Query  251     ATACTCGCCTACTCTCTTTTCAAAGAAGTTAGTCTTCCCTTCCAGTGAAATATTCTCCAT  310
               ||| || || || | ||| ||||||||||| |||||||| || ||   ||| || |||||
Sbjct  122370  ATAGTCCCCGACCCGCTTCTCAAAGAAGTTGGTCTTCCCATCAAGGCTAATGTTTTCCAT  122429

Query  311     GAAGTCAAACGGGTT  325
                |||||||| || ||
Sbjct  122430  AAAGTCAAATGGATT  122444


 Score = 55.4 bits (60),  Expect = 1e-05
 Identities = 106/154 (69%), Gaps = 2/154 (1%)
 Strand=Plus/Plus

Query  539     GGCAAAGTCGCAATGTAAACCCTCATCTCTGCTAATAAGTTCGTTGGAAAACGTGAGGCC  598
               |||||| ||    || | ||||||||||| |  ||||||||| || || ||    || ||
Sbjct  122658  GGCAAACTCCTGGTGGAGACCCTCATCTCGGGAAATAAGTTCATTTGAGAAGCATAGACC  122717

Query  599     AGGCATCAGTCCTCGTTTCTTGAGCCAGAATATTGATGCA-AAAGAACCAGAAAAGAAGA  657
                ||||| || || || ||||| | |||  | || |  ||| || || || || |||||||
Sbjct  122718  TGGCATGAGACCCCGCTTCTTCAACCAATAAATAG-CGCAGAATGACCCGGAGAAGAAGA  122776

Query  658     TTCCTTCTACTGCGGCAAAAGCTACAACACGTTC  691
               | || || ||    ||||| || | ||  |||||
Sbjct  122777  TACCCTCCACACACGCAAACGCAAAAAGGCGTTC  122810


>KP874735.1 Ostreococcus mediterraneus virus 1 isolate OmV1, complete 
genome
Length=193301

 Score = 59.9 bits (65),  Expect = 9e-07
 Identities = 58/75 (77%), Gaps = 0/75 (0%)
 Strand=Plus/Plus

Query  251     ATACTCGCCTACTCTCTTTTCAAAGAAGTTAGTCTTCCCTTCCAGTGAAATATTCTCCAT  310
               ||| || || || | ||| || |||||||| |||||||| ||||     |||||||||||
Sbjct  129727  ATAGTCCCCAACCCGCTTCTCGAAGAAGTTTGTCTTCCCGTCCAAGCTGATATTCTCCAT  129786

Query  311     GAAGTCAAACGGGTT  325
                || ||||| |||||
Sbjct  129787  AAAATCAAATGGGTT  129801


 Score = 53.6 bits (58),  Expect = 4e-05
 Identities = 186/287 (65%), Gaps = 4/287 (1%)
 Strand=Plus/Plus

Query  539     GGCAAAGTCGCAATGTAAACCCTCATCTCTGCTAATAAGTTCGTTGGAAAACGTGAGGCC  598
               |||||| ||    || | |||||| || | |   || ||||| || || ||    || ||
Sbjct  130015  GGCAAACTCCTGGTGGAGACCCTCGTCACGGGAGATGAGTTCATTCGAGAAGCACAGACC  130074

Query  599     AGGCATCAGTCCTCGTTTCTTGAGCCAGAATATTGATGCAAAAGAACCAGAAAAGAAGAT  658
                ||||| || || || ||||| | |||||| || |    ||| || ||||| ||||||||
Sbjct  130075  TGGCATGAGACCCCGCTTCTTCAACCAGAAAATCGCACAAAATGAGCCAGAGAAGAAGAT  130134

Query  659     TCCTTCTACTGCGGCAAAAGCTACAACACGTTCTCCATAGGTAGCTT--CTTTGTCCCCA  716
                || || ||    || || || |  | ||| ||  || ||| |||    ||||||  | |
Sbjct  130135  CCCCTCCACACACGCGAACGCAAAGAGACGCTCAGCAAAGG-AGCGGGACTTTGTATCAA  130193

Query  717     ATCCAACGCAAGGCCCAATCTGCCTTCTTCTTTACACAAGACATCGTCTCAATGGCATTG  776
               | |||   ||  ||||| |  ||||| ||||  | ||| |  |  ||||  || || |  
Sbjct  130194  A-CCACTTCATCGCCCACTGCGCCTTTTTCTCGATACACGGGACGGTCTGGATCGCTTCA  130252

Query  777     AAGAGAAACTCCCTTTCCTTGGAATCTTTGATGTAAGTGTCAATGAG  823
               |||||   || | ||||    | ||||||||||||  | || |||||
Sbjct  130253  AAGAGTTCCTTCTTTTCTGATGGATCTTTGATGTACTTATCTATGAG  130299


>NC_013288.1 Ostreococcus tauri virus 1 complete genome
Length=191761

 Score = 58.1 bits (63),  Expect = 3e-06
 Identities = 57/74 (77%), Gaps = 0/74 (0%)
 Strand=Plus/Plus

Query  252     TACTCGCCTACTCTCTTTTCAAAGAAGTTAGTCTTCCCTTCCAGTGAAATATTCTCCATG  311
               || || || || | ||| || |||||||| |||||||| || ||    ||||||||||| 
Sbjct  127232  TAGTCCCCGACCCGCTTCTCGAAGAAGTTTGTCTTCCCATCGAGGCTGATATTCTCCATA  127291

Query  312     AAGTCAAACGGGTT  325
               || ||||| |||||
Sbjct  127292  AAATCAAATGGGTT  127305


 Score = 58.1 bits (63),  Expect = 3e-06
 Identities = 325/509 (64%), Gaps = 20/509 (4%)
 Strand=Plus/Plus

Query  557     ACCCTCATCTCTGCTAATAAGTTCGTTGGAAAACGTGAGGCCAGGCATCAGTCCTCGTTT  616
               |||||| || | |   || ||||| || || ||    || || ||||| || || || ||
Sbjct  127537  ACCCTCGTCACGGGAGATGAGTTCATTCGAGAAGCACAGACCTGGCATGAGACCCCGCTT  127596

Query  617     CTTGAGCCAGAATATTGATGCAAAAGAACCAGAAAAGAAGATTCCTTCTACTGCGGCAAA  676
               ||| | |||||| || |    ||| || ||||| |||||||| || || ||    || ||
Sbjct  127597  CTTCAACCAGAAAATCGCACAAAATGAGCCAGAGAAGAAGATCCCCTCCACACACGCGAA  127656

Query  677     AGCTACAACACGTTCTCCATAGGTAGCTT--CTTTGTCCCCAATCCAACGCAAGGCCCAA  734
                || |  | ||| ||  || ||| |||    ||||||  | || |||   ||  ||||| 
Sbjct  127657  CGCAAATAGACGCTCGGCAAAGG-AGCGGGACTTTGTATCAAA-CCACTTCATCGCCCAC  127714

Query  735     TCTGCCTTCTTCTTTACACAAGACATCGTCTCAATGGCATTGAAGAGAAACTCCCTTTCC  794
               | |||||| ||||  | ||| |  |  ||||  || || |  |||||   || | |||| 
Sbjct  127715  TGTGCCTTTTTCTCGATACATGGGACGGTCTGGATCGCTTCAAAGAGTTCCTTCTTTTCT  127774

Query  795     TTGGAATCTTTGATGTAAGTGTCAATGAG--GAGACTATACATCTCAGAATGTATGTTTT  852
                  | ||||||||||||  | || |||||    || |||   || | |  || |   |||
Sbjct  127775  GATGGATCTTTGATGTACTTATCTATGAGTTTTGAATATGTTTCGCCG--TGGACCATTT  127832

Query  853     C--CATGGCAATTTGGAAGCCATAGAAACAGCGGGCTTCTGTAATCTGAACTTC-TTGGC  909
               |   ||||||   ||  |  | |||||| |||| |||||  | ||||| || || | |||
Sbjct  127833  CATTATGGCA--CTGATACGCGTAGAAAGAGCGCGCTTCGCTTATCTGTACCTCATCGGC  127890

Query  910     TAAACCGCTCCACCAGGTTTTCATTTACTATGCCATCACTCGCTGCAAAGAAAGCCAGAA  969
                |||  | |     |  || |||   || || |||||   | | ||||| || ||||| |
Sbjct  127891  AAAATTG-TTATTGATATTCTCAAAAACAATTCCATCGGACCCAGCAAAAAACGCCAGGA  127949

Query  970     CGTGCGATATAAAATATTTCTCGTCAGGC---TTCAGGGCTTCCCAATGCTGGATGTCCT  1026
                 | |  ||| |   ||||||  |||  |   |||||||  | ||| |  | ||  ||||
Sbjct  127950  TATACTTTATGA---ATTTCTGTTCATTCTCGTTCAGGGTCTTCCAGTCGTCGAGATCCT  128006

Query  1027    TGGAAAGATCCACCTCCTCAGCTGTCCAA  1055
               | || ||||| |||||||| || ||||||
Sbjct  128007  TTGAGAGATCTACCTCCTCCGCAGTCCAA  128035


>FN386611.1 Ostreococcus tauri virus 1 complete genome
Length=191761

 Score = 58.1 bits (63),  Expect = 3e-06
 Identities = 57/74 (77%), Gaps = 0/74 (0%)
 Strand=Plus/Plus

Query  252     TACTCGCCTACTCTCTTTTCAAAGAAGTTAGTCTTCCCTTCCAGTGAAATATTCTCCATG  311
               || || || || | ||| || |||||||| |||||||| || ||    ||||||||||| 
Sbjct  127232  TAGTCCCCGACCCGCTTCTCGAAGAAGTTTGTCTTCCCATCGAGGCTGATATTCTCCATA  127291

Query  312     AAGTCAAACGGGTT  325
               || ||||| |||||
Sbjct  127292  AAATCAAATGGGTT  127305


 Score = 58.1 bits (63),  Expect = 3e-06
 Identities = 325/509 (64%), Gaps = 20/509 (4%)
 Strand=Plus/Plus

Query  557     ACCCTCATCTCTGCTAATAAGTTCGTTGGAAAACGTGAGGCCAGGCATCAGTCCTCGTTT  616
               |||||| || | |   || ||||| || || ||    || || ||||| || || || ||
Sbjct  127537  ACCCTCGTCACGGGAGATGAGTTCATTCGAGAAGCACAGACCTGGCATGAGACCCCGCTT  127596

Query  617     CTTGAGCCAGAATATTGATGCAAAAGAACCAGAAAAGAAGATTCCTTCTACTGCGGCAAA  676
               ||| | |||||| || |    ||| || ||||| |||||||| || || ||    || ||
Sbjct  127597  CTTCAACCAGAAAATCGCACAAAATGAGCCAGAGAAGAAGATCCCCTCCACACACGCGAA  127656

Query  677     AGCTACAACACGTTCTCCATAGGTAGCTT--CTTTGTCCCCAATCCAACGCAAGGCCCAA  734
                || |  | ||| ||  || ||| |||    ||||||  | || |||   ||  ||||| 
Sbjct  127657  CGCAAATAGACGCTCGGCAAAGG-AGCGGGACTTTGTATCAAA-CCACTTCATCGCCCAC  127714

Query  735     TCTGCCTTCTTCTTTACACAAGACATCGTCTCAATGGCATTGAAGAGAAACTCCCTTTCC  794
               | |||||| ||||  | ||| |  |  ||||  || || |  |||||   || | |||| 
Sbjct  127715  TGTGCCTTTTTCTCGATACATGGGACGGTCTGGATCGCTTCAAAGAGTTCCTTCTTTTCT  127774

Query  795     TTGGAATCTTTGATGTAAGTGTCAATGAG--GAGACTATACATCTCAGAATGTATGTTTT  852
                  | ||||||||||||  | || |||||    || |||   || | |  || |   |||
Sbjct  127775  GATGGATCTTTGATGTACTTATCTATGAGTTTTGAATATGTTTCGCCG--TGGACCATTT  127832

Query  853     C--CATGGCAATTTGGAAGCCATAGAAACAGCGGGCTTCTGTAATCTGAACTTC-TTGGC  909
               |   ||||||   ||  |  | |||||| |||| |||||  | ||||| || || | |||
Sbjct  127833  CATTATGGCA--CTGATACGCGTAGAAAGAGCGCGCTTCGCTTATCTGTACCTCATCGGC  127890

Query  910     TAAACCGCTCCACCAGGTTTTCATTTACTATGCCATCACTCGCTGCAAAGAAAGCCAGAA  969
                |||  | |     |  || |||   || || |||||   | | ||||| || ||||| |
Sbjct  127891  AAAATTG-TTATTGATATTCTCAAAAACAATTCCATCGGACCCAGCAAAAAACGCCAGGA  127949

Query  970     CGTGCGATATAAAATATTTCTCGTCAGGC---TTCAGGGCTTCCCAATGCTGGATGTCCT  1026
                 | |  ||| |   ||||||  |||  |   |||||||  | ||| |  | ||  ||||
Sbjct  127950  TATACTTTATGA---ATTTCTGTTCATTCTCGTTCAGGGTCTTCCAGTCGTCGAGATCCT  128006

Query  1027    TGGAAAGATCCACCTCCTCAGCTGTCCAA  1055
               | || ||||| |||||||| || ||||||
Sbjct  128007  TTGAGAGATCTACCTCCTCCGCAGTCCAA  128035


>NC_011616.1 Spodoptera litura nucleopolyhedrovirus II, complete 
genome
Length=148634

 Score = 57.2 bits (62),  Expect = 3e-06
 Identities = 287/448 (64%), Gaps = 11/448 (2%)
 Strand=Plus/Minus

Query  251    ATACTCGCCTACTCTCTTTTCAAAGAAGTTAGTCTTCCCTTCCAGTGAAATATTCTCCAT  310
              ||| ||||| || | ||| || || ||||| ||||| || || || ||||| || | |||
Sbjct  47579  ATATTCGCCGACGCGCTTCTCGAAAAAGTTGGTCTTGCCCTCGAGCGAAATGTTGTTCAT  47520

Query  311    GAAGTCAAACGGGTTTTCTACTCTGAAAATCTTGCTAAAACCCAGCTCCAGCATAAGTCT  370
               || || || || || ||      | ||||||||  | |    ||||  |  |  || | 
Sbjct  47519  AAACTCGAATGGATTCTCGGTGTGGTAAATCTTGGGATACTTTAGCTGAACGAGCAGGCG  47460

Query  371    GTCCGCCACGAATTCAATGTACTGCTTCATTAAA-CCGCAGTTCAT-CCCAATGA-GCTT  427
              ||| || || ||||| |||||||   |||| |   |||| |||||| |||| | | | ||
Sbjct  47459  GTCGGCGACAAATTCGATGTACTTTCTCATCATCTCCGC-GTTCATTCCCACTAAAGATT  47401

Query  428    CACCGGCAGTGCCTCCGTGAGGAACTCCTGTTCTATCCTAACAGCATTGACAATTATTTC  487
              |   ||||| ||||| | ||  ||||||   || ||    || || | | |||  || ||
Sbjct  47400  CG--GGCAGAGCCTCGGCGAAAAACTCCATCTCAATGGCGACGGCTTCGGCAAACATGTC  47343

Query  488    TTTGACTCTCTGCTC--CGAAGGTTTGT--GTAGCAGGTGTTTGAACATCAGGCAGGCAA  543
                ||||  |  || |  | ||  ||||   |   |  |||||  |  |  || |||||||
Sbjct  47342  GCTGACGGTGGGCACGTCCAACTTTTGATCGACTCTAGTGTTGTAGTAG-AGACAGGCAA  47284

Query  544    AGTCGCAATGTAAACCCTCATCTCTGCTAATAAGTTCGTTGGAAAACGTGAGGCCAGGCA  603
              ||| |   || |  || || |||||    || || ||||||  |||||||||||| ||||
Sbjct  47283  AGTTGGTGTGCAGGCCTTCGTCTCTCGAGATTAGCTCGTTGCTAAACGTGAGGCCGGGCA  47224

Query  604    TCAGTCCTCGTTTCTTGAGCCAGAATATTGATGCAAAAGAACCAGAAAAGAAGATTCCTT  663
              | | ||||    | || |   | ||||| |  |||||    || || |||||||  || |
Sbjct  47223  TAACTCCTTTGGTTTTCATGTAAAATATCGCCGCAAAGCTGCCCGAGAAGAAGACGCCCT  47164

Query  664    CTACTGCGGCAAAAGCTACAACACGTTC  691
              | ||   ||| ||||| |  | ||||||
Sbjct  47163  CGACGATGGCGAAAGCGATCAAACGTTC  47136


>EU780426.1 Spodoptera litura nucleopolyhedrovirus II, complete 
genome
Length=148634

 Score = 57.2 bits (62),  Expect = 3e-06
 Identities = 287/448 (64%), Gaps = 11/448 (2%)
 Strand=Plus/Minus

Query  251    ATACTCGCCTACTCTCTTTTCAAAGAAGTTAGTCTTCCCTTCCAGTGAAATATTCTCCAT  310
              ||| ||||| || | ||| || || ||||| ||||| || || || ||||| || | |||
Sbjct  47579  ATATTCGCCGACGCGCTTCTCGAAAAAGTTGGTCTTGCCCTCGAGCGAAATGTTGTTCAT  47520

Query  311    GAAGTCAAACGGGTTTTCTACTCTGAAAATCTTGCTAAAACCCAGCTCCAGCATAAGTCT  370
               || || || || || ||      | ||||||||  | |    ||||  |  |  || | 
Sbjct  47519  AAACTCGAATGGATTCTCGGTGTGGTAAATCTTGGGATACTTTAGCTGAACGAGCAGGCG  47460

Query  371    GTCCGCCACGAATTCAATGTACTGCTTCATTAAA-CCGCAGTTCAT-CCCAATGA-GCTT  427
              ||| || || ||||| |||||||   |||| |   |||| |||||| |||| | | | ||
Sbjct  47459  GTCGGCGACAAATTCGATGTACTTTCTCATCATCTCCGC-GTTCATTCCCACTAAAGATT  47401

Query  428    CACCGGCAGTGCCTCCGTGAGGAACTCCTGTTCTATCCTAACAGCATTGACAATTATTTC  487
              |   ||||| ||||| | ||  ||||||   || ||    || || | | |||  || ||
Sbjct  47400  CG--GGCAGAGCCTCGGCGAAAAACTCCATCTCAATGGCGACGGCTTCGGCAAACATGTC  47343

Query  488    TTTGACTCTCTGCTC--CGAAGGTTTGT--GTAGCAGGTGTTTGAACATCAGGCAGGCAA  543
                ||||  |  || |  | ||  ||||   |   |  |||||  |  |  || |||||||
Sbjct  47342  GCTGACGGTGGGCACGTCCAACTTTTGATCGACTCTAGTGTTGTAGTAG-AGACAGGCAA  47284

Query  544    AGTCGCAATGTAAACCCTCATCTCTGCTAATAAGTTCGTTGGAAAACGTGAGGCCAGGCA  603
              ||| |   || |  || || |||||    || || ||||||  |||||||||||| ||||
Sbjct  47283  AGTTGGTGTGCAGGCCTTCGTCTCTCGAGATTAGCTCGTTGCTAAACGTGAGGCCGGGCA  47224

Query  604    TCAGTCCTCGTTTCTTGAGCCAGAATATTGATGCAAAAGAACCAGAAAAGAAGATTCCTT  663
              | | ||||    | || |   | ||||| |  |||||    || || |||||||  || |
Sbjct  47223  TAACTCCTTTGGTTTTCATGTAAAATATCGCCGCAAAGCTGCCCGAGAAGAAGACGCCCT  47164

Query  664    CTACTGCGGCAAAAGCTACAACACGTTC  691
              | ||   ||| ||||| |  | ||||||
Sbjct  47163  CGACGATGGCGAAAGCGATCAAACGTTC  47136


>NC_008603.1 Paramecium bursaria Chlorella virus FR483, complete 
genome
Length=321240

 Score = 56.3 bits (61),  Expect = 1e-05
 Identities = 72/97 (74%), Gaps = 2/97 (2%)
 Strand=Plus/Plus

Query  557     ACCCTCATCTCTGCTAATAAGTTCGTTGGAAAACGTGAGGCCAGGCATCAGTCCTCGTTT  616
               |||||| || |  || || |  |||||||| |     |||||||||||||  || || ||
Sbjct  251850  ACCCTCGTCGCGACTGATGAACTCGTTGGACAGACCCAGGCCAGGCATCACCCCACGGTT  251909

Query  617     CTTGAGCCAGAATATTGATGCAAAA-GAACCAGAAAA  652
               | |||||||||| ||||  |||||| || ||||| ||
Sbjct  251910  CCTGAGCCAGAAGATTG-CGCAAAAGGATCCAGAGAA  251945


 Score = 51.8 bits (56),  Expect = 1e-04
 Identities = 46/58 (79%), Gaps = 0/58 (0%)
 Strand=Plus/Plus

Query  269     TTCAAAGAAGTTAGTCTTCCCTTCCAGTGAAATATTCTCCATGAAGTCAAACGGGTTT  326
               ||| ||||| |||| ||| || ||||| || ||   |||||||||||| || ||||||
Sbjct  251562  TTCGAAGAAATTAGACTTGCCCTCCAGAGAGATTAGCTCCATGAAGTCGAAGGGGTTT  251619


>DQ890022.1 Paramecium bursaria Chlorella virus FR483, complete 
genome
Length=321240

 Score = 56.3 bits (61),  Expect = 1e-05
 Identities = 72/97 (74%), Gaps = 2/97 (2%)
 Strand=Plus/Plus

Query  557     ACCCTCATCTCTGCTAATAAGTTCGTTGGAAAACGTGAGGCCAGGCATCAGTCCTCGTTT  616
               |||||| || |  || || |  |||||||| |     |||||||||||||  || || ||
Sbjct  251850  ACCCTCGTCGCGACTGATGAACTCGTTGGACAGACCCAGGCCAGGCATCACCCCACGGTT  251909

Query  617     CTTGAGCCAGAATATTGATGCAAAA-GAACCAGAAAA  652
               | |||||||||| ||||  |||||| || ||||| ||
Sbjct  251910  CCTGAGCCAGAAGATTG-CGCAAAAGGATCCAGAGAA  251945


 Score = 51.8 bits (56),  Expect = 1e-04
 Identities = 46/58 (79%), Gaps = 0/58 (0%)
 Strand=Plus/Plus

Query  269     TTCAAAGAAGTTAGTCTTCCCTTCCAGTGAAATATTCTCCATGAAGTCAAACGGGTTT  326
               ||| ||||| |||| ||| || ||||| || ||   |||||||||||| || ||||||
Sbjct  251562  TTCGAAGAAATTAGACTTGCCCTCCAGAGAGATTAGCTCCATGAAGTCGAAGGGGTTT  251619


>NC_026922.1 Lambdina fiscellaria nucleopolyhedrovirus isolate 
GR15, complete genome
Length=157977

 Score = 54.5 bits (59),  Expect = 4e-05
 Identities = 144/214 (67%), Gaps = 6/214 (3%)
 Strand=Plus/Plus

Query  246    CTCTGATACTCGCCTACTCTCTTTTCAAAGAAGTTAGTCTTCCCTTCCAGTGAAATATTC  305
              ||||  || ||||| || |   |||||||||| || || || ||||| |||| ||| || 
Sbjct  21421  CTCTTGTATTCGCCGACCCGTCTTTCAAAGAAATTTGTTTTTCCTTCTAGTGCAATGTTT  21480

Query  306    TCCATGAAGTCAAACGGGTTTTCTACTCTGAAAAT--CTTGCTAAAACCCAGCTCCA-GC  362
              | ||| || | ||| || ||  ||    | ||||   ||| ||     | |  |||| ||
Sbjct  21481  TTCATAAAATTAAAAGGATTG-CTGGCGTAAAAACACCTTTCTTCGTTCAAT-TCCACGC  21538

Query  363    ATAAGTCTGTCCGCCACGAATTCAATGTACTGCTTCATTAAACCGCAGTTCATCCCAATG  422
              | ||  |  |||||||||||||||||||| ||   |||     |||| ||||| || |  
Sbjct  21539  ACAAA-CGATCCGCCACGAATTCAATGTATTGACACATGCTGTCGCAATTCATGCCCAAC  21597

Query  423    AGCTTCACCGGCAGTGCCTCCGTGAGGAACTCCT  456
              || |  ||||| || || || ||||  |||||||
Sbjct  21598  AGATCGACCGGTAGCGCTTCGGTGAAAAACTCCT  21631


>KP752043.1 Lambdina fiscellaria nucleopolyhedrovirus isolate 
GR15, complete genome
Length=157977

 Score = 54.5 bits (59),  Expect = 4e-05
 Identities = 144/214 (67%), Gaps = 6/214 (3%)
 Strand=Plus/Plus

Query  246    CTCTGATACTCGCCTACTCTCTTTTCAAAGAAGTTAGTCTTCCCTTCCAGTGAAATATTC  305
              ||||  || ||||| || |   |||||||||| || || || ||||| |||| ||| || 
Sbjct  21421  CTCTTGTATTCGCCGACCCGTCTTTCAAAGAAATTTGTTTTTCCTTCTAGTGCAATGTTT  21480

Query  306    TCCATGAAGTCAAACGGGTTTTCTACTCTGAAAAT--CTTGCTAAAACCCAGCTCCA-GC  362
              | ||| || | ||| || ||  ||    | ||||   ||| ||     | |  |||| ||
Sbjct  21481  TTCATAAAATTAAAAGGATTG-CTGGCGTAAAAACACCTTTCTTCGTTCAAT-TCCACGC  21538

Query  363    ATAAGTCTGTCCGCCACGAATTCAATGTACTGCTTCATTAAACCGCAGTTCATCCCAATG  422
              | ||  |  |||||||||||||||||||| ||   |||     |||| ||||| || |  
Sbjct  21539  ACAAA-CGATCCGCCACGAATTCAATGTATTGACACATGCTGTCGCAATTCATGCCCAAC  21597

Query  423    AGCTTCACCGGCAGTGCCTCCGTGAGGAACTCCT  456
              || |  ||||| || || || ||||  |||||||
Sbjct  21598  AGATCGACCGGTAGCGCTTCGGTGAAAAACTCCT  21631


>NC_021923.1 Hemileuca sp. nucleopolyhedrovirus, complete genome
Length=140633

 Score = 50.9 bits (55),  Expect = 4e-04
 Identities = 56/75 (75%), Gaps = 0/75 (0%)
 Strand=Plus/Minus

Query  251     ATACTCGCCTACTCTCTTTTCAAAGAAGTTAGTCTTCCCTTCCAGTGAAATATTCTCCAT  310
               |||||| || || |   | || || ||||||||||| || || || |||||||| | |||
Sbjct  126471  ATACTCTCCGACACGTCTCTCGAAAAAGTTAGTCTTTCCCTCGAGAGAAATATTGTTCAT  126412

Query  311     GAAGTCAAACGGGTT  325
                |||| ||| || ||
Sbjct  126411  AAAGTTAAATGGATT  126397


>KF158713.1 Hemileuca sp. nucleopolyhedrovirus, complete genome
Length=140633

 Score = 50.9 bits (55),  Expect = 4e-04
 Identities = 56/75 (75%), Gaps = 0/75 (0%)
 Strand=Plus/Minus

Query  251     ATACTCGCCTACTCTCTTTTCAAAGAAGTTAGTCTTCCCTTCCAGTGAAATATTCTCCAT  310
               |||||| || || |   | || || ||||||||||| || || || |||||||| | |||
Sbjct  126471  ATACTCTCCGACACGTCTCTCGAAAAAGTTAGTCTTTCCCTCGAGAGAAATATTGTTCAT  126412

Query  311     GAAGTCAAACGGGTT  325
                |||| ||| || ||
Sbjct  126411  AAAGTTAAATGGATT  126397


>NC_014637.1 Cafeteria roenbergensis virus BV-PW1, complete genome
Length=617453

 Score = 49.1 bits (53),  Expect = 0.002
 Identities = 55/74 (74%), Gaps = 0/74 (0%)
 Strand=Plus/Minus

Query  1041    TCCTCAGCTGTCCAAAAGGAAGCCTCCGCTTTCTTATACATCTGCCAGATATCATGGTAT  1100
               || |||||||||||||| |  || |||  ||| ||||| |  | |||||| | ||| |||
Sbjct  497023  TCTTCAGCTGTCCAAAAAGCTGCTTCCATTTTTTTATATAAATCCCAGATTTTATGATAT  496964

Query  1101    TCGATGGGAAAGAC  1114
               |  || ||||| ||
Sbjct  496963  TTAATAGGAAATAC  496950


>GU244497.1 Cafeteria roenbergensis virus BV-PW1, complete genome
Length=617453

 Score = 49.1 bits (53),  Expect = 0.002
 Identities = 55/74 (74%), Gaps = 0/74 (0%)
 Strand=Plus/Minus

Query  1041    TCCTCAGCTGTCCAAAAGGAAGCCTCCGCTTTCTTATACATCTGCCAGATATCATGGTAT  1100
               || |||||||||||||| |  || |||  ||| ||||| |  | |||||| | ||| |||
Sbjct  497023  TCTTCAGCTGTCCAAAAAGCTGCTTCCATTTTTTTATATAAATCCCAGATTTTATGATAT  496964

Query  1101    TCGATGGGAAAGAC  1114
               |  || ||||| ||
Sbjct  496963  TTAATAGGAAATAC  496950


>NC_007383.1 Trichoplusia ni SNPV, complete genome
Length=134394

 Score = 48.2 bits (52),  Expect = 0.002
 Identities = 41/51 (80%), Gaps = 0/51 (0%)
 Strand=Plus/Plus

Query  534     AGGCAGGCAAAGTCGCAATGTAAACCCTCATCTCTGCTAATAAGTTCGTTG  584
               ||||||||||||||    || || || ||||||||   |||||||||||||
Sbjct  104884  AGGCAGGCAAAGTCTGTGTGCAATCCTTCATCTCTAGAAATAAGTTCGTTG  104934


>DQ017380.1 Trichoplusia ni single nucleopolyhedrovirus, complete 
genome
Length=134394

 Score = 48.2 bits (52),  Expect = 0.002
 Identities = 41/51 (80%), Gaps = 0/51 (0%)
 Strand=Plus/Plus

Query  534     AGGCAGGCAAAGTCGCAATGTAAACCCTCATCTCTGCTAATAAGTTCGTTG  584
               ||||||||||||||    || || || ||||||||   |||||||||||||
Sbjct  104884  AGGCAGGCAAAGTCTGTGTGCAATCCTTCATCTCTAGAAATAAGTTCGTTG  104934


>NC_012639.1 Euproctis pseudoconspersa nucleopolyhedrovirus, complete 
genome
Length=141291

 Score = 46.4 bits (50),  Expect = 0.005
 Identities = 91/135 (67%), Gaps = 0/135 (0%)
 Strand=Plus/Plus

Query  533     CAGGCAGGCAAAGTCGCAATGTAAACCCTCATCTCTGCTAATAAGTTCGTTGGAAAACGT  592
               || ||| ||||||| |   |||||||| || || |     ||||||||||||  ||||||
Sbjct  138377  CAAGCACGCAAAGTTGGTGTGTAAACCTTCGTCGCGAGAGATAAGTTCGTTGCTAAACGT  138436

Query  593     GAGGCCAGGCATCAGTCCTCGTTTCTTGAGCCAGAATATTGATGCAAAAGAACCAGAAAA  652
                || || ||||| |  |||    ||||||   | || || |  || |||   || |||||
Sbjct  138437  CAGCCCCGGCATGACGCCTTTGGTCTTGATGTAAAAGATGGCCGCGAAACTGCCCGAAAA  138496

Query  653     GAAGATTCCTTCTAC  667
                || |  ||||| ||
Sbjct  138497  AAAAACGCCTTCGAC  138511


>FJ227128.1 Euproctis pseudoconspersa nucleopolyhedrovirus strain 
Hangzhou, complete genome
Length=141291

 Score = 46.4 bits (50),  Expect = 0.005
 Identities = 91/135 (67%), Gaps = 0/135 (0%)
 Strand=Plus/Plus

Query  533     CAGGCAGGCAAAGTCGCAATGTAAACCCTCATCTCTGCTAATAAGTTCGTTGGAAAACGT  592
               || ||| ||||||| |   |||||||| || || |     ||||||||||||  ||||||
Sbjct  138377  CAAGCACGCAAAGTTGGTGTGTAAACCTTCGTCGCGAGAGATAAGTTCGTTGCTAAACGT  138436

Query  593     GAGGCCAGGCATCAGTCCTCGTTTCTTGAGCCAGAATATTGATGCAAAAGAACCAGAAAA  652
                || || ||||| |  |||    ||||||   | || || |  || |||   || |||||
Sbjct  138437  CAGCCCCGGCATGACGCCTTTGGTCTTGATGTAAAAGATGGCCGCGAAACTGCCCGAAAA  138496

Query  653     GAAGATTCCTTCTAC  667
                || |  ||||| ||
Sbjct  138497  AAAAACGCCTTCGAC  138511


>NC_026268.1 Pseudoplusia includens SNPV IE, complete genome
Length=139132

 Score = 43.7 bits (47),  Expect = 0.066
 Identities = 40/51 (78%), Gaps = 0/51 (0%)
 Strand=Plus/Plus

Query  534     AGGCAGGCAAAGTCGCAATGTAAACCCTCATCTCTGCTAATAAGTTCGTTG  584
               ||||||||||| ||    ||||| || ||||||||   ||| |||||||||
Sbjct  110327  AGGCAGGCAAAATCAGTGTGTAATCCTTCATCTCTAGAAATGAGTTCGTTG  110377


>KJ631622.1 Pseudoplusia includens SNPV IE, complete genome
Length=139132

 Score = 43.7 bits (47),  Expect = 0.066
 Identities = 40/51 (78%), Gaps = 0/51 (0%)
 Strand=Plus/Plus

Query  534     AGGCAGGCAAAGTCGCAATGTAAACCCTCATCTCTGCTAATAAGTTCGTTG  584
               ||||||||||| ||    ||||| || ||||||||   ||| |||||||||
Sbjct  110327  AGGCAGGCAAAATCAGTGTGTAATCCTTCATCTCTAGAAATGAGTTCGTTG  110377


>NC_016072.1 Megavirus chiliensis, complete genome
Length=1259197

 Score = 42.8 bits (46),  Expect = 0.066
 Identities = 47/63 (75%), Gaps = 0/63 (0%)
 Strand=Plus/Minus

Query  618     TTGAGCCAGAATATTGATGCAAAAGAACCAGAAAAGAAGATTCCTTCTACTGCGGCAAAA  677
               || ||||| || || ||||||||||| ||   |||||| |  ||||| ||  | ||||| 
Sbjct  687310  TTAAGCCAAAAAATAGATGCAAAAGATCCGCTAAAGAAAACACCTTCAACAACCGCAAAT  687251

Query  678     GCT  680
               |||
Sbjct  687250  GCT  687248


>JN258408.1 Megavirus chiliensis, complete genome
Length=1259197

 Score = 42.8 bits (46),  Expect = 0.066
 Identities = 47/63 (75%), Gaps = 0/63 (0%)
 Strand=Plus/Minus

Query  618     TTGAGCCAGAATATTGATGCAAAAGAACCAGAAAAGAAGATTCCTTCTACTGCGGCAAAA  677
               || ||||| || || ||||||||||| ||   |||||| |  ||||| ||  | ||||| 
Sbjct  687310  TTAAGCCAAAAAATAGATGCAAAAGATCCGCTAAAGAAAACACCTTCAACAACCGCAAAT  687251

Query  678     GCT  680
               |||
Sbjct  687250  GCT  687248


>NC_047990.1 Gordonia phage Suzy, complete genome
Length=67118

 Score = 41.0 bits (44),  Expect = 0.23
 Identities = 31/37 (84%), Gaps = 0/37 (0%)
 Strand=Plus/Minus

Query  1181  TTTCGGCTCCACGGACTCCGCCGCCTCCTGGAAGATC  1217
             || ||||||  || |||||| ||| ||||||||||||
Sbjct  8594  TTCCGGCTCGCCGAACTCCGACGCTTCCTGGAAGATC  8558


>MH271313.1 Gordonia phage Suzy, complete genome
Length=67118

 Score = 41.0 bits (44),  Expect = 0.23
 Identities = 31/37 (84%), Gaps = 0/37 (0%)
 Strand=Plus/Minus

Query  1181  TTTCGGCTCCACGGACTCCGCCGCCTCCTGGAAGATC  1217
             || ||||||  || |||||| ||| ||||||||||||
Sbjct  8594  TTCCGGCTCGCCGAACTCCGACGCTTCCTGGAAGATC  8558


>NC_018875.1 Epinotia aporema granulovirus, complete genome
Length=119082

 Score = 40.1 bits (43),  Expect = 0.80
 Identities = 26/29 (90%), Gaps = 0/29 (0%)
 Strand=Plus/Minus

Query  465    CTAACAGCATTGACAATTATTTCTTTGAC  493
              ||||||||||| ||||  |||||||||||
Sbjct  74335  CTAACAGCATTAACAACCATTTCTTTGAC  74307


>NC_011183.1 Feldmannia species virus, complete genome
Length=154641

 Score = 40.1 bits (43),  Expect = 0.80
 Identities = 86/127 (68%), Gaps = 4/127 (3%)
 Strand=Plus/Minus

Query  954    GCAAAGAAAGCCAGAACGTGCGATATAAAATATTTCTCGTCAGGCTTCAGGGCT--TCCC  1011
              |||||||||||||| | |||    || || |  |  |||||  |||  | | ||  ||||
Sbjct  91926  GCAAAGAAAGCCAGGATGTGAATAATGAAGTGCTGTTCGTC--GCTGGAAGACTTGTCCC  91869

Query  1012   AATGCTGGATGTCCTTGGAAAGATCCACCTCCTCAGCTGTCCAAAAGGAAGCCTCCGCTT  1071
              |   || || ||| | |||||| ||||  |||||  | ||||| ||  ||||   | |||
Sbjct  91868  AGCACTCGACGTCTTCGGAAAGGTCCATTTCCTCGACGGTCCAGAAACAAGCGATCTCTT  91809

Query  1072   TCTTATA  1078
              |||| ||
Sbjct  91808  TCTTGTA  91802


>JN408834.1 Epinotia aporema granulovirus, complete genome
Length=119082

 Score = 40.1 bits (43),  Expect = 0.80
 Identities = 26/29 (90%), Gaps = 0/29 (0%)
 Strand=Plus/Minus

Query  465    CTAACAGCATTGACAATTATTTCTTTGAC  493
              ||||||||||| ||||  |||||||||||
Sbjct  74335  CTAACAGCATTAACAACCATTTCTTTGAC  74307


>EU916176.1 Feldmannia species virus isolate FsV-158, complete 
genome
Length=154641

 Score = 40.1 bits (43),  Expect = 0.80
 Identities = 86/127 (68%), Gaps = 4/127 (3%)
 Strand=Plus/Minus

Query  954    GCAAAGAAAGCCAGAACGTGCGATATAAAATATTTCTCGTCAGGCTTCAGGGCT--TCCC  1011
              |||||||||||||| | |||    || || |  |  |||||  |||  | | ||  ||||
Sbjct  91926  GCAAAGAAAGCCAGGATGTGAATAATGAAGTGCTGTTCGTC--GCTGGAAGACTTGTCCC  91869

Query  1012   AATGCTGGATGTCCTTGGAAAGATCCACCTCCTCAGCTGTCCAAAAGGAAGCCTCCGCTT  1071
              |   || || ||| | |||||| ||||  |||||  | ||||| ||  ||||   | |||
Sbjct  91868  AGCACTCGACGTCTTCGGAAAGGTCCATTTCCTCGACGGTCCAGAAACAAGCGATCTCTT  91809

Query  1072   TCTTATA  1078
              |||| ||
Sbjct  91808  TCTTGTA  91802


>NC_025960.1 Agrotis segetum nucleopolyhedrovirus B isolate English, 
complete genome
Length=148981

 Score = 39.2 bits (42),  Expect = 0.80
 Identities = 27/31 (87%), Gaps = 0/31 (0%)
 Strand=Plus/Minus

Query  816    TCAATGAGGAGACTATACATCTCAGAATGTA  846
              || ||||| ||||||||||||||||  ||||
Sbjct  46702  TCTATGAGCAGACTATACATCTCAGTGTGTA  46672


>KM102981.1 Agrotis segetum nucleopolyhedrovirus B isolate English, 
complete genome
Length=148981

 Score = 39.2 bits (42),  Expect = 0.80
 Identities = 27/31 (87%), Gaps = 0/31 (0%)
 Strand=Plus/Minus

Query  816    TCAATGAGGAGACTATACATCTCAGAATGTA  846
              || ||||| ||||||||||||||||  ||||
Sbjct  46702  TCTATGAGCAGACTATACATCTCAGTGTGTA  46672


>NC_036594.1 Orpheovirus IHUMI-LCC2 genome assembly, complete 
genome: monopartite
Length=1473573

 Score = 38.3 bits (41),  Expect = 2.8
 Identities = 28/33 (85%), Gaps = 0/33 (0%)
 Strand=Plus/Minus

Query  734      ATCTGCCTTCTTCTTTACACAAGACATCGTCTC  766
                ||||||| || || || ||||||||||| ||||
Sbjct  1389210  ATCTGCCATCATCATTCCACAAGACATCATCTC  1389178


>NC_005902.1 Lymphocystis disease virus - isolate China, complete 
genome
Length=186250

 Score = 38.3 bits (41),  Expect = 2.8
 Identities = 28/33 (85%), Gaps = 0/33 (0%)
 Strand=Plus/Plus

Query  251    ATACTCGCCTACTCTCTTTTCAAAGAAGTTAGT  283
              ||| |||  |||||| ||||||||||| |||||
Sbjct  29710  ATATTCGGTTACTCTATTTTCAAAGAAATTAGT  29742


>LT906555.1 Orpheovirus IHUMI-LCC2 genome assembly, complete genome: 
monopartite
Length=1473573

 Score = 38.3 bits (41),  Expect = 2.8
 Identities = 28/33 (85%), Gaps = 0/33 (0%)
 Strand=Plus/Minus

Query  734      ATCTGCCTTCTTCTTTACACAAGACATCGTCTC  766
                ||||||| || || || ||||||||||| ||||
Sbjct  1389210  ATCTGCCATCATCATTCCACAAGACATCATCTC  1389178


>AY380826.1 Lymphocystis disease virus - isolate China, complete 
genome
Length=186250

 Score = 38.3 bits (41),  Expect = 2.8
 Identities = 28/33 (85%), Gaps = 0/33 (0%)
 Strand=Plus/Plus

Query  251    ATACTCGCCTACTCTCTTTTCAAAGAAGTTAGT  283
              ||| |||  |||||| ||||||||||| |||||
Sbjct  29710  ATATTCGGTTACTCTATTTTCAAAGAAATTAGT  29742


>NC_048747.1 Vibrio phage 2 TSL-2019, complete genome
Length=242446

 Score = 37.4 bits (40),  Expect = 2.8
 Identities = 28/32 (88%), Gaps = 1/32 (3%)
 Strand=Plus/Plus

Query  393    TGCTTCATTAAACCGCAGTTCATCCCAATGAG  424
              |||||||||||| || |||||| |||| ||||
Sbjct  95442  TGCTTCATTAAAACGAAGTTCA-CCCAGTGAG  95472


>NC_042098.1 Erwinia phage vB_EamM_Desertfox, complete genome
Length=272458

 Score = 37.4 bits (40),  Expect = 2.8
 Identities = 23/25 (92%), Gaps = 0/25 (0%)
 Strand=Plus/Minus

Query  376     CCACGAATTCAATGTACTGCTTCAT  400
               |||||| |||||| |||||||||||
Sbjct  206104  CCACGATTTCAATATACTGCTTCAT  206080


>NC_041975.1 Erwinia phage vB_EamM_Special G, complete genome
Length=273224

 Score = 37.4 bits (40),  Expect = 2.8
 Identities = 23/25 (92%), Gaps = 0/25 (0%)
 Strand=Plus/Minus

Query  376     CCACGAATTCAATGTACTGCTTCAT  400
               |||||| |||||| |||||||||||
Sbjct  206794  CCACGATTTCAATATACTGCTTCAT  206770


>NC_023557.1 Erwinia phage Ea35-70, complete genome
Length=271084

 Score = 37.4 bits (40),  Expect = 2.8
 Identities = 23/25 (92%), Gaps = 0/25 (0%)
 Strand=Plus/Minus

Query  376     CCACGAATTCAATGTACTGCTTCAT  400
               |||||| |||||| |||||||||||
Sbjct  204591  CCACGATTTCAATATACTGCTTCAT  204567


>MK368614.1 Vibrio phage 2 TSL-2019, complete genome
Length=242446

 Score = 37.4 bits (40),  Expect = 2.8
 Identities = 28/32 (88%), Gaps = 1/32 (3%)
 Strand=Plus/Plus

Query  393    TGCTTCATTAAACCGCAGTTCATCCCAATGAG  424
              |||||||||||| || |||||| |||| ||||
Sbjct  95442  TGCTTCATTAAAACGAAGTTCA-CCCAGTGAG  95472


>MG655268.1 Erwinia phage vB_EamM_Desertfox, complete genome
Length=272458

 Score = 37.4 bits (40),  Expect = 2.8
 Identities = 23/25 (92%), Gaps = 0/25 (0%)
 Strand=Plus/Minus

Query  376     CCACGAATTCAATGTACTGCTTCAT  400
               |||||| |||||| |||||||||||
Sbjct  206104  CCACGATTTCAATATACTGCTTCAT  206080


>KU886222.1 Erwinia phage vB_EamM_Special G, complete genome
Length=273224

 Score = 37.4 bits (40),  Expect = 2.8
 Identities = 23/25 (92%), Gaps = 0/25 (0%)
 Strand=Plus/Minus

Query  376     CCACGAATTCAATGTACTGCTTCAT  400
               |||||| |||||| |||||||||||
Sbjct  206794  CCACGATTTCAATATACTGCTTCAT  206770


>KF806589.1 Erwinia phage Ea35-70, complete genome
Length=271084

 Score = 37.4 bits (40),  Expect = 2.8
 Identities = 23/25 (92%), Gaps = 0/25 (0%)
 Strand=Plus/Minus

Query  376     CCACGAATTCAATGTACTGCTTCAT  400
               |||||| |||||| |||||||||||
Sbjct  204591  CCACGATTTCAATATACTGCTTCAT  204567


>JN596962.1 Gallid herpesvirus 1 strain SA2, complete genome
Length=152975

 Score = 36.5 bits (39),  Expect = 9.8
 Identities = 26/29 (90%), Gaps = 1/29 (3%)
 Strand=Plus/Minus

Query  1086   CAGATATCATGGTATTCGATGGGAAAGAC  1114
              |||| ||| ||||| ||||||||||||||
Sbjct  61600  CAGAGATC-TGGTAATCGATGGGAAAGAC  61573


Lambda      K        H
   0.634    0.408    0.912 

Gapped
Lambda      K        H
   0.625    0.410    0.780 

Effective search space used: 491707364187


Query= TRINITY_DN0_c0_g1_i3 len=1147 path=[0:0-213 2:214-841 7:842-885
8:886-934 10:935-972 12:973-1146]

Length=1147
                                                                      Score        E
Sequences producing significant alignments:                          (Bits)     Value

NC_003310.1 Monkeypox virus Zaire-96-I-16, complete genome            423        2e-116
AF380138.1 Monkeypox virus strain Zaire-96-I-16, complete genome      423        2e-116
NC_003310.1 Monkeypox virus Zaire-96-I-16, complete genome            423        2e-116
AF380138.1 Monkeypox virus strain Zaire-96-I-16, complete genome      423        2e-116
NC_035469.1 NY_014 poxvirus strain 2013, complete genome              422        6e-116
MF001305.1 NY_014 poxvirus strain 2013, complete genome               422        6e-116
NC_027213.1 Raccoonpox virus, complete genome                         421        6e-116
KP143769.1 Raccoonpox virus, complete genome                          421        6e-116
OK422496.1 Buffalopox virus isolate BPXV/buffalo/India/2011/Meeru...  418        7e-115
NC_031033.1 Volepox virus strain CA, complete genome                  414        9e-114
ON649718.1 Monkeypox virus isolate Monkeypox/PT0018/2022, complet...  414        9e-114
M35027.1 Vaccinia virus Copenhagen, complete genome                   414        9e-114
KU749311.1 Volepox virus strain CA, complete genome                   414        9e-114
NC_003663.2 Cowpox virus, complete genome                             409        4e-112
BK013341.1 TPA_asm: Horsepox virus isolate VK05, complete genome      409        4e-112
AM501482.1 Vaccinia virus Ankara strain chorioallantois vaccinia ...  409        4e-112
AF482758.2 Cowpox virus strain Brighton Red, complete genome          409        4e-112
NC_035468.1 Murmansk poxvirus strain LEIV-11411, complete genome      408        4e-112
MF001304.1 Murmansk poxvirus strain LEIV-11411, complete genome       408        4e-112
NC_035468.1 Murmansk poxvirus strain LEIV-11411, complete genome      408        4e-112
MF001304.1 Murmansk poxvirus strain LEIV-11411, complete genome       408        4e-112
LT966077.1 Vaccinia virus WR strain WR - ATCC VR-2035 genome asse...  405        5e-111
MN974380.1 Vaccinia virus strain VACV_li, complete genome             405        5e-111
L22579.1 Variola major virus (strain Bangladesh-1975) complete ge...  405        5e-111
Y16780.1 variola minor virus complete genome                          405        5e-111
KF866253.1 Vaccinia virus WAU86/88-1, complete genome                 405        5e-111
AY484669.1 Rabbitpox virus, complete genome                           405        5e-111
NC_055230.1 Akhmeta virus isolate Akhmeta_2013-88, complete genome    404        2e-110
MH607141.1 Akhmeta virus isolate Akhmeta_2013-88, complete genome     404        2e-110
AF095689.1 Vaccinia virus (strain Tian Tan) complete genome           399        2e-109
NC_031038.1 Skunkpox virus strain WA, complete genome                 397        2e-108
KU749310.1 Skunkpox virus strain WA, complete genome                  397        2e-108
NC_001611.1 Variola virus, complete genome                            396        2e-108
X69198.1 Variola virus DNA complete genome                            396        2e-108
NC_008291.1 Taterapox virus, complete genome                          391        1e-106
DQ437594.1 Taterapox virus strain Dahomey 1968, complete genome       391        1e-106
KJ563295.1 Ectromelia virus Naval, complete genome                    387        1e-105
JQ410350.1 Ectromelia virus ERPV culture-collection ATCC:VR-1431,...  387        1e-105
NC_003391.1 Camelpox virus, complete genome                           386        4e-105
AY009089.1 Camelpox virus CMS, complete genome                        386        4e-105
AF438165.1 Camelpox virus M-96 from Kazakhstan, complete genome       386        4e-105
NC_055231.1 Orthopoxvirus Abatino, complete genome                    382        5e-104
NC_004105.1 Ectromelia virus, complete genome                         382        5e-104
MH816996.1 Orthopoxvirus Abatino, complete genome                     382        5e-104
AF012825.2 Ectromelia virus strain Moscow, complete genome            382        5e-104
NC_001973.1 Lymantria dispar MNPV, complete genome                    379        6e-103
AF081810.1 Lymantria dispar nucleopolyhedrovirus, complete genome     379        6e-103
NC_035797.1 UNVERIFIED: Squirrelpox virus Berlin_2015, complete g...  374        8e-102
MF503315.1 UNVERIFIED: Squirrelpox virus Berlin_2015, complete ge...  374        8e-102
NC_005179.1 Yaba monkey tumor virus, complete genome                  352        3e-95 
AY386371.1 Yaba monkey tumor virus, complete genome                   352        3e-95 
NC_035460.1 Eptesipox virus strain Washington, complete genome        346        4e-93 
NC_030656.1 Pteropox virus strain Australia, complete genome          346        4e-93 
KY747497.1 Eptesipox virus strain Washington, complete genome         346        4e-93 
KU980965.1 Pteropox virus strain Australia, complete genome           346        4e-93 
JX565563.1 Myxoma virus isolate BRK 12-2-93, complete genome          320        2e-85 
MT521409.1 Scale drop disease virus isolate GF_MU1                    314        2e-83 
MT521409.1 Scale drop disease virus isolate GF_MU1                    314        2e-83 
NC_001266.1 Rabbit fibroma virus, complete genome                     303        4e-80 
AF170722.1 Rabbit fibroma virus, complete genome                      303        4e-80 
NC_009888.1 Tanapox virus, complete genome                            298        5e-79 
NC_002642.1 Yaba-like disease virus, complete genome                  296        6e-78 
AJ293568.1 Yaba-like disease virus (YLDV), complete genome            296        6e-78 
NC_002642.1 Yaba-like disease virus, complete genome                  296        6e-78 
AJ293568.1 Yaba-like disease virus (YLDV), complete genome            296        6e-78 
NC_010671.1 Musca domestica salivary gland hypertrophy virus, com...  289        3e-76 
EU522111.1 Musca domestica salivary gland hypertrophy virus, comp...  289        3e-76 
NC_038369.1 Spodoptera littoralis NPV isolate AN1956, complete ge...  287        3e-75 
JX454574.1 Spodoptera littoralis NPV isolate AN1956, complete genome  287        3e-75 
MK637631.1 European chub iridovirus isolate LEC15001, complete ge...  287        3e-75 
NC_003389.1 Swinepox virus, complete genome                           280        1e-73 
AF410153.1 Swinepox virus isolate 17077-99, complete genome           280        1e-73 
NC_004002.1 Sheeppox virus 17077-99, complete genome                  273        2e-71 
AY077834.1 Sheeppox virus NISKHI, complete genome                     273        2e-71 
AY077833.1 Sheeppox virus A, complete genome                          273        2e-71 
AY077832.1 Sheeppox virus 10700-99 strain TU-V02127, complete genome  273        2e-71 
MG751778.1 Moosepox virus GoldyGopher14, complete genome              268        8e-70 
MF966153.1 White-tailed deer poxvirus isolate OV179, complete genome  268        8e-70 
NC_004156.2 Helicoverpa zea nudivirus 2, complete genome              266        3e-69 
JN418988.1 Helicoverpa zea nudivirus 2, complete genome               266        3e-69 
NC_003027.1 Lumpy skin disease virus NI-2490, complete genome         265        1e-68 
AF325528.1 Lumpy skin disease virus NI-2490 isolate Neethling 249...  265        1e-68 
NC_003027.1 Lumpy skin disease virus NI-2490, complete genome         265        1e-68 
AF409137.1 Lumpy skin disease virus NW-LW isolate Neethling Warmb...  265        1e-68 
AF325528.1 Lumpy skin disease virus NI-2490 isolate Neethling 249...  265        1e-68 
NC_019495.1 Cyprinid herpesvirus 2 strain ST-J1, complete genome      260        4e-67 
JQ815364.1 Cyprinid herpesvirus 2 strain ST-J1, complete genome       260        4e-67 
NC_019495.1 Cyprinid herpesvirus 2 strain ST-J1, complete genome      260        4e-67 
JQ815364.1 Cyprinid herpesvirus 2 strain ST-J1, complete genome       260        4e-67 
NC_036582.1 Flamingopox virus FGPVKD09, complete genome               259        4e-67 
MF678796.1 Flamingopox virus FGPVKD09, complete genome                259        4e-67 
NC_036582.1 Flamingopox virus FGPVKD09, complete genome               259        4e-67 
MF678796.1 Flamingopox virus FGPVKD09, complete genome                259        4e-67 
OL752713.2 Lumpy skin disease virus isolate LSDV/KM/Taiwan/2020, ...  258        2e-66 
MW020570.1 Goatpox virus V103, complete genome                        258        2e-66 
KC951854.1 Goatpox virus FZ, complete genome                          258        2e-66 
NC_009127.1 Cyprinid herpesvirus 3, complete genome                   252        6e-65 
DQ657948.1 Cyprinid herpesvirus 3 strain KHV-U, complete genome       252        6e-65 
NC_009127.1 Cyprinid herpesvirus 3, complete genome                   252        6e-65 
DQ657948.1 Cyprinid herpesvirus 3 strain KHV-U, complete genome       252        6e-65 
KX857215.1 Shearwaterpox virus strain SWPV-2, complete genome         249        8e-64 
NC_003102.1 Spodoptera litura NPV, complete genome                    248        8e-64 
AF325155.1 Spodoptera litura nucleopolyhedrovirus strain G2, comp...  248        8e-64 
NC_004003.1 Goatpox virus Pellor, complete genome                     244        1e-62 
AY077836.1 Goatpox virus G20-LKV, complete genome                     244        1e-62 
AY077835.1 Goatpox virus Pellor, complete genome                      244        1e-62 
NC_005309.1 Canarypox virus, complete genome                          237        1e-60 
AY318871.1 Canarypox virus strain ATCC VR-111, complete genome        237        1e-60 
NC_005309.1 Canarypox virus, complete genome                          237        1e-60 
AY318871.1 Canarypox virus strain ATCC VR-111, complete genome        237        1e-60 
NC_006966.1 Deerpox virus W-848-83, complete genome                   236        5e-60 
AY689436.1 Deerpox virus W-848-83, complete genome                    236        5e-60 
NC_006966.1 Deerpox virus W-848-83, complete genome                   236        5e-60 
AY689436.1 Deerpox virus W-848-83, complete genome                    236        5e-60 
NC_016924.1 Cotia virus SPAn232, complete genome                      229        7e-58 
HQ647181.2 Cotia virus SPAn232, complete genome                       229        7e-58 
NC_016924.1 Cotia virus SPAn232, complete genome                      229        7e-58 
HQ647181.2 Cotia virus SPAn232, complete genome                       229        7e-58 
NC_032111.1 BeAn 58058 virus, complete genome                         227        3e-57 
KY094066.1 BeAn 58058 virus strain BeAn58058, complete genome         227        3e-57 
NC_006967.1 Deerpox virus W-1170-84, complete genome                  226        3e-57 
NC_037667.1 Pandoravirus quercus, complete genome                     219        4e-55 
MG011689.1 Pandoravirus quercus, complete genome                      219        4e-55 
NC_019491.1 Cyprinid herpesvirus 1 strain NG-J1, complete genome      215        5e-54 
JQ815363.1 Cyprinid herpesvirus 1 strain NG-J1, complete genome       215        5e-54 
NC_019491.1 Cyprinid herpesvirus 1 strain NG-J1, complete genome      215        5e-54 
JQ815363.1 Cyprinid herpesvirus 1 strain NG-J1, complete genome       215        5e-54 
MG570132.1 Three spot gourami iridovirus, complete genome             191        2e-46 
MG570131.1 South American cichlid iridovirus, complete genome         187        2e-45 
NC_026440.1 Pandoravirus inopinatum isolate KlaHel, complete genome   176        4e-42 
KP136319.1 Pandoravirus inopinatum isolate KlaHel, complete genome    176        4e-42 
GQ273492.1 Turbot reddish body iridovirus, complete genome            176        4e-42 
NC_037666.1 Pandoravirus neocaledonia, complete genome                172        5e-41 
MG011690.1 Pandoravirus neocaledonia, complete genome                 172        5e-41 
MK098185.1 Pompano iridovirus isolate PIV2010, complete genome        166        7e-39 
NC_003494.1 Infectious spleen and kidney necrosis virus, complete...  158        1e-36 
AY779031.1 Large yellow croaker iridovirus, complete genome           158        1e-36 
AF371960.1 Infectious spleen and kidney necrosis virus, complete ...  158        1e-36 
NC_003225.3 White spot syndrome virus strain CN01, complete genome    154        1e-35 
KT995472.1 White spot syndrome virus strain CN01, complete genome     154        1e-35 
MN432490.1 Banggai cardinalfish iridovirus isolate BCIV/WVL17393/...  154        1e-35 
NC_021247.1 Adoxophyes honmai enomopoxvirus 'L', complete genome      151        2e-34 
HF679131.1 Adoxophyes honmai enomopoxvirus 'L', complete genome       151        2e-34 
NC_037665.1 Pandoravirus macleodensis, complete genome                139        1e-30 
MG011691.1 Pandoravirus macleodensis, complete genome                 139        1e-30 
NC_013668.3 Anguillid herpesvirus 1, complete genome                  138        1e-30 
FJ940765.3 Anguillid herpesvirus 1 strain 500138, complete genome     138        1e-30 
NC_013668.3 Anguillid herpesvirus 1, complete genome                  138        1e-30 
FJ940765.3 Anguillid herpesvirus 1 strain 500138, complete genome     138        1e-30 
MK689686.1 Red seabream iridovirus isolate KagYT-96, complete genome  133        4e-29 
AY894343.1 Orange-spotted grouper iridovirus, complete genome         133        4e-29 
AY532606.1 Rock bream iridovirus strain RBIV-KOR-TY1 from South K...  133        4e-29 
KT804738.1 Giant sea perch iridovirus - K1 isolate GSIV-K1, compl...  133        4e-29 
NC_028094.1 Chrysochromulina ericina virus isolate CeV-01B, compl...  130        5e-28 
KT820662.1 Chrysochromulina ericina virus isolate CeV-01B, comple...  130        5e-28 
NC_021248.1 Choristoneura biennis entomopoxvirus 'L', complete ge...  125        6e-27 
HF679132.1 Choristoneura biennis entomopoxvirus 'L', complete genome  125        6e-27 
NC_021858.1 Pandoravirus dulcis, complete genome                      115        1e-23 
KC977570.1 Pandoravirus dulcis, complete genome                       115        1e-23 
NC_049383.1 Tenacibaculum phage pT24 DNA, complete genome             108        2e-21 
LC168164.1 Tenacibaculum phage pT24 DNA, complete genome              108        2e-21 
NC_022098.1 Pandoravirus salinus, complete genome                     104        2e-20 
KC977571.1 Pandoravirus salinus, complete genome                      104        2e-20 
NC_040681.1 Bufonid herpesvirus 1 strain FO1_2015, complete genome    103        7e-20 
MF143550.1 Bufonid herpesvirus 1 strain FO1_2015, complete genome     103        7e-20 
NC_021312.1 Phaeocystis globosa virus strain 16T, complete genome     96.0       1e-17 
KC662249.1 Phaeocystis globosa virus strain 16T, complete genome      96.0       1e-17 
NC_043129.1 Micromonas pusilla virus SP1, complete genome, *** SE...  95.1       1e-17 
JF974320.1 Micromonas pusilla virus SP1, *** SEQUENCING IN PROGRE...  95.1       1e-17 
NC_028112.1 Yellowstone lake phycodnavirus 1 DNA, complete genome...  84.2       2e-14 
LC015647.1 Yellowstone lake phycodnavirus 1 DNA, complete genome,...  84.2       2e-14 
NC_028108.1 Yellowstone lake phycodnavirus 3 DNA, complete genome...  81.5       2e-13 
NC_024625.1 Peridroma alphabaculovirus isolate GR_167, complete g...  81.5       2e-13 
LC015649.1 Yellowstone lake phycodnavirus 3 DNA, complete genome,...  81.5       2e-13 
KM009991.1 Peridroma alphabaculovirus isolate GR_167, complete ge...  81.5       2e-13 
NC_002169.1 Spodoptera exigua nucleopolyhedrovirus complete genome    79.7       8e-13 
AF169823.1 Spodoptera exigua nucleopolyhedrovirus complete genome     79.7       8e-13 
OK392616.1 Apis mellifera filamentous virus isolate CN, partial g...  72.5       1e-10 
NC_007383.1 Trichoplusia ni SNPV, complete genome                     71.6       1e-10 
NC_007151.1 Chrysodeixis chalcites nucleopolyhedrovirus, complete...  71.6       1e-10 
DQ017380.1 Trichoplusia ni single nucleopolyhedrovirus, complete ...  71.6       1e-10 
AY864330.1 Chrysodeixis chalcites nucleopolyhedrovirus, complete ...  71.6       1e-10 
NC_028091.1 Ostreococcus lucimarinus virus 2 isolate Olv2, comple...  70.7       4e-10 
KP874736.1 Ostreococcus lucimarinus virus 2 isolate Olv2, complet...  70.7       4e-10 
NC_008724.1 Acanthocystis turfacea Chlorella virus 1, complete ge...  68.9       2e-09 
EF101928.1 Acanthocystis turfacea Chlorella virus 1, complete genome  68.9       2e-09 
NC_026922.1 Lambdina fiscellaria nucleopolyhedrovirus isolate GR1...  66.2       5e-09 
NC_007346.1 Emiliania huxleyi virus 86, complete genome               66.2       5e-09 
KP752043.1 Lambdina fiscellaria nucleopolyhedrovirus isolate GR15...  66.2       5e-09 
AJ890364.1 Emiliania huxleyi virus 86 isolate EhV86                   66.2       5e-09 
NC_009898.1 Paramecium bursaria Chlorella virus NY2A, complete ge...  63.5       6e-08 
DQ491002.1 Paramecium bursaria Chlorella virus NY2A Chlorella vir...  63.5       6e-08 
NC_020864.1 Micromonas pusilla virus 12T genomic sequence             62.6       6e-08 
NC_013288.1 Ostreococcus tauri virus 1 complete genome                62.6       6e-08 
HQ632826.1 Micromonas pusilla virus 12T genomic sequence              62.6       6e-08 
FN386611.1 Ostreococcus tauri virus 1 complete genome                 62.6       6e-08 
NC_028092.1 Ostreococcus mediterraneus virus 1 isolate OmV1, comp...  59.9       8e-07 
NC_028093.1 Ostreococcus lucimarinus virus 7 isolate OlV7, comple...  59.9       8e-07 
NC_025960.1 Agrotis segetum nucleopolyhedrovirus B isolate Englis...  59.9       8e-07 
NC_014766.1 Ostreococcus lucimarinus virus OlV1, complete genome      59.9       8e-07 
KP874735.1 Ostreococcus mediterraneus virus 1 isolate OmV1, compl...  59.9       8e-07 
KP874737.1 Ostreococcus lucimarinus virus 7 isolate OlV7, complet...  59.9       8e-07 
KM102981.1 Agrotis segetum nucleopolyhedrovirus B isolate English...  59.9       8e-07 
HM004431.1 Ostreococcus lucimarinus virus OlV1, complete genome       59.9       8e-07 
OM876856.1 Aureococcus anophagefferens virus isolate QBARTUTK, co...  55.4       1e-05 
NC_040621.1 Operophtera brumata nucleopolyhedrovirus isolate Opbu...  50.0       4e-04 
MF614691.1 Operophtera brumata nucleopolyhedrovirus isolate OpbuN...  50.0       4e-04 
NC_010276.1 Orgyia leucostigma NPV, complete genome                   49.1       0.001 
EU309041.1 Orgyia leucostigma NPV isolate CFS-77, complete genome     49.1       0.001 
NC_007921.1 Agrotis segetum nucleopolyhedrovirus, complete genome     47.3       0.005 
DQ123841.1 Agrotis segetum nucleopolyhedrovirus, complete genome      47.3       0.005 
NC_016072.1 Megavirus chiliensis, complete genome                     45.5       0.017 
JN258408.1 Megavirus chiliensis, complete genome                      45.5       0.017 
NC_008603.1 Paramecium bursaria Chlorella virus FR483, complete g...  42.8       0.061 
DQ890022.1 Paramecium bursaria Chlorella virus FR483, complete ge...  42.8       0.061 
NC_014767.1 Micromonas sp. RCC1109 virus MpV1, complete genome        41.9       0.21  
HM004429.1 Micromonas sp. RCC1109 virus MpV1, complete genome         41.9       0.21  
NC_026268.1 Pseudoplusia includens SNPV IE, complete genome           41.0       0.21  
KJ631622.1 Pseudoplusia includens SNPV IE, complete genome            41.0       0.21  
NC_027923.1 Perigonia lusca single nucleopolyhedrovirus, complete...  39.2       0.74  
KM596836.1 Perigonia lusca single nucleopolyhedrovirus, complete ...  39.2       0.74  
NC_041880.1 Pseudomonas phage phiPMW, complete genome                 37.4       2.6   
KU862660.1 Pseudomonas phage phiPMW, complete genome                  37.4       2.6   
FM877782.1 HIV-1 M_02CD.MBTB047 proviral complete genome, isolate...  37.4       2.6   
NC_049371.1 Dinoroseobacter phage DS-1410Ws-06, partial genome        36.5       9.0   
NC_041866.1 Acinetobacter phage YMC11/11/R3177, complete genome       36.5       9.0   
NC_020104.1 Acanthamoeba polyphaga moumouvirus, complete genome       36.5       9.0   
NC_011183.1 Feldmannia species virus, complete genome                 36.5       9.0   
JN596962.1 Gallid herpesvirus 1 strain SA2, complete genome           36.5       9.0   
KU885988.1 Dinoroseobacter phage DS-1410Ws-06, partial genome         36.5       9.0   
KP861230.1 Acinetobacter phage YMC11/11/R3177, complete genome        36.5       9.0   
JX962719.1 Acanthamoeba polyphaga moumouvirus, complete genome        36.5       9.0   
EU916176.1 Feldmannia species virus isolate FsV-158, complete genome  36.5       9.0   
JN596962.1 Gallid herpesvirus 1 strain SA2, complete genome           36.5       9.0   


>NC_003310.1 Monkeypox virus Zaire-96-I-16, complete genome
Length=196858

 Score = 423 bits (468),  Expect = 2e-116
 Identities = 654/927 (71%), Gaps = 9/927 (1%)
 Strand=Plus/Plus

Query  187    TTTAGAAGTCAGCATCCAAGGTAAAAGAGTTCTCTGTCGAATTCGACATGACTCCCATCC  246
              |||| |||||| |||| || | ||||   || ||| ||   |  ||||| ||||||||  
Sbjct  33235  TTTAAAAGTCAACATCTAAAGAAAAATGATTGTCT-TCT--TGAGACATAACTCCCATTT  33291

Query  247    TCTGATACTCGCCTACTCGCTTCTCAAAGAAGTTTGTCTTTCCTTCTAGTGAGATATTTT  306
              | || || || || || || || || || || || || |||||||| | ||| |||||||
Sbjct  33292  TTTGGTATTCACCCACACGTTTTTCGAAAAAATTAGTTTTTCCTTCCAATGATATATTTT  33351

Query  307    CCATGAAGTCAAACGGATTTTCTACTCTGAAAATCTTGTTAAAACCCAGCTCCAGCATAA  366
              ||||||| |||||||||||    ||  || |||| || ||||| ||||  ||    || |
Sbjct  33352  CCATGAAATCAAACGGATTGGTAACATTGTAAATTTTTTTAAATCCCAATTCAGAAATCA  33411

Query  367    GCCTGTCGGCCACAAACTCAATGTACTGCTTCATCAAAGTGCAGTTCATCCCGATGAGCT  426
                || || || || || || || ||    |||||||     || ||||| || ||||| |
Sbjct  33412  ATCTATCTGCGACGAATTCTATATATGTTTTCATCATTTCACAATTCATTCCTATGAGTT  33471

Query  427    TCACGGGCAAGGCCTCCGTGAGGAACTCCTGCTCTATCCTAACGGCGTTGGTGATTATCT  486
              | || || |  ||| | || || || || || || ||    || || || || || ||  
Sbjct  33472  TAACTGGAAGAGCCACAGTAAGAAATTCTTGTTCAATGGATACCGCATTTGTTATAATAA  33531

Query  487    CTCGGACCCTCTGCTCCGCTGGCTTG-TGTACCAGGTGCTTGAACATCAGGCAGGCAAAG  545
               ||  ||  | | || | || | | | ||||  |  || || |||||||  || || || 
Sbjct  33532  ATCTAACGGTTT-CTTCACTCGGTGGATGTAATAAATGTTTAAACATCAAACATGCGAAA  33590

Query  546    TCACAGTGTAAACCCTCGTCTCTGCTAATAAGCTCATTGGAAAATGTAAGGCCCGGCATC  605
              || ||||| | |||||||||||| ||||| |  || || ||||| || || || ||||| 
Sbjct  33591  TCGCAGTGCAGACCCTCGTCTCTACTAATTAATTCGTTAGAAAACGTGAGTCCGGGCATT  33650

Query  606    AGCCCCCGTTTCTTGAGCCAGAATATCGATGCAAAAGAACCGGAAAAGAAGATTCCTTCT  665
              || || || || || ||||| ||||| || || || || |||||||||||||||||||||
Sbjct  33651  AGGCCACGCTTTTTAAGCCAAAATATGGAAGCGAATGATCCGGAAAAGAAGATTCCTTCT  33710

Query  666    ACGGCAGCAAAGGCCACAACGCGTTCTCCATACGTAGCCTCTTTGTCCCCAATCCAGCGC  725
              || ||||||||||| | ||  |  ||||||||   | |  |  ||||    |||||    
Sbjct  33711  ACTGCAGCAAAGGCAATAAGTCTCTCTCCATA---ACCGGCGCTGTCATGTATCCACTTT  33767

Query  726    AAGGCCCAGTCAGCCTTCTTCTTCACACAAGGCATAGTTTCAATAGCATTGAAGAGATAT  785
                 ||||| || |||||||| || ||||||||||| ||||| || ||||| |||||||| 
Sbjct  33768  TGAGCCCAATCGGCCTTCTTTTTTACACAAGGCATCGTTTCTATGGCATTAAAGAGATAG  33827

Query  786    TCTCTTTCCTTGGGATCTTTAATGTAAGTGTCAATAAGGAGACTGTACATTTCAGAGTGT  845
              | | |||| ||   ||||||||  ||||| || || |  ||||| |||||||| || || 
Sbjct  33828  TTTTTTTCATTACTATCTTTAACATAAGTATCGATCAAAAGACTATACATTTCCGAATGA  33887

Query  846    ATGTTTTCCATGGCAATTTGGAAGCCATAGAAACAGCGGGCCTCTGTAACTTGAACTTCT  905
              |||||||| ||||| || || || || |||||||| |  ||||| ||||  || ||||||
Sbjct  33888  ATGTTTTCAATGGCCATCTGAAATCCGTAGAAACATCTAGCCTCGGTAATCTGCACTTCT  33947

Query  906    TGGCTAAATCGCTCCACCAAGTTCTCATTGACTATGCCATCACTCGCTGCAAAGAAAGCC  965
                 | |||||| ||  | || || ||||| ||||| |||||||| |||||||| || |||
Sbjct  33948  GTACAAAATCGTTCTGCTAAATTTTCATTCACTATTCCATCACTGGCTGCAAAAAACGCC  34007

Query  966    AGAACGTGAGATATAAAATGTCTCTCATCGGGTTTCAGAGCTTCCCAGTGCTGAATATCC  1025
              |  || ||   |||||||| | | || || ||| | ||    | ||| |  |  ||||| 
Sbjct  34008  AATACATGTTTTATAAAATATTTTTCGTCTGGTGTTAGTTTATTCCAATCATTGATATCT  34067

Query  1026   TTGGAAAGGTCCACCTCCTCGGCAGTCCAAAAGGAGGCCTCGGCTTTCTTGTACATCTGC  1085
              || || |  ||||| || ||  | |||||||| || ||||| || || || ||||| | |
Sbjct  34068  TTAGATATATCCACTTCTTCCACTGTCCAAAATGATGCCTCTGCCTTTTTATACATATTC  34127

Query  1086   CAGATATCATGGTACTCGA-TGGGAAA  1111
              ||||| ||||| || | || |||||||
Sbjct  34128  CAGATGTCATGATATTGGATTGGGAAA  34154


>AF380138.1 Monkeypox virus strain Zaire-96-I-16, complete genome
Length=196858

 Score = 423 bits (468),  Expect = 2e-116
 Identities = 654/927 (71%), Gaps = 9/927 (1%)
 Strand=Plus/Plus

Query  187    TTTAGAAGTCAGCATCCAAGGTAAAAGAGTTCTCTGTCGAATTCGACATGACTCCCATCC  246
              |||| |||||| |||| || | ||||   || ||| ||   |  ||||| ||||||||  
Sbjct  33235  TTTAAAAGTCAACATCTAAAGAAAAATGATTGTCT-TCT--TGAGACATAACTCCCATTT  33291

Query  247    TCTGATACTCGCCTACTCGCTTCTCAAAGAAGTTTGTCTTTCCTTCTAGTGAGATATTTT  306
              | || || || || || || || || || || || || |||||||| | ||| |||||||
Sbjct  33292  TTTGGTATTCACCCACACGTTTTTCGAAAAAATTAGTTTTTCCTTCCAATGATATATTTT  33351

Query  307    CCATGAAGTCAAACGGATTTTCTACTCTGAAAATCTTGTTAAAACCCAGCTCCAGCATAA  366
              ||||||| |||||||||||    ||  || |||| || ||||| ||||  ||    || |
Sbjct  33352  CCATGAAATCAAACGGATTGGTAACATTGTAAATTTTTTTAAATCCCAATTCAGAAATCA  33411

Query  367    GCCTGTCGGCCACAAACTCAATGTACTGCTTCATCAAAGTGCAGTTCATCCCGATGAGCT  426
                || || || || || || || ||    |||||||     || ||||| || ||||| |
Sbjct  33412  ATCTATCTGCGACGAATTCTATATATGTTTTCATCATTTCACAATTCATTCCTATGAGTT  33471

Query  427    TCACGGGCAAGGCCTCCGTGAGGAACTCCTGCTCTATCCTAACGGCGTTGGTGATTATCT  486
              | || || |  ||| | || || || || || || ||    || || || || || ||  
Sbjct  33472  TAACTGGAAGAGCCACAGTAAGAAATTCTTGTTCAATGGATACCGCATTTGTTATAATAA  33531

Query  487    CTCGGACCCTCTGCTCCGCTGGCTTG-TGTACCAGGTGCTTGAACATCAGGCAGGCAAAG  545
               ||  ||  | | || | || | | | ||||  |  || || |||||||  || || || 
Sbjct  33532  ATCTAACGGTTT-CTTCACTCGGTGGATGTAATAAATGTTTAAACATCAAACATGCGAAA  33590

Query  546    TCACAGTGTAAACCCTCGTCTCTGCTAATAAGCTCATTGGAAAATGTAAGGCCCGGCATC  605
              || ||||| | |||||||||||| ||||| |  || || ||||| || || || ||||| 
Sbjct  33591  TCGCAGTGCAGACCCTCGTCTCTACTAATTAATTCGTTAGAAAACGTGAGTCCGGGCATT  33650

Query  606    AGCCCCCGTTTCTTGAGCCAGAATATCGATGCAAAAGAACCGGAAAAGAAGATTCCTTCT  665
              || || || || || ||||| ||||| || || || || |||||||||||||||||||||
Sbjct  33651  AGGCCACGCTTTTTAAGCCAAAATATGGAAGCGAATGATCCGGAAAAGAAGATTCCTTCT  33710

Query  666    ACGGCAGCAAAGGCCACAACGCGTTCTCCATACGTAGCCTCTTTGTCCCCAATCCAGCGC  725
              || ||||||||||| | ||  |  ||||||||   | |  |  ||||    |||||    
Sbjct  33711  ACTGCAGCAAAGGCAATAAGTCTCTCTCCATA---ACCGGCGCTGTCATGTATCCACTTT  33767

Query  726    AAGGCCCAGTCAGCCTTCTTCTTCACACAAGGCATAGTTTCAATAGCATTGAAGAGATAT  785
                 ||||| || |||||||| || ||||||||||| ||||| || ||||| |||||||| 
Sbjct  33768  TGAGCCCAATCGGCCTTCTTTTTTACACAAGGCATCGTTTCTATGGCATTAAAGAGATAG  33827

Query  786    TCTCTTTCCTTGGGATCTTTAATGTAAGTGTCAATAAGGAGACTGTACATTTCAGAGTGT  845
              | | |||| ||   ||||||||  ||||| || || |  ||||| |||||||| || || 
Sbjct  33828  TTTTTTTCATTACTATCTTTAACATAAGTATCGATCAAAAGACTATACATTTCCGAATGA  33887

Query  846    ATGTTTTCCATGGCAATTTGGAAGCCATAGAAACAGCGGGCCTCTGTAACTTGAACTTCT  905
              |||||||| ||||| || || || || |||||||| |  ||||| ||||  || ||||||
Sbjct  33888  ATGTTTTCAATGGCCATCTGAAATCCGTAGAAACATCTAGCCTCGGTAATCTGCACTTCT  33947

Query  906    TGGCTAAATCGCTCCACCAAGTTCTCATTGACTATGCCATCACTCGCTGCAAAGAAAGCC  965
                 | |||||| ||  | || || ||||| ||||| |||||||| |||||||| || |||
Sbjct  33948  GTACAAAATCGTTCTGCTAAATTTTCATTCACTATTCCATCACTGGCTGCAAAAAACGCC  34007

Query  966    AGAACGTGAGATATAAAATGTCTCTCATCGGGTTTCAGAGCTTCCCAGTGCTGAATATCC  1025
              |  || ||   |||||||| | | || || ||| | ||    | ||| |  |  ||||| 
Sbjct  34008  AATACATGTTTTATAAAATATTTTTCGTCTGGTGTTAGTTTATTCCAATCATTGATATCT  34067

Query  1026   TTGGAAAGGTCCACCTCCTCGGCAGTCCAAAAGGAGGCCTCGGCTTTCTTGTACATCTGC  1085
              || || |  ||||| || ||  | |||||||| || ||||| || || || ||||| | |
Sbjct  34068  TTAGATATATCCACTTCTTCCACTGTCCAAAATGATGCCTCTGCCTTTTTATACATATTC  34127

Query  1086   CAGATATCATGGTACTCGA-TGGGAAA  1111
              ||||| ||||| || | || |||||||
Sbjct  34128  CAGATGTCATGATATTGGATTGGGAAA  34154


>NC_003310.1 Monkeypox virus Zaire-96-I-16, complete genome
Length=196858

 Score = 423 bits (468),  Expect = 2e-116
 Identities = 654/927 (71%), Gaps = 9/927 (1%)
 Strand=Plus/Plus

Query  187    TTTAGAAGTCAGCATCCAAGGTAAAAGAGTTCTCTGTCGAATTCGACATGACTCCCATCC  246
              |||| |||||| |||| || | ||||   || ||| ||   |  ||||| ||||||||  
Sbjct  33235  TTTAAAAGTCAACATCTAAAGAAAAATGATTGTCT-TCT--TGAGACATAACTCCCATTT  33291

Query  247    TCTGATACTCGCCTACTCGCTTCTCAAAGAAGTTTGTCTTTCCTTCTAGTGAGATATTTT  306
              | || || || || || || || || || || || || |||||||| | ||| |||||||
Sbjct  33292  TTTGGTATTCACCCACACGTTTTTCGAAAAAATTAGTTTTTCCTTCCAATGATATATTTT  33351

Query  307    CCATGAAGTCAAACGGATTTTCTACTCTGAAAATCTTGTTAAAACCCAGCTCCAGCATAA  366
              ||||||| |||||||||||    ||  || |||| || ||||| ||||  ||    || |
Sbjct  33352  CCATGAAATCAAACGGATTGGTAACATTGTAAATTTTTTTAAATCCCAATTCAGAAATCA  33411

Query  367    GCCTGTCGGCCACAAACTCAATGTACTGCTTCATCAAAGTGCAGTTCATCCCGATGAGCT  426
                || || || || || || || ||    |||||||     || ||||| || ||||| |
Sbjct  33412  ATCTATCTGCGACGAATTCTATATATGTTTTCATCATTTCACAATTCATTCCTATGAGTT  33471

Query  427    TCACGGGCAAGGCCTCCGTGAGGAACTCCTGCTCTATCCTAACGGCGTTGGTGATTATCT  486
              | || || |  ||| | || || || || || || ||    || || || || || ||  
Sbjct  33472  TAACTGGAAGAGCCACAGTAAGAAATTCTTGTTCAATGGATACCGCATTTGTTATAATAA  33531

Query  487    CTCGGACCCTCTGCTCCGCTGGCTTG-TGTACCAGGTGCTTGAACATCAGGCAGGCAAAG  545
               ||  ||  | | || | || | | | ||||  |  || || |||||||  || || || 
Sbjct  33532  ATCTAACGGTTT-CTTCACTCGGTGGATGTAATAAATGTTTAAACATCAAACATGCGAAA  33590

Query  546    TCACAGTGTAAACCCTCGTCTCTGCTAATAAGCTCATTGGAAAATGTAAGGCCCGGCATC  605
              || ||||| | |||||||||||| ||||| |  || || ||||| || || || ||||| 
Sbjct  33591  TCGCAGTGCAGACCCTCGTCTCTACTAATTAATTCGTTAGAAAACGTGAGTCCGGGCATT  33650

Query  606    AGCCCCCGTTTCTTGAGCCAGAATATCGATGCAAAAGAACCGGAAAAGAAGATTCCTTCT  665
              || || || || || ||||| ||||| || || || || |||||||||||||||||||||
Sbjct  33651  AGGCCACGCTTTTTAAGCCAAAATATGGAAGCGAATGATCCGGAAAAGAAGATTCCTTCT  33710

Query  666    ACGGCAGCAAAGGCCACAACGCGTTCTCCATACGTAGCCTCTTTGTCCCCAATCCAGCGC  725
              || ||||||||||| | ||  |  ||||||||   | |  |  ||||    |||||    
Sbjct  33711  ACTGCAGCAAAGGCAATAAGTCTCTCTCCATA---ACCGGCGCTGTCATGTATCCACTTT  33767

Query  726    AAGGCCCAGTCAGCCTTCTTCTTCACACAAGGCATAGTTTCAATAGCATTGAAGAGATAT  785
                 ||||| || |||||||| || ||||||||||| ||||| || ||||| |||||||| 
Sbjct  33768  TGAGCCCAATCGGCCTTCTTTTTTACACAAGGCATCGTTTCTATGGCATTAAAGAGATAG  33827

Query  786    TCTCTTTCCTTGGGATCTTTAATGTAAGTGTCAATAAGGAGACTGTACATTTCAGAGTGT  845
              | | |||| ||   ||||||||  ||||| || || |  ||||| |||||||| || || 
Sbjct  33828  TTTTTTTCATTACTATCTTTAACATAAGTATCGATCAAAAGACTATACATTTCCGAATGA  33887

Query  846    ATGTTTTCCATGGCAATTTGGAAGCCATAGAAACAGCGGGCCTCTGTAACTTGAACTTCT  905
              |||||||| ||||| || || || || |||||||| |  ||||| ||||  || ||||||
Sbjct  33888  ATGTTTTCAATGGCCATCTGAAATCCGTAGAAACATCTAGCCTCGGTAATCTGCACTTCT  33947

Query  906    TGGCTAAATCGCTCCACCAAGTTCTCATTGACTATGCCATCACTCGCTGCAAAGAAAGCC  965
                 | |||||| ||  | || || ||||| ||||| |||||||| |||||||| || |||
Sbjct  33948  GTACAAAATCGTTCTGCTAAATTTTCATTCACTATTCCATCACTGGCTGCAAAAAACGCC  34007

Query  966    AGAACGTGAGATATAAAATGTCTCTCATCGGGTTTCAGAGCTTCCCAGTGCTGAATATCC  1025
              |  || ||   |||||||| | | || || ||| | ||    | ||| |  |  ||||| 
Sbjct  34008  AATACATGTTTTATAAAATATTTTTCGTCTGGTGTTAGTTTATTCCAATCATTGATATCT  34067

Query  1026   TTGGAAAGGTCCACCTCCTCGGCAGTCCAAAAGGAGGCCTCGGCTTTCTTGTACATCTGC  1085
              || || |  ||||| || ||  | |||||||| || ||||| || || || ||||| | |
Sbjct  34068  TTAGATATATCCACTTCTTCCACTGTCCAAAATGATGCCTCTGCCTTTTTATACATATTC  34127

Query  1086   CAGATATCATGGTACTCGA-TGGGAAA  1111
              ||||| ||||| || | || |||||||
Sbjct  34128  CAGATGTCATGATATTGGATTGGGAAA  34154


>AF380138.1 Monkeypox virus strain Zaire-96-I-16, complete genome
Length=196858

 Score = 423 bits (468),  Expect = 2e-116
 Identities = 654/927 (71%), Gaps = 9/927 (1%)
 Strand=Plus/Plus

Query  187    TTTAGAAGTCAGCATCCAAGGTAAAAGAGTTCTCTGTCGAATTCGACATGACTCCCATCC  246
              |||| |||||| |||| || | ||||   || ||| ||   |  ||||| ||||||||  
Sbjct  33235  TTTAAAAGTCAACATCTAAAGAAAAATGATTGTCT-TCT--TGAGACATAACTCCCATTT  33291

Query  247    TCTGATACTCGCCTACTCGCTTCTCAAAGAAGTTTGTCTTTCCTTCTAGTGAGATATTTT  306
              | || || || || || || || || || || || || |||||||| | ||| |||||||
Sbjct  33292  TTTGGTATTCACCCACACGTTTTTCGAAAAAATTAGTTTTTCCTTCCAATGATATATTTT  33351

Query  307    CCATGAAGTCAAACGGATTTTCTACTCTGAAAATCTTGTTAAAACCCAGCTCCAGCATAA  366
              ||||||| |||||||||||    ||  || |||| || ||||| ||||  ||    || |
Sbjct  33352  CCATGAAATCAAACGGATTGGTAACATTGTAAATTTTTTTAAATCCCAATTCAGAAATCA  33411

Query  367    GCCTGTCGGCCACAAACTCAATGTACTGCTTCATCAAAGTGCAGTTCATCCCGATGAGCT  426
                || || || || || || || ||    |||||||     || ||||| || ||||| |
Sbjct  33412  ATCTATCTGCGACGAATTCTATATATGTTTTCATCATTTCACAATTCATTCCTATGAGTT  33471

Query  427    TCACGGGCAAGGCCTCCGTGAGGAACTCCTGCTCTATCCTAACGGCGTTGGTGATTATCT  486
              | || || |  ||| | || || || || || || ||    || || || || || ||  
Sbjct  33472  TAACTGGAAGAGCCACAGTAAGAAATTCTTGTTCAATGGATACCGCATTTGTTATAATAA  33531

Query  487    CTCGGACCCTCTGCTCCGCTGGCTTG-TGTACCAGGTGCTTGAACATCAGGCAGGCAAAG  545
               ||  ||  | | || | || | | | ||||  |  || || |||||||  || || || 
Sbjct  33532  ATCTAACGGTTT-CTTCACTCGGTGGATGTAATAAATGTTTAAACATCAAACATGCGAAA  33590

Query  546    TCACAGTGTAAACCCTCGTCTCTGCTAATAAGCTCATTGGAAAATGTAAGGCCCGGCATC  605
              || ||||| | |||||||||||| ||||| |  || || ||||| || || || ||||| 
Sbjct  33591  TCGCAGTGCAGACCCTCGTCTCTACTAATTAATTCGTTAGAAAACGTGAGTCCGGGCATT  33650

Query  606    AGCCCCCGTTTCTTGAGCCAGAATATCGATGCAAAAGAACCGGAAAAGAAGATTCCTTCT  665
              || || || || || ||||| ||||| || || || || |||||||||||||||||||||
Sbjct  33651  AGGCCACGCTTTTTAAGCCAAAATATGGAAGCGAATGATCCGGAAAAGAAGATTCCTTCT  33710

Query  666    ACGGCAGCAAAGGCCACAACGCGTTCTCCATACGTAGCCTCTTTGTCCCCAATCCAGCGC  725
              || ||||||||||| | ||  |  ||||||||   | |  |  ||||    |||||    
Sbjct  33711  ACTGCAGCAAAGGCAATAAGTCTCTCTCCATA---ACCGGCGCTGTCATGTATCCACTTT  33767

Query  726    AAGGCCCAGTCAGCCTTCTTCTTCACACAAGGCATAGTTTCAATAGCATTGAAGAGATAT  785
                 ||||| || |||||||| || ||||||||||| ||||| || ||||| |||||||| 
Sbjct  33768  TGAGCCCAATCGGCCTTCTTTTTTACACAAGGCATCGTTTCTATGGCATTAAAGAGATAG  33827

Query  786    TCTCTTTCCTTGGGATCTTTAATGTAAGTGTCAATAAGGAGACTGTACATTTCAGAGTGT  845
              | | |||| ||   ||||||||  ||||| || || |  ||||| |||||||| || || 
Sbjct  33828  TTTTTTTCATTACTATCTTTAACATAAGTATCGATCAAAAGACTATACATTTCCGAATGA  33887

Query  846    ATGTTTTCCATGGCAATTTGGAAGCCATAGAAACAGCGGGCCTCTGTAACTTGAACTTCT  905
              |||||||| ||||| || || || || |||||||| |  ||||| ||||  || ||||||
Sbjct  33888  ATGTTTTCAATGGCCATCTGAAATCCGTAGAAACATCTAGCCTCGGTAATCTGCACTTCT  33947

Query  906    TGGCTAAATCGCTCCACCAAGTTCTCATTGACTATGCCATCACTCGCTGCAAAGAAAGCC  965
                 | |||||| ||  | || || ||||| ||||| |||||||| |||||||| || |||
Sbjct  33948  GTACAAAATCGTTCTGCTAAATTTTCATTCACTATTCCATCACTGGCTGCAAAAAACGCC  34007

Query  966    AGAACGTGAGATATAAAATGTCTCTCATCGGGTTTCAGAGCTTCCCAGTGCTGAATATCC  1025
              |  || ||   |||||||| | | || || ||| | ||    | ||| |  |  ||||| 
Sbjct  34008  AATACATGTTTTATAAAATATTTTTCGTCTGGTGTTAGTTTATTCCAATCATTGATATCT  34067

Query  1026   TTGGAAAGGTCCACCTCCTCGGCAGTCCAAAAGGAGGCCTCGGCTTTCTTGTACATCTGC  1085
              || || |  ||||| || ||  | |||||||| || ||||| || || || ||||| | |
Sbjct  34068  TTAGATATATCCACTTCTTCCACTGTCCAAAATGATGCCTCTGCCTTTTTATACATATTC  34127

Query  1086   CAGATATCATGGTACTCGA-TGGGAAA  1111
              ||||| ||||| || | || |||||||
Sbjct  34128  CAGATGTCATGATATTGGATTGGGAAA  34154


>NC_035469.1 NY_014 poxvirus strain 2013, complete genome
Length=200223

 Score = 422 bits (467),  Expect = 6e-116
 Identities = 660/938 (70%), Gaps = 11/938 (1%)
 Strand=Plus/Plus

Query  187    TTTAGAAGTCAGCATCCAAGGTAAAAGAGTTCTCTGTCGAATTCGA---CATGACTCCCA  243
              |||| || ||| ||||||| | |||||| |||||  ||  ||| ||   ||| || ||||
Sbjct  37843  TTTAAAAATCAACATCCAAAGAAAAAGAATTCTCC-TC--ATTAGAGTTCATAACACCCA  37899

Query  244    TCCTCTGATACTCGCCTACTCGCTTCTCAAAGAAGTTTGTCTTTCCTTCTAGTGAGATAT  303
              |  | ||||| ||  |||||| ||| || ||||| || || || || |||||||| ||| 
Sbjct  37900  TTTTTTGATATTCAGCTACTCTCTTTTCGAAGAAATTGGTTTTACCCTCTAGTGATATAC  37959

Query  304    TTTCCATGAAGTCAAACGGATTTTCTACTCTGAAAATCTTGTTAAAACCCAGCTCCAGCA  363
               |||||| ||||| ||||||||    ||  || | ||||| ||||| ||||  || || |
Sbjct  37960  ATTCCATAAAGTCGAACGGATTGGAGACATTGTATATCTTTTTAAATCCCAATTCTAGTA  38019

Query  364    TAAGCCTGTCGGCCACAAACTCAATGTACTGCTTCATCAAAGTGCAGTTCATCCCGATGA  423
                |  || || || ||||| || || ||    ||||||| |   || ||||| || || |
Sbjct  38020  ATAATCTATCCGCTACAAATTCTATATATGTTTTCATCATATCACAATTCATTCCTATTA  38079

Query  424    GCTTCACGGGCAAGGCCTCCGTGAGGAACTCCTGCTCTATCCTAACGGCGTTGGTGATTA  483
              | || || || || || || || || ||||| || ||||| || || || |  |  || |
Sbjct  38080  GTTTAACTGGTAATGCGTCTGTAAGAAACTCTTGTTCTATACTTACAGCTTCTGAAATAA  38139

Query  484    TCTCTCGGACCCTCTGCTCCGCTGGCTTG-TGTACCAGGTGCTTGAACATCAGGCAGGCA  542
              |  ||   ||  | | ||| ||| |   | | ||  || || || ||||| |  ||||| 
Sbjct  38140  TAGCTACAACATTATCCTC-GCTAGGAGGATATAAAAGATGTTTAAACATTAAACAGGCG  38198

Query  543    AAGTCACAGTGTAAACCCTCGTCTCTGCTAATAAGCTCATTGGAAAATGTAAGGCCCGGC  602
              ||||| || ||||  || || ||||| || || |  ||||| |||||||| |  || |||
Sbjct  38199  AAGTCGCAATGTAGTCCTTCATCTCTACTTATTAATTCATTAGAAAATGTTAATCCTGGC  38258

Query  603    ATCAGCCCCCGTTTCTTGAGCCAGAATATCGATGCAAAAGAACCGGAAAAGAAGATTCCT  662
              || || || || || |||||||||||||| || ||||| || || |||||||| || |||
Sbjct  38259  ATTAGACCTCGCTTTTTGAGCCAGAATATAGAAGCAAATGACCCAGAAAAGAATATACCT  38318

Query  663    TCTACGGCAGCAAAGGCCACAACGCGTTCTCCATACGTAGCCTCTTTGTCCCCAATCCAG  722
              || || |||||||| || || |  | |||||| ||  |||| || ||    | |||||| 
Sbjct  38319  TCCACTGCAGCAAATGCAACTAATCTTTCTCCGTAACTAGCATCGTTA---CGAATCCAT  38375

Query  723    CGCAAGGCCCAGTCAGCCTTCTTCTTCACACAAGGCATAGTTTCAATAGCATTGAAGAGA  782
                    ||||| ||||||||||| || ||||| |||||||| ||||||||||| || |||
Sbjct  38376  TTTTGTGCCCATTCAGCCTTCTTTTTTACACACGGCATAGTCTCAATAGCATTAAATAGA  38435

Query  783    TATTCTCTTTCCTTGGGATCTTTAATGTAAGTGTCAATAAGGAGACTGTACATTTCAGAG  842
              ||||  | ||| | |  |||||||||||| | ||| || |  | ||| ||||| || || 
Sbjct  38436  TATTTACGTTCATCGATATCTTTAATGTACGCGTCTATCAATAAACTATACATCTCTGAA  38495

Query  843    TGTATGTTTTCCATGGCAATTTGGAAGCCATAGAAACAGCGGGCCTCTGTAACTTGAACT  902
              || ||||| || || || || || || || || ||||| |  || || || | |||||||
Sbjct  38496  TGAATGTTCTCTATCGCCATCTGAAATCCGTAAAAACATCTTGCTTCAGTTATTTGAACT  38555

Query  903    TCTTGGCTAAATCGCTCCACCAAGTTCTCATTGACTATGCCATCACTCGCTGCAAAGAAA  962
              ||   || |||||  ||  | |  || ||||| ||||| |||||||| || ||||| || 
Sbjct  38556  TCGCTGCAAAATCTTTCAGCTAGATTTTCATTAACTATCCCATCACTGGCCGCAAAAAAT  38615

Query  963    GCCAGAACGTGAGATATAAAATGTCTCTCATCGGGTTTCAGAGCTTCCCAGTGCTGAATA  1022
              ||||  || ||    ||||||||| | || || |   | |     | ||| |  | || |
Sbjct  38616  GCCAATACATGTTTGATAAAATGTTTTTCGTCTGAAGTTAATTTATTCCAATCATTAAGA  38675

Query  1023   TCCTTGGAAAGGTCCACCTCCTCGGCAGTCCAAAAGGAGGCCTCGGCTTTCTTGTACATC  1082
              || || || || || || || || || |||||||| || ||||| |||||||| ||||| 
Sbjct  38676  TCTTTAGATAGATCTACTTCTTCTGCCGTCCAAAAAGAAGCCTCTGCTTTCTTATACATG  38735

Query  1083   TGCCAGATATCATGGTACTCGATGGGAAAGACAACGAA  1120
              | ||| |||||||| || |  || ||||||| ||| ||
Sbjct  38736  TTCCATATATCATGATATTGTATAGGAAAGATAACAAA  38773


>MF001305.1 NY_014 poxvirus strain 2013, complete genome
Length=200223

 Score = 422 bits (467),  Expect = 6e-116
 Identities = 660/938 (70%), Gaps = 11/938 (1%)
 Strand=Plus/Plus

Query  187    TTTAGAAGTCAGCATCCAAGGTAAAAGAGTTCTCTGTCGAATTCGA---CATGACTCCCA  243
              |||| || ||| ||||||| | |||||| |||||  ||  ||| ||   ||| || ||||
Sbjct  37843  TTTAAAAATCAACATCCAAAGAAAAAGAATTCTCC-TC--ATTAGAGTTCATAACACCCA  37899

Query  244    TCCTCTGATACTCGCCTACTCGCTTCTCAAAGAAGTTTGTCTTTCCTTCTAGTGAGATAT  303
              |  | ||||| ||  |||||| ||| || ||||| || || || || |||||||| ||| 
Sbjct  37900  TTTTTTGATATTCAGCTACTCTCTTTTCGAAGAAATTGGTTTTACCCTCTAGTGATATAC  37959

Query  304    TTTCCATGAAGTCAAACGGATTTTCTACTCTGAAAATCTTGTTAAAACCCAGCTCCAGCA  363
               |||||| ||||| ||||||||    ||  || | ||||| ||||| ||||  || || |
Sbjct  37960  ATTCCATAAAGTCGAACGGATTGGAGACATTGTATATCTTTTTAAATCCCAATTCTAGTA  38019

Query  364    TAAGCCTGTCGGCCACAAACTCAATGTACTGCTTCATCAAAGTGCAGTTCATCCCGATGA  423
                |  || || || ||||| || || ||    ||||||| |   || ||||| || || |
Sbjct  38020  ATAATCTATCCGCTACAAATTCTATATATGTTTTCATCATATCACAATTCATTCCTATTA  38079

Query  424    GCTTCACGGGCAAGGCCTCCGTGAGGAACTCCTGCTCTATCCTAACGGCGTTGGTGATTA  483
              | || || || || || || || || ||||| || ||||| || || || |  |  || |
Sbjct  38080  GTTTAACTGGTAATGCGTCTGTAAGAAACTCTTGTTCTATACTTACAGCTTCTGAAATAA  38139

Query  484    TCTCTCGGACCCTCTGCTCCGCTGGCTTG-TGTACCAGGTGCTTGAACATCAGGCAGGCA  542
              |  ||   ||  | | ||| ||| |   | | ||  || || || ||||| |  ||||| 
Sbjct  38140  TAGCTACAACATTATCCTC-GCTAGGAGGATATAAAAGATGTTTAAACATTAAACAGGCG  38198

Query  543    AAGTCACAGTGTAAACCCTCGTCTCTGCTAATAAGCTCATTGGAAAATGTAAGGCCCGGC  602
              ||||| || ||||  || || ||||| || || |  ||||| |||||||| |  || |||
Sbjct  38199  AAGTCGCAATGTAGTCCTTCATCTCTACTTATTAATTCATTAGAAAATGTTAATCCTGGC  38258

Query  603    ATCAGCCCCCGTTTCTTGAGCCAGAATATCGATGCAAAAGAACCGGAAAAGAAGATTCCT  662
              || || || || || |||||||||||||| || ||||| || || |||||||| || |||
Sbjct  38259  ATTAGACCTCGCTTTTTGAGCCAGAATATAGAAGCAAATGACCCAGAAAAGAATATACCT  38318

Query  663    TCTACGGCAGCAAAGGCCACAACGCGTTCTCCATACGTAGCCTCTTTGTCCCCAATCCAG  722
              || || |||||||| || || |  | |||||| ||  |||| || ||    | |||||| 
Sbjct  38319  TCCACTGCAGCAAATGCAACTAATCTTTCTCCGTAACTAGCATCGTTA---CGAATCCAT  38375

Query  723    CGCAAGGCCCAGTCAGCCTTCTTCTTCACACAAGGCATAGTTTCAATAGCATTGAAGAGA  782
                    ||||| ||||||||||| || ||||| |||||||| ||||||||||| || |||
Sbjct  38376  TTTTGTGCCCATTCAGCCTTCTTTTTTACACACGGCATAGTCTCAATAGCATTAAATAGA  38435

Query  783    TATTCTCTTTCCTTGGGATCTTTAATGTAAGTGTCAATAAGGAGACTGTACATTTCAGAG  842
              ||||  | ||| | |  |||||||||||| | ||| || |  | ||| ||||| || || 
Sbjct  38436  TATTTACGTTCATCGATATCTTTAATGTACGCGTCTATCAATAAACTATACATCTCTGAA  38495

Query  843    TGTATGTTTTCCATGGCAATTTGGAAGCCATAGAAACAGCGGGCCTCTGTAACTTGAACT  902
              || ||||| || || || || || || || || ||||| |  || || || | |||||||
Sbjct  38496  TGAATGTTCTCTATCGCCATCTGAAATCCGTAAAAACATCTTGCTTCAGTTATTTGAACT  38555

Query  903    TCTTGGCTAAATCGCTCCACCAAGTTCTCATTGACTATGCCATCACTCGCTGCAAAGAAA  962
              ||   || |||||  ||  | |  || ||||| ||||| |||||||| || ||||| || 
Sbjct  38556  TCGCTGCAAAATCTTTCAGCTAGATTTTCATTAACTATCCCATCACTGGCCGCAAAAAAT  38615

Query  963    GCCAGAACGTGAGATATAAAATGTCTCTCATCGGGTTTCAGAGCTTCCCAGTGCTGAATA  1022
              ||||  || ||    ||||||||| | || || |   | |     | ||| |  | || |
Sbjct  38616  GCCAATACATGTTTGATAAAATGTTTTTCGTCTGAAGTTAATTTATTCCAATCATTAAGA  38675

Query  1023   TCCTTGGAAAGGTCCACCTCCTCGGCAGTCCAAAAGGAGGCCTCGGCTTTCTTGTACATC  1082
              || || || || || || || || || |||||||| || ||||| |||||||| ||||| 
Sbjct  38676  TCTTTAGATAGATCTACTTCTTCTGCCGTCCAAAAAGAAGCCTCTGCTTTCTTATACATG  38735

Query  1083   TGCCAGATATCATGGTACTCGATGGGAAAGACAACGAA  1120
              | ||| |||||||| || |  || ||||||| ||| ||
Sbjct  38736  TTCCATATATCATGATATTGTATAGGAAAGATAACAAA  38773


>NC_027213.1 Raccoonpox virus, complete genome
Length=214699

 Score = 421 bits (466),  Expect = 6e-116
 Identities = 659/937 (70%), Gaps = 12/937 (1%)
 Strand=Plus/Plus

Query  187    TTTAGAAGTCAGCATCCAAGGTAAAAGAGTTCTCTGTCGAATTCGACATGACTCCCATCC  246
              |||| |||||| |||| || | ||||   || ||| ||   |  ||||| ||||||||  
Sbjct  39270  TTTAAAAGTCAACATCTAAAGAAAAATGATTATCT-TCTTGT--GACATAACTCCCATTT  39326

Query  247    TCTGATACTCGCCTACTCGCTTCTCAAAGAAGTTTGTCTTTCCTTCTAGTGAGATATTTT  306
              | || || || || || || ||||| || || || || || ||||| | ||| |||||||
Sbjct  39327  TTTGGTATTCACCAACGCGTTTCTCGAAAAAATTAGTTTTGCCTTCCAATGATATATTTT  39386

Query  307    CCATGAAGTCAAACGGATTTTCTACTCTGAAAATCTTGTTAAAACCCAGCTCCAGCATAA  366
              ||||||| |||||||||||   | |  |  |  | || ||||| || |  ||    || |
Sbjct  39387  CCATGAAATCAAACGGATTAGTTGCATTATATTTTTTTTTAAATCCTAATTCTGAAATCA  39446

Query  367    GCCTGTCGGCCACAAACTCAATGTACTGCTTCATCAAAGTGCAGTTCATCCCGATGAGCT  426
                || || || ||||| || |||||    |||||||     || ||||| || ||||| |
Sbjct  39447  ATCTATCTGCAACAAATTCTATGTATGTTTTCATCATTTCACAATTCATTCCTATGAGTT  39506

Query  427    TCACGGGCAAGGCCTCCGTGAGGAACTCCTGCTCTATCCTAACGGCGTTGGTGATTATCT  486
              | || || |  |||||||| || ||||| |  || ||    ||||| |  || |||||| 
Sbjct  39507  TAACTGGTAGAGCCTCCGTTAGAAACTCTTTTTCGATGTCTACGGCCTCTGTTATTATCG  39566

Query  487    CTCGGAC--CCTCTGCTC-CGCTGGCTTGTGTACCAGGTGCTTGAACATCAGGCAGGCAA  543
               |   ||  ||||  | | || ||| |   | |  |  || || ||||| | |||||| |
Sbjct  39567  ATGTTACTACCTCATCACTCGGTGGAT---GCAATAAATGTTTAAACATTAAGCAGGCGA  39623

Query  544    AGTCACAGTGTAAACCCTCGTCTCTGCTAATAAGCTCATTGGAAAATGTAAGGCCCGGCA  603
              ||||||| ||||  ||||| ||||| ||||| |  || || |||||||| || || ||||
Sbjct  39624  AGTCACAATGTAGGCCCTCATCTCTACTAATTAATTCGTTAGAAAATGTGAGTCCAGGCA  39683

Query  604    TCAGCCCCCGTTTCTTGAGCCAGAATATCGATGCAAAAGAACCGGAAAAGAAGATTCCTT  663
              | || || || || |||||||| ||||| |  |||||||| || ||||||||||| ||||
Sbjct  39684  TTAGACCACGCTTTTTGAGCCAAAATATGGCAGCAAAAGATCCAGAAAAGAAGATGCCTT  39743

Query  664    CTACGGCAGCAAAGGCCACAACGCGTTCTCCATACGTAGCCTCTTTGTCCCCAATCCAGC  723
              |||| || ||||| || ||||  |  ||||| ||  | |  || || |     |||||  
Sbjct  39744  CTACTGCTGCAAATGCAACAAGTCTCTCTCCGTAACTTGTATCATTATGT---ATCCACT  39800

Query  724    GCAAGGCCCAGTCAGCCTTCTTCTTCACACAAGGCATAGTTTCAATAGCATTGAAGAGAT  783
               |   ||||| ||||| |||||||| ||||||||||| ||||| |||||||| |||||||
Sbjct  39801  TCTGTGCCCAATCAGCTTTCTTCTTTACACAAGGCATTGTTTCTATAGCATTAAAGAGAT  39860

Query  784    ATTCTCTTTCCTTGGGATCTTTAATGTAAGTGTCAATAAGGAGACTGTACATTTCAGAGT  843
              | | | |||| |    ||||||||  || || || || |  ||||| |||||||| || |
Sbjct  39861  AATGTTTTTCATCACTATCTTTAACATATGTATCTATTAACAGACTATACATTTCTGAAT  39920

Query  844    GTATGTTTTCCATGGCAATTTGGAAGCCATAGAAACAGCGGGCCTCTGTAACTTGAACTT  903
              | |||||||| || || || || || || || ||||| |  || || |||| ||| || |
Sbjct  39921  GGATGTTTTCAATCGCCATCTGAAATCCGTAAAAACATCTTGCTTCAGTAATTTGTACCT  39980

Query  904    CTTGGCTAAATCGCTCCACCAAGTTCTCATTGACTATGCCATCACTCGCTGCAAAGAAAG  963
              ||   | |||||  ||| |||| || ||||| ||||| |||||||| || ||||| || |
Sbjct  39981  CTGAACAAAATCTTTCCGCCAAATTTTCATTCACTATTCCATCACTAGCGGCAAAAAATG  40040

Query  964    CCAGAACGTGAGATATAAAATGTCTCTCATCGGGTTTCAGAGCTTCCCAGTGCTGAATAT  1023
              |||  || ||    ||||||| | | ||||||||| |||     | |||||  |  ||||
Sbjct  40041  CCAATACATGTTTAATAAAATATTTTTCATCGGGTGTCAATTTATTCCAGTCATTGATAT  40100

Query  1024   CCTTGGAAAGGTCCACCTCCTCGGCAGTCCAAAAGGAGGCCTCGGCTTTCTTGTACATCT  1083
              | || || |  || || || || || |||||||| || ||||| || || |||||||| |
Sbjct  40101  CTTTTGATATATCTACTTCTTCAGCTGTCCAAAACGACGCCTCTGCCTTTTTGTACATGT  40160

Query  1084   GCCAGATATCATGGTACTCGATGGGAAAGACAACGAA  1120
               ||| |||||| | || |  || ||||| | ||| ||
Sbjct  40161  TCCATATATCACGATATTGTATTGGAAAAATAACAAA  40197


>KP143769.1 Raccoonpox virus, complete genome
Length=214699

 Score = 421 bits (466),  Expect = 6e-116
 Identities = 659/937 (70%), Gaps = 12/937 (1%)
 Strand=Plus/Plus

Query  187    TTTAGAAGTCAGCATCCAAGGTAAAAGAGTTCTCTGTCGAATTCGACATGACTCCCATCC  246
              |||| |||||| |||| || | ||||   || ||| ||   |  ||||| ||||||||  
Sbjct  39270  TTTAAAAGTCAACATCTAAAGAAAAATGATTATCT-TCTTGT--GACATAACTCCCATTT  39326

Query  247    TCTGATACTCGCCTACTCGCTTCTCAAAGAAGTTTGTCTTTCCTTCTAGTGAGATATTTT  306
              | || || || || || || ||||| || || || || || ||||| | ||| |||||||
Sbjct  39327  TTTGGTATTCACCAACGCGTTTCTCGAAAAAATTAGTTTTGCCTTCCAATGATATATTTT  39386

Query  307    CCATGAAGTCAAACGGATTTTCTACTCTGAAAATCTTGTTAAAACCCAGCTCCAGCATAA  366
              ||||||| |||||||||||   | |  |  |  | || ||||| || |  ||    || |
Sbjct  39387  CCATGAAATCAAACGGATTAGTTGCATTATATTTTTTTTTAAATCCTAATTCTGAAATCA  39446

Query  367    GCCTGTCGGCCACAAACTCAATGTACTGCTTCATCAAAGTGCAGTTCATCCCGATGAGCT  426
                || || || ||||| || |||||    |||||||     || ||||| || ||||| |
Sbjct  39447  ATCTATCTGCAACAAATTCTATGTATGTTTTCATCATTTCACAATTCATTCCTATGAGTT  39506

Query  427    TCACGGGCAAGGCCTCCGTGAGGAACTCCTGCTCTATCCTAACGGCGTTGGTGATTATCT  486
              | || || |  |||||||| || ||||| |  || ||    ||||| |  || |||||| 
Sbjct  39507  TAACTGGTAGAGCCTCCGTTAGAAACTCTTTTTCGATGTCTACGGCCTCTGTTATTATCG  39566

Query  487    CTCGGAC--CCTCTGCTC-CGCTGGCTTGTGTACCAGGTGCTTGAACATCAGGCAGGCAA  543
               |   ||  ||||  | | || ||| |   | |  |  || || ||||| | |||||| |
Sbjct  39567  ATGTTACTACCTCATCACTCGGTGGAT---GCAATAAATGTTTAAACATTAAGCAGGCGA  39623

Query  544    AGTCACAGTGTAAACCCTCGTCTCTGCTAATAAGCTCATTGGAAAATGTAAGGCCCGGCA  603
              ||||||| ||||  ||||| ||||| ||||| |  || || |||||||| || || ||||
Sbjct  39624  AGTCACAATGTAGGCCCTCATCTCTACTAATTAATTCGTTAGAAAATGTGAGTCCAGGCA  39683

Query  604    TCAGCCCCCGTTTCTTGAGCCAGAATATCGATGCAAAAGAACCGGAAAAGAAGATTCCTT  663
              | || || || || |||||||| ||||| |  |||||||| || ||||||||||| ||||
Sbjct  39684  TTAGACCACGCTTTTTGAGCCAAAATATGGCAGCAAAAGATCCAGAAAAGAAGATGCCTT  39743

Query  664    CTACGGCAGCAAAGGCCACAACGCGTTCTCCATACGTAGCCTCTTTGTCCCCAATCCAGC  723
              |||| || ||||| || ||||  |  ||||| ||  | |  || || |     |||||  
Sbjct  39744  CTACTGCTGCAAATGCAACAAGTCTCTCTCCGTAACTTGTATCATTATGT---ATCCACT  39800

Query  724    GCAAGGCCCAGTCAGCCTTCTTCTTCACACAAGGCATAGTTTCAATAGCATTGAAGAGAT  783
               |   ||||| ||||| |||||||| ||||||||||| ||||| |||||||| |||||||
Sbjct  39801  TCTGTGCCCAATCAGCTTTCTTCTTTACACAAGGCATTGTTTCTATAGCATTAAAGAGAT  39860

Query  784    ATTCTCTTTCCTTGGGATCTTTAATGTAAGTGTCAATAAGGAGACTGTACATTTCAGAGT  843
              | | | |||| |    ||||||||  || || || || |  ||||| |||||||| || |
Sbjct  39861  AATGTTTTTCATCACTATCTTTAACATATGTATCTATTAACAGACTATACATTTCTGAAT  39920

Query  844    GTATGTTTTCCATGGCAATTTGGAAGCCATAGAAACAGCGGGCCTCTGTAACTTGAACTT  903
              | |||||||| || || || || || || || ||||| |  || || |||| ||| || |
Sbjct  39921  GGATGTTTTCAATCGCCATCTGAAATCCGTAAAAACATCTTGCTTCAGTAATTTGTACCT  39980

Query  904    CTTGGCTAAATCGCTCCACCAAGTTCTCATTGACTATGCCATCACTCGCTGCAAAGAAAG  963
              ||   | |||||  ||| |||| || ||||| ||||| |||||||| || ||||| || |
Sbjct  39981  CTGAACAAAATCTTTCCGCCAAATTTTCATTCACTATTCCATCACTAGCGGCAAAAAATG  40040

Query  964    CCAGAACGTGAGATATAAAATGTCTCTCATCGGGTTTCAGAGCTTCCCAGTGCTGAATAT  1023
              |||  || ||    ||||||| | | ||||||||| |||     | |||||  |  ||||
Sbjct  40041  CCAATACATGTTTAATAAAATATTTTTCATCGGGTGTCAATTTATTCCAGTCATTGATAT  40100

Query  1024   CCTTGGAAAGGTCCACCTCCTCGGCAGTCCAAAAGGAGGCCTCGGCTTTCTTGTACATCT  1083
              | || || |  || || || || || |||||||| || ||||| || || |||||||| |
Sbjct  40101  CTTTTGATATATCTACTTCTTCAGCTGTCCAAAACGACGCCTCTGCCTTTTTGTACATGT  40160

Query  1084   GCCAGATATCATGGTACTCGATGGGAAAGACAACGAA  1120
               ||| |||||| | || |  || ||||| | ||| ||
Sbjct  40161  TCCATATATCACGATATTGTATTGGAAAAATAACAAA  40197


>OK422496.1 Buffalopox virus isolate BPXV/buffalo/India/2011/Meerut-1/P50/C5, 
complete genome
Length=180415

 Score = 418 bits (463),  Expect = 7e-115
 Identities = 652/927 (70%), Gaps = 9/927 (1%)
 Strand=Plus/Minus

Query  187     TTTAGAAGTCAGCATCCAAGGTAAAAGAGTTCTCTGTCGAATTCGACATGACTCCCATCC  246
               |||| |||||| |||| |  | ||||   || ||| |   |   ||||| ||||||||  
Sbjct  158205  TTTAAAAGTCAACATCTAGAGAAAAATGATTGTCTTTTTGA---GACATAACTCCCATTT  158149

Query  247     TCTGATACTCGCCTACTCGCTTCTCAAAGAAGTTTGTCTTTCCTTCTAGTGAGATATTTT  306
               | || || || || || || || || || || || || |||||||| | ||| |||||||
Sbjct  158148  TTTGGTATTCACCCACACGTTTTTCGAAAAAATTAGTTTTTCCTTCCAATGATATATTTT  158089

Query  307     CCATGAAGTCAAACGGATTTTCTACTCTGAAAATCTTGTTAAAACCCAGCTCCAGCATAA  366
               ||||||| |||||||||||    ||  |  |||| || ||||| ||||  ||    || |
Sbjct  158088  CCATGAAATCAAACGGATTGGTAACATTATAAATTTTTTTAAATCCCAATTCAGAAATCA  158029

Query  367     GCCTGTCGGCCACAAACTCAATGTACTGCTTCATCAAAGTGCAGTTCATCCCGATGAGCT  426
                 || || || || || || || ||    |||||||     || ||||| || || || |
Sbjct  158028  ATCTATCCGCGACGAATTCTATATATGTTTTCATCATTTCACAATTCATTCCTATAAGTT  157969

Query  427     TCACGGGCAAGGCCTCCGTGAGGAACTCCTGCTCTATCCTAACGGCGTTGGTGATTATCT  486
               | || || |  ||| | || || || || || || ||    || || |  || || ||  
Sbjct  157968  TAACTGGAAGAGCCGCAGTAAGAAATTCTTGTTCAATGGATACCGCATCTGTTATAATAG  157909

Query  487     CTCGGACCCTCTGCTCCGCTGGCTTG-TGTACCAGGTGCTTGAACATCAGGCAGGCAAAG  545
                ||  ||  | | || | || | | | || |  |  || || |||||||  || || |||
Sbjct  157908  ATCTAACGGTTT-CTTCACTCGGTGGATGCAATAAATGTTTAAACATCAAACATGCGAAG  157850

Query  546     TCACAGTGTAAACCCTCGTCTCTGCTAATAAGCTCATTGGAAAATGTAAGGCCCGGCATC  605
               || ||||||| |||||||||||| ||||| || || |||||||| || || || ||||| 
Sbjct  157849  TCGCAGTGTAGACCCTCGTCTCTACTAATTAGTTCGTTGGAAAACGTGAGTCCGGGCATT  157790

Query  606     AGCCCCCGTTTCTTGAGCCAGAATATCGATGCAAAAGAACCGGAAAAGAAGATTCCTTCT  665
               || || || || || ||||| ||||| || || || || |||||||||||||||||||||
Sbjct  157789  AGGCCACGCTTTTTAAGCCAAAATATGGAAGCGAATGATCCGGAAAAGAAGATTCCTTCT  157730

Query  666     ACGGCAGCAAAGGCCACAACGCGTTCTCCATACGTAGCCTCTTTGTCCCCAATCCAGCGC  725
               || ||||||||||| | ||  |  ||||||||   | |  |  ||||    |||||    
Sbjct  157729  ACTGCAGCAAAGGCAATAAGTCTCTCTCCATA---ACCGGCGCTGTCATGTATCCACTTT  157673

Query  726     AAGGCCCAGTCAGCCTTCTTCTTCACACAAGGCATAGTTTCAATAGCATTGAAGAGATAT  785
                  ||||| || |||||||| || ||||||||||| ||||| || ||||| |||||||| 
Sbjct  157672  TGAGCCCAATCGGCCTTCTTTTTTACACAAGGCATCGTTTCTATGGCATTAAAGAGATAG  157613

Query  786     TCTCTTTCCTTGGGATCTTTAATGTAAGTGTCAATAAGGAGACTGTACATTTCAGAGTGT  845
               | | |||| ||   ||||||||  ||||| || || |  ||||| |||||||| || || 
Sbjct  157612  TTTTTTTCATTACTATCTTTAACATAAGTATCGATCAAAAGACTATACATTTCCGAATGA  157553

Query  846     ATGTTTTCCATGGCAATTTGGAAGCCATAGAAACAGCGGGCCTCTGTAACTTGAACTTCT  905
               |||||||| ||||| || || || || |||||||| |  ||||| ||||  || ||||||
Sbjct  157552  ATGTTTTCAATGGCCATCTGAAATCCGTAGAAACATCTAGCCTCGGTAATCTGTACTTCT  157493

Query  906     TGGCTAAATCGCTCCACCAAGTTCTCATTGACTATGCCATCACTCGCTGCAAAGAAAGCC  965
                  | |||||| ||| |||| || ||||| ||||| || ||||| |||||||| || |||
Sbjct  157492  GTACAAAATCGTTCCGCCAAATTTTCATTCACTATTCCGTCACTGGCTGCAAAAAACGCC  157433

Query  966     AGAACGTGAGATATAAAATGTCTCTCATCGGGTTTCAGAGCTTCCCAGTGCTGAATATCC  1025
               |  || ||   |||||||| | | || || ||| | ||    | ||| |  |  ||||| 
Sbjct  157432  AATACATGTTTTATAAAATATTTTTCGTCTGGTGTTAGTTTATTCCAATCATTGATATCT  157373

Query  1026    TTGGAAAGGTCCACCTCCTCGGCAGTCCAAAAGGAGGCCTCGGCTTTCTTGTACATCTGC  1085
               || || |  || || || ||  | |||||||| || ||||| || || || ||||| | |
Sbjct  157372  TTAGATATATCTACTTCTTCCACTGTCCAAAATGATGCCTCTGCCTTTTTATACATGTTC  157313

Query  1086    CAGATATCATGGTACTCGA-TGGGAAA  1111
               ||||| ||||| || | || |||||||
Sbjct  157312  CAGATGTCATGATATTGGATTGGGAAA  157286


>NC_031033.1 Volepox virus strain CA, complete genome
Length=217124

 Score = 414 bits (458),  Expect = 9e-114
 Identities = 656/933 (70%), Gaps = 12/933 (1%)
 Strand=Plus/Plus

Query  182    GTTCATTTAGAAGTCAGCATCCAAGGTAAAAGAGTTCTCTGTCGAATTCGACATGACTCC  241
              |||| |||| |||||| |||| || | ||||   || ||| ||   |  ||||| |||||
Sbjct  47790  GTTC-TTTAAAAGTCAACATCTAAAGAAAAATGATTATCT-TCT--TGAGACATAACTCC  47845

Query  242    CATCCTCTGATACTCGCCTACTCGCTTCTCAAAGAAGTTTGTCTTTCCTTCTAGTGAGAT  301
              |||  | ||||| || || || || ||||| || || || || || ||||| | ||| ||
Sbjct  47846  CATTTTTTGATATTCACCCACACGTTTCTCGAAAAAATTAGTTTTGCCTTCCAATGATAT  47905

Query  302    ATTTTCCATGAAGTCAAACGGATTTTCTACTCTGAAAATCTTGTTAAAACCCAGCTCCAG  361
              ||||||||| || ||||| |||||  || |  |  |||| || ||||| || |  ||   
Sbjct  47906  ATTTTCCATAAAATCAAATGGATTAACTGCATTATAAATTTTTTTAAATCCTAATTCTGA  47965

Query  362    CATAAGCCTGTCGGCCACAAACTCAATGTACTGCTTCATCAAAGTGCAGTTCATCCCGAT  421
               || || || || || || || || || ||    |||||||     || ||||| || ||
Sbjct  47966  AATCAGTCTATCTGCAACGAATTCTATATATCTTTTCATCATTTCACAATTCATTCCTAT  48025

Query  422    GAGCTTCACGGGCAAGGCCTCCGTGAGGAACTCCTGCTCTATCCTAACGGCGTTGGTGAT  481
               || || || || |  |||||||| || ||||| || || ||  | || || |     ||
Sbjct  48026  AAGTTTAACTGGTAGAGCCTCCGTAAGAAACTCTTGTTCGATAGTGACAGCATCCACTAT  48085

Query  482    TATCTCTCGGACCCTCTGCTCCGCTGGCTTGTGTAC--CAGGTGCTTGAACATCAGGCAG  539
              ||||  |   ||| | | |||   |||  ||  |||  ||  || || ||||| |  || 
Sbjct  48086  TATCGATGTTACCGTTTCCTCACTTGG--TGGATACAACAAATGTTTAAACATTAAACAT  48143

Query  540    GCAAAGTCACAGTGTAAACCCTCGTCTCTGCTAATAAGCTCATTGGAAAATGTAAGGCCC  599
              ||||| ||||| || | ||| || ||||| ||||| |  || || |||||||| || || 
Sbjct  48144  GCAAAATCACAATGAAGACCTTCATCTCTACTAATTAATTCGTTAGAAAATGTGAGACCG  48203

Query  600    GGCATCAGCCCCCGTTTCTTGAGCCAGAATATCGATGCAAAAGAACCGGAAAAGAAGATT  659
              ||||| || || ||||| |||||||| ||||| |  || ||||| || |||||||| || 
Sbjct  48204  GGCATTAGTCCACGTTTTTTGAGCCAAAATATTGCCGCGAAAGATCCAGAAAAGAATATG  48263

Query  660    CCTTCTACGGCAGCAAAGGCCACAACGCGTTCTCCATACGTAGCCTCTTTGTCCCCAATC  719
              ||||||||||| ||||| ||   ||  |  ||||| ||  | || || ||||     |||
Sbjct  48264  CCTTCTACGGCCGCAAATGCGGTAAGTCTCTCTCCGTAACTGGCTTCGTTGTGT---ATC  48320

Query  720    CAGCGCAAGGCCCAGTCAGCCTTCTTCTTCACACAAGGCATAGTTTCAATAGCATTGAAG  779
              || ||    ||||| |||||||||||||| ||||||||||| ||||| |||||||| |||
Sbjct  48321  CACCGTTGTGCCCAATCAGCCTTCTTCTTTACACAAGGCATTGTTTCTATAGCATTAAAG  48380

Query  780    AGATATTCTCTTTCCTTGGGATCTTTAATGTAAGTGTCAATAAGGAGACTGTACATTTCA  839
              ||| | | | |||| |||  |||||||| |||||| || || |  ||||| |||||||| 
Sbjct  48381  AGAAAGTTTTTTTCATTGCTATCTTTAACGTAAGTATCTATTAAAAGACTATACATTTCG  48440

Query  840    GAGTGTATGTTTTCCATGGCAATTTGGAAGCCATAGAAACAGCGGGCCTCTGTAACTTGA  899
              ||||| || ||||| || || || || || || || ||||| |  || ||||| |  || 
Sbjct  48441  GAGTGAATATTTTCAATTGCCATCTGAAATCCGTAAAAACATCTCGCTTCTGTGATCTGT  48500

Query  900    ACTTCTTGGCTAAATCGCTCCACCAAGTTCTCATTGACTATGCCATCACTCGCTGCAAAG  959
              || ||    | |||||| ||  |||| |||||||| ||||| |||||||| || ||||| 
Sbjct  48501  ACCTCCGTACAAAATCGTTCAGCCAAATTCTCATTTACTATTCCATCACTAGCAGCAAAA  48560

Query  960    AAAGCCAGAACGTGAGATATAAAATGTCTCTCATCGGGTTTCAGAGCTTCCCAGTGCTGA  1019
              || || |  || ||    ||||||| | | || | ||   ||||    | |||||  |  
Sbjct  48561  AATGCTAATACATGTTTAATAAAATATTTTTCGTTGGAAGTCAGTTTATTCCAGTCATTG  48620

Query  1020   ATATCCTTGGAAAGGTCCACCTCCTCGGCAGTCCAAAAGGAGGCCTCGGCTTTCTTGTAC  1079
              ||||| || || |  || || || || || |||||||| || ||||| ||||| || |||
Sbjct  48621  ATATCTTTTGATATATCTACTTCTTCAGCTGTCCAAAATGATGCCTCTGCTTTTTTATAC  48680

Query  1080   ATCTGCCAGATATCATGGTACTCGA-TGGGAAA  1111
              || | ||| ||||||  ||| | || |||||||
Sbjct  48681  ATATTCCATATATCACTGTATTGGATTGGGAAA  48713


>ON649718.1 Monkeypox virus isolate Monkeypox/PT0018/2022, complete 
genome
Length=197204

 Score = 414 bits (458),  Expect = 9e-114
 Identities = 652/927 (70%), Gaps = 9/927 (1%)
 Strand=Plus/Plus

Query  187    TTTAGAAGTCAGCATCCAAGGTAAAAGAGTTCTCTGTCGAATTCGACATGACTCCCATCC  246
              |||| |||||| |||| || | ||||   || ||| ||   |  ||||| ||||||||  
Sbjct  31212  TTTAAAAGTCAACATCTAAAGAAAAATGATTGTCT-TCT--TGAGACATAACTCCCATTT  31268

Query  247    TCTGATACTCGCCTACTCGCTTCTCAAAGAAGTTTGTCTTTCCTTCTAGTGAGATATTTT  306
              | || || || || || || || || || || || || |||||||| | ||| |||||||
Sbjct  31269  TTTGGTATTCACCCACACGTTTTTCGAAAAAATTAGTTTTTCCTTCCAATGATATATTTT  31328

Query  307    CCATGAAGTCAAACGGATTTTCTACTCTGAAAATCTTGTTAAAACCCAGCTCCAGCATAA  366
              ||||||| |||||||||||    ||  || |||| || ||||| ||||  ||    || |
Sbjct  31329  CCATGAAATCAAACGGATTGGTAACATTGTAAATTTTTTTAAATCCCAATTCAGAAATCA  31388

Query  367    GCCTGTCGGCCACAAACTCAATGTACTGCTTCATCAAAGTGCAGTTCATCCCGATGAGCT  426
                || || || || || || || ||    |||||||     || ||||| || ||||| |
Sbjct  31389  ATCTATCTGCGACGAATTCTATATATGTTTTCATCATTTCACAATTCATTCCTATGAGTT  31448

Query  427    TCACGGGCAAGGCCTCCGTGAGGAACTCCTGCTCTATCCTAACGGCGTTGGTGATTATCT  486
              | || || |  ||| | || || || || || || ||    || || || || || ||  
Sbjct  31449  TAACTGGAAGAGCCACAGTAAGAAATTCTTGTTCAATGGATACCGCATTTGTTATAATAA  31508

Query  487    CTCGGACCCTCTGCTCCGCTGGCTTG-TGTACCAGGTGCTTGAACATCAGGCAGGCAAAG  545
               ||  ||  | | || | || | | | || |  |  || || |||||||  || || || 
Sbjct  31509  ATCTAACGGTTT-CTTCACTCGGTGGATGCAATAAATGTTTAAACATCAAACATGCGAAA  31567

Query  546    TCACAGTGTAAACCCTCGTCTCTGCTAATAAGCTCATTGGAAAATGTAAGGCCCGGCATC  605
              || ||||| | |||||||||||| ||||| |  || || ||||| || || || ||||| 
Sbjct  31568  TCGCAGTGCAGACCCTCGTCTCTACTAATTAATTCGTTAGAAAACGTGAGTCCGGGCATT  31627

Query  606    AGCCCCCGTTTCTTGAGCCAGAATATCGATGCAAAAGAACCGGAAAAGAAGATTCCTTCT  665
              || || || || || ||||| ||||| || || || || |||||||||||||||||||||
Sbjct  31628  AGGCCACGCTTTTTAAGCCAAAATATGGAAGCGAATGATCCGGAAAAGAAGATTCCTTCT  31687

Query  666    ACGGCAGCAAAGGCCACAACGCGTTCTCCATACGTAGCCTCTTTGTCCCCAATCCAGCGC  725
              || ||||||||||| | ||  |  ||||||||   | |  |  ||||    |||||    
Sbjct  31688  ACTGCAGCAAAGGCAATAAGTCTCTCTCCATA---ACCGGCGCTGTCATGTATCCACTTT  31744

Query  726    AAGGCCCAGTCAGCCTTCTTCTTCACACAAGGCATAGTTTCAATAGCATTGAAGAGATAT  785
                 ||||| || |||||||| || ||||||||||| ||||| || ||||| ||||| || 
Sbjct  31745  TGAGCCCAATCGGCCTTCTTTTTTACACAAGGCATCGTTTCTATGGCATTAAAGAGGTAG  31804

Query  786    TCTCTTTCCTTGGGATCTTTAATGTAAGTGTCAATAAGGAGACTGTACATTTCAGAGTGT  845
              | | |||| ||   ||||||||  ||||| || || |  ||||| |||||||| || || 
Sbjct  31805  TTTTTTTCATTACTATCTTTAACATAAGTATCGATCAAAAGACTATACATTTCCGAATGA  31864

Query  846    ATGTTTTCCATGGCAATTTGGAAGCCATAGAAACAGCGGGCCTCTGTAACTTGAACTTCT  905
              |||||||| ||||| || || || || |||||||| |  ||||| ||||  || ||||||
Sbjct  31865  ATGTTTTCAATGGCCATCTGAAATCCGTAGAAACATCTAGCCTCGGTAATCTGCACTTCT  31924

Query  906    TGGCTAAATCGCTCCACCAAGTTCTCATTGACTATGCCATCACTCGCTGCAAAGAAAGCC  965
                 | |||||| ||  | || || ||||| ||||| || ||||| |||||||| || |||
Sbjct  31925  GTACAAAATCGTTCTGCTAAATTTTCATTCACTATTCCGTCACTGGCTGCAAAAAACGCC  31984

Query  966    AGAACGTGAGATATAAAATGTCTCTCATCGGGTTTCAGAGCTTCCCAGTGCTGAATATCC  1025
              |  || ||   |||||||| | | || || ||| | ||    | |||||  |  ||||| 
Sbjct  31985  AATACATGTTTTATAAAATATTTTTCGTCTGGTGTTAGTTTATTCCAGTCATTGATATCT  32044

Query  1026   TTGGAAAGGTCCACCTCCTCGGCAGTCCAAAAGGAGGCCTCGGCTTTCTTGTACATCTGC  1085
              || || |  ||||| || ||  | |||||||| || ||||| || || || ||||| | |
Sbjct  32045  TTAGATATATCCACTTCTTCCACTGTCCAAAATGATGCCTCTGCCTTTTTATACATATTC  32104

Query  1086   CAGATATCATGGTACTCGA-TGGGAAA  1111
              ||||| ||||| || | || |||||||
Sbjct  32105  CAGATGTCATGATATTGGATTGGGAAA  32131


>M35027.1 Vaccinia virus Copenhagen, complete genome
Length=191737

 Score = 414 bits (458),  Expect = 9e-114
 Identities = 652/927 (70%), Gaps = 9/927 (1%)
 Strand=Plus/Plus

Query  187    TTTAGAAGTCAGCATCCAAGGTAAAAGAGTTCTCTGTCGAATTCGACATGACTCCCATCC  246
              |||| |||||| |||| || | ||||   || ||| ||   |  ||||| ||||||||  
Sbjct  36028  TTTAAAAGTCAACATCTAAAGAAAAATGATTATCT-TCT--TGAGACATAACTCCCATTT  36084

Query  247    TCTGATACTCGCCTACTCGCTTCTCAAAGAAGTTTGTCTTTCCTTCTAGTGAGATATTTT  306
              | || || || || || || || || || || || || |||||||| | ||| |||||||
Sbjct  36085  TTTGGTATTCACCCACACGTTTTTCGAAAAAATTAGTTTTTCCTTCCAATGATATATTTT  36144

Query  307    CCATGAAGTCAAACGGATTTTCTACTCTGAAAATCTTGTTAAAACCCAGCTCCAGCATAA  366
              ||||||| |||||||||||    ||  |  |||| || ||||| ||||  ||    || |
Sbjct  36145  CCATGAAATCAAACGGATTGGTAACATTATAAATTTTTTTAAATCCCAATTCAGAAATCA  36204

Query  367    GCCTGTCGGCCACAAACTCAATGTACTGCTTCATCAAAGTGCAGTTCATCCCGATGAGCT  426
                || || || ||||| || || ||    |||||||     || ||||| || || || |
Sbjct  36205  ATCTATCCGCGACAAATTCTATATATGTTTTCATCATTTCACAATTCATTCCTATAAGTT  36264

Query  427    TCACGGGCAAGGCCTCCGTGAGGAACTCCTGCTCTATCCTAACGGCGTTGGTGATTATCT  486
              | || || |  ||| | || || || || || || ||    || || |  || || ||  
Sbjct  36265  TAACTGGAAGAGCCGCAGTAAGAAATTCTTGTTCAATGGATACTGCATCTGTTATAATAG  36324

Query  487    CTCGGACCCTCTGCTCCGCTGGCTTG-TGTACCAGGTGCTTGAACATCAGGCAGGCAAAG  545
               ||  ||  | | || | || | | | |  |  |  || || |||||||  || || |||
Sbjct  36325  ATCTAACGGTTT-CTTCACTCGGTGGATACAATAAATGTTTAAACATCAAACATGCGAAG  36383

Query  546    TCACAGTGTAAACCCTCGTCTCTGCTAATAAGCTCATTGGAAAATGTAAGGCCCGGCATC  605
              || ||||| | |||||||||||| ||||| || || |||||||| || || || ||||| 
Sbjct  36384  TCGCAGTGCAGACCCTCGTCTCTACTAATTAGTTCGTTGGAAAACGTGAGTCCGGGCATT  36443

Query  606    AGCCCCCGTTTCTTGAGCCAGAATATCGATGCAAAAGAACCGGAAAAGAAGATTCCTTCT  665
              || || || || || ||||| ||||| || || || || |||||||||||||||||||||
Sbjct  36444  AGGCCACGCTTTTTAAGCCAAAATATGGAAGCGAATGATCCGGAAAAGAAGATTCCTTCT  36503

Query  666    ACGGCAGCAAAGGCCACAACGCGTTCTCCATACGTAGCCTCTTTGTCCCCAATCCAGCGC  725
              || ||||||||||| | ||  |  ||||||||   | |  |  ||||    |||||    
Sbjct  36504  ACTGCAGCAAAGGCAATAAGTCTCTCTCCATA---ACCGGCGCTGTCATGTATCCACTTT  36560

Query  726    AAGGCCCAGTCAGCCTTCTTCTTCACACAAGGCATAGTTTCAATAGCATTGAAGAGATAT  785
                 ||||| || |||||||| || ||||||||||| ||||| || ||||| |||||||| 
Sbjct  36561  TGAGCCCAATCGGCCTTCTTTTTTACACAAGGCATTGTTTCTATGGCATTAAAGAGATAG  36620

Query  786    TCTCTTTCCTTGGGATCTTTAATGTAAGTGTCAATAAGGAGACTGTACATTTCAGAGTGT  845
              | | |||| ||   ||||||||  ||||| || || |  ||||| |||||||| || || 
Sbjct  36621  TTTTTTTCATTACTATCTTTAACATAAGTATCGATCAAAAGACTATACATTTCCGAATGA  36680

Query  846    ATGTTTTCCATGGCAATTTGGAAGCCATAGAAACAGCGGGCCTCTGTAACTTGAACTTCT  905
              |||||||| ||||| || || || || |||||||| |  ||||| ||||  || ||||||
Sbjct  36681  ATGTTTTCAATGGCCATCTGAAATCCGTAGAAACATCTAGCCTCGGTAATCTGTACTTCT  36740

Query  906    TGGCTAAATCGCTCCACCAAGTTCTCATTGACTATGCCATCACTCGCTGCAAAGAAAGCC  965
                 | |||||| ||| |||| || ||||| ||||| || ||||| |||||||| || |||
Sbjct  36741  GTACAAAATCGTTCCGCCAAATTTTCATTCACTATTCCGTCACTGGCTGCAAAAAACGCC  36800

Query  966    AGAACGTGAGATATAAAATGTCTCTCATCGGGTTTCAGAGCTTCCCAGTGCTGAATATCC  1025
              |  || ||   |||||||| | | || || ||| | ||    | ||| |  |  ||||| 
Sbjct  36801  AATACATGTTTTATAAAATATTTTTCGTCTGGTGTTAGTTTATTCCAATCATTGATATCT  36860

Query  1026   TTGGAAAGGTCCACCTCCTCGGCAGTCCAAAAGGAGGCCTCGGCTTTCTTGTACATCTGC  1085
              || || |  || || || ||  | |||||||| || ||||| || || || ||||| | |
Sbjct  36861  TTAGATATATCTACTTCTTCCACTGTCCAAAATGATGCCTCTGCCTTTTTATACATGTTC  36920

Query  1086   CAGATATCATGGTACTCGA-TGGGAAA  1111
              ||||| ||||  || | || |||||||
Sbjct  36921  CAGATGTCATAATATTGGATTGGGAAA  36947


>KU749311.1 Volepox virus strain CA, complete genome
Length=217124

 Score = 414 bits (458),  Expect = 9e-114
 Identities = 656/933 (70%), Gaps = 12/933 (1%)
 Strand=Plus/Plus

Query  182    GTTCATTTAGAAGTCAGCATCCAAGGTAAAAGAGTTCTCTGTCGAATTCGACATGACTCC  241
              |||| |||| |||||| |||| || | ||||   || ||| ||   |  ||||| |||||
Sbjct  47790  GTTC-TTTAAAAGTCAACATCTAAAGAAAAATGATTATCT-TCT--TGAGACATAACTCC  47845

Query  242    CATCCTCTGATACTCGCCTACTCGCTTCTCAAAGAAGTTTGTCTTTCCTTCTAGTGAGAT  301
              |||  | ||||| || || || || ||||| || || || || || ||||| | ||| ||
Sbjct  47846  CATTTTTTGATATTCACCCACACGTTTCTCGAAAAAATTAGTTTTGCCTTCCAATGATAT  47905

Query  302    ATTTTCCATGAAGTCAAACGGATTTTCTACTCTGAAAATCTTGTTAAAACCCAGCTCCAG  361
              ||||||||| || ||||| |||||  || |  |  |||| || ||||| || |  ||   
Sbjct  47906  ATTTTCCATAAAATCAAATGGATTAACTGCATTATAAATTTTTTTAAATCCTAATTCTGA  47965

Query  362    CATAAGCCTGTCGGCCACAAACTCAATGTACTGCTTCATCAAAGTGCAGTTCATCCCGAT  421
               || || || || || || || || || ||    |||||||     || ||||| || ||
Sbjct  47966  AATCAGTCTATCTGCAACGAATTCTATATATCTTTTCATCATTTCACAATTCATTCCTAT  48025

Query  422    GAGCTTCACGGGCAAGGCCTCCGTGAGGAACTCCTGCTCTATCCTAACGGCGTTGGTGAT  481
               || || || || |  |||||||| || ||||| || || ||  | || || |     ||
Sbjct  48026  AAGTTTAACTGGTAGAGCCTCCGTAAGAAACTCTTGTTCGATAGTGACAGCATCCACTAT  48085

Query  482    TATCTCTCGGACCCTCTGCTCCGCTGGCTTGTGTAC--CAGGTGCTTGAACATCAGGCAG  539
              ||||  |   ||| | | |||   |||  ||  |||  ||  || || ||||| |  || 
Sbjct  48086  TATCGATGTTACCGTTTCCTCACTTGG--TGGATACAACAAATGTTTAAACATTAAACAT  48143

Query  540    GCAAAGTCACAGTGTAAACCCTCGTCTCTGCTAATAAGCTCATTGGAAAATGTAAGGCCC  599
              ||||| ||||| || | ||| || ||||| ||||| |  || || |||||||| || || 
Sbjct  48144  GCAAAATCACAATGAAGACCTTCATCTCTACTAATTAATTCGTTAGAAAATGTGAGACCG  48203

Query  600    GGCATCAGCCCCCGTTTCTTGAGCCAGAATATCGATGCAAAAGAACCGGAAAAGAAGATT  659
              ||||| || || ||||| |||||||| ||||| |  || ||||| || |||||||| || 
Sbjct  48204  GGCATTAGTCCACGTTTTTTGAGCCAAAATATTGCCGCGAAAGATCCAGAAAAGAATATG  48263

Query  660    CCTTCTACGGCAGCAAAGGCCACAACGCGTTCTCCATACGTAGCCTCTTTGTCCCCAATC  719
              ||||||||||| ||||| ||   ||  |  ||||| ||  | || || ||||     |||
Sbjct  48264  CCTTCTACGGCCGCAAATGCGGTAAGTCTCTCTCCGTAACTGGCTTCGTTGTGT---ATC  48320

Query  720    CAGCGCAAGGCCCAGTCAGCCTTCTTCTTCACACAAGGCATAGTTTCAATAGCATTGAAG  779
              || ||    ||||| |||||||||||||| ||||||||||| ||||| |||||||| |||
Sbjct  48321  CACCGTTGTGCCCAATCAGCCTTCTTCTTTACACAAGGCATTGTTTCTATAGCATTAAAG  48380

Query  780    AGATATTCTCTTTCCTTGGGATCTTTAATGTAAGTGTCAATAAGGAGACTGTACATTTCA  839
              ||| | | | |||| |||  |||||||| |||||| || || |  ||||| |||||||| 
Sbjct  48381  AGAAAGTTTTTTTCATTGCTATCTTTAACGTAAGTATCTATTAAAAGACTATACATTTCG  48440

Query  840    GAGTGTATGTTTTCCATGGCAATTTGGAAGCCATAGAAACAGCGGGCCTCTGTAACTTGA  899
              ||||| || ||||| || || || || || || || ||||| |  || ||||| |  || 
Sbjct  48441  GAGTGAATATTTTCAATTGCCATCTGAAATCCGTAAAAACATCTCGCTTCTGTGATCTGT  48500

Query  900    ACTTCTTGGCTAAATCGCTCCACCAAGTTCTCATTGACTATGCCATCACTCGCTGCAAAG  959
              || ||    | |||||| ||  |||| |||||||| ||||| |||||||| || ||||| 
Sbjct  48501  ACCTCCGTACAAAATCGTTCAGCCAAATTCTCATTTACTATTCCATCACTAGCAGCAAAA  48560

Query  960    AAAGCCAGAACGTGAGATATAAAATGTCTCTCATCGGGTTTCAGAGCTTCCCAGTGCTGA  1019
              || || |  || ||    ||||||| | | || | ||   ||||    | |||||  |  
Sbjct  48561  AATGCTAATACATGTTTAATAAAATATTTTTCGTTGGAAGTCAGTTTATTCCAGTCATTG  48620

Query  1020   ATATCCTTGGAAAGGTCCACCTCCTCGGCAGTCCAAAAGGAGGCCTCGGCTTTCTTGTAC  1079
              ||||| || || |  || || || || || |||||||| || ||||| ||||| || |||
Sbjct  48621  ATATCTTTTGATATATCTACTTCTTCAGCTGTCCAAAATGATGCCTCTGCTTTTTTATAC  48680

Query  1080   ATCTGCCAGATATCATGGTACTCGA-TGGGAAA  1111
              || | ||| ||||||  ||| | || |||||||
Sbjct  48681  ATATTCCATATATCACTGTATTGGATTGGGAAA  48713


>NC_003663.2 Cowpox virus, complete genome
Length=224499

 Score = 409 bits (453),  Expect = 4e-112
 Identities = 651/927 (70%), Gaps = 9/927 (1%)
 Strand=Plus/Plus

Query  187    TTTAGAAGTCAGCATCCAAGGTAAAAGAGTTCTCTGTCGAATTCGACATGACTCCCATCC  246
              |||| |||||| |||| |  | ||||   || ||| ||   |  ||||| ||||||||  
Sbjct  49613  TTTAAAAGTCAACATCTAGAGAAAAATGATTATCT-TCT--TGAGACATAACTCCCATTT  49669

Query  247    TCTGATACTCGCCTACTCGCTTCTCAAAGAAGTTTGTCTTTCCTTCTAGTGAGATATTTT  306
              | || || || || || || || || || || || || |||||||| | ||| |||||||
Sbjct  49670  TTTGGTATTCACCCACACGTTTTTCGAAAAAATTAGTTTTTCCTTCCAATGATATATTTT  49729

Query  307    CCATGAAGTCAAACGGATTTTCTACTCTGAAAATCTTGTTAAAACCCAGCTCCAGCATAA  366
              ||||||| |||||||||||    ||  |  |||| || ||||| ||||  ||    || |
Sbjct  49730  CCATGAAATCAAACGGATTGGTAACATTATAAATTTTTTTAAATCCCAATTCAGAAATCA  49789

Query  367    GCCTGTCGGCCACAAACTCAATGTACTGCTTCATCAAAGTGCAGTTCATCCCGATGAGCT  426
                || || || ||||| || || ||    |||||||     || ||||| || || || |
Sbjct  49790  ATCTATCCGCGACAAATTCTATATATGTTTTCATCATTTCACAATTCATTCCTATAAGTT  49849

Query  427    TCACGGGCAAGGCCTCCGTGAGGAACTCCTGCTCTATCCTAACGGCGTTGGTGATTATCT  486
              | || || |  ||| | || || || || || || ||    || || |  || || ||  
Sbjct  49850  TAACTGGAAGAGCCGCAGTAAGAAATTCTTGTTCAATGGATACCGCATCTGTTATAATAG  49909

Query  487    CTCGGACCCTCTGCTCCGCTGGCTTG-TGTACCAGGTGCTTGAACATCAGGCAGGCAAAG  545
               ||  ||  | | || | || | | | || |  |  || || |||||||  || || || 
Sbjct  49910  ATCTAACGGTTT-CTTCACTCGGTGGATGCAATAAATGTTTAAACATCAAACATGCGAAA  49968

Query  546    TCACAGTGTAAACCCTCGTCTCTGCTAATAAGCTCATTGGAAAATGTAAGGCCCGGCATC  605
              || ||||| | |||||||||||| ||||| || || |||||||| || || || ||||| 
Sbjct  49969  TCGCAGTGCAGACCCTCGTCTCTACTAATTAGTTCGTTGGAAAACGTGAGTCCGGGCATT  50028

Query  606    AGCCCCCGTTTCTTGAGCCAGAATATCGATGCAAAAGAACCGGAAAAGAAGATTCCTTCT  665
              || || || || || ||||| ||||| || ||||| || || ||||||||||||||||||
Sbjct  50029  AGGCCACGCTTTTTAAGCCAAAATATGGACGCAAATGACCCAGAAAAGAAGATTCCTTCT  50088

Query  666    ACGGCAGCAAAGGCCACAACGCGTTCTCCATACGTAGCCTCTTTGTCCCCAATCCAGCGC  725
              || || |||||||| ||||  |  ||||||||  | |   |  ||||    |||||    
Sbjct  50089  ACTGCGGCAAAGGCAACAAGTCTCTCTCCATAACTGG---CGCTGTCATGTATCCACTTT  50145

Query  726    AAGGCCCAGTCAGCCTTCTTCTTCACACAAGGCATAGTTTCAATAGCATTGAAGAGATAT  785
                 ||||| || |||||||| || ||||||||||| ||||| || ||||| |||||||| 
Sbjct  50146  TGAGCCCAATCGGCCTTCTTTTTTACACAAGGCATCGTTTCTATGGCATTAAAGAGATAG  50205

Query  786    TCTCTTTCCTTGGGATCTTTAATGTAAGTGTCAATAAGGAGACTGTACATTTCAGAGTGT  845
              | | |||| ||   ||||||||  ||||| || || |  ||||| |||||||| || || 
Sbjct  50206  TTTTTTTCATTACTATCTTTAACATAAGTATCGATCAAAAGACTATACATTTCCGAATGA  50265

Query  846    ATGTTTTCCATGGCAATTTGGAAGCCATAGAAACAGCGGGCCTCTGTAACTTGAACTTCT  905
              |||||||| ||||| || || || || |||||||| |  ||||| ||||  || ||||||
Sbjct  50266  ATGTTTTCAATGGCCATCTGAAATCCGTAGAAACATCTAGCCTCGGTAATCTGCACTTCT  50325

Query  906    TGGCTAAATCGCTCCACCAAGTTCTCATTGACTATGCCATCACTCGCTGCAAAGAAAGCC  965
                 | |||||| ||  | || || ||||| ||||| || ||||| |||||||| || |||
Sbjct  50326  GTACAAAATCGTTCAGCTAAATTTTCATTCACTATTCCGTCACTGGCTGCAAAAAACGCC  50385

Query  966    AGAACGTGAGATATAAAATGTCTCTCATCGGGTTTCAGAGCTTCCCAGTGCTGAATATCC  1025
              |  || ||   |||||||||| | || | |||| | ||    | ||| |  |  ||||| 
Sbjct  50386  AATACATGTTTTATAAAATGTTTTTCGTTGGGTGTTAGTTTATTCCAATCATTGATATCT  50445

Query  1026   TTGGAAAGGTCCACCTCCTCGGCAGTCCAAAAGGAGGCCTCGGCTTTCTTGTACATCTGC  1085
              || || |  || || || ||  | |||||||| || ||||| || || || ||||| | |
Sbjct  50446  TTAGATATATCTACTTCTTCCACTGTCCAAAATGATGCCTCTGCCTTTTTATACATATTC  50505

Query  1086   CAGATATCATGGTACTCGA-TGGGAAA  1111
              ||||| ||||| || | || |||||||
Sbjct  50506  CAGATGTCATGATATTGGATTGGGAAA  50532


>BK013341.1 TPA_asm: Horsepox virus isolate VK05, complete genome
Length=212688

 Score = 409 bits (453),  Expect = 4e-112
 Identities = 651/927 (70%), Gaps = 9/927 (1%)
 Strand=Plus/Plus

Query  187    TTTAGAAGTCAGCATCCAAGGTAAAAGAGTTCTCTGTCGAATTCGACATGACTCCCATCC  246
              |||| |||||| |||| |  | ||||   || ||| ||   |  ||||| ||||||||  
Sbjct  44274  TTTAAAAGTCAACATCTAGAGAAAAATGATTATCT-TCT--TGAGACATAACTCCCATTT  44330

Query  247    TCTGATACTCGCCTACTCGCTTCTCAAAGAAGTTTGTCTTTCCTTCTAGTGAGATATTTT  306
              | || || || || || || || || || || || || |||||||| | ||| |||||||
Sbjct  44331  TTTGGTATTCACCCACACGTTTTTCGAAAAAATTAGTTTTTCCTTCCAATGATATATTTT  44390

Query  307    CCATGAAGTCAAACGGATTTTCTACTCTGAAAATCTTGTTAAAACCCAGCTCCAGCATAA  366
              ||||||| |||||||||||    ||  |  |||| || ||||| ||||  ||    || |
Sbjct  44391  CCATGAAATCAAACGGATTGGTAACATTATAAATTTTTTTAAATCCCAATTCAGAAATCA  44450

Query  367    GCCTGTCGGCCACAAACTCAATGTACTGCTTCATCAAAGTGCAGTTCATCCCGATGAGCT  426
                || || || ||||| || || ||    |||||||     || ||||| || || || |
Sbjct  44451  ATCTATCCGCGACAAATTCTATATATGTTTTCATCATTTCACAATTCATTCCTATAAGTT  44510

Query  427    TCACGGGCAAGGCCTCCGTGAGGAACTCCTGCTCTATCCTAACGGCGTTGGTGATTATCT  486
              | || || |  ||| | || || || || || || ||    || || |  || || || |
Sbjct  44511  TAACTGGAAGAGCCGCAGTAAGAAATTCTTGTTCAATGGATACTGCATCTGTTATAATAT  44570

Query  487    CTCGGACCCTCTGCTCCGCTGGCTTG-TGTACCAGGTGCTTGAACATCAGGCAGGCAAAG  545
               ||  ||  | | || | || | | | |  |  |  || || |||||||  || || |||
Sbjct  44571  ATCTAACGGTTT-CTTCACTCGGTGGATACAATAAATGTTTAAACATCAAACATGCGAAG  44629

Query  546    TCACAGTGTAAACCCTCGTCTCTGCTAATAAGCTCATTGGAAAATGTAAGGCCCGGCATC  605
              || ||||||| |||||||||||| ||||| || || |||||||| || || || ||||| 
Sbjct  44630  TCGCAGTGTAGACCCTCGTCTCTACTAATTAGTTCGTTGGAAAACGTGAGTCCGGGCATT  44689

Query  606    AGCCCCCGTTTCTTGAGCCAGAATATCGATGCAAAAGAACCGGAAAAGAAGATTCCTTCT  665
              || || || || || ||||| ||||| || || || || || |||||||| |||||||||
Sbjct  44690  AGGCCACGCTTTTTAAGCCAAAATATGGAAGCGAATGATCCAGAAAAGAAAATTCCTTCT  44749

Query  666    ACGGCAGCAAAGGCCACAACGCGTTCTCCATACGTAGCCTCTTTGTCCCCAATCCAGCGC  725
              || ||||||||||| | ||  |  ||||||||   | |  |  ||||    |||||    
Sbjct  44750  ACTGCAGCAAAGGCAATAAGTCTCTCTCCATA---ACCGGCGCTGTCATGTATCCACTTT  44806

Query  726    AAGGCCCAGTCAGCCTTCTTCTTCACACAAGGCATAGTTTCAATAGCATTGAAGAGATAT  785
                 ||||| || |||||||| || ||||||||||| ||||| || ||||| |||||||| 
Sbjct  44807  TGAGCCCAATCGGCCTTCTTTTTTACACAAGGCATCGTTTCTATGGCATTAAAGAGATAG  44866

Query  786    TCTCTTTCCTTGGGATCTTTAATGTAAGTGTCAATAAGGAGACTGTACATTTCAGAGTGT  845
              | | |||| ||   ||||||||  ||||| || || |  ||||| |||||||| || || 
Sbjct  44867  TTTTTTTCATTACTATCTTTAACATAAGTATCGATCAAAAGACTATACATTTCCGAATGA  44926

Query  846    ATGTTTTCCATGGCAATTTGGAAGCCATAGAAACAGCGGGCCTCTGTAACTTGAACTTCT  905
              |||||||| ||||| || || || || |||||||| |  ||||| ||||  || ||||||
Sbjct  44927  ATGTTTTCAATGGCCATCTGAAATCCGTAGAAACATCTAGCCTCGGTAATCTGTACTTCT  44986

Query  906    TGGCTAAATCGCTCCACCAAGTTCTCATTGACTATGCCATCACTCGCTGCAAAGAAAGCC  965
                 | |||||| ||| |||| || ||||| ||||| || ||||| |||||||| || |||
Sbjct  44987  GTACAAAATCGTTCCGCCAAATTTTCATTCACTATTCCGTCACTGGCTGCAAAAAACGCC  45046

Query  966    AGAACGTGAGATATAAAATGTCTCTCATCGGGTTTCAGAGCTTCCCAGTGCTGAATATCC  1025
              |  || ||   |||||||| | | || || ||| | ||    | ||| |  |  ||||| 
Sbjct  45047  AATACATGTTTTATAAAATATTTTTCGTCTGGTGTTAGTTTATTCCAATCATTGATATCT  45106

Query  1026   TTGGAAAGGTCCACCTCCTCGGCAGTCCAAAAGGAGGCCTCGGCTTTCTTGTACATCTGC  1085
              || || |  || || || ||  | |||||||| || ||||| || || || ||||| | |
Sbjct  45107  TTAGATATATCTACTTCTTCCACTGTCCAAAATGATGCCTCTGCCTTTTTATACATGTTC  45166

Query  1086   CAGATATCATGGTACTCGA-TGGGAAA  1111
              ||||| ||||  || | || |||||||
Sbjct  45167  CAGATGTCATAATATTGGATTGGGAAA  45193


>AM501482.1 Vaccinia virus Ankara strain chorioallantois vaccinia 
virus Ankara (CVA), complete coding genome
Length=192353

 Score = 409 bits (453),  Expect = 4e-112
 Identities = 651/927 (70%), Gaps = 9/927 (1%)
 Strand=Plus/Plus

Query  187    TTTAGAAGTCAGCATCCAAGGTAAAAGAGTTCTCTGTCGAATTCGACATGACTCCCATCC  246
              |||| |||||| |||| || | ||||   || ||| ||   |  ||||| ||||||||  
Sbjct  33199  TTTAAAAGTCAACATCTAAAGAAAAATGATTATCT-TCT--TGAGACATAACTCCCATTT  33255

Query  247    TCTGATACTCGCCTACTCGCTTCTCAAAGAAGTTTGTCTTTCCTTCTAGTGAGATATTTT  306
              | || || || || || || || || || || || || || ||||||| ||| |||||||
Sbjct  33256  TTTGGTATTCACCCACACGTTTTTCGAAAAAATTAGTTTTACCTTCTAATGATATATTTT  33315

Query  307    CCATGAAGTCAAACGGATTTTCTACTCTGAAAATCTTGTTAAAACCCAGCTCCAGCATAA  366
              ||||||| |||||||||||    ||  |  |||| || ||||| ||||  ||    || |
Sbjct  33316  CCATGAAATCAAACGGATTGGTAACATTATAAATTTTTTTAAATCCCAATTCAGAAATCA  33375

Query  367    GCCTGTCGGCCACAAACTCAATGTACTGCTTCATCAAAGTGCAGTTCATCCCGATGAGCT  426
                || || || || || || || ||    |||||||     || ||||| || || || |
Sbjct  33376  ATCTATCCGCGACGAATTCTATATATGTTTTCATCATTTCACAATTCATTCCTATAAGTT  33435

Query  427    TCACGGGCAAGGCCTCCGTGAGGAACTCCTGCTCTATCCTAACGGCGTTGGTGATTATCT  486
              | || || |  ||| | || || || || || || ||    || || |  || || ||  
Sbjct  33436  TAACTGGAAGAGCCGCAGTAAGAAATTCTTGTTCAATGGATACCGCATCTGTTATAATAG  33495

Query  487    CTCGGACCCTCTGCTCCGCTGGCTTG-TGTACCAGGTGCTTGAACATCAGGCAGGCAAAG  545
               ||  ||  | | || | || | | | || |  |  || || |||||||  || || || 
Sbjct  33496  ATCTAACGGTTT-CTTCACTCGGTGGATGCAATAAATGTTTAAACATCAAACATGCGAAA  33554

Query  546    TCACAGTGTAAACCCTCGTCTCTGCTAATAAGCTCATTGGAAAATGTAAGGCCCGGCATC  605
              || ||||| | |||||||||||| ||||| |  || |||||||| || || || ||||| 
Sbjct  33555  TCGCAGTGCAGACCCTCGTCTCTACTAATCAATTCGTTGGAAAACGTGAGTCCGGGCATT  33614

Query  606    AGCCCCCGTTTCTTGAGCCAGAATATCGATGCAAAAGAACCGGAAAAGAAGATTCCTTCT  665
              || || || || || ||||| ||||| || || || || |||||||||||||||||||||
Sbjct  33615  AGGCCACGCTTTTTAAGCCAAAATATGGAAGCGAATGATCCGGAAAAGAAGATTCCTTCT  33674

Query  666    ACGGCAGCAAAGGCCACAACGCGTTCTCCATACGTAGCCTCTTTGTCCCCAATCCAGCGC  725
              || ||||||||||| | ||  |  ||||||||   | |  |  ||||    |||||    
Sbjct  33675  ACTGCAGCAAAGGCAATAAGTCTCTCTCCATA---ACCGGCGCTGTCATGTATCCACTTT  33731

Query  726    AAGGCCCAGTCAGCCTTCTTCTTCACACAAGGCATAGTTTCAATAGCATTGAAGAGATAT  785
                 ||||| || |||||||| || ||||||||||| ||||| || ||||| |||||||| 
Sbjct  33732  TGAGCCCAATCGGCCTTCTTTTTTACACAAGGCATCGTTTCTATGGCATTAAAGAGATAG  33791

Query  786    TCTCTTTCCTTGGGATCTTTAATGTAAGTGTCAATAAGGAGACTGTACATTTCAGAGTGT  845
              | | |||| ||   ||||||||  ||||| || || |  ||||| |||||||| || || 
Sbjct  33792  TTTTTTTCATTACTATCTTTAACATAAGTATCGATCAAAAGACTATACATTTCCGAATGA  33851

Query  846    ATGTTTTCCATGGCAATTTGGAAGCCATAGAAACAGCGGGCCTCTGTAACTTGAACTTCT  905
              |||||||| ||||| || || || || |||||||| |  ||||| ||||  || ||||||
Sbjct  33852  ATGTTTTCAATGGCCATCTGAAATCCGTAGAAACATCTAGCCTCGGTAATCTGTACTTCT  33911

Query  906    TGGCTAAATCGCTCCACCAAGTTCTCATTGACTATGCCATCACTCGCTGCAAAGAAAGCC  965
                 | |||||| ||| |||| || ||||| ||||| || ||||| |||||||| || |||
Sbjct  33912  GTACAAAATCGTTCCGCCAAATTTTCATTCACTATTCCGTCACTGGCTGCAAAAAACGCC  33971

Query  966    AGAACGTGAGATATAAAATGTCTCTCATCGGGTTTCAGAGCTTCCCAGTGCTGAATATCC  1025
              |  || ||   |||||||| | | || || ||| | ||    | ||| |  |  ||||| 
Sbjct  33972  AATACATGTTTTATAAAATATTTTTCGTCTGGTGTTAGTTTATTCCAATCATTGATATCT  34031

Query  1026   TTGGAAAGGTCCACCTCCTCGGCAGTCCAAAAGGAGGCCTCGGCTTTCTTGTACATCTGC  1085
              || || |  || || || ||  | |||||||| || ||||| || || || ||||| | |
Sbjct  34032  TTAGATATATCTACTTCTTCCACTGTCCAAAATGATGCCTCTGCCTTTTTATACATGTTC  34091

Query  1086   CAGATATCATGGTACTCGA-TGGGAAA  1111
              ||||| ||||| || | || |||||||
Sbjct  34092  CAGATGTCATGATATTGGATTGGGAAA  34118


>AF482758.2 Cowpox virus strain Brighton Red, complete genome
Length=224499

 Score = 409 bits (453),  Expect = 4e-112
 Identities = 651/927 (70%), Gaps = 9/927 (1%)
 Strand=Plus/Plus

Query  187    TTTAGAAGTCAGCATCCAAGGTAAAAGAGTTCTCTGTCGAATTCGACATGACTCCCATCC  246
              |||| |||||| |||| |  | ||||   || ||| ||   |  ||||| ||||||||  
Sbjct  49613  TTTAAAAGTCAACATCTAGAGAAAAATGATTATCT-TCT--TGAGACATAACTCCCATTT  49669

Query  247    TCTGATACTCGCCTACTCGCTTCTCAAAGAAGTTTGTCTTTCCTTCTAGTGAGATATTTT  306
              | || || || || || || || || || || || || |||||||| | ||| |||||||
Sbjct  49670  TTTGGTATTCACCCACACGTTTTTCGAAAAAATTAGTTTTTCCTTCCAATGATATATTTT  49729

Query  307    CCATGAAGTCAAACGGATTTTCTACTCTGAAAATCTTGTTAAAACCCAGCTCCAGCATAA  366
              ||||||| |||||||||||    ||  |  |||| || ||||| ||||  ||    || |
Sbjct  49730  CCATGAAATCAAACGGATTGGTAACATTATAAATTTTTTTAAATCCCAATTCAGAAATCA  49789

Query  367    GCCTGTCGGCCACAAACTCAATGTACTGCTTCATCAAAGTGCAGTTCATCCCGATGAGCT  426
                || || || ||||| || || ||    |||||||     || ||||| || || || |
Sbjct  49790  ATCTATCCGCGACAAATTCTATATATGTTTTCATCATTTCACAATTCATTCCTATAAGTT  49849

Query  427    TCACGGGCAAGGCCTCCGTGAGGAACTCCTGCTCTATCCTAACGGCGTTGGTGATTATCT  486
              | || || |  ||| | || || || || || || ||    || || |  || || ||  
Sbjct  49850  TAACTGGAAGAGCCGCAGTAAGAAATTCTTGTTCAATGGATACCGCATCTGTTATAATAG  49909

Query  487    CTCGGACCCTCTGCTCCGCTGGCTTG-TGTACCAGGTGCTTGAACATCAGGCAGGCAAAG  545
               ||  ||  | | || | || | | | || |  |  || || |||||||  || || || 
Sbjct  49910  ATCTAACGGTTT-CTTCACTCGGTGGATGCAATAAATGTTTAAACATCAAACATGCGAAA  49968

Query  546    TCACAGTGTAAACCCTCGTCTCTGCTAATAAGCTCATTGGAAAATGTAAGGCCCGGCATC  605
              || ||||| | |||||||||||| ||||| || || |||||||| || || || ||||| 
Sbjct  49969  TCGCAGTGCAGACCCTCGTCTCTACTAATTAGTTCGTTGGAAAACGTGAGTCCGGGCATT  50028

Query  606    AGCCCCCGTTTCTTGAGCCAGAATATCGATGCAAAAGAACCGGAAAAGAAGATTCCTTCT  665
              || || || || || ||||| ||||| || ||||| || || ||||||||||||||||||
Sbjct  50029  AGGCCACGCTTTTTAAGCCAAAATATGGACGCAAATGACCCAGAAAAGAAGATTCCTTCT  50088

Query  666    ACGGCAGCAAAGGCCACAACGCGTTCTCCATACGTAGCCTCTTTGTCCCCAATCCAGCGC  725
              || || |||||||| ||||  |  ||||||||  | |   |  ||||    |||||    
Sbjct  50089  ACTGCGGCAAAGGCAACAAGTCTCTCTCCATAACTGG---CGCTGTCATGTATCCACTTT  50145

Query  726    AAGGCCCAGTCAGCCTTCTTCTTCACACAAGGCATAGTTTCAATAGCATTGAAGAGATAT  785
                 ||||| || |||||||| || ||||||||||| ||||| || ||||| |||||||| 
Sbjct  50146  TGAGCCCAATCGGCCTTCTTTTTTACACAAGGCATCGTTTCTATGGCATTAAAGAGATAG  50205

Query  786    TCTCTTTCCTTGGGATCTTTAATGTAAGTGTCAATAAGGAGACTGTACATTTCAGAGTGT  845
              | | |||| ||   ||||||||  ||||| || || |  ||||| |||||||| || || 
Sbjct  50206  TTTTTTTCATTACTATCTTTAACATAAGTATCGATCAAAAGACTATACATTTCCGAATGA  50265

Query  846    ATGTTTTCCATGGCAATTTGGAAGCCATAGAAACAGCGGGCCTCTGTAACTTGAACTTCT  905
              |||||||| ||||| || || || || |||||||| |  ||||| ||||  || ||||||
Sbjct  50266  ATGTTTTCAATGGCCATCTGAAATCCGTAGAAACATCTAGCCTCGGTAATCTGCACTTCT  50325

Query  906    TGGCTAAATCGCTCCACCAAGTTCTCATTGACTATGCCATCACTCGCTGCAAAGAAAGCC  965
                 | |||||| ||  | || || ||||| ||||| || ||||| |||||||| || |||
Sbjct  50326  GTACAAAATCGTTCAGCTAAATTTTCATTCACTATTCCGTCACTGGCTGCAAAAAACGCC  50385

Query  966    AGAACGTGAGATATAAAATGTCTCTCATCGGGTTTCAGAGCTTCCCAGTGCTGAATATCC  1025
              |  || ||   |||||||||| | || | |||| | ||    | ||| |  |  ||||| 
Sbjct  50386  AATACATGTTTTATAAAATGTTTTTCGTTGGGTGTTAGTTTATTCCAATCATTGATATCT  50445

Query  1026   TTGGAAAGGTCCACCTCCTCGGCAGTCCAAAAGGAGGCCTCGGCTTTCTTGTACATCTGC  1085
              || || |  || || || ||  | |||||||| || ||||| || || || ||||| | |
Sbjct  50446  TTAGATATATCTACTTCTTCCACTGTCCAAAATGATGCCTCTGCCTTTTTATACATATTC  50505

Query  1086   CAGATATCATGGTACTCGA-TGGGAAA  1111
              ||||| ||||| || | || |||||||
Sbjct  50506  CAGATGTCATGATATTGGATTGGGAAA  50532


>NC_035468.1 Murmansk poxvirus strain LEIV-11411, complete genome
Length=204055

 Score = 408 bits (452),  Expect = 4e-112
 Identities = 657/938 (70%), Gaps = 11/938 (1%)
 Strand=Plus/Plus

Query  187    TTTAGAAGTCAGCATCCAAGGTAAAAGAGTTCTCTGTCGAATTCGA---CATGACTCCCA  243
              |||| || ||| ||||||| | |||||| |||||  ||  ||| ||   |||||| ||||
Sbjct  37244  TTTAAAAATCAACATCCAAAGAAAAAGAATTCTCC-TC--ATTAGAGTTCATGACACCCA  37300

Query  244    TCCTCTGATACTCGCCTACTCGCTTCTCAAAGAAGTTTGTCTTTCCTTCTAGTGAGATAT  303
              |  | ||||| ||  |||||| ||| || ||||| || || || || |||| ||| ||||
Sbjct  37301  TTTTTTGATATTCAGCTACTCTCTTTTCGAAGAAATTGGTTTTACCCTCTAATGATATAT  37360

Query  304    TTTCCATGAAGTCAAACGGATTTTCTACTCTGAAAATCTTGTTAAAACCCAGCTCCAGCA  363
               |||||| ||||| ||||||||    ||  || | ||||| ||||| ||||  || || |
Sbjct  37361  ATTCCATAAAGTCGAACGGATTGGAGACATTGTATATCTTTTTAAATCCCAATTCTAGTA  37420

Query  364    TAAGCCTGTCGGCCACAAACTCAATGTACTGCTTCATCAAAGTGCAGTTCATCCCGATGA  423
                |  || || || ||||| || || ||    ||||||| |   || ||||| || || |
Sbjct  37421  ATAATCTATCCGCTACAAATTCTATATATGTTTTCATCATACCACAATTCATTCCTATTA  37480

Query  424    GCTTCACGGGCAAGGCCTCCGTGAGGAACTCCTGCTCTATCCTAACGGCGTTGGTGATTA  483
              | || || || || || || || || ||||| || ||||| || || |  |  |  || |
Sbjct  37481  GTTTAACTGGTAATGCGTCTGTAAGAAACTCTTGTTCTATACTTACAGATTCTGAAATAA  37540

Query  484    TCTCTCGGACCCTCTGCTCCGCTGGCTTG-TGTACCAGGTGCTTGAACATCAGGCAGGCA  542
              |  ||   ||| | | ||| ||| |   | | ||  || || || ||||| |  ||||||
Sbjct  37541  TAGCTACAACCTTATCCTC-GCTAGGAGGATATAAAAGATGTTTAAACATTAAACAGGCA  37599

Query  543    AAGTCACAGTGTAAACCCTCGTCTCTGCTAATAAGCTCATTGGAAAATGTAAGGCCCGGC  602
              ||||| || ||||  || || ||||| || || |  ||||| |||||||| |  || |||
Sbjct  37600  AAGTCGCAATGTAGTCCTTCATCTCTACTTATTAATTCATTAGAAAATGTTAATCCTGGC  37659

Query  603    ATCAGCCCCCGTTTCTTGAGCCAGAATATCGATGCAAAAGAACCGGAAAAGAAGATTCCT  662
              || || || || || |||||||||||||| || ||||| || || |||||||| || |||
Sbjct  37660  ATTAGACCTCGCTTTTTGAGCCAGAATATAGAAGCAAATGACCCAGAAAAGAATATACCT  37719

Query  663    TCTACGGCAGCAAAGGCCACAACGCGTTCTCCATACGTAGCCTCTTTGTCCCCAATCCAG  722
              || || |||||||| || || |  | |||||| ||  |||| || ||    | |||||| 
Sbjct  37720  TCCACTGCAGCAAATGCAACTAATCTTTCTCCGTAACTAGCATCGTTA---CGAATCCAT  37776

Query  723    CGCAAGGCCCAGTCAGCCTTCTTCTTCACACAAGGCATAGTTTCAATAGCATTGAAGAGA  782
                    ||||| ||||||||||| || ||||| |||||||| ||||||||||| || | |
Sbjct  37777  TTTTGTGCCCATTCAGCCTTCTTTTTTACACACGGCATAGTCTCAATAGCATTAAATAAA  37836

Query  783    TATTCTCTTTCCTTGGGATCTTTAATGTAAGTGTCAATAAGGAGACTGTACATTTCAGAG  842
              ||||  | ||| | |  |||||||| ||| | ||| || |  | ||| ||||| || || 
Sbjct  37837  TATTTACGTTCATCGATATCTTTAACGTACGCGTCTATCAATAAACTATACATCTCTGAA  37896

Query  843    TGTATGTTTTCCATGGCAATTTGGAAGCCATAGAAACAGCGGGCCTCTGTAACTTGAACT  902
              || || || || || || || || || || || ||||| |  || || || | |||||| 
Sbjct  37897  TGAATATTCTCTATTGCCATCTGAAATCCGTAAAAACATCTTGCTTCAGTTATTTGAACC  37956

Query  903    TCTTGGCTAAATCGCTCCACCAAGTTCTCATTGACTATGCCATCACTCGCTGCAAAGAAA  962
              ||    | |||||  ||  | |  || ||||| ||||| |||||||| || ||||| || 
Sbjct  37957  TCGCTACAAAATCTTTCAGCTAGATTTTCATTAACTATTCCATCACTTGCCGCAAAAAAT  38016

Query  963    GCCAGAACGTGAGATATAAAATGTCTCTCATCGGGTTTCAGAGCTTCCCAGTGCTGAATA  1022
              ||||  || ||    ||||||||| | || || |   | |     | ||| |  | || |
Sbjct  38017  GCCAATACATGTTTGATAAAATGTTTTTCGTCTGAAGTTAATTTATTCCAATCATTAAGA  38076

Query  1023   TCCTTGGAAAGGTCCACCTCCTCGGCAGTCCAAAAGGAGGCCTCGGCTTTCTTGTACATC  1082
              || || || || || || || || || |||||||| || ||||| |||||||| ||||| 
Sbjct  38077  TCTTTAGATAGATCGACTTCTTCTGCCGTCCAAAAAGAAGCCTCTGCTTTCTTATACATG  38136

Query  1083   TGCCAGATATCATGGTACTCGATGGGAAAGACAACGAA  1120
              | ||| |||||||| || |  || ||||||| ||| ||
Sbjct  38137  TTCCATATATCATGATATTGTATAGGAAAGATAACAAA  38174


>MF001304.1 Murmansk poxvirus strain LEIV-11411, complete genome
Length=204055

 Score = 408 bits (452),  Expect = 4e-112
 Identities = 657/938 (70%), Gaps = 11/938 (1%)
 Strand=Plus/Plus

Query  187    TTTAGAAGTCAGCATCCAAGGTAAAAGAGTTCTCTGTCGAATTCGA---CATGACTCCCA  243
              |||| || ||| ||||||| | |||||| |||||  ||  ||| ||   |||||| ||||
Sbjct  37244  TTTAAAAATCAACATCCAAAGAAAAAGAATTCTCC-TC--ATTAGAGTTCATGACACCCA  37300

Query  244    TCCTCTGATACTCGCCTACTCGCTTCTCAAAGAAGTTTGTCTTTCCTTCTAGTGAGATAT  303
              |  | ||||| ||  |||||| ||| || ||||| || || || || |||| ||| ||||
Sbjct  37301  TTTTTTGATATTCAGCTACTCTCTTTTCGAAGAAATTGGTTTTACCCTCTAATGATATAT  37360

Query  304    TTTCCATGAAGTCAAACGGATTTTCTACTCTGAAAATCTTGTTAAAACCCAGCTCCAGCA  363
               |||||| ||||| ||||||||    ||  || | ||||| ||||| ||||  || || |
Sbjct  37361  ATTCCATAAAGTCGAACGGATTGGAGACATTGTATATCTTTTTAAATCCCAATTCTAGTA  37420

Query  364    TAAGCCTGTCGGCCACAAACTCAATGTACTGCTTCATCAAAGTGCAGTTCATCCCGATGA  423
                |  || || || ||||| || || ||    ||||||| |   || ||||| || || |
Sbjct  37421  ATAATCTATCCGCTACAAATTCTATATATGTTTTCATCATACCACAATTCATTCCTATTA  37480

Query  424    GCTTCACGGGCAAGGCCTCCGTGAGGAACTCCTGCTCTATCCTAACGGCGTTGGTGATTA  483
              | || || || || || || || || ||||| || ||||| || || |  |  |  || |
Sbjct  37481  GTTTAACTGGTAATGCGTCTGTAAGAAACTCTTGTTCTATACTTACAGATTCTGAAATAA  37540

Query  484    TCTCTCGGACCCTCTGCTCCGCTGGCTTG-TGTACCAGGTGCTTGAACATCAGGCAGGCA  542
              |  ||   ||| | | ||| ||| |   | | ||  || || || ||||| |  ||||||
Sbjct  37541  TAGCTACAACCTTATCCTC-GCTAGGAGGATATAAAAGATGTTTAAACATTAAACAGGCA  37599

Query  543    AAGTCACAGTGTAAACCCTCGTCTCTGCTAATAAGCTCATTGGAAAATGTAAGGCCCGGC  602
              ||||| || ||||  || || ||||| || || |  ||||| |||||||| |  || |||
Sbjct  37600  AAGTCGCAATGTAGTCCTTCATCTCTACTTATTAATTCATTAGAAAATGTTAATCCTGGC  37659

Query  603    ATCAGCCCCCGTTTCTTGAGCCAGAATATCGATGCAAAAGAACCGGAAAAGAAGATTCCT  662
              || || || || || |||||||||||||| || ||||| || || |||||||| || |||
Sbjct  37660  ATTAGACCTCGCTTTTTGAGCCAGAATATAGAAGCAAATGACCCAGAAAAGAATATACCT  37719

Query  663    TCTACGGCAGCAAAGGCCACAACGCGTTCTCCATACGTAGCCTCTTTGTCCCCAATCCAG  722
              || || |||||||| || || |  | |||||| ||  |||| || ||    | |||||| 
Sbjct  37720  TCCACTGCAGCAAATGCAACTAATCTTTCTCCGTAACTAGCATCGTTA---CGAATCCAT  37776

Query  723    CGCAAGGCCCAGTCAGCCTTCTTCTTCACACAAGGCATAGTTTCAATAGCATTGAAGAGA  782
                    ||||| ||||||||||| || ||||| |||||||| ||||||||||| || | |
Sbjct  37777  TTTTGTGCCCATTCAGCCTTCTTTTTTACACACGGCATAGTCTCAATAGCATTAAATAAA  37836

Query  783    TATTCTCTTTCCTTGGGATCTTTAATGTAAGTGTCAATAAGGAGACTGTACATTTCAGAG  842
              ||||  | ||| | |  |||||||| ||| | ||| || |  | ||| ||||| || || 
Sbjct  37837  TATTTACGTTCATCGATATCTTTAACGTACGCGTCTATCAATAAACTATACATCTCTGAA  37896

Query  843    TGTATGTTTTCCATGGCAATTTGGAAGCCATAGAAACAGCGGGCCTCTGTAACTTGAACT  902
              || || || || || || || || || || || ||||| |  || || || | |||||| 
Sbjct  37897  TGAATATTCTCTATTGCCATCTGAAATCCGTAAAAACATCTTGCTTCAGTTATTTGAACC  37956

Query  903    TCTTGGCTAAATCGCTCCACCAAGTTCTCATTGACTATGCCATCACTCGCTGCAAAGAAA  962
              ||    | |||||  ||  | |  || ||||| ||||| |||||||| || ||||| || 
Sbjct  37957  TCGCTACAAAATCTTTCAGCTAGATTTTCATTAACTATTCCATCACTTGCCGCAAAAAAT  38016

Query  963    GCCAGAACGTGAGATATAAAATGTCTCTCATCGGGTTTCAGAGCTTCCCAGTGCTGAATA  1022
              ||||  || ||    ||||||||| | || || |   | |     | ||| |  | || |
Sbjct  38017  GCCAATACATGTTTGATAAAATGTTTTTCGTCTGAAGTTAATTTATTCCAATCATTAAGA  38076

Query  1023   TCCTTGGAAAGGTCCACCTCCTCGGCAGTCCAAAAGGAGGCCTCGGCTTTCTTGTACATC  1082
              || || || || || || || || || |||||||| || ||||| |||||||| ||||| 
Sbjct  38077  TCTTTAGATAGATCGACTTCTTCTGCCGTCCAAAAAGAAGCCTCTGCTTTCTTATACATG  38136

Query  1083   TGCCAGATATCATGGTACTCGATGGGAAAGACAACGAA  1120
              | ||| |||||||| || |  || ||||||| ||| ||
Sbjct  38137  TTCCATATATCATGATATTGTATAGGAAAGATAACAAA  38174


>NC_035468.1 Murmansk poxvirus strain LEIV-11411, complete genome
Length=204055

 Score = 408 bits (452),  Expect = 4e-112
 Identities = 657/938 (70%), Gaps = 11/938 (1%)
 Strand=Plus/Plus

Query  187    TTTAGAAGTCAGCATCCAAGGTAAAAGAGTTCTCTGTCGAATTCGA---CATGACTCCCA  243
              |||| || ||| ||||||| | |||||| |||||  ||  ||| ||   |||||| ||||
Sbjct  37244  TTTAAAAATCAACATCCAAAGAAAAAGAATTCTCC-TC--ATTAGAGTTCATGACACCCA  37300

Query  244    TCCTCTGATACTCGCCTACTCGCTTCTCAAAGAAGTTTGTCTTTCCTTCTAGTGAGATAT  303
              |  | ||||| ||  |||||| ||| || ||||| || || || || |||| ||| ||||
Sbjct  37301  TTTTTTGATATTCAGCTACTCTCTTTTCGAAGAAATTGGTTTTACCCTCTAATGATATAT  37360

Query  304    TTTCCATGAAGTCAAACGGATTTTCTACTCTGAAAATCTTGTTAAAACCCAGCTCCAGCA  363
               |||||| ||||| ||||||||    ||  || | ||||| ||||| ||||  || || |
Sbjct  37361  ATTCCATAAAGTCGAACGGATTGGAGACATTGTATATCTTTTTAAATCCCAATTCTAGTA  37420

Query  364    TAAGCCTGTCGGCCACAAACTCAATGTACTGCTTCATCAAAGTGCAGTTCATCCCGATGA  423
                |  || || || ||||| || || ||    ||||||| |   || ||||| || || |
Sbjct  37421  ATAATCTATCCGCTACAAATTCTATATATGTTTTCATCATACCACAATTCATTCCTATTA  37480

Query  424    GCTTCACGGGCAAGGCCTCCGTGAGGAACTCCTGCTCTATCCTAACGGCGTTGGTGATTA  483
              | || || || || || || || || ||||| || ||||| || || |  |  |  || |
Sbjct  37481  GTTTAACTGGTAATGCGTCTGTAAGAAACTCTTGTTCTATACTTACAGATTCTGAAATAA  37540

Query  484    TCTCTCGGACCCTCTGCTCCGCTGGCTTG-TGTACCAGGTGCTTGAACATCAGGCAGGCA  542
              |  ||   ||| | | ||| ||| |   | | ||  || || || ||||| |  ||||||
Sbjct  37541  TAGCTACAACCTTATCCTC-GCTAGGAGGATATAAAAGATGTTTAAACATTAAACAGGCA  37599

Query  543    AAGTCACAGTGTAAACCCTCGTCTCTGCTAATAAGCTCATTGGAAAATGTAAGGCCCGGC  602
              ||||| || ||||  || || ||||| || || |  ||||| |||||||| |  || |||
Sbjct  37600  AAGTCGCAATGTAGTCCTTCATCTCTACTTATTAATTCATTAGAAAATGTTAATCCTGGC  37659

Query  603    ATCAGCCCCCGTTTCTTGAGCCAGAATATCGATGCAAAAGAACCGGAAAAGAAGATTCCT  662
              || || || || || |||||||||||||| || ||||| || || |||||||| || |||
Sbjct  37660  ATTAGACCTCGCTTTTTGAGCCAGAATATAGAAGCAAATGACCCAGAAAAGAATATACCT  37719

Query  663    TCTACGGCAGCAAAGGCCACAACGCGTTCTCCATACGTAGCCTCTTTGTCCCCAATCCAG  722
              || || |||||||| || || |  | |||||| ||  |||| || ||    | |||||| 
Sbjct  37720  TCCACTGCAGCAAATGCAACTAATCTTTCTCCGTAACTAGCATCGTTA---CGAATCCAT  37776

Query  723    CGCAAGGCCCAGTCAGCCTTCTTCTTCACACAAGGCATAGTTTCAATAGCATTGAAGAGA  782
                    ||||| ||||||||||| || ||||| |||||||| ||||||||||| || | |
Sbjct  37777  TTTTGTGCCCATTCAGCCTTCTTTTTTACACACGGCATAGTCTCAATAGCATTAAATAAA  37836

Query  783    TATTCTCTTTCCTTGGGATCTTTAATGTAAGTGTCAATAAGGAGACTGTACATTTCAGAG  842
              ||||  | ||| | |  |||||||| ||| | ||| || |  | ||| ||||| || || 
Sbjct  37837  TATTTACGTTCATCGATATCTTTAACGTACGCGTCTATCAATAAACTATACATCTCTGAA  37896

Query  843    TGTATGTTTTCCATGGCAATTTGGAAGCCATAGAAACAGCGGGCCTCTGTAACTTGAACT  902
              || || || || || || || || || || || ||||| |  || || || | |||||| 
Sbjct  37897  TGAATATTCTCTATTGCCATCTGAAATCCGTAAAAACATCTTGCTTCAGTTATTTGAACC  37956

Query  903    TCTTGGCTAAATCGCTCCACCAAGTTCTCATTGACTATGCCATCACTCGCTGCAAAGAAA  962
              ||    | |||||  ||  | |  || ||||| ||||| |||||||| || ||||| || 
Sbjct  37957  TCGCTACAAAATCTTTCAGCTAGATTTTCATTAACTATTCCATCACTTGCCGCAAAAAAT  38016

Query  963    GCCAGAACGTGAGATATAAAATGTCTCTCATCGGGTTTCAGAGCTTCCCAGTGCTGAATA  1022
              ||||  || ||    ||||||||| | || || |   | |     | ||| |  | || |
Sbjct  38017  GCCAATACATGTTTGATAAAATGTTTTTCGTCTGAAGTTAATTTATTCCAATCATTAAGA  38076

Query  1023   TCCTTGGAAAGGTCCACCTCCTCGGCAGTCCAAAAGGAGGCCTCGGCTTTCTTGTACATC  1082
              || || || || || || || || || |||||||| || ||||| |||||||| ||||| 
Sbjct  38077  TCTTTAGATAGATCGACTTCTTCTGCCGTCCAAAAAGAAGCCTCTGCTTTCTTATACATG  38136

Query  1083   TGCCAGATATCATGGTACTCGATGGGAAAGACAACGAA  1120
              | ||| |||||||| || |  || ||||||| ||| ||
Sbjct  38137  TTCCATATATCATGATATTGTATAGGAAAGATAACAAA  38174


>MF001304.1 Murmansk poxvirus strain LEIV-11411, complete genome
Length=204055

 Score = 408 bits (452),  Expect = 4e-112
 Identities = 657/938 (70%), Gaps = 11/938 (1%)
 Strand=Plus/Plus

Query  187    TTTAGAAGTCAGCATCCAAGGTAAAAGAGTTCTCTGTCGAATTCGA---CATGACTCCCA  243
              |||| || ||| ||||||| | |||||| |||||  ||  ||| ||   |||||| ||||
Sbjct  37244  TTTAAAAATCAACATCCAAAGAAAAAGAATTCTCC-TC--ATTAGAGTTCATGACACCCA  37300

Query  244    TCCTCTGATACTCGCCTACTCGCTTCTCAAAGAAGTTTGTCTTTCCTTCTAGTGAGATAT  303
              |  | ||||| ||  |||||| ||| || ||||| || || || || |||| ||| ||||
Sbjct  37301  TTTTTTGATATTCAGCTACTCTCTTTTCGAAGAAATTGGTTTTACCCTCTAATGATATAT  37360

Query  304    TTTCCATGAAGTCAAACGGATTTTCTACTCTGAAAATCTTGTTAAAACCCAGCTCCAGCA  363
               |||||| ||||| ||||||||    ||  || | ||||| ||||| ||||  || || |
Sbjct  37361  ATTCCATAAAGTCGAACGGATTGGAGACATTGTATATCTTTTTAAATCCCAATTCTAGTA  37420

Query  364    TAAGCCTGTCGGCCACAAACTCAATGTACTGCTTCATCAAAGTGCAGTTCATCCCGATGA  423
                |  || || || ||||| || || ||    ||||||| |   || ||||| || || |
Sbjct  37421  ATAATCTATCCGCTACAAATTCTATATATGTTTTCATCATACCACAATTCATTCCTATTA  37480

Query  424    GCTTCACGGGCAAGGCCTCCGTGAGGAACTCCTGCTCTATCCTAACGGCGTTGGTGATTA  483
              | || || || || || || || || ||||| || ||||| || || |  |  |  || |
Sbjct  37481  GTTTAACTGGTAATGCGTCTGTAAGAAACTCTTGTTCTATACTTACAGATTCTGAAATAA  37540

Query  484    TCTCTCGGACCCTCTGCTCCGCTGGCTTG-TGTACCAGGTGCTTGAACATCAGGCAGGCA  542
              |  ||   ||| | | ||| ||| |   | | ||  || || || ||||| |  ||||||
Sbjct  37541  TAGCTACAACCTTATCCTC-GCTAGGAGGATATAAAAGATGTTTAAACATTAAACAGGCA  37599

Query  543    AAGTCACAGTGTAAACCCTCGTCTCTGCTAATAAGCTCATTGGAAAATGTAAGGCCCGGC  602
              ||||| || ||||  || || ||||| || || |  ||||| |||||||| |  || |||
Sbjct  37600  AAGTCGCAATGTAGTCCTTCATCTCTACTTATTAATTCATTAGAAAATGTTAATCCTGGC  37659

Query  603    ATCAGCCCCCGTTTCTTGAGCCAGAATATCGATGCAAAAGAACCGGAAAAGAAGATTCCT  662
              || || || || || |||||||||||||| || ||||| || || |||||||| || |||
Sbjct  37660  ATTAGACCTCGCTTTTTGAGCCAGAATATAGAAGCAAATGACCCAGAAAAGAATATACCT  37719

Query  663    TCTACGGCAGCAAAGGCCACAACGCGTTCTCCATACGTAGCCTCTTTGTCCCCAATCCAG  722
              || || |||||||| || || |  | |||||| ||  |||| || ||    | |||||| 
Sbjct  37720  TCCACTGCAGCAAATGCAACTAATCTTTCTCCGTAACTAGCATCGTTA---CGAATCCAT  37776

Query  723    CGCAAGGCCCAGTCAGCCTTCTTCTTCACACAAGGCATAGTTTCAATAGCATTGAAGAGA  782
                    ||||| ||||||||||| || ||||| |||||||| ||||||||||| || | |
Sbjct  37777  TTTTGTGCCCATTCAGCCTTCTTTTTTACACACGGCATAGTCTCAATAGCATTAAATAAA  37836

Query  783    TATTCTCTTTCCTTGGGATCTTTAATGTAAGTGTCAATAAGGAGACTGTACATTTCAGAG  842
              ||||  | ||| | |  |||||||| ||| | ||| || |  | ||| ||||| || || 
Sbjct  37837  TATTTACGTTCATCGATATCTTTAACGTACGCGTCTATCAATAAACTATACATCTCTGAA  37896

Query  843    TGTATGTTTTCCATGGCAATTTGGAAGCCATAGAAACAGCGGGCCTCTGTAACTTGAACT  902
              || || || || || || || || || || || ||||| |  || || || | |||||| 
Sbjct  37897  TGAATATTCTCTATTGCCATCTGAAATCCGTAAAAACATCTTGCTTCAGTTATTTGAACC  37956

Query  903    TCTTGGCTAAATCGCTCCACCAAGTTCTCATTGACTATGCCATCACTCGCTGCAAAGAAA  962
              ||    | |||||  ||  | |  || ||||| ||||| |||||||| || ||||| || 
Sbjct  37957  TCGCTACAAAATCTTTCAGCTAGATTTTCATTAACTATTCCATCACTTGCCGCAAAAAAT  38016

Query  963    GCCAGAACGTGAGATATAAAATGTCTCTCATCGGGTTTCAGAGCTTCCCAGTGCTGAATA  1022
              ||||  || ||    ||||||||| | || || |   | |     | ||| |  | || |
Sbjct  38017  GCCAATACATGTTTGATAAAATGTTTTTCGTCTGAAGTTAATTTATTCCAATCATTAAGA  38076

Query  1023   TCCTTGGAAAGGTCCACCTCCTCGGCAGTCCAAAAGGAGGCCTCGGCTTTCTTGTACATC  1082
              || || || || || || || || || |||||||| || ||||| |||||||| ||||| 
Sbjct  38077  TCTTTAGATAGATCGACTTCTTCTGCCGTCCAAAAAGAAGCCTCTGCTTTCTTATACATG  38136

Query  1083   TGCCAGATATCATGGTACTCGATGGGAAAGACAACGAA  1120
              | ||| |||||||| || |  || ||||||| ||| ||
Sbjct  38137  TTCCATATATCATGATATTGTATAGGAAAGATAACAAA  38174


>LT966077.1 Vaccinia virus WR strain WR - ATCC VR-2035 genome 
assembly, complete genome: monopartite
Length=194888

 Score = 405 bits (448),  Expect = 5e-111
 Identities = 650/927 (70%), Gaps = 9/927 (1%)
 Strand=Plus/Plus

Query  187    TTTAGAAGTCAGCATCCAAGGTAAAAGAGTTCTCTGTCGAATTCGACATGACTCCCATCC  246
              |||| |||||| |||| || | ||||   || ||| ||   |  ||||| ||||||||  
Sbjct  33009  TTTAAAAGTCAACATCTAAAGAAAAATGATTATCT-TCT--TGAGACATAACTCCCATTT  33065

Query  247    TCTGATACTCGCCTACTCGCTTCTCAAAGAAGTTTGTCTTTCCTTCTAGTGAGATATTTT  306
              | || || || || || || || || || || || || |||||||| | ||| |||||||
Sbjct  33066  TTTGGTATTCACCCACACGTTTTTCGAAAAAATTAGTTTTTCCTTCCAATGATATATTTT  33125

Query  307    CCATGAAGTCAAACGGATTTTCTACTCTGAAAATCTTGTTAAAACCCAGCTCCAGCATAA  366
              ||||||| |||||||||||    ||  |  |||| || ||||| ||||  ||    || |
Sbjct  33126  CCATGAAATCAAACGGATTGGTAACATTATAAATTTTTTTAAATCCCAATTCAGAAATCA  33185

Query  367    GCCTGTCGGCCACAAACTCAATGTACTGCTTCATCAAAGTGCAGTTCATCCCGATGAGCT  426
                || || || || || || || ||    |||||||     || ||||| || || || |
Sbjct  33186  ATCTATCCGCGACGAATTCTATATATGTTTTCATCATTTCACAATTCATTCCTATAAGTT  33245

Query  427    TCACGGGCAAGGCCTCCGTGAGGAACTCCTGCTCTATCCTAACGGCGTTGGTGATTATCT  486
              | || || |  ||| | || || || || || || ||    || || |  || || ||  
Sbjct  33246  TAACTGGAAGAGCCGCAGTAAGAAATTCTTGTTCAATGGATACCGCATCTGTTATAATAG  33305

Query  487    CTCGGACCCTCTGCTCCGCTGGCTTG-TGTACCAGGTGCTTGAACATCAGGCAGGCAAAG  545
               ||  ||  | | || | || | | | || |  |  || || |||||||  || || || 
Sbjct  33306  ATCTAACGGTTT-CTTCACTCGGTGGATGCAATAAATGTTTAAACATCAAACATGCGAAA  33364

Query  546    TCACAGTGTAAACCCTCGTCTCTGCTAATAAGCTCATTGGAAAATGTAAGGCCCGGCATC  605
              || ||||| | |||||||||||| ||||| || || |||||||| || || || ||||| 
Sbjct  33365  TCGCAGTGCAGACCCTCGTCTCTACTAATTAGTTCGTTGGAAAACGTGAGTCCGGGCATT  33424

Query  606    AGCCCCCGTTTCTTGAGCCAGAATATCGATGCAAAAGAACCGGAAAAGAAGATTCCTTCT  665
              || || || || || ||||| ||||| || || || || || ||||||||||||||||||
Sbjct  33425  AGGCCACGCTTTTTAAGCCAAAATATGGAAGCGAATGATCCAGAAAAGAAGATTCCTTCT  33484

Query  666    ACGGCAGCAAAGGCCACAACGCGTTCTCCATACGTAGCCTCTTTGTCCCCAATCCAGCGC  725
              || ||||||||||| | ||  |  ||||||||   | |  |  ||||    |||||    
Sbjct  33485  ACTGCAGCAAAGGCAATAAGTCTCTCTCCATA---ACCGGCGCTGTCATGTATCCACTTT  33541

Query  726    AAGGCCCAGTCAGCCTTCTTCTTCACACAAGGCATAGTTTCAATAGCATTGAAGAGATAT  785
                 ||||| || |||||||| || ||||||||||| ||||| || ||||| |||||||| 
Sbjct  33542  TGAGCCCAATCGGCCTTCTTTTTTACACAAGGCATCGTTTCTATGGCATTAAAGAGATAG  33601

Query  786    TCTCTTTCCTTGGGATCTTTAATGTAAGTGTCAATAAGGAGACTGTACATTTCAGAGTGT  845
              | | |||| ||   ||||||||  ||||| || || |  ||||| |||||||| || || 
Sbjct  33602  TTTTTTTCATTACTATCTTTAACATAAGTATCGATCAAAAGACTATACATTTCCGAATGA  33661

Query  846    ATGTTTTCCATGGCAATTTGGAAGCCATAGAAACAGCGGGCCTCTGTAACTTGAACTTCT  905
              |||||||| ||||| || || || || |||||||| |  ||||| ||||  || ||||||
Sbjct  33662  ATGTTTTCAATGGCCATCTGAAATCCGTAGAAACATCTAGCCTCGGTAATCTGTACTTCT  33721

Query  906    TGGCTAAATCGCTCCACCAAGTTCTCATTGACTATGCCATCACTCGCTGCAAAGAAAGCC  965
                 | |||||| ||| |||| || ||||| ||||| || ||||| |||||||| || |||
Sbjct  33722  GTACAAAATCGTTCCGCCAAATTTTCATTCACTATTCCGTCACTGGCTGCAAAAAACGCC  33781

Query  966    AGAACGTGAGATATAAAATGTCTCTCATCGGGTTTCAGAGCTTCCCAGTGCTGAATATCC  1025
              |  || ||   |||||||| | | || || ||| | ||    | ||| |  |  ||||| 
Sbjct  33782  AATACATGTTTTATAAAATATTTTTCGTCTGGTGTTAGTTTATTCCAATCATTGATATCT  33841

Query  1026   TTGGAAAGGTCCACCTCCTCGGCAGTCCAAAAGGAGGCCTCGGCTTTCTTGTACATCTGC  1085
              || || |  || || || ||  | |||||||| || ||||| || || || ||||| | |
Sbjct  33842  TTAGATATATCTACTTCTTCCACTGTCCAAAATGATGCCTCTGCCTTTTTATACATGTTC  33901

Query  1086   CAGATATCATGGTACTCGA-TGGGAAA  1111
              ||||| ||||  || | || |||||||
Sbjct  33902  CAGATGTCATAATATTGGATTGGGAAA  33928


>MN974380.1 Vaccinia virus strain VACV_li, complete genome
Length=199509

 Score = 405 bits (448),  Expect = 5e-111
 Identities = 649/927 (70%), Gaps = 9/927 (1%)
 Strand=Plus/Plus

Query  187    TTTAGAAGTCAGCATCCAAGGTAAAAGAGTTCTCTGTCGAATTCGACATGACTCCCATCC  246
              |||| |||||| |||| |  | ||||   || ||| |   |   ||||| ||||||||  
Sbjct  36066  TTTAAAAGTCAACATCTAGAGAAAAATGATTATCTTTTTGA---GACATAACTCCCATTT  36122

Query  247    TCTGATACTCGCCTACTCGCTTCTCAAAGAAGTTTGTCTTTCCTTCTAGTGAGATATTTT  306
              | || || || || || || || || || || || || |||||||| | ||| |||||||
Sbjct  36123  TTTGGTATTCACCCACACGTTTTTCGAAAAAATTAGTTTTTCCTTCCAATGATATATTTT  36182

Query  307    CCATGAAGTCAAACGGATTTTCTACTCTGAAAATCTTGTTAAAACCCAGCTCCAGCATAA  366
              ||||||| |||||||||||    ||  |  |||| || ||||| ||||  ||    || |
Sbjct  36183  CCATGAAATCAAACGGATTGGTAACATTATAAATTTTTTTAAATCCCAATTCAGAAATCA  36242

Query  367    GCCTGTCGGCCACAAACTCAATGTACTGCTTCATCAAAGTGCAGTTCATCCCGATGAGCT  426
                || || || || || || || ||    |||||||     || ||||| || || || |
Sbjct  36243  ATCTATCCGCGACGAATTCTATATATGTTTTCATCATTTCACAATTCATTCCTATAAGTT  36302

Query  427    TCACGGGCAAGGCCTCCGTGAGGAACTCCTGCTCTATCCTAACGGCGTTGGTGATTATCT  486
              | || || |  ||| | || || || || || || ||    || || |  || || || |
Sbjct  36303  TAACTGGAAGAGCCGCAGTAAGAAATTCTTGTTCAATGGATACTGCATCTGTTATAATAT  36362

Query  487    CTCGGACCCTCTGCTCCGCTGGCTTG-TGTACCAGGTGCTTGAACATCAGGCAGGCAAAG  545
               ||  ||  | | || | || | | | |  |  |  || || |||||||  || || || 
Sbjct  36363  ATCTAACGGTTT-CTTCACTCGGTGGATACAATAAATGTTTAAACATCAAACATGCGAAA  36421

Query  546    TCACAGTGTAAACCCTCGTCTCTGCTAATAAGCTCATTGGAAAATGTAAGGCCCGGCATC  605
              || ||||| | |||||||||||| ||||| || || |||||||| || || || ||||| 
Sbjct  36422  TCGCAGTGCAGACCCTCGTCTCTACTAATTAGTTCGTTGGAAAACGTGAGTCCGGGCATT  36481

Query  606    AGCCCCCGTTTCTTGAGCCAGAATATCGATGCAAAAGAACCGGAAAAGAAGATTCCTTCT  665
              || || || || || ||||| ||||| || || || || |||||||||||||||||||||
Sbjct  36482  AGGCCACGCTTTTTAAGCCAAAATATGGAAGCGAATGATCCGGAAAAGAAGATTCCTTCT  36541

Query  666    ACGGCAGCAAAGGCCACAACGCGTTCTCCATACGTAGCCTCTTTGTCCCCAATCCAGCGC  725
              || ||||||||||| | ||  |  ||||||||   | |  |  ||||    |||||    
Sbjct  36542  ACTGCAGCAAAGGCAATAAGTCTCTCTCCATA---ACCGGCGCTGTCATGTATCCACTTT  36598

Query  726    AAGGCCCAGTCAGCCTTCTTCTTCACACAAGGCATAGTTTCAATAGCATTGAAGAGATAT  785
                 ||||| || |||||||| || ||||||||||| ||||| || ||||| |||||||| 
Sbjct  36599  TGAGCCCAATCGGCCTTCTTTTTTACACAAGGCATCGTTTCTATGGCATTAAAGAGATAG  36658

Query  786    TCTCTTTCCTTGGGATCTTTAATGTAAGTGTCAATAAGGAGACTGTACATTTCAGAGTGT  845
              | | |||| ||   ||||||||  ||||| || || |  ||||| |||||||| || || 
Sbjct  36659  TTTTTTTCATTACTATCTTTAACATAAGTATCGATCAAAAGACTATACATTTCCGAATGA  36718

Query  846    ATGTTTTCCATGGCAATTTGGAAGCCATAGAAACAGCGGGCCTCTGTAACTTGAACTTCT  905
              |||||||| ||||| || || || || |||||||| |  ||||| ||||  || ||||||
Sbjct  36719  ATGTTTTCAATGGCCATCTGAAATCCGTAGAAACATCTAGCCTCGGTAATCTGTACTTCT  36778

Query  906    TGGCTAAATCGCTCCACCAAGTTCTCATTGACTATGCCATCACTCGCTGCAAAGAAAGCC  965
                 | |||||| ||| |||| || ||||| ||||| || ||||| |||||||| || |||
Sbjct  36779  GTACAAAATCGTTCCGCCAAATTTTCATTCACTATTCCGTCACTGGCTGCAAAAAACGCC  36838

Query  966    AGAACGTGAGATATAAAATGTCTCTCATCGGGTTTCAGAGCTTCCCAGTGCTGAATATCC  1025
              |  || ||   |||||||| | | || || ||| | ||    | ||| |  |  ||||| 
Sbjct  36839  AATACATGTTTTATAAAATATTTTTCGTCTGGTGTTAGTTTATTCCAATCATTGATATCT  36898

Query  1026   TTGGAAAGGTCCACCTCCTCGGCAGTCCAAAAGGAGGCCTCGGCTTTCTTGTACATCTGC  1085
              || || |  || || || ||  | |||||||| || ||||| || || || ||||| | |
Sbjct  36899  TTAGATATATCTACTTCTTCCACTGTCCAAAATGATGCCTCTGCCTTTTTATACATGTTC  36958

Query  1086   CAGATATCATGGTACTCGA-TGGGAAA  1111
              ||||| ||||  || | || |||||||
Sbjct  36959  CAGATGTCATAATATTGGATTGGGAAA  36985


>L22579.1 Variola major virus (strain Bangladesh-1975) complete 
genome
Length=186103

 Score = 405 bits (448),  Expect = 5e-111
 Identities = 654/935 (70%), Gaps = 8/935 (1%)
 Strand=Plus/Plus

Query  187    TTTAGAAGTCAGCATCCAAGGTAAAAGAGTTCTCTGTCGAATTCGACATGACTCCCATCC  246
              |||| |||||| |||| || | ||||   || ||| ||   |  ||||| ||||||||  
Sbjct  24411  TTTAAAAGTCAACATCTAAAGAAAAATGATTGTCT-TCT--TGAGACATAACTCCCATTT  24467

Query  247    TCTGATACTCGCCTACTCGCTTCTCAAAGAAGTTTGTCTTTCCTTCTAGTGAGATATTTT  306
              | || || || || || || || || || || || || || ||||||| ||| |||||||
Sbjct  24468  TTTGGTATTCACCCACACGTTTTTCGAAAAAATTAGTTTTACCTTCTAATGATATATTTT  24527

Query  307    CCATGAAGTCAAACGGATTTTCTACTCTGAAAATCTTGTTAAAACCCAGCTCCAGCATAA  366
              ||||||| || || |||||    ||  |  |||| || ||||| ||||  ||    || |
Sbjct  24528  CCATGAAATCGAATGGATTGGTAACATTATAAATTTTTTTAAATCCCAATTCAGAAATCA  24587

Query  367    GCCTGTCGGCCACAAACTCAATGTACTGCTTCATCAAAGTGCAGTTCATCCCGATGAGCT  426
                || || || ||||| |  || ||    |||||||    ||| ||||| || || || |
Sbjct  24588  ATCTATCTGCGACAAATTTTATATATGTTTTCATCATTTCGCAATTCATTCCTATAAGTT  24647

Query  427    TCACGGGCAAGGCCTCCGTGAGGAACTCCTGCTCTATCCTAACGGCGTTGGTGATTATCT  486
              | || || |  ||| | || || || || || || ||    || ||||  || || ||  
Sbjct  24648  TAACTGGAAGAGCCACAGTAAGAAATTCTTGTTCAATAGAGACCGCGTCTGTTATAATAG  24707

Query  487    CTCGGACCCTCTGCTCCGCTGGCTTG-TGTACCAGGTGCTTGAACATCAGGCAGGCAAAG  545
               ||  ||  | | || | || | | | |  |  |  || || |||||||  || || || 
Sbjct  24708  ATCTTACTGTTT-CTTCACTCGGTGGATACAATAAATGTTTAAACATCAAACATGCGAAA  24766

Query  546    TCACAGTGTAAACCCTCGTCTCTGCTAATAAGCTCATTGGAAAATGTAAGGCCCGGCATC  605
              || ||||||| |||||||||||| ||||| |  || |||||||| || || || ||||| 
Sbjct  24767  TCGCAGTGTAGACCCTCGTCTCTACTAATTAATTCGTTGGAAAACGTGAGTCCGGGCATT  24826

Query  606    AGCCCCCGTTTCTTGAGCCAGAATATCGATGCAAAAGAACCGGAAAAGAAGATTCCTTCT  665
              || || || || || ||||| ||||| || ||||| || || |||||||| |||||||||
Sbjct  24827  AGGCCACGCTTTTTAAGCCAAAATATGGACGCAAATGATCCAGAAAAGAAAATTCCTTCT  24886

Query  666    ACGGCAGCAAAGGCCACAACGCGTTCTCCATACGTAGCCTCTTTGTCCCCAATCCAGCGC  725
              || || |||||||| | ||  | |||||||||  | |   |  ||||    |||||    
Sbjct  24887  ACTGCCGCAAAGGCAATAAGTCTTTCTCCATAACTGG---CGCTGTCATGTATCCACTTT  24943

Query  726    AAGGCCCAGTCAGCCTTCTTCTTCACACAAGGCATAGTTTCAATAGCATTGAAGAGATAT  785
                 ||||| || |||||||| || ||||||||||| || || |||||||| |||||||| 
Sbjct  24944  TGAGCCCAATCGGCCTTCTTTTTTACACAAGGCATTGTCTCTATAGCATTAAAGAGATAG  25003

Query  786    TCTCTTTCCTTGGGATCTTTAATGTAAGTGTCAATAAGGAGACTGTACATTTCAGAGTGT  845
              | | |||| ||   ||||||||  || || ||||| |  ||||| |||||||| || || 
Sbjct  25004  TTTTTTTCATTACTATCTTTAACATATGTATCAATCAAAAGACTATACATTTCCGAATGA  25063

Query  846    ATGTTTTCCATGGCAATTTGGAAGCCATAGAAACAGCGGGCCTCTGTAACTTGAACTTCT  905
              |||||||| ||||| ||||| || || |||||||| |  ||||| ||||  || ||||||
Sbjct  25064  ATGTTTTCAATGGCCATTTGAAATCCGTAGAAACATCTAGCCTCGGTAATCTGTACTTCT  25123

Query  906    TGGCTAAATCGCTCCACCAAGTTCTCATTGACTATGCCATCACTCGCTGCAAAGAAAGCC  965
                 | |||||| ||  | || || ||||| ||||| || ||||| |||||||| || |||
Sbjct  25124  ATACAAAATCGTTCTGCTAAATTTTCATTCACTATTCCGTCACTGGCTGCAAAAAACGCC  25183

Query  966    AGAACGTGAGATATAAAATGTCTCTCATCGGGTTTCAGAGCTTCCCAGTGCTGAATATCC  1025
              |  || ||   |||||||| | | || || ||| | ||    | ||| |  |  ||||| 
Sbjct  25184  AATACATGTTTTATAAAATATTTTTCGTCTGGTGTTAGTTTATTCCAATCATTGATATCT  25243

Query  1026   TTGGAAAGGTCCACCTCCTCGGCAGTCCAAAAGGAGGCCTCGGCTTTCTTGTACATCTGC  1085
              || || |  ||||| || ||  | |||||||| || ||||| || || || ||||| | |
Sbjct  25244  TTAGATATATCCACTTCTTCCACTGTCCAAAATGATGCCTCTGCCTTTTTATACATATTC  25303

Query  1086   CAGATATCATGGTACTCGATGGGAAAGACAACGAA  1120
              ||||| ||||| || |  || ||||| | ||| ||
Sbjct  25304  CAGATGTCATGATATTGAATTGGAAAAATAACAAA  25338


>Y16780.1 variola minor virus complete genome
Length=186986

 Score = 405 bits (448),  Expect = 5e-111
 Identities = 654/935 (70%), Gaps = 8/935 (1%)
 Strand=Plus/Plus

Query  187    TTTAGAAGTCAGCATCCAAGGTAAAAGAGTTCTCTGTCGAATTCGACATGACTCCCATCC  246
              |||| |||||| |||| || | ||||   || ||| ||   |  ||||| ||||||||  
Sbjct  24786  TTTAAAAGTCAACATCTAAAGAAAAATGATTGTCT-TCT--TGAGACATAACTCCCATTT  24842

Query  247    TCTGATACTCGCCTACTCGCTTCTCAAAGAAGTTTGTCTTTCCTTCTAGTGAGATATTTT  306
              | || || || || || || || || || || || || || ||||||| ||| |||||||
Sbjct  24843  TTTGGTATTCACCCACACGTTTTTCGAAAAAATTAGTTTTACCTTCTAATGATATATTTT  24902

Query  307    CCATGAAGTCAAACGGATTTTCTACTCTGAAAATCTTGTTAAAACCCAGCTCCAGCATAA  366
              ||||||| || || |||||    ||  |  |||| || ||||| ||||  ||    || |
Sbjct  24903  CCATGAAATCGAATGGATTGGTAACATTATAAATTTTTTTAAATCCCAATTCAGAAATCA  24962

Query  367    GCCTGTCGGCCACAAACTCAATGTACTGCTTCATCAAAGTGCAGTTCATCCCGATGAGCT  426
                || || || ||||| || || ||    |||||||     || ||||| || || || |
Sbjct  24963  ATCTATCTGCGACAAATTCTATATATGTTTTCATCATTTCACAATTCATTCCTATAAGTT  25022

Query  427    TCACGGGCAAGGCCTCCGTGAGGAACTCCTGCTCTATCCTAACGGCGTTGGTGATTATCT  486
              | || || |  ||| | || || || || || || ||    || ||||  || || ||  
Sbjct  25023  TAACTGGAAGAGCCACAGTAAGAAATTCTTGTTCAATAGAGACCGCGTCTGTTATAATAG  25082

Query  487    CTCGGACCCTCTGCTCCGCTGGCTTG-TGTACCAGGTGCTTGAACATCAGGCAGGCAAAG  545
               ||  ||  | | || | || | | | |  |  |  || || |||||||  || || || 
Sbjct  25083  ATCTTACTGTTT-CTTCACTCGGTGGATACAATAAATGTTTAAACATCAAACACGCGAAA  25141

Query  546    TCACAGTGTAAACCCTCGTCTCTGCTAATAAGCTCATTGGAAAATGTAAGGCCCGGCATC  605
              || ||||||| |||||||||||| ||||| |  || |||||||| || || || ||||| 
Sbjct  25142  TCGCAGTGTAGACCCTCGTCTCTACTAATTAATTCGTTGGAAAACGTGAGTCCGGGCATT  25201

Query  606    AGCCCCCGTTTCTTGAGCCAGAATATCGATGCAAAAGAACCGGAAAAGAAGATTCCTTCT  665
              || || || || || ||||| ||||| || ||||| || || |||||||| |||||||||
Sbjct  25202  AGGCCACGCTTTTTAAGCCAAAATATGGACGCAAATGATCCAGAAAAGAAAATTCCTTCT  25261

Query  666    ACGGCAGCAAAGGCCACAACGCGTTCTCCATACGTAGCCTCTTTGTCCCCAATCCAGCGC  725
              || || |||||||| | ||  | |||||||||   | |  |  ||||    |||||    
Sbjct  25262  ACTGCCGCAAAGGCAATAAGTCTTTCTCCATA---ACCGGCGCTGTCATGTATCCACTTT  25318

Query  726    AAGGCCCAGTCAGCCTTCTTCTTCACACAAGGCATAGTTTCAATAGCATTGAAGAGATAT  785
                 ||||| || |||||||| || ||||||||||| || || |||||||| |||||||| 
Sbjct  25319  TGAGCCCAATCGGCCTTCTTTTTTACACAAGGCATTGTCTCTATAGCATTAAAGAGATAG  25378

Query  786    TCTCTTTCCTTGGGATCTTTAATGTAAGTGTCAATAAGGAGACTGTACATTTCAGAGTGT  845
              | | |||| ||   ||||||||  || || ||||| |  ||||| |||||||| || || 
Sbjct  25379  TTTTTTTCATTACTATCTTTAACATATGTATCAATCAAAAGACTATACATTTCCGAATGA  25438

Query  846    ATGTTTTCCATGGCAATTTGGAAGCCATAGAAACAGCGGGCCTCTGTAACTTGAACTTCT  905
              |||||||| ||||| ||||| || || |||||||| |  ||||| ||||  || ||||||
Sbjct  25439  ATGTTTTCAATGGCCATTTGAAATCCGTAGAAACATCTAGCCTCGGTAATCTGTACTTCT  25498

Query  906    TGGCTAAATCGCTCCACCAAGTTCTCATTGACTATGCCATCACTCGCTGCAAAGAAAGCC  965
                 | |||||| ||  | || || ||||| ||||| || ||||| |||||||| || |||
Sbjct  25499  ATACAAAATCGTTCTGCTAAATTTTCATTCACTATTCCGTCACTGGCTGCAAAAAACGCC  25558

Query  966    AGAACGTGAGATATAAAATGTCTCTCATCGGGTTTCAGAGCTTCCCAGTGCTGAATATCC  1025
              |  || ||   |||||||| | | || || ||| | ||    | ||| |  |  ||||| 
Sbjct  25559  AATACATGTTTTATAAAATATTTTTCGTCTGGTGTTAGTTTATTCCAATCATTGATATCT  25618

Query  1026   TTGGAAAGGTCCACCTCCTCGGCAGTCCAAAAGGAGGCCTCGGCTTTCTTGTACATCTGC  1085
              || || |  ||||| || ||  | |||||||| || ||||| || || || ||||| | |
Sbjct  25619  TTAGATATATCCACTTCTTCCACTGTCCAAAATGATGCCTCTGCCTTTTTATACATATTC  25678

Query  1086   CAGATATCATGGTACTCGATGGGAAAGACAACGAA  1120
              ||||| ||||| || |  || ||||| | ||| ||
Sbjct  25679  CAGATGTCATGATATTGAATTGGAAAAATAACAAA  25713


>KF866253.1 Vaccinia virus WAU86/88-1, complete genome
Length=187723

 Score = 405 bits (448),  Expect = 5e-111
 Identities = 649/927 (70%), Gaps = 9/927 (1%)
 Strand=Plus/Plus

Query  187    TTTAGAAGTCAGCATCCAAGGTAAAAGAGTTCTCTGTCGAATTCGACATGACTCCCATCC  246
              |||| |||||| |||| |  | ||||   || ||| |   |   ||||| ||||||||  
Sbjct  34781  TTTAAAAGTCAACATCTAGAGAAAAATGATTATCTTTTTGA---GACATAACTCCCATTT  34837

Query  247    TCTGATACTCGCCTACTCGCTTCTCAAAGAAGTTTGTCTTTCCTTCTAGTGAGATATTTT  306
              | || || || || || || || || || || || || |||||||| | ||| |||||||
Sbjct  34838  TTTGGTATTCACCCACACGTTTTTCGAAAAAATTAGTTTTTCCTTCCAATGATATATTTT  34897

Query  307    CCATGAAGTCAAACGGATTTTCTACTCTGAAAATCTTGTTAAAACCCAGCTCCAGCATAA  366
              ||||||| |||||||||||    ||  |  |||| || ||||| ||||  ||    || |
Sbjct  34898  CCATGAAATCAAACGGATTGGTAACATTATAAATTTTTTTAAATCCCAATTCAGAAATCA  34957

Query  367    GCCTGTCGGCCACAAACTCAATGTACTGCTTCATCAAAGTGCAGTTCATCCCGATGAGCT  426
                || || || || || || || ||    |||||||     || ||||| || || || |
Sbjct  34958  ATCTATCCGCGACGAATTCTATATATGTTTTCATCATTTCACAATTCATTCCTATAAGTT  35017

Query  427    TCACGGGCAAGGCCTCCGTGAGGAACTCCTGCTCTATCCTAACGGCGTTGGTGATTATCT  486
              | || || |  ||| | || || || || || || ||    || || |  || || ||  
Sbjct  35018  TAACTGGAAGAGCCGCAGTAAGAAATTCTTGTTCAATGGATACCGCATCTGTTATAATAG  35077

Query  487    CTCGGACCCTCTGCTCCGCTGGCTTG-TGTACCAGGTGCTTGAACATCAGGCAGGCAAAG  545
               ||  ||  | | || | || | | | || |  |  || || |||||||  || || || 
Sbjct  35078  ATCTAACGGTTT-CTTCACTCGGTGGATGCAATAAATGTTTAAACATCAAACATGCGAAA  35136

Query  546    TCACAGTGTAAACCCTCGTCTCTGCTAATAAGCTCATTGGAAAATGTAAGGCCCGGCATC  605
              || ||||| | |||||||||||| ||||| || || |||||||| || || || ||||| 
Sbjct  35137  TCGCAGTGCAGACCCTCGTCTCTACTAATTAGTTCGTTGGAAAACGTGAGTCCGGGCATT  35196

Query  606    AGCCCCCGTTTCTTGAGCCAGAATATCGATGCAAAAGAACCGGAAAAGAAGATTCCTTCT  665
              || || || || || ||||| ||||| || || || || |||||||||||||||||||||
Sbjct  35197  AGGCCACGCTTTTTAAGCCAAAATATGGAAGCGAATGATCCGGAAAAGAAGATTCCTTCT  35256

Query  666    ACGGCAGCAAAGGCCACAACGCGTTCTCCATACGTAGCCTCTTTGTCCCCAATCCAGCGC  725
              || ||||||||||| | ||  |  ||||||||   | |  |  ||||    |||||    
Sbjct  35257  ACTGCAGCAAAGGCAATAAGTCTCTCTCCATA---ACCGGCGCTGTCATGTATCCACTTT  35313

Query  726    AAGGCCCAGTCAGCCTTCTTCTTCACACAAGGCATAGTTTCAATAGCATTGAAGAGATAT  785
                 ||||| || |||||||| || ||||||||||| ||||| || ||||| |||||||| 
Sbjct  35314  TGAGCCCAATCGGCCTTCTTTTTTACACAAGGCATCGTTTCTATGGCATTAAAGAGATAG  35373

Query  786    TCTCTTTCCTTGGGATCTTTAATGTAAGTGTCAATAAGGAGACTGTACATTTCAGAGTGT  845
              | | |||| ||   ||||||||  ||||| || || |  ||||| |||||||| || || 
Sbjct  35374  TTTTTTTCATTACTATCTTTAACATAAGTATCGATCAAAAGACTATACATTTCCGAATGA  35433

Query  846    ATGTTTTCCATGGCAATTTGGAAGCCATAGAAACAGCGGGCCTCTGTAACTTGAACTTCT  905
              |||||||| ||||| || || || || |||||||| |  ||||| ||||  || ||||||
Sbjct  35434  ATGTTTTCAATGGCCATCTGAAATCCGTAGAAACATCTAGCCTCGGTAATCTGTACTTCT  35493

Query  906    TGGCTAAATCGCTCCACCAAGTTCTCATTGACTATGCCATCACTCGCTGCAAAGAAAGCC  965
                 | |||||| ||| |||| || ||||| ||||| || ||||| |||||||| || |||
Sbjct  35494  GTACAAAATCGTTCCGCCAAATTTTCATTCACTATTCCGTCACTGGCTGCAAAAAACGCC  35553

Query  966    AGAACGTGAGATATAAAATGTCTCTCATCGGGTTTCAGAGCTTCCCAGTGCTGAATATCC  1025
              |  || ||   |||||||| | | || || ||| | ||    | ||| |  |  ||||| 
Sbjct  35554  AATACATGTTTTATAAAATATTTTTCGTCTGGTGTTAGTTTATTCCAATCATTGATATCT  35613

Query  1026   TTGGAAAGGTCCACCTCCTCGGCAGTCCAAAAGGAGGCCTCGGCTTTCTTGTACATCTGC  1085
              || || |  || || || ||  | |||||||| || || || || || || ||||| | |
Sbjct  35614  TTAGATATATCTACTTCTTCCACTGTCCAAAATGATGCTTCTGCCTTTTTATACATGTTC  35673

Query  1086   CAGATATCATGGTACTCGA-TGGGAAA  1111
              ||||| ||||| || | || |||||||
Sbjct  35674  CAGATGTCATGATATTGGATTGGGAAA  35700


>AY484669.1 Rabbitpox virus, complete genome
Length=197731

 Score = 405 bits (448),  Expect = 5e-111
 Identities = 649/927 (70%), Gaps = 9/927 (1%)
 Strand=Plus/Plus

Query  187    TTTAGAAGTCAGCATCCAAGGTAAAAGAGTTCTCTGTCGAATTCGACATGACTCCCATCC  246
              |||| |||||| |||| |  | ||||   || ||| |   |   ||||| ||||||||  
Sbjct  37609  TTTAAAAGTCAACATCTAGAGAAAAATGATTATCTTTTTGA---GACATAACTCCCATTT  37665

Query  247    TCTGATACTCGCCTACTCGCTTCTCAAAGAAGTTTGTCTTTCCTTCTAGTGAGATATTTT  306
              | || || || || || || || || || || || || |||||||| | ||| |||||||
Sbjct  37666  TTTGGTATTCACCCACACGTTTTTCGAAAAAATTAGTTTTTCCTTCCAATGATATATTTT  37725

Query  307    CCATGAAGTCAAACGGATTTTCTACTCTGAAAATCTTGTTAAAACCCAGCTCCAGCATAA  366
              ||||||| |||||||||||    ||  |  |||| || ||||| ||||  ||    || |
Sbjct  37726  CCATGAAATCAAACGGATTGGTAACATTATAAATTTTTTTAAATCCCAATTCAGAAATCA  37785

Query  367    GCCTGTCGGCCACAAACTCAATGTACTGCTTCATCAAAGTGCAGTTCATCCCGATGAGCT  426
                || || || || || || || ||    |||||||     || ||||| || || || |
Sbjct  37786  ATCTATCCGCGACGAATTCTATATATGTTTTCATCATTTCACAATTCATTCCTATAAGTT  37845

Query  427    TCACGGGCAAGGCCTCCGTGAGGAACTCCTGCTCTATCCTAACGGCGTTGGTGATTATCT  486
              | || || |  ||| | || || || || || || ||    || || |  || || ||  
Sbjct  37846  TAACTGGAAGAGCCGCAGTAAGAAATTCTTGTTCAATGGATACTGCATCTGTTATAATAG  37905

Query  487    CTCGGACCCTCTGCTCCGCTGGCTTG-TGTACCAGGTGCTTGAACATCAGGCAGGCAAAG  545
               ||  ||  | | || | || | | | |  |  |  || || |||||||  || || || 
Sbjct  37906  ATCTAACGGTTT-CTTCACTCGGTGGATACAATAAATGTTTAAACATCAAACATGCGAAA  37964

Query  546    TCACAGTGTAAACCCTCGTCTCTGCTAATAAGCTCATTGGAAAATGTAAGGCCCGGCATC  605
              || ||||| | |||||||||||| ||||| || || |||||||| || || || ||||| 
Sbjct  37965  TCGCAGTGCAGACCCTCGTCTCTACTAATTAGTTCGTTGGAAAACGTGAGTCCGGGCATT  38024

Query  606    AGCCCCCGTTTCTTGAGCCAGAATATCGATGCAAAAGAACCGGAAAAGAAGATTCCTTCT  665
              || || || || || ||||| ||||| || || || || |||||||||||||||||||||
Sbjct  38025  AGGCCACGCTTTTTAAGCCAAAATATGGAAGCGAATGATCCGGAAAAGAAGATTCCTTCT  38084

Query  666    ACGGCAGCAAAGGCCACAACGCGTTCTCCATACGTAGCCTCTTTGTCCCCAATCCAGCGC  725
              || ||||||||||| | ||  |  ||||||||   | |  |  ||||    |||||    
Sbjct  38085  ACTGCAGCAAAGGCAATAAGTCTCTCTCCATA---ACCGGCGCTGTCATGTATCCACTTT  38141

Query  726    AAGGCCCAGTCAGCCTTCTTCTTCACACAAGGCATAGTTTCAATAGCATTGAAGAGATAT  785
                 ||||| || |||||||| || ||||||||||| ||||| || ||||| |||||||| 
Sbjct  38142  TGAGCCCAATCGGCCTTCTTTTTTACACAAGGCATTGTTTCTATGGCATTAAAGAGATAG  38201

Query  786    TCTCTTTCCTTGGGATCTTTAATGTAAGTGTCAATAAGGAGACTGTACATTTCAGAGTGT  845
              | | |||| ||   ||||||||  ||||| || || |  ||||| |||||||| || || 
Sbjct  38202  TTTTTTTCATTACTATCTTTAACATAAGTATCGATCAAAAGACTATACATTTCCGAATGA  38261

Query  846    ATGTTTTCCATGGCAATTTGGAAGCCATAGAAACAGCGGGCCTCTGTAACTTGAACTTCT  905
              |||||||| ||||| || || || || |||||||| |  ||||| ||||  || ||||||
Sbjct  38262  ATGTTTTCAATGGCCATCTGAAATCCGTAGAAACATCTAGCCTCGGTAATCTGTACTTCT  38321

Query  906    TGGCTAAATCGCTCCACCAAGTTCTCATTGACTATGCCATCACTCGCTGCAAAGAAAGCC  965
                 | |||||| ||| |||| || ||||| ||||| || ||||| |||||||| || |||
Sbjct  38322  GTACAAAATCGTTCCGCCAAATTTTCATTCACTATTCCGTCACTGGCTGCAAAAAACGCC  38381

Query  966    AGAACGTGAGATATAAAATGTCTCTCATCGGGTTTCAGAGCTTCCCAGTGCTGAATATCC  1025
              |  || ||   |||||||| | | || || ||| | ||    | ||| |  |  ||||| 
Sbjct  38382  AATACATGTTTTATAAAATATTTTTCGTCTGGTGTTAGTTTATTCCAATCATTGATATCT  38441

Query  1026   TTGGAAAGGTCCACCTCCTCGGCAGTCCAAAAGGAGGCCTCGGCTTTCTTGTACATCTGC  1085
              || || |  || || || ||  | |||||||| || ||||| || || || ||||| | |
Sbjct  38442  TTAGATATATCTACTTCTTCCACTGTCCAAAATGATGCCTCTGCCTTTTTATACATGTTC  38501

Query  1086   CAGATATCATGGTACTCGA-TGGGAAA  1111
              ||||| ||||| || | || |||||||
Sbjct  38502  CAGATGTCATGATATTGGATTGGGAAA  38528


>NC_055230.1 Akhmeta virus isolate Akhmeta_2013-88, complete genome
Length=221923

 Score = 404 bits (447),  Expect = 2e-110
 Identities = 652/928 (70%), Gaps = 11/928 (1%)
 Strand=Plus/Plus

Query  187    TTTAGAAGTCAGCATCCAAGGTAAAAGAGTTCTCTGTCGAATTCGACATGACTCCCATCC  246
              |||| |||||| |||| |  | ||||   || ||| ||   |  ||||| ||||||||  
Sbjct  47692  TTTAAAAGTCAACATCTAGAGAAAAATGATTGTCT-TCT--TGAGACATAACTCCCATTT  47748

Query  247    TCTGATACTCGCCTACTCGCTTCTCAAAGAAGTTTGTCTTTCCTTCTAGTGAGATATTTT  306
              | ||||| ||||| || || || || || || || || || ||||||| ||| |||||||
Sbjct  47749  TTTGATATTCGCCCACACGTTTTTCGAAAAAATTAGTTTTACCTTCTAATGATATATTTT  47808

Query  307    CCATGAAGTCAAACGGATTTTCTACTCTGAAAATCTTGTTAAAACCCAGCTCCAGCATAA  366
              ||||||| || ||||||||    ||  |  |||| || ||||| ||||  ||    || |
Sbjct  47809  CCATGAAATCGAACGGATTGGTAACATTATAAATTTTTTTAAATCCCAATTCAGAAATCA  47868

Query  367    GCCTGTCGGCCACAAACTCAATGTACTGCTTCATCAAAGTGCAGTTCATCCCGATGAGCT  426
                || || || ||||| || || ||   ||||||||     || ||||| || || || |
Sbjct  47869  ATCTATCTGCGACAAATTCTATATATGTCTTCATCATTTCACAATTCATTCCTATAAGTT  47928

Query  427    TCACGGGCAAGGCCTCCGTGAGGAACTCCTGCTCTATCCTAACGGCGTTGGTGATTATCT  486
              | || || |  ||| | || || || || || || ||    || ||||  || || ||  
Sbjct  47929  TAACTGGAAGAGCCGCAGTAAGAAATTCTTGTTCAATAGAGACCGCGTCTGTTATAATAG  47988

Query  487    CTCGGACCCTCTGCTCCGCTGGCTTG-TGTACCAGGTGCTTGAACATCAGGCAGGCAAAG  545
               |   ||  | | || | || | | | |  |  |  || || |||||||  || || || 
Sbjct  47989  ATATTACTGTTT-CTTCACTCGGTGGATACAATAAATGTTTAAACATCAAACATGCGAAA  48047

Query  546    TCACAGTGTAAACCCTCGTCTCTGCTAATAAGCTCATTGGAAAATGTAAGGCCCGGCATC  605
              || ||||||| |||||||||||| ||||| |  || |||||||| || || || ||||| 
Sbjct  48048  TCGCAGTGTAGACCCTCGTCTCTACTAATTAATTCGTTGGAAAACGTGAGTCCGGGCATT  48107

Query  606    AGCCCCCGTTTCTTGAGCCAGAATATCGATGCAAAAGAACCGGAAAAGAAGATTCCTTCT  665
              || || || || || ||||| ||||| || ||||| || || |||||||| |||||||||
Sbjct  48108  AGGCCACGCTTTTTAAGCCAAAATATGGACGCAAATGATCCAGAAAAGAAAATTCCTTCT  48167

Query  666    ACGGCAGCAAAGGCCACAACGCGTTCTCCATA-CGTAGCCTCTTTGTCCCCAATCCAGCG  724
              || || |||||||| | ||  |  |||||||| | || | || || |     |||||   
Sbjct  48168  ACTGCCGCAAAGGCAATAAGTCTCTCTCCATAACCTA-CATCGTTATGT---ATCCACTT  48223

Query  725    CAAGGCCCAGTCAGCCTTCTTCTTCACACAAGGCATAGTTTCAATAGCATTGAAGAGATA  784
                  ||||||||||||||||| || || |||||||| || || |||||||| ||||||||
Sbjct  48224  TTGAGCCCAGTCAGCCTTCTTTTTTACGCAAGGCATTGTCTCTATAGCATTAAAGAGATA  48283

Query  785    TTCTCTTTCCTTGGGATCTTTAATGTAAGTGTCAATAAGGAGACTGTACATTTCAGAGTG  844
               | | |||| ||   ||||||||  || || ||||| |  ||||| |||||||| || ||
Sbjct  48284  GTTTTTTTCATTACTATCTTTAACATATGTATCAATCAAAAGACTATACATTTCCGAATG  48343

Query  845    TATGTTTTCCATGGCAATTTGGAAGCCATAGAAACAGCGGGCCTCTGTAACTTGAACTTC  904
               || ||||| ||||| || || || || |||||||| |  ||||| ||||  || |||||
Sbjct  48344  AATATTTTCAATGGCCATCTGAAATCCGTAGAAACATCTAGCCTCGGTAATCTGTACTTC  48403

Query  905    TTGGCTAAATCGCTCCACCAAGTTCTCATTGACTATGCCATCACTCGCTGCAAAGAAAGC  964
              |   | |||||| ||| |||| || ||||| ||||| || ||||| |||||||| || ||
Sbjct  48404  TGTACAAAATCGTTCCGCCAAATTTTCATTCACTATTCCGTCACTGGCTGCAAAAAACGC  48463

Query  965    CAGAACGTGAGATATAAAATGTCTCTCATCGGGTTTCAGAGCTTCCCAGTGCTGAATATC  1024
              ||  || ||   |||||||| | | || || ||| | ||    | ||| |  |  |||||
Sbjct  48464  CAACACATGTTTTATAAAATATTTTTCGTCTGGTGTTAGTTTATTCCAATCATTGATATC  48523

Query  1025   CTTGGAAAGGTCCACCTCCTCGGCAGTCCAAAAGGAGGCCTCGGCTTTCTTGTACATCTG  1084
               || || |  || || || ||  | |||||||| || ||||| || || || ||||| | 
Sbjct  48524  TTTAGATATATCTACTTCTTCCACTGTCCAAAATGATGCCTCTGCCTTTTTATACATATT  48583

Query  1085   CCAGATATCATGGTACTCGA-TGGGAAA  1111
              |||||| ||||| || |  | |||||||
Sbjct  48584  CCAGATGTCATGATATTGAATTGGGAAA  48611


>MH607141.1 Akhmeta virus isolate Akhmeta_2013-88, complete genome
Length=221923

 Score = 404 bits (447),  Expect = 2e-110
 Identities = 652/928 (70%), Gaps = 11/928 (1%)
 Strand=Plus/Plus

Query  187    TTTAGAAGTCAGCATCCAAGGTAAAAGAGTTCTCTGTCGAATTCGACATGACTCCCATCC  246
              |||| |||||| |||| |  | ||||   || ||| ||   |  ||||| ||||||||  
Sbjct  47692  TTTAAAAGTCAACATCTAGAGAAAAATGATTGTCT-TCT--TGAGACATAACTCCCATTT  47748

Query  247    TCTGATACTCGCCTACTCGCTTCTCAAAGAAGTTTGTCTTTCCTTCTAGTGAGATATTTT  306
              | ||||| ||||| || || || || || || || || || ||||||| ||| |||||||
Sbjct  47749  TTTGATATTCGCCCACACGTTTTTCGAAAAAATTAGTTTTACCTTCTAATGATATATTTT  47808

Query  307    CCATGAAGTCAAACGGATTTTCTACTCTGAAAATCTTGTTAAAACCCAGCTCCAGCATAA  366
              ||||||| || ||||||||    ||  |  |||| || ||||| ||||  ||    || |
Sbjct  47809  CCATGAAATCGAACGGATTGGTAACATTATAAATTTTTTTAAATCCCAATTCAGAAATCA  47868

Query  367    GCCTGTCGGCCACAAACTCAATGTACTGCTTCATCAAAGTGCAGTTCATCCCGATGAGCT  426
                || || || ||||| || || ||   ||||||||     || ||||| || || || |
Sbjct  47869  ATCTATCTGCGACAAATTCTATATATGTCTTCATCATTTCACAATTCATTCCTATAAGTT  47928

Query  427    TCACGGGCAAGGCCTCCGTGAGGAACTCCTGCTCTATCCTAACGGCGTTGGTGATTATCT  486
              | || || |  ||| | || || || || || || ||    || ||||  || || ||  
Sbjct  47929  TAACTGGAAGAGCCGCAGTAAGAAATTCTTGTTCAATAGAGACCGCGTCTGTTATAATAG  47988

Query  487    CTCGGACCCTCTGCTCCGCTGGCTTG-TGTACCAGGTGCTTGAACATCAGGCAGGCAAAG  545
               |   ||  | | || | || | | | |  |  |  || || |||||||  || || || 
Sbjct  47989  ATATTACTGTTT-CTTCACTCGGTGGATACAATAAATGTTTAAACATCAAACATGCGAAA  48047

Query  546    TCACAGTGTAAACCCTCGTCTCTGCTAATAAGCTCATTGGAAAATGTAAGGCCCGGCATC  605
              || ||||||| |||||||||||| ||||| |  || |||||||| || || || ||||| 
Sbjct  48048  TCGCAGTGTAGACCCTCGTCTCTACTAATTAATTCGTTGGAAAACGTGAGTCCGGGCATT  48107

Query  606    AGCCCCCGTTTCTTGAGCCAGAATATCGATGCAAAAGAACCGGAAAAGAAGATTCCTTCT  665
              || || || || || ||||| ||||| || ||||| || || |||||||| |||||||||
Sbjct  48108  AGGCCACGCTTTTTAAGCCAAAATATGGACGCAAATGATCCAGAAAAGAAAATTCCTTCT  48167

Query  666    ACGGCAGCAAAGGCCACAACGCGTTCTCCATA-CGTAGCCTCTTTGTCCCCAATCCAGCG  724
              || || |||||||| | ||  |  |||||||| | || | || || |     |||||   
Sbjct  48168  ACTGCCGCAAAGGCAATAAGTCTCTCTCCATAACCTA-CATCGTTATGT---ATCCACTT  48223

Query  725    CAAGGCCCAGTCAGCCTTCTTCTTCACACAAGGCATAGTTTCAATAGCATTGAAGAGATA  784
                  ||||||||||||||||| || || |||||||| || || |||||||| ||||||||
Sbjct  48224  TTGAGCCCAGTCAGCCTTCTTTTTTACGCAAGGCATTGTCTCTATAGCATTAAAGAGATA  48283

Query  785    TTCTCTTTCCTTGGGATCTTTAATGTAAGTGTCAATAAGGAGACTGTACATTTCAGAGTG  844
               | | |||| ||   ||||||||  || || ||||| |  ||||| |||||||| || ||
Sbjct  48284  GTTTTTTTCATTACTATCTTTAACATATGTATCAATCAAAAGACTATACATTTCCGAATG  48343

Query  845    TATGTTTTCCATGGCAATTTGGAAGCCATAGAAACAGCGGGCCTCTGTAACTTGAACTTC  904
               || ||||| ||||| || || || || |||||||| |  ||||| ||||  || |||||
Sbjct  48344  AATATTTTCAATGGCCATCTGAAATCCGTAGAAACATCTAGCCTCGGTAATCTGTACTTC  48403

Query  905    TTGGCTAAATCGCTCCACCAAGTTCTCATTGACTATGCCATCACTCGCTGCAAAGAAAGC  964
              |   | |||||| ||| |||| || ||||| ||||| || ||||| |||||||| || ||
Sbjct  48404  TGTACAAAATCGTTCCGCCAAATTTTCATTCACTATTCCGTCACTGGCTGCAAAAAACGC  48463

Query  965    CAGAACGTGAGATATAAAATGTCTCTCATCGGGTTTCAGAGCTTCCCAGTGCTGAATATC  1024
              ||  || ||   |||||||| | | || || ||| | ||    | ||| |  |  |||||
Sbjct  48464  CAACACATGTTTTATAAAATATTTTTCGTCTGGTGTTAGTTTATTCCAATCATTGATATC  48523

Query  1025   CTTGGAAAGGTCCACCTCCTCGGCAGTCCAAAAGGAGGCCTCGGCTTTCTTGTACATCTG  1084
               || || |  || || || ||  | |||||||| || ||||| || || || ||||| | 
Sbjct  48524  TTTAGATATATCTACTTCTTCCACTGTCCAAAATGATGCCTCTGCCTTTTTATACATATT  48583

Query  1085   CCAGATATCATGGTACTCGA-TGGGAAA  1111
              |||||| ||||| || |  | |||||||
Sbjct  48584  CCAGATGTCATGATATTGAATTGGGAAA  48611


>AF095689.1 Vaccinia virus (strain Tian Tan) complete genome
Length=189274

 Score = 399 bits (442),  Expect = 2e-109
 Identities = 651/928 (70%), Gaps = 11/928 (1%)
 Strand=Plus/Plus

Query  187    TTTAGAAGTCAGCATCCAAGGTAAAAGAGTTCTCTGTCGAATTCGACATGACTCCCATCC  246
              |||| |||||| |||| || | ||||   || ||| ||   |  ||||| ||||||||  
Sbjct  32482  TTTAAAAGTCAACATCTAAAGAAAAATGATTGTCT-TCT--TGAGACATAACTCCCATTT  32538

Query  247    TCTGATACTCGCCTACTCGCTTCTCAAAGAAGTTTGTCTTTCCTTCTAGTGAGATATTTT  306
                || || || || || || || || || || || || |||||||| | ||| |||||||
Sbjct  32539  GTTGGTATTCACCCACACGTTTTTCGAAAAAATTAGTTTTTCCTTCCAATGATATATTTT  32598

Query  307    CCATGAAGTCAAACGGATTTTCTACTCTGAAAATCTTGTTAAAACCCAGCTCCAGCATAA  366
              ||||||| |||||||||||    ||  |  |||| || ||||| ||||  ||    || |
Sbjct  32599  CCATGAAATCAAACGGATTGGTAACATTATAAATTTTTTTAAATCCCAATTCAGAAATCA  32658

Query  367    GCCTGTCGGCCACAAACTCAATGTACTGCTTC-ATCAAAGTGCAGTTCATCCCGATGAGC  425
                || || || || || || || || || ||| ||||     || ||||| || || || 
Sbjct  32659  ATCTATCCGCGACGAATTCTATATA-TGTTTCCATCATTTCACAATTCATTCCTATAAGT  32717

Query  426    TTCACGGGCAAGGCCTCCGTGAGGAACTCCTGCTCTATCCTAACGGCGTTGGTGATTATC  485
              || || || |  ||| | || || || || || || ||    || || |  || || || 
Sbjct  32718  TTAACTGGAAGAGCCGCAGTAAGAAATTCTTGTTCAATGGATACCGCATCTGTTATAATA  32777

Query  486    TCTCGGACCCTCTGCTCCGCTGGCTTG-TGTACCAGGTGCTTGAACATCAGGCAGGCAAA  544
                ||  ||  | | || | || | | | || |  |  || || |||||||  || || ||
Sbjct  32778  GATCTAACGGTTT-CTTCACTCGGTGGATGCAATAAATGTTTAAACATCAAACATGCGAA  32836

Query  545    GTCACAGTGTAAACCCTCGTCTCTGCTAATAAGCTCATTGGAAAATGTAAGGCCCGGCAT  604
               || ||| | | |||||||||||| ||||| |  || |||||||| || || || |||||
Sbjct  32837  ATCGCAGCGCAGACCCTCGTCTCTACTAATCAATTCGTTGGAAAACGTGAGTCCGGGCAT  32896

Query  605    CAGCCCCCGTTTCTTGAGCCAGAATATCGATGCAAAAGAACCGGAAAAGAAGATTCCTTC  664
               || || || || || ||||| ||||| || || || || ||||||||||||||||||||
Sbjct  32897  TAGGCCACGCTTTTTAAGCCAAAATATGGAAGCGAATGATCCGGAAAAGAAGATTCCTTC  32956

Query  665    TACGGCAGCAAAGGCCACAACGCGTTCTCCATACGTAGCCTCTTTGTCCCCAATCCAGCG  724
              ||| ||||||||||| | ||  |  ||||||||   | |  |  ||||    |||||   
Sbjct  32957  TACTGCAGCAAAGGCAATAAGTCTCTCTCCATA---ACCGGCGCTGTCATGTATCCACTT  33013

Query  725    CAAGGCCCAGTCAGCCTTCTTCTTCACACAAGGCATAGTTTCAATAGCATTGAAGAGATA  784
                  ||||| || |||||||| || ||||||||||| ||||| || ||||| ||||||||
Sbjct  33014  TTGAGCCCAATCGGCCTTCTTTTTTACACAAGGCATTGTTTCTATGGCATTAAAGAGATA  33073

Query  785    TTCTCTTTCCTTGGGATCTTTAATGTAAGTGTCAATAAGGAGACTGTACATTTCAGAGTG  844
               | | |||| ||   ||||||||  ||||| || || |  ||||| |||||||| || ||
Sbjct  33074  GTTTTTTTCATTACTATCTTTAACATAAGTATCGATCAAAAGACTATACATTTCCGAATG  33133

Query  845    TATGTTTTCCATGGCAATTTGGAAGCCATAGAAACAGCGGGCCTCTGTAACTTGAACTTC  904
               |||||||| ||||| || || || || |||||||| |  ||||| ||||  || |||||
Sbjct  33134  AATGTTTTCAATGGCCATCTGAAATCCGTAGAAACATCTAGCCTCGGTAATCTGTACTTC  33193

Query  905    TTGGCTAAATCGCTCCACCAAGTTCTCATTGACTATGCCATCACTCGCTGCAAAGAAAGC  964
              |   | |||||| ||| |||| || ||||| ||||| || ||||| |||||||| || ||
Sbjct  33194  TGTACAAAATCGTTCCGCCAAATTTTCATTCACTATTCCGTCACTGGCTGCAAAAAACGC  33253

Query  965    CAGAACGTGAGATATAAAATGTCTCTCATCGGGTTTCAGAGCTTCCCAGTGCTGAATATC  1024
              ||  || ||   |||||||| | | || || ||| | ||    | ||| |  |  |||||
Sbjct  33254  CAATACATGTTTTATAAAATATTTTTCGTCTGGTGTTAGTTTATTCCAATCATTGATATC  33313

Query  1025   CTTGGAAAGGTCCACCTCCTCGGCAGTCCAAAAGGAGGCCTCGGCTTTCTTGTACATCTG  1084
               || || |  || || || ||  | |||||||| || ||||| || || || ||||| | 
Sbjct  33314  TTTAGATATATCTACTTCTTCCACTGTCCAAAATGATGCCTCTGCCTTTTTATACATGTT  33373

Query  1085   CCAGATATCATGGTACTCGA-TGGGAAA  1111
              |||||| ||||| || | || |||||||
Sbjct  33374  CCAGATGTCATGATATTGGATTGGGAAA  33401


>NC_031038.1 Skunkpox virus strain WA, complete genome
Length=222832

 Score = 397 bits (439),  Expect = 2e-108
 Identities = 650/934 (70%), Gaps = 6/934 (1%)
 Strand=Plus/Plus

Query  187    TTTAGAAGTCAGCATCCAAGGTAAAAGAGTTCTCTGTCGAATTCGACATGACTCCCATCC  246
              |||| |||||  |||| || | ||||   || ||| ||   |  ||||| ||||||||  
Sbjct  46283  TTTAAAAGTCGACATCTAAAGAAAAATGATTATCT-TCTTGT--GACATAACTCCCATTT  46339

Query  247    TCTGATACTCGCCTACTCGCTTCTCAAAGAAGTTTGTCTTTCCTTCTAGTGAGATATTTT  306
              | || || || ||||| || ||||| || || || || || ||||| | ||| |||||||
Sbjct  46340  TTTGGTATTCACCTACACGTTTCTCGAAAAAATTAGTTTTGCCTTCCAATGATATATTTT  46399

Query  307    CCATGAAGTCAAACGGATTTTCTACTCTGAAAATCTTGTTAAAACCCAGCTCCAGCATAA  366
              |||| || |||||||||||    ||  |  |||| || ||||| || |  ||    || |
Sbjct  46400  CCATAAAATCAAACGGATTAGTAACATTATAAATTTTTTTAAATCCTAATTCTGAAATCA  46459

Query  367    GCCTGTCGGCCACAAACTCAATGTACTGCTTCATCAAAGTGCAGTTCATCCCGATGAGCT  426
              | || || || || || || || |||   |||||||     || ||||| || ||||| |
Sbjct  46460  GTCTATCTGCAACGAATTCTATATACGTTTTCATCATTTCACAATTCATTCCTATGAGTT  46519

Query  427    TCACGGGCAAGGCCTCCGTGAGGAACTCCTGCTCTATCCTAACGGCGTTGGTGATTATCT  486
              | || || |  |||||||| || ||||| || || ||  | || || |  |  |||||| 
Sbjct  46520  TGACCGGTAGAGCCTCCGTAAGAAACTCTTGTTCAATAGTGACAGCATCCGATATTATCG  46579

Query  487    CTCGGACCCTCTGCTCCGCTGGCTTGTGTACCAGGTGCTTGAACATCAGGCAGGCAAAGT  546
               |   ||  | | |||   |||    || | ||  || || ||||| |  || ||||| |
Sbjct  46580  ATGTTACTGTTTCCTCACTTGGTGGATGCATCAAATGTTTAAACATTAAACATGCAAAAT  46639

Query  547    CACAGTGTAAACCCTCGTCTCTGCTAATAAGCTCATTGGAAAATGTAAGGCCCGGCATCA  606
              |||| || |  || || ||||| ||||| |  || || |||||||| || || ||||| |
Sbjct  46640  CACAATGAAGGCCTTCATCTCTACTAATTAATTCGTTAGAAAATGTGAGCCCAGGCATTA  46699

Query  607    GCCCCCGTTTCTTGAGCCAGAATATCGATGCAAAAGAACCGGAAAAGAAGATTCCTTCTA  666
              | || || || |||||||| ||||| |  || ||||| || |||||||| || |||||||
Sbjct  46700  GTCCACGCTTTTTGAGCCAAAATATAGCCGCGAAAGATCCAGAAAAGAATATGCCTTCTA  46759

Query  667    CGGCAGCAAAGGCCACAACGCGTTCTCCATACGTAGCCTCTTTGTCCCCAATCCAGCGCA  726
              | || || || || ||||  |  ||||| ||  | || || || |    |||||| |   
Sbjct  46760  CAGCCGCGAATGCGACAAGTCTCTCTCCGTAACTGGCATCATTATG---AATCCACCTTT  46816

Query  727    AGGCCCAGTCAGCCTTCTTCTTCACACAAGGCATAGTTTCAATAGCATTGAAGAGATATT  786
                ||||| |||||||| ||||| ||||||||||| ||||| |||||||| |||||| | |
Sbjct  46817  GAGCCCAATCAGCCTTTTTCTTTACACAAGGCATTGTTTCTATAGCATTAAAGAGAAAGT  46876

Query  787    CTCTTTCCTTGGGATCTTTAATGTAAGTGTCAATAAGGAGACTGTACATTTCAGAGTGTA  846
               | |||| |    ||||||||  || || || || |  ||||| |||||||| || || |
Sbjct  46877  TTTTTTCATCACTATCTTTAACATATGTATCTATTAAAAGACTATACATTTCTGAATGAA  46936

Query  847    TGTTTTCCATGGCAATTTGGAAGCCATAGAAACAGCGGGCCTCTGTAACTTGAACTTCTT  906
              ||||||| || || || || || || || ||||| |  || || ||||  || || ||| 
Sbjct  46937  TGTTTTCAATAGCCATCTGAAATCCGTAAAAACATCTTGCTTCAGTAATCTGTACCTCTG  46996

Query  907    GGCTAAATCGCTCCACCAAGTTCTCATTGACTATGCCATCACTCGCTGCAAAGAAAGCCA  966
                | |||||| ||   ||| |||||||| ||||| |||||||| || ||||| || ||||
Sbjct  46997  TACAAAATCGTTCAGACAAATTCTCATTCACTATTCCATCACTAGCAGCAAAAAATGCCA  47056

Query  967    GAACGTGAGATATAAAATGTCTCTCATCGGGTTTCAGAGCTTCCCAGTGCTGAATATCCT  1026
                || ||    ||||||| | | |||||||   ||||    | |||||  |  ||||| |
Sbjct  47057  ATACATGTTTAATAAAATATTTTTCATCGGTAGTCAGTTTATTCCAGTCATTGATATCTT  47116

Query  1027   TGGAAAGGTCCACCTCCTCGGCAGTCCAAAAGGAGGCCTCGGCTTTCTTGTACATCTGCC  1086
              | || |  || || || || || ||||| || || ||||| ||||| || ||||| | ||
Sbjct  47117  TTGATATATCTACTTCTTCAGCTGTCCAGAATGACGCCTCTGCTTTTTTATACATATTCC  47176

Query  1087   AGATATCATGGTACTCGATGGGAAAGACAACGAA  1120
              | |||||| | || | ||| ||||| | ||| ||
Sbjct  47177  ATATATCACGATATTGGATCGGAAAAATAACAAA  47210


>KU749310.1 Skunkpox virus strain WA, complete genome
Length=222832

 Score = 397 bits (439),  Expect = 2e-108
 Identities = 650/934 (70%), Gaps = 6/934 (1%)
 Strand=Plus/Plus

Query  187    TTTAGAAGTCAGCATCCAAGGTAAAAGAGTTCTCTGTCGAATTCGACATGACTCCCATCC  246
              |||| |||||  |||| || | ||||   || ||| ||   |  ||||| ||||||||  
Sbjct  46283  TTTAAAAGTCGACATCTAAAGAAAAATGATTATCT-TCTTGT--GACATAACTCCCATTT  46339

Query  247    TCTGATACTCGCCTACTCGCTTCTCAAAGAAGTTTGTCTTTCCTTCTAGTGAGATATTTT  306
              | || || || ||||| || ||||| || || || || || ||||| | ||| |||||||
Sbjct  46340  TTTGGTATTCACCTACACGTTTCTCGAAAAAATTAGTTTTGCCTTCCAATGATATATTTT  46399

Query  307    CCATGAAGTCAAACGGATTTTCTACTCTGAAAATCTTGTTAAAACCCAGCTCCAGCATAA  366
              |||| || |||||||||||    ||  |  |||| || ||||| || |  ||    || |
```
