## Supplementary material for "Bat pluripotent stem cells reveal unique entanglement between host and viruses": BLAST files: Blast Data File SA.txt (part 2 of 37)

```
Sbjct  46400  CCATAAAATCAAACGGATTAGTAACATTATAAATTTTTTTAAATCCTAATTCTGAAATCA  46459

Query  367    GCCTGTCGGCCACAAACTCAATGTACTGCTTCATCAAAGTGCAGTTCATCCCGATGAGCT  426
              | || || || || || || || |||   |||||||     || ||||| || ||||| |
Sbjct  46460  GTCTATCTGCAACGAATTCTATATACGTTTTCATCATTTCACAATTCATTCCTATGAGTT  46519

Query  427    TCACGGGCAAGGCCTCCGTGAGGAACTCCTGCTCTATCCTAACGGCGTTGGTGATTATCT  486
              | || || |  |||||||| || ||||| || || ||  | || || |  |  |||||| 
Sbjct  46520  TGACCGGTAGAGCCTCCGTAAGAAACTCTTGTTCAATAGTGACAGCATCCGATATTATCG  46579

Query  487    CTCGGACCCTCTGCTCCGCTGGCTTGTGTACCAGGTGCTTGAACATCAGGCAGGCAAAGT  546
               |   ||  | | |||   |||    || | ||  || || ||||| |  || ||||| |
Sbjct  46580  ATGTTACTGTTTCCTCACTTGGTGGATGCATCAAATGTTTAAACATTAAACATGCAAAAT  46639

Query  547    CACAGTGTAAACCCTCGTCTCTGCTAATAAGCTCATTGGAAAATGTAAGGCCCGGCATCA  606
              |||| || |  || || ||||| ||||| |  || || |||||||| || || ||||| |
Sbjct  46640  CACAATGAAGGCCTTCATCTCTACTAATTAATTCGTTAGAAAATGTGAGCCCAGGCATTA  46699

Query  607    GCCCCCGTTTCTTGAGCCAGAATATCGATGCAAAAGAACCGGAAAAGAAGATTCCTTCTA  666
              | || || || |||||||| ||||| |  || ||||| || |||||||| || |||||||
Sbjct  46700  GTCCACGCTTTTTGAGCCAAAATATAGCCGCGAAAGATCCAGAAAAGAATATGCCTTCTA  46759

Query  667    CGGCAGCAAAGGCCACAACGCGTTCTCCATACGTAGCCTCTTTGTCCCCAATCCAGCGCA  726
              | || || || || ||||  |  ||||| ||  | || || || |    |||||| |   
Sbjct  46760  CAGCCGCGAATGCGACAAGTCTCTCTCCGTAACTGGCATCATTATG---AATCCACCTTT  46816

Query  727    AGGCCCAGTCAGCCTTCTTCTTCACACAAGGCATAGTTTCAATAGCATTGAAGAGATATT  786
                ||||| |||||||| ||||| ||||||||||| ||||| |||||||| |||||| | |
Sbjct  46817  GAGCCCAATCAGCCTTTTTCTTTACACAAGGCATTGTTTCTATAGCATTAAAGAGAAAGT  46876

Query  787    CTCTTTCCTTGGGATCTTTAATGTAAGTGTCAATAAGGAGACTGTACATTTCAGAGTGTA  846
               | |||| |    ||||||||  || || || || |  ||||| |||||||| || || |
Sbjct  46877  TTTTTTCATCACTATCTTTAACATATGTATCTATTAAAAGACTATACATTTCTGAATGAA  46936

Query  847    TGTTTTCCATGGCAATTTGGAAGCCATAGAAACAGCGGGCCTCTGTAACTTGAACTTCTT  906
              ||||||| || || || || || || || ||||| |  || || ||||  || || ||| 
Sbjct  46937  TGTTTTCAATAGCCATCTGAAATCCGTAAAAACATCTTGCTTCAGTAATCTGTACCTCTG  46996

Query  907    GGCTAAATCGCTCCACCAAGTTCTCATTGACTATGCCATCACTCGCTGCAAAGAAAGCCA  966
                | |||||| ||   ||| |||||||| ||||| |||||||| || ||||| || ||||
Sbjct  46997  TACAAAATCGTTCAGACAAATTCTCATTCACTATTCCATCACTAGCAGCAAAAAATGCCA  47056

Query  967    GAACGTGAGATATAAAATGTCTCTCATCGGGTTTCAGAGCTTCCCAGTGCTGAATATCCT  1026
                || ||    ||||||| | | |||||||   ||||    | |||||  |  ||||| |
Sbjct  47057  ATACATGTTTAATAAAATATTTTTCATCGGTAGTCAGTTTATTCCAGTCATTGATATCTT  47116

Query  1027   TGGAAAGGTCCACCTCCTCGGCAGTCCAAAAGGAGGCCTCGGCTTTCTTGTACATCTGCC  1086
              | || |  || || || || || ||||| || || ||||| ||||| || ||||| | ||
Sbjct  47117  TTGATATATCTACTTCTTCAGCTGTCCAGAATGACGCCTCTGCTTTTTTATACATATTCC  47176

Query  1087   AGATATCATGGTACTCGATGGGAAAGACAACGAA  1120
              | |||||| | || | ||| ||||| | ||| ||
Sbjct  47177  ATATATCACGATATTGGATCGGAAAAATAACAAA  47210


>NC_001611.1 Variola virus, complete genome
Length=185578

 Score = 396 bits (438),  Expect = 2e-108
 Identities = 652/935 (70%), Gaps = 8/935 (1%)
 Strand=Plus/Plus

Query  187    TTTAGAAGTCAGCATCCAAGGTAAAAGAGTTCTCTGTCGAATTCGACATGACTCCCATCC  246
              |||| |||||| |||| || | ||||   || ||| ||   |  ||||| ||||||||  
Sbjct  23788  TTTAAAAGTCAACATCTAAAGAAAAATGATTGTCT-TCT--TGAGACATAACTCCCATTT  23844

Query  247    TCTGATACTCGCCTACTCGCTTCTCAAAGAAGTTTGTCTTTCCTTCTAGTGAGATATTTT  306
              | || || || || || || || || || || || || || ||||||| ||| |||||||
Sbjct  23845  TTTGGTATTCACCCACACGTTTTTCGAAAAAATTAGTTTTACCTTCTAATGATATATTTT  23904

Query  307    CCATGAAGTCAAACGGATTTTCTACTCTGAAAATCTTGTTAAAACCCAGCTCCAGCATAA  366
              ||||||| ||  | |||||    ||  |  | ||  | ||||| ||||  ||    || |
Sbjct  23905  CCATGAAATCGGATGGATTGGTAACATTATAGATTCTTTTAAATCCCAATTCAGAAATCA  23964

Query  367    GCCTGTCGGCCACAAACTCAATGTACTGCTTCATCAAAGTGCAGTTCATCCCGATGAGCT  426
                || || || |||||||| || ||    |||||||     || ||||| || || || |
Sbjct  23965  ATCTATCTGCGACAAACTCCATATATGTTTTCATCATTTCACAATTCATTCCTATAAGTT  24024

Query  427    TCACGGGCAAGGCCTCCGTGAGGAACTCCTGCTCTATCCTAACGGCGTTGGTGATTATCT  486
              | || || |  ||| | || || || || || || ||    || ||||  || || ||  
Sbjct  24025  TAACTGGAAGAGCCACAGTAAGAAATTCTTGTTCAATAGAGACCGCGTCTGTTATAATAG  24084

Query  487    CTCGGACCCTCTGCTCCGCTGGCTTG-TGTACCAGGTGCTTGAACATCAGGCAGGCAAAG  545
               ||  ||  | | || | || | | | |  |  |  || || |||||||  || || || 
Sbjct  24085  ATCTTACTGTTT-CTTCACTCGGTGGATACAATAAATGTTTAAACATCAAACATGCGAAA  24143

Query  546    TCACAGTGTAAACCCTCGTCTCTGCTAATAAGCTCATTGGAAAATGTAAGGCCCGGCATC  605
              || ||||||| |||||||||||| ||||| |  || |||||||| || || || ||||| 
Sbjct  24144  TCGCAGTGTAGACCCTCGTCTCTACTAATTAATTCGTTGGAAAACGTGAGTCCGGGCATT  24203

Query  606    AGCCCCCGTTTCTTGAGCCAGAATATCGATGCAAAAGAACCGGAAAAGAAGATTCCTTCT  665
              || || || || || ||||| ||||| || ||||| || || |||||||| |||||||||
Sbjct  24204  AGGCCACGCTTTTTAAGCCAAAATATGGACGCAAATGATCCAGAAAAGAAAATTCCTTCT  24263

Query  666    ACGGCAGCAAAGGCCACAACGCGTTCTCCATACGTAGCCTCTTTGTCCCCAATCCAGCGC  725
              || || |||||||| | ||  | |||||||||   | |  |  ||||    |||||    
Sbjct  24264  ACTGCCGCAAAGGCAATAAGTCTTTCTCCATA---ACCGGCGCTGTCATGTATCCACTTT  24320

Query  726    AAGGCCCAGTCAGCCTTCTTCTTCACACAAGGCATAGTTTCAATAGCATTGAAGAGATAT  785
                 ||||| || |||||||| || ||||||||||| || || |||||||| |||||||| 
Sbjct  24321  TGAGCCCAATCGGCCTTCTTTTTTACACAAGGCATTGTCTCTATAGCATTAAAGAGATAG  24380

Query  786    TCTCTTTCCTTGGGATCTTTAATGTAAGTGTCAATAAGGAGACTGTACATTTCAGAGTGT  845
              | | |||| ||   ||||||||  || || ||||| |  ||||| |||||||| || || 
Sbjct  24381  TTTTTTTCATTACTATCTTTAACATATGTATCAATCAAAAGACTATACATTTCCGAATGA  24440

Query  846    ATGTTTTCCATGGCAATTTGGAAGCCATAGAAACAGCGGGCCTCTGTAACTTGAACTTCT  905
              |||||||| ||||| ||||| || || |||||||| |  ||||| ||||  || ||||||
Sbjct  24441  ATGTTTTCAATGGCCATTTGAAATCCGTAGAAACATCTAGCCTCGGTAATCTGTACTTCT  24500

Query  906    TGGCTAAATCGCTCCACCAAGTTCTCATTGACTATGCCATCACTCGCTGCAAAGAAAGCC  965
                 | |||||| ||  | || || ||||| ||||| || ||||| |||||||| || |||
Sbjct  24501  ATACAAAATCGTTCTGCTAAATTTTCATTCACTATTCCGTCACTGGCTGCAAAAAACGCC  24560

Query  966    AGAACGTGAGATATAAAATGTCTCTCATCGGGTTTCAGAGCTTCCCAGTGCTGAATATCC  1025
              |  || ||   |||||||| | | || || ||| | ||    | ||| |  |  ||||| 
Sbjct  24561  AATACATGTTTTATAAAATATTTTTCGTCTGGTGTTAGTTTATTCCAATCATTGATATCT  24620

Query  1026   TTGGAAAGGTCCACCTCCTCGGCAGTCCAAAAGGAGGCCTCGGCTTTCTTGTACATCTGC  1085
              || || |  ||||| || ||  | |||||||| || ||||| || || || ||||| | |
Sbjct  24621  TTAGATATATCCACTTCTTCCACTGTCCAAAATGATGCCTCTGCCTTTTTATACATATTC  24680

Query  1086   CAGATATCATGGTACTCGATGGGAAAGACAACGAA  1120
              ||||| ||||| || |  || ||||| | ||| ||
Sbjct  24681  CAGATGTCATGATATTGAATTGGAAAAATAACAAA  24715


>X69198.1 Variola virus DNA complete genome
Length=185578

 Score = 396 bits (438),  Expect = 2e-108
 Identities = 652/935 (70%), Gaps = 8/935 (1%)
 Strand=Plus/Plus

Query  187    TTTAGAAGTCAGCATCCAAGGTAAAAGAGTTCTCTGTCGAATTCGACATGACTCCCATCC  246
              |||| |||||| |||| || | ||||   || ||| ||   |  ||||| ||||||||  
Sbjct  23788  TTTAAAAGTCAACATCTAAAGAAAAATGATTGTCT-TCT--TGAGACATAACTCCCATTT  23844

Query  247    TCTGATACTCGCCTACTCGCTTCTCAAAGAAGTTTGTCTTTCCTTCTAGTGAGATATTTT  306
              | || || || || || || || || || || || || || ||||||| ||| |||||||
Sbjct  23845  TTTGGTATTCACCCACACGTTTTTCGAAAAAATTAGTTTTACCTTCTAATGATATATTTT  23904

Query  307    CCATGAAGTCAAACGGATTTTCTACTCTGAAAATCTTGTTAAAACCCAGCTCCAGCATAA  366
              ||||||| ||  | |||||    ||  |  | ||  | ||||| ||||  ||    || |
Sbjct  23905  CCATGAAATCGGATGGATTGGTAACATTATAGATTCTTTTAAATCCCAATTCAGAAATCA  23964

Query  367    GCCTGTCGGCCACAAACTCAATGTACTGCTTCATCAAAGTGCAGTTCATCCCGATGAGCT  426
                || || || |||||||| || ||    |||||||     || ||||| || || || |
Sbjct  23965  ATCTATCTGCGACAAACTCCATATATGTTTTCATCATTTCACAATTCATTCCTATAAGTT  24024

Query  427    TCACGGGCAAGGCCTCCGTGAGGAACTCCTGCTCTATCCTAACGGCGTTGGTGATTATCT  486
              | || || |  ||| | || || || || || || ||    || ||||  || || ||  
Sbjct  24025  TAACTGGAAGAGCCACAGTAAGAAATTCTTGTTCAATAGAGACCGCGTCTGTTATAATAG  24084

Query  487    CTCGGACCCTCTGCTCCGCTGGCTTG-TGTACCAGGTGCTTGAACATCAGGCAGGCAAAG  545
               ||  ||  | | || | || | | | |  |  |  || || |||||||  || || || 
Sbjct  24085  ATCTTACTGTTT-CTTCACTCGGTGGATACAATAAATGTTTAAACATCAAACATGCGAAA  24143

Query  546    TCACAGTGTAAACCCTCGTCTCTGCTAATAAGCTCATTGGAAAATGTAAGGCCCGGCATC  605
              || ||||||| |||||||||||| ||||| |  || |||||||| || || || ||||| 
Sbjct  24144  TCGCAGTGTAGACCCTCGTCTCTACTAATTAATTCGTTGGAAAACGTGAGTCCGGGCATT  24203

Query  606    AGCCCCCGTTTCTTGAGCCAGAATATCGATGCAAAAGAACCGGAAAAGAAGATTCCTTCT  665
              || || || || || ||||| ||||| || ||||| || || |||||||| |||||||||
Sbjct  24204  AGGCCACGCTTTTTAAGCCAAAATATGGACGCAAATGATCCAGAAAAGAAAATTCCTTCT  24263

Query  666    ACGGCAGCAAAGGCCACAACGCGTTCTCCATACGTAGCCTCTTTGTCCCCAATCCAGCGC  725
              || || |||||||| | ||  | |||||||||   | |  |  ||||    |||||    
Sbjct  24264  ACTGCCGCAAAGGCAATAAGTCTTTCTCCATA---ACCGGCGCTGTCATGTATCCACTTT  24320

Query  726    AAGGCCCAGTCAGCCTTCTTCTTCACACAAGGCATAGTTTCAATAGCATTGAAGAGATAT  785
                 ||||| || |||||||| || ||||||||||| || || |||||||| |||||||| 
Sbjct  24321  TGAGCCCAATCGGCCTTCTTTTTTACACAAGGCATTGTCTCTATAGCATTAAAGAGATAG  24380

Query  786    TCTCTTTCCTTGGGATCTTTAATGTAAGTGTCAATAAGGAGACTGTACATTTCAGAGTGT  845
              | | |||| ||   ||||||||  || || ||||| |  ||||| |||||||| || || 
Sbjct  24381  TTTTTTTCATTACTATCTTTAACATATGTATCAATCAAAAGACTATACATTTCCGAATGA  24440

Query  846    ATGTTTTCCATGGCAATTTGGAAGCCATAGAAACAGCGGGCCTCTGTAACTTGAACTTCT  905
              |||||||| ||||| ||||| || || |||||||| |  ||||| ||||  || ||||||
Sbjct  24441  ATGTTTTCAATGGCCATTTGAAATCCGTAGAAACATCTAGCCTCGGTAATCTGTACTTCT  24500

Query  906    TGGCTAAATCGCTCCACCAAGTTCTCATTGACTATGCCATCACTCGCTGCAAAGAAAGCC  965
                 | |||||| ||  | || || ||||| ||||| || ||||| |||||||| || |||
Sbjct  24501  ATACAAAATCGTTCTGCTAAATTTTCATTCACTATTCCGTCACTGGCTGCAAAAAACGCC  24560

Query  966    AGAACGTGAGATATAAAATGTCTCTCATCGGGTTTCAGAGCTTCCCAGTGCTGAATATCC  1025
              |  || ||   |||||||| | | || || ||| | ||    | ||| |  |  ||||| 
Sbjct  24561  AATACATGTTTTATAAAATATTTTTCGTCTGGTGTTAGTTTATTCCAATCATTGATATCT  24620

Query  1026   TTGGAAAGGTCCACCTCCTCGGCAGTCCAAAAGGAGGCCTCGGCTTTCTTGTACATCTGC  1085
              || || |  ||||| || ||  | |||||||| || ||||| || || || ||||| | |
Sbjct  24621  TTAGATATATCCACTTCTTCCACTGTCCAAAATGATGCCTCTGCCTTTTTATACATATTC  24680

Query  1086   CAGATATCATGGTACTCGATGGGAAAGACAACGAA  1120
              ||||| ||||| || |  || ||||| | ||| ||
Sbjct  24681  CAGATGTCATGATATTGAATTGGAAAAATAACAAA  24715


>NC_008291.1 Taterapox virus, complete genome
Length=198050

 Score = 391 bits (433),  Expect = 1e-106
 Identities = 651/935 (70%), Gaps = 8/935 (1%)
 Strand=Plus/Plus

Query  187    TTTAGAAGTCAGCATCCAAGGTAAAAGAGTTCTCTGTCGAATTCGACATGACTCCCATCC  246
              |||| |||||| |||| |  | ||||   || ||| ||   |  ||||| ||||||||  
Sbjct  32314  TTTAAAAGTCAACATCTAGAGAAAAATGATTGTCT-TCT--TGAGACATAACTCCCATTT  32370

Query  247    TCTGATACTCGCCTACTCGCTTCTCAAAGAAGTTTGTCTTTCCTTCTAGTGAGATATTTT  306
              | || || || || || || || || || || || || || ||||||| ||| |||||||
Sbjct  32371  TTTGGTATTCACCCACACGTTTTTCGAAAAAATTAGTTTTACCTTCTAATGATATATTTT  32430

Query  307    CCATGAAGTCAAACGGATTTTCTACTCTGAAAATCTTGTTAAAACCCAGCTCCAGCATAA  366
              ||||||| || || |||||    ||  |  |||| || ||||| ||||  ||    || |
Sbjct  32431  CCATGAAATCGAATGGATTGGTAACATTATAAATTTTTTTAAATCCCAATTCAGAAATCA  32490

Query  367    GCCTGTCGGCCACAAACTCAATGTACTGCTTCATCAAAGTGCAGTTCATCCCGATGAGCT  426
                || || || ||||| || || ||    |||||||     || ||||| || || || |
Sbjct  32491  ATCTATCTGCGACAAATTCTATATATGTTTTCATCATTTCACAATTCATTCCTATAAGTT  32550

Query  427    TCACGGGCAAGGCCTCCGTGAGGAACTCCTGCTCTATCCTAACGGCGTTGGTGATTATCT  486
              | || || |  ||| | || || || || || || ||    || ||||  || || ||  
Sbjct  32551  TAACTGGAAGAGCCACAGTAAGAAATTCTTGTTCAATAGAGACCGCGTCTGTTATAATAG  32610

Query  487    CTCGGACCCTCTGCTCCGCTGGCTTG-TGTACCAGGTGCTTGAACATCAGGCAGGCAAAG  545
               ||  ||  | | || | || | | | |  |  |  || || |||||||  || || || 
Sbjct  32611  ATCTTACTGTTT-CTTCACTCGGTGGATACAATAAATGTTTAAACATCAAACATGCGAAA  32669

Query  546    TCACAGTGTAAACCCTCGTCTCTGCTAATAAGCTCATTGGAAAATGTAAGGCCCGGCATC  605
              || ||||||| |||||||||||| ||||| |  || |||||||| || || || ||||| 
Sbjct  32670  TCGCAGTGTAGACCCTCGTCTCTACTAATTAATTCGTTGGAAAACGTGAGTCCGGGCATT  32729

Query  606    AGCCCCCGTTTCTTGAGCCAGAATATCGATGCAAAAGAACCGGAAAAGAAGATTCCTTCT  665
              || || || || || ||||| ||||| || ||||| || || |||||||| |||||||||
Sbjct  32730  AGGCCACGCTTTTTAAGCCAAAATATGGACGCAAATGATCCAGAAAAGAAAATTCCTTCT  32789

Query  666    ACGGCAGCAAAGGCCACAACGCGTTCTCCATACGTAGCCTCTTTGTCCCCAATCCAGCGC  725
              || || |||||||| | ||  |  ||||||||   | |  |  ||||    |||||    
Sbjct  32790  ACTGCCGCAAAGGCAATAAGTCTCTCTCCATA---ACCGGCGCTGTCATGTATCCACTTT  32846

Query  726    AAGGCCCAGTCAGCCTTCTTCTTCACACAAGGCATAGTTTCAATAGCATTGAAGAGATAT  785
                 ||||| || |||||||| || ||||||||||| || || |||||||| |||||||| 
Sbjct  32847  TGAGCCCAATCGGCCTTCTTTTTTACACAAGGCATTGTCTCTATAGCATTAAAGAGATAG  32906

Query  786    TCTCTTTCCTTGGGATCTTTAATGTAAGTGTCAATAAGGAGACTGTACATTTCAGAGTGT  845
              | | |||| ||   ||||||||  || || ||||| |  ||||| |||||||| || || 
Sbjct  32907  TTTTTTTCATTACTATCTTTAACATATGTATCAATCAAAAGACTATACATTTCCGAATGA  32966

Query  846    ATGTTTTCCATGGCAATTTGGAAGCCATAGAAACAGCGGGCCTCTGTAACTTGAACTTCT  905
              |||||||| ||||| ||||| || || ||||| || |  ||||| ||||  || ||||||
Sbjct  32967  ATGTTTTCAATGGCCATTTGAAATCCGTAGAAGCATCTAGCCTCGGTAATCTGTACTTCT  33026

Query  906    TGGCTAAATCGCTCCACCAAGTTCTCATTGACTATGCCATCACTCGCTGCAAAGAAAGCC  965
                 | |||||| ||  | || || ||||| ||||| || ||||| |||||||| || |||
Sbjct  33027  GTACAAAATCGTTCTGCTAAATTTTCATTCACTATTCCGTCACTGGCTGCAAAAAACGCC  33086

Query  966    AGAACGTGAGATATAAAATGTCTCTCATCGGGTTTCAGAGCTTCCCAGTGCTGAATATCC  1025
              |  || ||   |||||||| | | || || ||| | ||    | ||| |  |  ||||| 
Sbjct  33087  AATACATGTTTTATAAAATATTTTTCGTCTGGTGTTAGTTTATTCCAATCATTGATATCT  33146

Query  1026   TTGGAAAGGTCCACCTCCTCGGCAGTCCAAAAGGAGGCCTCGGCTTTCTTGTACATCTGC  1085
              || || |  ||||| || ||  | |||||||| || ||||| || || || ||||| | |
Sbjct  33147  TTAGATATATCCACTTCTTCCACTGTCCAAAATGATGCCTCTGCCTTTTTATACATATTC  33206

Query  1086   CAGATATCATGGTACTCGATGGGAAAGACAACGAA  1120
              ||||| ||||| || |  || ||||| | ||| ||
Sbjct  33207  CAGATGTCATGATATTGAATTGGAAAAATAACAAA  33241


>DQ437594.1 Taterapox virus strain Dahomey 1968, complete genome
Length=198050

 Score = 391 bits (433),  Expect = 1e-106
 Identities = 651/935 (70%), Gaps = 8/935 (1%)
 Strand=Plus/Plus

Query  187    TTTAGAAGTCAGCATCCAAGGTAAAAGAGTTCTCTGTCGAATTCGACATGACTCCCATCC  246
              |||| |||||| |||| |  | ||||   || ||| ||   |  ||||| ||||||||  
Sbjct  32314  TTTAAAAGTCAACATCTAGAGAAAAATGATTGTCT-TCT--TGAGACATAACTCCCATTT  32370

Query  247    TCTGATACTCGCCTACTCGCTTCTCAAAGAAGTTTGTCTTTCCTTCTAGTGAGATATTTT  306
              | || || || || || || || || || || || || || ||||||| ||| |||||||
Sbjct  32371  TTTGGTATTCACCCACACGTTTTTCGAAAAAATTAGTTTTACCTTCTAATGATATATTTT  32430

Query  307    CCATGAAGTCAAACGGATTTTCTACTCTGAAAATCTTGTTAAAACCCAGCTCCAGCATAA  366
              ||||||| || || |||||    ||  |  |||| || ||||| ||||  ||    || |
Sbjct  32431  CCATGAAATCGAATGGATTGGTAACATTATAAATTTTTTTAAATCCCAATTCAGAAATCA  32490

Query  367    GCCTGTCGGCCACAAACTCAATGTACTGCTTCATCAAAGTGCAGTTCATCCCGATGAGCT  426
                || || || ||||| || || ||    |||||||     || ||||| || || || |
Sbjct  32491  ATCTATCTGCGACAAATTCTATATATGTTTTCATCATTTCACAATTCATTCCTATAAGTT  32550

Query  427    TCACGGGCAAGGCCTCCGTGAGGAACTCCTGCTCTATCCTAACGGCGTTGGTGATTATCT  486
              | || || |  ||| | || || || || || || ||    || ||||  || || ||  
Sbjct  32551  TAACTGGAAGAGCCACAGTAAGAAATTCTTGTTCAATAGAGACCGCGTCTGTTATAATAG  32610

Query  487    CTCGGACCCTCTGCTCCGCTGGCTTG-TGTACCAGGTGCTTGAACATCAGGCAGGCAAAG  545
               ||  ||  | | || | || | | | |  |  |  || || |||||||  || || || 
Sbjct  32611  ATCTTACTGTTT-CTTCACTCGGTGGATACAATAAATGTTTAAACATCAAACATGCGAAA  32669

Query  546    TCACAGTGTAAACCCTCGTCTCTGCTAATAAGCTCATTGGAAAATGTAAGGCCCGGCATC  605
              || ||||||| |||||||||||| ||||| |  || |||||||| || || || ||||| 
Sbjct  32670  TCGCAGTGTAGACCCTCGTCTCTACTAATTAATTCGTTGGAAAACGTGAGTCCGGGCATT  32729

Query  606    AGCCCCCGTTTCTTGAGCCAGAATATCGATGCAAAAGAACCGGAAAAGAAGATTCCTTCT  665
              || || || || || ||||| ||||| || ||||| || || |||||||| |||||||||
Sbjct  32730  AGGCCACGCTTTTTAAGCCAAAATATGGACGCAAATGATCCAGAAAAGAAAATTCCTTCT  32789

Query  666    ACGGCAGCAAAGGCCACAACGCGTTCTCCATACGTAGCCTCTTTGTCCCCAATCCAGCGC  725
              || || |||||||| | ||  |  ||||||||   | |  |  ||||    |||||    
Sbjct  32790  ACTGCCGCAAAGGCAATAAGTCTCTCTCCATA---ACCGGCGCTGTCATGTATCCACTTT  32846

Query  726    AAGGCCCAGTCAGCCTTCTTCTTCACACAAGGCATAGTTTCAATAGCATTGAAGAGATAT  785
                 ||||| || |||||||| || ||||||||||| || || |||||||| |||||||| 
Sbjct  32847  TGAGCCCAATCGGCCTTCTTTTTTACACAAGGCATTGTCTCTATAGCATTAAAGAGATAG  32906

Query  786    TCTCTTTCCTTGGGATCTTTAATGTAAGTGTCAATAAGGAGACTGTACATTTCAGAGTGT  845
              | | |||| ||   ||||||||  || || ||||| |  ||||| |||||||| || || 
Sbjct  32907  TTTTTTTCATTACTATCTTTAACATATGTATCAATCAAAAGACTATACATTTCCGAATGA  32966

Query  846    ATGTTTTCCATGGCAATTTGGAAGCCATAGAAACAGCGGGCCTCTGTAACTTGAACTTCT  905
              |||||||| ||||| ||||| || || ||||| || |  ||||| ||||  || ||||||
Sbjct  32967  ATGTTTTCAATGGCCATTTGAAATCCGTAGAAGCATCTAGCCTCGGTAATCTGTACTTCT  33026

Query  906    TGGCTAAATCGCTCCACCAAGTTCTCATTGACTATGCCATCACTCGCTGCAAAGAAAGCC  965
                 | |||||| ||  | || || ||||| ||||| || ||||| |||||||| || |||
Sbjct  33027  GTACAAAATCGTTCTGCTAAATTTTCATTCACTATTCCGTCACTGGCTGCAAAAAACGCC  33086

Query  966    AGAACGTGAGATATAAAATGTCTCTCATCGGGTTTCAGAGCTTCCCAGTGCTGAATATCC  1025
              |  || ||   |||||||| | | || || ||| | ||    | ||| |  |  ||||| 
Sbjct  33087  AATACATGTTTTATAAAATATTTTTCGTCTGGTGTTAGTTTATTCCAATCATTGATATCT  33146

Query  1026   TTGGAAAGGTCCACCTCCTCGGCAGTCCAAAAGGAGGCCTCGGCTTTCTTGTACATCTGC  1085
              || || |  ||||| || ||  | |||||||| || ||||| || || || ||||| | |
Sbjct  33147  TTAGATATATCCACTTCTTCCACTGTCCAAAATGATGCCTCTGCCTTTTTATACATATTC  33206

Query  1086   CAGATATCATGGTACTCGATGGGAAAGACAACGAA  1120
              ||||| ||||| || |  || ||||| | ||| ||
Sbjct  33207  CAGATGTCATGATATTGAATTGGAAAAATAACAAA  33241


>KJ563295.1 Ectromelia virus Naval, complete genome
Length=207428

 Score = 387 bits (428),  Expect = 1e-105
 Identities = 646/927 (70%), Gaps = 9/927 (1%)
 Strand=Plus/Plus

Query  187    TTTAGAAGTCAGCATCCAAGGTAAAAGAGTTCTCTGTCGAATTCGACATGACTCCCATCC  246
              |||| |||||| |||| || | ||||   || ||| ||   |  ||||| ||||||||  
Sbjct  39319  TTTAAAAGTCAACATCTAAAGAAAAATGATTGTCT-TCT--TGAGACATAACTCCCATTT  39375

Query  247    TCTGATACTCGCCTACTCGCTTCTCAAAGAAGTTTGTCTTTCCTTCTAGTGAGATATTTT  306
              | || || || || || || || || || || || ||||||||||| | ||| |||||||
Sbjct  39376  TTTGGTATTCACCCACACGTTTTTCGAAAAAATTAGTCTTTCCTTCCAATGATATATTTT  39435

Query  307    CCATGAAGTCAAACGGATTTTCTACTCTGAAAATCTTGTTAAAACCCAGCTCCAGCATAA  366
              ||||||| |||||||||||    ||  |  |||| || ||||| ||||  ||    || |
Sbjct  39436  CCATGAAATCAAACGGATTGGTAACATTATAAATTTTTTTAAATCCCAATTCAGAAATCA  39495

Query  367    GCCTGTCGGCCACAAACTCAATGTACTGCTTCATCAAAGTGCAGTTCATCCCGATGAGCT  426
                || || || || || || || ||    |||||||     || ||||| || || || |
Sbjct  39496  ATCTATCTGCGACGAATTCTATATATGTTTTCATCATTTCACAATTCATTCCTATAAGTT  39555

Query  427    TCACGGGCAAGGCCTCCGTGAGGAACTCCTGCTCTATCCTAACGGCGTTGGTGATTATCT  486
              | || || |  ||| | || || || || || || ||    || ||||  || || ||  
Sbjct  39556  TAACTGGAAGAGCCACAGTAAGAAATTCTTGTTCAATAGAGACCGCGTCTGTTATAATAG  39615

Query  487    CTCGGACCCTCTGCTCCGCTGGCTTG-TGTACCAGGTGCTTGAACATCAGGCAGGCAAAG  545
               ||  ||  | | || | || | | | |  |  |  || || |||||||  || || || 
Sbjct  39616  ATCTTACTGTTT-CTTCACTCGGTGGATACAATAAATGTTTAAACATCAAACATGCGAAA  39674

Query  546    TCACAGTGTAAACCCTCGTCTCTGCTAATAAGCTCATTGGAAAATGTAAGGCCCGGCATC  605
              || ||||| | |||||| ||||| ||||| |  || |||||||| || || || ||||| 
Sbjct  39675  TCGCAGTGCAGACCCTCATCTCTACTAATTAATTCGTTGGAAAACGTGAGTCCGGGCATT  39734

Query  606    AGCCCCCGTTTCTTGAGCCAGAATATCGATGCAAAAGAACCGGAAAAGAAGATTCCTTCT  665
              || || || || || ||||| ||||| || ||||| || || ||||||||||||||||||
Sbjct  39735  AGGCCACGCTTTTTAAGCCAAAATATAGACGCAAATGATCCAGAAAAGAAGATTCCTTCT  39794

Query  666    ACGGCAGCAAAGGCCACAACGCGTTCTCCATACGTAGCCTCTTTGTCCCCAATCCAGCGC  725
              || || |||||||| | ||  |  ||||||||   | |  |  ||||    |||||    
Sbjct  39795  ACTGCCGCAAAGGCAATAAGTCTCTCTCCATA---ACCGGCACTGTCATGTATCCACTTT  39851

Query  726    AAGGCCCAGTCAGCCTTCTTCTTCACACAAGGCATAGTTTCAATAGCATTGAAGAGATAT  785
                 ||||| || |||||||| || ||||||||||| ||||| || ||||| |||||||| 
Sbjct  39852  TGAGCCCAATCGGCCTTCTTTTTTACACAAGGCATCGTTTCTATGGCATTAAAGAGATAG  39911

Query  786    TCTCTTTCCTTGGGATCTTTAATGTAAGTGTCAATAAGGAGACTGTACATTTCAGAGTGT  845
              | | |||| ||   ||||||||  || || || || |  ||||| |||||||| || || 
Sbjct  39912  TTTTTTTCATTACTATCTTTAACATATGTATCGATCAAAAGACTATACATTTCTGAATGA  39971

Query  846    ATGTTTTCCATGGCAATTTGGAAGCCATAGAAACAGCGGGCCTCTGTAACTTGAACTTCT  905
              |||||||| ||||| || || || || |||||||| | |||||| ||||| || ||||||
Sbjct  39972  ATGTTTTCAATGGCCATCTGAAATCCGTAGAAACATCTGGCCTCGGTAACCTGTACTTCT  40031

Query  906    TGGCTAAATCGCTCCACCAAGTTCTCATTGACTATGCCATCACTCGCTGCAAAGAAAGCC  965
                 | |||||| ||  | || || || || ||||| || ||||| |||||||| || |||
Sbjct  40032  GTACAAAATCGTTCAGCTAAATTTTCGTTCACTATTCCGTCACTGGCTGCAAAAAACGCC  40091

Query  966    AGAACGTGAGATATAAAATGTCTCTCATCGGGTTTCAGAGCTTCCCAGTGCTGAATATCC  1025
              |  || ||   |||||||| | | || || ||| | |     | ||| |  |  ||||| 
Sbjct  40092  AATACATGTTTTATAAAATATTTTTCGTCCGGTGTTAATTTATTCCAATCATTGATATCT  40151

Query  1026   TTGGAAAGGTCCACCTCCTCGGCAGTCCAAAAGGAGGCCTCGGCTTTCTTGTACATCTGC  1085
              || || |  || || || ||  | |||||||| || || || || || || ||||| | |
Sbjct  40152  TTAGATATATCTACTTCTTCTACCGTCCAAAATGATGCTTCTGCCTTTTTATACATATTC  40211

Query  1086   CAGATATCATGGTACTCGA-TGGGAAA  1111
              ||||||||||| || |  | |||||||
Sbjct  40212  CAGATATCATGATATTGAATTGGGAAA  40238


>JQ410350.1 Ectromelia virus ERPV culture-collection ATCC:VR-1431, 
complete genome
Length=206527

 Score = 387 bits (428),  Expect = 1e-105
 Identities = 646/927 (70%), Gaps = 9/927 (1%)
 Strand=Plus/Plus

Query  187    TTTAGAAGTCAGCATCCAAGGTAAAAGAGTTCTCTGTCGAATTCGACATGACTCCCATCC  246
              |||| |||||| |||| || | ||||   || ||| ||   |  ||||| ||||||||  
Sbjct  38722  TTTAAAAGTCAACATCTAAAGAAAAATGATTGTCT-TCT--TGAGACATAACTCCCATTT  38778

Query  247    TCTGATACTCGCCTACTCGCTTCTCAAAGAAGTTTGTCTTTCCTTCTAGTGAGATATTTT  306
              | || || || || || || || || || || || ||||||||||| | ||| |||||||
Sbjct  38779  TTTGGTATTCACCCACACGTTTTTCGAAAAAATTAGTCTTTCCTTCCAATGATATATTTT  38838

Query  307    CCATGAAGTCAAACGGATTTTCTACTCTGAAAATCTTGTTAAAACCCAGCTCCAGCATAA  366
              ||||||| |||||||||||    ||  |  |||| || ||||| ||||  ||    || |
Sbjct  38839  CCATGAAATCAAACGGATTGGTAACATTATAAATTTTTTTAAATCCCAATTCAGAAATCA  38898

Query  367    GCCTGTCGGCCACAAACTCAATGTACTGCTTCATCAAAGTGCAGTTCATCCCGATGAGCT  426
                || || || || || || || ||    |||||||     || ||||| || || || |
Sbjct  38899  ATCTATCTGCGACGAATTCTATATATGTTTTCATCATTTCACAATTCATTCCTATAAGTT  38958

Query  427    TCACGGGCAAGGCCTCCGTGAGGAACTCCTGCTCTATCCTAACGGCGTTGGTGATTATCT  486
              | || || |  ||| | || || || || || || ||    || ||||  || || ||  
Sbjct  38959  TAACTGGAAGAGCCACAGTAAGAAATTCTTGTTCAATAGAGACCGCGTCTGTTATAATAG  39018

Query  487    CTCGGACCCTCTGCTCCGCTGGCTTG-TGTACCAGGTGCTTGAACATCAGGCAGGCAAAG  545
               ||  ||  | | || | || | | | |  |  |  || || |||||||  || || || 
Sbjct  39019  ATCTTACTGTTT-CTTCACTCGGTGGATACAATAAATGTTTAAACATCAAACATGCGAAA  39077

Query  546    TCACAGTGTAAACCCTCGTCTCTGCTAATAAGCTCATTGGAAAATGTAAGGCCCGGCATC  605
              || ||||| | |||||| ||||| ||||| |  || |||||||| || || || ||||| 
Sbjct  39078  TCGCAGTGCAGACCCTCATCTCTACTAATTAATTCGTTGGAAAACGTGAGTCCGGGCATT  39137

Query  606    AGCCCCCGTTTCTTGAGCCAGAATATCGATGCAAAAGAACCGGAAAAGAAGATTCCTTCT  665
              || || || || || ||||| ||||| || ||||| || || ||||||||||||||||||
Sbjct  39138  AGGCCACGCTTTTTAAGCCAAAATATAGACGCAAATGATCCAGAAAAGAAGATTCCTTCT  39197

Query  666    ACGGCAGCAAAGGCCACAACGCGTTCTCCATACGTAGCCTCTTTGTCCCCAATCCAGCGC  725
              || || |||||||| | ||  |  ||||||||   | |  |  ||||    |||||    
Sbjct  39198  ACTGCCGCAAAGGCAATAAGTCTCTCTCCATA---ACCGGCACTGTCATGTATCCACTTT  39254

Query  726    AAGGCCCAGTCAGCCTTCTTCTTCACACAAGGCATAGTTTCAATAGCATTGAAGAGATAT  785
                 ||||| || |||||||| || ||||||||||| ||||| || ||||| |||||||| 
Sbjct  39255  TGAGCCCAATCGGCCTTCTTTTTTACACAAGGCATCGTTTCTATGGCATTAAAGAGATAG  39314

Query  786    TCTCTTTCCTTGGGATCTTTAATGTAAGTGTCAATAAGGAGACTGTACATTTCAGAGTGT  845
              | | |||| ||   ||||||||  || || || || |  ||||| |||||||| || || 
Sbjct  39315  TTTTTTTCATTACTATCTTTAACATATGTATCGATCAAAAGACTATACATTTCTGAATGA  39374

Query  846    ATGTTTTCCATGGCAATTTGGAAGCCATAGAAACAGCGGGCCTCTGTAACTTGAACTTCT  905
              |||||||| ||||| || || || || |||||||| | |||||| ||||| || ||||||
Sbjct  39375  ATGTTTTCAATGGCCATCTGAAATCCGTAGAAACATCTGGCCTCGGTAACCTGTACTTCT  39434

Query  906    TGGCTAAATCGCTCCACCAAGTTCTCATTGACTATGCCATCACTCGCTGCAAAGAAAGCC  965
                 | |||||| ||  | || || || || ||||| || ||||| |||||||| || |||
Sbjct  39435  GTACAAAATCGTTCAGCTAAATTTTCGTTCACTATTCCGTCACTGGCTGCAAAAAACGCC  39494

Query  966    AGAACGTGAGATATAAAATGTCTCTCATCGGGTTTCAGAGCTTCCCAGTGCTGAATATCC  1025
              |  || ||   |||||||| | | || || ||| | |     | ||| |  |  ||||| 
Sbjct  39495  AATACATGTTTTATAAAATATTTTTCGTCCGGTGTTAATTTATTCCAATCATTGATATCT  39554

Query  1026   TTGGAAAGGTCCACCTCCTCGGCAGTCCAAAAGGAGGCCTCGGCTTTCTTGTACATCTGC  1085
              || || |  || || || ||  | |||||||| || || || || || || ||||| | |
Sbjct  39555  TTAGATATATCTACTTCTTCTACCGTCCAAAATGATGCTTCTGCCTTTTTATACATATTC  39614

Query  1086   CAGATATCATGGTACTCGA-TGGGAAA  1111
              ||||||||||| || |  | |||||||
Sbjct  39615  CAGATATCATGATATTGAATTGGGAAA  39641


>NC_003391.1 Camelpox virus, complete genome
Length=205719

 Score = 386 bits (427),  Expect = 4e-105
 Identities = 622/891 (70%), Gaps = 5/891 (1%)
 Strand=Plus/Plus

Query  231    GACATGACTCCCATCCTCTGATACTCGCCTACTCGCTTCTCAAAGAAGTTTGTCTTTCCT  290
              ||||| ||||||||  | || || || || || || || || || || || || || |||
Sbjct  35852  GACATAACTCCCATTTTTTGGTATTCACCCACACGTTTTTCGAAAAAATTAGTTTTACCT  35911

Query  291    TCTAGTGAGATATTTTCCATGAAGTCAAACGGATTTTCTACTCTGAAAATCTTGTTAAAA  350
              |||| ||| |||||||||||||| || || |||||    ||  |  |||| || ||||| 
Sbjct  35912  TCTAATGATATATTTTCCATGAAATCGAATGGATTGATAACATTATAAATTTTTTTAAAT  35971

Query  351    CCCAGCTCCAGCATAAGCCTGTCGGCCACAAACTCAATGTACTGCTTCATCAAAGTGCAG  410
              ||||  ||    || |  || || || ||||| || || ||    |||||||     || 
Sbjct  35972  CCCAATTCAGAAATCAATCTATCTGCGACAAATTCTATATATGTTTTCATCATTTCACAA  36031

Query  411    TTCATCCCGATGAGCTTCACGGGCAAGGCCTCCGTGAGGAACTCCTGCTCTATCCTAACG  470
              ||||| || || || || || || |  ||| | || || || || || || ||    || 
Sbjct  36032  TTCATTCCTATAAGTTTAACTGGAAGAGCCACAGTAAGAAATTCTTGTTCAATAGAGACC  36091

Query  471    GCGTTGGTGATTATCTCTCGGACCCTCTGCTCCGCTGGCTTG-TGTACCAGGTGCTTGAA  529
              ||||  || || ||   |   ||  | | || | || | | | |  |  |  || || ||
Sbjct  36092  GCGTCTGTTATAATAGATATTACTGTTT-CTTCACTCGGTGGATACAATAAATGTTTAAA  36150

Query  530    CATCAGGCAGGCAAAGTCACAGTGTAAACCCTCGTCTCTGCTAATAAGCTCATTGGAAAA  589
              |||||  || || || || ||||||| |||||||||||| ||||| |  || ||||||||
Sbjct  36151  CATCAAACATGCGAAATCGCAGTGTAGACCCTCGTCTCTACTAATTAATTCGTTGGAAAA  36210

Query  590    TGTAAGGCCCGGCATCAGCCCCCGTTTCTTGAGCCAGAATATCGATGCAAAAGAACCGGA  649
               || || || ||||| || || || || || ||||| ||||| || ||||| || || ||
Sbjct  36211  CGTGAGTCCGGGCATTAGGCCACGCTTTTTAAGCCAAAATATGGACGCAAATGATCCAGA  36270

Query  650    AAAGAAGATTCCTTCTACGGCAGCAAAGGCCACAACGCGTTCTCCATACGTAGCCTCTTT  709
              |||||| ||||||||||| || |||||||| | ||  |  ||||||||   | |  |  |
Sbjct  36271  AAAGAAAATTCCTTCTACTGCCGCAAAGGCAATAAGTCTCTCTCCATA---ACCGGCACT  36327

Query  710    GTCCCCAATCCAGCGCAAGGCCCAGTCAGCCTTCTTCTTCACACAAGGCATAGTTTCAAT  769
              |||    |||||       ||||| || |||||||| || ||||||||||| || || ||
Sbjct  36328  GTCATGTATCCACTTTTGAGCCCAATCGGCCTTCTTTTTTACACAAGGCATTGTCTCTAT  36387

Query  770    AGCATTGAAGAGATATTCTCTTTCCTTGGGATCTTTAATGTAAGTGTCAATAAGGAGACT  829
              |||||| |||||||| | | |||| ||   ||||||||  || || ||||| |  |||||
Sbjct  36388  AGCATTAAAGAGATAGTTTTTTTCATTACTATCTTTAACATATGTATCAATCAAAAGACT  36447

Query  830    GTACATTTCAGAGTGTATGTTTTCCATGGCAATTTGGAAGCCATAGAAACAGCGGGCCTC  889
               |||||||| || || |||||||| ||||| ||||| || || |||||||| |  |||||
Sbjct  36448  ATACATTTCCGAATGAATGTTTTCAATGGCCATTTGAAATCCGTAGAAACATCTAGCCTC  36507

Query  890    TGTAACTTGAACTTCTTGGCTAAATCGCTCCACCAAGTTCTCATTGACTATGCCATCACT  949
               ||||  || ||||||   | |||||| ||  | || || ||||| ||||| || |||||
Sbjct  36508  GGTAATCTGTACTTCTGTACAAAATCGTTCTGCTAAATTTTCATTCACTATTCCGTCACT  36567

Query  950    CGCTGCAAAGAAAGCCAGAACGTGAGATATAAAATGTCTCTCATCGGGTTTCAGAGCTTC  1009
               |||||||| || ||||  || ||   |||||||| | | || |  ||| | ||    | 
Sbjct  36568  GGCTGCAAAAAACGCCAATACATGTTTTATAAAATATTTTTCGTTTGGTGTTAGTTTATT  36627

Query  1010   CCAGTGCTGAATATCCTTGGAAAGGTCCACCTCCTCGGCAGTCCAAAAGGAGGCCTCGGC  1069
              ||| |  |  ||||| || || |  ||||| || ||  | |||||||| || ||||| ||
Sbjct  36628  CCAATCATTGATATCTTTAGATATATCCACTTCTTCCACTGTCCAAAATGATGCCTCTGC  36687

Query  1070   TTTCTTGTACATCTGCCAGATATCATGGTACTCGATGGGAAAGACAACGAA  1120
               || || ||||| | |||||| ||||| || |  || ||||| | ||| ||
Sbjct  36688  CTTTTTATACATATTCCAGATGTCATGATATTGAATTGGAAAAATAACAAA  36738


>AY009089.1 Camelpox virus CMS, complete genome
Length=202205

 Score = 386 bits (427),  Expect = 4e-105
 Identities = 622/891 (70%), Gaps = 5/891 (1%)
 Strand=Plus/Plus

Query  231    GACATGACTCCCATCCTCTGATACTCGCCTACTCGCTTCTCAAAGAAGTTTGTCTTTCCT  290
              ||||| ||||||||  | || || || || || || || || || || || || || |||
Sbjct  34062  GACATAACTCCCATTTTTTGGTATTCACCCACACGTTTTTCGAAAAAATTAGTTTTACCT  34121

Query  291    TCTAGTGAGATATTTTCCATGAAGTCAAACGGATTTTCTACTCTGAAAATCTTGTTAAAA  350
              |||| ||| |||||||||||||| || || |||||    ||  |  |||| || ||||| 
Sbjct  34122  TCTAATGATATATTTTCCATGAAATCGAATGGATTGATAACATTATAAATTTTTTTAAAT  34181

Query  351    CCCAGCTCCAGCATAAGCCTGTCGGCCACAAACTCAATGTACTGCTTCATCAAAGTGCAG  410
              ||||  ||    || |  || || || ||||| || || ||    |||||||     || 
Sbjct  34182  CCCAATTCAGAAATCAATCTATCTGCGACAAATTCTATATATGTTTTCATCATTTCACAA  34241

Query  411    TTCATCCCGATGAGCTTCACGGGCAAGGCCTCCGTGAGGAACTCCTGCTCTATCCTAACG  470
              ||||| || || || || || || |  ||| | || || || || || || ||    || 
Sbjct  34242  TTCATTCCTATAAGTTTAACTGGAAGAGCCACAGTAAGAAATTCTTGTTCAATAGAGACC  34301

Query  471    GCGTTGGTGATTATCTCTCGGACCCTCTGCTCCGCTGGCTTG-TGTACCAGGTGCTTGAA  529
              ||||  || || ||   |   ||  | | || | || | | | |  |  |  || || ||
Sbjct  34302  GCGTCTGTTATAATAGATATTACTGTTT-CTTCACTCGGTGGATACAATAAATGTTTAAA  34360

Query  530    CATCAGGCAGGCAAAGTCACAGTGTAAACCCTCGTCTCTGCTAATAAGCTCATTGGAAAA  589
              |||||  || || || || ||||||| |||||||||||| ||||| |  || ||||||||
Sbjct  34361  CATCAAACATGCGAAATCGCAGTGTAGACCCTCGTCTCTACTAATTAATTCGTTGGAAAA  34420

Query  590    TGTAAGGCCCGGCATCAGCCCCCGTTTCTTGAGCCAGAATATCGATGCAAAAGAACCGGA  649
               || || || ||||| || || || || || ||||| ||||| || ||||| || || ||
Sbjct  34421  CGTGAGTCCGGGCATTAGGCCACGCTTTTTAAGCCAAAATATGGACGCAAATGATCCAGA  34480

Query  650    AAAGAAGATTCCTTCTACGGCAGCAAAGGCCACAACGCGTTCTCCATACGTAGCCTCTTT  709
              |||||| ||||||||||| || |||||||| | ||  |  ||||||||   | |  |  |
Sbjct  34481  AAAGAAAATTCCTTCTACTGCCGCAAAGGCAATAAGTCTCTCTCCATA---ACCGGCGCT  34537

Query  710    GTCCCCAATCCAGCGCAAGGCCCAGTCAGCCTTCTTCTTCACACAAGGCATAGTTTCAAT  769
              |||    |||||       ||||| || |||||||| || ||||||||||| || || ||
Sbjct  34538  GTCATGTATCCACTTTTGAGCCCAATCGGCCTTCTTTTTTACACAAGGCATTGTCTCTAT  34597

Query  770    AGCATTGAAGAGATATTCTCTTTCCTTGGGATCTTTAATGTAAGTGTCAATAAGGAGACT  829
              |||||| |||||||| | | |||| ||   ||||||||  || || ||||| |  |||||
Sbjct  34598  AGCATTAAAGAGATAGTTTTTTTCATTACTATCTTTAACATATGTATCAATCAAAAGACT  34657

Query  830    GTACATTTCAGAGTGTATGTTTTCCATGGCAATTTGGAAGCCATAGAAACAGCGGGCCTC  889
               |||||||| || || |||||||| ||||| ||||| || || |||||||| |  |||||
Sbjct  34658  ATACATTTCCGAATGAATGTTTTCAATGGCCATTTGAAATCCGTAGAAACATCTAGCCTC  34717

Query  890    TGTAACTTGAACTTCTTGGCTAAATCGCTCCACCAAGTTCTCATTGACTATGCCATCACT  949
               ||||  || ||||||   | |||||| ||  | || || ||||| ||||| || |||||
Sbjct  34718  GGTAATCTGTACTTCTGTACAAAATCGTTCTGCTAAATTTTCATTCACTATTCCGTCACT  34777

Query  950    CGCTGCAAAGAAAGCCAGAACGTGAGATATAAAATGTCTCTCATCGGGTTTCAGAGCTTC  1009
               |||||||| || ||||  || ||   |||||||| | | || |  ||| | ||    | 
Sbjct  34778  GGCTGCAAAAAACGCCAATACATGTTTTATAAAATATTTTTCGTTTGGTGTTAGTTTATT  34837

Query  1010   CCAGTGCTGAATATCCTTGGAAAGGTCCACCTCCTCGGCAGTCCAAAAGGAGGCCTCGGC  1069
              ||| |  |  ||||| || || |  ||||| || ||  | |||||||| || ||||| ||
Sbjct  34838  CCAATCATTGATATCTTTAGATATATCCACTTCTTCCACTGTCCAAAATGATGCCTCTGC  34897

Query  1070   TTTCTTGTACATCTGCCAGATATCATGGTACTCGATGGGAAAGACAACGAA  1120
               || || ||||| | |||||| ||||| || |  || ||||| | ||| ||
Sbjct  34898  CTTTTTATACATATTCCAGATGTCATGATATTGAATTGGAAAAATAACAAA  34948


>AF438165.1 Camelpox virus M-96 from Kazakhstan, complete genome
Length=205719

 Score = 386 bits (427),  Expect = 4e-105
 Identities = 622/891 (70%), Gaps = 5/891 (1%)
 Strand=Plus/Plus

Query  231    GACATGACTCCCATCCTCTGATACTCGCCTACTCGCTTCTCAAAGAAGTTTGTCTTTCCT  290
              ||||| ||||||||  | || || || || || || || || || || || || || |||
Sbjct  35852  GACATAACTCCCATTTTTTGGTATTCACCCACACGTTTTTCGAAAAAATTAGTTTTACCT  35911

Query  291    TCTAGTGAGATATTTTCCATGAAGTCAAACGGATTTTCTACTCTGAAAATCTTGTTAAAA  350
              |||| ||| |||||||||||||| || || |||||    ||  |  |||| || ||||| 
Sbjct  35912  TCTAATGATATATTTTCCATGAAATCGAATGGATTGATAACATTATAAATTTTTTTAAAT  35971

Query  351    CCCAGCTCCAGCATAAGCCTGTCGGCCACAAACTCAATGTACTGCTTCATCAAAGTGCAG  410
              ||||  ||    || |  || || || ||||| || || ||    |||||||     || 
Sbjct  35972  CCCAATTCAGAAATCAATCTATCTGCGACAAATTCTATATATGTTTTCATCATTTCACAA  36031

Query  411    TTCATCCCGATGAGCTTCACGGGCAAGGCCTCCGTGAGGAACTCCTGCTCTATCCTAACG  470
              ||||| || || || || || || |  ||| | || || || || || || ||    || 
Sbjct  36032  TTCATTCCTATAAGTTTAACTGGAAGAGCCACAGTAAGAAATTCTTGTTCAATAGAGACC  36091

Query  471    GCGTTGGTGATTATCTCTCGGACCCTCTGCTCCGCTGGCTTG-TGTACCAGGTGCTTGAA  529
              ||||  || || ||   |   ||  | | || | || | | | |  |  |  || || ||
Sbjct  36092  GCGTCTGTTATAATAGATATTACTGTTT-CTTCACTCGGTGGATACAATAAATGTTTAAA  36150

Query  530    CATCAGGCAGGCAAAGTCACAGTGTAAACCCTCGTCTCTGCTAATAAGCTCATTGGAAAA  589
              |||||  || || || || ||||||| |||||||||||| ||||| |  || ||||||||
Sbjct  36151  CATCAAACATGCGAAATCGCAGTGTAGACCCTCGTCTCTACTAATTAATTCGTTGGAAAA  36210

Query  590    TGTAAGGCCCGGCATCAGCCCCCGTTTCTTGAGCCAGAATATCGATGCAAAAGAACCGGA  649
               || || || ||||| || || || || || ||||| ||||| || ||||| || || ||
Sbjct  36211  CGTGAGTCCGGGCATTAGGCCACGCTTTTTAAGCCAAAATATGGACGCAAATGATCCAGA  36270

Query  650    AAAGAAGATTCCTTCTACGGCAGCAAAGGCCACAACGCGTTCTCCATACGTAGCCTCTTT  709
              |||||| ||||||||||| || |||||||| | ||  |  ||||||||   | |  |  |
Sbjct  36271  AAAGAAAATTCCTTCTACTGCCGCAAAGGCAATAAGTCTCTCTCCATA---ACCGGCACT  36327

Query  710    GTCCCCAATCCAGCGCAAGGCCCAGTCAGCCTTCTTCTTCACACAAGGCATAGTTTCAAT  769
              |||    |||||       ||||| || |||||||| || ||||||||||| || || ||
Sbjct  36328  GTCATGTATCCACTTTTGAGCCCAATCGGCCTTCTTTTTTACACAAGGCATTGTCTCTAT  36387

Query  770    AGCATTGAAGAGATATTCTCTTTCCTTGGGATCTTTAATGTAAGTGTCAATAAGGAGACT  829
              |||||| |||||||| | | |||| ||   ||||||||  || || ||||| |  |||||
Sbjct  36388  AGCATTAAAGAGATAGTTTTTTTCATTACTATCTTTAACATATGTATCAATCAAAAGACT  36447

Query  830    GTACATTTCAGAGTGTATGTTTTCCATGGCAATTTGGAAGCCATAGAAACAGCGGGCCTC  889
               |||||||| || || |||||||| ||||| ||||| || || |||||||| |  |||||
Sbjct  36448  ATACATTTCCGAATGAATGTTTTCAATGGCCATTTGAAATCCGTAGAAACATCTAGCCTC  36507

Query  890    TGTAACTTGAACTTCTTGGCTAAATCGCTCCACCAAGTTCTCATTGACTATGCCATCACT  949
               ||||  || ||||||   | |||||| ||  | || || ||||| ||||| || |||||
Sbjct  36508  GGTAATCTGTACTTCTGTACAAAATCGTTCTGCTAAATTTTCATTCACTATTCCGTCACT  36567

Query  950    CGCTGCAAAGAAAGCCAGAACGTGAGATATAAAATGTCTCTCATCGGGTTTCAGAGCTTC  1009
               |||||||| || ||||  || ||   |||||||| | | || |  ||| | ||    | 
Sbjct  36568  GGCTGCAAAAAACGCCAATACATGTTTTATAAAATATTTTTCGTTTGGTGTTAGTTTATT  36627

Query  1010   CCAGTGCTGAATATCCTTGGAAAGGTCCACCTCCTCGGCAGTCCAAAAGGAGGCCTCGGC  1069
              ||| |  |  ||||| || || |  ||||| || ||  | |||||||| || ||||| ||
Sbjct  36628  CCAATCATTGATATCTTTAGATATATCCACTTCTTCCACTGTCCAAAATGATGCCTCTGC  36687

Query  1070   TTTCTTGTACATCTGCCAGATATCATGGTACTCGATGGGAAAGACAACGAA  1120
               || || ||||| | |||||| ||||| || |  || ||||| | ||| ||
Sbjct  36688  CTTTTTATACATATTCCAGATGTCATGATATTGAATTGGAAAAATAACAAA  36738


>NC_055231.1 Orthopoxvirus Abatino, complete genome
Length=213743

 Score = 382 bits (423),  Expect = 5e-104
 Identities = 645/927 (70%), Gaps = 9/927 (1%)
 Strand=Plus/Plus

Query  187    TTTAGAAGTCAGCATCCAAGGTAAAAGAGTTCTCTGTCGAATTCGACATGACTCCCATCC  246
              |||| |||||| |||| || | ||||   || ||| ||   |  ||||| ||||||||  
Sbjct  41549  TTTAAAAGTCAACATCTAAAGAAAAATGATTGTCT-TCT--TGAGACATAACTCCCATTT  41605

Query  247    TCTGATACTCGCCTACTCGCTTCTCAAAGAAGTTTGTCTTTCCTTCTAGTGAGATATTTT  306
              | || || || || || || || || || || || ||||||||||| | ||| |||||||
Sbjct  41606  TTTGGTATTCACCAACACGTTTTTCGAAAAAATTAGTCTTTCCTTCCAATGATATATTTT  41665

Query  307    CCATGAAGTCAAACGGATTTTCTACTCTGAAAATCTTGTTAAAACCCAGCTCCAGCATAA  366
              ||||||| || ||||||||    ||  |  |||| || ||||| ||||  ||    || |
Sbjct  41666  CCATGAAATCGAACGGATTGGTAACATTATAAATTTTTTTAAATCCCAATTCAGAAATCA  41725

Query  367    GCCTGTCGGCCACAAACTCAATGTACTGCTTCATCAAAGTGCAGTTCATCCCGATGAGCT  426
                || || || ||||| || || ||    |||||||     || ||||| || || || |
Sbjct  41726  ATCTATCTGCAACAAATTCTATATATGTTTTCATCATTTCACAATTCATTCCTATAAGTT  41785

Query  427    TCACGGGCAAGGCCTCCGTGAGGAACTCCTGCTCTATCCTAACGGCGTTGGTGATTATCT  486
              | || || |  ||  | || || || || || || ||    || || |  || || ||  
Sbjct  41786  TAACTGGAAGTGCGACAGTAAGAAATTCTTGTTCAATGGAGACAGCATCTGTTATAATAG  41845

Query  487    CTCGGACCCTCTGCTCCGCTGGCTTG-TGTACCAGGTGCTTGAACATCAGGCAGGCAAAG  545
               ||  ||  | | || | || | | | |  |  |  || || |||||||  || || || 
Sbjct  41846  ATCTAACGGTTT-CTTCACTCGGTGGATACAATAAATGTTTAAACATCAAACATGCGAAA  41904

Query  546    TCACAGTGTAAACCCTCGTCTCTGCTAATAAGCTCATTGGAAAATGTAAGGCCCGGCATC  605
              || ||||| | |||||| ||||| ||||| |  || |||||||| || || || ||||| 
Sbjct  41905  TCGCAGTGCAGACCCTCATCTCTACTAATTAATTCGTTGGAAAACGTGAGTCCGGGCATT  41964

Query  606    AGCCCCCGTTTCTTGAGCCAGAATATCGATGCAAAAGAACCGGAAAAGAAGATTCCTTCT  665
              || || || || || ||||| ||||| || ||||| || || ||||||||||||||||||
Sbjct  41965  AGGCCACGCTTTTTAAGCCAAAATATAGACGCAAATGATCCAGAAAAGAAGATTCCTTCT  42024

Query  666    ACGGCAGCAAAGGCCACAACGCGTTCTCCATACGTAGCCTCTTTGTCCCCAATCCAGCGC  725
              || || |||||||| | ||  |  ||||||||   | |  |  ||||    |||||    
Sbjct  42025  ACTGCCGCAAAGGCAATAAGTCTCTCTCCATA---ACCGGCGCTGTCATGTATCCACTTT  42081

Query  726    AAGGCCCAGTCAGCCTTCTTCTTCACACAAGGCATAGTTTCAATAGCATTGAAGAGATAT  785
                 ||||| || |||||||| || ||||||||||| ||||| || ||||| |||||||| 
Sbjct  42082  TGAGCCCAATCGGCCTTCTTTTTTACACAAGGCATCGTTTCTATGGCATTAAAGAGATAG  42141

Query  786    TCTCTTTCCTTGGGATCTTTAATGTAAGTGTCAATAAGGAGACTGTACATTTCAGAGTGT  845
              | | |||| ||   ||||||||  || || ||||| |  ||||| |||||||| || || 
Sbjct  42142  TTTTTTTCATTACTATCTTTAACATATGTATCAATCAAAAGACTATACATTTCTGAATGA  42201

Query  846    ATGTTTTCCATGGCAATTTGGAAGCCATAGAAACAGCGGGCCTCTGTAACTTGAACTTCT  905
              |||||||| ||||| || || || || |||||||| | |||||| ||||| || ||||||
Sbjct  42202  ATGTTTTCAATGGCCATCTGAAATCCGTAGAAACATCTGGCCTCGGTAACCTGTACTTCT  42261

Query  906    TGGCTAAATCGCTCCACCAAGTTCTCATTGACTATGCCATCACTCGCTGCAAAGAAAGCC  965
                 | |||||| ||  | || || || || ||||| || ||||| || ||||| || || 
Sbjct  42262  GTACAAAATCGTTCAGCTAAATTTTCGTTCACTATTCCGTCACTAGCAGCAAAAAACGCT  42321

Query  966    AGAACGTGAGATATAAAATGTCTCTCATCGGGTTTCAGAGCTTCCCAGTGCTGAATATCC  1025
              |  || ||   |||||||||| | ||||| ||| | |     | ||| |  |  ||||| 
Sbjct  42322  AATACATGTTTTATAAAATGTTTTTCATCAGGTGTTAATTTATTCCAATCATTGATATCT  42381

Query  1026   TTGGAAAGGTCCACCTCCTCGGCAGTCCAAAAGGAGGCCTCGGCTTTCTTGTACATCTGC  1085
              || || |  || || || ||  | |||||||| || ||||| || || || |||||   |
Sbjct  42382  TTAGATATATCTACTTCTTCTACCGTCCAAAATGATGCCTCTGCCTTTTTATACATACTC  42441

Query  1086   CAGATATCATGGTACTCGA-TGGGAAA  1111
              ||||||||||| || |  | |||||||
Sbjct  42442  CAGATATCATGATATTGAATTGGGAAA  42468


>NC_004105.1 Ectromelia virus, complete genome
Length=209771

 Score = 382 bits (423),  Expect = 5e-104
 Identities = 645/927 (70%), Gaps = 9/927 (1%)
 Strand=Plus/Plus

Query  187    TTTAGAAGTCAGCATCCAAGGTAAAAGAGTTCTCTGTCGAATTCGACATGACTCCCATCC  246
              |||| |||||| |||| || | ||||   || ||| ||   |  ||||| ||||||||  
Sbjct  41718  TTTAAAAGTCAACATCTAAAGAAAAATGATTGTCT-TCT--TGAGACATAACTCCCATTT  41774

Query  247    TCTGATACTCGCCTACTCGCTTCTCAAAGAAGTTTGTCTTTCCTTCTAGTGAGATATTTT  306
              | || || || || || || || || || || || ||||||||||| | ||| |||||||
Sbjct  41775  TTTGGTATTCACCCACACGTTTTTCGAAAAAATTAGTCTTTCCTTCCAATGATATATTTT  41834

Query  307    CCATGAAGTCAAACGGATTTTCTACTCTGAAAATCTTGTTAAAACCCAGCTCCAGCATAA  366
              ||||||| |||||||||||    ||  |  |||| || ||||| ||||  ||    || |
Sbjct  41835  CCATGAAATCAAACGGATTGGTAACATTATAAATTTTTTTAAATCCCAATTCAGAAATCA  41894

Query  367    GCCTGTCGGCCACAAACTCAATGTACTGCTTCATCAAAGTGCAGTTCATCCCGATGAGCT  426
                || || || |  || || || ||    |||||||     || ||||| || || || |
Sbjct  41895  ATCTATCTGCGATGAATTCTATATATGTTTTCATCATTTCACAATTCATTCCTATAAGTT  41954

Query  427    TCACGGGCAAGGCCTCCGTGAGGAACTCCTGCTCTATCCTAACGGCGTTGGTGATTATCT  486
              | || || |  ||| | || || || || || || ||    || ||||  || || ||  
Sbjct  41955  TAACTGGAAGAGCCACAGTAAGAAATTCTTGTTCAATAGAGACCGCGTCTGTTATAATAG  42014

Query  487    CTCGGACCCTCTGCTCCGCTGGCTTG-TGTACCAGGTGCTTGAACATCAGGCAGGCAAAG  545
               ||  ||  | | || | || | | | |  |  |  || || |||||||  || || || 
Sbjct  42015  ATCTTACTGTTT-CTTCACTCGGTGGATACAATAAATGTTTAAACATCAAACATGCGAAA  42073

Query  546    TCACAGTGTAAACCCTCGTCTCTGCTAATAAGCTCATTGGAAAATGTAAGGCCCGGCATC  605
              || ||||| | |||||| ||||| ||||| |  || |||||||| || || || ||||| 
Sbjct  42074  TCGCAGTGCAGACCCTCATCTCTACTAATTAATTCGTTGGAAAACGTGAGTCCGGGCATT  42133

Query  606    AGCCCCCGTTTCTTGAGCCAGAATATCGATGCAAAAGAACCGGAAAAGAAGATTCCTTCT  665
              || || || || || ||||| ||||| || ||||| || || ||||||||||||||||||
Sbjct  42134  AGGCCACGCTTTTTAAGCCAAAATATAGACGCAAATGATCCAGAAAAGAAGATTCCTTCT  42193

Query  666    ACGGCAGCAAAGGCCACAACGCGTTCTCCATACGTAGCCTCTTTGTCCCCAATCCAGCGC  725
              || || |||||||| | ||  |  ||||||||   | |  |  ||||    |||||    
Sbjct  42194  ACTGCCGCAAAGGCAATAAGTCTCTCTCCATA---ACCGGCACTGTCATGTATCCACTTT  42250

Query  726    AAGGCCCAGTCAGCCTTCTTCTTCACACAAGGCATAGTTTCAATAGCATTGAAGAGATAT  785
                 ||||| || |||||||| || ||||||||||| ||||| || ||||| |||||||| 
Sbjct  42251  TGAGCCCAATCGGCCTTCTTTTTTACACAAGGCATCGTTTCTATGGCATTAAAGAGATAG  42310

Query  786    TCTCTTTCCTTGGGATCTTTAATGTAAGTGTCAATAAGGAGACTGTACATTTCAGAGTGT  845
              | | |||| ||   ||||||||  || || || || |  ||||| |||||||| || || 
Sbjct  42311  TTTTTTTCATTACTATCTTTAACATATGTATCGATCAAAAGACTATACATTTCTGAATGA  42370

Query  846    ATGTTTTCCATGGCAATTTGGAAGCCATAGAAACAGCGGGCCTCTGTAACTTGAACTTCT  905
              |||||||| ||||| || || || || |||||||| | |||||| ||||| || ||||||
Sbjct  42371  ATGTTTTCAATGGCCATCTGAAATCCGTAGAAACATCTGGCCTCGGTAACCTGTACTTCT  42430

Query  906    TGGCTAAATCGCTCCACCAAGTTCTCATTGACTATGCCATCACTCGCTGCAAAGAAAGCC  965
                 | |||||| ||  | || || || || ||||| || ||||| |||||||| || |||
Sbjct  42431  GTACAAAATCGTTCAGCTAAATTTTCGTTCACTATTCCGTCACTGGCTGCAAAAAACGCC  42490

Query  966    AGAACGTGAGATATAAAATGTCTCTCATCGGGTTTCAGAGCTTCCCAGTGCTGAATATCC  1025
              |  || ||   |||||||| | | || || ||| | |     | ||| |  |  ||||| 
Sbjct  42491  AATACATGTTTTATAAAATATTTTTCGTCCGGTGTTAATTTATTCCAATCATTGATATCT  42550

Query  1026   TTGGAAAGGTCCACCTCCTCGGCAGTCCAAAAGGAGGCCTCGGCTTTCTTGTACATCTGC  1085
              || || |  || || || ||  | |||||||| || || || || || || ||||| | |
Sbjct  42551  TTAGATATATCTACTTCTTCTACCGTCCAAAATGATGCTTCTGCCTTTTTATACATATTC  42610

Query  1086   CAGATATCATGGTACTCGA-TGGGAAA  1111
              ||||||||||| || |  | |||||||
Sbjct  42611  CAGATATCATGATATTGAATTGGGAAA  42637


>MH816996.1 Orthopoxvirus Abatino, complete genome
Length=213743

 Score = 382 bits (423),  Expect = 5e-104
 Identities = 645/927 (70%), Gaps = 9/927 (1%)
 Strand=Plus/Plus

Query  187    TTTAGAAGTCAGCATCCAAGGTAAAAGAGTTCTCTGTCGAATTCGACATGACTCCCATCC  246
              |||| |||||| |||| || | ||||   || ||| ||   |  ||||| ||||||||  
Sbjct  41549  TTTAAAAGTCAACATCTAAAGAAAAATGATTGTCT-TCT--TGAGACATAACTCCCATTT  41605

Query  247    TCTGATACTCGCCTACTCGCTTCTCAAAGAAGTTTGTCTTTCCTTCTAGTGAGATATTTT  306
              | || || || || || || || || || || || ||||||||||| | ||| |||||||
Sbjct  41606  TTTGGTATTCACCAACACGTTTTTCGAAAAAATTAGTCTTTCCTTCCAATGATATATTTT  41665

Query  307    CCATGAAGTCAAACGGATTTTCTACTCTGAAAATCTTGTTAAAACCCAGCTCCAGCATAA  366
              ||||||| || ||||||||    ||  |  |||| || ||||| ||||  ||    || |
Sbjct  41666  CCATGAAATCGAACGGATTGGTAACATTATAAATTTTTTTAAATCCCAATTCAGAAATCA  41725

Query  367    GCCTGTCGGCCACAAACTCAATGTACTGCTTCATCAAAGTGCAGTTCATCCCGATGAGCT  426
                || || || ||||| || || ||    |||||||     || ||||| || || || |
Sbjct  41726  ATCTATCTGCAACAAATTCTATATATGTTTTCATCATTTCACAATTCATTCCTATAAGTT  41785

Query  427    TCACGGGCAAGGCCTCCGTGAGGAACTCCTGCTCTATCCTAACGGCGTTGGTGATTATCT  486
              | || || |  ||  | || || || || || || ||    || || |  || || ||  
Sbjct  41786  TAACTGGAAGTGCGACAGTAAGAAATTCTTGTTCAATGGAGACAGCATCTGTTATAATAG  41845

Query  487    CTCGGACCCTCTGCTCCGCTGGCTTG-TGTACCAGGTGCTTGAACATCAGGCAGGCAAAG  545
               ||  ||  | | || | || | | | |  |  |  || || |||||||  || || || 
Sbjct  41846  ATCTAACGGTTT-CTTCACTCGGTGGATACAATAAATGTTTAAACATCAAACATGCGAAA  41904

Query  546    TCACAGTGTAAACCCTCGTCTCTGCTAATAAGCTCATTGGAAAATGTAAGGCCCGGCATC  605
              || ||||| | |||||| ||||| ||||| |  || |||||||| || || || ||||| 
Sbjct  41905  TCGCAGTGCAGACCCTCATCTCTACTAATTAATTCGTTGGAAAACGTGAGTCCGGGCATT  41964

Query  606    AGCCCCCGTTTCTTGAGCCAGAATATCGATGCAAAAGAACCGGAAAAGAAGATTCCTTCT  665
              || || || || || ||||| ||||| || ||||| || || ||||||||||||||||||
Sbjct  41965  AGGCCACGCTTTTTAAGCCAAAATATAGACGCAAATGATCCAGAAAAGAAGATTCCTTCT  42024

Query  666    ACGGCAGCAAAGGCCACAACGCGTTCTCCATACGTAGCCTCTTTGTCCCCAATCCAGCGC  725
              || || |||||||| | ||  |  ||||||||   | |  |  ||||    |||||    
Sbjct  42025  ACTGCCGCAAAGGCAATAAGTCTCTCTCCATA---ACCGGCGCTGTCATGTATCCACTTT  42081

Query  726    AAGGCCCAGTCAGCCTTCTTCTTCACACAAGGCATAGTTTCAATAGCATTGAAGAGATAT  785
                 ||||| || |||||||| || ||||||||||| ||||| || ||||| |||||||| 
Sbjct  42082  TGAGCCCAATCGGCCTTCTTTTTTACACAAGGCATCGTTTCTATGGCATTAAAGAGATAG  42141

Query  786    TCTCTTTCCTTGGGATCTTTAATGTAAGTGTCAATAAGGAGACTGTACATTTCAGAGTGT  845
              | | |||| ||   ||||||||  || || ||||| |  ||||| |||||||| || || 
Sbjct  42142  TTTTTTTCATTACTATCTTTAACATATGTATCAATCAAAAGACTATACATTTCTGAATGA  42201

Query  846    ATGTTTTCCATGGCAATTTGGAAGCCATAGAAACAGCGGGCCTCTGTAACTTGAACTTCT  905
              |||||||| ||||| || || || || |||||||| | |||||| ||||| || ||||||
Sbjct  42202  ATGTTTTCAATGGCCATCTGAAATCCGTAGAAACATCTGGCCTCGGTAACCTGTACTTCT  42261

Query  906    TGGCTAAATCGCTCCACCAAGTTCTCATTGACTATGCCATCACTCGCTGCAAAGAAAGCC  965
                 | |||||| ||  | || || || || ||||| || ||||| || ||||| || || 
Sbjct  42262  GTACAAAATCGTTCAGCTAAATTTTCGTTCACTATTCCGTCACTAGCAGCAAAAAACGCT  42321

Query  966    AGAACGTGAGATATAAAATGTCTCTCATCGGGTTTCAGAGCTTCCCAGTGCTGAATATCC  1025
              |  || ||   |||||||||| | ||||| ||| | |     | ||| |  |  ||||| 
Sbjct  42322  AATACATGTTTTATAAAATGTTTTTCATCAGGTGTTAATTTATTCCAATCATTGATATCT  42381

Query  1026   TTGGAAAGGTCCACCTCCTCGGCAGTCCAAAAGGAGGCCTCGGCTTTCTTGTACATCTGC  1085
              || || |  || || || ||  | |||||||| || ||||| || || || |||||   |
Sbjct  42382  TTAGATATATCTACTTCTTCTACCGTCCAAAATGATGCCTCTGCCTTTTTATACATACTC  42441

Query  1086   CAGATATCATGGTACTCGA-TGGGAAA  1111
              ||||||||||| || |  | |||||||
Sbjct  42442  CAGATATCATGATATTGAATTGGGAAA  42468


>AF012825.2 Ectromelia virus strain Moscow, complete genome
Length=209771

 Score = 382 bits (423),  Expect = 5e-104
 Identities = 645/927 (70%), Gaps = 9/927 (1%)
 Strand=Plus/Plus

Query  187    TTTAGAAGTCAGCATCCAAGGTAAAAGAGTTCTCTGTCGAATTCGACATGACTCCCATCC  246
              |||| |||||| |||| || | ||||   || ||| ||   |  ||||| ||||||||  
Sbjct  41718  TTTAAAAGTCAACATCTAAAGAAAAATGATTGTCT-TCT--TGAGACATAACTCCCATTT  41774

Query  247    TCTGATACTCGCCTACTCGCTTCTCAAAGAAGTTTGTCTTTCCTTCTAGTGAGATATTTT  306
              | || || || || || || || || || || || ||||||||||| | ||| |||||||
Sbjct  41775  TTTGGTATTCACCCACACGTTTTTCGAAAAAATTAGTCTTTCCTTCCAATGATATATTTT  41834

Query  307    CCATGAAGTCAAACGGATTTTCTACTCTGAAAATCTTGTTAAAACCCAGCTCCAGCATAA  366
              ||||||| |||||||||||    ||  |  |||| || ||||| ||||  ||    || |
Sbjct  41835  CCATGAAATCAAACGGATTGGTAACATTATAAATTTTTTTAAATCCCAATTCAGAAATCA  41894

Query  367    GCCTGTCGGCCACAAACTCAATGTACTGCTTCATCAAAGTGCAGTTCATCCCGATGAGCT  426
                || || || |  || || || ||    |||||||     || ||||| || || || |
Sbjct  41895  ATCTATCTGCGATGAATTCTATATATGTTTTCATCATTTCACAATTCATTCCTATAAGTT  41954

Query  427    TCACGGGCAAGGCCTCCGTGAGGAACTCCTGCTCTATCCTAACGGCGTTGGTGATTATCT  486
              | || || |  ||| | || || || || || || ||    || ||||  || || ||  
Sbjct  41955  TAACTGGAAGAGCCACAGTAAGAAATTCTTGTTCAATAGAGACCGCGTCTGTTATAATAG  42014

Query  487    CTCGGACCCTCTGCTCCGCTGGCTTG-TGTACCAGGTGCTTGAACATCAGGCAGGCAAAG  545
               ||  ||  | | || | || | | | |  |  |  || || |||||||  || || || 
Sbjct  42015  ATCTTACTGTTT-CTTCACTCGGTGGATACAATAAATGTTTAAACATCAAACATGCGAAA  42073

Query  546    TCACAGTGTAAACCCTCGTCTCTGCTAATAAGCTCATTGGAAAATGTAAGGCCCGGCATC  605
              || ||||| | |||||| ||||| ||||| |  || |||||||| || || || ||||| 
Sbjct  42074  TCGCAGTGCAGACCCTCATCTCTACTAATTAATTCGTTGGAAAACGTGAGTCCGGGCATT  42133

Query  606    AGCCCCCGTTTCTTGAGCCAGAATATCGATGCAAAAGAACCGGAAAAGAAGATTCCTTCT  665
              || || || || || ||||| ||||| || ||||| || || ||||||||||||||||||
Sbjct  42134  AGGCCACGCTTTTTAAGCCAAAATATAGACGCAAATGATCCAGAAAAGAAGATTCCTTCT  42193

Query  666    ACGGCAGCAAAGGCCACAACGCGTTCTCCATACGTAGCCTCTTTGTCCCCAATCCAGCGC  725
              || || |||||||| | ||  |  ||||||||   | |  |  ||||    |||||    
Sbjct  42194  ACTGCCGCAAAGGCAATAAGTCTCTCTCCATA---ACCGGCACTGTCATGTATCCACTTT  42250

Query  726    AAGGCCCAGTCAGCCTTCTTCTTCACACAAGGCATAGTTTCAATAGCATTGAAGAGATAT  785
                 ||||| || |||||||| || ||||||||||| ||||| || ||||| |||||||| 
Sbjct  42251  TGAGCCCAATCGGCCTTCTTTTTTACACAAGGCATCGTTTCTATGGCATTAAAGAGATAG  42310

Query  786    TCTCTTTCCTTGGGATCTTTAATGTAAGTGTCAATAAGGAGACTGTACATTTCAGAGTGT  845
              | | |||| ||   ||||||||  || || || || |  ||||| |||||||| || || 
Sbjct  42311  TTTTTTTCATTACTATCTTTAACATATGTATCGATCAAAAGACTATACATTTCTGAATGA  42370

Query  846    ATGTTTTCCATGGCAATTTGGAAGCCATAGAAACAGCGGGCCTCTGTAACTTGAACTTCT  905
              |||||||| ||||| || || || || |||||||| | |||||| ||||| || ||||||
Sbjct  42371  ATGTTTTCAATGGCCATCTGAAATCCGTAGAAACATCTGGCCTCGGTAACCTGTACTTCT  42430

Query  906    TGGCTAAATCGCTCCACCAAGTTCTCATTGACTATGCCATCACTCGCTGCAAAGAAAGCC  965
                 | |||||| ||  | || || || || ||||| || ||||| |||||||| || |||
Sbjct  42431  GTACAAAATCGTTCAGCTAAATTTTCGTTCACTATTCCGTCACTGGCTGCAAAAAACGCC  42490

Query  966    AGAACGTGAGATATAAAATGTCTCTCATCGGGTTTCAGAGCTTCCCAGTGCTGAATATCC  1025
              |  || ||   |||||||| | | || || ||| | |     | ||| |  |  ||||| 
Sbjct  42491  AATACATGTTTTATAAAATATTTTTCGTCCGGTGTTAATTTATTCCAATCATTGATATCT  42550

Query  1026   TTGGAAAGGTCCACCTCCTCGGCAGTCCAAAAGGAGGCCTCGGCTTTCTTGTACATCTGC  1085
              || || |  || || || ||  | |||||||| || || || || || || ||||| | |
Sbjct  42551  TTAGATATATCTACTTCTTCTACCGTCCAAAATGATGCTTCTGCCTTTTTATACATATTC  42610

Query  1086   CAGATATCATGGTACTCGA-TGGGAAA  1111
              ||||||||||| || |  | |||||||
Sbjct  42611  CAGATATCATGATATTGAATTGGGAAA  42637


>NC_001973.1 Lymantria dispar MNPV, complete genome
Length=161046

 Score = 379 bits (419),  Expect = 6e-103
 Identities = 573/804 (71%), Gaps = 16/804 (2%)
 Strand=Plus/Minus

Query  352     CCAGCTCCAGCATAAGCCTGTCGGCCACAAACTCAATGTACTGCTTCATCAAAGTGCAGT  411
               ||||||| ||||  ||||||||||| || ||||| ||||| |||  ||||     ||| |
Sbjct  117374  CCAGCTCGAGCAGCAGCCTGTCGGCGACGAACTCGATGTATTGCGACATCGTTTCGCAAT  117315

Query  412     TCATCCCGATGAGCTTCACGGGCAAGGCCTCCGTGAGGAACTCCTGCTCTATCCTAACGG  471
               | |  || |  ||   ||| ||||  || || ||||||||   |||||| ||    || |
Sbjct  117314  TGAGTCCCAGCAGACGCACCGGCAGCGCTTCGGTGAGGAAGCGCTGCTCGATGGCGACCG  117255

Query  472     CGTTGGTGATTATCTCTCGGACCCTCTGCTCCGCTGGCTTG-TGTACCAGGTGCTTGAAC  530
               ||| |||||  ||||| | ||| | | ||  |||| | | | || ||||  |||||||||
Sbjct  117254  CGTCGGTGACGATCTCCCTGACGCGC-GCCGCGCTCGGTCGCTGCACCAAATGCTTGAAC  117196

Query  531     ATCAGGCAGGCAAAGTCACAGTGTAAACCCTCGTCTCTGCTAATAAGCTCATTGGAAAAT  590
               | ||  ||||||||||| || || | ||||||||| |||   || ||||| |||   || 
Sbjct  117195  AGCAAACAGGCAAAGTCGCAATGCAGACCCTCGTCCCTGGAGATGAGCTCGTTGCTGAAA  117136

Query  591     GTAAGGCCCGGCATCAGCCCCCGTTTCTTGAGCCAGAATATCGATGCAAAAGAACCGGAA  650
               || ||||| ||||| || || |||||||||||||| ||||| |  || |||   || |||
Sbjct  117135  GTCAGGCCGGGCATGAGGCCGCGTTTCTTGAGCCAAAATATGGCGGCGAAACTGCCCGAA  117076

Query  651     AAGAAGATTCCTTCTACGGCAGCAAAGGCCACAACGCGTTCTCCATACGTAGCCTCTTTG  710
               |||||||  || || ||||| || |||||||| | ||| || ||  | |  |||||| ||
Sbjct  117075  AAGAAGACGCCCTCGACGGCCGCGAAGGCCACCAGGCGCTCGCCGAAGGCGGCCTCTCTG  117016

Query  711     TCCCCAATCCAGCGCAAGGCCCAGTCAGCCTTCTTCTTCACACAAGGCATAGTTTCAATA  770
                |  | ||||||||||  ||||| || |||||||  || || || ||||| || || || 
Sbjct  117015  CCGGCGATCCAGCGCAGCGCCCACTCGGCCTTCTCTTTGACGCACGGCATCGTCTCGATG  116956

Query  771     GCATTGAAGA----GATATTCTCTTTCCTTGGGATCTTTAATGTAAGTGTCAATAAGGAG  826
               || || || |    ||  ||||| | |   | |  |    | ||| ||||| || |||  
Sbjct  116955  GCGTTCAACAAACGGAGCTTCTCCTCCGAAGAGCGC----ACGTACGTGTCGATGAGGGT  116900

Query  827     ACTGTACATTTCAGAGTGTATGTTTTCCATGGCAATTTGGAAGCCATAGAAACAGCGGGC  886
                   |||||||| ||||| | ||| |||||||| || || ||||| ||||| || || ||
Sbjct  116899  CGAATACATTTCCGAGTGCACGTTCTCCATGGCGATCTGAAAGCCGTAGAAGCACCGCGC  116840

Query  887     CTCTGTAACTTGAACTTCTTG-GCTAAATCGCTCCACCAAGTTCTCATTGACTATGCCAT  945
               ||| |  || || || || || || ||| ||||| ||||  ||||| ||||| ||||| |
Sbjct  116839  CTCGGCCACCTGCACCTCCTGAGCGAAA-CGCTCGACCAGATTCTCGTTGACGATGCCGT  116781

Query  946     CACTCGCTGCAAAGAAAGCCAGAACGTGAGATATAAAATGTCTCTCATCGGGTTTCAGAG  1005
               | || || || || || ||||| |||||    || ||||| | ||| | |   |||| ||
Sbjct  116780  CGCTGGCGGCGAAAAAGGCCAGCACGTGCTTGATGAAATGGCGCTCGTTGTCGTTCA-AG  116722

Query  1006    C-TTCCCAGT-GCTGAATATCCTTGGAAAGGTCCACCTCCTCGGCAGTCCAAAAGGAGGC  1063
               |  ||||||| |||   | |||||||| ||||||||||||||| | ||||| || || ||
Sbjct  116721  CGCTCCCAGTCGCT-CGTGTCCTTGGACAGGTCCACCTCCTCGACGGTCCAGAACGACGC  116663

Query  1064    CTCGGCTTTCTTGTACATCTGCCAGATATCATGGTACTCGATGGGAAAGACAACGAAGCG  1123
               |||||| || ||||||||  |||| || ||  |||| |  ||||| || |  ||||| ||
Sbjct  116662  CTCGGCCTTTTTGTACATGCGCCACATGTCCGGGTATTGTATGGGGAAAATCACGAACCG  116603

Query  1124    GCGGGGGTTTTCTCTCAGTAACGG  1147
               ||||||||| || | ||| | |||
Sbjct  116602  GCGGGGGTTCTCGCGCAGCAGCGG  116579


 Score = 38.3 bits (41),  Expect = 2.6
 Identities = 96/145 (66%), Gaps = 11/145 (8%)
 Strand=Plus/Minus

Query  185     CATTTAGAAGTCAGCATCCAAGGTAAAAGAGTTCTCTGTCGAATTCG----ACATGACTC  240
               |||||| ||||| || ||||| |||||      |||| |||  || |    ||||||| |
Sbjct  117538  CATTTAAAAGTCGGCGTCCAAAGTAAA------CTCT-TCGTGTTTGGCGAACATGACGC  117486

Query  241     CCATCCTCTGATACTCGCCTACTCGCTTCTCAAAGAAGTTTGTCTTTCCTTCTAGTGAGA  300
               | |   | ||||||||||| ||    || || || || || || || || || |  ||||
Sbjct  117485  CAAATTTTTGATACTCGCCAACCTTTTTTTCGAAAAAATTGGTTTTCCCCTCCAAGGAGA  117426

Query  301     TATTTTCCATGAAGTCAAACGGATT  325
               |    | ||| ||||| | ||| ||
Sbjct  117425  TGAGGTTCATAAAGTCCAGCGGGTT  117401


>AF081810.1 Lymantria dispar nucleopolyhedrovirus, complete genome
Length=161046

 Score = 379 bits (419),  Expect = 6e-103
 Identities = 573/804 (71%), Gaps = 16/804 (2%)
 Strand=Plus/Minus

Query  352     CCAGCTCCAGCATAAGCCTGTCGGCCACAAACTCAATGTACTGCTTCATCAAAGTGCAGT  411
               ||||||| ||||  ||||||||||| || ||||| ||||| |||  ||||     ||| |
Sbjct  117374  CCAGCTCGAGCAGCAGCCTGTCGGCGACGAACTCGATGTATTGCGACATCGTTTCGCAAT  117315

Query  412     TCATCCCGATGAGCTTCACGGGCAAGGCCTCCGTGAGGAACTCCTGCTCTATCCTAACGG  471
               | |  || |  ||   ||| ||||  || || ||||||||   |||||| ||    || |
Sbjct  117314  TGAGTCCCAGCAGACGCACCGGCAGCGCTTCGGTGAGGAAGCGCTGCTCGATGGCGACCG  117255

Query  472     CGTTGGTGATTATCTCTCGGACCCTCTGCTCCGCTGGCTTG-TGTACCAGGTGCTTGAAC  530
               ||| |||||  ||||| | ||| | | ||  |||| | | | || ||||  |||||||||
Sbjct  117254  CGTCGGTGACGATCTCCCTGACGCGC-GCCGCGCTCGGTCGCTGCACCAAATGCTTGAAC  117196

Query  531     ATCAGGCAGGCAAAGTCACAGTGTAAACCCTCGTCTCTGCTAATAAGCTCATTGGAAAAT  590
               | ||  ||||||||||| || || | ||||||||| |||   || ||||| |||   || 
Sbjct  117195  AGCAAACAGGCAAAGTCGCAATGCAGACCCTCGTCCCTGGAGATGAGCTCGTTGCTGAAA  117136

Query  591     GTAAGGCCCGGCATCAGCCCCCGTTTCTTGAGCCAGAATATCGATGCAAAAGAACCGGAA  650
               || ||||| ||||| || || |||||||||||||| ||||| |  || |||   || |||
Sbjct  117135  GTCAGGCCGGGCATGAGGCCGCGTTTCTTGAGCCAAAATATGGCGGCGAAACTGCCCGAA  117076

Query  651     AAGAAGATTCCTTCTACGGCAGCAAAGGCCACAACGCGTTCTCCATACGTAGCCTCTTTG  710
               |||||||  || || ||||| || |||||||| | ||| || ||  | |  |||||| ||
Sbjct  117075  AAGAAGACGCCCTCGACGGCCGCGAAGGCCACCAGGCGCTCGCCGAAGGCGGCCTCTCTG  117016

Query  711     TCCCCAATCCAGCGCAAGGCCCAGTCAGCCTTCTTCTTCACACAAGGCATAGTTTCAATA  770
                |  | ||||||||||  ||||| || |||||||  || || || ||||| || || || 
Sbjct  117015  CCGGCGATCCAGCGCAGCGCCCACTCGGCCTTCTCTTTGACGCACGGCATCGTCTCGATG  116956

Query  771     GCATTGAAGA----GATATTCTCTTTCCTTGGGATCTTTAATGTAAGTGTCAATAAGGAG  826
               || || || |    ||  ||||| | |   | |  |    | ||| ||||| || |||  
Sbjct  116955  GCGTTCAACAAACGGAGCTTCTCCTCCGAAGAGCGC----ACGTACGTGTCGATGAGGGT  116900

Query  827     ACTGTACATTTCAGAGTGTATGTTTTCCATGGCAATTTGGAAGCCATAGAAACAGCGGGC  886
                   |||||||| ||||| | ||| |||||||| || || ||||| ||||| || || ||
Sbjct  116899  CGAATACATTTCCGAGTGCACGTTCTCCATGGCGATCTGAAAGCCGTAGAAGCACCGCGC  116840

Query  887     CTCTGTAACTTGAACTTCTTG-GCTAAATCGCTCCACCAAGTTCTCATTGACTATGCCAT  945
               ||| |  || || || || || || ||| ||||| ||||  ||||| ||||| ||||| |
Sbjct  116839  CTCGGCCACCTGCACCTCCTGAGCGAAA-CGCTCGACCAGATTCTCGTTGACGATGCCGT  116781

Query  946     CACTCGCTGCAAAGAAAGCCAGAACGTGAGATATAAAATGTCTCTCATCGGGTTTCAGAG  1005
               | || || || || || ||||| |||||    || ||||| | ||| | |   |||| ||
Sbjct  116780  CGCTGGCGGCGAAAAAGGCCAGCACGTGCTTGATGAAATGGCGCTCGTTGTCGTTCA-AG  116722

Query  1006    C-TTCCCAGT-GCTGAATATCCTTGGAAAGGTCCACCTCCTCGGCAGTCCAAAAGGAGGC  1063
               |  ||||||| |||   | |||||||| ||||||||||||||| | ||||| || || ||
Sbjct  116721  CGCTCCCAGTCGCT-CGTGTCCTTGGACAGGTCCACCTCCTCGACGGTCCAGAACGACGC  116663

Query  1064    CTCGGCTTTCTTGTACATCTGCCAGATATCATGGTACTCGATGGGAAAGACAACGAAGCG  1123
               |||||| || ||||||||  |||| || ||  |||| |  ||||| || |  ||||| ||
Sbjct  116662  CTCGGCCTTTTTGTACATGCGCCACATGTCCGGGTATTGTATGGGGAAAATCACGAACCG  116603

Query  1124    GCGGGGGTTTTCTCTCAGTAACGG  1147
               ||||||||| || | ||| | |||
Sbjct  116602  GCGGGGGTTCTCGCGCAGCAGCGG  116579


 Score = 38.3 bits (41),  Expect = 2.6
 Identities = 96/145 (66%), Gaps = 11/145 (8%)
 Strand=Plus/Minus

Query  185     CATTTAGAAGTCAGCATCCAAGGTAAAAGAGTTCTCTGTCGAATTCG----ACATGACTC  240
               |||||| ||||| || ||||| |||||      |||| |||  || |    ||||||| |
Sbjct  117538  CATTTAAAAGTCGGCGTCCAAAGTAAA------CTCT-TCGTGTTTGGCGAACATGACGC  117486

Query  241     CCATCCTCTGATACTCGCCTACTCGCTTCTCAAAGAAGTTTGTCTTTCCTTCTAGTGAGA  300
               | |   | ||||||||||| ||    || || || || || || || || || |  ||||
Sbjct  117485  CAAATTTTTGATACTCGCCAACCTTTTTTTCGAAAAAATTGGTTTTCCCCTCCAAGGAGA  117426

Query  301     TATTTTCCATGAAGTCAAACGGATT  325
               |    | ||| ||||| | ||| ||
Sbjct  117425  TGAGGTTCATAAAGTCCAGCGGGTT  117401


>NC_035797.1 UNVERIFIED: Squirrelpox virus Berlin_2015, complete 
genome
Length=142974

 Score = 374 bits (414),  Expect = 8e-102
 Identities = 622/888 (70%), Gaps = 8/888 (1%)
 Strand=Plus/Plus

Query  237    ACTCCCATCCTCTGATACTCGCCTACTCGCTTCTCAAAGAAGTTTGTCTTTCCTTCTAGT  296
              |||||||   ||||||| || || |||| ||| ||||||||||| |||||||||||||  
Sbjct  14920  ACTCCCAATTTCTGATATTCCCCGACTCTCTTTTCAAAGAAGTTGGTCTTTCCTTCTAAC  14979

Query  297    GAGATATTTTCCATGAAGTCAAACGGATTTTCTACTCTGAAAATCTTGT-TAAAACCCAG  355
              |||||||||||||| || ||||| ||||||| ||   | | |  |||   |   ||||||
Sbjct  14980  GAGATATTTTCCATAAAATCAAAAGGATTTT-TAGAGTAATAGACTTTACTCGCACCCAG  15038

Query  356    CTCCAGCATAAGCCTGTCGGCCACAAACTCAATGTACTGCTTCATCAAAGTGCAGTTCAT  415
               ||   ||  |  || || |  || || || ||||| || ||||| ||   |||||||||
Sbjct  15039  TTCGGTCAACAATCTATCCGAAACGAATTCGATGTATTGTTTCATTAACTCGCAGTTCAT  15098

Query  416    CCCGATGAGCTTCACGGGCAAGGCCTCCGTGAGGAACTCCTGCTCTATCCTAACGGCGTT  475
               ||||| |   | || || || || || || || || ||||| |||||  | ||||| | 
Sbjct  15099  ACCGATTAATCTTACAGGTAACGCGTCAGTTAGAAATTCCTGTTCTATTTTTACGGCTTC  15158

Query  476    GGTGATTATCTCTCGGACCCTCTGCTCCGCTGGCTTG-TGTACCAGGTGCTTGAACATCA  534
               || ||||||||| | |  ||  | | |  |||   | | |   || |   | |||||||
Sbjct  15159  TGTTATTATCTCTTGAATTCTA-GATTCATTGGGAGGATATCGGAGATAACTAAACATCA  15217

Query  535    GGCAGGCAAAGTCACAGTGTAAACCCTCGTCTCTGCTAATAAGCTCATTGGAAAATGTAA  594
                ||||||||||| || |||| |||||||||||  || ||||| || |||||||| || |
Sbjct  15218  AACAGGCAAAGTCGCAATGTAGACCCTCGTCTCGACTTATAAGTTCGTTGGAAAAAGTCA  15277

Query  595    GGCCCGGCATCAGCCCCCGTTTCTTGAGCCAGAATATCGATGCAAAAGAACCGGAAAAGA  654
                |||||||| || || | |||||| ||||| || || |  || |||||||| |||||||
Sbjct  15278  ATCCCGGCATGAGACCTCTTTTCTTCAGCCAAAAGATGGCGGCGAAAGAACCCGAAAAGA  15337

Query  655    AGATTCCTTCTACGGCAGCAAAGGCCACAACGCGTTCTCCATACGTAGCCTCTTTGTCCC  714
              |||| ||||| ||||| || || ||||| |  |  ||||| ||  | ||   ||  |   
Sbjct  15338  AGATACCTTCGACGGCGGCGAAAGCCACCAGTCTCTCTCCGTAGCTGGCGGTTTGATTAT  15397

Query  715    CAATCCAGCGCAAGGCCCAGTCAGCCTTCTTCTTCACACAAGGCATAGTTTCAATAGCAT  774
              | |||||    |  ||||| || ||||||||| | ||||||||||| ||||  || || |
Sbjct  15398  CTATCCATTTGAGAGCCCACTCGGCCTTCTTCCTTACACAAGGCATGGTTTTGATGGCGT  15457

Query  775    TGAAGAGATATTCTCTTTCCTTG-GGATCTTTAATGTAAGTGTCAATAAGGAGACTGTAC  833
              | |||||| | || |||| || | || |||   | ||| ||||| || | |||||| |||
Sbjct  15458  TAAAGAGAAACTC-CTTTTCTAGAGGGTCTCCGACGTAGGTGTCTATTAAGAGACTATAC  15516

Query  834    ATTTCAGAGTGTATGTTTTCCATGGCAATTTGGAAGCCATAGAAACAGCGGGCCTCTGTA  893
              || || || ||||| |||||||| || || || || || |||||||| | ||| ||||| 
Sbjct  15517  ATCTCCGAATGTATATTTTCCATCGCCATCTGAAAACCGTAGAAACATCTGGCTTCTGTG  15576

Query  894    ACTTGAACTTCTTGGCTAAATCGCTCCACCAAGTTCTCATTGACTATGCCATCACTCGCT  953
              |  || || ||| | |  ||||| || || || || ||||||||||| || || || || 
Sbjct  15577  ATCTGTACCTCTCGACAGAATCGTTCGACTAAATTTTCATTGACTATACCGTCGCTGGCG  15636

Query  954    GCAAAGAAAGCCAGAACGTGAGATATAAAATGTCTCTCATCGGGTTTCAGAGCTTCCCAG  1013
              ||||| || || || ||       ||||||| |   || ||||     |||  |  ||| 
Sbjct  15637  GCAAAAAAGGCTAGTACTCTTTTGATAAAATATTGTTCGTCGGAAGATAGATTTAACCAA  15696

Query  1014   TGCTGAATATCCTTGGAAAGGTCCACCTCCTCGGCAGTCCAAAAGGAGGCCTCGGCTTTC  1073
                 |  ||||| ||    |  || || || ||  | |||||||| || ||  ||||||||
Sbjct  15697  GTATTCATATCTTTACCCAAATCGACTTCTTCCACCGTCCAAAAAGACGCGACGGCTTTC  15756

Query  1074   TTGTACATCTGCCAGATATCATGGTACTCG-ATGGGAAAGACAACGAA  1120
              || ||||| | ||| ||||| | ||| ||| || ||||| | ||||||
Sbjct  15757  TTATACATTTTCCAAATATCTTCGTA-TCGTATCGGAAAAATAACGAA  15803


>MF503315.1 UNVERIFIED: Squirrelpox virus Berlin_2015, complete 
genome
Length=142974

 Score = 374 bits (414),  Expect = 8e-102
 Identities = 622/888 (70%), Gaps = 8/888 (1%)
 Strand=Plus/Plus

Query  237    ACTCCCATCCTCTGATACTCGCCTACTCGCTTCTCAAAGAAGTTTGTCTTTCCTTCTAGT  296
              |||||||   ||||||| || || |||| ||| ||||||||||| |||||||||||||  
Sbjct  14920  ACTCCCAATTTCTGATATTCCCCGACTCTCTTTTCAAAGAAGTTGGTCTTTCCTTCTAAC  14979

Query  297    GAGATATTTTCCATGAAGTCAAACGGATTTTCTACTCTGAAAATCTTGT-TAAAACCCAG  355
              |||||||||||||| || ||||| ||||||| ||   | | |  |||   |   ||||||
Sbjct  14980  GAGATATTTTCCATAAAATCAAAAGGATTTT-TAGAGTAATAGACTTTACTCGCACCCAG  15038

Query  356    CTCCAGCATAAGCCTGTCGGCCACAAACTCAATGTACTGCTTCATCAAAGTGCAGTTCAT  415
               ||   ||  |  || || |  || || || ||||| || ||||| ||   |||||||||
Sbjct  15039  TTCGGTCAACAATCTATCCGAAACGAATTCGATGTATTGTTTCATTAACTCGCAGTTCAT  15098

Query  416    CCCGATGAGCTTCACGGGCAAGGCCTCCGTGAGGAACTCCTGCTCTATCCTAACGGCGTT  475
               ||||| |   | || || || || || || || || ||||| |||||  | ||||| | 
Sbjct  15099  ACCGATTAATCTTACAGGTAACGCGTCAGTTAGAAATTCCTGTTCTATTTTTACGGCTTC  15158

Query  476    GGTGATTATCTCTCGGACCCTCTGCTCCGCTGGCTTG-TGTACCAGGTGCTTGAACATCA  534
               || ||||||||| | |  ||  | | |  |||   | | |   || |   | |||||||
Sbjct  15159  TGTTATTATCTCTTGAATTCTA-GATTCATTGGGAGGATATCGGAGATAACTAAACATCA  15217

Query  535    GGCAGGCAAAGTCACAGTGTAAACCCTCGTCTCTGCTAATAAGCTCATTGGAAAATGTAA  594
                ||||||||||| || |||| |||||||||||  || ||||| || |||||||| || |
Sbjct  15218  AACAGGCAAAGTCGCAATGTAGACCCTCGTCTCGACTTATAAGTTCGTTGGAAAAAGTCA  15277

Query  595    GGCCCGGCATCAGCCCCCGTTTCTTGAGCCAGAATATCGATGCAAAAGAACCGGAAAAGA  654
                |||||||| || || | |||||| ||||| || || |  || |||||||| |||||||
Sbjct  15278  ATCCCGGCATGAGACCTCTTTTCTTCAGCCAAAAGATGGCGGCGAAAGAACCCGAAAAGA  15337

Query  655    AGATTCCTTCTACGGCAGCAAAGGCCACAACGCGTTCTCCATACGTAGCCTCTTTGTCCC  714
              |||| ||||| ||||| || || ||||| |  |  ||||| ||  | ||   ||  |   
Sbjct  15338  AGATACCTTCGACGGCGGCGAAAGCCACCAGTCTCTCTCCGTAGCTGGCGGTTTGATTAT  15397

Query  715    CAATCCAGCGCAAGGCCCAGTCAGCCTTCTTCTTCACACAAGGCATAGTTTCAATAGCAT  774
              | |||||    |  ||||| || ||||||||| | ||||||||||| ||||  || || |
Sbjct  15398  CTATCCATTTGAGAGCCCACTCGGCCTTCTTCCTTACACAAGGCATGGTTTTGATGGCGT  15457

Query  775    TGAAGAGATATTCTCTTTCCTTG-GGATCTTTAATGTAAGTGTCAATAAGGAGACTGTAC  833
              | |||||| | || |||| || | || |||   | ||| ||||| || | |||||| |||
Sbjct  15458  TAAAGAGAAACTC-CTTTTCTAGAGGGTCTCCGACGTAGGTGTCTATTAAGAGACTATAC  15516

Query  834    ATTTCAGAGTGTATGTTTTCCATGGCAATTTGGAAGCCATAGAAACAGCGGGCCTCTGTA  893
              || || || ||||| |||||||| || || || || || |||||||| | ||| ||||| 
Sbjct  15517  ATCTCCGAATGTATATTTTCCATCGCCATCTGAAAACCGTAGAAACATCTGGCTTCTGTG  15576

Query  894    ACTTGAACTTCTTGGCTAAATCGCTCCACCAAGTTCTCATTGACTATGCCATCACTCGCT  953
              |  || || ||| | |  ||||| || || || || ||||||||||| || || || || 
Sbjct  15577  ATCTGTACCTCTCGACAGAATCGTTCGACTAAATTTTCATTGACTATACCGTCGCTGGCG  15636

Query  954    GCAAAGAAAGCCAGAACGTGAGATATAAAATGTCTCTCATCGGGTTTCAGAGCTTCCCAG  1013
              ||||| || || || ||       ||||||| |   || ||||     |||  |  ||| 
Sbjct  15637  GCAAAAAAGGCTAGTACTCTTTTGATAAAATATTGTTCGTCGGAAGATAGATTTAACCAA  15696

Query  1014   TGCTGAATATCCTTGGAAAGGTCCACCTCCTCGGCAGTCCAAAAGGAGGCCTCGGCTTTC  1073
                 |  ||||| ||    |  || || || ||  | |||||||| || ||  ||||||||
Sbjct  15697  GTATTCATATCTTTACCCAAATCGACTTCTTCCACCGTCCAAAAAGACGCGACGGCTTTC  15756

Query  1074   TTGTACATCTGCCAGATATCATGGTACTCG-ATGGGAAAGACAACGAA  1120
              || ||||| | ||| ||||| | ||| ||| || ||||| | ||||||
Sbjct  15757  TTATACATTTTCCAAATATCTTCGTA-TCGTATCGGAAAAATAACGAA  15803


>NC_005179.1 Yaba monkey tumor virus, complete genome
Length=134721

 Score = 352 bits (390),  Expect = 3e-95
 Identities = 622/901 (69%), Gaps = 18/901 (2%)
 Strand=Plus/Plus

Query  227    ATTCGACATGACTCCCATCCTCTGATACTCGCCTACTCGCTTCTCAAAGAAGTTTGTCTT  286
              ||| ||||| ||   |||  | ||||| ||||  ||||  || ||||| |||||||| ||
Sbjct  12841  ATTTGACATAACAGACATTTTTTGATATTCGCTAACTCTTTTTTCAAAAAAGTTTGTTTT  12900

Query  287    TCCTTCTAGTGAGATATTTTCCATGAAGTCAAACGGATTTTCTACTCTGAAAAT----CT  342
              ||||||||  || ||||||||||| || || || |||||||    ||  | |||     |
Sbjct  12901  TCCTTCTAACGAAATATTTTCCATAAAATCGAAAGGATTTT----TCGAACAATAGTATT  12956

Query  343    TGTTAAAACCCAGCTCCAGCATAAGCCTGTCGGCCACAAACTCAATGTACTGCTTCATCA  402
              | ||| | || |  || || |  |  ||||| || |||||||| |||||||| ||||| |
Sbjct  12957  TTTTACACCCTAATTCTAGTAACAATCTGTCAGCAACAAACTCTATGTACTGTTTCATTA  13016

Query  403    AAGTGCAGTTCATCCCGATGAGCTTCACGGGCAAGGCCTCCGTGAGGAACTCCTGCTCTA  462
              ||   |||||||| || || |  || || ||||  || || || |  || |  |  ||||
Sbjct  13017  AATCACAGTTCATTCCTATTAATTTTACAGGCATAGCTTCTGTTAAAAAGTTTTTTTCTA  13076

Query  463    TCCTAACGGCGTTGGTGATTATCTCTCGGACCCTCTGCTCCGCTGGCTTGTGTACCAGGT  522
              |   ||| || | | | | ||| ||||  |     | |||   |||    | |   || |
Sbjct  13077  TATCAACTGCTTCGATAACTATGTCTCTTATTACGTTCTCTAATGGAGGATTTGATAGAT  13136

Query  523    GCTTGAACATCAGGCAGGCAAAGTCACAGTGTAAACCCTCGTCTCTGCTAATAAGCTCAT  582
              |||| |||||||  || ||||| |||||||| || || || ||||| || || ||||| |
Sbjct  13137  GCTTAAACATCATACATGCAAAATCACAGTGCAATCCTTCATCTCTACTTATTAGCTCGT  13196

Query  583    TGGAAAATGTAAGGCCCGGCATCAGCCCCCGTTTCTTGAGCCAGAATATCGATGCAAAAG  642
              | |||||||| || |||||||| ||||| ||||| || | ||| ||||| |  ||||| |
Sbjct  13197  TTGAAAATGTTAGACCCGGCATAAGCCCTCGTTTTTTAATCCAAAATATAGCAGCAAACG  13256

Query  643    AACCGGAAAAGAAGATTCCTTCTACGGCAGCAAAGGCCA-CAACGCGTTCTCCATACGTA  701
              |||| ||||| || |||||||| || || ||||| || | |||| | ||| |||||||||
Sbjct  13257  AACCCGAAAAAAATATTCCTTCAACTGCTGCAAACGCTATCAAC-CTTTCACCATACGTA  13315

Query  702    GCCTCTTTGTCCCCAATCCAGCGCAAGGCCCAGTCAGCCTTCTTCTTCACACAAGGCATA  761
                 | |||   | | |||||      ||||||||  || || |  || || ||   ||||
Sbjct  13316  CTATTTTTACTCTCTATCCACTTTCTGGCCCAGTTTGCTTTTTGTTTAACGCAGTTCATA  13375

Query  762    GTTTCAATAGCATTGAAGAGATATTCTCTTTCCTTGGGATCTTTAATGTAAGTGTCAATA  821
               |||| || || || || | ||| | | |||||||    |||  ||| ||||| || || 
Sbjct  13376  TTTTCTATTGCGTTAAATAAATAATTTTTTTCCTTACTGTCTAAAATATAAGTATCTATC  13435

Query  822    AGGAGACTGTACATTTCAGAGTGTATGTTTTCCATGGCAATTTGGAAGCCATAGAAACAG  881
              |  |  || |||||||| || || || |||||||| || |||||||| ||||| ||||| 
Sbjct  13436  AATAAGCTATACATTTCTGAATGAATATTTTCCATCGCTATTTGGAAACCATAAAAACAT  13495

Query  882    CGGGCCTCTGTAACTTGAACTTCTTGGCTAAATCGCTCCACCAAGTTCTCATTGACTATG  941
              |  |||||||  || ||||||||   |  |||||  ||  | ||||| || || ||||| 
Sbjct  13496  CTAGCCTCTGATACCTGAACTTCGGAGTAAAATCTTTCTGCTAAGTTTTCGTTAACTATC  13555

Query  942    CCATCACTCGCTGCAAAGAAAGCCAGAACGTGAGATATAAAATGTCTCTCATCGGGTTTC  1001
              || ||||| || ||||| ||||| || | |||    ||||| | | | ||    | ||||
Sbjct  13556  CCGTCACTAGCAGCAAAAAAAGCAAGTATGTGCTTAATAAATTTTTTTTC----GTTTTC  13611

Query  1002   --AGAGCTT--CCCAGTGCTGAATATCCTTGGAAAGGTCCACCTCCTCGGCAGTCCAAAA  1057
                | | |||   ||| |   ||| ||| || || |  || ||||||||  | ||||||||
Sbjct  13612  TGACAACTTTAACCAATCTGGAAAATCTTTTGATAAATCTACCTCCTCAACGGTCCAAAA  13671

Query  1058   GGAGGCCTCGGCTTTCTTGTACATCTGCCAGATATCATGGTACTCGATGGGAAAGACAAC  1117
               || ||  | || ||||| ||||||  ||| ||||| |  ||  | |||||||| |||||
Sbjct  13672  AGAAGCAACAGCCTTCTTATACATCATCCATATATCCTTATAAACAATGGGAAACACAAC  13731

Query  1118   G  1118
              |
Sbjct  13732  G  13732


>AY386371.1 Yaba monkey tumor virus, complete genome
Length=134721

 Score = 352 bits (390),  Expect = 3e-95
 Identities = 622/901 (69%), Gaps = 18/901 (2%)
 Strand=Plus/Plus

Query  227    ATTCGACATGACTCCCATCCTCTGATACTCGCCTACTCGCTTCTCAAAGAAGTTTGTCTT  286
              ||| ||||| ||   |||  | ||||| ||||  ||||  || ||||| |||||||| ||
Sbjct  12841  ATTTGACATAACAGACATTTTTTGATATTCGCTAACTCTTTTTTCAAAAAAGTTTGTTTT  12900

Query  287    TCCTTCTAGTGAGATATTTTCCATGAAGTCAAACGGATTTTCTACTCTGAAAAT----CT  342
              ||||||||  || ||||||||||| || || || |||||||    ||  | |||     |
Sbjct  12901  TCCTTCTAACGAAATATTTTCCATAAAATCGAAAGGATTTT----TCGAACAATAGTATT  12956

Query  343    TGTTAAAACCCAGCTCCAGCATAAGCCTGTCGGCCACAAACTCAATGTACTGCTTCATCA  402
              | ||| | || |  || || |  |  ||||| || |||||||| |||||||| ||||| |
Sbjct  12957  TTTTACACCCTAATTCTAGTAACAATCTGTCAGCAACAAACTCTATGTACTGTTTCATTA  13016

Query  403    AAGTGCAGTTCATCCCGATGAGCTTCACGGGCAAGGCCTCCGTGAGGAACTCCTGCTCTA  462
              ||   |||||||| || || |  || || ||||  || || || |  || |  |  ||||
Sbjct  13017  AATCACAGTTCATTCCTATTAATTTTACAGGCATAGCTTCTGTTAAAAAGTTTTTTTCTA  13076

Query  463    TCCTAACGGCGTTGGTGATTATCTCTCGGACCCTCTGCTCCGCTGGCTTGTGTACCAGGT  522
              |   ||| || | | | | ||| ||||  |     | |||   |||    | |   || |
Sbjct  13077  TATCAACTGCTTCGATAACTATGTCTCTTATTACGTTCTCTAATGGAGGATTTGATAGAT  13136

Query  523    GCTTGAACATCAGGCAGGCAAAGTCACAGTGTAAACCCTCGTCTCTGCTAATAAGCTCAT  582
              |||| |||||||  || ||||| |||||||| || || || ||||| || || ||||| |
Sbjct  13137  GCTTAAACATCATACATGCAAAATCACAGTGCAATCCTTCATCTCTACTTATTAGCTCGT  13196

Query  583    TGGAAAATGTAAGGCCCGGCATCAGCCCCCGTTTCTTGAGCCAGAATATCGATGCAAAAG  642
              | |||||||| || |||||||| ||||| ||||| || | ||| ||||| |  ||||| |
Sbjct  13197  TTGAAAATGTTAGACCCGGCATAAGCCCTCGTTTTTTAATCCAAAATATAGCAGCAAACG  13256

Query  643    AACCGGAAAAGAAGATTCCTTCTACGGCAGCAAAGGCCA-CAACGCGTTCTCCATACGTA  701
              |||| ||||| || |||||||| || || ||||| || | |||| | ||| |||||||||
Sbjct  13257  AACCCGAAAAAAATATTCCTTCAACTGCTGCAAACGCTATCAAC-CTTTCACCATACGTA  13315

Query  702    GCCTCTTTGTCCCCAATCCAGCGCAAGGCCCAGTCAGCCTTCTTCTTCACACAAGGCATA  761
                 | |||   | | |||||      ||||||||  || || |  || || ||   ||||
Sbjct  13316  CTATTTTTACTCTCTATCCACTTTCTGGCCCAGTTTGCTTTTTGTTTAACGCAGTTCATA  13375

Query  762    GTTTCAATAGCATTGAAGAGATATTCTCTTTCCTTGGGATCTTTAATGTAAGTGTCAATA  821
               |||| || || || || | ||| | | |||||||    |||  ||| ||||| || || 
Sbjct  13376  TTTTCTATTGCGTTAAATAAATAATTTTTTTCCTTACTGTCTAAAATATAAGTATCTATC  13435

Query  822    AGGAGACTGTACATTTCAGAGTGTATGTTTTCCATGGCAATTTGGAAGCCATAGAAACAG  881
              |  |  || |||||||| || || || |||||||| || |||||||| ||||| ||||| 
Sbjct  13436  AATAAGCTATACATTTCTGAATGAATATTTTCCATCGCTATTTGGAAACCATAAAAACAT  13495

Query  882    CGGGCCTCTGTAACTTGAACTTCTTGGCTAAATCGCTCCACCAAGTTCTCATTGACTATG  941
              |  |||||||  || ||||||||   |  |||||  ||  | ||||| || || ||||| 
Sbjct  13496  CTAGCCTCTGATACCTGAACTTCGGAGTAAAATCTTTCTGCTAAGTTTTCGTTAACTATC  13555

Query  942    CCATCACTCGCTGCAAAGAAAGCCAGAACGTGAGATATAAAATGTCTCTCATCGGGTTTC  1001
              || ||||| || ||||| ||||| || | |||    ||||| | | | ||    | ||||
Sbjct  13556  CCGTCACTAGCAGCAAAAAAAGCAAGTATGTGCTTAATAAATTTTTTTTC----GTTTTC  13611

Query  1002   --AGAGCTT--CCCAGTGCTGAATATCCTTGGAAAGGTCCACCTCCTCGGCAGTCCAAAA  1057
                | | |||   ||| |   ||| ||| || || |  || ||||||||  | ||||||||
Sbjct  13612  TGACAACTTTAACCAATCTGGAAAATCTTTTGATAAATCTACCTCCTCAACGGTCCAAAA  13671

Query  1058   GGAGGCCTCGGCTTTCTTGTACATCTGCCAGATATCATGGTACTCGATGGGAAAGACAAC  1117
               || ||  | || ||||| ||||||  ||| ||||| |  ||  | |||||||| |||||
Sbjct  13672  AGAAGCAACAGCCTTCTTATACATCATCCATATATCCTTATAAACAATGGGAAACACAAC  13731

Query  1118   G  1118
              |
Sbjct  13732  G  13732


>NC_035460.1 Eptesipox virus strain Washington, complete genome
Length=176688

 Score = 346 bits (383),  Expect = 4e-93
 Identities = 607/882 (69%), Gaps = 4/882 (0%)
 Strand=Plus/Plus

Query  232    ACATGACTCCCATCCTCTGATACTCGCCTACTCGCTTCTCAAAGAAGTTTGTCTTTCCTT  291
              |||| || |||||  | ||||| || ||||| || || ||||| ||||| || || ||||
Sbjct  14689  ACATAACACCCATTTTTTGATATTCTCCTACACGTTTTTCAAAAAAGTTAGTTTTACCTT  14748

Query  292    CTAGTGAGATATTTTCCATGAAGTCAAACGGATTTTCTACTCTGAAAATCTTGTTAAAAC  351
              | ||||| ||||||||||| || ||||| |||||||    | |  |||| ||  | |  |
Sbjct  14749  CAAGTGAAATATTTTCCATAAAATCAAAAGGATTTTTAGATTTATAAATTTT--TGATCC  14806

Query  352    CC--AGCTCCAGCATAAGCCTGTCGGCCACAAACTCAATGTACTGCTTCATCAAAGTGCA  409
                  || || | ||  |  || || || ||||| || || || || ||||||| |   | 
Sbjct  14807  TGTAAGTTCTACCAACAATCTATCCGCTACAAATTCTATATATTGTTTCATCATATCACT  14866

Query  410    GTTCATCCCGATGAGCTTCACGGGCAAGGCCTCCGTGAGGAACTCCTGCTCTATCCTAAC  469
               ||||| || || || || || ||||| || || || |  ||||| || |||||  | ||
Sbjct  14867  ATTCATACCAATTAGTTTTACAGGCAATGCATCTGTTAAAAACTCTTGTTCTATTTTTAC  14926

Query  470    GGCGTTGGTGATTATCTCTCGGACCCTCTGCTCCGCTGGCTTGTGTACCAGGTGCTTGAA  529
               || |  || || || |     ||    |  |  | |||    | ||  | ||| || ||
Sbjct  14927  AGCATCTGTAATAATTTTATTTACAACATCGTTAGATGGTGGATTTAGTAAGTGTTTAAA  14986

Query  530    CATCAGGCAGGCAAAGTCACAGTGTAAACCCTCGTCTCTGCTAATAAGCTCATTGGAAAA  589
              ||| |  || ||||| ||||| || | ||| ||||| |  ||||| || || || |||||
Sbjct  14987  CATTAAACAAGCAAAATCACAATGAAGACCTTCGTCGCGACTAATTAGTTCGTTTGAAAA  15046

Query  590    TGTAAGGCCCGGCATCAGCCCCCGTTTCTTGAGCCAGAATATCGATGCAAAAGAACCGGA  649
              ||| |  || |||||||  || ||||| || ||||| || || || ||||| || || ||
Sbjct  15047  TGTTAAACCTGGCATCAAACCTCGTTTTTTAAGCCAAAAAATTGAAGCAAATGATCCAGA  15106

Query  650    AAAGAAGATTCCTTCTACGGCAGCAAAGGCCACAACGCGTTCTCCATACGTAGCCTCTTT  709
              |||||| || ||||| |  |||||||| || ||||  | ||| ||||| |  || |||||
Sbjct  15107  AAAGAAAATACCTTCAATTGCAGCAAAAGCAACAAGTCTTTCCCCATATGACGCTTCTTT  15166

Query  710    GTCCCCAATCCAGCGCAAGGCCCAGTCAGCCTTCTTCTTCACACAAGGCATAGTTTCAAT  769
               |     |||||    |  ||||| ||||| || ||  | | | ||||||| ||||  ||
Sbjct  15167  ATTAGTTATCCATTTAAGTGCCCATTCAGCTTTTTTTGTAATATAAGGCATTGTTTTTAT  15226

Query  770    AGCATTGAAGAGATATTCTCTTTCCTTGGGATCTTTAATGTAAGTGTCAATAAGGAGACT  829
              ||| || || || |  | | |||| |    ||||||||| || || |||||||| | |||
Sbjct  15227  AGCGTTAAATAGTTTATTTTTTTCTTCTTTATCTTTAATATATGTATCAATAAGCAAACT  15286

Query  830    GTACATTTCAGAGTGTATGTTTTCCATGGCAATTTGGAAGCCATAGAAACAGCGGGCCTC  889
               |||||||| || || || ||||| || || ||||| || ||||| || || || || ||
Sbjct  15287  ATACATTTCTGAATGAATATTTTCTATAGCTATTTGAAAACCATAAAAGCATCGTGCTTC  15346

Query  890    TGTAACTTGAACTTCTTGGCTAAATCGCTCCACCAAGTTCTCATTGACTATGCCATCACT  949
               |||||||||||||| |  | |||||  || || |  || ||||| || || ||||||||
Sbjct  15347  CGTAACTTGAACTTCGTTACAAAATCTTTCTACAAGATTTTCATTAACAATACCATCACT  15406

Query  950    CGCTGCAAAGAAAGCCAGAACGTGAGATATAAAATGTCTCTCATCGGGTTTCAGAGCTTC  1009
               |||||||||||||| | ||  |    |||||||| |   |||||   | | |   ||||
Sbjct  15407  AGCTGCAAAGAAAGCTAAAATATTTTTTATAAAATATTGTTCATCATTTGTTAATTCTTC  15466

Query  1010   CCAGTGCTGAATATCCTTGGAAAGGTCCACCTCCTCGGCAGTCCAAAAGGAGGCCTCGGC  1069
              ||| |  |  ||||| || |  || || || || || | ||||||||| || ||  | ||
Sbjct  15467  CCAATCATTTATATCTTTAGTTAGATCAACTTCTTCTGTAGTCCAAAATGATGCAACTGC  15526

Query  1070   TTTCTTGTACATCTGCCAGATATCATGGTACTCGATGGGAAA  1111
              ||| || ||||| | ||| |||||||  || |  || |||||
Sbjct  15527  TTTTTTATACATTTTCCATATATCATTATATTTAATAGGAAA  15568


>NC_030656.1 Pteropox virus strain Australia, complete genome
Length=133492

 Score = 346 bits (383),  Expect = 4e-93
 Identities = 603/868 (69%), Gaps = 12/868 (1%)
 Strand=Plus/Plus

Query  249   TGATACTCGCCTACTCGCTTCTCAAAGAAGTTTGTCTTTCCTTCTAGTGAGATATTTTCC  308
             || || |||  ||||||||| || ||||| || || || |||||||  || |||||||||
Sbjct  4260  TGGTATTCGGATACTCGCTTTTCGAAGAAATTAGTTTTGCCTTCTAACGAAATATTTTCC  4319

Query  309   ATGAAGTCAAACGGATTTTCTACTCTGAAAATCTTGTTAAAACCC---AGCTCCAGCATA  365
             || || |||||||||||   | |  || || | || || | ||     |||| ||  |  
Sbjct  4320  ATAAAATCAAACGGATTAGTTGCGTTGTAA-TGTTTTTCACACTTTAGAGCTACA--AGC  4376

Query  366   AGCCTGTCGGCCACAAACTCAATGTACTGCTTCATCAAAGTGCAGTTCATCCCGATGAGC  425
             |  | ||| || ||||| || || |||||  |||| |    |||||| || || || |  
Sbjct  4377  AATCGGTCAGCTACAAATTCTATATACTGGCTCATGAGTTCGCAGTTAATTCCAATTAAT  4436

Query  426   TTCACGGGCAAGGCCTCCGTGAGGAACTCCTGCTCTATCCTAACGGCGTTGGTGATTATC  485
              |||| || |  || |  || |  ||||| || |||||  | ||||| |  |||||||| 
Sbjct  4437  CTCACAGGTAGCGCGTATGTCAAAAACTCTTGTTCTATAGTTACGGCTTCTGTGATTATA  4496

Query  486   TCTCGGACCCTCTGCTCCGCTGGCTTGTGTACCAGGTGCTTGAACATCAGGCAGGCAAAG  545
             |||   |   | |  |  | ||| || | ||| | ||     ||||  |  || ||||| 
Sbjct  4497  TCTTTTATTTTATCTTTAGATGGTTTATTTACTAAGTATCCAAACAATAAACACGCAAAA  4556

Query  546   TCACAGTGTAAACCCTCGTCTCTGCTAATAAGCTCATTGGAAAATGTAAGGCCCGGCATC  605
             ||||| || ||||| |||||||||||||| || || || ||||| || |  || ||||| 
Sbjct  4557  TCACAATGCAAACCTTCGTCTCTGCTAATCAGTTCGTTAGAAAACGTTAATCCGGGCATT  4616

Query  606   AGCCCCCGTTTCTTGAGCCAGAATATCGATGCAAAAGAACCGGAAAAGAAGATTCCTTCT  665
             |  || |  || || ||||| ||||| |  ||||| || || |||||||| || ||||||
Sbjct  4617  AAACCTCTCTTTTTAAGCCAAAATATAGCGGCAAATGACCCAGAAAAGAATATGCCTTCT  4676

Query  666   ACGGCAGCAAAGGCCACAACGCGTTCTCCATACGTAGCCT-CTTTGTCCCCAATCCAGCG  724
             ||||| ||||| || || |  ||    ||  ||| |||   |||||||   ||||||   
Sbjct  4677  ACGGCGGCAAACGCTACTAATCGGGACCCGAACG-AGCTGGCTTTGTCTTTAATCCATTT  4735

Query  725   CAAGGCCCAGTCAGCCTTCTTCTTCACACAAGGCATAGTTTCAATAGCATTGAAGAGATA  784
              || ||||||| ||| || ||||| || || || || || |  ||||| || || | || 
Sbjct  4736  TAATGCCCAGTTAGCTTTTTTCTTAACGCACGGAATTGTGTATATAGCGTTAAATA-ATT  4794

Query  785   TTCTCTTTCCT--TGGGATCTTTAATGTAAGTGTCAATAAGGAGACTGTACATTTCAGAG  842
             | || ||| |   |||| |||| ||| |||||||| || || || || ||||||||||| 
Sbjct  4795  TACTTTTTTCAAATGGG-TCTTGAATATAAGTGTCTATTAGTAGGCTATACATTTCAGAA  4853

Query  843   TGTATGTTTTCCATGGCAATTTGGAAGCCATAGAAACAGCGGGCCTCTGTAACTTGAACT  902
             ||||| ||||| || ||||| || || || || || || |  || ||||| |||||||||
Sbjct  4854  TGTATATTTTCTATAGCAATCTGAAATCCGTAAAAGCATCTAGCTTCTGTTACTTGAACT  4913

Query  903   TCTTGGCTAAATCGCTCCACCAAGTTCTCATTGACTATGCCATCACTCGCTGCAAAGAAA  962
             || |  | |||||  || || ||||| || || ||||| || ||||| |||||||| || 
Sbjct  4914  TCGTTACAAAATCTTTCTACTAAGTTTTCGTTTACTATACCGTCACTGGCTGCAAAAAAC  4973

Query  963   GCCAGAACGTGAGATATAAAATGTCTCTCATCGGGTTTCAGAGCTTCCCAGTGCTGAATA  1022
             |||| ||| ||||||||||| |     || || || || ||   || ||||||  | | |
Sbjct  4974  GCCAAAACATGAGATATAAAGTACTGTTCGTCAGGCTTAAGTTTTTTCCAGTGGGGCAAA  5033

Query  1023  TCCTTGGAAAGGTCCACCTCCTCGGCAGTCCAAAAGGAGGCCTCGGCTTTCTTGTACATC  1082
             || || |  |  || || || ||  |||||||||| || || || ||||| |||||||| 
Sbjct  5034  TCTTTAGTTAAATCAACTTCTTCAACAGTCCAAAACGACGCTTCCGCTTTTTTGTACATA  5093

Query  1083  TGCCAGATATCATGGTACTCGATGGGAA  1110
               ||| |||||| | ||||  || ||||
Sbjct  5094  GACCAAATATCAGGATACTGAATCGGAA  5121


>KY747497.1 Eptesipox virus strain Washington, complete genome
Length=176688

 Score = 346 bits (383),  Expect = 4e-93
 Identities = 607/882 (69%), Gaps = 4/882 (0%)
 Strand=Plus/Plus

Query  232    ACATGACTCCCATCCTCTGATACTCGCCTACTCGCTTCTCAAAGAAGTTTGTCTTTCCTT  291
              |||| || |||||  | ||||| || ||||| || || ||||| ||||| || || ||||
Sbjct  14689  ACATAACACCCATTTTTTGATATTCTCCTACACGTTTTTCAAAAAAGTTAGTTTTACCTT  14748

Query  292    CTAGTGAGATATTTTCCATGAAGTCAAACGGATTTTCTACTCTGAAAATCTTGTTAAAAC  351
              | ||||| ||||||||||| || ||||| |||||||    | |  |||| ||  | |  |
Sbjct  14749  CAAGTGAAATATTTTCCATAAAATCAAAAGGATTTTTAGATTTATAAATTTT--TGATCC  14806

Query  352    CC--AGCTCCAGCATAAGCCTGTCGGCCACAAACTCAATGTACTGCTTCATCAAAGTGCA  409
                  || || | ||  |  || || || ||||| || || || || ||||||| |   | 
Sbjct  14807  TGTAAGTTCTACCAACAATCTATCCGCTACAAATTCTATATATTGTTTCATCATATCACT  14866

Query  410    GTTCATCCCGATGAGCTTCACGGGCAAGGCCTCCGTGAGGAACTCCTGCTCTATCCTAAC  469
               ||||| || || || || || ||||| || || || |  ||||| || |||||  | ||
Sbjct  14867  ATTCATACCAATTAGTTTTACAGGCAATGCATCTGTTAAAAACTCTTGTTCTATTTTTAC  14926

Query  470    GGCGTTGGTGATTATCTCTCGGACCCTCTGCTCCGCTGGCTTGTGTACCAGGTGCTTGAA  529
               || |  || || || |     ||    |  |  | |||    | ||  | ||| || ||
Sbjct  14927  AGCATCTGTAATAATTTTATTTACAACATCGTTAGATGGTGGATTTAGTAAGTGTTTAAA  14986

Query  530    CATCAGGCAGGCAAAGTCACAGTGTAAACCCTCGTCTCTGCTAATAAGCTCATTGGAAAA  589
              ||| |  || ||||| ||||| || | ||| ||||| |  ||||| || || || |||||
Sbjct  14987  CATTAAACAAGCAAAATCACAATGAAGACCTTCGTCGCGACTAATTAGTTCGTTTGAAAA  15046

Query  590    TGTAAGGCCCGGCATCAGCCCCCGTTTCTTGAGCCAGAATATCGATGCAAAAGAACCGGA  649
              ||| |  || |||||||  || ||||| || ||||| || || || ||||| || || ||
Sbjct  15047  TGTTAAACCTGGCATCAAACCTCGTTTTTTAAGCCAAAAAATTGAAGCAAATGATCCAGA  15106

Query  650    AAAGAAGATTCCTTCTACGGCAGCAAAGGCCACAACGCGTTCTCCATACGTAGCCTCTTT  709
              |||||| || ||||| |  |||||||| || ||||  | ||| ||||| |  || |||||
Sbjct  15107  AAAGAAAATACCTTCAATTGCAGCAAAAGCAACAAGTCTTTCCCCATATGACGCTTCTTT  15166

Query  710    GTCCCCAATCCAGCGCAAGGCCCAGTCAGCCTTCTTCTTCACACAAGGCATAGTTTCAAT  769
               |     |||||    |  ||||| ||||| || ||  | | | ||||||| ||||  ||
Sbjct  15167  ATTAGTTATCCATTTAAGTGCCCATTCAGCTTTTTTTGTAATATAAGGCATTGTTTTTAT  15226

Query  770    AGCATTGAAGAGATATTCTCTTTCCTTGGGATCTTTAATGTAAGTGTCAATAAGGAGACT  829
              ||| || || || |  | | |||| |    ||||||||| || || |||||||| | |||
Sbjct  15227  AGCGTTAAATAGTTTATTTTTTTCTTCTTTATCTTTAATATATGTATCAATAAGCAAACT  15286

Query  830    GTACATTTCAGAGTGTATGTTTTCCATGGCAATTTGGAAGCCATAGAAACAGCGGGCCTC  889
               |||||||| || || || ||||| || || ||||| || ||||| || || || || ||
Sbjct  15287  ATACATTTCTGAATGAATATTTTCTATAGCTATTTGAAAACCATAAAAGCATCGTGCTTC  15346

Query  890    TGTAACTTGAACTTCTTGGCTAAATCGCTCCACCAAGTTCTCATTGACTATGCCATCACT  949
               |||||||||||||| |  | |||||  || || |  || ||||| || || ||||||||
Sbjct  15347  CGTAACTTGAACTTCGTTACAAAATCTTTCTACAAGATTTTCATTAACAATACCATCACT  15406

Query  950    CGCTGCAAAGAAAGCCAGAACGTGAGATATAAAATGTCTCTCATCGGGTTTCAGAGCTTC  1009
               |||||||||||||| | ||  |    |||||||| |   |||||   | | |   ||||
Sbjct  15407  AGCTGCAAAGAAAGCTAAAATATTTTTTATAAAATATTGTTCATCATTTGTTAATTCTTC  15466

Query  1010   CCAGTGCTGAATATCCTTGGAAAGGTCCACCTCCTCGGCAGTCCAAAAGGAGGCCTCGGC  1069
              ||| |  |  ||||| || |  || || || || || | ||||||||| || ||  | ||
Sbjct  15467  CCAATCATTTATATCTTTAGTTAGATCAACTTCTTCTGTAGTCCAAAATGATGCAACTGC  15526

Query  1070   TTTCTTGTACATCTGCCAGATATCATGGTACTCGATGGGAAA  1111
              ||| || ||||| | ||| |||||||  || |  || |||||
Sbjct  15527  TTTTTTATACATTTTCCATATATCATTATATTTAATAGGAAA  15568


>KU980965.1 Pteropox virus strain Australia, complete genome
Length=133492

 Score = 346 bits (383),  Expect = 4e-93
 Identities = 603/868 (69%), Gaps = 12/868 (1%)
 Strand=Plus/Plus

Query  249   TGATACTCGCCTACTCGCTTCTCAAAGAAGTTTGTCTTTCCTTCTAGTGAGATATTTTCC  308
             || || |||  ||||||||| || ||||| || || || |||||||  || |||||||||
Sbjct  4260  TGGTATTCGGATACTCGCTTTTCGAAGAAATTAGTTTTGCCTTCTAACGAAATATTTTCC  4319

Query  309   ATGAAGTCAAACGGATTTTCTACTCTGAAAATCTTGTTAAAACCC---AGCTCCAGCATA  365
             || || |||||||||||   | |  || || | || || | ||     |||| ||  |  
Sbjct  4320  ATAAAATCAAACGGATTAGTTGCGTTGTAA-TGTTTTTCACACTTTAGAGCTACA--AGC  4376

Query  366   AGCCTGTCGGCCACAAACTCAATGTACTGCTTCATCAAAGTGCAGTTCATCCCGATGAGC  425
             |  | ||| || ||||| || || |||||  |||| |    |||||| || || || |  
Sbjct  4377  AATCGGTCAGCTACAAATTCTATATACTGGCTCATGAGTTCGCAGTTAATTCCAATTAAT  4436

Query  426   TTCACGGGCAAGGCCTCCGTGAGGAACTCCTGCTCTATCCTAACGGCGTTGGTGATTATC  485
              |||| || |  || |  || |  ||||| || |||||  | ||||| |  |||||||| 
Sbjct  4437  CTCACAGGTAGCGCGTATGTCAAAAACTCTTGTTCTATAGTTACGGCTTCTGTGATTATA  4496

Query  486   TCTCGGACCCTCTGCTCCGCTGGCTTGTGTACCAGGTGCTTGAACATCAGGCAGGCAAAG  545
             |||   |   | |  |  | ||| || | ||| | ||     ||||  |  || ||||| 
Sbjct  4497  TCTTTTATTTTATCTTTAGATGGTTTATTTACTAAGTATCCAAACAATAAACACGCAAAA  4556

Query  546   TCACAGTGTAAACCCTCGTCTCTGCTAATAAGCTCATTGGAAAATGTAAGGCCCGGCATC  605
             ||||| || ||||| |||||||||||||| || || || ||||| || |  || ||||| 
Sbjct  4557  TCACAATGCAAACCTTCGTCTCTGCTAATCAGTTCGTTAGAAAACGTTAATCCGGGCATT  4616

Query  606   AGCCCCCGTTTCTTGAGCCAGAATATCGATGCAAAAGAACCGGAAAAGAAGATTCCTTCT  665
             |  || |  || || ||||| ||||| |  ||||| || || |||||||| || ||||||
Sbjct  4617  AAACCTCTCTTTTTAAGCCAAAATATAGCGGCAAATGACCCAGAAAAGAATATGCCTTCT  4676

Query  666   ACGGCAGCAAAGGCCACAACGCGTTCTCCATACGTAGCCT-CTTTGTCCCCAATCCAGCG  724
             ||||| ||||| || || |  ||    ||  ||| |||   |||||||   ||||||   
Sbjct  4677  ACGGCGGCAAACGCTACTAATCGGGACCCGAACG-AGCTGGCTTTGTCTTTAATCCATTT  4735

Query  725   CAAGGCCCAGTCAGCCTTCTTCTTCACACAAGGCATAGTTTCAATAGCATTGAAGAGATA  784
              || ||||||| ||| || ||||| || || || || || |  ||||| || || | || 
Sbjct  4736  TAATGCCCAGTTAGCTTTTTTCTTAACGCACGGAATTGTGTATATAGCGTTAAATA-ATT  4794

Query  785   TTCTCTTTCCT--TGGGATCTTTAATGTAAGTGTCAATAAGGAGACTGTACATTTCAGAG  842
             | || ||| |   |||| |||| ||| |||||||| || || || || ||||||||||| 
Sbjct  4795  TACTTTTTTCAAATGGG-TCTTGAATATAAGTGTCTATTAGTAGGCTATACATTTCAGAA  4853

Query  843   TGTATGTTTTCCATGGCAATTTGGAAGCCATAGAAACAGCGGGCCTCTGTAACTTGAACT  902
             ||||| ||||| || ||||| || || || || || || |  || ||||| |||||||||
Sbjct  4854  TGTATATTTTCTATAGCAATCTGAAATCCGTAAAAGCATCTAGCTTCTGTTACTTGAACT  4913

Query  903   TCTTGGCTAAATCGCTCCACCAAGTTCTCATTGACTATGCCATCACTCGCTGCAAAGAAA  962
             || |  | |||||  || || ||||| || || ||||| || ||||| |||||||| || 
Sbjct  4914  TCGTTACAAAATCTTTCTACTAAGTTTTCGTTTACTATACCGTCACTGGCTGCAAAAAAC  4973

Query  963   GCCAGAACGTGAGATATAAAATGTCTCTCATCGGGTTTCAGAGCTTCCCAGTGCTGAATA  1022
             |||| ||| ||||||||||| |     || || || || ||   || ||||||  | | |
Sbjct  4974  GCCAAAACATGAGATATAAAGTACTGTTCGTCAGGCTTAAGTTTTTTCCAGTGGGGCAAA  5033

Query  1023  TCCTTGGAAAGGTCCACCTCCTCGGCAGTCCAAAAGGAGGCCTCGGCTTTCTTGTACATC  1082
             || || |  |  || || || ||  |||||||||| || || || ||||| |||||||| 
Sbjct  5034  TCTTTAGTTAAATCAACTTCTTCAACAGTCCAAAACGACGCTTCCGCTTTTTTGTACATA  5093

Query  1083  TGCCAGATATCATGGTACTCGATGGGAA  1110
               ||| |||||| | ||||  || ||||
Sbjct  5094  GACCAAATATCAGGATACTGAATCGGAA  5121


>JX565563.1 Myxoma virus isolate BRK 12-2-93, complete genome
Length=161496

 Score = 320 bits (354),  Expect = 2e-85
 Identities = 605/884 (68%), Gaps = 6/884 (1%)
 Strand=Plus/Plus

Query  237    ACTCCCATCCTCTGATACTCGCCTACTCGCTTCTCAAAGAAGTTTGTCTTTCCTTCTAGT  296
              || ||||| || || || ||||  || || ||||| || ||||| || || || ||||| 
Sbjct  16525  ACACCCATTCTTTGGTAATCGCTAACGCGTTTCTCGAAAAAGTTAGTTTTGCCCTCTAGA  16584

Query  297    GAGATATTTTCCATGAAGTCAAACGGATTTTCTACTCTGAAAATCTTGTTAA--AACCCA  354
              || ||||| |||||||| ||||| |||||   ||  |||||||| || |  |  | ||||
Sbjct  16585  GATATATTCTCCATGAAATCAAAAGGATTAG-TAG-CTGAAAATATTTTAGAGTACCCCA  16642

Query  355    GCTCCAGCATAAGCCTGTCGGCCACAAACTCAATGTACTGCTTCATCAAAGTGCAGTTCA  414
              | ||    || |  || || || ||||| || || || ||   ||| ||   ||||||||
Sbjct  16643  GTTCGGCGATTAATCTATCCGCTACAAATTCTATATATTGGCACATTAATTCGCAGTTCA  16702

Query  415    TCCCGATGAGCTTCACGGGCAAGGCCTCCGTGAGGAACTCCTGCTCTATCCTAACGGCGT  474
              | || || ||    || || |  || ||||| |  ||    ||||||||   ||| || |
Sbjct  16703  TTCCTATAAGACGTACCGGAAGAGCTTCCGTCAAAAATCGTTGCTCTATAACAACCGCTT  16762

Query  475    TGGTGATTATCTCTCGGACC-CTCTGCTCCGCTGGCTTGTGTACCAGGTGCTTGAACATC  533
                 | || ||  || | | | | || ||| |  ||  | |||   || || || ||||||
Sbjct  16763  CCTTAATAATA-CTAGCAACTCGCTCCTCGGACGGTGTATGTTTAAGATGTTTAAACATC  16821

Query  534    AGGCAGGCAAAGTCACAGTGTAAACCCTCGTCTCTGCTAATAAGCTCATTGGAAAATGTA  593
              || || || || || || ||||| |||||||||||||| ||||| || || |||||||| 
Sbjct  16822  AGACATGCGAAATCGCAATGTAATCCCTCGTCTCTGCTGATAAGTTCGTTAGAAAATGTC  16881

Query  594    AGGCCCGGCATCAGCCCCCGTTTCTTGAGCCAGAATATCGATGCAAAAGAACCGGAAAAG  653
              |  || ||||||   || |||||||| | ||| |||||||  || || || || ||||||
Sbjct  16882  AACCCGGGCATCTTTCCTCGTTTCTTTAACCAAAATATCGCGGCGAACGACCCAGAAAAG  16941

Query  654    AAGATTCCTTCTACGGCAGCAAAGGCCACAACGCGTTCTCCATACGTAGCCTCTTTGTCC  713
              || || || || ||||  ||||| || |  |  |||||  | ||||| || |||||||  
Sbjct  16942  AATATACCCTCGACGGATGCAAACGCGATTAATCGTTCGGCGTACGTCGCGTCTTTGTTA  17001

Query  714    CCAATCCAGCGCAAGGCCCAGTCAGCCTTCTTCTTCACACAAGGCATAGTTTCAATAGCA  773
              | ||||||   |    |||| || || || | ||| |  |||  ||| ||||| || || 
Sbjct  17002  CGAATCCATTTCTGCACCCACTCGGCTTTTTGCTTTATGCAATCCATCGTTTCTATGGCC  17061

Query  774    TTGAAGAGATATTCTCTTTCCTTGGGATCTTTAATGTAAGTGTCAATAAGGAGACTGTAC  833
              || || |  |  ||| ||||||   | ||  | || || || || || || || ||||||
Sbjct  17062  TTAAATAATTTCTCTTTTTCCTGTAGGTCGATTATATACGTATCGATGAGTAGGCTGTAC  17121

Query  834    ATTTCAGAGTGTATGTTTTCCATGGCAATTTGGAAGCCATAGAAACAGCGGGCCTCTGTA  893
              ||||| ||||||||||| |||||||| || || || || || || || ||||| || |  
Sbjct  17122  ATTTCGGAGTGTATGTTCTCCATGGCTATCTGAAATCCGTAAAAGCATCGGGCTTCCGCT  17181

Query  894    ACTTGAACTTCTTGGCTAAATCGCTCCACCAAGTTCTCATTGACTATGCCATCACTCGCT  953
              | |||||||||   |   ||||| ||| | |  || || || || ||||| || ||||| 
Sbjct  17182  ATTTGAACTTCCGCGTAGAATCGTTCCGCTAGATTTTCGTTCACGATGCCGTCGCTCGCG  17241

Query  954    GCAAAGAAAGCCAGAACGTGAGATATAAAATGTCTCTCATCGGGTTTCAGAGCTTCCCAG  1013
              || || || ||||  |  ||    || |||| | | || || ||| | ||| |   ||||
Sbjct  17242  GCGAAAAACGCCAATATATGCTTAATGAAATATTTTTCGTCCGGTGTAAGAACGCGCCAG  17301

Query  1014   TGCTGAATATCCTTGGAAAGGTCCACCTCCTCGGCAGTCCAAAAGGAGGCCTCGGCTTTC  1073
              | ||  | ||| ||||| |  ||||| || ||||  ||||||||    ||| | || || 
Sbjct  17302  TCCTTTAAATCTTTGGATATATCCACTTCTTCGGGGGTCCAAAAACTAGCCACTGCCTTT  17361

Query  1074   TTGTACATCTGCCAGATATCATGGTACTCGATGGGAAAGACAAC  1117
              || ||||| | ||| ||||||| ||| |  ||||| || |||||
Sbjct  17362  TTATACATATTCCAAATATCATTGTATTGTATGGGGAATACAAC  17405


>MT521409.1 Scale drop disease virus isolate GF_MU1
Length=131276

 Score = 314 bits (347),  Expect = 2e-83
 Identities = 616/902 (68%), Gaps = 28/902 (3%)
 Strand=Plus/Minus

Query  233    CATGACTCCCATCCTCTGATACTCGCCTACTCGCTTCTCAAAGAAGTTTGTCTTTCCTTC  292
              |||||| ||||| | |||||| || || || || || ||||| |||||||| || |||||
Sbjct  69287  CATGACGCCCATTCGCTGATATTCTCCAACGCGTTTTTCAAAAAAGTTTGTTTTGCCTTC  69228

Query  293    TAGTGAGATATTTTCCATGAAGTCAAACGGATTTTCTACTCTGAAAATCTTGTTAA----  348
               |  || ||||||||||| || |||||||| |||| |||    || ||  |||| |    
Sbjct  69227  CAACGAAATATTTTCCATAAAATCAAACGGGTTTTGTAC----AATATAGTGTTTATCGC  69172

Query  349    AACCCAGCTCCAGCATAAGCCTGTCGGCCACAAACTCAATGTACTGCTTCATCAAA-GTG  407
              ||||||| ||||  |  |  |  || || |   | ||||| || || ||||||||| || 
Sbjct  69171  AACCCAGTTCCAAAAGTAAACGATCTGCAATGTATTCAATATATTGGTTCATCAAAAGTT  69112

Query  408    CAGTTCATCCCGATGAGCTTCACGGGCAAGGCCTCCGTGAGGAACTCCTGCTCTATCCTA  467
              || ||||| || || |  || || || || ||    || |  || || || |||||| | 
Sbjct  69111  CA-TTCATTCCTATTAAATTTACAGGTAATGCTGTTGTCATAAATTCTTGTTCTATCTTT  69053

Query  468    ACGGCGTTGGTGATTATCTCTCGGACCCTCTGCTCCGCTGGCTT---GTGTACCAGGTGC  524
              || || |     |  || |||   |   |||     |  |||||   || | | || |  
Sbjct  69052  ACTGCCTCTACAACAATATCTGTAATTGTCTTACATGAAGGCTTATCGTCTCCTAGATAT  68993

Query  525    TTGAACATCAGGCAGGCAAAGTCACAGTGTAAACCCTCGTCTCTGCTAATAAGCTCATTG  584
                 |  | || ||| ||||| || || ||||| || || || |  || || | |||||| 
Sbjct  68992  CCAAGTAACAAGCAAGCAAAATCGCAATGTAAGCCTTCATCACGACTTATTAACTCATTT  68933

Query  585    GAAAATGTAAGGCCCGGCATCAGCCCCCGTTTCTTGAGCCAGAATATCGATGCAAAAGAA  644
              ||||| || |  || |||||||  || |||||||| | ||| ||||| |  ||||| || 
Sbjct  68932  GAAAACGTCAACCCAGGCATCAAACCTCGTTTCTTTAACCAAAATATGGCCGCAAACGAT  68873

Query  645    CCGGAAAAGAAGATTCCTTCTACGGCAGCAAAGGCCACAACGCGTTCTCCATACGTAGCC  704
              || |||||||| || ||||| ||  | ||||| || ||||  ||||||||| | | | | 
Sbjct  68872  CCTGAAAAGAAAATGCCTTCCACAACTGCAAACGCGACAAGTCGTTCTCCAAAAGAATCA  68813

Query  705    TCTTTGTCCCCAATCCAGCGCAAGGCCCAGTCAGCCTTCTTCTTCACACAAGGCATAGTT  764
              | |   |     |||||    | ||||||||| || || |  || |    ||| |  |||
Sbjct  68812  TTTGAATTT---ATCCATTTAAGGGCCCAGTCTGCTTTATGTTTAATCGCAGGTACTGTT  68756

Query  765    TCAATAGCATTGAAGA---GATA-TTCTCTTTCCTTGGGATCTTTAATGTAAGTGTCAAT  820
              || || ||||| || |   |||  ||||| | ||     |||||| ||||| || || ||
Sbjct  68755  TCTATCGCATTAAACAATCGATGCTTCTCGTGCCC----ATCTTTGATGTACGTATCTAT  68700

Query  821    AAGGAGACTGTACATTTCAGAGTGTATGTTTTCCATGGCAATTTGGAAGCCATAGAAACA  880
               || |||||||||||||| || || || ||||| ||||||||||| || ||||| |||||
Sbjct  68699  CAGAAGACTGTACATTTCCGAATGAATATTTTCTATGGCAATTTGAAACCCATAAAAACA  68640

Query  881    GCGGGCCTCTGTAACTTGAACTTCTTGGCTAAATCGCTCCACCAAGTTCTCATTGACTAT  940
               || || ||||  | ||||||||||||   ||| ||    ||||| || |||||||||||
Sbjct  68639  TCGTGCTTCTGGTAATTGAACTTCTTGCGCAAACCGACTAACCAAATTTTCATTGACTAT  68580

Query  941    GCCATCACTCGCTGCAAAGAAAGCCAGAACGTGAGATATAAAATGTCTCTCATCGGGTTT  1000
               || || ||||| ||||| || |||| |||   ||||||||||||| | || |  |||||
Sbjct  68579  CCCGTCGCTCGCAGCAAAAAACGCCAAAACCAAAGATATAAAATGTTTTTCTTGTGGTTT  68520

Query  1001   CAGAGCTTCCCA--GTGCTGAATATCCTTGGAAAGGTCCACCTCCTCGGCAGTCCAAAAG  1058
               |  ||   |||  |||||  |  || || |  |  || || || || || |||||||| 
Sbjct  68519  TAATGCAATCCAATGTGCT--AAGTCTTTAGTCAAATCAACTTCTTCTGCTGTCCAAAAT  68462

Query  1059   GAGGCCTCGGCTTTCTTGTACATCTGCCAGATATCATGGTACTCGATGGGAAAGACAACG  1118
              || ||||  ||||| |||||||| ||||| || ||||| || |  || ||||| || || 
Sbjct  68461  GACGCCTGTGCTTTTTTGTACATTTGCCATATGTCATGATATTGAATTGGAAACACGACA  68402

Query  1119   AA  1120
              ||
Sbjct  68401  AA  68400


>MT521409.1 Scale drop disease virus isolate GF_MU1
Length=131276

 Score = 314 bits (347),  Expect = 2e-83
 Identities = 616/902 (68%), Gaps = 28/902 (3%)
 Strand=Plus/Minus

Query  233    CATGACTCCCATCCTCTGATACTCGCCTACTCGCTTCTCAAAGAAGTTTGTCTTTCCTTC  292
              |||||| ||||| | |||||| || || || || || ||||| |||||||| || |||||
Sbjct  69287  CATGACGCCCATTCGCTGATATTCTCCAACGCGTTTTTCAAAAAAGTTTGTTTTGCCTTC  69228

Query  293    TAGTGAGATATTTTCCATGAAGTCAAACGGATTTTCTACTCTGAAAATCTTGTTAA----  348
               |  || ||||||||||| || |||||||| |||| |||    || ||  |||| |    
Sbjct  69227  CAACGAAATATTTTCCATAAAATCAAACGGGTTTTGTAC----AATATAGTGTTTATCGC  69172

Query  349    AACCCAGCTCCAGCATAAGCCTGTCGGCCACAAACTCAATGTACTGCTTCATCAAA-GTG  407
              ||||||| ||||  |  |  |  || || |   | ||||| || || ||||||||| || 
Sbjct  69171  AACCCAGTTCCAAAAGTAAACGATCTGCAATGTATTCAATATATTGGTTCATCAAAAGTT  69112

Query  408    CAGTTCATCCCGATGAGCTTCACGGGCAAGGCCTCCGTGAGGAACTCCTGCTCTATCCTA  467
              || ||||| || || |  || || || || ||    || |  || || || |||||| | 
Sbjct  69111  CA-TTCATTCCTATTAAATTTACAGGTAATGCTGTTGTCATAAATTCTTGTTCTATCTTT  69053

Query  468    ACGGCGTTGGTGATTATCTCTCGGACCCTCTGCTCCGCTGGCTT---GTGTACCAGGTGC  524
              || || |     |  || |||   |   |||     |  |||||   || | | || |  
Sbjct  69052  ACTGCCTCTACAACAATATCTGTAATTGTCTTACATGAAGGCTTATCGTCTCCTAGATAT  68993

Query  525    TTGAACATCAGGCAGGCAAAGTCACAGTGTAAACCCTCGTCTCTGCTAATAAGCTCATTG  584
                 |  | || ||| ||||| || || ||||| || || || |  || || | |||||| 
Sbjct  68992  CCAAGTAACAAGCAAGCAAAATCGCAATGTAAGCCTTCATCACGACTTATTAACTCATTT  68933

Query  585    GAAAATGTAAGGCCCGGCATCAGCCCCCGTTTCTTGAGCCAGAATATCGATGCAAAAGAA  644
              ||||| || |  || |||||||  || |||||||| | ||| ||||| |  ||||| || 
Sbjct  68932  GAAAACGTCAACCCAGGCATCAAACCTCGTTTCTTTAACCAAAATATGGCCGCAAACGAT  68873

Query  645    CCGGAAAAGAAGATTCCTTCTACGGCAGCAAAGGCCACAACGCGTTCTCCATACGTAGCC  704
              || |||||||| || ||||| ||  | ||||| || ||||  ||||||||| | | | | 
Sbjct  68872  CCTGAAAAGAAAATGCCTTCCACAACTGCAAACGCGACAAGTCGTTCTCCAAAAGAATCA  68813

Query  705    TCTTTGTCCCCAATCCAGCGCAAGGCCCAGTCAGCCTTCTTCTTCACACAAGGCATAGTT  764
              | |   |     |||||    | ||||||||| || || |  || |    ||| |  |||
Sbjct  68812  TTTGAATTT---ATCCATTTAAGGGCCCAGTCTGCTTTATGTTTAATCGCAGGTACTGTT  68756

Query  765    TCAATAGCATTGAAGA---GATA-TTCTCTTTCCTTGGGATCTTTAATGTAAGTGTCAAT  820
              || || ||||| || |   |||  ||||| | ||     |||||| ||||| || || ||
Sbjct  68755  TCTATCGCATTAAACAATCGATGCTTCTCGTGCCC----ATCTTTGATGTACGTATCTAT  68700

Query  821    AAGGAGACTGTACATTTCAGAGTGTATGTTTTCCATGGCAATTTGGAAGCCATAGAAACA  880
               || |||||||||||||| || || || ||||| ||||||||||| || ||||| |||||
Sbjct  68699  CAGAAGACTGTACATTTCCGAATGAATATTTTCTATGGCAATTTGAAACCCATAAAAACA  68640

Query  881    GCGGGCCTCTGTAACTTGAACTTCTTGGCTAAATCGCTCCACCAAGTTCTCATTGACTAT  940
               || || ||||  | ||||||||||||   ||| ||    ||||| || |||||||||||
Sbjct  68639  TCGTGCTTCTGGTAATTGAACTTCTTGCGCAAACCGACTAACCAAATTTTCATTGACTAT  68580

Query  941    GCCATCACTCGCTGCAAAGAAAGCCAGAACGTGAGATATAAAATGTCTCTCATCGGGTTT  1000
               || || ||||| ||||| || |||| |||   ||||||||||||| | || |  |||||
Sbjct  68579  CCCGTCGCTCGCAGCAAAAAACGCCAAAACCAAAGATATAAAATGTTTTTCTTGTGGTTT  68520

Query  1001   CAGAGCTTCCCA--GTGCTGAATATCCTTGGAAAGGTCCACCTCCTCGGCAGTCCAAAAG  1058
               |  ||   |||  |||||  |  || || |  |  || || || || || |||||||| 
Sbjct  68519  TAATGCAATCCAATGTGCT--AAGTCTTTAGTCAAATCAACTTCTTCTGCTGTCCAAAAT  68462

Query  1059   GAGGCCTCGGCTTTCTTGTACATCTGCCAGATATCATGGTACTCGATGGGAAAGACAACG  1118
              || ||||  ||||| |||||||| ||||| || ||||| || |  || ||||| || || 
Sbjct  68461  GACGCCTGTGCTTTTTTGTACATTTGCCATATGTCATGATATTGAATTGGAAACACGACA  68402

Query  1119   AA  1120
              ||
Sbjct  68401  AA  68400


>NC_001266.1 Rabbit fibroma virus, complete genome
Length=159857

 Score = 303 bits (335),  Expect = 4e-80
 Identities = 603/886 (68%), Gaps = 8/886 (1%)
 Strand=Plus/Plus

Query  237    ACTCCCATCCTCTGATACTCGCCTACTCGCTTCTCAAAGAAGTTTGTCTTTCCTTCTAGT  296
              || ||||| || || || || |  || || || || |||||||| || ||||| ||||  
Sbjct  15902  ACACCCATTCTTTGGTAATCACTAACGCGTTTTTCGAAGAAGTTAGTTTTTCCCTCTAAA  15961

Query  297    GAGATATTTTCCATGAAGTCAAACGGATTTTCTACTCTGAAAATCTTGTTAA--AACCCA  354
              || ||||||||||| || ||||| |||||   ||  |||||||| |  |  |  | ||||
Sbjct  15962  GATATATTTTCCATAAAATCAAAGGGATTAG-TAG-CTGAAAATATCTTAGAGTACCCCA  16019

Query  355    GCTCCAGCATAAGCCTGTCGGCCACAAACTCAATGTACTGCTTCATCAAAGTGCAGTTCA  414
              | |||   |  |  || || || ||||| || || || ||   ||| ||   ||| || |
Sbjct  16020  GTTCCGTAACTAATCTATCTGCTACAAATTCTATATATTGACACATTAAGTCGCAATTAA  16079

Query  415    TCCCGATGAGCTTCACGGGCAAGGCCTCCGTGAGGAACTCCTGCTCTATCCTAACGGCGT  474
              | || || ||    || || |  || |  || |  || |  || ||||||  ||| || |
Sbjct  16080  TTCCTATAAGTCGTACCGGAAGAGCTTTTGTTAAAAATTGTTGTTCTATCACAACCGCTT  16139

Query  475    TGGTGATTATCTCTCGGACCCTC-TGCTCC-GCTGGCTTGTGTACCAGGTGCTTGAACAT  532
                 | || || ||  ||   ||| || | | |  ||  | ||    ||||| || |||||
Sbjct  16140  CTTTAATGATATC--GGTGGCTCGTGTTTCAGACGGTGTATGGTTTAGGTGTTTAAACAT  16197

Query  533    CAGGCAGGCAAAGTCACAGTGTAAACCCTCGTCTCTGCTAATAAGCTCATTGGAAAATGT  592
               || || || ||||| || ||||  || ||||||||||| ||||| || |||||||| ||
Sbjct  16198  TAGACACGCGAAGTCGCAATGTAGTCCTTCGTCTCTGCTGATAAGTTCGTTGGAAAAAGT  16257

Query  593    AAGGCCCGGCATCAGCCCCCGTTTCTTGAGCCAGAATATCGATGCAAAAGAACCGGAAAA  652
               |  || |||||    || |||||||| | |||||||||||  ||||| || || |||||
Sbjct  16258  TAACCCTGGCATTTTTCCTCGTTTCTTTAACCAGAATATCGCAGCAAATGACCCCGAAAA  16317

Query  653    GAAGATTCCTTCTACGGCAGCAAAGGCCACAACGCGTTCTCCATACGTAGCCTCTTTGTC  712
              ||| || || || || |  ||||| || |  |  |||||  | |||||||| ||||| | 
Sbjct  16318  GAATATACCCTCAACAGATGCAAAAGCGATTAATCGTTCCGCGTACGTAGCATCTTTATT  16377

Query  713    CCCAATCCAGCGCAAGGCCCAGTCAGCCTTCTTCTTCACACAAGGCATAGTTTCAATAGC  772
               | ||||||   |    |||| || || || |  || | ||||  ||| ||||| || ||
Sbjct  16378  ACGAATCCATTTCTGTACCCATTCGGCTTTTTGTTTTATACAATCCATCGTTTCTATGGC  16437

Query  773    ATTGAAGAGATATTCTCTTTCCTTGGGATCTTTAATGTAAGTGTCAATAAGGAGACTGTA  832
               || || |  |  ||| ||||||    |||  | || || || ||||| || | ||||||
Sbjct  16438  CTTAAACAATTTCTCTTTTTCCTGAATATCGATTATATACGTATCAATCAGTAAACTGTA  16497

Query  833    CATTTCAGAGTGTATGTTTTCCATGGCAATTTGGAAGCCATAGAAACAGCGGGCCTCTGT  892
              |||||| ||||||||||| || ||||| || || || |||||||| || || ||||| | 
Sbjct  16498  CATTTCTGAGTGTATGTTCTCTATGGCTATCTGAAATCCATAGAAGCATCGAGCCTCCGC  16557

Query  893    AACTTGAACTTCTTGGCTAAATCGCTCCACCAAGTTCTCATTGACTATGCCATCACTCGC  952
               | ||| |||||   |  |||||| ||| ||| ||||||||| || || || ||||| ||
Sbjct  16558  TATTTGTACTTCCACGTAAAATCGTTCCGCCAGGTTCTCATTCACGATACCGTCACTTGC  16617

Query  953    TGCAAAGAAAGCCAGAACGTGAGATATAAAATGTCTCTCATCGGGTTTCAGAGCTTCCCA  1012
               ||||| || ||||  | |||    || |||| | | || || | | | |||   | |||
Sbjct  16618  AGCAAAAAACGCCAATATGTGCTTAATGAAATATTTTTCGTCAGATGTAAGAATATGCCA  16677

Query  1013   GTGCTGAATATCCTTGGAAAGGTCCACCTCCTCGGCAGTCCAAAAGGAGGCCTCGGCTTT  1072
               |  |  | ||| ||||| |  ||||| || || |  |||||||||   ||| | || ||
Sbjct  16678  ATCTTTTAAATCTTTGGATATATCCACTTCTTCTGGCGTCCAAAAGCTAGCCACTGCCTT  16737

Query  1073   CTTGTACATCTGCCAGATATCATGGTACTCGATGGGAAAGACAACG  1118
               || ||||| | ||| ||||||| ||| |  |||||||| || |||
Sbjct  16738  TTTATACATTTTCCAAATATCATTGTATTGTATGGGAAATACGACG  16783


>AF170722.1 Rabbit fibroma virus, complete genome
Length=159857

 Score = 303 bits (335),  Expect = 4e-80
 Identities = 603/886 (68%), Gaps = 8/886 (1%)
 Strand=Plus/Plus

Query  237    ACTCCCATCCTCTGATACTCGCCTACTCGCTTCTCAAAGAAGTTTGTCTTTCCTTCTAGT  296
              || ||||| || || || || |  || || || || |||||||| || ||||| ||||  
Sbjct  15902  ACACCCATTCTTTGGTAATCACTAACGCGTTTTTCGAAGAAGTTAGTTTTTCCCTCTAAA  15961

Query  297    GAGATATTTTCCATGAAGTCAAACGGATTTTCTACTCTGAAAATCTTGTTAA--AACCCA  354
              || ||||||||||| || ||||| |||||   ||  |||||||| |  |  |  | ||||
Sbjct  15962  GATATATTTTCCATAAAATCAAAGGGATTAG-TAG-CTGAAAATATCTTAGAGTACCCCA  16019

Query  355    GCTCCAGCATAAGCCTGTCGGCCACAAACTCAATGTACTGCTTCATCAAAGTGCAGTTCA  414
              | |||   |  |  || || || ||||| || || || ||   ||| ||   ||| || |
Sbjct  16020  GTTCCGTAACTAATCTATCTGCTACAAATTCTATATATTGACACATTAAGTCGCAATTAA  16079

Query  415    TCCCGATGAGCTTCACGGGCAAGGCCTCCGTGAGGAACTCCTGCTCTATCCTAACGGCGT  474
              | || || ||    || || |  || |  || |  || |  || ||||||  ||| || |
Sbjct  16080  TTCCTATAAGTCGTACCGGAAGAGCTTTTGTTAAAAATTGTTGTTCTATCACAACCGCTT  16139

Query  475    TGGTGATTATCTCTCGGACCCTC-TGCTCC-GCTGGCTTGTGTACCAGGTGCTTGAACAT  532
                 | || || ||  ||   ||| || | | |  ||  | ||    ||||| || |||||
Sbjct  16140  CTTTAATGATATC--GGTGGCTCGTGTTTCAGACGGTGTATGGTTTAGGTGTTTAAACAT  16197

Query  533    CAGGCAGGCAAAGTCACAGTGTAAACCCTCGTCTCTGCTAATAAGCTCATTGGAAAATGT  592
               || || || ||||| || ||||  || ||||||||||| ||||| || |||||||| ||
Sbjct  16198  TAGACACGCGAAGTCGCAATGTAGTCCTTCGTCTCTGCTGATAAGTTCGTTGGAAAAAGT  16257

Query  593    AAGGCCCGGCATCAGCCCCCGTTTCTTGAGCCAGAATATCGATGCAAAAGAACCGGAAAA  652
               |  || |||||    || |||||||| | |||||||||||  ||||| || || |||||
Sbjct  16258  TAACCCTGGCATTTTTCCTCGTTTCTTTAACCAGAATATCGCAGCAAATGACCCCGAAAA  16317

Query  653    GAAGATTCCTTCTACGGCAGCAAAGGCCACAACGCGTTCTCCATACGTAGCCTCTTTGTC  712
              ||| || || || || |  ||||| || |  |  |||||  | |||||||| ||||| | 
Sbjct  16318  GAATATACCCTCAACAGATGCAAAAGCGATTAATCGTTCCGCGTACGTAGCATCTTTATT  16377

Query  713    CCCAATCCAGCGCAAGGCCCAGTCAGCCTTCTTCTTCACACAAGGCATAGTTTCAATAGC  772
               | ||||||   |    |||| || || || |  || | ||||  ||| ||||| || ||
Sbjct  16378  ACGAATCCATTTCTGTACCCATTCGGCTTTTTGTTTTATACAATCCATCGTTTCTATGGC  16437

Query  773    ATTGAAGAGATATTCTCTTTCCTTGGGATCTTTAATGTAAGTGTCAATAAGGAGACTGTA  832
               || || |  |  ||| ||||||    |||  | || || || ||||| || | ||||||
Sbjct  16438  CTTAAACAATTTCTCTTTTTCCTGAATATCGATTATATACGTATCAATCAGTAAACTGTA  16497

Query  833    CATTTCAGAGTGTATGTTTTCCATGGCAATTTGGAAGCCATAGAAACAGCGGGCCTCTGT  892
              |||||| ||||||||||| || ||||| || || || |||||||| || || ||||| | 
Sbjct  16498  CATTTCTGAGTGTATGTTCTCTATGGCTATCTGAAATCCATAGAAGCATCGAGCCTCCGC  16557

Query  893    AACTTGAACTTCTTGGCTAAATCGCTCCACCAAGTTCTCATTGACTATGCCATCACTCGC  952
               | ||| |||||   |  |||||| ||| ||| ||||||||| || || || ||||| ||
Sbjct  16558  TATTTGTACTTCCACGTAAAATCGTTCCGCCAGGTTCTCATTCACGATACCGTCACTTGC  16617

Query  953    TGCAAAGAAAGCCAGAACGTGAGATATAAAATGTCTCTCATCGGGTTTCAGAGCTTCCCA  1012
               ||||| || ||||  | |||    || |||| | | || || | | | |||   | |||
Sbjct  16618  AGCAAAAAACGCCAATATGTGCTTAATGAAATATTTTTCGTCAGATGTAAGAATATGCCA  16677

Query  1013   GTGCTGAATATCCTTGGAAAGGTCCACCTCCTCGGCAGTCCAAAAGGAGGCCTCGGCTTT  1072
               |  |  | ||| ||||| |  ||||| || || |  |||||||||   ||| | || ||
Sbjct  16678  ATCTTTTAAATCTTTGGATATATCCACTTCTTCTGGCGTCCAAAAGCTAGCCACTGCCTT  16737

Query  1073   CTTGTACATCTGCCAGATATCATGGTACTCGATGGGAAAGACAACG  1118
               || ||||| | ||| ||||||| ||| |  |||||||| || |||
Sbjct  16738  TTTATACATTTTCCAAATATCATTGTATTGTATGGGAAATACGACG  16783


>NC_009888.1 Tanapox virus, complete genome
Length=144565

 Score = 298 bits (330),  Expect = 5e-79
 Identities = 611/898 (68%), Gaps = 14/898 (2%)
 Strand=Plus/Plus

Query  227    ATTCGACATGACTCCCATCCTCTGATACTCGCCTACTCGCTTCTCAAAGAAGTTTGTCTT  286
              ||| ||||| |||  |||  | ||||| || |  |||| ||| |||||||| ||||| ||
Sbjct  15910  ATTTGACATAACTGACATTTTTTGATATTCACTAACTCTCTTTTCAAAGAAATTTGTTTT  15969

Query  287    TCCTTCTAGTGAGATATTTTCCATGAAGTCAAACGGATTTTCT--ACTCTGAAAATCTTG  344
              |||||||| ||| ||||||||||| || ||||| ||||||| |  ||  | |  || || 
Sbjct  15970  TCCTTCTAATGAAATATTTTCCATAAAATCAAAAGGATTTTTTGAACAAT-AGTAT-TTA  16027

Query  345    TTAAAACCCAGCTCCAGCATAAGCCTGTCGGCCACAAACTCAATGTACTGCTTCATCAAA  404
              ||  | ||||  |||| ||  |  || || |||||||| || || ||||| ||||| |||
Sbjct  16028  TTGCATCCCAATTCCAACAATAATCTATCCGCCACAAATTCTATATACTGTTTCATTAAA  16087

Query  405    GTGCAGTTCATCCCGATGAGCTTCACGGGCAAGGCCTCCGTGAGGAACTCCTGCTCTATC  464
                 |||||||| || || |  || || || |  || || || |  || |  |  ||||| 
Sbjct  16088  TCACAGTTCATTCCTATTAATTTAACAGGAATTGCTTCTGTTAAAAAATTTTTTTCTATA  16147

Query  465    CTAACGGCGTTGGTGATTATCTCTCGGACC-CTCTGCTCCGCTGGCTTGTGTACCAGGTG  523
               |||| || |   | ||||| ||||  ||  | ||  |   | ||   || ||  | |||
Sbjct  16148  TTAACCGCTTCAATAATTATATCTCTTACTACACTATTTAAC-GGAGGGTTTAATAAGTG  16206

Query  524    CTTGAACATCAGGCAGGCAAAGTCACAGTGTAAACCCTCGTCTCTGCTAATAAGCTCATT  583
               || ||||| |  || ||||| ||||| ||||| || ||||| || || || | ||| ||
Sbjct  16207  TTTAAACATTATACAAGCAAAATCACAATGTAATCCTTCGTCCCTACTTATTAACTCGTT  16266

Query  584    GGAAAATGTAAGGCCCGGCATCAGCCCCCGTTTCTTGAGCCAGAATATCGATGCAAAAGA  643
               ||||||||||| || ||||| || || ||||| || | ||| ||||| |  ||||| ||
Sbjct  16267  TGAAAATGTAAGACCTGGCATTAGTCCTCGTTTTTTAATCCAAAATATAGCGGCAAATGA  16326

Query  644    ACCGGAAAAGAAGATTCCTTCTACGGCAGCAAAGGCCACAACGCGTTCTCCATACGTAGC  703
              ||| |||||||| || ||||| || || ||||| || || |  || || || |||||   
Sbjct  16327  ACCAGAAAAGAATATACCTTCAACTGCGGCAAATGCAACCAATCGCTCGCCGTACGT--T  16384

Query  704    CTCTTTGTCC--CCAATCCAGCGCAAGGCCCAGTCAGCCTTCTTCTTCACACAAGGCATA  761
              || ||| | |   | |||||       ||||| |  || || |  || |||||   ||| 
Sbjct  16385  CTGTTTTTACTTTCTATCCATTTTTTAGCCCAATTTGCTTTTTGTTTAACACAGTTCATG  16444

Query  762    GTTTCAATAGCATTGAAGAGATATTCTCTTTCCTTGGGATCTTTAATGTAAGTGTCAATA  821
               | || || ||||| || | ||| | | |||| |||  ||||  ||| ||||| || || 
Sbjct  16445  TTCTCTATTGCATTAAATAAATAATTTTTTTCTTTGCTATCTAAAATATAAGTATCTATT  16504

Query  822    AGGAGACTGTACATTTCAGAGTGTATGTTTTCCATGGCAATTTGGAAGCCATAGAAACAG  881
              || | ||| |||||||| || || || || ||||| || || || || ||||| || || 
Sbjct  16505  AGTAAACTATACATTTCTGAATGAATATTCTCCATTGCTATCTGAAAACCATAAAAGCAT  16564

Query  882    CGGGCCTCTGTAACTTGAACTTCTTGGCTAAATCGCTCCACCAAGTTCTCATTGACTATG  941
              |  || || |  | ||| |||||   |  ||| |  ||  | ||||| || || ||||| 
Sbjct  16565  CTAGCTTCGGATATTTGTACTTCAGAGTAAAACCTTTCTGCTAAGTTTTCGTTAACTATT  16624

Query  942    CCATCACTCGCTGCAAAGAAAGCCAGAACGTGAGATATAAAATGTCTCTCATCGGGTTTC  1001
              ||||| || |||||||| || || || | |||    ||||||| | | || |    | | 
Sbjct  16625  CCATCGCTAGCTGCAAAAAACGCAAGTATGTGTTTAATAAAATTTTTTTCGT--TATCTG  16682

Query  1002   AGAGCTT--CCCAGTGCTGAATATCCTTGGAAAGGTCCACCTCCTCGGCAGTCCAAAAGG  1059
              | || ||   |||||    || ||| || || |  || ||||| ||  |||||||||| |
Sbjct  16683  AAAGTTTTAACCAGTCAGAAAAATCTTTTGATAAATCAACCTCTTCTACAGTCCAAAAAG  16742

Query  1060   AGGCCTCGGCTTTCTTGTACATCTGCCAGATATCATGGTACTCGATGGGAAAGACAAC  1117
              | ||  | || || || ||||| | ||| || || | |||  | || ||||| |||||
Sbjct  16743  AAGCAACAGCCTTTTTATACATTTTCCATATGTCTTCGTAAACAATAGGAAACACAAC  16800


>NC_002642.1 Yaba-like disease virus, complete genome
Length=144575

 Score = 296 bits (327),  Expect = 6e-78
 Identities = 611/901 (68%), Gaps = 20/901 (2%)
 Strand=Plus/Plus

Query  227    ATTCGACATGACTCCCATCCTCTGATACTCGCCTACTCGCTTCTCAAAGAAGTTTGTCTT  286
              ||| ||||| |||  |||  | ||||| || |  |||| ||| |||||||| ||||| ||
Sbjct  15925  ATTTGACATAACTGACATTTTTTGATATTCACTAACTCTCTTTTCAAAGAAATTTGTTTT  15984

Query  287    TCCTTCTAGTGAGATATTTTCCATGAAGTCAAACGGATTTTCTACTCTGAA-AATCTTGT  345
              |||||||| ||| ||||||||||| || ||||| ||||||| |     ||| |||  | |
Sbjct  15985  TCCTTCTAATGAAATATTTTCCATAAAATCAAAAGGATTTTTT-----GAACAATAGTAT  16039

Query  346    TAA----AACCCAGCTCCAGCATAAGCCTGTCGGCCACAAACTCAATGTACTGCTTCATC  401
              | |    | ||||  |||| ||  |  || || |||||||| || || ||||| ||||| 
Sbjct  16040  TTATCGCATCCCAATTCCAACAATAATCTATCCGCCACAAATTCTATATACTGTTTCATT  16099

Query  402    AAAGTGCAGTTCATCCCGATGAGCTTCACGGGCAAGGCCTCCGTGAGGAACTCCTGCTCT  461
              |||   |||||||| || || |  || || || |  || || || |  || |  |  |||
Sbjct  16100  AAATCACAGTTCATTCCTATTAATTTAACAGGGATTGCTTCTGTTAAAAAATTTTTTTCT  16159

Query  462    ATCCTAACGGCGTTGGTGATTATCTCTCGGACC-CTCTGCTCCGCTGGCTTGTGTACCAG  520
              ||  |||| || |   ||||||| ||||  ||  | ||  |   | ||   || ||  | 
Sbjct  16160  ATATTAACCGCTTCAATGATTATATCTCTTACTACACTATTTAAC-GGAGGGTTTAATAA  16218

Query  521    GTGCTTGAACATCAGGCAGGCAAAGTCACAGTGTAAACCCTCGTCTCTGCTAATAAGCTC  580
              ||| || ||||| |  || ||||| ||||| || || || ||||| || || || | |||
Sbjct  16219  GTGTTTAAACATTATACAAGCAAAATCACAATGCAATCCTTCGTCCCTACTTATTAACTC  16278

Query  581    ATTGGAAAATGTAAGGCCCGGCATCAGCCCCCGTTTCTTGAGCCAGAATATCGATGCAAA  640
               || ||||||||||| || ||||| || || ||||| || | ||| ||||| |  |||||
Sbjct  16279  GTTTGAAAATGTAAGACCTGGCATTAGTCCTCGTTTTTTAATCCAAAATATAGCGGCAAA  16338

Query  641    AGAACCGGAAAAGAAGATTCCTTCTACGGCAGCAAAGGCCACAACGCGTTCTCCATACGT  700
               ||||| |||||||| || ||||| || || ||||| || || |  || || || |||||
Sbjct  16339  TGAACCAGAAAAGAATATACCTTCAACTGCGGCAAATGCAACCAATCGCTCACCGTACGT  16398

Query  701    AGCCTCTTTGTCC--CCAATCCAGCGCAAGGCCCAGTCAGCCTTCTTCTTCACACAAGGC  758
                 || ||| | |   | |||||       ||||| |  || || |  || |||||   |
Sbjct  16399  --TCTATTTTTACTTTCTATCCATTTTTTAGCCCAATTTGCTTTTTGTTTAACACAGTTC  16456

Query  759    ATAGTTTCAATAGCATTGAAGAGATATTCTCTTTCCTTGGGATCTTTAATGTAAGTGTCA  818
              ||  | || || ||||| || | ||| | | |||| |||  ||||  ||| ||||| || 
Sbjct  16457  ATGTTCTCTATTGCATTAAATAAATAATTTTTTTCTTTGCTATCTAAAATATAAGTATCT  16516

Query  819    ATAAGGAGACTGTACATTTCAGAGTGTATGTTTTCCATGGCAATTTGGAAGCCATAGAAA  878
              || || | ||| |||||||| || || || || ||||| || || || || ||||| || 
Sbjct  16517  ATTAGTAAACTATACATTTCTGAATGAATATTCTCCATTGCTATCTGAAAACCATAAAAG  16576

Query  879    CAGCGGGCCTCTGTAACTTGAACTTCTTGGCTAAATCGCTCCACCAAGTTCTCATTGACT  938
              || |  || || |  | ||| |||||   |  ||| |  ||  | ||||| || || |||
Sbjct  16577  CATCTAGCTTCGGATATTTGTACTTCAGAGTAAAACCTTTCTGCTAAGTTTTCGTTAACT  16636

Query  939    ATGCCATCACTCGCTGCAAAGAAAGCCAGAACGTGAGATATAAAATGTCTCTCATCGGGT  998
              || ||||| || |||||||| || || || | |||    ||||||| | | || |    |
Sbjct  16637  ATTCCATCGCTAGCTGCAAAAAACGCAAGTATGTGTTTAATAAAATTTTTTTCGT--TAT  16694

Query  999    TTCAGAGCTT--CCCAGTGCTGAATATCCTTGGAAAGGTCCACCTCCTCGGCAGTCCAAA  1056
               | | || ||   |||||    || ||| || || |  || ||||| ||  |||||||||
Sbjct  16695  CTGAAAGTTTTAACCAGTCAGAAAAATCTTTTGATAAATCGACCTCTTCTACAGTCCAAA  16754

Query  1057   AGGAGGCCTCGGCTTTCTTGTACATCTGCCAGATATCATGGTACTCGATGGGAAAGACAA  1116
              | || ||  | || || || ||||| | ||| || || | |||  | || ||||| ||||
Sbjct  16755  AAGAAGCAACAGCCTTTTTATACATTTTCCATATGTCTTCGTAAACAATAGGAAACACAA  16814

Query  1117   C  1117
              |
Sbjct  16815  C  16815


>AJ293568.1 Yaba-like disease virus (YLDV), complete genome
Length=144575

 Score = 296 bits (327),  Expect = 6e-78
 Identities = 611/901 (68%), Gaps = 20/901 (2%)
 Strand=Plus/Plus

Query  227    ATTCGACATGACTCCCATCCTCTGATACTCGCCTACTCGCTTCTCAAAGAAGTTTGTCTT  286
              ||| ||||| |||  |||  | ||||| || |  |||| ||| |||||||| ||||| ||
Sbjct  15925  ATTTGACATAACTGACATTTTTTGATATTCACTAACTCTCTTTTCAAAGAAATTTGTTTT  15984

Query  287    TCCTTCTAGTGAGATATTTTCCATGAAGTCAAACGGATTTTCTACTCTGAA-AATCTTGT  345
              |||||||| ||| ||||||||||| || ||||| ||||||| |     ||| |||  | |
Sbjct  15985  TCCTTCTAATGAAATATTTTCCATAAAATCAAAAGGATTTTTT-----GAACAATAGTAT  16039

Query  346    TAA----AACCCAGCTCCAGCATAAGCCTGTCGGCCACAAACTCAATGTACTGCTTCATC  401
              | |    | ||||  |||| ||  |  || || |||||||| || || ||||| ||||| 
Sbjct  16040  TTATCGCATCCCAATTCCAACAATAATCTATCCGCCACAAATTCTATATACTGTTTCATT  16099

Query  402    AAAGTGCAGTTCATCCCGATGAGCTTCACGGGCAAGGCCTCCGTGAGGAACTCCTGCTCT  461
              |||   |||||||| || || |  || || || |  || || || |  || |  |  |||
Sbjct  16100  AAATCACAGTTCATTCCTATTAATTTAACAGGGATTGCTTCTGTTAAAAAATTTTTTTCT  16159

Query  462    ATCCTAACGGCGTTGGTGATTATCTCTCGGACC-CTCTGCTCCGCTGGCTTGTGTACCAG  520
              ||  |||| || |   ||||||| ||||  ||  | ||  |   | ||   || ||  | 
Sbjct  16160  ATATTAACCGCTTCAATGATTATATCTCTTACTACACTATTTAAC-GGAGGGTTTAATAA  16218

Query  521    GTGCTTGAACATCAGGCAGGCAAAGTCACAGTGTAAACCCTCGTCTCTGCTAATAAGCTC  580
              ||| || ||||| |  || ||||| ||||| || || || ||||| || || || | |||
Sbjct  16219  GTGTTTAAACATTATACAAGCAAAATCACAATGCAATCCTTCGTCCCTACTTATTAACTC  16278

Query  581    ATTGGAAAATGTAAGGCCCGGCATCAGCCCCCGTTTCTTGAGCCAGAATATCGATGCAAA  640
               || ||||||||||| || ||||| || || ||||| || | ||| ||||| |  |||||
Sbjct  16279  GTTTGAAAATGTAAGACCTGGCATTAGTCCTCGTTTTTTAATCCAAAATATAGCGGCAAA  16338

Query  641    AGAACCGGAAAAGAAGATTCCTTCTACGGCAGCAAAGGCCACAACGCGTTCTCCATACGT  700
               ||||| |||||||| || ||||| || || ||||| || || |  || || || |||||
Sbjct  16339  TGAACCAGAAAAGAATATACCTTCAACTGCGGCAAATGCAACCAATCGCTCACCGTACGT  16398

Query  701    AGCCTCTTTGTCC--CCAATCCAGCGCAAGGCCCAGTCAGCCTTCTTCTTCACACAAGGC  758
                 || ||| | |   | |||||       ||||| |  || || |  || |||||   |
Sbjct  16399  --TCTATTTTTACTTTCTATCCATTTTTTAGCCCAATTTGCTTTTTGTTTAACACAGTTC  16456

Query  759    ATAGTTTCAATAGCATTGAAGAGATATTCTCTTTCCTTGGGATCTTTAATGTAAGTGTCA  818
              ||  | || || ||||| || | ||| | | |||| |||  ||||  ||| ||||| || 
Sbjct  16457  ATGTTCTCTATTGCATTAAATAAATAATTTTTTTCTTTGCTATCTAAAATATAAGTATCT  16516

Query  819    ATAAGGAGACTGTACATTTCAGAGTGTATGTTTTCCATGGCAATTTGGAAGCCATAGAAA  878
              || || | ||| |||||||| || || || || ||||| || || || || ||||| || 
Sbjct  16517  ATTAGTAAACTATACATTTCTGAATGAATATTCTCCATTGCTATCTGAAAACCATAAAAG  16576

Query  879    CAGCGGGCCTCTGTAACTTGAACTTCTTGGCTAAATCGCTCCACCAAGTTCTCATTGACT  938
              || |  || || |  | ||| |||||   |  ||| |  ||  | ||||| || || |||
Sbjct  16577  CATCTAGCTTCGGATATTTGTACTTCAGAGTAAAACCTTTCTGCTAAGTTTTCGTTAACT  16636

Query  939    ATGCCATCACTCGCTGCAAAGAAAGCCAGAACGTGAGATATAAAATGTCTCTCATCGGGT  998
              || ||||| || |||||||| || || || | |||    ||||||| | | || |    |
Sbjct  16637  ATTCCATCGCTAGCTGCAAAAAACGCAAGTATGTGTTTAATAAAATTTTTTTCGT--TAT  16694

Query  999    TTCAGAGCTT--CCCAGTGCTGAATATCCTTGGAAAGGTCCACCTCCTCGGCAGTCCAAA  1056
               | | || ||   |||||    || ||| || || |  || ||||| ||  |||||||||
Sbjct  16695  CTGAAAGTTTTAACCAGTCAGAAAAATCTTTTGATAAATCGACCTCTTCTACAGTCCAAA  16754

Query  1057   AGGAGGCCTCGGCTTTCTTGTACATCTGCCAGATATCATGGTACTCGATGGGAAAGACAA  1116
              | || ||  | || || || ||||| | ||| || || | |||  | || ||||| ||||
Sbjct  16755  AAGAAGCAACAGCCTTTTTATACATTTTCCATATGTCTTCGTAAACAATAGGAAACACAA  16814

Query  1117   C  1117
              |
Sbjct  16815  C  16815


>NC_002642.1 Yaba-like disease virus, complete genome
Length=144575

 Score = 296 bits (327),  Expect = 6e-78
 Identities = 611/901 (68%), Gaps = 20/901 (2%)
 Strand=Plus/Plus

Query  227    ATTCGACATGACTCCCATCCTCTGATACTCGCCTACTCGCTTCTCAAAGAAGTTTGTCTT  286
              ||| ||||| |||  |||  | ||||| || |  |||| ||| |||||||| ||||| ||
Sbjct  15925  ATTTGACATAACTGACATTTTTTGATATTCACTAACTCTCTTTTCAAAGAAATTTGTTTT  15984

Query  287    TCCTTCTAGTGAGATATTTTCCATGAAGTCAAACGGATTTTCTACTCTGAA-AATCTTGT  345
              |||||||| ||| ||||||||||| || ||||| ||||||| |     ||| |||  | |
Sbjct  15985  TCCTTCTAATGAAATATTTTCCATAAAATCAAAAGGATTTTTT-----GAACAATAGTAT  16039

Query  346    TAA----AACCCAGCTCCAGCATAAGCCTGTCGGCCACAAACTCAATGTACTGCTTCATC  401
              | |    | ||||  |||| ||  |  || || |||||||| || || ||||| ||||| 
Sbjct  16040  TTATCGCATCCCAATTCCAACAATAATCTATCCGCCACAAATTCTATATACTGTTTCATT  16099

Query  402    AAAGTGCAGTTCATCCCGATGAGCTTCACGGGCAAGGCCTCCGTGAGGAACTCCTGCTCT  461
              |||   |||||||| || || |  || || || |  || || || |  || |  |  |||
Sbjct  16100  AAATCACAGTTCATTCCTATTAATTTAACAGGGATTGCTTCTGTTAAAAAATTTTTTTCT  16159

Query  462    ATCCTAACGGCGTTGGTGATTATCTCTCGGACC-CTCTGCTCCGCTGGCTTGTGTACCAG  520
              ||  |||| || |   ||||||| ||||  ||  | ||  |   | ||   || ||  | 
Sbjct  16160  ATATTAACCGCTTCAATGATTATATCTCTTACTACACTATTTAAC-GGAGGGTTTAATAA  16218

Query  521    GTGCTTGAACATCAGGCAGGCAAAGTCACAGTGTAAACCCTCGTCTCTGCTAATAAGCTC  580
              ||| || ||||| |  || ||||| ||||| || || || ||||| || || || | |||
Sbjct  16219  GTGTTTAAACATTATACAAGCAAAATCACAATGCAATCCTTCGTCCCTACTTATTAACTC  16278

Query  581    ATTGGAAAATGTAAGGCCCGGCATCAGCCCCCGTTTCTTGAGCCAGAATATCGATGCAAA  640
               || ||||||||||| || ||||| || || ||||| || | ||| ||||| |  |||||
Sbjct  16279  GTTTGAAAATGTAAGACCTGGCATTAGTCCTCGTTTTTTAATCCAAAATATAGCGGCAAA  16338

Query  641    AGAACCGGAAAAGAAGATTCCTTCTACGGCAGCAAAGGCCACAACGCGTTCTCCATACGT  700
               ||||| |||||||| || ||||| || || ||||| || || |  || || || |||||
Sbjct  16339  TGAACCAGAAAAGAATATACCTTCAACTGCGGCAAATGCAACCAATCGCTCACCGTACGT  16398

Query  701    AGCCTCTTTGTCC--CCAATCCAGCGCAAGGCCCAGTCAGCCTTCTTCTTCACACAAGGC  758
                 || ||| | |   | |||||       ||||| |  || || |  || |||||   |
Sbjct  16399  --TCTATTTTTACTTTCTATCCATTTTTTAGCCCAATTTGCTTTTTGTTTAACACAGTTC  16456

Query  759    ATAGTTTCAATAGCATTGAAGAGATATTCTCTTTCCTTGGGATCTTTAATGTAAGTGTCA  818
              ||  | || || ||||| || | ||| | | |||| |||  ||||  ||| ||||| || 
Sbjct  16457  ATGTTCTCTATTGCATTAAATAAATAATTTTTTTCTTTGCTATCTAAAATATAAGTATCT  16516

Query  819    ATAAGGAGACTGTACATTTCAGAGTGTATGTTTTCCATGGCAATTTGGAAGCCATAGAAA  878
              || || | ||| |||||||| || || || || ||||| || || || || ||||| || 
Sbjct  16517  ATTAGTAAACTATACATTTCTGAATGAATATTCTCCATTGCTATCTGAAAACCATAAAAG  16576

Query  879    CAGCGGGCCTCTGTAACTTGAACTTCTTGGCTAAATCGCTCCACCAAGTTCTCATTGACT  938
              || |  || || |  | ||| |||||   |  ||| |  ||  | ||||| || || |||
Sbjct  16577  CATCTAGCTTCGGATATTTGTACTTCAGAGTAAAACCTTTCTGCTAAGTTTTCGTTAACT  16636

Query  939    ATGCCATCACTCGCTGCAAAGAAAGCCAGAACGTGAGATATAAAATGTCTCTCATCGGGT  998
              || ||||| || |||||||| || || || | |||    ||||||| | | || |    |
Sbjct  16637  ATTCCATCGCTAGCTGCAAAAAACGCAAGTATGTGTTTAATAAAATTTTTTTCGT--TAT  16694

Query  999    TTCAGAGCTT--CCCAGTGCTGAATATCCTTGGAAAGGTCCACCTCCTCGGCAGTCCAAA  1056
               | | || ||   |||||    || ||| || || |  || ||||| ||  |||||||||
Sbjct  16695  CTGAAAGTTTTAACCAGTCAGAAAAATCTTTTGATAAATCGACCTCTTCTACAGTCCAAA  16754

Query  1057   AGGAGGCCTCGGCTTTCTTGTACATCTGCCAGATATCATGGTACTCGATGGGAAAGACAA  1116
              | || ||  | || || || ||||| | ||| || || | |||  | || ||||| ||||
Sbjct  16755  AAGAAGCAACAGCCTTTTTATACATTTTCCATATGTCTTCGTAAACAATAGGAAACACAA  16814

Query  1117   C  1117
              |
Sbjct  16815  C  16815


>AJ293568.1 Yaba-like disease virus (YLDV), complete genome
Length=144575

 Score = 296 bits (327),  Expect = 6e-78
 Identities = 611/901 (68%), Gaps = 20/901 (2%)
 Strand=Plus/Plus

Query  227    ATTCGACATGACTCCCATCCTCTGATACTCGCCTACTCGCTTCTCAAAGAAGTTTGTCTT  286
              ||| ||||| |||  |||  | ||||| || |  |||| ||| |||||||| ||||| ||
Sbjct  15925  ATTTGACATAACTGACATTTTTTGATATTCACTAACTCTCTTTTCAAAGAAATTTGTTTT  15984

Query  287    TCCTTCTAGTGAGATATTTTCCATGAAGTCAAACGGATTTTCTACTCTGAA-AATCTTGT  345
              |||||||| ||| ||||||||||| || ||||| ||||||| |     ||| |||  | |
Sbjct  15985  TCCTTCTAATGAAATATTTTCCATAAAATCAAAAGGATTTTTT-----GAACAATAGTAT  16039

Query  346    TAA----AACCCAGCTCCAGCATAAGCCTGTCGGCCACAAACTCAATGTACTGCTTCATC  401
              | |    | ||||  |||| ||  |  || || |||||||| || || ||||| ||||| 
Sbjct  16040  TTATCGCATCCCAATTCCAACAATAATCTATCCGCCACAAATTCTATATACTGTTTCATT  16099

Query  402    AAAGTGCAGTTCATCCCGATGAGCTTCACGGGCAAGGCCTCCGTGAGGAACTCCTGCTCT  461
              |||   |||||||| || || |  || || || |  || || || |  || |  |  |||
Sbjct  16100  AAATCACAGTTCATTCCTATTAATTTAACAGGGATTGCTTCTGTTAAAAAATTTTTTTCT  16159

Query  462    ATCCTAACGGCGTTGGTGATTATCTCTCGGACC-CTCTGCTCCGCTGGCTTGTGTACCAG  520
              ||  |||| || |   ||||||| ||||  ||  | ||  |   | ||   || ||  | 
Sbjct  16160  ATATTAACCGCTTCAATGATTATATCTCTTACTACACTATTTAAC-GGAGGGTTTAATAA  16218

Query  521    GTGCTTGAACATCAGGCAGGCAAAGTCACAGTGTAAACCCTCGTCTCTGCTAATAAGCTC  580
              ||| || ||||| |  || ||||| ||||| || || || ||||| || || || | |||
Sbjct  16219  GTGTTTAAACATTATACAAGCAAAATCACAATGCAATCCTTCGTCCCTACTTATTAACTC  16278

Query  581    ATTGGAAAATGTAAGGCCCGGCATCAGCCCCCGTTTCTTGAGCCAGAATATCGATGCAAA  640
               || ||||||||||| || ||||| || || ||||| || | ||| ||||| |  |||||
Sbjct  16279  GTTTGAAAATGTAAGACCTGGCATTAGTCCTCGTTTTTTAATCCAAAATATAGCGGCAAA  16338

Query  641    AGAACCGGAAAAGAAGATTCCTTCTACGGCAGCAAAGGCCACAACGCGTTCTCCATACGT  700
               ||||| |||||||| || ||||| || || ||||| || || |  || || || |||||
Sbjct  16339  TGAACCAGAAAAGAATATACCTTCAACTGCGGCAAATGCAACCAATCGCTCACCGTACGT  16398

Query  701    AGCCTCTTTGTCC--CCAATCCAGCGCAAGGCCCAGTCAGCCTTCTTCTTCACACAAGGC  758
                 || ||| | |   | |||||       ||||| |  || || |  || |||||   |
Sbjct  16399  --TCTATTTTTACTTTCTATCCATTTTTTAGCCCAATTTGCTTTTTGTTTAACACAGTTC  16456

Query  759    ATAGTTTCAATAGCATTGAAGAGATATTCTCTTTCCTTGGGATCTTTAATGTAAGTGTCA  818
              ||  | || || ||||| || | ||| | | |||| |||  ||||  ||| ||||| || 
Sbjct  16457  ATGTTCTCTATTGCATTAAATAAATAATTTTTTTCTTTGCTATCTAAAATATAAGTATCT  16516

Query  819    ATAAGGAGACTGTACATTTCAGAGTGTATGTTTTCCATGGCAATTTGGAAGCCATAGAAA  878
              || || | ||| |||||||| || || || || ||||| || || || || ||||| || 
Sbjct  16517  ATTAGTAAACTATACATTTCTGAATGAATATTCTCCATTGCTATCTGAAAACCATAAAAG  16576

Query  879    CAGCGGGCCTCTGTAACTTGAACTTCTTGGCTAAATCGCTCCACCAAGTTCTCATTGACT  938
              || |  || || |  | ||| |||||   |  ||| |  ||  | ||||| || || |||
Sbjct  16577  CATCTAGCTTCGGATATTTGTACTTCAGAGTAAAACCTTTCTGCTAAGTTTTCGTTAACT  16636

Query  939    ATGCCATCACTCGCTGCAAAGAAAGCCAGAACGTGAGATATAAAATGTCTCTCATCGGGT  998
              || ||||| || |||||||| || || || | |||    ||||||| | | || |    |
Sbjct  16637  ATTCCATCGCTAGCTGCAAAAAACGCAAGTATGTGTTTAATAAAATTTTTTTCGT--TAT  16694

Query  999    TTCAGAGCTT--CCCAGTGCTGAATATCCTTGGAAAGGTCCACCTCCTCGGCAGTCCAAA  1056
               | | || ||   |||||    || ||| || || |  || ||||| ||  |||||||||
Sbjct  16695  CTGAAAGTTTTAACCAGTCAGAAAAATCTTTTGATAAATCGACCTCTTCTACAGTCCAAA  16754

Query  1057   AGGAGGCCTCGGCTTTCTTGTACATCTGCCAGATATCATGGTACTCGATGGGAAAGACAA  1116
              | || ||  | || || || ||||| | ||| || || | |||  | || ||||| ||||
Sbjct  16755  AAGAAGCAACAGCCTTTTTATACATTTTCCATATGTCTTCGTAAACAATAGGAAACACAA  16814

Query  1117   C  1117
              |
Sbjct  16815  C  16815


>NC_010671.1 Musca domestica salivary gland hypertrophy virus, 
complete genome
Length=124279

 Score = 289 bits (320),  Expect = 3e-76
 Identities = 608/896 (68%), Gaps = 13/896 (1%)
 Strand=Plus/Minus

Query  249    TGATACTCGCCTACTCGCTTCTCAAAGAAGTTTGTCTTTCCTTCTAGTGAGATATTTTCC  308
              ||||| |||||||| || ||||| || || || ||||| || || || || ||  | |||
Sbjct  61931  TGATAGTCGCCTACACGTTTCTCGAAAAAATTCGTCTTGCCATCCAGCGAAATCATGTCC  61872

Query  309    ATGAAGTCAAACGGATTTTCTACTCTGAAA-ATCTTGTTAAAACCCAGCTCCAGCATAAG  367
              ||||| ||||| || |||| |  | | | | |||   || | |||||  || | ||  ||
Sbjct  61871  ATGAAATCAAATGGGTTTT-TCGTATTATAGATCCGCTTCATACCCAAATCGACCAACAG  61813

Query  368    CCTGTCGGCCACAAACTCAATGTACTGCTTCATCAAAGTGCAGTTCATCCCGATGAGCTT  427
               | |||||| ||||| ||||| ||||||  ||| |     || ||||| ||||||||   
Sbjct  61812  ACGGTCGGCAACAAATTCAATATACTGCGACATTAGTCCACAATTCATGCCGATGAGTGA  61753

Query  428    CACGGGCAAGGCCTCCGTGAGGAACTCCTGCTCTATCCTAACGGCGTTGGTGATTATCTC  487
               |||||||| || || || || || ||||| || ||  | || || |     |  |||||
Sbjct  61752  GACGGGCAAAGCGTCAGTCAGAAATTCCTGTTCGATAGTTACCGCCTCACGAACAATCTC  61693

Query  488    TCGGACCCTCTGCTCCGCTGGCTTGTGTACCAGGT---GCTTGAACATCAGGCAGGCAAA  544
               |  || | || |||||  ||    |  ||||| |   | ||||| | ||     |||||
Sbjct  61692  ACCCACACGCTCCTCCGACGGACGATTCACCAGATAGCGTTTGAATAGCAAAACAGCAAA  61633

Query  545    GTCACAGTGTAAACCCTCGTCTC-TGCTAATAAGCTCATTGGAAAATGTAAGGCCCGGCA  603
               ||||| || |  |||||||| | || ||  || |||||||   || || || || ||||
Sbjct  61632  ATCACAATGCATGCCCTCGTCGCGTGATATCAA-CTCATTGCTGAAGGTCAGACCGGGCA  61574

Query  604    TCAGCCCCCGTTTCTTGAGCCAGAATATCGATGCAAAAGAACCGGAAAAGAAGATTCCTT  663
              | || || |||||||| | ||| || || |  ||||| || ||    || || |  || |
Sbjct  61573  TAAGTCCACGTTTCTTCAACCAAAAGATTGCGGCAAACGATCCACTGAAAAATACACCCT  61514

Query  664    CTACGGCAGCAAAGGCCACAACGCGTTCTCCATACGTAGCCTCTTTGTCCCCA--ATCCA  721
              | ||  | ||||| ||||  |  ||||| ||| | ||||||   |||| |     |||||
Sbjct  61513  CGACCACCGCAAATGCCAGCAATCGTTCACCAAATGTAGCCG--TTGTACTGGTGATCCA  61456

Query  722    GCGCAAGGCCCAGTCAGCCTTCTTCTTCACACAAGGCATAGTTTCAATAGCATTGAAGAG  781
                  |||||||| || || |||  ||||||    || || || || || |||||||| | 
Sbjct  61455  ATTGAAGGCCCAATCCGCTTTCCGCTTCACCGCCGGTATCGTCTCGATGGCATTGAACAA  61396

Query  782    ATATTCTCTTTCCTTGGGATCTTTAATGTAAGTGTCAATAAGGAGACTGTACATTTCAGA  841
                 ||| | ||||    | ||  | ||||| || || || || | ||||||||| || ||
Sbjct  61395  TCGTTCACGTTCCGCCCGCTCCCTGATGTACGTATCGATGAGAACACTGTACATCTCCGA  61336

Query  842    GTGTATGTTTTCCATGGCAATTTGGAAGCCATAGAAACAGCGGGCCTCTGTAACTTGAAC  901
              ||| |  || ||||||||||| |||||||| |||||||| || ||||| |  ||||| ||
Sbjct  61335  GTGGACATTCTCCATGGCAATCTGGAAGCCGTAGAAACAACGCGCCTCCGACACTTGCAC  61276

Query  902    TTCTTG-GCTAAATCGCTCCACCAAGTTCTCATTGACTATGCCATCACTCGCTGCAAAGA  960
               || || || ||| || ||||  || ||||||||||| || || ||    || |||||||
Sbjct  61275  CTCCTGCGCGAAA-CGTTCCAATAAATTCTCATTGACGATACCGTCCGAAGCGGCAAAGA  61217

Query  961    AAGCCAGAACGTGAGATATAAAATGTCTCTCATCGGGTTTCAGAGCTTCCCAGTGCTGAA  1020
              | ||||  || ||    || ||||||   ||| ||      | |   |||||||  |  |
Sbjct  61216  ACGCCAACACATGTTTAATGAAATGTTGTTCACCGCTCGATAAACGCTCCCAGTCATTCA  61157

Query  1021   TATCCTTGGAAAGGTCCACCTCCTCGGCAGTCCAAAAGGAGGCCTCGGCTTTCTTGTACA  1080
              | || ||||| |  || ||||||||  | ||||| ||||| || || || || |||||||
Sbjct  61156  TGTCTTTGGACAAATCGACCTCCTCCACCGTCCAGAAGGAAGCTTCCGCCTTTTTGTACA  61097

Query  1081   TCTGCCAGATATCATGGTACTCGATGGGAAAGACAACGAAGCGGCGGGGGTTTTCT  1136
              |  |||| ||||| |  ||||||||||| || |  ||||| || || || || |||
Sbjct  61096  TGCGCCAAATATCCTCATACTCGATGGGGAACAATACGAAACGACGAGGATTCTCT  61041


>EU522111.1 Musca domestica salivary gland hypertrophy virus, 
complete genome
Length=124279

 Score = 289 bits (320),  Expect = 3e-76
 Identities = 608/896 (68%), Gaps = 13/896 (1%)
 Strand=Plus/Minus

Query  249    TGATACTCGCCTACTCGCTTCTCAAAGAAGTTTGTCTTTCCTTCTAGTGAGATATTTTCC  308
              ||||| |||||||| || ||||| || || || ||||| || || || || ||  | |||
Sbjct  61931  TGATAGTCGCCTACACGTTTCTCGAAAAAATTCGTCTTGCCATCCAGCGAAATCATGTCC  61872

Query  309    ATGAAGTCAAACGGATTTTCTACTCTGAAA-ATCTTGTTAAAACCCAGCTCCAGCATAAG  367
              ||||| ||||| || |||| |  | | | | |||   || | |||||  || | ||  ||
Sbjct  61871  ATGAAATCAAATGGGTTTT-TCGTATTATAGATCCGCTTCATACCCAAATCGACCAACAG  61813

Query  368    CCTGTCGGCCACAAACTCAATGTACTGCTTCATCAAAGTGCAGTTCATCCCGATGAGCTT  427
               | |||||| ||||| ||||| ||||||  ||| |     || ||||| ||||||||   
Sbjct  61812  ACGGTCGGCAACAAATTCAATATACTGCGACATTAGTCCACAATTCATGCCGATGAGTGA  61753

Query  428    CACGGGCAAGGCCTCCGTGAGGAACTCCTGCTCTATCCTAACGGCGTTGGTGATTATCTC  487
               |||||||| || || || || || ||||| || ||  | || || |     |  |||||
Sbjct  61752  GACGGGCAAAGCGTCAGTCAGAAATTCCTGTTCGATAGTTACCGCCTCACGAACAATCTC  61693

Query  488    TCGGACCCTCTGCTCCGCTGGCTTGTGTACCAGGT---GCTTGAACATCAGGCAGGCAAA  544
               |  || | || |||||  ||    |  ||||| |   | ||||| | ||     |||||
Sbjct  61692  ACCCACACGCTCCTCCGACGGACGATTCACCAGATAGCGTTTGAATAGCAAAACAGCAAA  61633

Query  545    GTCACAGTGTAAACCCTCGTCTC-TGCTAATAAGCTCATTGGAAAATGTAAGGCCCGGCA  603
               ||||| || |  |||||||| | || ||  || |||||||   || || || || ||||
Sbjct  61632  ATCACAATGCATGCCCTCGTCGCGTGATATCAA-CTCATTGCTGAAGGTCAGACCGGGCA  61574

Query  604    TCAGCCCCCGTTTCTTGAGCCAGAATATCGATGCAAAAGAACCGGAAAAGAAGATTCCTT  663
              | || || |||||||| | ||| || || |  ||||| || ||    || || |  || |
Sbjct  61573  TAAGTCCACGTTTCTTCAACCAAAAGATTGCGGCAAACGATCCACTGAAAAATACACCCT  61514

Query  664    CTACGGCAGCAAAGGCCACAACGCGTTCTCCATACGTAGCCTCTTTGTCCCCA--ATCCA  721
              | ||  | ||||| ||||  |  ||||| ||| | ||||||   |||| |     |||||
Sbjct  61513  CGACCACCGCAAATGCCAGCAATCGTTCACCAAATGTAGCCG--TTGTACTGGTGATCCA  61456

Query  722    GCGCAAGGCCCAGTCAGCCTTCTTCTTCACACAAGGCATAGTTTCAATAGCATTGAAGAG  781
                  |||||||| || || |||  ||||||    || || || || || |||||||| | 
Sbjct  61455  ATTGAAGGCCCAATCCGCTTTCCGCTTCACCGCCGGTATCGTCTCGATGGCATTGAACAA  61396

Query  782    ATATTCTCTTTCCTTGGGATCTTTAATGTAAGTGTCAATAAGGAGACTGTACATTTCAGA  841
                 ||| | ||||    | ||  | ||||| || || || || | ||||||||| || ||
Sbjct  61395  TCGTTCACGTTCCGCCCGCTCCCTGATGTACGTATCGATGAGAACACTGTACATCTCCGA  61336

Query  842    GTGTATGTTTTCCATGGCAATTTGGAAGCCATAGAAACAGCGGGCCTCTGTAACTTGAAC  901
              ||| |  || ||||||||||| |||||||| |||||||| || ||||| |  ||||| ||
Sbjct  61335  GTGGACATTCTCCATGGCAATCTGGAAGCCGTAGAAACAACGCGCCTCCGACACTTGCAC  61276

Query  902    TTCTTG-GCTAAATCGCTCCACCAAGTTCTCATTGACTATGCCATCACTCGCTGCAAAGA  960
               || || || ||| || ||||  || ||||||||||| || || ||    || |||||||
Sbjct  61275  CTCCTGCGCGAAA-CGTTCCAATAAATTCTCATTGACGATACCGTCCGAAGCGGCAAAGA  61217

Query  961    AAGCCAGAACGTGAGATATAAAATGTCTCTCATCGGGTTTCAGAGCTTCCCAGTGCTGAA  1020
              | ||||  || ||    || ||||||   ||| ||      | |   |||||||  |  |
Sbjct  61216  ACGCCAACACATGTTTAATGAAATGTTGTTCACCGCTCGATAAACGCTCCCAGTCATTCA  61157

Query  1021   TATCCTTGGAAAGGTCCACCTCCTCGGCAGTCCAAAAGGAGGCCTCGGCTTTCTTGTACA  1080
              | || ||||| |  || ||||||||  | ||||| ||||| || || || || |||||||
Sbjct  61156  TGTCTTTGGACAAATCGACCTCCTCCACCGTCCAGAAGGAAGCTTCCGCCTTTTTGTACA  61097

Query  1081   TCTGCCAGATATCATGGTACTCGATGGGAAAGACAACGAAGCGGCGGGGGTTTTCT  1136
              |  |||| ||||| |  ||||||||||| || |  ||||| || || || || |||
Sbjct  61096  TGCGCCAAATATCCTCATACTCGATGGGGAACAATACGAAACGACGAGGATTCTCT  61041


>NC_038369.1 Spodoptera littoralis NPV isolate AN1956, complete 
genome
Length=137998

 Score = 287 bits (317),  Expect = 3e-75
 Identities = 588/867 (68%), Gaps = 8/867 (1%)
 Strand=Plus/Minus

Query  249    TGATACTCGCCTACTCGCTTCTCAAAGAAGTTTGTCTTTCCTTCTAGTGAGATATTTTCC  308
              ||||| ||||  ||    || ||||| ||||||||||| ||||| || || ||    | |
Sbjct  59181  TGATATTCGCTAACCTTTTTTTCAAAAAAGTTTGTCTTGCCTTCGAGCGAAATTAGATTC  59122

Query  309    ATGAAGTCAAACGGATT--TTCTACTCTGAAAATCTTGTTAAAACCCAGCTCCAGCATAA  366
              || || |||||||||||  || || | | |  |   ||    | |  |  || |||| ||
Sbjct  59121  ATAAAATCAAACGGATTCTTTGTATTGTAATGACGCTGCCCGATC--AATTCGAGCAAAA  59064

Query  367    GCCTGTCGGCCACAAACTCAATGTACTGCTTCATCAAAGTGCAGTTCATCCCGATGAGCT  426
              | || ||||| |||||||| ||||| |||  ||| |||     |||||| ||||  |   
Sbjct  59063  GTCTATCGGCTACAAACTCGATGTATTGCGACATTAAATCATTGTTCATGCCGAGCATAG  59004

Query  427    TCACGGGCAAGGCCTCCGTGAGGAACTCCTGCTCTATCCTAACGGCGTTGGTGATTATCT  486
                || ||||| || || ||||| ||||||| |||||||   || || | |||||| || |
Sbjct  59003  CGACCGGCAAAGCTTCGGTGAGAAACTCCTTCTCTATCGAGACCGCATCGGTGATAATGT  58944

Query  487    CTCGGACCCTCTGCTC-CGCTGGCTTGTGTACCAGGTGCTTGAACATCAGGCAGGCAAAG  545
              |   ||| |  | ||| ||  || || | ||| | ||||  | ||||||| || ||||||
Sbjct  58943  CCAAGACGCGTT-CTCGCGTCGGTTTATTTACAATGTGCGAGTACATCAGACACGCAAAG  58885

Query  546    TCACAGTGTAAACCCTCGTCTCTGCTA-ATAAGCTCATTGGAAAATGTAAGGCCCGGCAT  604
              ||   ||| | ||||||||| | || | || | ||| |||  ||| || || || || | 
Sbjct  58884  TCGGTGTGGAGACCCTCGTCGC-GCGATATCAACTCGTTGCTAAACGTGAGACCTGGTAG  58826

Query  605    CAGCCCCCGTTTCTTGAGCCAGAATATCGATGCAAAAGAACCGGAAAAGAAGATTCCTTC  664
              ||  || |||||||| | ||| ||||| |  ||||||   || |||||||| || || ||
Sbjct  58825  CAAGCCGCGTTTCTTCATCCAAAATATTGCCGCAAAACTGCCCGAAAAGAATATACCCTC  58766

Query  665    TACGGCAGCAAAGGCCACAACGCGTTCTCCATACGTAGCCTCTTTGTCCCCAATCCAGCG  724
               ||||| ||||| || |  |  |  ||  || |||| |||   | |  |   |||||   
Sbjct  58765  AACGGCGGCAAAAGCAATTATTCTCTCGGCAAACGTCGCCGTATCGCTCTTTATCCATTT  58706

Query  725    CAAGGCCCAGTCAGCCTTCTTCTTCACACAAGGCATAGTTTCAATAGCATTGAAGAGATA  784
               |  | ||| |  ||||||||    |     ||||| || || || || ||||| ||   
Sbjct  58705  GATCGACCATTGGGCCTTCTTGGCGATCGTGGGCATCGTCTCGATCGCGTTGAACAGCCT  58646

Query  785    TTCTCTTTCCTTGGGATCTTTAATGTAAGTGTCAATAAGGAGACTGTACATTTCAGAGTG  844
              ||   | || |     ||    | ||| ||||| || || ||    |||||||| || ||
Sbjct  58645  TTGCTTCTCGTCAATGTCCCGCACGTACGTGTCGATGAGTAGCGAATACATTTCCGAATG  58586

Query  845    TATGTTTTCCATGGCAATTTGGAAGCCATAGAAACAGCGGGCCTCTGTAACTTGAACTTC  904
              || |||||||||||| | ||| || || || || || || ||||| || ||||| || ||
Sbjct  58585  TACGTTTTCCATGGCCACTTGAAACCCGTAAAAGCATCGCGCCTCCGTCACTTGCACCTC  58526

Query  905    TTGGCTAAATCGCTCCACCAAGTTCTCATTGACTATGCCATCACTCGCTGCAAAGAAAGC  964
              |||    || || || ||||| || ||||||||||| |||||   ||| ||||| || ||
Sbjct  58525  TTGCGAGAACCGTTCGACCAAATTTTCATTGACTATACCATCGGACGCGGCAAAAAACGC  58466

Query  965    CAGAACGTGAGATATAAAATGTCTCTCATCGGGTTTCAGAGCTTCCCAGTGCTGAATATC  1024
              ||| |||||   |||||| | || |||      ||| || |  ||||| |  |  |||||
Sbjct  58465  CAGCACGTGTTTTATAAAGTCTCGCTCGCTCTCTTTGAGCGAGTCCCAATCTTTCATATC  58406

Query  1025   CTTGGAAAGGTCCACCTCCTCGGCAGTCCAAAAGGAGGCCTCGGCTTTCTTGTACATCTG  1084
               || || ||||||||||| ||| | |||||||| || || || |||||||||||||| | 
Sbjct  58405  TTTCGACAGGTCCACCTCTTCGACGGTCCAAAACGAAGCTTCTGCTTTCTTGTACATGTT  58346

Query  1085   CCAGATATCATGGTACTCGATGGGAAA  1111
              ||| || ||  | |||||||| |||||
Sbjct  58345  CCAAATGTCGGGATACTCGATAGGAAA  58319


>JX454574.1 Spodoptera littoralis NPV isolate AN1956, complete 
genome
Length=137998

 Score = 287 bits (317),  Expect = 3e-75
 Identities = 588/867 (68%), Gaps = 8/867 (1%)
 Strand=Plus/Minus

Query  249    TGATACTCGCCTACTCGCTTCTCAAAGAAGTTTGTCTTTCCTTCTAGTGAGATATTTTCC  308
              ||||| ||||  ||    || ||||| ||||||||||| ||||| || || ||    | |
Sbjct  59181  TGATATTCGCTAACCTTTTTTTCAAAAAAGTTTGTCTTGCCTTCGAGCGAAATTAGATTC  59122

Query  309    ATGAAGTCAAACGGATT--TTCTACTCTGAAAATCTTGTTAAAACCCAGCTCCAGCATAA  366
              || || |||||||||||  || || | | |  |   ||    | |  |  || |||| ||
Sbjct  59121  ATAAAATCAAACGGATTCTTTGTATTGTAATGACGCTGCCCGATC--AATTCGAGCAAAA  59064

Query  367    GCCTGTCGGCCACAAACTCAATGTACTGCTTCATCAAAGTGCAGTTCATCCCGATGAGCT  426
              | || ||||| |||||||| ||||| |||  ||| |||     |||||| ||||  |   
Sbjct  59063  GTCTATCGGCTACAAACTCGATGTATTGCGACATTAAATCATTGTTCATGCCGAGCATAG  59004

Query  427    TCACGGGCAAGGCCTCCGTGAGGAACTCCTGCTCTATCCTAACGGCGTTGGTGATTATCT  486
                || ||||| || || ||||| ||||||| |||||||   || || | |||||| || |
Sbjct  59003  CGACCGGCAAAGCTTCGGTGAGAAACTCCTTCTCTATCGAGACCGCATCGGTGATAATGT  58944

Query  487    CTCGGACCCTCTGCTC-CGCTGGCTTGTGTACCAGGTGCTTGAACATCAGGCAGGCAAAG  545
              |   ||| |  | ||| ||  || || | ||| | ||||  | ||||||| || ||||||
Sbjct  58943  CCAAGACGCGTT-CTCGCGTCGGTTTATTTACAATGTGCGAGTACATCAGACACGCAAAG  58885

Query  546    TCACAGTGTAAACCCTCGTCTCTGCTA-ATAAGCTCATTGGAAAATGTAAGGCCCGGCAT  604
              ||   ||| | ||||||||| | || | || | ||| |||  ||| || || || || | 
Sbjct  58884  TCGGTGTGGAGACCCTCGTCGC-GCGATATCAACTCGTTGCTAAACGTGAGACCTGGTAG  58826

Query  605    CAGCCCCCGTTTCTTGAGCCAGAATATCGATGCAAAAGAACCGGAAAAGAAGATTCCTTC  664
              ||  || |||||||| | ||| ||||| |  ||||||   || |||||||| || || ||
Sbjct  58825  CAAGCCGCGTTTCTTCATCCAAAATATTGCCGCAAAACTGCCCGAAAAGAATATACCCTC  58766

Query  665    TACGGCAGCAAAGGCCACAACGCGTTCTCCATACGTAGCCTCTTTGTCCCCAATCCAGCG  724
               ||||| ||||| || |  |  |  ||  || |||| |||   | |  |   |||||   
Sbjct  58765  AACGGCGGCAAAAGCAATTATTCTCTCGGCAAACGTCGCCGTATCGCTCTTTATCCATTT  58706

Query  725    CAAGGCCCAGTCAGCCTTCTTCTTCACACAAGGCATAGTTTCAATAGCATTGAAGAGATA  784
               |  | ||| |  ||||||||    |     ||||| || || || || ||||| ||   
Sbjct  58705  GATCGACCATTGGGCCTTCTTGGCGATCGTGGGCATCGTCTCGATCGCGTTGAACAGCCT  58646

Query  785    TTCTCTTTCCTTGGGATCTTTAATGTAAGTGTCAATAAGGAGACTGTACATTTCAGAGTG  844
              ||   | || |     ||    | ||| ||||| || || ||    |||||||| || ||
Sbjct  58645  TTGCTTCTCGTCAATGTCCCGCACGTACGTGTCGATGAGTAGCGAATACATTTCCGAATG  58586

Query  845    TATGTTTTCCATGGCAATTTGGAAGCCATAGAAACAGCGGGCCTCTGTAACTTGAACTTC  904
              || |||||||||||| | ||| || || || || || || ||||| || ||||| || ||
Sbjct  58585  TACGTTTTCCATGGCCACTTGAAACCCGTAAAAGCATCGCGCCTCCGTCACTTGCACCTC  58526

Query  905    TTGGCTAAATCGCTCCACCAAGTTCTCATTGACTATGCCATCACTCGCTGCAAAGAAAGC  964
              |||    || || || ||||| || ||||||||||| |||||   ||| ||||| || ||
Sbjct  58525  TTGCGAGAACCGTTCGACCAAATTTTCATTGACTATACCATCGGACGCGGCAAAAAACGC  58466

Query  965    CAGAACGTGAGATATAAAATGTCTCTCATCGGGTTTCAGAGCTTCCCAGTGCTGAATATC  1024
              ||| |||||   |||||| | || |||      ||| || |  ||||| |  |  |||||
Sbjct  58465  CAGCACGTGTTTTATAAAGTCTCGCTCGCTCTCTTTGAGCGAGTCCCAATCTTTCATATC  58406

Query  1025   CTTGGAAAGGTCCACCTCCTCGGCAGTCCAAAAGGAGGCCTCGGCTTTCTTGTACATCTG  1084
               || || ||||||||||| ||| | |||||||| || || || |||||||||||||| | 
Sbjct  58405  TTTCGACAGGTCCACCTCTTCGACGGTCCAAAACGAAGCTTCTGCTTTCTTGTACATGTT  58346

Query  1085   CCAGATATCATGGTACTCGATGGGAAA  1111
              ||| || ||  | |||||||| |||||
Sbjct  58345  CCAAATGTCGGGATACTCGATAGGAAA  58319


>MK637631.1 European chub iridovirus isolate LEC15001, complete 
genome
Length=128216

 Score = 287 bits (317),  Expect = 3e-75
 Identities = 619/916 (68%), Gaps = 25/916 (3%)
 Strand=Plus/Plus

Query  237    ACTCCCATCCTCTGATACTCGCCTACTCGCTTCTCAAAGAAGTTTGTCTTTCCTTCTAGT  296
              || ||||| |||| |||||| || || ||    ||||| ||||| || || || ||||  
Sbjct  58643  ACACCCATTCTCTTATACTCTCCGACACGTCGTTCAAAAAAGTTGGTTTTGCCCTCTAAC  58702

Query  297    GAGATATTTTCCATGAAGTCAAACGGATTTTCTACTCTGAAA-ATCTTGTTAAAAC---C  352
              || |||||||||||||| ||||||||||||   ||| ||| | || || | |  ||   |
Sbjct  58703  GATATATTTTCCATGAAATCAAACGGATTTGA-ACTATGATACATTTTATCAGCACACCC  58761

Query  353    CAGCTCCAGCATAAGCCTGTCGGCCACAAACTCAATGTACTGCTTCATCAAAGTGCAGTT  412
              ||| |||| ||  | |||||||||||| |||   ||||| |   ||||||    ||||||
Sbjct  58762  CAGTTCCAACAACAACCTGTCGGCCACGAACCTTATGTAGTCGCTCATCATCTCGCAGTT  58821

Query  413    CATCCCGATGAGCTTCACGGGCAAGGCCTCCGTGAGGAACTCCTGCTCTATCCTAACGGC  472
              ||| ||||| ||  |||||||||| ||    || || || |||   |||||  | |||||
Sbjct  58822  CATGCCGATTAGTCTCACGGGCAATGCAGAAGTCAGAAATTCCAATTCTATATTTACGGC  58881

Query  473    GTTGGTGATTATCTCTCGGACCCTC--TGCTCCGCTGGCTTG------TG-TACCAGGTG  523
               |     | ||| |    |||  ||  | | |  |||| ||       || |  ||||| 
Sbjct  58882  TTCACGAACTATTTT---GACAATCGTTTCGCAACTGGGTTTGTCGTCTGATGACAGGTA  58938

Query  524    CTTGAA---CATCAGGCAGGCAAAGTCACAGTGTAAACCCTCGTCTCTGCTAATAAGCTC  580
              ||| |    || ||  || ||||| || || || | ||| ||||||| ||| || || ||
Sbjct  58939  CTTCATGGCCAACATACATGCAAAATCGCAATGAAGACCTTCGTCTCGGCTGATCAGTTC  58998

Query  581    ATTGGAAAATGTAAGGCCCGGCATCAGCCCCCGTTTCTTGAGCCAGAATATCGATGCAAA  640
               ||||| ||||| | ||| ||||| || || |||||||| | ||| ||||| |  |||||
Sbjct  58999  GTTGGAGAATGTCAAGCCGGGCATTAGGCCGCGTTTCTTTAACCAAAATATAGCCGCAAA  59058

Query  641    AGAACCGGAAAAGAAGATTCCTTCTACGGCAGCAAAGGCCACAACGCGTTCTCCATACGT  700
               || || |||||||| || ||||| || || ||||| ||||| |  ||||| ||  ||||
Sbjct  59059  CGATCCCGAAAAGAAAATACCTTCCACCGCCGCAAACGCCACCAGACGTTCGCCGAACGT  59118

Query  701    AGCCTCTTTGTCCCCAATCCAGCGCAAGGCCCAGTCAGCCTTCTTCTTCACACAAGGCAT  760
              ||||          |||||||   ||  ||||| |  || ||  |||| |  || |||| 
Sbjct  59119  AGCCGTGGGAGAATCAATCCATTTCAGAGCCCAATTGGCTTTGGTCTTGATGCACGGCAA  59178

Query  761    AGTTTCAATAGCATTGAAGAGA-TATTCTCTTTCCTTGGGATCTTTAATGTAAGTGTCAA  819
                | || || || || || ||  |||||| |||||      || || ||||| ||||| |
Sbjct  59179  CATCTCGATGGCGTTAAACAGTCTATTCT-TTTCCACACTGTCCTTTATGTACGTGTCGA  59237

Query  820    TAAGGAGACTGTACATTTCAGAGTGTATGTTTTCCATGGCAATTTGGAAGCCATAGAAAC  879
              | |  | |||||||||||| || ||||| |||||||| ||||| || || || || ||||
Sbjct  59238  TCAACAAACTGTACATTTCTGAATGTATATTTTCCATAGCAATCTGAAACCCGTAAAAAC  59297

Query  880    AGCGGGCCTCTGTAACTTGAACTTCTTGGCTAAATCGCTCCACCAAGTTCTCATTGACTA  939
              | |  || ||||  |  || ||||| ||   ||| |  | ||||||||| || ||||| |
Sbjct  59298  ATCTAGCTTCTGGCAACTGTACTTCCTGCGCAAACCTTTGCACCAAGTTTTCGTTGACAA  59357

Query  940    TGCCATCACTCGCTGCAAAGAAAGCCAGAACGTGAGATATAAAATGTCTCTCATCGGGTT  999
              | || || || || ||||| || ||||  ||||| | |||||| |  |  || |||   |
Sbjct  59358  TACCGTCGCTGGCAGCAAAAAAGGCCAATACGTGCGCTATAAAGTAACGTTCTTCGTCCT  59417

Query  1000   TCA---GAGCTTCCCAGTGCTGAATATCCTTGGAAAGGTCCACCTCCTCGGCAGTCCAAA  1056
              | |    | ||  ||| |     | ||| || |  | ||| || || ||  |||||||||
Sbjct  59418  TTAATTTATCTGTCCAATCACACACATCTTTAGTCAAGTCTACTTCTTCAACAGTCCAAA  59477

Query  1057   AGGAGGCCTCGGCTTTCTTGTACATCTGCCAGATATCATGGTACTCGATGGGAAAGACAA  1116
              | || || || || |||||||||||   ||| || || |  || |  |||||||| |  |
Sbjct  59478  ATGACGCTTCAGCCTTCTTGTACATTGACCATATGTCGTTATATTTAATGGGAAAAAGCA  59537

Query  1117   CGAAGCGGCGGGGGTT  1132
              | || || | ||| ||
Sbjct  59538  CAAACCGACCGGGATT  59553


>NC_003389.1 Swinepox virus, complete genome
Length=146454

 Score = 280 bits (310),  Expect = 1e-73
 Identities = 600/890 (67%), Gaps = 15/890 (2%)
 Strand=Plus/Plus

Query  237    ACTCCCATCCTCTGATACTCGCCTACTCGCTTCTCAAAGAAGTTTGTCTTTCCTTCTAGT  296
              || |||||| | ||||| || |  |||||    || || || || ||||| |||||||||
Sbjct  11330  ACCCCCATCTTTTGATATTCACTAACTCGTCGTTCGAAAAAATTAGTCTTACCTTCTAGT  11389

Query  297    GAGATATTTTCCATGAAGTCAAACGGATTTTCTACTCTGAAAATCTTGTTAAAACCCAGC  356
              || ||||  ||||| |||  ||| ||||| | |||  |||| |  || | | |||| | |
Sbjct  11390  GATATATACTCCATAAAGCTAAAAGGATTATATACATTGAAGACTTTTTCACAACCTAAC  11449

Query  357    TCCAGCATAAGCCTGTCGGCCACAAACTCAATGTACTGCTTCATCAAAGTGCAGTTCATC  416
              ||    |  |  || || || || || || || |||||   ||| |||   || ||||| 
Sbjct  11450  TCTGTTAATAATCTATCTGCGACGAATTCTATATACTGAGACATTAAACAACAATTCATA  11509

Query  417    CCGATGAGCTTCACGGGCAAGGCCTCCGTGAGGAACTCCTGCTCTATCCTAACGGCGTTG  476
              || || || | ||| || |  ||  | || |  |||||||  |||||  |||| || |  
Sbjct  11510  CCTATAAGATCCACCGGAATAGCAACTGTCAAAAACTCCTTTTCTATATTAACCGCATCA  11569

Query  477    GTGATTATCTC--TCGGACCCTCTGCTCCGCTGGCTTGTGTACCAGGTGCTTGAACATCA  534
               ||||||||    |   | | ||  ||  | |||    ||||  |  || || ||||| |
Sbjct  11570  ATGATTATCGACGTTATAACTTC--CTTAGATGGTGGATGTAATAAATGTTTAAACATTA  11627

Query  535    GGCAGGCAAAGTCACAGTGTAAACCCTCGTCTCTGCTAATAAGCTCATTGGAAAATGTAA  594
                || ||||| ||||| |||||||| |||||||| || || || ||||| |||||||| |
Sbjct  11628  AACACGCAAAATCACAATGTAAACCTTCGTCTCTACTTATTAGTTCATTAGAAAATGTTA  11687

Query  595    GGCCCGGCATCAGCCCCCGTTTCTTGAGCCAGAATATCGATGCAAAAGAACCGGAAAAGA  654
                || |||||||  || ||||| || | ||| ||||| |  ||||| ||||| |||||||
Sbjct  11688  ATCCGGGCATCAATCCTCGTTTTTTTATCCAAAATATAGCAGCAAATGAACCAGAAAAGA  11747

Query  655    AGATTCCTTCTACGGCAGCAAAGGCCACAACGCGTTCTCCATACGTAGCCTCTTTGTCCC  714
              | ||||| || || || ||||| || || || | |||||||||  || |||  |||    
Sbjct  11748  ATATTCCCTCCACAGCTGCAAATGCTACTACTCTTTCTCCATA--TA-CCTTGTTGCTAG  11804

Query  715    CAATCCAGCGCAAGGCCCAGTCAGCCTTCTTCTTCACACAAGGCATAGTTTCAATAGCAT  774
                |||||      |||||| ||||| ||||| || || ||   ||| ||||| ||||| |
Sbjct  11805  ATATCCATTTTCTGGCCCAATCAGCTTTCTTTTTTACGCATTCCATTGTTTCTATAGCGT  11864

Query  775    TGAAGAGATATTCTCTTTCCTTGGGATCTTTAATGTAAGTGTCAATAAGGAGACTGTACA  834
              | || | ||    | ||||  |   |||| | |  || || || || |  | ||| ||||
Sbjct  11865  TAAATAAATGCATTTTTTCTATATTATCTCTTACATATGTATCTATTAATAAACTATACA  11924

Query  835    TTTCAGAGTGTATGTTTTCCATGGCAATTTGGAAGCCATAGAAACAGCGGGCCTCTGTAA  894
              |||| || || || |||||||| || ||||| || ||||||||||| || ||||||| | 
Sbjct  11925  TTTCTGAATGAATATTTTCCATAGCTATTTGAAATCCATAGAAACATCGTGCCTCTGAAC  11984

Query  895    CTTGAACTTCTTGGCTAAATCGCTCCACCAAGTTCTCATTGACTATGCCATCACTCGCTG  954
                || || ||      |||||  ||| | || |||||||| || || |||||||| | ||
Sbjct  11985  ACTGTACATCCACATAAAATCTTTCCGCTAAATTCTCATTTACAATACCATCACTAGATG  12044

Query  955    CAAAGAAAGCCAGAACGTGAGATATAAAATGTCTCTCATCGGGTTTCAG--AGCT--TCC  1010
              |||| || || || |  ||   |||||| | | | || ||    || ||  |  |  |||
Sbjct  12045  CAAAAAATGCTAGTATATGTTTTATAAAGTATTTTTCGTC----TTTAGTTAATTTATCC  12100

Query  1011   CAGTGCTGAATATCCTTGGAAAGGTCCACCTCCTCGGCAGTCCAAAAGGAGGCCTCGGCT  1070
              || |  |  | ||| || || |  || || || ||  | ||||||||    ||| | | |
Sbjct  12101  CAATCATCTAAATCTTTTGATAAATCTACTTCTTCAACGGTCCAAAAACTTGCCACTGAT  12160

Query  1071   TTCTTGTACATCTGCCAGATATCATGGTACTCGATGGGAAAGACAACGAA  1120
              |  || ||||| | |||||||||||| ||||  || || || | ||||||
Sbjct  12161  TGTTTATACATTTTCCAGATATCATGATACTTAATAGGGAAAATAACGAA  12210


>AF410153.1 Swinepox virus isolate 17077-99, complete genome
Length=146454

 Score = 280 bits (310),  Expect = 1e-73
 Identities = 600/890 (67%), Gaps = 15/890 (2%)
 Strand=Plus/Plus

Query  237    ACTCCCATCCTCTGATACTCGCCTACTCGCTTCTCAAAGAAGTTTGTCTTTCCTTCTAGT  296
              || |||||| | ||||| || |  |||||    || || || || ||||| |||||||||
Sbjct  11330  ACCCCCATCTTTTGATATTCACTAACTCGTCGTTCGAAAAAATTAGTCTTACCTTCTAGT  11389

Query  297    GAGATATTTTCCATGAAGTCAAACGGATTTTCTACTCTGAAAATCTTGTTAAAACCCAGC  356
              || ||||  ||||| |||  ||| ||||| | |||  |||| |  || | | |||| | |
Sbjct  11390  GATATATACTCCATAAAGCTAAAAGGATTATATACATTGAAGACTTTTTCACAACCTAAC  11449

Query  357    TCCAGCATAAGCCTGTCGGCCACAAACTCAATGTACTGCTTCATCAAAGTGCAGTTCATC  416
              ||    |  |  || || || || || || || |||||   ||| |||   || ||||| 
Sbjct  11450  TCTGTTAATAATCTATCTGCGACGAATTCTATATACTGAGACATTAAACAACAATTCATA  11509

Query  417    CCGATGAGCTTCACGGGCAAGGCCTCCGTGAGGAACTCCTGCTCTATCCTAACGGCGTTG  476
              || || || | ||| || |  ||  | || |  |||||||  |||||  |||| || |  
Sbjct  11510  CCTATAAGATCCACCGGAATAGCAACTGTCAAAAACTCCTTTTCTATATTAACCGCATCA  11569

Query  477    GTGATTATCTC--TCGGACCCTCTGCTCCGCTGGCTTGTGTACCAGGTGCTTGAACATCA  534
               ||||||||    |   | | ||  ||  | |||    ||||  |  || || ||||| |
Sbjct  11570  ATGATTATCGACGTTATAACTTC--CTTAGATGGTGGATGTAATAAATGTTTAAACATTA  11627

Query  535    GGCAGGCAAAGTCACAGTGTAAACCCTCGTCTCTGCTAATAAGCTCATTGGAAAATGTAA  594
                || ||||| ||||| |||||||| |||||||| || || || ||||| |||||||| |
Sbjct  11628  AACACGCAAAATCACAATGTAAACCTTCGTCTCTACTTATTAGTTCATTAGAAAATGTTA  11687

Query  595    GGCCCGGCATCAGCCCCCGTTTCTTGAGCCAGAATATCGATGCAAAAGAACCGGAAAAGA  654
                || |||||||  || ||||| || | ||| ||||| |  ||||| ||||| |||||||
Sbjct  11688  ATCCGGGCATCAATCCTCGTTTTTTTATCCAAAATATAGCAGCAAATGAACCAGAAAAGA  11747

Query  655    AGATTCCTTCTACGGCAGCAAAGGCCACAACGCGTTCTCCATACGTAGCCTCTTTGTCCC  714
              | ||||| || || || ||||| || || || | |||||||||  || |||  |||    
Sbjct  11748  ATATTCCCTCCACAGCTGCAAATGCTACTACTCTTTCTCCATA--TA-CCTTGTTGCTAG  11804

Query  715    CAATCCAGCGCAAGGCCCAGTCAGCCTTCTTCTTCACACAAGGCATAGTTTCAATAGCAT  774
                |||||      |||||| ||||| ||||| || || ||   ||| ||||| ||||| |
Sbjct  11805  ATATCCATTTTCTGGCCCAATCAGCTTTCTTTTTTACGCATTCCATTGTTTCTATAGCGT  11864

Query  775    TGAAGAGATATTCTCTTTCCTTGGGATCTTTAATGTAAGTGTCAATAAGGAGACTGTACA  834
              | || | ||    | ||||  |   |||| | |  || || || || |  | ||| ||||
Sbjct  11865  TAAATAAATGCATTTTTTCTATATTATCTCTTACATATGTATCTATTAATAAACTATACA  11924

Query  835    TTTCAGAGTGTATGTTTTCCATGGCAATTTGGAAGCCATAGAAACAGCGGGCCTCTGTAA  894
              |||| || || || |||||||| || ||||| || ||||||||||| || ||||||| | 
Sbjct  11925  TTTCTGAATGAATATTTTCCATAGCTATTTGAAATCCATAGAAACATCGTGCCTCTGAAC  11984

Query  895    CTTGAACTTCTTGGCTAAATCGCTCCACCAAGTTCTCATTGACTATGCCATCACTCGCTG  954
                || || ||      |||||  ||| | || |||||||| || || |||||||| | ||
Sbjct  11985  ACTGTACATCCACATAAAATCTTTCCGCTAAATTCTCATTTACAATACCATCACTAGATG  12044

Query  955    CAAAGAAAGCCAGAACGTGAGATATAAAATGTCTCTCATCGGGTTTCAG--AGCT--TCC  1010
              |||| || || || |  ||   |||||| | | | || ||    || ||  |  |  |||
Sbjct  12045  CAAAAAATGCTAGTATATGTTTTATAAAGTATTTTTCGTC----TTTAGTTAATTTATCC  12100

Query  1011   CAGTGCTGAATATCCTTGGAAAGGTCCACCTCCTCGGCAGTCCAAAAGGAGGCCTCGGCT  1070
              || |  |  | ||| || || |  || || || ||  | ||||||||    ||| | | |
Sbjct  12101  CAATCATCTAAATCTTTTGATAAATCTACTTCTTCAACGGTCCAAAAACTTGCCACTGAT  12160

Query  1071   TTCTTGTACATCTGCCAGATATCATGGTACTCGATGGGAAAGACAACGAA  1120
              |  || ||||| | |||||||||||| ||||  || || || | ||||||
Sbjct  12161  TGTTTATACATTTTCCAGATATCATGATACTTAATAGGGAAAATAACGAA  12210


>NC_004002.1 Sheeppox virus 17077-99, complete genome
Length=149955

 Score = 273 bits (302),  Expect = 2e-71
 Identities = 575/855 (67%), Gaps = 2/855 (0%)
 Strand=Plus/Plus

Query  228    TTCGACATGACTCCCATCCTCTGATACTCGCCTACTCGCTTCTCAAAGAAGTTTGTCTTT  287
              || || || || |||||  | ||||| || |  ||||  || ||||||||||| || || 
Sbjct  13563  TTAGAAATAACGCCCATTTTTTGATATTCACTAACTCTTTTTTCAAAGAAGTTAGTTTTA  13622

Query  288    CCTTCTAGTGAGATATTTTCCATGAAGTCAAACGGATTTTCTACTCTGAAAATCTTGTTA  347
              ||||| ||||| ||||||||||| || ||||| ||||||  |    | || |  || | |
Sbjct  13623  CCTTCCAGTGATATATTTTCCATAAAATCAAATGGATTTATTGACATAAACACTTTATCA  13682

Query  348    AAACCCAGCTCCAGCATAAGCCTGTCGGCCACAAACTCAATGTACTGCTTCATCAAAGTG  407
               |||| || || |  |  |  || || || | ||||||||| || ||   ||| |||   
Sbjct  13683  CAACCTAGTTCTAATAGTAATCTATCAGCAATAAACTCAATATATTGAGACATTAAATCA  13742

Query  408    CAGTTCATCCCGATGAGCTTCACGGGCAAGGCCTCCGTGAGGAACTCCTGCTCTATCCTA  467
              || ||||| || || || || || || |     |  || |  || || |  |||||    
Sbjct  13743  CAATTCATACCTATTAGTTTTACAGGAATTATATTGGTTAAAAATTCTTTTTCTATAGAC  13802

Query  468    ACGGCGTTGGTGATTATCTCTCGGACCCTCTGCTCCGCTGGCTTGTGTACCAGGTGCTTG  527
              || || |   | || ||   |   |   |||  |  |  ||    | |   || || || 
Sbjct  13803  ACAGCCTCTTTTATAATAATTGTAATAATCTCATTAGAAGGAGGATATTTTAGATGTTTA  13862

Query  528    AACATCAGGCAGGCAAAGTCACAGTGTAAACCCTCGTCTCTGCTAATAAGCTCATTGGAA  587
              || || |  || ||||| ||||| || |  ||||| ||||| |||||||| || || |||
Sbjct  13863  AAAATTAAACACGCAAAATCACAATGAAGGCCCTCATCTCTACTAATAAGTTCGTTTGAA  13922

Query  588    AATGTAAGGCCCGGCATCAGCCCCCGTTTCTTGAGCCAGAATATCGATGCAAAAGAACCG  647
              ||||| |  || |||||||  || ||||| || | ||| ||||| |  ||||| || |||
Sbjct  13923  AATGTTAATCCTGGCATCAATCCTCGTTTTTTTAACCAAAATATTGCAGCAAATGACCCG  13982

Query  648    GAAAAGAAGATTCCTTCTACGGCAGCAAAGGCCACAACGCGTTCTCCATACGTAGCCTCT  707
              |||||||| ||||| || || |||||||| || |  |  ||||||||| |||  || | |
Sbjct  13983  GAAAAGAATATTCCCTCAACTGCAGCAAACGCTATTAATCGTTCTCCAAACGATGCTTTT  14042

Query  708    TTGTCCCCAATCCAGCGCAAGGCCCAGTCAGCCTTCTTCTTCACACAAGGCATAGTTTCA  767
              |||| |   |||||       ||||| ||||  || || || | | ||  ||| ||||||
Sbjct  14043  TTGTTCGATATCCATTTTCTAGCCCATTCAGATTTTTTTTTAATAAAATCCATTGTTTCA  14102

Query  768    ATAGCATTGAAGAGATATTCTCTTTCCTTGGGATCTTTAATGTAAGTGTCAATAAGGAGA  827
              |||||||| || | ||||||  | || || | |  |  |||||| || |||||||| |  
Sbjct  14103  ATAGCATTAAATAAATATTCCTTCTCTTTAGTACTTGAAATGTATGTATCAATAAGTAAG  14162

Query  828    CTGTACATTTCAGAGTGTATGTTTTCCATGGCAATTTGGAAGCCATAGAAACAGCGGGCC  887
              || |||||||||||||||||||||||||| || || || || ||||| || || |  || 
Sbjct  14163  CTATACATTTCAGAGTGTATGTTTTCCATAGCTATCTGAAAACCATAAAAGCATCTAGCT  14222

Query  888    TCTGTAACTTGAACTTCTTGGCTAAATCGCTCCACCAAGTTCTCATTGACTATGCCATCA  947
              || |    ||| |||||   |  |||||  ||  |||| || ||||| ||||| ||||||
Sbjct  14223  TCCGACCATTGTACTTCCGAGTAAAATCTTTCGGCCAAATTTTCATTAACTATACCATCA  14282

Query  948    CTCGCTGCAAAGAAAGCCAGAACGTGAGATATAAAATGTCTCTCATCGGGTTTCAGAGCT  1007
              || |||||||| || ||||  | ||     ||||| | |  ||| ||    || ||   |
Sbjct  14283  CTAGCTGCAAAAAATGCCAATATGTTTTTAATAAAGTATTGCTCTTCATTGTTGAGTTTT  14342

Query  1008   TCCCAGTGCTGA-ATATCCTTGGAAAGGTCCACCTCCTCGGCAGTCCAAAAGGAGGCCTC  1066
              | ||| | | || | |||||| ||||| || || || ||  | ||||||||    ||  |
Sbjct  14343  TTCCAAT-CGGATAAATCCTTAGAAAGATCTACTTCATCAACTGTCCAAAAACTAGCGAC  14401

Query  1067   GGCTTTCTTGTACAT  1081
               ||||| || |||||
Sbjct  14402  AGCTTTTTTATACAT  14416


>AY077834.1 Sheeppox virus NISKHI, complete genome
Length=149662

 Score = 273 bits (302),  Expect = 2e-71
 Identities = 575/855 (67%), Gaps = 2/855 (0%)
 Strand=Plus/Plus

Query  228    TTCGACATGACTCCCATCCTCTGATACTCGCCTACTCGCTTCTCAAAGAAGTTTGTCTTT  287
              || || || || |||||  | ||||| || |  ||||  || ||||||||||| || || 
Sbjct  13472  TTAGAAATAACGCCCATTTTTTGATATTCACTAACTCTTTTTTCAAAGAAGTTAGTTTTA  13531

Query  288    CCTTCTAGTGAGATATTTTCCATGAAGTCAAACGGATTTTCTACTCTGAAAATCTTGTTA  347
              ||||| ||||| ||||||||||| || ||||| ||||||  |    | || |  || | |
Sbjct  13532  CCTTCCAGTGATATATTTTCCATAAAATCAAATGGATTTATTGACATAAACACTTTATCA  13591

Query  348    AAACCCAGCTCCAGCATAAGCCTGTCGGCCACAAACTCAATGTACTGCTTCATCAAAGTG  407
               |||| || || |  |  |  || || || | ||||||||| || ||   ||| |||   
Sbjct  13592  CAACCTAGTTCTAATAGTAATCTATCAGCAATAAACTCAATATATTGAGACATTAAATCA  13651

Query  408    CAGTTCATCCCGATGAGCTTCACGGGCAAGGCCTCCGTGAGGAACTCCTGCTCTATCCTA  467
              || ||||| || || || || || || |     |  || |  || || |  |||||    
Sbjct  13652  CAATTCATACCTATTAGTTTTACAGGAATTATATTGGTTAAAAATTCTTTTTCTATAGAC  13711

Query  468    ACGGCGTTGGTGATTATCTCTCGGACCCTCTGCTCCGCTGGCTTGTGTACCAGGTGCTTG  527
              || || |   | || ||   |   |   |||  |  |  ||    | |   || || || 
Sbjct  13712  ACAGCCTCTTTTATAATAATTGTAATAATCTCATTAGAAGGAGGATATTTTAGATGTTTA  13771

Query  528    AACATCAGGCAGGCAAAGTCACAGTGTAAACCCTCGTCTCTGCTAATAAGCTCATTGGAA  587
              || || |  || ||||| ||||| || |  ||||| ||||| |||||||| || || |||
Sbjct  13772  AAAATTAAACACGCAAAATCACAATGAAGGCCCTCATCTCTACTAATAAGTTCGTTTGAA  13831

Query  588    AATGTAAGGCCCGGCATCAGCCCCCGTTTCTTGAGCCAGAATATCGATGCAAAAGAACCG  647
              ||||| |  || |||||||  || ||||| || | ||| ||||| |  ||||| || |||
Sbjct  13832  AATGTTAATCCTGGCATCAATCCTCGTTTTTTTAACCAAAATATTGCAGCAAATGACCCG  13891

Query  648    GAAAAGAAGATTCCTTCTACGGCAGCAAAGGCCACAACGCGTTCTCCATACGTAGCCTCT  707
              |||||||| ||||| || || |||||||| || |  |  ||||||||| |||  || | |
Sbjct  13892  GAAAAGAATATTCCCTCAACTGCAGCAAACGCTATTAATCGTTCTCCAAACGATGCTTTT  13951

Query  708    TTGTCCCCAATCCAGCGCAAGGCCCAGTCAGCCTTCTTCTTCACACAAGGCATAGTTTCA  767
              |||| |   |||||       ||||| ||||  || || || | | ||  ||| ||||||
Sbjct  13952  TTGTTCGATATCCATTTTCTAGCCCATTCAGATTTTTTTTTAATAAAATCCATTGTTTCA  14011

Query  768    ATAGCATTGAAGAGATATTCTCTTTCCTTGGGATCTTTAATGTAAGTGTCAATAAGGAGA  827
              |||||||| || | ||||||  | || || | |  |  |||||| || |||||||| |  
Sbjct  14012  ATAGCATTAAATAAATATTCCTTCTCTTTAGTACTTGAAATGTATGTATCAATAAGTAAG  14071

Query  828    CTGTACATTTCAGAGTGTATGTTTTCCATGGCAATTTGGAAGCCATAGAAACAGCGGGCC  887
              || |||||||||||||||||||||||||| || || || || ||||| || || |  || 
Sbjct  14072  CTATACATTTCAGAGTGTATGTTTTCCATAGCTATCTGAAAACCATAAAAGCATCTAGCT  14131

Query  888    TCTGTAACTTGAACTTCTTGGCTAAATCGCTCCACCAAGTTCTCATTGACTATGCCATCA  947
              || |    ||| |||||   |  |||||  ||  |||| || ||||| ||||| ||||||
Sbjct  14132  TCCGACCATTGTACTTCCGAGTAAAATCTTTCGGCCAAATTTTCATTAACTATACCATCA  14191

Query  948    CTCGCTGCAAAGAAAGCCAGAACGTGAGATATAAAATGTCTCTCATCGGGTTTCAGAGCT  1007
              || |||||||| || ||||  | ||     ||||| | |  ||| ||    || ||   |
Sbjct  14192  CTAGCTGCAAAAAATGCCAATATGTTTTTAATAAAGTATTGCTCTTCATTGTTGAGTTTT  14251

Query  1008   TCCCAGTGCTGA-ATATCCTTGGAAAGGTCCACCTCCTCGGCAGTCCAAAAGGAGGCCTC  1066
              | ||| | | || | |||||| ||||| || || || ||  | ||||||||    ||  |
Sbjct  14252  TTCCAAT-CGGATAAATCCTTAGAAAGATCTACTTCATCAACTGTCCAAAAACTAGCGAC  14310

Query  1067   GGCTTTCTTGTACAT  1081
               ||||| || |||||
Sbjct  14311  AGCTTTTTTATACAT  14325


>AY077833.1 Sheeppox virus A, complete genome
Length=150057

 Score = 273 bits (302),  Expect = 2e-71
 Identities = 575/855 (67%), Gaps = 2/855 (0%)
 Strand=Plus/Plus

Query  228    TTCGACATGACTCCCATCCTCTGATACTCGCCTACTCGCTTCTCAAAGAAGTTTGTCTTT  287
              || || || || |||||  | ||||| || |  ||||  || ||||||||||| || || 
Sbjct  13670  TTAGAAATAACGCCCATTTTTTGATATTCACTAACTCTTTTTTCAAAGAAGTTAGTTTTA  13729

Query  288    CCTTCTAGTGAGATATTTTCCATGAAGTCAAACGGATTTTCTACTCTGAAAATCTTGTTA  347
              ||||| ||||| ||||||||||| || ||||| ||||||  |    | || |  || | |
Sbjct  13730  CCTTCCAGTGATATATTTTCCATAAAATCAAATGGATTTATTGACATAAACACTTTATCA  13789

Query  348    AAACCCAGCTCCAGCATAAGCCTGTCGGCCACAAACTCAATGTACTGCTTCATCAAAGTG  407
               |||| || || |  |  |  || || || | ||||||||| || ||   ||| |||   
Sbjct  13790  CAACCTAGTTCTAATAGTAATCTATCAGCAATAAACTCAATATATTGAGACATTAAATCA  13849

Query  408    CAGTTCATCCCGATGAGCTTCACGGGCAAGGCCTCCGTGAGGAACTCCTGCTCTATCCTA  467
              || ||||| || || || || || || |     |  || |  || || |  |||||    
Sbjct  13850  CAATTCATACCTATTAGTTTTACAGGAATTATATTGGTTAAAAATTCTTTTTCTATAGAC  13909

Query  468    ACGGCGTTGGTGATTATCTCTCGGACCCTCTGCTCCGCTGGCTTGTGTACCAGGTGCTTG  527
              || || |   | || ||   |   |   |||  |  |  ||    | |   || || || 
Sbjct  13910  ACAGCCTCTTTTATAATAATTGTAATAATCTCATTAGAAGGAGGATATTTTAGATGTTTA  13969

Query  528    AACATCAGGCAGGCAAAGTCACAGTGTAAACCCTCGTCTCTGCTAATAAGCTCATTGGAA  587
              || || |  || ||||| ||||| || |  ||||| ||||| |||||||| || || |||
Sbjct  13970  AAAATTAAACACGCAAAATCACAATGAAGGCCCTCATCTCTACTAATAAGTTCGTTTGAA  14029

Query  588    AATGTAAGGCCCGGCATCAGCCCCCGTTTCTTGAGCCAGAATATCGATGCAAAAGAACCG  647
              ||||| |  || |||||||  || ||||| || | ||| ||||| |  ||||| || |||
Sbjct  14030  AATGTTAATCCTGGCATCAATCCTCGTTTTTTTAACCAAAATATTGCAGCAAATGACCCG  14089

Query  648    GAAAAGAAGATTCCTTCTACGGCAGCAAAGGCCACAACGCGTTCTCCATACGTAGCCTCT  707
              |||||||| ||||| || || |||||||| || |  |  ||||||||| |||  || | |
Sbjct  14090  GAAAAGAATATTCCCTCAACTGCAGCAAACGCTATTAATCGTTCTCCAAACGATGCTTTT  14149

Query  708    TTGTCCCCAATCCAGCGCAAGGCCCAGTCAGCCTTCTTCTTCACACAAGGCATAGTTTCA  767
              |||| |   |||||       ||||| ||||  || || || | | ||  ||| ||||||
Sbjct  14150  TTGTTCGATATCCATTTTCTAGCCCATTCAGATTTTTTTTTAATAAAATCCATTGTTTCA  14209

Query  768    ATAGCATTGAAGAGATATTCTCTTTCCTTGGGATCTTTAATGTAAGTGTCAATAAGGAGA  827
              |||||||| || | ||||||  | || || | |  |  |||||| || |||||||| |  
Sbjct  14210  ATAGCATTAAATAAATATTCCTTCTCTTTAGTACTTGAAATGTATGTATCAATAAGTAAG  14269

Query  828    CTGTACATTTCAGAGTGTATGTTTTCCATGGCAATTTGGAAGCCATAGAAACAGCGGGCC  887
              || |||||||||||||||||||||||||| || || || || ||||| || || |  || 
Sbjct  14270  CTATACATTTCAGAGTGTATGTTTTCCATAGCTATCTGAAAACCATAAAAGCATCTAGCT  14329

Query  888    TCTGTAACTTGAACTTCTTGGCTAAATCGCTCCACCAAGTTCTCATTGACTATGCCATCA  947
              || |    ||| |||||   |  |||||  ||  |||| || ||||| ||||| ||||||
Sbjct  14330  TCCGACCATTGTACTTCCGAGTAAAATCTTTCGGCCAAATTTTCATTAACTATACCATCA  14389

Query  948    CTCGCTGCAAAGAAAGCCAGAACGTGAGATATAAAATGTCTCTCATCGGGTTTCAGAGCT  1007
              || |||||||| || ||||  | ||     ||||| | |  ||| ||    || ||   |
Sbjct  14390  CTAGCTGCAAAAAATGCCAATATGTTTTTAATAAAGTATTGCTCTTCATTGTTGAGTTTT  14449

Query  1008   TCCCAGTGCTGA-ATATCCTTGGAAAGGTCCACCTCCTCGGCAGTCCAAAAGGAGGCCTC  1066
              | ||| | | || | |||||| ||||| || || || ||  | ||||||||    ||  |
Sbjct  14450  TTCCAAT-CGGATAAATCCTTAGAAAGATCTACTTCATCAACTGTCCAAAAACTAGCGAC  14508

Query  1067   GGCTTTCTTGTACAT  1081
               ||||| || |||||
Sbjct  14509  AGCTTTTTTATACAT  14523


>AY077832.1 Sheeppox virus 10700-99 strain TU-V02127, complete 
genome
Length=149955

 Score = 273 bits (302),  Expect = 2e-71
 Identities = 575/855 (67%), Gaps = 2/855 (0%)
 Strand=Plus/Plus

Query  228    TTCGACATGACTCCCATCCTCTGATACTCGCCTACTCGCTTCTCAAAGAAGTTTGTCTTT  287
              || || || || |||||  | ||||| || |  ||||  || ||||||||||| || || 
Sbjct  13563  TTAGAAATAACGCCCATTTTTTGATATTCACTAACTCTTTTTTCAAAGAAGTTAGTTTTA  13622

Query  288    CCTTCTAGTGAGATATTTTCCATGAAGTCAAACGGATTTTCTACTCTGAAAATCTTGTTA  347
              ||||| ||||| ||||||||||| || ||||| ||||||  |    | || |  || | |
Sbjct  13623  CCTTCCAGTGATATATTTTCCATAAAATCAAATGGATTTATTGACATAAACACTTTATCA  13682

Query  348    AAACCCAGCTCCAGCATAAGCCTGTCGGCCACAAACTCAATGTACTGCTTCATCAAAGTG  407
               |||| || || |  |  |  || || || | ||||||||| || ||   ||| |||   
Sbjct  13683  CAACCTAGTTCTAATAGTAATCTATCAGCAATAAACTCAATATATTGAGACATTAAATCA  13742

Query  408    CAGTTCATCCCGATGAGCTTCACGGGCAAGGCCTCCGTGAGGAACTCCTGCTCTATCCTA  467
              || ||||| || || || || || || |     |  || |  || || |  |||||    
Sbjct  13743  CAATTCATACCTATTAGTTTTACAGGAATTATATTGGTTAAAAATTCTTTTTCTATAGAC  13802

Query  468    ACGGCGTTGGTGATTATCTCTCGGACCCTCTGCTCCGCTGGCTTGTGTACCAGGTGCTTG  527
              || || |   | || ||   |   |   |||  |  |  ||    | |   || || || 
Sbjct  13803  ACAGCCTCTTTTATAATAATTGTAATAATCTCATTAGAAGGAGGATATTTTAGATGTTTA  13862

Query  528    AACATCAGGCAGGCAAAGTCACAGTGTAAACCCTCGTCTCTGCTAATAAGCTCATTGGAA  587
              || || |  || ||||| ||||| || |  ||||| ||||| |||||||| || || |||
Sbjct  13863  AAAATTAAACACGCAAAATCACAATGAAGGCCCTCATCTCTACTAATAAGTTCGTTTGAA  13922

Query  588    AATGTAAGGCCCGGCATCAGCCCCCGTTTCTTGAGCCAGAATATCGATGCAAAAGAACCG  647
              ||||| |  || |||||||  || ||||| || | ||| ||||| |  ||||| || |||
Sbjct  13923  AATGTTAATCCTGGCATCAATCCTCGTTTTTTTAACCAAAATATTGCAGCAAATGACCCG  13982

Query  648    GAAAAGAAGATTCCTTCTACGGCAGCAAAGGCCACAACGCGTTCTCCATACGTAGCCTCT  707
              |||||||| ||||| || || |||||||| || |  |  ||||||||| |||  || | |
Sbjct  13983  GAAAAGAATATTCCCTCAACTGCAGCAAACGCTATTAATCGTTCTCCAAACGATGCTTTT  14042

Query  708    TTGTCCCCAATCCAGCGCAAGGCCCAGTCAGCCTTCTTCTTCACACAAGGCATAGTTTCA  767
              |||| |   |||||       ||||| ||||  || || || | | ||  ||| ||||||
Sbjct  14043  TTGTTCGATATCCATTTTCTAGCCCATTCAGATTTTTTTTTAATAAAATCCATTGTTTCA  14102

Query  768    ATAGCATTGAAGAGATATTCTCTTTCCTTGGGATCTTTAATGTAAGTGTCAATAAGGAGA  827
              |||||||| || | ||||||  | || || | |  |  |||||| || |||||||| |  
Sbjct  14103  ATAGCATTAAATAAATATTCCTTCTCTTTAGTACTTGAAATGTATGTATCAATAAGTAAG  14162

Query  828    CTGTACATTTCAGAGTGTATGTTTTCCATGGCAATTTGGAAGCCATAGAAACAGCGGGCC  887
              || |||||||||||||||||||||||||| || || || || ||||| || || |  || 
Sbjct  14163  CTATACATTTCAGAGTGTATGTTTTCCATAGCTATCTGAAAACCATAAAAGCATCTAGCT  14222

Query  888    TCTGTAACTTGAACTTCTTGGCTAAATCGCTCCACCAAGTTCTCATTGACTATGCCATCA  947
              || |    ||| |||||   |  |||||  ||  |||| || ||||| ||||| ||||||
Sbjct  14223  TCCGACCATTGTACTTCCGAGTAAAATCTTTCGGCCAAATTTTCATTAACTATACCATCA  14282

Query  948    CTCGCTGCAAAGAAAGCCAGAACGTGAGATATAAAATGTCTCTCATCGGGTTTCAGAGCT  1007
              || |||||||| || ||||  | ||     ||||| | |  ||| ||    || ||   |
Sbjct  14283  CTAGCTGCAAAAAATGCCAATATGTTTTTAATAAAGTATTGCTCTTCATTGTTGAGTTTT  14342

Query  1008   TCCCAGTGCTGA-ATATCCTTGGAAAGGTCCACCTCCTCGGCAGTCCAAAAGGAGGCCTC  1066
              | ||| | | || | |||||| ||||| || || || ||  | ||||||||    ||  |
Sbjct  14343  TTCCAAT-CGGATAAATCCTTAGAAAGATCTACTTCATCAACTGTCCAAAAACTAGCGAC  14401

Query  1067   GGCTTTCTTGTACAT  1081
               ||||| || |||||
Sbjct  14402  AGCTTTTTTATACAT  14416


>MG751778.1 Moosepox virus GoldyGopher14, complete genome
Length=164258

 Score = 268 bits (296),  Expect = 8e-70
 Identities = 617/927 (67%), Gaps = 2/927 (0%)
 Strand=Plus/Plus

Query  186    ATTTAGAAGTCAGCATCCAAGGTAAAAGAGTTCTCTGTCGAATTCGACATGACTCCCATC  245
              ||||| || ||| |||| || |  |||  ||| |||      || ||||| | |||||| 
Sbjct  20266  ATTTAAAAATCAACATCTAATGAGAAAACGTTATCTTCTTTTTTTGACATAATTCCCATT  20325

Query  246    CTCTGATACTCGCCTACTCGCTTCTCAAAGAAGTTTGTCTTTCCTTCTAGTGAGATATTT  305
               | ||||| ||||  ||||  || || || || ||||| |||||||| | ||| |||  |
Sbjct  20326  TTTTGATAATCGCTAACTCTTTTTTCGAAAAAATTTGTTTTTCCTTCCAATGATATAGAT  20385

Query  306    TCCATGAAGTCAAACGGATTTTCTACTCTGAAAATCTTGTTAAAACCCAGCTCCAGCATA  365
              ||||| || ||||| ||||||||   | | || || ||  || |||| || ||    |  
Sbjct  20386  TCCATAAAATCAAATGGATTTTCAGATTTAAATATTTTAGTACAACCTAGTTCTGATAAG  20445

Query  366    AGCCTGTCGGCCACAAACTCAATGTACTGCTTCATCAAAGTGCAGTTCATCCCGATGAGC  425
              || || || || ||||| || || |||||   ||| ||    || ||||| || || || 
Sbjct  20446  AGTCTATCTGCTACAAATTCTATATACTGACACATTAATTCACAATTCATACCTATCAGT  20505

Query  426    TTCACGGGCAAGGCCTCCGTGAGGAACTCCTGCTCTATCCTAACGGCGTTGGTGATTATC  485
              || ||||| |  || |  || |  ||    |  |||||    || || |     ||||| 
Sbjct  20506  TTTACGGGAAGAGCTTTTGTCAAAAAAGATTTTTCTATAGAGACTGCTTCAACAATTATA  20565

Query  486    TCTCGGACCCTCTGCTCCGCTGGCTTG-TGTACCAGGTGCTTGAACATCAGGCAGGCAAA  544
              | |   | |||  |||   || |   | || || |  ||||| |||||||  || |||||
Sbjct  20566  TTTGTTATCCTA-GCTGTACTAGGGGGATGCACTAATTGCTTAAACATCAAACATGCAAA  20624

Query  545    GTCACAGTGTAAACCCTCGTCTCTGCTAATAAGCTCATTGGAAAATGTAAGGCCCGGCAT  604
               ||||||||||| || || || || || || |  ||||| |||||||| | ||| |||||
Sbjct  20625  ATCACAGTGTAAGCCTTCATCCCTACTTATTAATTCATTAGAAAATGTTAAGCCGGGCAT  20684

Query  605    CAGCCCCCGTTTCTTGAGCCAGAATATCGATGCAAAAGAACCGGAAAAGAAGATTCCTTC  664
               || || |  || || | ||| ||||| || ||||| |  || |||||||| || || ||
Sbjct  20685  TAGTCCTCTCTTTTTTAACCAAAATATTGACGCAAATGCTCCTGAAAAGAAAATACCCTC  20744

Query  665    TACGGCAGCAAAGGCCACAACGCGTTCTCCATACGTAGCCTCTTTGTCCCCAATCCAGCG  724
               || |||||||| || || |  | ||| || |||| ||  ||||| |||   |||||   
Sbjct  20745  AACTGCAGCAAACGCAACCAATCTTTCACCGTACGAAGATTCTTTATCCAATATCCATTT  20804

Query  725    CAAGGCCCAGTCAGCCTTCTTCTTCACACAAGGCATAGTTTCAATAGCATTGAAGAGATA  784
                  ||||| |  || || |  || ||||||   || || |||||||| || || |||| 
Sbjct  20805  TTCTGCCCATTTTGCTTTTTCTTTAACACAATCAATTGTATCAATAGCTTTTAAAAGATG  20864

Query  785    TTCTCTTTCCTTGGGATCTTTAATGTAAGTGTCAATAAGGAGACTGTACATTTCAGAGTG  844
               | | |||| |    |||  | ||||| || || || |  ||||| ||||||||||| ||
Sbjct  20865  ATTTTTTTCATCTACATCGGTTATGTATGTATCTATCAATAGACTATACATTTCAGAATG  20924

Query  845    TATGTTTTCCATGGCAATTTGGAAGCCATAGAAACAGCGGGCCTCTGTAACTTGAACTTC  904
              ||| ||||| || || || || || || || ||||| |  ||||||| |  |||||||||
Sbjct  20925  TATATTTTCTATCGCTATCTGAAATCCGTAAAAACATCTTGCCTCTGAACATTGAACTTC  20984

Query  905    TTGGCTAAATCGCTCCACCAAGTTCTCATTGACTATGCCATCACTCGCTGCAAAGAAAGC  964
                    |||||  |   ||||||| ||||| ||||| || || || || ||||| || ||
Sbjct  20985  GGAATAAAATCTTTGAGCCAAGTTTTCATTTACTATACCGTCGCTTGCGGCAAAAAATGC  21044

Query  965    CAGAACGTGAGATATAAAATGTCTCTCATCGGGTTTCAGAGCTTCCCAGTGCTGAATATC  1024
              ||  |  |    |||||||| || ||| |    | | |    || ||| |   | | |||
Sbjct  21045  CAATATATTTTTTATAAAATATCGCTCGTTATCTGTTAATTTTTTCCAATCTAGTAAATC  21104

Query  1025   CTTGGAAAGGTCCACCTCCTCGGCAGTCCAAAAGGAGGCCTCGGCTTTCTTGTACATCTG  1084
               || || | ||| || || || |  |||||||||   ||  |||| || || |||||   
Sbjct  21105  TTTTGATAAGTCTACTTCTTCCGTTGTCCAAAAGCTAGCAACGGCCTTTTTATACATAAT  21164

Query  1085   CCAGATATCATGGTACTCGATGGGAAA  1111
              |||||||||||  ||| | || |||||
Sbjct  21165  CCAGATATCATTATACACTATTGGAAA  21191


>MF966153.1 White-tailed deer poxvirus isolate OV179, complete 
genome
Length=163340

 Score = 268 bits (296),  Expect = 8e-70
 Identities = 617/927 (67%), Gaps = 2/927 (0%)
 Strand=Plus/Plus

Query  186    ATTTAGAAGTCAGCATCCAAGGTAAAAGAGTTCTCTGTCGAATTCGACATGACTCCCATC  245
              ||||| || ||| |||| || |  |||  ||| |||      || ||||| | |||||| 
Sbjct  19863  ATTTAAAAATCAACATCTAATGAGAAAACGTTATCTTCTTTTTTTGACATAATTCCCATT  19922

Query  246    CTCTGATACTCGCCTACTCGCTTCTCAAAGAAGTTTGTCTTTCCTTCTAGTGAGATATTT  305
               | ||||| ||||  ||||  || || || || ||||| |||||||| | ||| |||  |
Sbjct  19923  TTTTGATAATCGCTAACTCTTTTTTCGAAAAAATTTGTTTTTCCTTCCAATGATATAGAT  19982

Query  306    TCCATGAAGTCAAACGGATTTTCTACTCTGAAAATCTTGTTAAAACCCAGCTCCAGCATA  365
              ||||| || ||||| ||||||||   | | || || ||  || |||| || ||    |  
Sbjct  19983  TCCATAAAATCAAATGGATTTTCAGATTTAAATATTTTAGTACAACCTAGTTCTGATAAG  20042

Query  366    AGCCTGTCGGCCACAAACTCAATGTACTGCTTCATCAAAGTGCAGTTCATCCCGATGAGC  425
              || || || || ||||| || || |||||   ||| ||    || ||||| || || || 
Sbjct  20043  AGTCTATCTGCTACAAATTCTATATACTGACACATTAATTCACAATTCATACCTATCAGT  20102

Query  426    TTCACGGGCAAGGCCTCCGTGAGGAACTCCTGCTCTATCCTAACGGCGTTGGTGATTATC  485
              || ||||| |  || |  || |  ||    |  |||||    || || |     ||||| 
Sbjct  20103  TTTACGGGAAGAGCTTTTGTCAAAAAAGATTTTTCTATAGAGACTGCTTCAACAATTATA  20162

Query  486    TCTCGGACCCTCTGCTCCGCTGGCTTG-TGTACCAGGTGCTTGAACATCAGGCAGGCAAA  544
              | |   | |||  |||   || |   | || || |  ||||| |||||||  || |||||
Sbjct  20163  TTTGTTATCCTA-GCTGTACTAGGGGGATGCACTAATTGCTTAAACATCAAACATGCAAA  20221

Query  545    GTCACAGTGTAAACCCTCGTCTCTGCTAATAAGCTCATTGGAAAATGTAAGGCCCGGCAT  604
               ||||||||||| || || || || || || |  ||||| |||||||| | ||| |||||
Sbjct  20222  ATCACAGTGTAAGCCTTCATCCCTACTTATTAATTCATTAGAAAATGTTAAGCCGGGCAT  20281

Query  605    CAGCCCCCGTTTCTTGAGCCAGAATATCGATGCAAAAGAACCGGAAAAGAAGATTCCTTC  664
               || || |  || || | ||| ||||| || ||||| |  || |||||||| || || ||
Sbjct  20282  TAGTCCTCTCTTTTTTAACCAAAATATTGACGCAAATGCTCCTGAAAAGAAAATACCCTC  20341

Query  665    TACGGCAGCAAAGGCCACAACGCGTTCTCCATACGTAGCCTCTTTGTCCCCAATCCAGCG  724
               || |||||||| || || |  | ||| || |||| ||  ||||| |||   |||||   
Sbjct  20342  AACTGCAGCAAACGCAACCAATCTTTCACCGTACGAAGATTCTTTATCCAATATCCATTT  20401

Query  725    CAAGGCCCAGTCAGCCTTCTTCTTCACACAAGGCATAGTTTCAATAGCATTGAAGAGATA  784
                  ||||| |  || || |  || ||||||   || || |||||||| || || |||| 
Sbjct  20402  TTCTGCCCATTTTGCTTTTTCTTTAACACAATCAATTGTATCAATAGCTTTTAAAAGATG  20461

Query  785    TTCTCTTTCCTTGGGATCTTTAATGTAAGTGTCAATAAGGAGACTGTACATTTCAGAGTG  844
               | | |||| |    |||  | ||||| || || || |  ||||| ||||||||||| ||
Sbjct  20462  ATTTTTTTCATCTACATCGGTTATGTATGTATCTATCAATAGACTATACATTTCAGAATG  20521

Query  845    TATGTTTTCCATGGCAATTTGGAAGCCATAGAAACAGCGGGCCTCTGTAACTTGAACTTC  904
              ||| ||||| || || || || || || || ||||| |  ||||||| |  |||||||||
Sbjct  20522  TATATTTTCTATCGCTATCTGAAATCCGTAAAAACATCTTGCCTCTGAACATTGAACTTC  20581

Query  905    TTGGCTAAATCGCTCCACCAAGTTCTCATTGACTATGCCATCACTCGCTGCAAAGAAAGC  964
                    |||||  |   ||||||| ||||| ||||| || || || || ||||| || ||
Sbjct  20582  GGAATAAAATCTTTGAGCCAAGTTTTCATTTACTATACCGTCGCTTGCGGCAAAAAATGC  20641

Query  965    CAGAACGTGAGATATAAAATGTCTCTCATCGGGTTTCAGAGCTTCCCAGTGCTGAATATC  1024
              ||  |  |    |||||||| || ||| |    | | |    || ||| |   | | |||
Sbjct  20642  CAATATATTTTTTATAAAATATCGCTCGTTATCTGTTAATTTTTTCCAATCTAGTAAATC  20701

Query  1025   CTTGGAAAGGTCCACCTCCTCGGCAGTCCAAAAGGAGGCCTCGGCTTTCTTGTACATCTG  1084
               || || | ||| || || || |  |||||||||   ||  |||| || || |||||   
Sbjct  20702  TTTTGATAAGTCTACTTCTTCCGTTGTCCAAAAGCTAGCAACGGCCTTTTTATACATAAT  20761

Query  1085   CCAGATATCATGGTACTCGATGGGAAA  1111
              |||||||||||  ||| | || |||||
Sbjct  20762  CCAGATATCATTATACACTATTGGAAA  20788


>NC_004156.2 Helicoverpa zea nudivirus 2, complete genome
Length=231621

 Score = 266 bits (294),  Expect = 3e-69
 Identities = 591/879 (67%), Gaps = 26/879 (3%)
 Strand=Plus/Minus

Query  252     TACTCGCCTACTCGCTTCTCAAAGAAGTTTGTCTTTCCTTCTAGTGAGATATTTTCCATG  311
               |||||||  ||   |||||| || ||||| ||||| || |||||||| ||  |   ||||
Sbjct  125869  TACTCGCTGACCTTCTTCTCGAAAAAGTTGGTCTTACCCTCTAGTGATATGCTGGTCATG  125810

Query  312     AAGTCAAACGGATTTTCTACTCTGAAAATCTTGTTAAAACCCAGCTCCAGCATAAGCCTG  371
               || ||||| ||||| |   |  || ||||||||     |  || |||   ||  || |  
Sbjct  125809  AAATCAAAGGGATTCTTGGCGTTGTAAATCTTGCGGCCAATCAACTCGTACAGTAGACGA  125750

Query  372     TCGGCCACAAACTCAATGTACTGCTTCATCAAAGTGCAGTTCATCCCGATGAGCTTCACG  431
               || ||||||||||| |||||||    ||| |   |||||||||| || || |   | || 
Sbjct  125749  TCTGCCACAAACTCTATGTACTCGCACATTAGCTTGCAGTTCATGCCAATCATGCTGACC  125690

Query  432     GGCAAGGCCTCCGTGAGGAACTCCTGCTCTATCCTAACGGCGTTGGTGATTATCTCTCGG  491
               || | ||  || || || ||||| || |||||||| ||||| | ||| |  || |    |
Sbjct  125689  GGTAGGGATTCGGTTAGAAACTCTTGTTCTATCCTCACGGCATCGGTTACAATGTTGATG  125630

Query  492     ACCCTCTGCTCCGCTGGCT------TGTGTAC-CAGGTGCTTG---AACATCAGGCAGGC  541
               ||| | |  || ||||| |      |  | || ||| |  |||   ||||  ||   |||
Sbjct  125629  ACCTTTTCATC-GCTGGATCTGCACTCGGGACGCAGATAGTTGCGAAACAGTAGAATGGC  125571

Query  542     AAAGTCACAGTGTAAACCCTCGTCTCTGCTAATAAGCTCATTGGAAAATGTAAGGCCCGG  601
               ||||||||||||||  ||||||||||     |||| ||| ||       || || || ||
Sbjct  125570  AAAGTCACAGTGTAGGCCCTCGTCTCGAGATATAAACTCGTTACTGTGCGTCAGTCCGGG  125511

Query  602     CATCAGCCCCCGTTTCTTGAGCCAGAATATCGATGCAAAAGAACCGGAAAAGAAGATTCC  661
               ||| || || || ||||||||||| || || |  ||||||  ||| ||||||||||| ||
Sbjct  125510  CATGAGTCCGCGCTTCTTGAGCCAAAAGATGGCCGCAAAACTACCCGAAAAGAAGATGCC  125451

Query  662     TTCTACGGCAGCAAAGGCCACAACGCGTTCTCCATACGTAGCCTCTTTGTCCCCAATCCA  721
                |||||||| || || ||||| |  |  ||  | |||| || ||  | |||  | |||||
Sbjct  125450  CTCTACGGCGGCGAATGCCACCAGTCTGTCGGCGTACGAAGACTTGTCGTCATCGATCCA  125391

Query  722     GCGCAAGGCCCAGTCAGCCTTCTTCTTCACACAAGGCATAGTTTCAATAGCATTGAAGAG  781
                || |   |||| | |||||| ||    | | | ||||  || || || || || |||||
Sbjct  125390  CCGAATCACCCATTGAGCCTTTTTACGTATAGACGGCACCGTGTCGATTGCGTTAAAGAG  125331

Query  782     ATATTCTCTTTCCTTG-GGATCTTTAATGTAAGTGTCAATAAGGAGACTGTACATTTCAG  840
                   | | || | ||| |||||   ||||||  ||||||| ||   |  ||||||||| |
Sbjct  125330  CATGTGT-TTACGTTGCGGATCGCGAATGTACATGTCAATCAGTGTAGAGTACATTTCCG  125272

Query  841     AGTGTATGTTTTCCATGGCAATTTGGAAGCCATAGAAACAGCGGGCCTCTGTAACT-TGA  899
               |||| | ||| || ||    |||||||| || || || ||     |||||| ||   | |
Sbjct  125271  AGTGCACGTTCTCAATCATGATTTGGAATCCGTAAAAGCACGACACCTCTGGAATGGTCA  125212

Query  900     ACTTCTTGGCTAAATCGCTCCACCAAGTTCTCATTGACTATGCCATCACTCGCTGCAAAG  959
               ||| ||||    |||||   || ||  || || ||||| || |||||     | ||||||
Sbjct  125211  ACT-CTTGAGAGAATCGTGTCAACAGATTGTCGTTGACGATTCCATCGGAGCCGGCAAAG  125153

Query  960     AAAGCCAGAACGTGAGATATAAAATGTCTCTCATCGGGTTTCAG-------AGCTTCCCA  1012
               || |||| || ||| |||||||| | || ||||    |||||||       ||  |||||
Sbjct  125152  AAGGCCAAAATGTGCGATATAAACTCTCGCTCA----GTTTCAGTCAAACGAGTCTCCCA  125097

Query  1013    GTGCTGAATATCCTTGGAAAGGTCCACCTCCTCGGCAGTCCAAAAGGAGGCCTCGGCTTT  1072
                |  |  |  |||||||| || || ||||| ||| | ||||||||||||||||  || ||
Sbjct  125096  ATCGTACAGGTCCTTGGACAGATCGACCTCTTCGACCGTCCAAAAGGAGGCCTGAGCCTT  125037

Query  1073    CTTGTACATCTGCCAGATATCATGGTACTCGATGGGAAA  1111
                |||||||| | ||| || ||||| |||  |||||||||
Sbjct  125036  TTTGTACATTTCCCAAATGTCATGATACCTGATGGGAAA  124998


>JN418988.1 Helicoverpa zea nudivirus 2, complete genome
Length=231621

 Score = 266 bits (294),  Expect = 3e-69
 Identities = 591/879 (67%), Gaps = 26/879 (3%)
 Strand=Plus/Minus

Query  252     TACTCGCCTACTCGCTTCTCAAAGAAGTTTGTCTTTCCTTCTAGTGAGATATTTTCCATG  311
               |||||||  ||   |||||| || ||||| ||||| || |||||||| ||  |   ||||
Sbjct  125869  TACTCGCTGACCTTCTTCTCGAAAAAGTTGGTCTTACCCTCTAGTGATATGCTGGTCATG  125810

Query  312     AAGTCAAACGGATTTTCTACTCTGAAAATCTTGTTAAAACCCAGCTCCAGCATAAGCCTG  371
               || ||||| ||||| |   |  || ||||||||     |  || |||   ||  || |  
Sbjct  125809  AAATCAAAGGGATTCTTGGCGTTGTAAATCTTGCGGCCAATCAACTCGTACAGTAGACGA  125750

Query  372     TCGGCCACAAACTCAATGTACTGCTTCATCAAAGTGCAGTTCATCCCGATGAGCTTCACG  431
               || ||||||||||| |||||||    ||| |   |||||||||| || || |   | || 
Sbjct  125749  TCTGCCACAAACTCTATGTACTCGCACATTAGCTTGCAGTTCATGCCAATCATGCTGACC  125690

Query  432     GGCAAGGCCTCCGTGAGGAACTCCTGCTCTATCCTAACGGCGTTGGTGATTATCTCTCGG  491
               || | ||  || || || ||||| || |||||||| ||||| | ||| |  || |    |
Sbjct  125689  GGTAGGGATTCGGTTAGAAACTCTTGTTCTATCCTCACGGCATCGGTTACAATGTTGATG  125630

Query  492     ACCCTCTGCTCCGCTGGCT------TGTGTAC-CAGGTGCTTG---AACATCAGGCAGGC  541
               ||| | |  || ||||| |      |  | || ||| |  |||   ||||  ||   |||
Sbjct  125629  ACCTTTTCATC-GCTGGATCTGCACTCGGGACGCAGATAGTTGCGAAACAGTAGAATGGC  125571

Query  542     AAAGTCACAGTGTAAACCCTCGTCTCTGCTAATAAGCTCATTGGAAAATGTAAGGCCCGG  601
               ||||||||||||||  ||||||||||     |||| ||| ||       || || || ||
Sbjct  125570  AAAGTCACAGTGTAGGCCCTCGTCTCGAGATATAAACTCGTTACTGTGCGTCAGTCCGGG  125511

Query  602     CATCAGCCCCCGTTTCTTGAGCCAGAATATCGATGCAAAAGAACCGGAAAAGAAGATTCC  661
               ||| || || || ||||||||||| || || |  ||||||  ||| ||||||||||| ||
Sbjct  125510  CATGAGTCCGCGCTTCTTGAGCCAAAAGATGGCCGCAAAACTACCCGAAAAGAAGATGCC  125451

Query  662     TTCTACGGCAGCAAAGGCCACAACGCGTTCTCCATACGTAGCCTCTTTGTCCCCAATCCA  721
                |||||||| || || ||||| |  |  ||  | |||| || ||  | |||  | |||||
Sbjct  125450  CTCTACGGCGGCGAATGCCACCAGTCTGTCGGCGTACGAAGACTTGTCGTCATCGATCCA  125391

Query  722     GCGCAAGGCCCAGTCAGCCTTCTTCTTCACACAAGGCATAGTTTCAATAGCATTGAAGAG  781
                || |   |||| | |||||| ||    | | | ||||  || || || || || |||||
Sbjct  125390  CCGAATCACCCATTGAGCCTTTTTACGTATAGACGGCACCGTGTCGATTGCGTTAAAGAG  125331

Query  782     ATATTCTCTTTCCTTG-GGATCTTTAATGTAAGTGTCAATAAGGAGACTGTACATTTCAG  840
                   | | || | ||| |||||   ||||||  ||||||| ||   |  ||||||||| |
Sbjct  125330  CATGTGT-TTACGTTGCGGATCGCGAATGTACATGTCAATCAGTGTAGAGTACATTTCCG  125272

Query  841     AGTGTATGTTTTCCATGGCAATTTGGAAGCCATAGAAACAGCGGGCCTCTGTAACT-TGA  899
               |||| | ||| || ||    |||||||| || || || ||     |||||| ||   | |
Sbjct  125271  AGTGCACGTTCTCAATCATGATTTGGAATCCGTAAAAGCACGACACCTCTGGAATGGTCA  125212

Query  900     ACTTCTTGGCTAAATCGCTCCACCAAGTTCTCATTGACTATGCCATCACTCGCTGCAAAG  959
               ||| ||||    |||||   || ||  || || ||||| || |||||     | ||||||
Sbjct  125211  ACT-CTTGAGAGAATCGTGTCAACAGATTGTCGTTGACGATTCCATCGGAGCCGGCAAAG  125153

Query  960     AAAGCCAGAACGTGAGATATAAAATGTCTCTCATCGGGTTTCAG-------AGCTTCCCA  1012
               || |||| || ||| |||||||| | || ||||    |||||||       ||  |||||
Sbjct  125152  AAGGCCAAAATGTGCGATATAAACTCTCGCTCA----GTTTCAGTCAAACGAGTCTCCCA  125097

Query  1013    GTGCTGAATATCCTTGGAAAGGTCCACCTCCTCGGCAGTCCAAAAGGAGGCCTCGGCTTT  1072
                |  |  |  |||||||| || || ||||| ||| | ||||||||||||||||  || ||
Sbjct  125096  ATCGTACAGGTCCTTGGACAGATCGACCTCTTCGACCGTCCAAAAGGAGGCCTGAGCCTT  125037

Query  1073    CTTGTACATCTGCCAGATATCATGGTACTCGATGGGAAA  1111
                |||||||| | ||| || ||||| |||  |||||||||
Sbjct  125036  TTTGTACATTTCCCAAATGTCATGATACCTGATGGGAAA  124998


>NC_003027.1 Lumpy skin disease virus NI-2490, complete genome
Length=150773

 Score = 265 bits (293),  Expect = 1e-68
 Identities = 578/859 (67%), Gaps = 10/859 (1%)
 Strand=Plus/Plus

Query  228    TTCGACATGACTCCCATCCTCTGATACTCGCCTACTCGCTTCTCAAAGAAGTTTGTCTTT  287
              || || || || |||||  | ||||| || |  ||||  || ||||||||||| || || 
Sbjct  13895  TTAGAAATAACGCCCATTTTTTGATATTCACTAACTCTTTTTTCAAAGAAGTTAGTTTTA  13954

Query  288    CCTTCTAGTGAGATATTTTCCATGAAGTCAAACGGATTTTCTACTCTGAAAATCTTGTTA  347
              ||||| ||||| ||||||||||| || ||||| ||||||  |    | || |  || | |
Sbjct  13955  CCTTCCAGTGATATATTTTCCATAAAATCAAATGGATTTGTTGACATAAACACTTTATCA  14014

Query  348    AAACCCAGCTCCAGCATAAGCCTGTCGGCCACAAACTCAATGTACTGCTTCATCAAAGTG  407
               |||| || || |  |  |  || || || |  |||||||| || ||   ||| |||   
Sbjct  14015  CAACCTAGTTCTAATAGTAATCTATCCGCAATGAACTCAATATATTGAGACATTAAATCA  14074

Query  408    CAGTTCATCCCGATGAGCTTCACGGGCAAGGCCTCCGTGAGGAACTCCTGCTCTATCCTA  467
              || ||||| || || || || || || |     |  || |  || || |  |||||    
Sbjct  14075  CAATTCATACCTATTAGTTTTACAGGAATTATATTGGTTAAAAATTCTTTTTCTATAGAC  14134

Query  468    ACGGCGTTGGTGATTATCTCTCGGACCCTCTGC-TCCGCTGGCTTGTGTACCAGGTGCTT  526
              || || | | | || ||   ||| |     | | |  |  ||    | |   || || ||
Sbjct  14135  ACAGCCTCGTTTATAATAA-TCGTAATAATTTCATTAGAAGGAGGATATTTTAGATGTTT  14193

Query  527    GAACATCAGGCAGGCAAAGTCACAGTGTAAACCCTCGTCTCTGCTAATAAGCTCATTGGA  586
               || || |  || ||||| ||||| || |  ||||| ||||| |||||||| || || ||
Sbjct  14194  AAAAATTAAACACGCAAAATCACAATGAAGGCCCTCATCTCTACTAATAAGTTCGTTTGA  14253

Query  587    AAATGTAAGGCCCGGCATCAGCCCCCGTTTCTTGAGCCAGAATATCGATGCAAAAGAACC  646
              |||||| |  || |||||||  || ||||| || | ||| ||||| |  || || || ||
Sbjct  14254  AAATGTTAATCCTGGCATCAATCCTCGTTTTTTTAACCAAAATATTGCAGCGAATGATCC  14313

Query  647    GGAAAAGAAGATTCCTTCTACGGCAGCAAAGGCCACAACGCGTTCTCCATACGTAGCCTC  706
              ||||||||| ||||| || || |||||||| || |  |  ||||||||| |||  || | 
Sbjct  14314  GGAAAAGAATATTCCCTCAACTGCAGCAAACGCTATTAATCGTTCTCCAAACGATGCTTT  14373

Query  707    TTTGTCCCCAATCCAGCGCAAGGCCCAGTCAGCCTTCTTCTTCACACAAGGCATAGTTTC  766
              ||||| |   |||||       ||||| ||||  || || || | | ||  ||| |||||
Sbjct  14374  TTTGTTCGATATCCATTTTCTAGCCCATTCAGATTTTTTTTTAATAAAATCCATTGTTTC  14433

Query  767    AATAGCATTGAAGAGATATTCTCTTTCCTTGGGATCTTTAATGTAAGTGTCAATAAGGAG  826
              ||||||||| || | || |||  | || || | |  |  |||||| || |||||||| | 
Sbjct  14434  AATAGCATTAAATAAATGTTCCTTCTCTTTAGTACTTGAAATGTATGTATCAATAAGTAA  14493

Query  827    ACTGTACATTTCAGAGTGTATGTTTTCCATGGCAATTTGGAAGCCATAGAAACAGCGGGC  886
               || |||||||||||||||||||||||||| || || || || ||||| ||||| |  ||
Sbjct  14494  GCTATACATTTCAGAGTGTATGTTTTCCATAGCTATCTGAAAACCATAAAAACATCTAGC  14553

Query  887    CTCTGTAACTTGAACTTCTTGGCTAAATCGCTCCACCAAGTTCTCATTGACTATGCCATC  946
               ||||    ||| || |||  |  |||||  ||  |||| || ||||| ||||| |||||
Sbjct  14554  TTCTGACCATTGTACCTCTGAGTAAAATCTTTCGGCCAAATTTTCATTAACTATACCATC  14613

Query  947    ACTCGCTGCAAAGAAAGCCAGAACGTGAGATATAAAATGTCTCTCATCGGGTTTCAGAG-  1005
              ||| |||||||| || ||||  | ||     ||||| | |  ||| ||   || | ||| 
Sbjct  14614  ACTAGCTGCAAAAAATGCCAATATGTTTTTAATAAAGTATTGCTCTTC--ATTGCTGAGT  14671

Query  1006   -CTTCCCAGT--GCTGAATATCCTTGGAAAGGTCCACCTCCTCGGCAGTCCAAAAGGAGG  1062
                || ||| |  |||  | |||||| ||||| || || || ||  | ||||||||    |
Sbjct  14672  TTTTTCCAATCGGCT--AAATCCTTAGAAAGATCTACTTCATCAACTGTCCAAAAACTAG  14729

Query  1063   CCTCGGCTTTCTTGTACAT  1081
              |  | ||||| || |||||
Sbjct  14730  CAACAGCTTTTTTATACAT  14748


>AF325528.1 Lumpy skin disease virus NI-2490 isolate Neethling 
2490, complete genome
Length=150773

 Score = 265 bits (293),  Expect = 1e-68
 Identities = 578/859 (67%), Gaps = 10/859 (1%)
 Strand=Plus/Plus

Query  228    TTCGACATGACTCCCATCCTCTGATACTCGCCTACTCGCTTCTCAAAGAAGTTTGTCTTT  287
              || || || || |||||  | ||||| || |  ||||  || ||||||||||| || || 
Sbjct  13895  TTAGAAATAACGCCCATTTTTTGATATTCACTAACTCTTTTTTCAAAGAAGTTAGTTTTA  13954

Query  288    CCTTCTAGTGAGATATTTTCCATGAAGTCAAACGGATTTTCTACTCTGAAAATCTTGTTA  347
              ||||| ||||| ||||||||||| || ||||| ||||||  |    | || |  || | |
Sbjct  13955  CCTTCCAGTGATATATTTTCCATAAAATCAAATGGATTTGTTGACATAAACACTTTATCA  14014

Query  348    AAACCCAGCTCCAGCATAAGCCTGTCGGCCACAAACTCAATGTACTGCTTCATCAAAGTG  407
               |||| || || |  |  |  || || || |  |||||||| || ||   ||| |||   
Sbjct  14015  CAACCTAGTTCTAATAGTAATCTATCCGCAATGAACTCAATATATTGAGACATTAAATCA  14074

Query  408    CAGTTCATCCCGATGAGCTTCACGGGCAAGGCCTCCGTGAGGAACTCCTGCTCTATCCTA  467
              || ||||| || || || || || || |     |  || |  || || |  |||||    
Sbjct  14075  CAATTCATACCTATTAGTTTTACAGGAATTATATTGGTTAAAAATTCTTTTTCTATAGAC  14134

Query  468    ACGGCGTTGGTGATTATCTCTCGGACCCTCTGC-TCCGCTGGCTTGTGTACCAGGTGCTT  526
              || || | | | || ||   ||| |     | | |  |  ||    | |   || || ||
Sbjct  14135  ACAGCCTCGTTTATAATAA-TCGTAATAATTTCATTAGAAGGAGGATATTTTAGATGTTT  14193

Query  527    GAACATCAGGCAGGCAAAGTCACAGTGTAAACCCTCGTCTCTGCTAATAAGCTCATTGGA  586
               || || |  || ||||| ||||| || |  ||||| ||||| |||||||| || || ||
Sbjct  14194  AAAAATTAAACACGCAAAATCACAATGAAGGCCCTCATCTCTACTAATAAGTTCGTTTGA  14253

Query  587    AAATGTAAGGCCCGGCATCAGCCCCCGTTTCTTGAGCCAGAATATCGATGCAAAAGAACC  646
              |||||| |  || |||||||  || ||||| || | ||| ||||| |  || || || ||
Sbjct  14254  AAATGTTAATCCTGGCATCAATCCTCGTTTTTTTAACCAAAATATTGCAGCGAATGATCC  14313

Query  647    GGAAAAGAAGATTCCTTCTACGGCAGCAAAGGCCACAACGCGTTCTCCATACGTAGCCTC  706
              ||||||||| ||||| || || |||||||| || |  |  ||||||||| |||  || | 
Sbjct  14314  GGAAAAGAATATTCCCTCAACTGCAGCAAACGCTATTAATCGTTCTCCAAACGATGCTTT  14373

Query  707    TTTGTCCCCAATCCAGCGCAAGGCCCAGTCAGCCTTCTTCTTCACACAAGGCATAGTTTC  766
              ||||| |   |||||       ||||| ||||  || || || | | ||  ||| |||||
Sbjct  14374  TTTGTTCGATATCCATTTTCTAGCCCATTCAGATTTTTTTTTAATAAAATCCATTGTTTC  14433

Query  767    AATAGCATTGAAGAGATATTCTCTTTCCTTGGGATCTTTAATGTAAGTGTCAATAAGGAG  826
              ||||||||| || | || |||  | || || | |  |  |||||| || |||||||| | 
Sbjct  14434  AATAGCATTAAATAAATGTTCCTTCTCTTTAGTACTTGAAATGTATGTATCAATAAGTAA  14493

Query  827    ACTGTACATTTCAGAGTGTATGTTTTCCATGGCAATTTGGAAGCCATAGAAACAGCGGGC  886
               || |||||||||||||||||||||||||| || || || || ||||| ||||| |  ||
Sbjct  14494  GCTATACATTTCAGAGTGTATGTTTTCCATAGCTATCTGAAAACCATAAAAACATCTAGC  14553

Query  887    CTCTGTAACTTGAACTTCTTGGCTAAATCGCTCCACCAAGTTCTCATTGACTATGCCATC  946
               ||||    ||| || |||  |  |||||  ||  |||| || ||||| ||||| |||||
Sbjct  14554  TTCTGACCATTGTACCTCTGAGTAAAATCTTTCGGCCAAATTTTCATTAACTATACCATC  14613

Query  947    ACTCGCTGCAAAGAAAGCCAGAACGTGAGATATAAAATGTCTCTCATCGGGTTTCAGAG-  1005
              ||| |||||||| || ||||  | ||     ||||| | |  ||| ||   || | ||| 
Sbjct  14614  ACTAGCTGCAAAAAATGCCAATATGTTTTTAATAAAGTATTGCTCTTC--ATTGCTGAGT  14671

Query  1006   -CTTCCCAGT--GCTGAATATCCTTGGAAAGGTCCACCTCCTCGGCAGTCCAAAAGGAGG  1062
                || ||| |  |||  | |||||| ||||| || || || ||  | ||||||||    |
Sbjct  14672  TTTTTCCAATCGGCT--AAATCCTTAGAAAGATCTACTTCATCAACTGTCCAAAAACTAG  14729

Query  1063   CCTCGGCTTTCTTGTACAT  1081
              |  | ||||| || |||||
Sbjct  14730  CAACAGCTTTTTTATACAT  14748


>NC_003027.1 Lumpy skin disease virus NI-2490, complete genome
Length=150773

 Score = 265 bits (293),  Expect = 1e-68
 Identities = 578/859 (67%), Gaps = 10/859 (1%)
 Strand=Plus/Plus

Query  228    TTCGACATGACTCCCATCCTCTGATACTCGCCTACTCGCTTCTCAAAGAAGTTTGTCTTT  287
              || || || || |||||  | ||||| || |  ||||  || ||||||||||| || || 
Sbjct  13895  TTAGAAATAACGCCCATTTTTTGATATTCACTAACTCTTTTTTCAAAGAAGTTAGTTTTA  13954

Query  288    CCTTCTAGTGAGATATTTTCCATGAAGTCAAACGGATTTTCTACTCTGAAAATCTTGTTA  347
              ||||| ||||| ||||||||||| || ||||| ||||||  |    | || |  || | |
Sbjct  13955  CCTTCCAGTGATATATTTTCCATAAAATCAAATGGATTTGTTGACATAAACACTTTATCA  14014

Query  348    AAACCCAGCTCCAGCATAAGCCTGTCGGCCACAAACTCAATGTACTGCTTCATCAAAGTG  407
               |||| || || |  |  |  || || || |  |||||||| || ||   ||| |||   
Sbjct  14015  CAACCTAGTTCTAATAGTAATCTATCCGCAATGAACTCAATATATTGAGACATTAAATCA  14074

Query  408    CAGTTCATCCCGATGAGCTTCACGGGCAAGGCCTCCGTGAGGAACTCCTGCTCTATCCTA  467
              || ||||| || || || || || || |     |  || |  || || |  |||||    
Sbjct  14075  CAATTCATACCTATTAGTTTTACAGGAATTATATTGGTTAAAAATTCTTTTTCTATAGAC  14134

Query  468    ACGGCGTTGGTGATTATCTCTCGGACCCTCTGC-TCCGCTGGCTTGTGTACCAGGTGCTT  526
              || || | | | || ||   ||| |     | | |  |  ||    | |   || || ||
Sbjct  14135  ACAGCCTCGTTTATAATAA-TCGTAATAATTTCATTAGAAGGAGGATATTTTAGATGTTT  14193

Query  527    GAACATCAGGCAGGCAAAGTCACAGTGTAAACCCTCGTCTCTGCTAATAAGCTCATTGGA  586
               || || |  || ||||| ||||| || |  ||||| ||||| |||||||| || || ||
Sbjct  14194  AAAAATTAAACACGCAAAATCACAATGAAGGCCCTCATCTCTACTAATAAGTTCGTTTGA  14253

Query  587    AAATGTAAGGCCCGGCATCAGCCCCCGTTTCTTGAGCCAGAATATCGATGCAAAAGAACC  646
              |||||| |  || |||||||  || ||||| || | ||| ||||| |  || || || ||
Sbjct  14254  AAATGTTAATCCTGGCATCAATCCTCGTTTTTTTAACCAAAATATTGCAGCGAATGATCC  14313

Query  647    GGAAAAGAAGATTCCTTCTACGGCAGCAAAGGCCACAACGCGTTCTCCATACGTAGCCTC  706
              ||||||||| ||||| || || |||||||| || |  |  ||||||||| |||  || | 
Sbjct  14314  GGAAAAGAATATTCCCTCAACTGCAGCAAACGCTATTAATCGTTCTCCAAACGATGCTTT  14373

Query  707    TTTGTCCCCAATCCAGCGCAAGGCCCAGTCAGCCTTCTTCTTCACACAAGGCATAGTTTC  766
              ||||| |   |||||       ||||| ||||  || || || | | ||  ||| |||||
Sbjct  14374  TTTGTTCGATATCCATTTTCTAGCCCATTCAGATTTTTTTTTAATAAAATCCATTGTTTC  14433

Query  767    AATAGCATTGAAGAGATATTCTCTTTCCTTGGGATCTTTAATGTAAGTGTCAATAAGGAG  826
              ||||||||| || | || |||  | || || | |  |  |||||| || |||||||| | 
Sbjct  14434  AATAGCATTAAATAAATGTTCCTTCTCTTTAGTACTTGAAATGTATGTATCAATAAGTAA  14493

Query  827    ACTGTACATTTCAGAGTGTATGTTTTCCATGGCAATTTGGAAGCCATAGAAACAGCGGGC  886
               || |||||||||||||||||||||||||| || || || || ||||| ||||| |  ||
Sbjct  14494  GCTATACATTTCAGAGTGTATGTTTTCCATAGCTATCTGAAAACCATAAAAACATCTAGC  14553

Query  887    CTCTGTAACTTGAACTTCTTGGCTAAATCGCTCCACCAAGTTCTCATTGACTATGCCATC  946
               ||||    ||| || |||  |  |||||  ||  |||| || ||||| ||||| |||||
Sbjct  14554  TTCTGACCATTGTACCTCTGAGTAAAATCTTTCGGCCAAATTTTCATTAACTATACCATC  14613

Query  947    ACTCGCTGCAAAGAAAGCCAGAACGTGAGATATAAAATGTCTCTCATCGGGTTTCAGAG-  1005
              ||| |||||||| || ||||  | ||     ||||| | |  ||| ||   || | ||| 
Sbjct  14614  ACTAGCTGCAAAAAATGCCAATATGTTTTTAATAAAGTATTGCTCTTC--ATTGCTGAGT  14671

Query  1006   -CTTCCCAGT--GCTGAATATCCTTGGAAAGGTCCACCTCCTCGGCAGTCCAAAAGGAGG  1062
                || ||| |  |||  | |||||| ||||| || || || ||  | ||||||||    |
Sbjct  14672  TTTTTCCAATCGGCT--AAATCCTTAGAAAGATCTACTTCATCAACTGTCCAAAAACTAG  14729

Query  1063   CCTCGGCTTTCTTGTACAT  1081
              |  | ||||| || |||||
Sbjct  14730  CAACAGCTTTTTTATACAT  14748


>AF409137.1 Lumpy skin disease virus NW-LW isolate Neethling Warmbaths 
LW, complete genome
Length=150793

 Score = 265 bits (293),  Expect = 1e-68
 Identities = 578/859 (67%), Gaps = 10/859 (1%)
 Strand=Plus/Plus

Query  228    TTCGACATGACTCCCATCCTCTGATACTCGCCTACTCGCTTCTCAAAGAAGTTTGTCTTT  287
              || || || || |||||  | ||||| || |  ||||  || ||||||||||| || || 
Sbjct  13889  TTAGAAATAACGCCCATTTTTTGATATTCACTAACTCTTTTTTCAAAGAAGTTAGTTTTA  13948

Query  288    CCTTCTAGTGAGATATTTTCCATGAAGTCAAACGGATTTTCTACTCTGAAAATCTTGTTA  347
              ||||| ||||| ||||||||||| || ||||| ||||||  |    | || |  || | |
Sbjct  13949  CCTTCCAGTGATATATTTTCCATAAAATCAAATGGATTTGTTGACATAAACACTTTATCA  14008

Query  348    AAACCCAGCTCCAGCATAAGCCTGTCGGCCACAAACTCAATGTACTGCTTCATCAAAGTG  407
               |||| || || |  |  |  || || || |  |||||||| || ||   ||| |||   
Sbjct  14009  CAACCTAGTTCTAATAGTAATCTATCCGCAATGAACTCAATATATTGAGACATTAAATCA  14068

Query  408    CAGTTCATCCCGATGAGCTTCACGGGCAAGGCCTCCGTGAGGAACTCCTGCTCTATCCTA  467
              || ||||| || || || || || || |     |  || |  || || |  |||||    
Sbjct  14069  CAATTCATACCTATTAGTTTTACAGGAATTATATTGGTTAAAAATTCTTTTTCTATAGAC  14128

Query  468    ACGGCGTTGGTGATTATCTCTCGGACCCTCTGC-TCCGCTGGCTTGTGTACCAGGTGCTT  526
              || || | | | || ||   ||| |     | | |  |  ||    | |   || || ||
Sbjct  14129  ACAGCCTCGTTTATAATAA-TCGTAATAATTTCATTAGAAGGAGGATATTTTAGATGTTT  14187

Query  527    GAACATCAGGCAGGCAAAGTCACAGTGTAAACCCTCGTCTCTGCTAATAAGCTCATTGGA  586
               || || |  || ||||| ||||| || |  ||||| ||||| |||||||| || || ||
Sbjct  14188  AAAAATTAAACACGCAAAATCACAATGAAGGCCCTCATCTCTACTAATAAGTTCGTTTGA  14247

Query  587    AAATGTAAGGCCCGGCATCAGCCCCCGTTTCTTGAGCCAGAATATCGATGCAAAAGAACC  646
              |||||| |  || |||||||  || ||||| || | ||| ||||| |  || || || ||
Sbjct  14248  AAATGTTAATCCTGGCATCAATCCTCGTTTTTTTAACCAAAATATTGCAGCGAATGATCC  14307

Query  647    GGAAAAGAAGATTCCTTCTACGGCAGCAAAGGCCACAACGCGTTCTCCATACGTAGCCTC  706
              ||||||||| ||||| || || |||||||| || |  |  ||||||||| |||  || | 
Sbjct  14308  GGAAAAGAATATTCCCTCAACTGCAGCAAACGCTATTAATCGTTCTCCAAACGATGCTTT  14367

Query  707    TTTGTCCCCAATCCAGCGCAAGGCCCAGTCAGCCTTCTTCTTCACACAAGGCATAGTTTC  766
              ||||| |   |||||       ||||| ||||  || || || | | ||  ||| |||||
Sbjct  14368  TTTGTTCGATATCCATTTTCTAGCCCATTCAGATTTTTTTTTAATAAAATCCATTGTTTC  14427

Query  767    AATAGCATTGAAGAGATATTCTCTTTCCTTGGGATCTTTAATGTAAGTGTCAATAAGGAG  826
              ||||||||| || | || |||  | || || | |  |  |||||| || |||||||| | 
Sbjct  14428  AATAGCATTAAATAAATGTTCCTTCTCTTTAGTACTTGAAATGTATGTATCAATAAGTAA  14487

Query  827    ACTGTACATTTCAGAGTGTATGTTTTCCATGGCAATTTGGAAGCCATAGAAACAGCGGGC  886
               || |||||||||||||||||||||||||| || || || || ||||| ||||| |  ||
Sbjct  14488  GCTATACATTTCAGAGTGTATGTTTTCCATAGCTATCTGAAAACCATAAAAACATCTAGC  14547

Query  887    CTCTGTAACTTGAACTTCTTGGCTAAATCGCTCCACCAAGTTCTCATTGACTATGCCATC  946
               ||||    ||| || |||  |  |||||  ||  |||| || ||||| ||||| |||||
Sbjct  14548  TTCTGACCATTGTACCTCTGAGTAAAATCTTTCGGCCAAATTTTCATTAACTATACCATC  14607

Query  947    ACTCGCTGCAAAGAAAGCCAGAACGTGAGATATAAAATGTCTCTCATCGGGTTTCAGAG-  1005
              ||| |||||||| || ||||  | ||     ||||| | |  ||| ||   || | ||| 
Sbjct  14608  ACTAGCTGCAAAAAATGCCAATATGTTTTTAATAAAGTATTGCTCTTC--ATTGCTGAGT  14665

Query  1006   -CTTCCCAGT--GCTGAATATCCTTGGAAAGGTCCACCTCCTCGGCAGTCCAAAAGGAGG  1062
                || ||| |  |||  | |||||| ||||| || || || ||  | ||||||||    |
Sbjct  14666  TTTTTCCAATCGGCT--AAATCCTTAGAAAGATCTACTTCATCAACTGTCCAAAAACTAG  14723

Query  1063   CCTCGGCTTTCTTGTACAT  1081
              |  | ||||| || |||||
Sbjct  14724  CAACAGCTTTTTTATACAT  14742


>AF325528.1 Lumpy skin disease virus NI-2490 isolate Neethling 
2490, complete genome
Length=150773

 Score = 265 bits (293),  Expect = 1e-68
 Identities = 578/859 (67%), Gaps = 10/859 (1%)
 Strand=Plus/Plus

Query  228    TTCGACATGACTCCCATCCTCTGATACTCGCCTACTCGCTTCTCAAAGAAGTTTGTCTTT  287
              || || || || |||||  | ||||| || |  ||||  || ||||||||||| || || 
Sbjct  13895  TTAGAAATAACGCCCATTTTTTGATATTCACTAACTCTTTTTTCAAAGAAGTTAGTTTTA  13954

Query  288    CCTTCTAGTGAGATATTTTCCATGAAGTCAAACGGATTTTCTACTCTGAAAATCTTGTTA  347
              ||||| ||||| ||||||||||| || ||||| ||||||  |    | || |  || | |
Sbjct  13955  CCTTCCAGTGATATATTTTCCATAAAATCAAATGGATTTGTTGACATAAACACTTTATCA  14014

Query  348    AAACCCAGCTCCAGCATAAGCCTGTCGGCCACAAACTCAATGTACTGCTTCATCAAAGTG  407
               |||| || || |  |  |  || || || |  |||||||| || ||   ||| |||   
Sbjct  14015  CAACCTAGTTCTAATAGTAATCTATCCGCAATGAACTCAATATATTGAGACATTAAATCA  14074

Query  408    CAGTTCATCCCGATGAGCTTCACGGGCAAGGCCTCCGTGAGGAACTCCTGCTCTATCCTA  467
              || ||||| || || || || || || |     |  || |  || || |  |||||    
Sbjct  14075  CAATTCATACCTATTAGTTTTACAGGAATTATATTGGTTAAAAATTCTTTTTCTATAGAC  14134

Query  468    ACGGCGTTGGTGATTATCTCTCGGACCCTCTGC-TCCGCTGGCTTGTGTACCAGGTGCTT  526
              || || | | | || ||   ||| |     | | |  |  ||    | |   || || ||
Sbjct  14135  ACAGCCTCGTTTATAATAA-TCGTAATAATTTCATTAGAAGGAGGATATTTTAGATGTTT  14193

Query  527    GAACATCAGGCAGGCAAAGTCACAGTGTAAACCCTCGTCTCTGCTAATAAGCTCATTGGA  586
               || || |  || ||||| ||||| || |  ||||| ||||| |||||||| || || ||
Sbjct  14194  AAAAATTAAACACGCAAAATCACAATGAAGGCCCTCATCTCTACTAATAAGTTCGTTTGA  14253

Query  587    AAATGTAAGGCCCGGCATCAGCCCCCGTTTCTTGAGCCAGAATATCGATGCAAAAGAACC  646
              |||||| |  || |||||||  || ||||| || | ||| ||||| |  || || || ||
Sbjct  14254  AAATGTTAATCCTGGCATCAATCCTCGTTTTTTTAACCAAAATATTGCAGCGAATGATCC  14313

Query  647    GGAAAAGAAGATTCCTTCTACGGCAGCAAAGGCCACAACGCGTTCTCCATACGTAGCCTC  706
              ||||||||| ||||| || || |||||||| || |  |  ||||||||| |||  || | 
Sbjct  14314  GGAAAAGAATATTCCCTCAACTGCAGCAAACGCTATTAATCGTTCTCCAAACGATGCTTT  14373

Query  707    TTTGTCCCCAATCCAGCGCAAGGCCCAGTCAGCCTTCTTCTTCACACAAGGCATAGTTTC  766
              ||||| |   |||||       ||||| ||||  || || || | | ||  ||| |||||
Sbjct  14374  TTTGTTCGATATCCATTTTCTAGCCCATTCAGATTTTTTTTTAATAAAATCCATTGTTTC  14433

Query  767    AATAGCATTGAAGAGATATTCTCTTTCCTTGGGATCTTTAATGTAAGTGTCAATAAGGAG  826
              ||||||||| || | || |||  | || || | |  |  |||||| || |||||||| | 
Sbjct  14434  AATAGCATTAAATAAATGTTCCTTCTCTTTAGTACTTGAAATGTATGTATCAATAAGTAA  14493

Query  827    ACTGTACATTTCAGAGTGTATGTTTTCCATGGCAATTTGGAAGCCATAGAAACAGCGGGC  886
               || |||||||||||||||||||||||||| || || || || ||||| ||||| |  ||
Sbjct  14494  GCTATACATTTCAGAGTGTATGTTTTCCATAGCTATCTGAAAACCATAAAAACATCTAGC  14553

Query  887    CTCTGTAACTTGAACTTCTTGGCTAAATCGCTCCACCAAGTTCTCATTGACTATGCCATC  946
               ||||    ||| || |||  |  |||||  ||  |||| || ||||| ||||| |||||
Sbjct  14554  TTCTGACCATTGTACCTCTGAGTAAAATCTTTCGGCCAAATTTTCATTAACTATACCATC  14613

Query  947    ACTCGCTGCAAAGAAAGCCAGAACGTGAGATATAAAATGTCTCTCATCGGGTTTCAGAG-  1005
              ||| |||||||| || ||||  | ||     ||||| | |  ||| ||   || | ||| 
Sbjct  14614  ACTAGCTGCAAAAAATGCCAATATGTTTTTAATAAAGTATTGCTCTTC--ATTGCTGAGT  14671

Query  1006   -CTTCCCAGT--GCTGAATATCCTTGGAAAGGTCCACCTCCTCGGCAGTCCAAAAGGAGG  1062
                || ||| |  |||  | |||||| ||||| || || || ||  | ||||||||    |
Sbjct  14672  TTTTTCCAATCGGCT--AAATCCTTAGAAAGATCTACTTCATCAACTGTCCAAAAACTAG  14729

Query  1063   CCTCGGCTTTCTTGTACAT  1081
              |  | ||||| || |||||
Sbjct  14730  CAACAGCTTTTTTATACAT  14748


>NC_019495.1 Cyprinid herpesvirus 2 strain ST-J1, complete genome
Length=290304

 Score = 260 bits (287),  Expect = 4e-67
 Identities = 588/865 (68%), Gaps = 37/865 (4%)
 Strand=Plus/Minus

Query  249    TGATACTCGCCTACTCGCTTCTCAAAGAAGTTTGTCTTTCCTTCTAGTGAGATATTTTCC  308
              ||||| ||||| || | ||| ||||||||||| ||||| ||||| |  || || ||||||
Sbjct  26321  TGATAGTCGCCGACCCTCTTTTCAAAGAAGTTGGTCTTCCCTTCCAACGATATGTTTTCC  26262

Query  309    ATGAAGTCAAACGGATTTTC--TACTCTGAAAATCTTGTTAAAACCCAGCTC---CAGCA  363
              || ||||| ||||| ||     |||| | | | ||| |  |   |||||||    |||||
Sbjct  26261  ATAAAGTCGAACGGGTTAGGCGTACTGT-AGAGTCTGGCGAGT-CCCAGCTGGCACAGCA  26204

Query  364    TAAGCCTGTCGGCCACAAACTCAATGTACTGCTTCATCAAAGTGCAGTTCATCCCGATGA  423
               | |   |||||||||| |||||||||| ||  |||| |   ||  |||||| || |  |
Sbjct  26203  GATG---GTCGGCCACATACTCAATGTATTGGCTCATGAGTCTGTTGTTCATGCCCAGCA  26147

Query  424    GCTTCACGGGCAAGGCCTCCGTGAGGAACTCCTGCTCTATCCTAACGGCGTTGGTGATTA  483
              |   ||||||||  | ||| || || ||||||| ||| |||   || || |   |||| |
Sbjct  26146  GAGACACGGGCAGAGACTCTGTCAGAAACTCCTTCTCGATCTCCACAGCCTCTTTGATGA  26087

Query  484    T-CTCTCGGACCCTCTGCTCCGCTGGCTTGTGTACCAGGTG---CTTGAACATCAGGCAG  539
              | || | | ||  |||  |  |  || ||||| | || |||   | || | | |||||||
Sbjct  26086  TACTGTAG-ACGGTCTCTTGAGAAGGTTTGTGGAGCAAGTGGCCCGTGTAGAGCAGGCAG  26028

Query  540    GCAAAGTCACAGTGTAAACCCTCGTCTCTGCTAATAAGCTCATTGGAAAATGTAAGGCCC  599
              ||||| || | ||| | ||||||||| ||||| || ||||| |||||||| |||  ||||
Sbjct  26027  GCAAAATCTCTGTGGAGACCCTCGTCCCTGCTGATGAGCTCGTTGGAAAA-GTACAGCCC  25969

Query  600    GG-CATCAGCCCCCGTTTCTTGAGCCAGAATATCGATGCAAAAGAACCGGAAAAGAAGAT  658
              || |||   ||||   | |||||||||||| || |  ||||| ||||||   || |||||
Sbjct  25968  GGGCATGGTCCCCTTCTGCTTGAGCCAGAAGATGGCCGCAAACGAACCGCTGAAAAAGAT  25909

Query  659    TCCTTCTACGGCAGCAAAGGCCACAACGCGTTCTCCATACGTAGC-CTCT--TTGTCCCC  715
               || || || ||||||||||| || |  || || ||| ||||||| ||||   |||    
Sbjct  25908  GCCCTCCACAGCAGCAAAGGCTACCAGCCGCTCGCCAAACGTAGCGCTCTGGCTGT---T  25852

Query  716    AATCCAGCGCAAGGCCCAGTCAGCCTTCTTCTTCACACAAGGCATAGTTTCAATAGCATT  775
               |||||   || ||||||    |||||| |||| |  |  || ||    || || |||  
Sbjct  25851  GATCCACTTCATGGCCCACCGCGCCTTCCTCTTGATGCTGGGTATGTGCTCGATGGCACC  25792

Query  776    GAAGAGATATTCTCTTTCCTTGGGATCTTTAATGTAAGTGTCAATAAGGAGACTG---TA  832
               || ||    ||||| ||   |   ||| ||||||| ||    || || ||  ||   ||
Sbjct  25791  AAACAGCCGATCTCTCTCGGCGACGTCTGTAATGTACGT---CATCAGAAGCTTGGCATA  25735

Query  833    CATTTCAGAGTGTATGTTTTCCATGGCAATTTGGAAGCCATAGAAACAGCGGGCCTC--T  890
              ||  |||||||| |  ||||| ||||| || ||||| || ||||||||   ||||||   
Sbjct  25734  CACCTCAGAGTGCACATTTTCGATGGCCATCTGGAAACCGTAGAAACACTTGGCCTCCAC  25675

Query  891    GTAACTTGAACTTCTTGGCTAAATCGCTCCACCAAGTTCTCATTGACTATGCCATCACTC  950
              |||   || |||||   | | |||| |||   ||  ||||| || ||||| ||||||   
Sbjct  25674  GTA--CTGCACTTCCCTGGTGAATCTCTCGCACAGATTCTCGTTCACTATACCATCAGAG  25617

Query  951    GCTGCAAAGAAAGCCAGAACGTGAGATATAAAATGTCTCTCATC--GGGTTTCAGAGCTT  1008
              ||||||||||| ||||  ||||     | ||||||   ||| ||   || |  ||||| |
Sbjct  25616  GCTGCAAAGAATGCCAACACGTACTTGAGAAAATGCTGCTCGTCTTTGGAT--AGAGCGT  25559

Query  1009   CCCAGTGCTGAATATCCTTGGAAAGGTCCACCTCCTCGGCAGTCCAAAAGGAGGCCTCGG  1068
               ||||   |  || |||||||  || || | ||| ||||| |||||    |||   |  |
Sbjct  25558  ACCAGCCGTCCATGTCCTTGGCCAGATCAATCTCTTCGGCGGTCCAGTTTGAGTTTTGAG  25499

Query  1069   CTTTCTTGTACATCTGCCAGATATC  1093
              | ||||||||||||| ||| |||||
Sbjct  25498  CCTTCTTGTACATCTCCCATATATC  25474


>JQ815364.1 Cyprinid herpesvirus 2 strain ST-J1, complete genome
Length=290304

 Score = 260 bits (287),  Expect = 4e-67
 Identities = 588/865 (68%), Gaps = 37/865 (4%)
 Strand=Plus/Minus

Query  249    TGATACTCGCCTACTCGCTTCTCAAAGAAGTTTGTCTTTCCTTCTAGTGAGATATTTTCC  308
              ||||| ||||| || | ||| ||||||||||| ||||| ||||| |  || || ||||||
Sbjct  26321  TGATAGTCGCCGACCCTCTTTTCAAAGAAGTTGGTCTTCCCTTCCAACGATATGTTTTCC  26262

Query  309    ATGAAGTCAAACGGATTTTC--TACTCTGAAAATCTTGTTAAAACCCAGCTC---CAGCA  363
              || ||||| ||||| ||     |||| | | | ||| |  |   |||||||    |||||
Sbjct  26261  ATAAAGTCGAACGGGTTAGGCGTACTGT-AGAGTCTGGCGAGT-CCCAGCTGGCACAGCA  26204

Query  364    TAAGCCTGTCGGCCACAAACTCAATGTACTGCTTCATCAAAGTGCAGTTCATCCCGATGA  423
               | |   |||||||||| |||||||||| ||  |||| |   ||  |||||| || |  |
Sbjct  26203  GATG---GTCGGCCACATACTCAATGTATTGGCTCATGAGTCTGTTGTTCATGCCCAGCA  26147

Query  424    GCTTCACGGGCAAGGCCTCCGTGAGGAACTCCTGCTCTATCCTAACGGCGTTGGTGATTA  483
              |   ||||||||  | ||| || || ||||||| ||| |||   || || |   |||| |
Sbjct  26146  GAGACACGGGCAGAGACTCTGTCAGAAACTCCTTCTCGATCTCCACAGCCTCTTTGATGA  26087

Query  484    T-CTCTCGGACCCTCTGCTCCGCTGGCTTGTGTACCAGGTG---CTTGAACATCAGGCAG  539
              | || | | ||  |||  |  |  || ||||| | || |||   | || | | |||||||
Sbjct  26086  TACTGTAG-ACGGTCTCTTGAGAAGGTTTGTGGAGCAAGTGGCCCGTGTAGAGCAGGCAG  26028

Query  540    GCAAAGTCACAGTGTAAACCCTCGTCTCTGCTAATAAGCTCATTGGAAAATGTAAGGCCC  599
              ||||| || | ||| | ||||||||| ||||| || ||||| |||||||| |||  ||||
Sbjct  26027  GCAAAATCTCTGTGGAGACCCTCGTCCCTGCTGATGAGCTCGTTGGAAAA-GTACAGCCC  25969

Query  600    GG-CATCAGCCCCCGTTTCTTGAGCCAGAATATCGATGCAAAAGAACCGGAAAAGAAGAT  658
              || |||   ||||   | |||||||||||| || |  ||||| ||||||   || |||||
Sbjct  25968  GGGCATGGTCCCCTTCTGCTTGAGCCAGAAGATGGCCGCAAACGAACCGCTGAAAAAGAT  25909

Query  659    TCCTTCTACGGCAGCAAAGGCCACAACGCGTTCTCCATACGTAGC-CTCT--TTGTCCCC  715
               || || || ||||||||||| || |  || || ||| ||||||| ||||   |||    
Sbjct  25908  GCCCTCCACAGCAGCAAAGGCTACCAGCCGCTCGCCAAACGTAGCGCTCTGGCTGT---T  25852

Query  716    AATCCAGCGCAAGGCCCAGTCAGCCTTCTTCTTCACACAAGGCATAGTTTCAATAGCATT  775
               |||||   || ||||||    |||||| |||| |  |  || ||    || || |||  
Sbjct  25851  GATCCACTTCATGGCCCACCGCGCCTTCCTCTTGATGCTGGGTATGTGCTCGATGGCACC  25792

Query  776    GAAGAGATATTCTCTTTCCTTGGGATCTTTAATGTAAGTGTCAATAAGGAGACTG---TA  832
               || ||    ||||| ||   |   ||| ||||||| ||    || || ||  ||   ||
Sbjct  25791  AAACAGCCGATCTCTCTCGGCGACGTCTGTAATGTACGT---CATCAGAAGCTTGGCATA  25735

Query  833    CATTTCAGAGTGTATGTTTTCCATGGCAATTTGGAAGCCATAGAAACAGCGGGCCTC--T  890
              ||  |||||||| |  ||||| ||||| || ||||| || ||||||||   ||||||   
Sbjct  25734  CACCTCAGAGTGCACATTTTCGATGGCCATCTGGAAACCGTAGAAACACTTGGCCTCCAC  25675

Query  891    GTAACTTGAACTTCTTGGCTAAATCGCTCCACCAAGTTCTCATTGACTATGCCATCACTC  950
              |||   || |||||   | | |||| |||   ||  ||||| || ||||| ||||||   
Sbjct  25674  GTA--CTGCACTTCCCTGGTGAATCTCTCGCACAGATTCTCGTTCACTATACCATCAGAG  25617

Query  951    GCTGCAAAGAAAGCCAGAACGTGAGATATAAAATGTCTCTCATC--GGGTTTCAGAGCTT  1008
              ||||||||||| ||||  ||||     | ||||||   ||| ||   || |  ||||| |
Sbjct  25616  GCTGCAAAGAATGCCAACACGTACTTGAGAAAATGCTGCTCGTCTTTGGAT--AGAGCGT  25559

Query  1009   CCCAGTGCTGAATATCCTTGGAAAGGTCCACCTCCTCGGCAGTCCAAAAGGAGGCCTCGG  1068
               ||||   |  || |||||||  || || | ||| ||||| |||||    |||   |  |
Sbjct  25558  ACCAGCCGTCCATGTCCTTGGCCAGATCAATCTCTTCGGCGGTCCAGTTTGAGTTTTGAG  25499

Query  1069   CTTTCTTGTACATCTGCCAGATATC  1093
              | ||||||||||||| ||| |||||
Sbjct  25498  CCTTCTTGTACATCTCCCATATATC  25474


>NC_019495.1 Cyprinid herpesvirus 2 strain ST-J1, complete genome
Length=290304

 Score = 260 bits (287),  Expect = 4e-67
 Identities = 588/865 (68%), Gaps = 37/865 (4%)
 Strand=Plus/Minus

Query  249    TGATACTCGCCTACTCGCTTCTCAAAGAAGTTTGTCTTTCCTTCTAGTGAGATATTTTCC  308
              ||||| ||||| || | ||| ||||||||||| ||||| ||||| |  || || ||||||
Sbjct  26321  TGATAGTCGCCGACCCTCTTTTCAAAGAAGTTGGTCTTCCCTTCCAACGATATGTTTTCC  26262

Query  309    ATGAAGTCAAACGGATTTTC--TACTCTGAAAATCTTGTTAAAACCCAGCTC---CAGCA  363
              || ||||| ||||| ||     |||| | | | ||| |  |   |||||||    |||||
Sbjct  26261  ATAAAGTCGAACGGGTTAGGCGTACTGT-AGAGTCTGGCGAGT-CCCAGCTGGCACAGCA  26204

Query  364    TAAGCCTGTCGGCCACAAACTCAATGTACTGCTTCATCAAAGTGCAGTTCATCCCGATGA  423
               | |   |||||||||| |||||||||| ||  |||| |   ||  |||||| || |  |
Sbjct  26203  GATG---GTCGGCCACATACTCAATGTATTGGCTCATGAGTCTGTTGTTCATGCCCAGCA  26147

Query  424    GCTTCACGGGCAAGGCCTCCGTGAGGAACTCCTGCTCTATCCTAACGGCGTTGGTGATTA  483
              |   ||||||||  | ||| || || ||||||| ||| |||   || || |   |||| |
Sbjct  26146  GAGACACGGGCAGAGACTCTGTCAGAAACTCCTTCTCGATCTCCACAGCCTCTTTGATGA  26087

Query  484    T-CTCTCGGACCCTCTGCTCCGCTGGCTTGTGTACCAGGTG---CTTGAACATCAGGCAG  539
              | || | | ||  |||  |  |  || ||||| | || |||   | || | | |||||||
Sbjct  26086  TACTGTAG-ACGGTCTCTTGAGAAGGTTTGTGGAGCAAGTGGCCCGTGTAGAGCAGGCAG  26028

Query  540    GCAAAGTCACAGTGTAAACCCTCGTCTCTGCTAATAAGCTCATTGGAAAATGTAAGGCCC  599
              ||||| || | ||| | ||||||||| ||||| || ||||| |||||||| |||  ||||
Sbjct  26027  GCAAAATCTCTGTGGAGACCCTCGTCCCTGCTGATGAGCTCGTTGGAAAA-GTACAGCCC  25969

Query  600    GG-CATCAGCCCCCGTTTCTTGAGCCAGAATATCGATGCAAAAGAACCGGAAAAGAAGAT  658
              || |||   ||||   | |||||||||||| || |  ||||| ||||||   || |||||
Sbjct  25968  GGGCATGGTCCCCTTCTGCTTGAGCCAGAAGATGGCCGCAAACGAACCGCTGAAAAAGAT  25909

Query  659    TCCTTCTACGGCAGCAAAGGCCACAACGCGTTCTCCATACGTAGC-CTCT--TTGTCCCC  715
               || || || ||||||||||| || |  || || ||| ||||||| ||||   |||    
Sbjct  25908  GCCCTCCACAGCAGCAAAGGCTACCAGCCGCTCGCCAAACGTAGCGCTCTGGCTGT---T  25852

Query  716    AATCCAGCGCAAGGCCCAGTCAGCCTTCTTCTTCACACAAGGCATAGTTTCAATAGCATT  775
               |||||   || ||||||    |||||| |||| |  |  || ||    || || |||  
Sbjct  25851  GATCCACTTCATGGCCCACCGCGCCTTCCTCTTGATGCTGGGTATGTGCTCGATGGCACC  25792

Query  776    GAAGAGATATTCTCTTTCCTTGGGATCTTTAATGTAAGTGTCAATAAGGAGACTG---TA  832
               || ||    ||||| ||   |   ||| ||||||| ||    || || ||  ||   ||
Sbjct  25791  AAACAGCCGATCTCTCTCGGCGACGTCTGTAATGTACGT---CATCAGAAGCTTGGCATA  25735

Query  833    CATTTCAGAGTGTATGTTTTCCATGGCAATTTGGAAGCCATAGAAACAGCGGGCCTC--T  890
              ||  |||||||| |  ||||| ||||| || ||||| || ||||||||   ||||||   
Sbjct  25734  CACCTCAGAGTGCACATTTTCGATGGCCATCTGGAAACCGTAGAAACACTTGGCCTCCAC  25675

Query  891    GTAACTTGAACTTCTTGGCTAAATCGCTCCACCAAGTTCTCATTGACTATGCCATCACTC  950
              |||   || |||||   | | |||| |||   ||  ||||| || ||||| ||||||   
Sbjct  25674  GTA--CTGCACTTCCCTGGTGAATCTCTCGCACAGATTCTCGTTCACTATACCATCAGAG  25617

Query  951    GCTGCAAAGAAAGCCAGAACGTGAGATATAAAATGTCTCTCATC--GGGTTTCAGAGCTT  1008
              ||||||||||| ||||  ||||     | ||||||   ||| ||   || |  ||||| |
Sbjct  25616  GCTGCAAAGAATGCCAACACGTACTTGAGAAAATGCTGCTCGTCTTTGGAT--AGAGCGT  25559

Query  1009   CCCAGTGCTGAATATCCTTGGAAAGGTCCACCTCCTCGGCAGTCCAAAAGGAGGCCTCGG  1068
               ||||   |  || |||||||  || || | ||| ||||| |||||    |||   |  |
Sbjct  25558  ACCAGCCGTCCATGTCCTTGGCCAGATCAATCTCTTCGGCGGTCCAGTTTGAGTTTTGAG  25499

Query  1069   CTTTCTTGTACATCTGCCAGATATC  1093
              | ||||||||||||| ||| |||||
Sbjct  25498  CCTTCTTGTACATCTCCCATATATC  25474


>JQ815364.1 Cyprinid herpesvirus 2 strain ST-J1, complete genome
Length=290304

 Score = 260 bits (287),  Expect = 4e-67
 Identities = 588/865 (68%), Gaps = 37/865 (4%)
 Strand=Plus/Minus

Query  249    TGATACTCGCCTACTCGCTTCTCAAAGAAGTTTGTCTTTCCTTCTAGTGAGATATTTTCC  308
              ||||| ||||| || | ||| ||||||||||| ||||| ||||| |  || || ||||||
Sbjct  26321  TGATAGTCGCCGACCCTCTTTTCAAAGAAGTTGGTCTTCCCTTCCAACGATATGTTTTCC  26262

Query  309    ATGAAGTCAAACGGATTTTC--TACTCTGAAAATCTTGTTAAAACCCAGCTC---CAGCA  363
              || ||||| ||||| ||     |||| | | | ||| |  |   |||||||    |||||
Sbjct  26261  ATAAAGTCGAACGGGTTAGGCGTACTGT-AGAGTCTGGCGAGT-CCCAGCTGGCACAGCA  26204

Query  364    TAAGCCTGTCGGCCACAAACTCAATGTACTGCTTCATCAAAGTGCAGTTCATCCCGATGA  423
               | |   |||||||||| |||||||||| ||  |||| |   ||  |||||| || |  |
Sbjct  26203  GATG---GTCGGCCACATACTCAATGTATTGGCTCATGAGTCTGTTGTTCATGCCCAGCA  26147

Query  424    GCTTCACGGGCAAGGCCTCCGTGAGGAACTCCTGCTCTATCCTAACGGCGTTGGTGATTA  483
              |   ||||||||  | ||| || || ||||||| ||| |||   || || |   |||| |
Sbjct  26146  GAGACACGGGCAGAGACTCTGTCAGAAACTCCTTCTCGATCTCCACAGCCTCTTTGATGA  26087

Query  484    T-CTCTCGGACCCTCTGCTCCGCTGGCTTGTGTACCAGGTG---CTTGAACATCAGGCAG  539
              | || | | ||  |||  |  |  || ||||| | || |||   | || | | |||||||
Sbjct  26086  TACTGTAG-ACGGTCTCTTGAGAAGGTTTGTGGAGCAAGTGGCCCGTGTAGAGCAGGCAG  26028

Query  540    GCAAAGTCACAGTGTAAACCCTCGTCTCTGCTAATAAGCTCATTGGAAAATGTAAGGCCC  599
              ||||| || | ||| | ||||||||| ||||| || ||||| |||||||| |||  ||||
Sbjct  26027  GCAAAATCTCTGTGGAGACCCTCGTCCCTGCTGATGAGCTCGTTGGAAAA-GTACAGCCC  25969

Query  600    GG-CATCAGCCCCCGTTTCTTGAGCCAGAATATCGATGCAAAAGAACCGGAAAAGAAGAT  658
              || |||   ||||   | |||||||||||| || |  ||||| ||||||   || |||||
Sbjct  25968  GGGCATGGTCCCCTTCTGCTTGAGCCAGAAGATGGCCGCAAACGAACCGCTGAAAAAGAT  25909

Query  659    TCCTTCTACGGCAGCAAAGGCCACAACGCGTTCTCCATACGTAGC-CTCT--TTGTCCCC  715
               || || || ||||||||||| || |  || || ||| ||||||| ||||   |||    
Sbjct  25908  GCCCTCCACAGCAGCAAAGGCTACCAGCCGCTCGCCAAACGTAGCGCTCTGGCTGT---T  25852

Query  716    AATCCAGCGCAAGGCCCAGTCAGCCTTCTTCTTCACACAAGGCATAGTTTCAATAGCATT  775
               |||||   || ||||||    |||||| |||| |  |  || ||    || || |||  
Sbjct  25851  GATCCACTTCATGGCCCACCGCGCCTTCCTCTTGATGCTGGGTATGTGCTCGATGGCACC  25792

Query  776    GAAGAGATATTCTCTTTCCTTGGGATCTTTAATGTAAGTGTCAATAAGGAGACTG---TA  832
               || ||    ||||| ||   |   ||| ||||||| ||    || || ||  ||   ||
Sbjct  25791  AAACAGCCGATCTCTCTCGGCGACGTCTGTAATGTACGT---CATCAGAAGCTTGGCATA  25735

Query  833    CATTTCAGAGTGTATGTTTTCCATGGCAATTTGGAAGCCATAGAAACAGCGGGCCTC--T  890
              ||  |||||||| |  ||||| ||||| || ||||| || ||||||||   ||||||   
Sbjct  25734  CACCTCAGAGTGCACATTTTCGATGGCCATCTGGAAACCGTAGAAACACTTGGCCTCCAC  25675

Query  891    GTAACTTGAACTTCTTGGCTAAATCGCTCCACCAAGTTCTCATTGACTATGCCATCACTC  950
              |||   || |||||   | | |||| |||   ||  ||||| || ||||| ||||||   
Sbjct  25674  GTA--CTGCACTTCCCTGGTGAATCTCTCGCACAGATTCTCGTTCACTATACCATCAGAG  25617

Query  951    GCTGCAAAGAAAGCCAGAACGTGAGATATAAAATGTCTCTCATC--GGGTTTCAGAGCTT  1008
              ||||||||||| ||||  ||||     | ||||||   ||| ||   || |  ||||| |
Sbjct  25616  GCTGCAAAGAATGCCAACACGTACTTGAGAAAATGCTGCTCGTCTTTGGAT--AGAGCGT  25559

Query  1009   CCCAGTGCTGAATATCCTTGGAAAGGTCCACCTCCTCGGCAGTCCAAAAGGAGGCCTCGG  1068
               ||||   |  || |||||||  || || | ||| ||||| |||||    |||   |  |
Sbjct  25558  ACCAGCCGTCCATGTCCTTGGCCAGATCAATCTCTTCGGCGGTCCAGTTTGAGTTTTGAG  25499

Query  1069   CTTTCTTGTACATCTGCCAGATATC  1093
              | ||||||||||||| ||| |||||
Sbjct  25498  CCTTCTTGTACATCTCCCATATATC  25474


>NC_036582.1 Flamingopox virus FGPVKD09, complete genome
Length=293123

 Score = 259 bits (286),  Expect = 4e-67
 Identities = 594/880 (68%), Gaps = 21/880 (2%)
 Strand=Plus/Minus

Query  227     ATTCGACATGACTCCCATCCTCTGATACTCGCCTACTCGCTTCTCAAAGAAGTTTGTCTT  286
               ||| ||||| || ||||| |  ||||| |  | |||||  ||||||||||| ||||  ||
Sbjct  194538  ATTAGACATTACACCCATACGTTGATAGTTACTTACTCTTTTCTCAAAGAAATTTGATTT  194479

Query  287     TCCTTCTAGTGAGATATTTTCCATGAAGTCAAACGGATTTTCTACTCTGAAAATCTT-GT  345
               ||||||||  || ||||||||||||||   ||| ||||||| || | | | | | || | 
Sbjct  194478  TCCTTCTAAAGATATATTTTCCATGAAACTAAATGGATTTT-TAGTGTTATACTTTTTGC  194420

Query  346     TAAAACCCAGCTCCAGCATAAGCCTGTCGGCCACAAACTCAATGTACTGCTTCATCAAAG  405
               | ||||| |   | || |  |  || || ||||||||||  || ||||   ||||  |||
Sbjct  194419  TGAAACCTAAAGCGAGTAGTAATCTATCCGCCACAAACTTTATATACTCAATCAT--AAG  194362

Query  406     TGCAGT--TCATCCCGATGAGCTTCACGGGCAAGGCCTCCGTGAGGAA--CTCCTGCTCT  461
               |  | |  | || || || |  |  || || |  || ||  | | |||  || || ||  
Sbjct  194361  TCTATTATTAATACCTATCAAGTCTACAGGAAGAGCATCGTTAAAGAAAGCTACTTCTAC  194302

Query  462     ATCCTAACGGCGTTGGTGATTATCTCTCGGACCCTCTGCTCCGCTGGCTTGTGTACCAGG  521
               ||  | |||||    |  ||||| ||    ||||| |  || |  || ||||  |  |  
Sbjct  194301  AT--TTACGGCAGAAGATATTATTTCCACTACCCTGTTTTCAGAAGGTTTGTTAATTAAA  194244

Query  522     TGCTTG---AACATCAGGCAGGCAAAGTCACAGTGTAAACCCTCGTCTCTGCTAATAAGC  578
               |  ||    ||||  |  || ||||| |||||||||||||| || || || || ||||| 
Sbjct  194243  TATTTACAAAACAATAAACATGCAAAATCACAGTGTAAACCTTCATCCCTACTTATAAGT  194184

Query  579     TCATTGGAAAATGTAAGGCCCGGCATCAGCCCCCGTTTCTTGAGCCAGAATATCGATGCA  638
               ||||| ||||| |  |  || ||||| || || |||||||| | ||| ||||| |  |||
Sbjct  194183  TCATTAGAAAACGATAATCCAGGCATAAGACCTCGTTTCTTTAACCAAAATATAGCAGCA  194124

Query  639     AAAGAACCGGAAAAGAAGATTCCTTCTACGGCAGCAAAGGCCACAACGCGTTCTCCATAC  698
               || || || ||||| |  || |||||||| |||||||| || || |  ||||| ||||| 
Sbjct  194123  AATGATCCTGAAAAAAGTATACCTTCTACAGCAGCAAATGCAACTAATCGTTCGCCATAT  194064

Query  699     GTAGCCTCTTTGTCCCCAATCCAGCGCAAGGCCCAGTCAGCCTTCTTCTTCACACAAGGC  758
               |    | |  | ||    |||||    ||  |||| ||||  ||       | |||   |
Sbjct  194063  GG---CACGCTATCGTTTATCCATTTTAATACCCATTCAGATTTAAGACGTATACAGTCC  194007

Query  759     ATAGTTTCAATAGCATTGAAGAGATAT-TCTCTTTCCTTGGGATCTTTAATGTAAGTGTC  817
               |||||    |||| |   || | || | ||| ||||      |||||  || || |||||
Sbjct  194006  ATAGTCCTTATAGAAGAAAATA-ATCTCTCTTTTTCTAATCTATCTTCTATATACGTGTC  193948

Query  818     AATAAGGAGACTGTACATTTCAGAGTGTATGTTTTCCATGGCAATTTGGAAGCCATAGAA  877
                || |||||||| |||||||| || || || ||||| || || || || || || |||||
Sbjct  193947  TATTAGGAGACTATACATTTCTGAATGAATATTTTCTATAGCTATCTGAAATCCGTAGAA  193888

Query  878     ACAGCGGGCCTCTGTAACTTGAACTTCTTGGCTAAATCGCTCCACCAAGTTCTCATTGAC  937
               ||| |  || |||| ||  ||||||||||||| |||||  || |||||||| ||||||||
Sbjct  193887  ACATCTCGCTTCTGGAATCTGAACTTCTTGGCAAAATCTTTCTACCAAGTTTTCATTGAC  193828

Query  938     TATGCCATCACTCGCTGCAAAGAAAGCCAGAACGTGAGATATAAAATGTCTCTCATCGGG  997
               ||| || |||||  | ||||| || || |||| || ||||| ||| |  |  || || | 
Sbjct  193827  TATACCGTCACTAACAGCAAAAAATGCAAGAATGTAAGATAGAAAGTAACGTTCTTCTGA  193768

Query  998     TTTCAGAGCTTCCCAGTGCTG-AATATCCTTGGAAAGGTCCACCTCCTCGGCAGTCCAAA  1056
               ||| |||  || ||| | |||  |  || |  || || || || || ||  | |||||||
Sbjct  193767  TTTTAGATTTTTCCAAT-CTGTTAAGTCATAAGATAGATCTACTTCTTCAACGGTCCAAA  193709

Query  1057    AGGAGGCCTCGGC-TTTCTTGTACATCTGCCAGATATCAT  1095
               | || ||| | || ||| || ||||| ||||| |||||||
Sbjct  193708  AAGAAGCCACTGCTTTTTTTATACATTTGCCATATATCAT  193669


>MF678796.1 Flamingopox virus FGPVKD09, complete genome
Length=293123

 Score = 259 bits (286),  Expect = 4e-67
 Identities = 594/880 (68%), Gaps = 21/880 (2%)
 Strand=Plus/Minus

Query  227     ATTCGACATGACTCCCATCCTCTGATACTCGCCTACTCGCTTCTCAAAGAAGTTTGTCTT  286
               ||| ||||| || ||||| |  ||||| |  | |||||  ||||||||||| ||||  ||
Sbjct  194538  ATTAGACATTACACCCATACGTTGATAGTTACTTACTCTTTTCTCAAAGAAATTTGATTT  194479

Query  287     TCCTTCTAGTGAGATATTTTCCATGAAGTCAAACGGATTTTCTACTCTGAAAATCTT-GT  345
               ||||||||  || ||||||||||||||   ||| ||||||| || | | | | | || | 
Sbjct  194478  TCCTTCTAAAGATATATTTTCCATGAAACTAAATGGATTTT-TAGTGTTATACTTTTTGC  194420

Query  346     TAAAACCCAGCTCCAGCATAAGCCTGTCGGCCACAAACTCAATGTACTGCTTCATCAAAG  405
               | ||||| |   | || |  |  || || ||||||||||  || ||||   ||||  |||
Sbjct  194419  TGAAACCTAAAGCGAGTAGTAATCTATCCGCCACAAACTTTATATACTCAATCAT--AAG  194362

Query  406     TGCAGT--TCATCCCGATGAGCTTCACGGGCAAGGCCTCCGTGAGGAA--CTCCTGCTCT  461
               |  | |  | || || || |  |  || || |  || ||  | | |||  || || ||  
Sbjct  194361  TCTATTATTAATACCTATCAAGTCTACAGGAAGAGCATCGTTAAAGAAAGCTACTTCTAC  194302

Query  462     ATCCTAACGGCGTTGGTGATTATCTCTCGGACCCTCTGCTCCGCTGGCTTGTGTACCAGG  521
               ||  | |||||    |  ||||| ||    ||||| |  || |  || ||||  |  |  
Sbjct  194301  AT--TTACGGCAGAAGATATTATTTCCACTACCCTGTTTTCAGAAGGTTTGTTAATTAAA  194244

Query  522     TGCTTG---AACATCAGGCAGGCAAAGTCACAGTGTAAACCCTCGTCTCTGCTAATAAGC  578
               |  ||    ||||  |  || ||||| |||||||||||||| || || || || ||||| 
Sbjct  194243  TATTTACAAAACAATAAACATGCAAAATCACAGTGTAAACCTTCATCCCTACTTATAAGT  194184

Query  579     TCATTGGAAAATGTAAGGCCCGGCATCAGCCCCCGTTTCTTGAGCCAGAATATCGATGCA  638
               ||||| ||||| |  |  || ||||| || || |||||||| | ||| ||||| |  |||
Sbjct  194183  TCATTAGAAAACGATAATCCAGGCATAAGACCTCGTTTCTTTAACCAAAATATAGCAGCA  194124

Query  639     AAAGAACCGGAAAAGAAGATTCCTTCTACGGCAGCAAAGGCCACAACGCGTTCTCCATAC  698
               || || || ||||| |  || |||||||| |||||||| || || |  ||||| ||||| 
Sbjct  194123  AATGATCCTGAAAAAAGTATACCTTCTACAGCAGCAAATGCAACTAATCGTTCGCCATAT  194064

Query  699     GTAGCCTCTTTGTCCCCAATCCAGCGCAAGGCCCAGTCAGCCTTCTTCTTCACACAAGGC  758
               |    | |  | ||    |||||    ||  |||| ||||  ||       | |||   |
Sbjct  194063  GG---CACGCTATCGTTTATCCATTTTAATACCCATTCAGATTTAAGACGTATACAGTCC  194007

Query  759     ATAGTTTCAATAGCATTGAAGAGATAT-TCTCTTTCCTTGGGATCTTTAATGTAAGTGTC  817
               |||||    |||| |   || | || | ||| ||||      |||||  || || |||||
Sbjct  194006  ATAGTCCTTATAGAAGAAAATA-ATCTCTCTTTTTCTAATCTATCTTCTATATACGTGTC  193948

Query  818     AATAAGGAGACTGTACATTTCAGAGTGTATGTTTTCCATGGCAATTTGGAAGCCATAGAA  877
                || |||||||| |||||||| || || || ||||| || || || || || || |||||
Sbjct  193947  TATTAGGAGACTATACATTTCTGAATGAATATTTTCTATAGCTATCTGAAATCCGTAGAA  193888

Query  878     ACAGCGGGCCTCTGTAACTTGAACTTCTTGGCTAAATCGCTCCACCAAGTTCTCATTGAC  937
               ||| |  || |||| ||  ||||||||||||| |||||  || |||||||| ||||||||
Sbjct  193887  ACATCTCGCTTCTGGAATCTGAACTTCTTGGCAAAATCTTTCTACCAAGTTTTCATTGAC  193828

Query  938     TATGCCATCACTCGCTGCAAAGAAAGCCAGAACGTGAGATATAAAATGTCTCTCATCGGG  997
               ||| || |||||  | ||||| || || |||| || ||||| ||| |  |  || || | 
Sbjct  193827  TATACCGTCACTAACAGCAAAAAATGCAAGAATGTAAGATAGAAAGTAACGTTCTTCTGA  193768

Query  998     TTTCAGAGCTTCCCAGTGCTG-AATATCCTTGGAAAGGTCCACCTCCTCGGCAGTCCAAA  1056
               ||| |||  || ||| | |||  |  || |  || || || || || ||  | |||||||
Sbjct  193767  TTTTAGATTTTTCCAAT-CTGTTAAGTCATAAGATAGATCTACTTCTTCAACGGTCCAAA  193709

Query  1057    AGGAGGCCTCGGC-TTTCTTGTACATCTGCCAGATATCAT  1095
               | || ||| | || ||| || ||||| ||||| |||||||
Sbjct  193708  AAGAAGCCACTGCTTTTTTTATACATTTGCCATATATCAT  193669


>NC_036582.1 Flamingopox virus FGPVKD09, complete genome
Length=293123

 Score = 259 bits (286),  Expect = 4e-67
 Identities = 594/880 (68%), Gaps = 21/880 (2%)
 Strand=Plus/Minus

Query  227     ATTCGACATGACTCCCATCCTCTGATACTCGCCTACTCGCTTCTCAAAGAAGTTTGTCTT  286
               ||| ||||| || ||||| |  ||||| |  | |||||  ||||||||||| ||||  ||
Sbjct  194538  ATTAGACATTACACCCATACGTTGATAGTTACTTACTCTTTTCTCAAAGAAATTTGATTT  194479

Query  287     TCCTTCTAGTGAGATATTTTCCATGAAGTCAAACGGATTTTCTACTCTGAAAATCTT-GT  345
               ||||||||  || ||||||||||||||   ||| ||||||| || | | | | | || | 
Sbjct  194478  TCCTTCTAAAGATATATTTTCCATGAAACTAAATGGATTTT-TAGTGTTATACTTTTTGC  194420

Query  346     TAAAACCCAGCTCCAGCATAAGCCTGTCGGCCACAAACTCAATGTACTGCTTCATCAAAG  405
               | ||||| |   | || |  |  || || ||||||||||  || ||||   ||||  |||
Sbjct  194419  TGAAACCTAAAGCGAGTAGTAATCTATCCGCCACAAACTTTATATACTCAATCAT--AAG  194362

Query  406     TGCAGT--TCATCCCGATGAGCTTCACGGGCAAGGCCTCCGTGAGGAA--CTCCTGCTCT  461
               |  | |  | || || || |  |  || || |  || ||  | | |||  || || ||  
Sbjct  194361  TCTATTATTAATACCTATCAAGTCTACAGGAAGAGCATCGTTAAAGAAAGCTACTTCTAC  194302

Query  462     ATCCTAACGGCGTTGGTGATTATCTCTCGGACCCTCTGCTCCGCTGGCTTGTGTACCAGG  521
               ||  | |||||    |  ||||| ||    ||||| |  || |  || ||||  |  |  
Sbjct  194301  AT--TTACGGCAGAAGATATTATTTCCACTACCCTGTTTTCAGAAGGTTTGTTAATTAAA  194244

Query  522     TGCTTG---AACATCAGGCAGGCAAAGTCACAGTGTAAACCCTCGTCTCTGCTAATAAGC  578
               |  ||    ||||  |  || ||||| |||||||||||||| || || || || ||||| 
Sbjct  194243  TATTTACAAAACAATAAACATGCAAAATCACAGTGTAAACCTTCATCCCTACTTATAAGT  194184

Query  579     TCATTGGAAAATGTAAGGCCCGGCATCAGCCCCCGTTTCTTGAGCCAGAATATCGATGCA  638
               ||||| ||||| |  |  || ||||| || || |||||||| | ||| ||||| |  |||
Sbjct  194183  TCATTAGAAAACGATAATCCAGGCATAAGACCTCGTTTCTTTAACCAAAATATAGCAGCA  194124

Query  639     AAAGAACCGGAAAAGAAGATTCCTTCTACGGCAGCAAAGGCCACAACGCGTTCTCCATAC  698
               || || || ||||| |  || |||||||| |||||||| || || |  ||||| ||||| 
Sbjct  194123  AATGATCCTGAAAAAAGTATACCTTCTACAGCAGCAAATGCAACTAATCGTTCGCCATAT  194064

Query  699     GTAGCCTCTTTGTCCCCAATCCAGCGCAAGGCCCAGTCAGCCTTCTTCTTCACACAAGGC  758
               |    | |  | ||    |||||    ||  |||| ||||  ||       | |||   |
Sbjct  194063  GG---CACGCTATCGTTTATCCATTTTAATACCCATTCAGATTTAAGACGTATACAGTCC  194007

Query  759     ATAGTTTCAATAGCATTGAAGAGATAT-TCTCTTTCCTTGGGATCTTTAATGTAAGTGTC  817
               |||||    |||| |   || | || | ||| ||||      |||||  || || |||||
Sbjct  194006  ATAGTCCTTATAGAAGAAAATA-ATCTCTCTTTTTCTAATCTATCTTCTATATACGTGTC  193948

Query  818     AATAAGGAGACTGTACATTTCAGAGTGTATGTTTTCCATGGCAATTTGGAAGCCATAGAA  877
                || |||||||| |||||||| || || || ||||| || || || || || || |||||
Sbjct  193947  TATTAGGAGACTATACATTTCTGAATGAATATTTTCTATAGCTATCTGAAATCCGTAGAA  193888

Query  878     ACAGCGGGCCTCTGTAACTTGAACTTCTTGGCTAAATCGCTCCACCAAGTTCTCATTGAC  937
               ||| |  || |||| ||  ||||||||||||| |||||  || |||||||| ||||||||
Sbjct  193887  ACATCTCGCTTCTGGAATCTGAACTTCTTGGCAAAATCTTTCTACCAAGTTTTCATTGAC  193828

Query  938     TATGCCATCACTCGCTGCAAAGAAAGCCAGAACGTGAGATATAAAATGTCTCTCATCGGG  997
               ||| || |||||  | ||||| || || |||| || ||||| ||| |  |  || || | 
Sbjct  193827  TATACCGTCACTAACAGCAAAAAATGCAAGAATGTAAGATAGAAAGTAACGTTCTTCTGA  193768

Query  998     TTTCAGAGCTTCCCAGTGCTG-AATATCCTTGGAAAGGTCCACCTCCTCGGCAGTCCAAA  1056
               ||| |||  || ||| | |||  |  || |  || || || || || ||  | |||||||
Sbjct  193767  TTTTAGATTTTTCCAAT-CTGTTAAGTCATAAGATAGATCTACTTCTTCAACGGTCCAAA  193709

Query  1057    AGGAGGCCTCGGC-TTTCTTGTACATCTGCCAGATATCAT  1095
               | || ||| | || ||| || ||||| ||||| |||||||
Sbjct  193708  AAGAAGCCACTGCTTTTTTTATACATTTGCCATATATCAT  193669


>MF678796.1 Flamingopox virus FGPVKD09, complete genome
Length=293123

 Score = 259 bits (286),  Expect = 4e-67
 Identities = 594/880 (68%), Gaps = 21/880 (2%)
 Strand=Plus/Minus

Query  227     ATTCGACATGACTCCCATCCTCTGATACTCGCCTACTCGCTTCTCAAAGAAGTTTGTCTT  286
               ||| ||||| || ||||| |  ||||| |  | |||||  ||||||||||| ||||  ||
Sbjct  194538  ATTAGACATTACACCCATACGTTGATAGTTACTTACTCTTTTCTCAAAGAAATTTGATTT  194479

Query  287     TCCTTCTAGTGAGATATTTTCCATGAAGTCAAACGGATTTTCTACTCTGAAAATCTT-GT  345
               ||||||||  || ||||||||||||||   ||| ||||||| || | | | | | || | 
Sbjct  194478  TCCTTCTAAAGATATATTTTCCATGAAACTAAATGGATTTT-TAGTGTTATACTTTTTGC  194420

Query  346     TAAAACCCAGCTCCAGCATAAGCCTGTCGGCCACAAACTCAATGTACTGCTTCATCAAAG  405
               | ||||| |   | || |  |  || || ||||||||||  || ||||   ||||  |||
Sbjct  194419  TGAAACCTAAAGCGAGTAGTAATCTATCCGCCACAAACTTTATATACTCAATCAT--AAG  194362

Query  406     TGCAGT--TCATCCCGATGAGCTTCACGGGCAAGGCCTCCGTGAGGAA--CTCCTGCTCT  461
               |  | |  | || || || |  |  || || |  || ||  | | |||  || || ||  
Sbjct  194361  TCTATTATTAATACCTATCAAGTCTACAGGAAGAGCATCGTTAAAGAAAGCTACTTCTAC  194302

Query  462     ATCCTAACGGCGTTGGTGATTATCTCTCGGACCCTCTGCTCCGCTGGCTTGTGTACCAGG  521
               ||  | |||||    |  ||||| ||    ||||| |  || |  || ||||  |  |  
Sbjct  194301  AT--TTACGGCAGAAGATATTATTTCCACTACCCTGTTTTCAGAAGGTTTGTTAATTAAA  194244

Query  522     TGCTTG---AACATCAGGCAGGCAAAGTCACAGTGTAAACCCTCGTCTCTGCTAATAAGC  578
               |  ||    ||||  |  || ||||| |||||||||||||| || || || || ||||| 
Sbjct  194243  TATTTACAAAACAATAAACATGCAAAATCACAGTGTAAACCTTCATCCCTACTTATAAGT  194184

Query  579     TCATTGGAAAATGTAAGGCCCGGCATCAGCCCCCGTTTCTTGAGCCAGAATATCGATGCA  638
               ||||| ||||| |  |  || ||||| || || |||||||| | ||| ||||| |  |||
Sbjct  194183  TCATTAGAAAACGATAATCCAGGCATAAGACCTCGTTTCTTTAACCAAAATATAGCAGCA  194124

Query  639     AAAGAACCGGAAAAGAAGATTCCTTCTACGGCAGCAAAGGCCACAACGCGTTCTCCATAC  698
               || || || ||||| |  || |||||||| |||||||| || || |  ||||| ||||| 
Sbjct  194123  AATGATCCTGAAAAAAGTATACCTTCTACAGCAGCAAATGCAACTAATCGTTCGCCATAT  194064

Query  699     GTAGCCTCTTTGTCCCCAATCCAGCGCAAGGCCCAGTCAGCCTTCTTCTTCACACAAGGC  758
               |    | |  | ||    |||||    ||  |||| ||||  ||       | |||   |
Sbjct  194063  GG---CACGCTATCGTTTATCCATTTTAATACCCATTCAGATTTAAGACGTATACAGTCC  194007

Query  759     ATAGTTTCAATAGCATTGAAGAGATAT-TCTCTTTCCTTGGGATCTTTAATGTAAGTGTC  817
               |||||    |||| |   || | || | ||| ||||      |||||  || || |||||
Sbjct  194006  ATAGTCCTTATAGAAGAAAATA-ATCTCTCTTTTTCTAATCTATCTTCTATATACGTGTC  193948

Query  818     AATAAGGAGACTGTACATTTCAGAGTGTATGTTTTCCATGGCAATTTGGAAGCCATAGAA  877
                || |||||||| |||||||| || || || ||||| || || || || || || |||||
Sbjct  193947  TATTAGGAGACTATACATTTCTGAATGAATATTTTCTATAGCTATCTGAAATCCGTAGAA  193888

Query  878     ACAGCGGGCCTCTGTAACTTGAACTTCTTGGCTAAATCGCTCCACCAAGTTCTCATTGAC  937
               ||| |  || |||| ||  ||||||||||||| |||||  || |||||||| ||||||||
Sbjct  193887  ACATCTCGCTTCTGGAATCTGAACTTCTTGGCAAAATCTTTCTACCAAGTTTTCATTGAC  193828

Query  938     TATGCCATCACTCGCTGCAAAGAAAGCCAGAACGTGAGATATAAAATGTCTCTCATCGGG  997
               ||| || |||||  | ||||| || || |||| || ||||| ||| |  |  || || | 
Sbjct  193827  TATACCGTCACTAACAGCAAAAAATGCAAGAATGTAAGATAGAAAGTAACGTTCTTCTGA  193768

Query  998     TTTCAGAGCTTCCCAGTGCTG-AATATCCTTGGAAAGGTCCACCTCCTCGGCAGTCCAAA  1056
               ||| |||  || ||| | |||  |  || |  || || || || || ||  | |||||||
Sbjct  193767  TTTTAGATTTTTCCAAT-CTGTTAAGTCATAAGATAGATCTACTTCTTCAACGGTCCAAA  193709

Query  1057    AGGAGGCCTCGGC-TTTCTTGTACATCTGCCAGATATCAT  1095
               | || ||| | || ||| || ||||| ||||| |||||||
Sbjct  193708  AAGAAGCCACTGCTTTTTTTATACATTTGCCATATATCAT  193669


>OL752713.2 Lumpy skin disease virus isolate LSDV/KM/Taiwan/2020, 
complete genome
Length=150822

 Score = 258 bits (285),  Expect = 2e-66
 Identities = 574/857 (67%), Gaps = 6/857 (1%)
 Strand=Plus/Plus

Query  228    TTCGACATGACTCCCATCCTCTGATACTCGCCTACTCGCTTCTCAAAGAAGTTTGTCTTT  287
              || || || || |||||  | ||||| || |  ||||  || ||||||||||| || || 
Sbjct  13983  TTAGAAATAACGCCCATTTTTTGATATTCACTAACTCTTTTTTCAAAGAAGTTAGTTTTA  14042

Query  288    CCTTCTAGTGAGATATTTTCCATGAAGTCAAACGGATTTTCTACTCTGAAAATCTTGTTA  347
              ||||| ||||| ||||||||||| || ||||| ||||||  |    | || |  || | |
Sbjct  14043  CCTTCCAGTGATATATTTTCCATAAAATCAAATGGATTTGTTGACATAAACACTTTATCA  14102

Query  348    AAACCCAGCTCCAGCATAAGCCTGTCGGCCACAAACTCAATGTACTGCTTCATCAAAGTG  407
               |||| || || |  |  |  || || || | ||||||||| || ||   ||| |||   
Sbjct  14103  CAACCTAGTTCTAATAGTAATCTATCAGCAATAAACTCAATATATTGAGACATTAAAACA  14162

Query  408    CAGTTCATCCCGATGAGCTTCACGGGCAAGGCCTCCGTGAGGAACTCCTGCTCTATCCTA  467
              || ||||| || || || || || || |     |  || |  || || |  |||||    
Sbjct  14163  CAATTCATACCTATTAGTTTTACAGGAATTATATTGGTTAAAAATTCTTTTTCTATAGAC  14222

Query  468    ACGGCGTTGGTGATTATCTCTCGGACCC-TCTGCTCCGCTGGCTTGTGTACCAGGTGCTT  526
              || || | | | || ||   ||| |    | |  |  |  ||    | |   || || ||
Sbjct  14223  ACAGCCTCGTTTATAATAA-TCGTAATAATGTCATTAGAAGGAGGATATTTTAGATGTTT  14281

Query  527    GAACATCAGGCAGGCAAAGTCACAGTGTAAACCCTCGTCTCTGCTAATAAGCTCATTGGA  586
               || || |  || ||||| ||||| || |  ||||| ||||| |||||||| || || ||
Sbjct  14282  AAAAATTAAACACGCAAAATCACAATGAAGGCCCTCATCTCTACTAATAAGTTCGTTTGA  14341

Query  587    AAATGTAAGGCCCGGCATCAGCCCCCGTTTCTTGAGCCAGAATATCGATGCAAAAGAACC  646
              |||||| |  || |||||||  || ||||| || | ||| ||||| |  || || || ||
Sbjct  14342  AAATGTTAATCCTGGCATCAATCCTCGTTTTTTTAACCAAAATATTGCAGCGAATGATCC  14401

Query  647    GGAAAAGAAGATTCCTTCTACGGCAGCAAAGGCCACAACGCGTTCTCCATACGTAGCCTC  706
              ||||||||| ||||| || || |||||||| || |  |  ||||||||| |||  || | 
Sbjct  14402  GGAAAAGAATATTCCCTCAACTGCAGCAAACGCTATTAATCGTTCTCCAAACGATGCTTT  14461

Query  707    TTTGTCCCCAATCCAGCGCAAGGCCCAGTCAGCCTTCTTCTTCACACAAGGCATAGTTTC  766
              |||||     |||||       ||||| ||||  || || || | | ||  ||| |||||
Sbjct  14462  TTTGTTTGATATCCATTTTCTAGCCCATTCAGATTTTTTTTTAATAAAATCCATTGTTTC  14521

Query  767    AATAGCATTGAAGAGATATTCTCTTTCCTTGGGATCTTTAATGTAAGTGTCAATAAGGAG  826
              ||||||||| || | || |||  | || || | |  |  |||||| || |||||||| | 
Sbjct  14522  AATAGCATTAAATAAATGTTCCTTCTCTTTAGTACTTGAAATGTATGTATCAATAAGTAA  14581

Query  827    ACTGTACATTTCAGAGTGTATGTTTTCCATGGCAATTTGGAAGCCATAGAAACAGCGGGC  886
               || |||||||||||||||||||||||||| || || || || ||||| ||||| |  ||
Sbjct  14582  GCTATACATTTCAGAGTGTATGTTTTCCATAGCTATCTGAAAACCATAAAAACATCTAGC  14641

Query  887    CTCTGTAACTTGAACTTCTTGGCTAAATCGCTCCACCAAGTTCTCATTGACTATGCCATC  946
               ||||    ||| || ||   |  |||||  ||  |||| || ||||| ||||| |||||
Sbjct  14642  TTCTGACCATTGTACCTCCGAGTAAAATCTTTCGGCCAAATTTTCATTAACTATACCATC  14701

Query  947    ACTCGCTGCAAAGAAAGCCAGAACGTGAGATATAAAATGTCTCTCATCGGGTTTCAGAGC  1006
              ||| || ||||| || ||||  | ||     ||||| | |  ||| ||    || ||   
Sbjct  14702  ACTAGCCGCAAAAAATGCCAATATGTTTTTAATAAAGTATTGCTCTTCATTGTTGAGTTT  14761

Query  1007   TTCCCAGT--GCTGAATATCCTTGGAAAGGTCCACCTCCTCGGCAGTCCAAAAGGAGGCC  1064
              || ||| |  |||  | |||||| ||||| || || || ||  | ||||||||    || 
Sbjct  14762  TTTCCAATCGGCT--AAATCCTTAGAAAGATCTACTTCATCAACTGTCCAAAAACTAGCG  14819

Query  1065   TCGGCTTTCTTGTACAT  1081
               | ||||| || |||||
Sbjct  14820  ACAGCTTTTTTATACAT  14836


>MW020570.1 Goatpox virus V103, complete genome
Length=150578

 Score = 258 bits (285),  Expect = 2e-66
 Identities = 574/857 (67%), Gaps = 6/857 (1%)
 Strand=Plus/Plus

Query  228    TTCGACATGACTCCCATCCTCTGATACTCGCCTACTCGCTTCTCAAAGAAGTTTGTCTTT  287
              || || || || |||||  | ||||| || |  ||||  || ||||| ||||| || || 
Sbjct  13822  TTAGAAATAACGCCCATTTTTTGATATTCACTAACTCTTTTTTCAAAAAAGTTAGTTTTA  13881

Query  288    CCTTCTAGTGAGATATTTTCCATGAAGTCAAACGGATTTTCTACTCTGAAAATCTTGTTA  347
              ||||| ||||| ||||||||||| || ||||| ||||||  |    | || |  || | |
Sbjct  13882  CCTTCCAGTGATATATTTTCCATAAAATCAAATGGATTTGTTGACATAAACACTTTATCA  13941

Query  348    AAACCCAGCTCCAGCATAAGCCTGTCGGCCACAAACTCAATGTACTGCTTCATCAAAGTG  407
               |||| || || |  |  |  || || || | ||||||||| || ||   ||| |||   
Sbjct  13942  CAACCTAGTTCTAATAATAATCTATCAGCAATAAACTCAATATATTGAGACATTAAATCA  14001

Query  408    CAGTTCATCCCGATGAGCTTCACGGGCAAGGCCTCCGTGAGGAACTCCTGCTCTATCCTA  467
              || ||||| || || || || || || |     |  || |  || || |  |||||    
Sbjct  14002  CAATTCATACCTATTAGTTTTACAGGAATTATATTGGTTAAAAATTCTTTTTCTATAGAC  14061

Query  468    ACGGCGTTGGTGATTATCTCTCGGACCC-TCTGCTCCGCTGGCTTGTGTACCAGGTGCTT  526
              || || | | | || ||   ||| |    | |  |  |  ||    | |   || || ||
Sbjct  14062  ACAGCCTCGTTTATAATAA-TCGTAATAATGTCATTAGAAGGAGGATATTTTAGATGTTT  14120

Query  527    GAACATCAGGCAGGCAAAGTCACAGTGTAAACCCTCGTCTCTGCTAATAAGCTCATTGGA  586
               || || |  || ||||| ||||| || |  ||||| ||||| |||||||| || || ||
Sbjct  14121  AAAAATTAAACACGCAAAATCACAATGAAGGCCCTCATCTCTACTAATAAGTTCGTTTGA  14180

Query  587    AAATGTAAGGCCCGGCATCAGCCCCCGTTTCTTGAGCCAGAATATCGATGCAAAAGAACC  646
              |||||| |  || |||||||  || ||||| || | ||| ||||| |  || || || ||
Sbjct  14181  AAATGTTAATCCTGGCATCAATCCTCGTTTTTTTAACCAAAATATTGCAGCGAATGATCC  14240

Query  647    GGAAAAGAAGATTCCTTCTACGGCAGCAAAGGCCACAACGCGTTCTCCATACGTAGCCTC  706
              ||||||||| ||||| || || |||||||| || |  |  ||||||||| |||  || | 
Sbjct  14241  GGAAAAGAATATTCCCTCAACTGCAGCAAACGCTATTAGTCGTTCTCCAAACGATGCTTT  14300

Query  707    TTTGTCCCCAATCCAGCGCAAGGCCCAGTCAGCCTTCTTCTTCACACAAGGCATAGTTTC  766
              |||||     |||||       ||||| ||||  || || || | | ||  ||| |||||
Sbjct  14301  TTTGTTTGATATCCATTTTCTAGCCCATTCAGATTTTTTTTTAATAAAATCCATTGTTTC  14360

Query  767    AATAGCATTGAAGAGATATTCTCTTTCCTTGGGATCTTTAATGTAAGTGTCAATAAGGAG  826
               || |||||||| | || |||  | || || | |  |  |||||| || |||||||| | 
Sbjct  14361  GATTGCATTGAATAAATGTTCCTTCTCTTTAGTACTTGAAATGTATGTATCAATAAGTAA  14420

Query  827    ACTGTACATTTCAGAGTGTATGTTTTCCATGGCAATTTGGAAGCCATAGAAACAGCGGGC  886
               || |||||||||||||||||||||||||| || || || || ||||| ||||| |  ||
Sbjct  14421  GCTATACATTTCAGAGTGTATGTTTTCCATAGCTATCTGAAAACCATAAAAACATCTAGC  14480

Query  887    CTCTGTAACTTGAACTTCTTGGCTAAATCGCTCCACCAAGTTCTCATTGACTATGCCATC  946
               ||||    ||| || ||   |  |||||  ||  ||||||| ||||| || || |||||
Sbjct  14481  TTCTGACCATTGTACCTCCGAGTAAAATCTTTCTGCCAAGTTTTCATTAACAATACCATC  14540

Query  947    ACTCGCTGCAAAGAAAGCCAGAACGTGAGATATAAAATGTCTCTCATCGGGTTTCAGAGC  1006
              ||| |||||||| || ||||  | ||     ||||| | |  ||| ||    || ||   
Sbjct  14541  ACTAGCTGCAAAAAATGCCAATATGTTTTTAATAAAGTATTGCTCTTCATTGTTGAGTTT  14600

Query  1007   TTCCCAGT--GCTGAATATCCTTGGAAAGGTCCACCTCCTCGGCAGTCCAAAAGGAGGCC  1064
              || ||| |  |||  | |||||| ||||| || || || ||  | ||||||||    || 
Sbjct  14601  TTTCCAATCGGCT--AAATCCTTAGAAAGATCTACTTCATCAACTGTCCAAAAACTAGCG  14658

Query  1065   TCGGCTTTCTTGTACAT  1081
               ||||||| || |||||
Sbjct  14659  ACGGCTTTTTTATACAT  14675


>KC951854.1 Goatpox virus FZ, complete genome
Length=150194

 Score = 258 bits (285),  Expect = 2e-66
 Identities = 574/857 (67%), Gaps = 6/857 (1%)
 Strand=Plus/Plus

Query  228    TTCGACATGACTCCCATCCTCTGATACTCGCCTACTCGCTTCTCAAAGAAGTTTGTCTTT  287
              || || || || |||||  | ||||| || |  ||||  || ||||| ||||| || || 
Sbjct  13640  TTAGAAATAACGCCCATTTTTTGATATTCACTAACTCTTTTTTCAAAAAAGTTAGTTTTA  13699

Query  288    CCTTCTAGTGAGATATTTTCCATGAAGTCAAACGGATTTTCTACTCTGAAAATCTTGTTA  347
              ||||| ||||| ||||||||||| || ||||| ||||||  |    | || |  || | |
Sbjct  13700  CCTTCCAGTGATATATTTTCCATAAAATCAAATGGATTTGTTGACATAAACACTTTATCA  13759

Query  348    AAACCCAGCTCCAGCATAAGCCTGTCGGCCACAAACTCAATGTACTGCTTCATCAAAGTG  407
               |||| || || |  |  |  || || || | ||||||||| || ||   ||| |||   
Sbjct  13760  CAACCTAGTTCTAATAATAATCTATCAGCAATAAACTCAATATATTGAGACATTAAATCA  13819

Query  408    CAGTTCATCCCGATGAGCTTCACGGGCAAGGCCTCCGTGAGGAACTCCTGCTCTATCCTA  467
              || ||||| || || || || || || |     |  || |  || || |  |||||    
Sbjct  13820  CAATTCATACCTATTAGTTTTACAGGAATTATATTGGTTAAAAATTCTTTTTCTATAGAC  13879

Query  468    ACGGCGTTGGTGATTATCTCTCGGACCC-TCTGCTCCGCTGGCTTGTGTACCAGGTGCTT  526
              || || | | | || ||   ||| |    | |  |  |  ||    | |   || || ||
Sbjct  13880  ACAGCCTCGTTTATAATAA-TCGTAATAATGTCATTAGAAGGAGGATATTTTAGATGTTT  13938

Query  527    GAACATCAGGCAGGCAAAGTCACAGTGTAAACCCTCGTCTCTGCTAATAAGCTCATTGGA  586
               || || |  || ||||| ||||| || |  ||||| ||||| |||||||| || || ||
Sbjct  13939  AAAAATTAAACACGCAAAATCACAATGAAGGCCCTCATCTCTACTAATAAGTTCGTTTGA  13998

Query  587    AAATGTAAGGCCCGGCATCAGCCCCCGTTTCTTGAGCCAGAATATCGATGCAAAAGAACC  646
              |||||| |  || |||||||  || ||||| || | ||| ||||| |  || || || ||
Sbjct  13999  AAATGTTAATCCTGGCATCAATCCTCGTTTTTTTAACCAAAATATTGCAGCGAATGATCC  14058

Query  647    GGAAAAGAAGATTCCTTCTACGGCAGCAAAGGCCACAACGCGTTCTCCATACGTAGCCTC  706
              ||||||||| ||||| || || |||||||| || |  |  ||||||||| |||  || | 
Sbjct  14059  GGAAAAGAATATTCCCTCAACTGCAGCAAACGCTATTAGTCGTTCTCCAAACGATGCTTT  14118

Query  707    TTTGTCCCCAATCCAGCGCAAGGCCCAGTCAGCCTTCTTCTTCACACAAGGCATAGTTTC  766
              |||||     |||||       ||||| ||||  || || || | | ||  ||| |||||
Sbjct  14119  TTTGTTTGATATCCATTTTCTAGCCCATTCAGATTTTTTTTTAATAAAATCCATTGTTTC  14178

Query  767    AATAGCATTGAAGAGATATTCTCTTTCCTTGGGATCTTTAATGTAAGTGTCAATAAGGAG  826
               || |||||||| | || |||  | || || | |  |  |||||| || |||||||| | 
Sbjct  14179  GATTGCATTGAATAAATGTTCCTTCTCTTTAGTACTTGAAATGTATGTATCAATAAGTAA  14238

Query  827    ACTGTACATTTCAGAGTGTATGTTTTCCATGGCAATTTGGAAGCCATAGAAACAGCGGGC  886
               || |||||||||||||||||||||||||| || || || || ||||| ||||| |  ||
Sbjct  14239  GCTATACATTTCAGAGTGTATGTTTTCCATAGCTATCTGAAAACCATAAAAACATCTAGC  14298

Query  887    CTCTGTAACTTGAACTTCTTGGCTAAATCGCTCCACCAAGTTCTCATTGACTATGCCATC  946
               ||||    ||| || ||   |  |||||  ||  ||||||| ||||| || || |||||
Sbjct  14299  TTCTGACCATTGTACCTCCGAGTAAAATCTTTCTGCCAAGTTTTCATTAACAATACCATC  14358

Query  947    ACTCGCTGCAAAGAAAGCCAGAACGTGAGATATAAAATGTCTCTCATCGGGTTTCAGAGC  1006
              ||| |||||||| || ||||  | ||     ||||| | |  ||| ||    || ||   
Sbjct  14359  ACTAGCTGCAAAAAATGCCAATATGTTTTTAATAAAGTATTGCTCTTCATTGTTGAGTTT  14418

Query  1007   TTCCCAGT--GCTGAATATCCTTGGAAAGGTCCACCTCCTCGGCAGTCCAAAAGGAGGCC  1064
              || ||| |  |||  | |||||| ||||| || || || ||  | ||||||||    || 
Sbjct  14419  TTTCCAATCGGCT--AAATCCTTAGAAAGATCTACTTCATCAACTGTCCAAAAACTAGCG  14476

Query  1065   TCGGCTTTCTTGTACAT  1081
               ||||||| || |||||
Sbjct  14477  ACGGCTTTTTTATACAT  14493


>NC_009127.1 Cyprinid herpesvirus 3, complete genome
Length=295146

 Score = 252 bits (279),  Expect = 6e-65
 Identities = 584/872 (67%), Gaps = 25/872 (3%)
 Strand=Plus/Minus

Query  248    CTGATACTCGCCTACTCGCTTCTCAAAGAAGTTTGTCTTTCCTTCTAGTGAGATATTTTC  307
              ||| || ||| | || |||||||| || ||||| ||||| || || |  ||||| || ||
Sbjct  43145  CTGGTAGTCGGCGACGCGCTTCTCGAAAAAGTTGGTCTTGCCCTCCAACGAGATGTTCTC  43086

Query  308    CATGAAGTCAAACGGATTTTCTACTCTGAAAATCTTGTTAAAACCCAGCTCCAGCATAAG  367
              ||| ||||| || ||           || | |    | | | ||||| ||    ||  ||
Sbjct  43085  CATAAAGTCGAAGGGGCACGGCGTGTTGTAGAGGCGGCTGAGACCCATCTGGCACAGGAG  43026

Query  368    CCTGTCGGCCACAAACTCAATGTACTGCTTCATCAAAGTGCAGTTCATCCCGATGAGCTT  427
                 |||||| ||  |||  |||||||    ||| |    |  |||||| ||||  ||   
Sbjct  43025  ATGGTCGGCGACGTACTGGATGTACTTGCACATGAGGTCGTGGTTCATGCCGACCAGGGA  42966

Query  428    CACGGGCAAGGCCTCCGTGAGGAACTCCTGCTCTATCCTAACGGCGTTGGTGATTATCTC  487
              ||||||||  | || |||||||||||||| ||| |||   ||||| |  ||||| ||  |
Sbjct  42965  CACGGGCAGCGACTGCGTGAGGAACTCCTTCTCGATCTCCACGGCCTCCGTGATGATGGC  42906

Query  488    TCGGACCCTCTGCTCCGCTGGCTTGTGTACCAGGTGCTT---GAACATCAGGCAGGCAAA  544
               ||||||| || || ||  ||||||||    |||||  |   |||||  |||||||||||
Sbjct  42905  CCGGACCCGCTCCTTCGAGGGCTTGTGCCTGAGGTGGCTCGAGAACAGGAGGCAGGCAAA  42846

Query  545    GTCACAGTGTAAACCCTCGTCTCTGCTAATAAGCTCATTGGAAAATGTAAGGCCCGGCAT  604
              ||| |  || |  |||||||| ||||| || || || || || || || || || |||||
Sbjct  42845  GTCCCTATGCAGCCCCTCGTCCCTGCTGATGAGTTCGTTCGAGAAGGTGAGTCCGGGCAT  42786

Query  605    CAGCCCCCGTTTCTTGAGCCAGAATATCGATGCAAAAGAACCGGAAAAGAAGATTCCTTC  664
              |  | ||   | |||||||||||| || || || || |  || || |||||||| || ||
Sbjct  42785  CGACACCTTCTGCTTGAGCCAGAAGATGGAGGCGAAGGCGCCCGAGAAGAAGATGCCCTC  42726

Query  665    TACGGCAGCAAAGGCCACAACGCGTTCTCCATACGTAGCCTCTTTGTCCCCAATCCAGCG  724
               ||||| | |||||| || |  |  || ||  |||| || ||      | | ||||||  
Sbjct  42725  GACGGCGGTAAAGGCTACCAGCCTCTCGCCGAACGTTGCGTCGGGACTCTCGATCCAGTT  42666

Query  725    CAAGGCCCAGTCAGCCTTCTTCTTCACACAAGGCATAGTTTCAATAGCATTGAAGAGATA  784
               |  |||||||| ||||||||||| |  || ||||| || || || || ||||| ||   
Sbjct  42665  GAGCGCCCAGTCCGCCTTCTTCTTGATGCAGGGCATCGTCTCCATGGCCTTGAACAGCCC  42606

Query  785    TTCTCTTTCCTTGGGATCTTTAATGTAAGTGTCAATAAGGAGACT---GTACATTTCAGA  841
               |  |  ||   ||||||    ||||| ||||   | || ||  |   |||||  |||||
Sbjct  42605  GTTACGCTCGACGGGATCCAGGATGTACGTGT---TGAGCAGTTTGGCGTACACCTCAGA  42549

Query  842    GTGTATGTTTTCCATGGCAATTTGGAAGCCATAGAAACAGCGGGCCTC--TGTAACTTGA  899
              ||| | ||| || ||||| || |||||||| ||||| ||||| |||||   |||   || 
Sbjct  42548  GTGCACGTTCTCTATGGCTATCTGGAAGCCGTAGAAGCAGCGCGCCTCAAAGTA--CTGC  42491

Query  900    ACTTCTTGGCTAAATCGCTCCACCAAGTTCTCATTGACTATGCCATCACTCGCTGCAAAG  959
              || ||||   | || |      ||| |||||||||||||||||| |||   || || |||
Sbjct  42490  ACCTCTTTCATGAACCTGGTGGCCAGGTTCTCATTGACTATGCCGTCAGAGGCGGCGAAG  42431

Query  960    AAAGCCAGAACG----TGAGATATAAAATGTCTCTCATCGGGTTTCAGAGCTTCCCAG--  1013
              || ||||| | |    ||||  | ||  | ||  || || |    ||| |  ||||||  
Sbjct  42430  AAGGCCAGTATGTTTTTGAGGAAAAACTTTTCGTTC-TCAG---ACAGTGACTCCCAGCC  42375

Query  1014   TGCTGAATATCCTTGGAAAGGTCCACCTCCTCGGCAGTCCAAAAGGAGGCCTCGGCTTTC  1073
               || |  | |||||||  ||||| | ||||||||| |||||   ||||  ||  || |||
Sbjct  42374  GGCCG--TGTCCTTGGCCAGGTCAATCTCCTCGGCGGTCCAGTTGGAGAACTGCGCCTTC  42317

Query  1074   TTGTACATCTGCCAGATATCATGGTACTCGAT  1105
              ||||||||   |||||| || |||| ||||||
Sbjct  42316  TTGTACATGGACCAGATGTCCTGGTGCTCGAT  42285


>DQ657948.1 Cyprinid herpesvirus 3 strain KHV-U, complete genome
Length=295146

 Score = 252 bits (279),  Expect = 6e-65
 Identities = 584/872 (67%), Gaps = 25/872 (3%)
 Strand=Plus/Minus

Query  248    CTGATACTCGCCTACTCGCTTCTCAAAGAAGTTTGTCTTTCCTTCTAGTGAGATATTTTC  307
              ||| || ||| | || |||||||| || ||||| ||||| || || |  ||||| || ||
Sbjct  43145  CTGGTAGTCGGCGACGCGCTTCTCGAAAAAGTTGGTCTTGCCCTCCAACGAGATGTTCTC  43086

Query  308    CATGAAGTCAAACGGATTTTCTACTCTGAAAATCTTGTTAAAACCCAGCTCCAGCATAAG  367
              ||| ||||| || ||           || | |    | | | ||||| ||    ||  ||
Sbjct  43085  CATAAAGTCGAAGGGGCACGGCGTGTTGTAGAGGCGGCTGAGACCCATCTGGCACAGGAG  43026

Query  368    CCTGTCGGCCACAAACTCAATGTACTGCTTCATCAAAGTGCAGTTCATCCCGATGAGCTT  427
                 |||||| ||  |||  |||||||    ||| |    |  |||||| ||||  ||   
Sbjct  43025  ATGGTCGGCGACGTACTGGATGTACTTGCACATGAGGTCGTGGTTCATGCCGACCAGGGA  42966

Query  428    CACGGGCAAGGCCTCCGTGAGGAACTCCTGCTCTATCCTAACGGCGTTGGTGATTATCTC  487
              ||||||||  | || |||||||||||||| ||| |||   ||||| |  ||||| ||  |
Sbjct  42965  CACGGGCAGCGACTGCGTGAGGAACTCCTTCTCGATCTCCACGGCCTCCGTGATGATGGC  42906

Query  488    TCGGACCCTCTGCTCCGCTGGCTTGTGTACCAGGTGCTT---GAACATCAGGCAGGCAAA  544
               ||||||| || || ||  ||||||||    |||||  |   |||||  |||||||||||
Sbjct  42905  CCGGACCCGCTCCTTCGAGGGCTTGTGCCTGAGGTGGCTCGAGAACAGGAGGCAGGCAAA  42846

Query  545    GTCACAGTGTAAACCCTCGTCTCTGCTAATAAGCTCATTGGAAAATGTAAGGCCCGGCAT  604
              ||| |  || |  |||||||| ||||| || || || || || || || || || |||||
Sbjct  42845  GTCCCTATGCAGCCCCTCGTCCCTGCTGATGAGTTCGTTCGAGAAGGTGAGTCCGGGCAT  42786

Query  605    CAGCCCCCGTTTCTTGAGCCAGAATATCGATGCAAAAGAACCGGAAAAGAAGATTCCTTC  664
              |  | ||   | |||||||||||| || || || || |  || || |||||||| || ||
Sbjct  42785  CGACACCTTCTGCTTGAGCCAGAAGATGGAGGCGAAGGCGCCCGAGAAGAAGATGCCCTC  42726

Query  665    TACGGCAGCAAAGGCCACAACGCGTTCTCCATACGTAGCCTCTTTGTCCCCAATCCAGCG  724
               ||||| | |||||| || |  |  || ||  |||| || ||      | | ||||||  
Sbjct  42725  GACGGCGGTAAAGGCTACCAGCCTCTCGCCGAACGTTGCGTCGGGACTCTCGATCCAGTT  42666

Query  725    CAAGGCCCAGTCAGCCTTCTTCTTCACACAAGGCATAGTTTCAATAGCATTGAAGAGATA  784
               |  |||||||| ||||||||||| |  || ||||| || || || || ||||| ||   
Sbjct  42665  GAGCGCCCAGTCCGCCTTCTTCTTGATGCAGGGCATCGTCTCCATGGCCTTGAACAGCCC  42606

Query  785    TTCTCTTTCCTTGGGATCTTTAATGTAAGTGTCAATAAGGAGACT---GTACATTTCAGA  841
               |  |  ||   ||||||    ||||| ||||   | || ||  |   |||||  |||||
Sbjct  42605  GTTACGCTCGACGGGATCCAGGATGTACGTGT---TGAGCAGTTTGGCGTACACCTCAGA  42549

Query  842    GTGTATGTTTTCCATGGCAATTTGGAAGCCATAGAAACAGCGGGCCTC--TGTAACTTGA  899
              ||| | ||| || ||||| || |||||||| ||||| ||||| |||||   |||   || 
Sbjct  42548  GTGCACGTTCTCTATGGCTATCTGGAAGCCGTAGAAGCAGCGCGCCTCAAAGTA--CTGC  42491

Query  900    ACTTCTTGGCTAAATCGCTCCACCAAGTTCTCATTGACTATGCCATCACTCGCTGCAAAG  959
              || ||||   | || |      ||| |||||||||||||||||| |||   || || |||
Sbjct  42490  ACCTCTTTCATGAACCTGGTGGCCAGGTTCTCATTGACTATGCCGTCAGAGGCGGCGAAG  42431

Query  960    AAAGCCAGAACG----TGAGATATAAAATGTCTCTCATCGGGTTTCAGAGCTTCCCAG--  1013
              || ||||| | |    ||||  | ||  | ||  || || |    ||| |  ||||||  
Sbjct  42430  AAGGCCAGTATGTTTTTGAGGAAAAACTTTTCGTTC-TCAG---ACAGTGACTCCCAGCC  42375

Query  1014   TGCTGAATATCCTTGGAAAGGTCCACCTCCTCGGCAGTCCAAAAGGAGGCCTCGGCTTTC  1073
               || |  | |||||||  ||||| | ||||||||| |||||   ||||  ||  || |||
Sbjct  42374  GGCCG--TGTCCTTGGCCAGGTCAATCTCCTCGGCGGTCCAGTTGGAGAACTGCGCCTTC  42317

Query  1074   TTGTACATCTGCCAGATATCATGGTACTCGAT  1105
              ||||||||   |||||| || |||| ||||||
Sbjct  42316  TTGTACATGGACCAGATGTCCTGGTGCTCGAT  42285


>NC_009127.1 Cyprinid herpesvirus 3, complete genome
Length=295146

 Score = 252 bits (279),  Expect = 6e-65
 Identities = 584/872 (67%), Gaps = 25/872 (3%)
 Strand=Plus/Minus

Query  248    CTGATACTCGCCTACTCGCTTCTCAAAGAAGTTTGTCTTTCCTTCTAGTGAGATATTTTC  307
              ||| || ||| | || |||||||| || ||||| ||||| || || |  ||||| || ||
Sbjct  43145  CTGGTAGTCGGCGACGCGCTTCTCGAAAAAGTTGGTCTTGCCCTCCAACGAGATGTTCTC  43086

Query  308    CATGAAGTCAAACGGATTTTCTACTCTGAAAATCTTGTTAAAACCCAGCTCCAGCATAAG  367
              ||| ||||| || ||           || | |    | | | ||||| ||    ||  ||
Sbjct  43085  CATAAAGTCGAAGGGGCACGGCGTGTTGTAGAGGCGGCTGAGACCCATCTGGCACAGGAG  43026

Query  368    CCTGTCGGCCACAAACTCAATGTACTGCTTCATCAAAGTGCAGTTCATCCCGATGAGCTT  427
                 |||||| ||  |||  |||||||    ||| |    |  |||||| ||||  ||   
Sbjct  43025  ATGGTCGGCGACGTACTGGATGTACTTGCACATGAGGTCGTGGTTCATGCCGACCAGGGA  42966

Query  428    CACGGGCAAGGCCTCCGTGAGGAACTCCTGCTCTATCCTAACGGCGTTGGTGATTATCTC  487
              ||||||||  | || |||||||||||||| ||| |||   ||||| |  ||||| ||  |
Sbjct  42965  CACGGGCAGCGACTGCGTGAGGAACTCCTTCTCGATCTCCACGGCCTCCGTGATGATGGC  42906

Query  488    TCGGACCCTCTGCTCCGCTGGCTTGTGTACCAGGTGCTT---GAACATCAGGCAGGCAAA  544
               ||||||| || || ||  ||||||||    |||||  |   |||||  |||||||||||
Sbjct  42905  CCGGACCCGCTCCTTCGAGGGCTTGTGCCTGAGGTGGCTCGAGAACAGGAGGCAGGCAAA  42846

Query  545    GTCACAGTGTAAACCCTCGTCTCTGCTAATAAGCTCATTGGAAAATGTAAGGCCCGGCAT  604
              ||| |  || |  |||||||| ||||| || || || || || || || || || |||||
Sbjct  42845  GTCCCTATGCAGCCCCTCGTCCCTGCTGATGAGTTCGTTCGAGAAGGTGAGTCCGGGCAT  42786

Query  605    CAGCCCCCGTTTCTTGAGCCAGAATATCGATGCAAAAGAACCGGAAAAGAAGATTCCTTC  664
              |  | ||   | |||||||||||| || || || || |  || || |||||||| || ||
Sbjct  42785  CGACACCTTCTGCTTGAGCCAGAAGATGGAGGCGAAGGCGCCCGAGAAGAAGATGCCCTC  42726

Query  665    TACGGCAGCAAAGGCCACAACGCGTTCTCCATACGTAGCCTCTTTGTCCCCAATCCAGCG  724
               ||||| | |||||| || |  |  || ||  |||| || ||      | | ||||||  
Sbjct  42725  GACGGCGGTAAAGGCTACCAGCCTCTCGCCGAACGTTGCGTCGGGACTCTCGATCCAGTT  42666

Query  725    CAAGGCCCAGTCAGCCTTCTTCTTCACACAAGGCATAGTTTCAATAGCATTGAAGAGATA  784
               |  |||||||| ||||||||||| |  || ||||| || || || || ||||| ||   
Sbjct  42665  GAGCGCCCAGTCCGCCTTCTTCTTGATGCAGGGCATCGTCTCCATGGCCTTGAACAGCCC  42606

Query  785    TTCTCTTTCCTTGGGATCTTTAATGTAAGTGTCAATAAGGAGACT---GTACATTTCAGA  841
               |  |  ||   ||||||    ||||| ||||   | || ||  |   |||||  |||||
Sbjct  42605  GTTACGCTCGACGGGATCCAGGATGTACGTGT---TGAGCAGTTTGGCGTACACCTCAGA  42549

Query  842    GTGTATGTTTTCCATGGCAATTTGGAAGCCATAGAAACAGCGGGCCTC--TGTAACTTGA  899
              ||| | ||| || ||||| || |||||||| ||||| ||||| |||||   |||   || 
Sbjct  42548  GTGCACGTTCTCTATGGCTATCTGGAAGCCGTAGAAGCAGCGCGCCTCAAAGTA--CTGC  42491

Query  900    ACTTCTTGGCTAAATCGCTCCACCAAGTTCTCATTGACTATGCCATCACTCGCTGCAAAG  959
              || ||||   | || |      ||| |||||||||||||||||| |||   || || |||
Sbjct  42490  ACCTCTTTCATGAACCTGGTGGCCAGGTTCTCATTGACTATGCCGTCAGAGGCGGCGAAG  42431

Query  960    AAAGCCAGAACG----TGAGATATAAAATGTCTCTCATCGGGTTTCAGAGCTTCCCAG--  1013
              || ||||| | |    ||||  | ||  | ||  || || |    ||| |  ||||||  
Sbjct  42430  AAGGCCAGTATGTTTTTGAGGAAAAACTTTTCGTTC-TCAG---ACAGTGACTCCCAGCC  42375

Query  1014   TGCTGAATATCCTTGGAAAGGTCCACCTCCTCGGCAGTCCAAAAGGAGGCCTCGGCTTTC  1073
               || |  | |||||||  ||||| | ||||||||| |||||   ||||  ||  || |||
Sbjct  42374  GGCCG--TGTCCTTGGCCAGGTCAATCTCCTCGGCGGTCCAGTTGGAGAACTGCGCCTTC  42317

Query  1074   TTGTACATCTGCCAGATATCATGGTACTCGAT  1105
              ||||||||   |||||| || |||| ||||||
Sbjct  42316  TTGTACATGGACCAGATGTCCTGGTGCTCGAT  42285


>DQ657948.1 Cyprinid herpesvirus 3 strain KHV-U, complete genome
Length=295146

 Score = 252 bits (279),  Expect = 6e-65
 Identities = 584/872 (67%), Gaps = 25/872 (3%)
 Strand=Plus/Minus

Query  248    CTGATACTCGCCTACTCGCTTCTCAAAGAAGTTTGTCTTTCCTTCTAGTGAGATATTTTC  307
              ||| || ||| | || |||||||| || ||||| ||||| || || |  ||||| || ||
Sbjct  43145  CTGGTAGTCGGCGACGCGCTTCTCGAAAAAGTTGGTCTTGCCCTCCAACGAGATGTTCTC  43086

Query  308    CATGAAGTCAAACGGATTTTCTACTCTGAAAATCTTGTTAAAACCCAGCTCCAGCATAAG  367
              ||| ||||| || ||           || | |    | | | ||||| ||    ||  ||
Sbjct  43085  CATAAAGTCGAAGGGGCACGGCGTGTTGTAGAGGCGGCTGAGACCCATCTGGCACAGGAG  43026

Query  368    CCTGTCGGCCACAAACTCAATGTACTGCTTCATCAAAGTGCAGTTCATCCCGATGAGCTT  427
                 |||||| ||  |||  |||||||    ||| |    |  |||||| ||||  ||   
Sbjct  43025  ATGGTCGGCGACGTACTGGATGTACTTGCACATGAGGTCGTGGTTCATGCCGACCAGGGA  42966

Query  428    CACGGGCAAGGCCTCCGTGAGGAACTCCTGCTCTATCCTAACGGCGTTGGTGATTATCTC  487
              ||||||||  | || |||||||||||||| ||| |||   ||||| |  ||||| ||  |
Sbjct  42965  CACGGGCAGCGACTGCGTGAGGAACTCCTTCTCGATCTCCACGGCCTCCGTGATGATGGC  42906

Query  488    TCGGACCCTCTGCTCCGCTGGCTTGTGTACCAGGTGCTT---GAACATCAGGCAGGCAAA  544
               ||||||| || || ||  ||||||||    |||||  |   |||||  |||||||||||
Sbjct  42905  CCGGACCCGCTCCTTCGAGGGCTTGTGCCTGAGGTGGCTCGAGAACAGGAGGCAGGCAAA  42846

Query  545    GTCACAGTGTAAACCCTCGTCTCTGCTAATAAGCTCATTGGAAAATGTAAGGCCCGGCAT  604
              ||| |  || |  |||||||| ||||| || || || || || || || || || |||||
Sbjct  42845  GTCCCTATGCAGCCCCTCGTCCCTGCTGATGAGTTCGTTCGAGAAGGTGAGTCCGGGCAT  42786

Query  605    CAGCCCCCGTTTCTTGAGCCAGAATATCGATGCAAAAGAACCGGAAAAGAAGATTCCTTC  664
              |  | ||   | |||||||||||| || || || || |  || || |||||||| || ||
Sbjct  42785  CGACACCTTCTGCTTGAGCCAGAAGATGGAGGCGAAGGCGCCCGAGAAGAAGATGCCCTC  42726

Query  665    TACGGCAGCAAAGGCCACAACGCGTTCTCCATACGTAGCCTCTTTGTCCCCAATCCAGCG  724
               ||||| | |||||| || |  |  || ||  |||| || ||      | | ||||||  
Sbjct  42725  GACGGCGGTAAAGGCTACCAGCCTCTCGCCGAACGTTGCGTCGGGACTCTCGATCCAGTT  42666

Query  725    CAAGGCCCAGTCAGCCTTCTTCTTCACACAAGGCATAGTTTCAATAGCATTGAAGAGATA  784
               |  |||||||| ||||||||||| |  || ||||| || || || || ||||| ||   
Sbjct  42665  GAGCGCCCAGTCCGCCTTCTTCTTGATGCAGGGCATCGTCTCCATGGCCTTGAACAGCCC  42606

Query  785    TTCTCTTTCCTTGGGATCTTTAATGTAAGTGTCAATAAGGAGACT---GTACATTTCAGA  841
               |  |  ||   ||||||    ||||| ||||   | || ||  |   |||||  |||||
Sbjct  42605  GTTACGCTCGACGGGATCCAGGATGTACGTGT---TGAGCAGTTTGGCGTACACCTCAGA  42549

Query  842    GTGTATGTTTTCCATGGCAATTTGGAAGCCATAGAAACAGCGGGCCTC--TGTAACTTGA  899
              ||| | ||| || ||||| || |||||||| ||||| ||||| |||||   |||   || 
Sbjct  42548  GTGCACGTTCTCTATGGCTATCTGGAAGCCGTAGAAGCAGCGCGCCTCAAAGTA--CTGC  42491

Query  900    ACTTCTTGGCTAAATCGCTCCACCAAGTTCTCATTGACTATGCCATCACTCGCTGCAAAG  959
              || ||||   | || |      ||| |||||||||||||||||| |||   || || |||
Sbjct  42490  ACCTCTTTCATGAACCTGGTGGCCAGGTTCTCATTGACTATGCCGTCAGAGGCGGCGAAG  42431

Query  960    AAAGCCAGAACG----TGAGATATAAAATGTCTCTCATCGGGTTTCAGAGCTTCCCAG--  1013
              || ||||| | |    ||||  | ||  | ||  || || |    ||| |  ||||||  
Sbjct  42430  AAGGCCAGTATGTTTTTGAGGAAAAACTTTTCGTTC-TCAG---ACAGTGACTCCCAGCC  42375

Query  1014   TGCTGAATATCCTTGGAAAGGTCCACCTCCTCGGCAGTCCAAAAGGAGGCCTCGGCTTTC  1073
               || |  | |||||||  ||||| | ||||||||| |||||   ||||  ||  || |||
Sbjct  42374  GGCCG--TGTCCTTGGCCAGGTCAATCTCCTCGGCGGTCCAGTTGGAGAACTGCGCCTTC  42317

Query  1074   TTGTACATCTGCCAGATATCATGGTACTCGAT  1105
              ||||||||   |||||| || |||| ||||||
Sbjct  42316  TTGTACATGGACCAGATGTCCTGGTGCTCGAT  42285


>KX857215.1 Shearwaterpox virus strain SWPV-2, complete genome
Length=351108

 Score = 249 bits (275),  Expect = 8e-64
 Identities = 403/573 (70%), Gaps = 9/573 (2%)
 Strand=Plus/Minus

Query  525     TTGAACATCAGGCAGGCAAAGTCACAGTGTAAACCCTCGTCTCTGCTAATAAGCTCATTG  584
               || || | || ||| || || || ||||||||||||||||| || || || |  || || 
Sbjct  262087  TTAAATAACAAGCAAGCGAAATCGCAGTGTAAACCCTCGTCCCTACTTATCAATTCGTTA  262028

Query  585     GAAAATGTAAGGCCCGGCATCAGCCCCCGTTTCTTGAGCCAGAATATCGATGCAAAAGAA  644
               || || || |  || ||||| || |||| |||||| | |||||| || |  |||||||| 
Sbjct  262027  GAGAAAGTCAATCCAGGCATAAGACCCCTTTTCTTTAACCAGAAGATAGCGGCAAAAGAT  261968

Query  645     CCGGAAAAGAAGATTCCTTCTACGGCAGCAAAGGCCACAACGCGTTCTCCATACGTAGCC  704
               || ||||||||||| |||||||| || ||||| || || |  | |||||| ||   || |
Sbjct  261967  CCAGAAAAGAAGATACCTTCTACAGCGGCAAAAGCAACTAACCTTTCTCCGTA---AGGC  261911

Query  705     TCTTTGTCCCCAATCCAGCGCAAGGCCCAGTCAGCCTTCTTCTTCACACAAGGCATAGTT  764
                |  | ||    |||||   ||  ||||| ||||  |||||  |||||||   |||||||
Sbjct  261910  GCGCTATCGTTTATCCATTTCAGAGCCCATTCAGATTTCTTTCTCACACAGTCCATAGTT  261851

Query  765     TCAATAGCATTGAAGAGA-TATTCTCTTTCCTTGGG-ATCTTTAATGTAAGTGTCAATAA  822
                  || |   |||| | | | || ||||| ||| |  ||| |  || ||||| || || |
Sbjct  261850  CTTATGGA--TGAAAATAGTCTTTTCTTTTCTTTGTTATCATCTATATAAGTATCTATTA  261793

Query  823     GGAGACTGTACATTTCAGAGTGTATGTTTTCCATGGCAATTTGGAAGCCATAGAAACAGC  882
                 | ||||||||| || || || || ||||| || || || || || || || ||||| |
Sbjct  261792  ACAAACTGTACATCTCTGAATGAATATTTTCTATAGCTATCTGAAATCCGTAAAAACATC  261733

Query  883     GGGCCTCTGTAACTTGAACTTCTTGGCTAAATCGCTCCACCAAGTTCTCATTGACTATGC  942
                 || || | ||  ||||||||||| |  || || || || || |||||||| ||||| |
Sbjct  261732  TAGCTTCAGGAATCTGAACTTCTTGACAGAAACGTTCTACTAAATTCTCATTAACTATAC  261673

Query  943     CATCACTCGCTGCAAAGAAAGCCAGAACGTGAGATATAAAATGTCTCTCATCGGGTTTCA  1002
               |||||||  ||||||| || || ||||  | |||||||||   ||| || || ||||| |
Sbjct  261672  CATCACTTACTGCAAAAAATGCAAGAATATAAGATATAAATCTTCTTTCTTCTGGTTTTA  261613

Query  1003    GAGCTTCCCAGTGCTGAATATCCTTGGAAAGGTCCACCTCCTCGGCAGTCCA-AAAGGAG  1061
                |  || ||| |   | | ||| |  ||||| || || || ||  ||||||| |||| ||
Sbjct  261612  AATTTTTCCAATCTAGCAAATCTTGTGAAAGATCTACTTCTTCTACAGTCCAGAAAGAAG  261553

Query  1062    GCCTCGGCTTTCTTGTACATCTGCCAGATATCA  1094
                  ||| || | |||||||||  ||| ||||||
Sbjct  261552  CTATCGCCTGT-TTGTACATCCTCCATATATCA  261521


 Score = 69.8 bits (76),  Expect = 4e-10
 Identities = 74/98 (76%), Gaps = 0/98 (0%)
 Strand=Plus/Minus

Query  231     GACATGACTCCCATCCTCTGATACTCGCCTACTCGCTTCTCAAAGAAGTTTGTCTTTCCT  290
               ||||| |  ||||| | |||||| |  | |||||||||||| ||||| || |  || |||
Sbjct  262384  GACATTATACCCATACGCTGATAGTTACTTACTCGCTTCTCGAAGAAATTAGCTTTGCCT  262325

Query  291     TCTAGTGAGATATTTTCCATGAAGTCAAACGGATTTTC  328
               ||||  || ||||| ||||| ||   ||| ||||||||
Sbjct  262324  TCTAACGAAATATTCTCCATAAAACTAAATGGATTTTC  262287


>NC_003102.1 Spodoptera litura NPV, complete genome
Length=139342

 Score = 248 bits (274),  Expect = 8e-64
 Identities = 602/900 (67%), Gaps = 24/900 (3%)
 Strand=Plus/Minus

Query  249    TGATACTCGCCTACTCGCTTCTCAAAGAAGTTTGTCTTTCCTTCTAGTGAGATATTTTCC  308
              ||||| ||||  |||   || || || ||||||||||| || || || |||||    | |
Sbjct  58411  TGATATTCGCTAACTTTTTTTTCGAAAAAGTTTGTCTTGCCCTCGAGCGAGATCAGATTC  58352

Query  309    ATGAAGTCAAACGGATTTTCTACTCTGAAAATCTTGTTAAA-ACCCAGCTCCAGCATAAG  367
              || || ||||||||||||| |  | |   |||   | |    |  ||| || |||| |||
Sbjct  58351  ATAAAATCAAACGGATTTT-TCGTGTTGTAATGACGCTCTCCAATCAGTTCGAGCAAAAG  58293

Query  368    CCTGTCGGCCACAAACTCAATGTACTGCTTCATCAAAGTGCAGTTCATCCCGATGAGCTT  427
               |||||||| ||||||||||||||||    |||||||     |||||| ||||  |    
Sbjct  58292  TCTGTCGGCAACAAACTCAATGTACTTTGACATCAAATCATTGTTCATACCGAGCATGGC  58233

Query  428    CACGGGCAAGGCCTCCGTGAGGAACTCCTGCTCTATCCTAACGGCGTTGGTGATTATCTC  487
              ||| || | ||| || ||||  ||||| |  || |||   || || | |||||| || ||
Sbjct  58232  CACCGGTAGGGCTTCGGTGACAAACTCATTTTCGATCGCGACCGCCTCGGTGATAATGTC  58173

Query  488    TCGGACCCTCTGCTCCGCTGGCTTGTGTACCAGGTGCTTGAACATCAGGCAGGCAAAGTC  547
                 ||  |  | |  ||  || || |  || | |||   | |||| ||||| ||||| ||
Sbjct  58172  CAAGATGCGATCCCGCGTCGGTTTATTGACAATGTGAGAGTACATTAGGCACGCAAAATC  58113

Query  548    ACAGTGTAAACCCTCGTCTCTGCTA-ATAAGCTCATTGGAAAATGTAAGGCCCGGCATCA  606
              |   || | ||||||||| | || | || | ||| |||  ||| || ||||| |||||||
Sbjct  58112  AGTATGGAGACCCTCGTCGC-GCGATATCAACTCGTTGCTAAACGTCAGGCCGGGCATCA  58054

Query  607    GCCCCCGTTTCTTGAGCCAGAATATCGATGCAAAAGAACCGGAAAAGAAGATTCCTTCTA  666
              | || |||||||| | ||| ||||| |  |||||    || |||||||| || ||||| |
Sbjct  58053  GGCCGCGTTTCTTCATCCAAAATATTGCCGCAAAGCTGCCCGAAAAGAATATACCTTCGA  57994

Query  667    CGGCAGCAAAGGCCACAACGCGTTCTCCATACGTAGC-----CTCTTTGTCCCCAATCCA  721
              |||| || || || |  |  |  ||  |  |||| ||     | |||| |     |||||
Sbjct  57993  CGGCGGCGAACGCGATTAGCCTCTCGGCGAACGTGGCCGTGGCGCTTTTT-----ATCCA  57939

Query  722    GCGCAAGGCCCAGTCAGCCTTCTTCTTCACACAAGGCATAGTTTCAATAGCATTGAAGAG  781
                  |  | ||| || ||||||||    |     ||||| ||||| || || ||||| ||
Sbjct  57938  TTTGATTGACCACTCTGCCTTCTTGGCGATCGCGGGCATTGTTTCGATCGCGTTGAACAG  57879

Query  782    -ATA---TTCTCTTTCCTTGGGATCTTTAATGTAAGTGTCAATAAGGAGACTGTACATTT  837
                ||   |||||  || |||   || || | ||| || || || || ||    |||||||
Sbjct  57878  TCTACGTTTCTC-GTCGTTG---TCCTTCACGTACGTATCGATGAGTAGCGAATACATTT  57823

Query  838    CAGAGTGTATGTTTTCCATGGCAATTTGGAAGCCATAGAAACAGCGGGCCTCTGTAACTT  897
              | || || | |||||| ||||| | ||| || || || || || |  ||||| || ||||
Sbjct  57822  CTGAATGCACGTTTTCAATGGCCACTTGAAATCCGTAAAAGCATCTCGCCTCCGTCACTT  57763

Query  898    GAACTTCTTGGCTAAATCGCTCCACCAAGTTCTCATTGACTATGCCATCACTCGCTGCAA  957
              | ||||||||   |||||  || ||||| ||||| || || || |||||    || || |
Sbjct  57762  GCACTTCTTGTGAAAATCTTTCGACCAAATTCTCGTTAACAATACCATCGGATGCGGCGA  57703

Query  958    AGAAAGCCAGAACGTGAGATATAAAATGTCTCTCATCGGGTTTCAGAGCTTCCCAGT-GC  1016
              | || ||||  |||||    ||||||| |||||||     ||| || |  ||||| | ||
Sbjct  57702  AAAACGCCAACACGTGTTTAATAAAATTTCTCTCAGATTCTTTGAGGGAATCCCAATCGC  57643

Query  1017   TGAATATCCTTGGAAAGGTCCACCTCCTCGGCAGTCCAAAAGGAGGCCTCGGCTTTCTTG  1076
              |  | |||||| || ||||| || || ||| | |||||||| || || || || || |||
Sbjct  57642  T-CAGATCCTTAGACAGGTCTACTTCTTCGACGGTCCAAAACGATGCTTCTGCCTTTTTG  57584

Query  1077   TACATCTGCCAGATATCATGGTACTCGATGGGAAAGACAACGAAGCGGCGGGGGTTTTCT  1136
              ||||| | ||| || ||  | || || || ||||| |  || || |  ||||| || |||
Sbjct  57583  TACATGTTCCAAATGTCTGGATATTCAATCGGAAACATGACAAATCTACGGGGATTCTCT  57524


>AF325155.1 Spodoptera litura nucleopolyhedrovirus strain G2, 
complete genome
Length=139342

 Score = 248 bits (274),  Expect = 8e-64
 Identities = 602/900 (67%), Gaps = 24/900 (3%)
 Strand=Plus/Minus

Query  249    TGATACTCGCCTACTCGCTTCTCAAAGAAGTTTGTCTTTCCTTCTAGTGAGATATTTTCC  308
              ||||| ||||  |||   || || || ||||||||||| || || || |||||    | |
Sbjct  58411  TGATATTCGCTAACTTTTTTTTCGAAAAAGTTTGTCTTGCCCTCGAGCGAGATCAGATTC  58352

Query  309    ATGAAGTCAAACGGATTTTCTACTCTGAAAATCTTGTTAAA-ACCCAGCTCCAGCATAAG  367
              || || ||||||||||||| |  | |   |||   | |    |  ||| || |||| |||
Sbjct  58351  ATAAAATCAAACGGATTTT-TCGTGTTGTAATGACGCTCTCCAATCAGTTCGAGCAAAAG  58293

Query  368    CCTGTCGGCCACAAACTCAATGTACTGCTTCATCAAAGTGCAGTTCATCCCGATGAGCTT  427
               |||||||| ||||||||||||||||    |||||||     |||||| ||||  |    
Sbjct  58292  TCTGTCGGCAACAAACTCAATGTACTTTGACATCAAATCATTGTTCATACCGAGCATGGC  58233

Query  428    CACGGGCAAGGCCTCCGTGAGGAACTCCTGCTCTATCCTAACGGCGTTGGTGATTATCTC  487
              ||| || | ||| || ||||  ||||| |  || |||   || || | |||||| || ||
Sbjct  58232  CACCGGTAGGGCTTCGGTGACAAACTCATTTTCGATCGCGACCGCCTCGGTGATAATGTC  58173

Query  488    TCGGACCCTCTGCTCCGCTGGCTTGTGTACCAGGTGCTTGAACATCAGGCAGGCAAAGTC  547
                 ||  |  | |  ||  || || |  || | |||   | |||| ||||| ||||| ||
Sbjct  58172  CAAGATGCGATCCCGCGTCGGTTTATTGACAATGTGAGAGTACATTAGGCACGCAAAATC  58113

Query  548    ACAGTGTAAACCCTCGTCTCTGCTA-ATAAGCTCATTGGAAAATGTAAGGCCCGGCATCA  606
              |   || | ||||||||| | || | || | ||| |||  ||| || ||||| |||||||
Sbjct  58112  AGTATGGAGACCCTCGTCGC-GCGATATCAACTCGTTGCTAAACGTCAGGCCGGGCATCA  58054

Query  607    GCCCCCGTTTCTTGAGCCAGAATATCGATGCAAAAGAACCGGAAAAGAAGATTCCTTCTA  666
              | || |||||||| | ||| ||||| |  |||||    || |||||||| || ||||| |
Sbjct  58053  GGCCGCGTTTCTTCATCCAAAATATTGCCGCAAAGCTGCCCGAAAAGAATATACCTTCGA  57994

Query  667    CGGCAGCAAAGGCCACAACGCGTTCTCCATACGTAGC-----CTCTTTGTCCCCAATCCA  721
              |||| || || || |  |  |  ||  |  |||| ||     | |||| |     |||||
Sbjct  57993  CGGCGGCGAACGCGATTAGCCTCTCGGCGAACGTGGCCGTGGCGCTTTTT-----ATCCA  57939

Query  722    GCGCAAGGCCCAGTCAGCCTTCTTCTTCACACAAGGCATAGTTTCAATAGCATTGAAGAG  781
                  |  | ||| || ||||||||    |     ||||| ||||| || || ||||| ||
Sbjct  57938  TTTGATTGACCACTCTGCCTTCTTGGCGATCGCGGGCATTGTTTCGATCGCGTTGAACAG  57879

Query  782    -ATA---TTCTCTTTCCTTGGGATCTTTAATGTAAGTGTCAATAAGGAGACTGTACATTT  837
                ||   |||||  || |||   || || | ||| || || || || ||    |||||||
Sbjct  57878  TCTACGTTTCTC-GTCGTTG---TCCTTCACGTACGTATCGATGAGTAGCGAATACATTT  57823

Query  838    CAGAGTGTATGTTTTCCATGGCAATTTGGAAGCCATAGAAACAGCGGGCCTCTGTAACTT  897
              | || || | |||||| ||||| | ||| || || || || || |  ||||| || ||||
Sbjct  57822  CTGAATGCACGTTTTCAATGGCCACTTGAAATCCGTAAAAGCATCTCGCCTCCGTCACTT  57763

Query  898    GAACTTCTTGGCTAAATCGCTCCACCAAGTTCTCATTGACTATGCCATCACTCGCTGCAA  957
              | ||||||||   |||||  || ||||| ||||| || || || |||||    || || |
Sbjct  57762  GCACTTCTTGTGAAAATCTTTCGACCAAATTCTCGTTAACAATACCATCGGATGCGGCGA  57703

Query  958    AGAAAGCCAGAACGTGAGATATAAAATGTCTCTCATCGGGTTTCAGAGCTTCCCAGT-GC  1016
              | || ||||  |||||    ||||||| |||||||     ||| || |  ||||| | ||
Sbjct  57702  AAAACGCCAACACGTGTTTAATAAAATTTCTCTCAGATTCTTTGAGGGAATCCCAATCGC  57643

Query  1017   TGAATATCCTTGGAAAGGTCCACCTCCTCGGCAGTCCAAAAGGAGGCCTCGGCTTTCTTG  1076
              |  | |||||| || ||||| || || ||| | |||||||| || || || || || |||
Sbjct  57642  T-CAGATCCTTAGACAGGTCTACTTCTTCGACGGTCCAAAACGATGCTTCTGCCTTTTTG  57584

Query  1077   TACATCTGCCAGATATCATGGTACTCGATGGGAAAGACAACGAAGCGGCGGGGGTTTTCT  1136
              ||||| | ||| || ||  | || || || ||||| |  || || |  ||||| || |||
Sbjct  57583  TACATGTTCCAAATGTCTGGATATTCAATCGGAAACATGACAAATCTACGGGGATTCTCT  57524


>NC_004003.1 Goatpox virus Pellor, complete genome
Length=149599

 Score = 244 bits (270),  Expect = 1e-62
 Identities = 571/857 (67%), Gaps = 6/857 (1%)
 Strand=Plus/Plus

Query  228    TTCGACATGACTCCCATCCTCTGATACTCGCCTACTCGCTTCTCAAAGAAGTTTGTCTTT  287
              || || || || |||||  | ||||| || |  ||||  || ||||| ||||| || || 
Sbjct  13351  TTAGAAATAACGCCCATTTTTTGATATTCACTAACTCTTTTTTCAAAAAAGTTAGTTTTA  13410

Query  288    CCTTCTAGTGAGATATTTTCCATGAAGTCAAACGGATTTTCTACTCTGAAAATCTTGTTA  347
              ||||| ||||| ||||||||||| || || || ||||||  |    | || |  || | |
Sbjct  13411  CCTTCCAGTGATATATTTTCCATAAAATCGAATGGATTTGTTGACATAAACACTTTATCA  13470

Query  348    AAACCCAGCTCCAGCATAAGCCTGTCGGCCACAAACTCAATGTACTGCTTCATCAAAGTG  407
               |||| || || |  |  |  || || || | ||||||||| || ||   ||| |||   
Sbjct  13471  CAACCTAGTTCTAATAATAATCTATCAGCAATAAACTCAATATATTGAGACATTAAATCA  13530

Query  408    CAGTTCATCCCGATGAGCTTCACGGGCAAGGCCTCCGTGAGGAACTCCTGCTCTATCCTA  467
              || ||||| || || || || || || |     |  || |  || || |  |||||    
Sbjct  13531  CAATTCATACCTATTAGTTTTACAGGAATTATATTAGTTAAAAATTCTTTTTCTATAGAC  13590

Query  468    ACGGCGTTGGTGATTATC-TCTCGGACCCTCTGCTCCGCTGGCTTGTGTACCAGGTGCTT  526
              || || | | | || ||  |||   |   | |  |  |  ||    | |   || || ||
Sbjct  13591  ACAGCCTCGTTTATAATAATCTTA-ATAATGTCATTAGAAGGAGGATATTTTAGATGTTT  13649

Query  527    GAACATCAGGCAGGCAAAGTCACAGTGTAAACCCTCGTCTCTGCTAATAAGCTCATTGGA  586
               || || |  || ||||| ||||| || |  ||||| ||||| |||||||| || || ||
Sbjct  13650  AAAAATTAAACACGCAAAATCACAATGAAGGCCCTCATCTCTACTAATAAGTTCGTTTGA  13709

Query  587    AAATGTAAGGCCCGGCATCAGCCCCCGTTTCTTGAGCCAGAATATCGATGCAAAAGAACC  646
              |||||| |  || |||||||  || ||||| || | ||| ||||| |  || || || ||
Sbjct  13710  AAATGTTAATCCTGGCATCAATCCTCGTTTTTTTAACCAAAATATTGCAGCGAATGATCC  13769

Query  647    GGAAAAGAAGATTCCTTCTACGGCAGCAAAGGCCACAACGCGTTCTCCATACGTAGCCTC  706
              ||||||||| ||||| || || |||||||| || |  |  ||||||||| |||  || | 
Sbjct  13770  GGAAAAGAATATTCCCTCAACTGCAGCAAACGCTATTAGTCGTTCTCCAAACGATGCTTT  13829

Query  707    TTTGTCCCCAATCCAGCGCAAGGCCCAGTCAGCCTTCTTCTTCACACAAGGCATAGTTTC  766
              |||||     |||||       ||||| ||||  || || || | | ||  ||| |||||
Sbjct  13830  TTTGTTTGATATCCATTTTCTAGCCCATTCAGATTTTTTTTTAATAAAATCCATTGTTTC  13889

Query  767    AATAGCATTGAAGAGATATTCTCTTTCCTTGGGATCTTTAATGTAAGTGTCAATAAGGAG  826
               || |||||||| | || |||  | || || | |  |  |||||| || |||||||| | 
Sbjct  13890  GATTGCATTGAATAAATGTTCCTTCTCTTTAGTACTTGAAATGTATGTATCAATAAGTAA  13949

Query  827    ACTGTACATTTCAGAGTGTATGTTTTCCATGGCAATTTGGAAGCCATAGAAACAGCGGGC  886
               || ||||||||||||||||||||||| || || || || || ||||| ||||| |  ||
Sbjct  13950  GCTATACATTTCAGAGTGTATGTTTTCTATAGCTATCTGAAAACCATAAAAACATCTAGC  14009

Query  887    CTCTGTAACTTGAACTTCTTGGCTAAATCGCTCCACCAAGTTCTCATTGACTATGCCATC  946
               ||||    ||| || ||   |  |||||  ||  ||||||| ||||| || || |||||
Sbjct  14010  TTCTGACCATTGTACCTCCGAGTAAAATCTTTCTGCCAAGTTTTCATTAACAATACCATC  14069

Query  947    ACTCGCTGCAAAGAAAGCCAGAACGTGAGATATAAAATGTCTCTCATCGGGTTTCAGAGC  1006
              ||| |||||||| || ||||  | ||     ||||| | |  ||| ||    || ||   
Sbjct  14070  ACTAGCTGCAAAAAATGCCAATATGTTTTTAATAAAGTATTGCTCTTCATTGTTGAGTTT  14129

Query  1007   TTCCCAGT--GCTGAATATCCTTGGAAAGGTCCACCTCCTCGGCAGTCCAAAAGGAGGCC  1064
              || ||| |  |||  | |||||| ||||| || || || ||  | ||||||||    || 
Sbjct  14130  TTTCCAATCGGCT--AAATCCTTAGAAAGATCTACTTCATCAACTGTCCAAAAACTAGCG  14187

Query  1065   TCGGCTTTCTTGTACAT  1081
               | ||||| || |||||
Sbjct  14188  ACAGCTTTTTTATACAT  14204


>AY077836.1 Goatpox virus G20-LKV, complete genome
Length=149723

 Score = 244 bits (270),  Expect = 1e-62
 Identities = 571/857 (67%), Gaps = 6/857 (1%)
 Strand=Plus/Plus

Query  228    TTCGACATGACTCCCATCCTCTGATACTCGCCTACTCGCTTCTCAAAGAAGTTTGTCTTT  287
              || || || || |||||  | ||||| || |  ||||  || ||||| ||||| || || 
Sbjct  13413  TTAGAAATAACGCCCATTTTTTGATATTCACTAACTCTTTTTTCAAAAAAGTTAGTTTTA  13472

Query  288    CCTTCTAGTGAGATATTTTCCATGAAGTCAAACGGATTTTCTACTCTGAAAATCTTGTTA  347
              ||||| ||||| ||||||||||| || || || ||||||  |    | || |  || | |
Sbjct  13473  CCTTCCAGTGATATATTTTCCATAAAATCGAATGGATTTGTTGACATAAACACTTTATCA  13532

Query  348    AAACCCAGCTCCAGCATAAGCCTGTCGGCCACAAACTCAATGTACTGCTTCATCAAAGTG  407
               |||| || || |  |  |  || || || | ||||||||| || ||   ||| |||   
Sbjct  13533  CAACCTAGTTCTAATAATAATCTATCAGCAATAAACTCAATATATTGAGACATTAAATCA  13592

Query  408    CAGTTCATCCCGATGAGCTTCACGGGCAAGGCCTCCGTGAGGAACTCCTGCTCTATCCTA  467
              || ||||| || || || || || || |     |  || |  || || |  |||||    
Sbjct  13593  CAATTCATACCTATTAGTTTTACAGGAATTATATTAGTTAAAAATTCTTTTTCTATAGAC  13652

Query  468    ACGGCGTTGGTGATTATC-TCTCGGACCCTCTGCTCCGCTGGCTTGTGTACCAGGTGCTT  526
              || || | | | || ||  |||   |   | |  |  |  ||    | |   || || ||
Sbjct  13653  ACAGCCTCGTTTATAATAATCTTA-ATAATGTCATTAGAAGGAGGATATTTTAGATGTTT  13711

Query  527    GAACATCAGGCAGGCAAAGTCACAGTGTAAACCCTCGTCTCTGCTAATAAGCTCATTGGA  586
               || || |  || ||||| ||||| || |  ||||| ||||| |||||||| || || ||
Sbjct  13712  AAAAATTAAACACGCAAAATCACAATGAAGGCCCTCATCTCTACTAATAAGTTCGTTTGA  13771

Query  587    AAATGTAAGGCCCGGCATCAGCCCCCGTTTCTTGAGCCAGAATATCGATGCAAAAGAACC  646
              |||||| |  || |||||||  || ||||| || | ||| ||||| |  || || || ||
Sbjct  13772  AAATGTTAATCCTGGCATCAATCCTCGTTTTTTTAACCAAAATATTGCAGCGAATGATCC  13831

Query  647    GGAAAAGAAGATTCCTTCTACGGCAGCAAAGGCCACAACGCGTTCTCCATACGTAGCCTC  706
              ||||||||| ||||| || || |||||||| || |  |  ||||||||| |||  || | 
Sbjct  13832  GGAAAAGAATATTCCCTCAACTGCAGCAAACGCTATTAGTCGTTCTCCAAACGATGCTTT  13891

Query  707    TTTGTCCCCAATCCAGCGCAAGGCCCAGTCAGCCTTCTTCTTCACACAAGGCATAGTTTC  766
              |||||     |||||       ||||| ||||  || || || | | ||  ||| |||||
Sbjct  13892  TTTGTTTGATATCCATTTTCTAGCCCATTCAGATTTTTTTTTAATAAAATCCATTGTTTC  13951

Query  767    AATAGCATTGAAGAGATATTCTCTTTCCTTGGGATCTTTAATGTAAGTGTCAATAAGGAG  826
               || |||||||| | || |||  | || || | |  |  |||||| || |||||||| | 
Sbjct  13952  GATTGCATTGAATAAATGTTCCTTCTCTTTAGTACTTGAAATGTATGTATCAATAAGTAA  14011

Query  827    ACTGTACATTTCAGAGTGTATGTTTTCCATGGCAATTTGGAAGCCATAGAAACAGCGGGC  886
               || ||||||||||||||||||||||| || || || || || ||||| ||||| |  ||
Sbjct  14012  GCTATACATTTCAGAGTGTATGTTTTCTATAGCTATCTGAAAACCATAAAAACATCTAGC  14071

Query  887    CTCTGTAACTTGAACTTCTTGGCTAAATCGCTCCACCAAGTTCTCATTGACTATGCCATC  946
               ||||    ||| || ||   |  |||||  ||  ||||||| ||||| || || |||||
Sbjct  14072  TTCTGACCATTGTACCTCCGAGTAAAATCTTTCTGCCAAGTTTTCATTAACAATACCATC  14131

Query  947    ACTCGCTGCAAAGAAAGCCAGAACGTGAGATATAAAATGTCTCTCATCGGGTTTCAGAGC  1006
              ||| |||||||| || ||||  | ||     ||||| | |  ||| ||    || ||   
Sbjct  14132  ACTAGCTGCAAAAAATGCCAATATGTTTTTAATAAAGTATTGCTCTTCATTGTTGAGTTT  14191

Query  1007   TTCCCAGT--GCTGAATATCCTTGGAAAGGTCCACCTCCTCGGCAGTCCAAAAGGAGGCC  1064
              || ||| |  |||  | |||||| ||||| || || || ||  | ||||||||    || 
Sbjct  14192  TTTCCAATCGGCT--AAATCCTTAGAAAGATCTACTTCATCAACTGTCCAAAAACTAGCG  14249

Query  1065   TCGGCTTTCTTGTACAT  1081
               | ||||| || |||||
Sbjct  14250  ACAGCTTTTTTATACAT  14266


>AY077835.1 Goatpox virus Pellor, complete genome
Length=149599

 Score = 244 bits (270),  Expect = 1e-62
 Identities = 571/857 (67%), Gaps = 6/857 (1%)
 Strand=Plus/Plus

Query  228    TTCGACATGACTCCCATCCTCTGATACTCGCCTACTCGCTTCTCAAAGAAGTTTGTCTTT  287
              || || || || |||||  | ||||| || |  ||||  || ||||| ||||| || || 
Sbjct  13351  TTAGAAATAACGCCCATTTTTTGATATTCACTAACTCTTTTTTCAAAAAAGTTAGTTTTA  13410

Query  288    CCTTCTAGTGAGATATTTTCCATGAAGTCAAACGGATTTTCTACTCTGAAAATCTTGTTA  347
              ||||| ||||| ||||||||||| || || || ||||||  |    | || |  || | |
Sbjct  13411  CCTTCCAGTGATATATTTTCCATAAAATCGAATGGATTTGTTGACATAAACACTTTATCA  13470

Query  348    AAACCCAGCTCCAGCATAAGCCTGTCGGCCACAAACTCAATGTACTGCTTCATCAAAGTG  407
               |||| || || |  |  |  || || || | ||||||||| || ||   ||| |||   
Sbjct  13471  CAACCTAGTTCTAATAATAATCTATCAGCAATAAACTCAATATATTGAGACATTAAATCA  13530

Query  408    CAGTTCATCCCGATGAGCTTCACGGGCAAGGCCTCCGTGAGGAACTCCTGCTCTATCCTA  467
              || ||||| || || || || || || |     |  || |  || || |  |||||    
Sbjct  13531  CAATTCATACCTATTAGTTTTACAGGAATTATATTAGTTAAAAATTCTTTTTCTATAGAC  13590

Query  468    ACGGCGTTGGTGATTATC-TCTCGGACCCTCTGCTCCGCTGGCTTGTGTACCAGGTGCTT  526
              || || | | | || ||  |||   |   | |  |  |  ||    | |   || || ||
Sbjct  13591  ACAGCCTCGTTTATAATAATCTTA-ATAATGTCATTAGAAGGAGGATATTTTAGATGTTT  13649

Query  527    GAACATCAGGCAGGCAAAGTCACAGTGTAAACCCTCGTCTCTGCTAATAAGCTCATTGGA  586
               || || |  || ||||| ||||| || |  ||||| ||||| |||||||| || || ||
Sbjct  13650  AAAAATTAAACACGCAAAATCACAATGAAGGCCCTCATCTCTACTAATAAGTTCGTTTGA  13709

Query  587    AAATGTAAGGCCCGGCATCAGCCCCCGTTTCTTGAGCCAGAATATCGATGCAAAAGAACC  646
              |||||| |  || |||||||  || ||||| || | ||| ||||| |  || || || ||
Sbjct  13710  AAATGTTAATCCTGGCATCAATCCTCGTTTTTTTAACCAAAATATTGCAGCGAATGATCC  13769

Query  647    GGAAAAGAAGATTCCTTCTACGGCAGCAAAGGCCACAACGCGTTCTCCATACGTAGCCTC  706
              ||||||||| ||||| || || |||||||| || |  |  ||||||||| |||  || | 
Sbjct  13770  GGAAAAGAATATTCCCTCAACTGCAGCAAACGCTATTAGTCGTTCTCCAAACGATGCTTT  13829

Query  707    TTTGTCCCCAATCCAGCGCAAGGCCCAGTCAGCCTTCTTCTTCACACAAGGCATAGTTTC  766
              |||||     |||||       ||||| ||||  || || || | | ||  ||| |||||
Sbjct  13830  TTTGTTTGATATCCATTTTCTAGCCCATTCAGATTTTTTTTTAATAAAATCCATTGTTTC  13889

Query  767    AATAGCATTGAAGAGATATTCTCTTTCCTTGGGATCTTTAATGTAAGTGTCAATAAGGAG  826
               || |||||||| | || |||  | || || | |  |  |||||| || |||||||| | 
Sbjct  13890  GATTGCATTGAATAAATGTTCCTTCTCTTTAGTACTTGAAATGTATGTATCAATAAGTAA  13949

Query  827    ACTGTACATTTCAGAGTGTATGTTTTCCATGGCAATTTGGAAGCCATAGAAACAGCGGGC  886
               || ||||||||||||||||||||||| || || || || || ||||| ||||| |  ||
Sbjct  13950  GCTATACATTTCAGAGTGTATGTTTTCTATAGCTATCTGAAAACCATAAAAACATCTAGC  14009

Query  887    CTCTGTAACTTGAACTTCTTGGCTAAATCGCTCCACCAAGTTCTCATTGACTATGCCATC  946
               ||||    ||| || ||   |  |||||  ||  ||||||| ||||| || || |||||
Sbjct  14010  TTCTGACCATTGTACCTCCGAGTAAAATCTTTCTGCCAAGTTTTCATTAACAATACCATC  14069

Query  947    ACTCGCTGCAAAGAAAGCCAGAACGTGAGATATAAAATGTCTCTCATCGGGTTTCAGAGC  1006
              ||| |||||||| || ||||  | ||     ||||| | |  ||| ||    || ||   
Sbjct  14070  ACTAGCTGCAAAAAATGCCAATATGTTTTTAATAAAGTATTGCTCTTCATTGTTGAGTTT  14129

Query  1007   TTCCCAGT--GCTGAATATCCTTGGAAAGGTCCACCTCCTCGGCAGTCCAAAAGGAGGCC  1064
              || ||| |  |||  | |||||| ||||| || || || ||  | ||||||||    || 
Sbjct  14130  TTTCCAATCGGCT--AAATCCTTAGAAAGATCTACTTCATCAACTGTCCAAAAACTAGCG  14187

Query  1065   TCGGCTTTCTTGTACAT  1081
               | ||||| || |||||
Sbjct  14188  ACAGCTTTTTTATACAT  14204


>NC_005309.1 Canarypox virus, complete genome
Length=359853

 Score = 237 bits (262),  Expect = 1e-60
 Identities = 579/870 (67%), Gaps = 12/870 (1%)
 Strand=Plus/Minus

Query  231     GACATGACTCCCATCCTCTGATACTCGCCTACTCGCTTCTCAAAGAAGTTTGTCTTTCCT  290
               ||||| || |||||  ||||||| |  | ||| |||||||| ||||| || | ||| |||
Sbjct  269592  GACATTACACCCATTTTCTGATAGTTACTTACCCGCTTCTCGAAGAAATTAGCCTTACCT  269533

Query  291     TCTAGTGAGATATTTTCCATGAAGTCAAACGGATTTTCTACTCTGAAAATCTTGTTAAAA  350
               |||| ||| ||||| ||||| ||   |||||||||||| ||  |  |  | ||  |||| 
Sbjct  269532  TCTAATGATATATTCTCCATAAAACTAAACGGATTTTCAACGTTATATTTTTTACTAAAC  269473

Query  351     CCCAGCTCCAGCATAAGCCTGTCGGCCACAAACTCAATGTACTGCTTCATCAAAGTGCAG  410
               || |    || ||  |  || || |  || |||| ||| || |   ||||| |  |||  
Sbjct  269472  CCTAAAGACACCAGCAATCTATCAGATACGAACTTAATATATTCTATCATCGATTTGCTA  269413

Query  411     TTCATCCCGATGAGCTTCACGGGCAAGGCCTCCGTGAGGAACTCCTGCTCTATCCTAACG  470
               ||||| ||||| || |  |  |  |  || ||||| || || ||    ||||    ||| 
Sbjct  269412  TTCATACCGATAAGATCGATAGATAGAGCTTCCGTTAGAAATTCTGTTTCTACAGAAACA  269353

Query  471     GCGTTGGTGATTATCTCTCGGACCCTCTGCTCCGCTGGCTTGTGTACCAGGTGCTTG---  527
               ||       || || ||    || || |  |  |  || ||||||   || |  ||    
Sbjct  269352  GCTGAATCTATAATTTCGTATACTCTATCTTGAGAAGGTTTGTGTGAAAGATAATTAGTA  269293

Query  528     AACATCAGGCAGGCAAAGTCACAGTGTAAACCCTCGTCTCTGCTAATAAGCTCATTGGAA  587
               || |  |  || || ||||| ||||||||||| ||||| ||||| || |  || || || 
Sbjct  269292  AATAATAAACAAGCGAAGTCGCAGTGTAAACCTTCGTCCCTGCTTATCAATTCGTTAGAG  269233

Query  588     AATGTAAGGCCCGGCATCAGCCCCCGTTTCTTGAGCCAGAATATCGATGCAAAAGAACCG  647
               || || |  || ||||| || || | |||||| | ||| || || |  |||||||| || 
Sbjct  269232  AAAGTTAATCCTGGCATAAGGCCTCTTTTCTTCAACCAAAAGATAGCGGCAAAAGACCCC  269173

Query  648     GAAAAGAAGATTCCTTCTACGGCAGCAAAGGCCACAACGCGTTCTCCATACGTAGCCTCT  707
               |||||||| || |||||||| || ||||| || || |  | |||||| ||   || | | 
Sbjct  269172  GAAAAGAATATACCTTCTACAGCGGCAAAAGCAACTAACCTTTCTCCGTA---AGGCGCG  269116

Query  708     TTGTCCCCAATCCAGCGCAAGGCCCAGTCAGCCTTCTTCTTCACACAAGGCATAGTTTCA  767
                | ||    |||||   ||  ||||| ||||  || ||  |||||||   |||||||   
Sbjct  269115  CTATCGTTTATCCATTTCAGAGCCCATTCAGATTTTTTTCTCACACAGTCCATAGTTCTC  269056

Query  768     ATAGCATTGAAGAGA-TATTCTCTTTCCTTGGGATCTTTAATGTAAGTGTCAATAAGGAG  826
               |||| |   || ||  | |||| |||| |||  ||| |  || ||||| || || |  ||
Sbjct  269055  ATAGAAGAAAATAGTCTTTTCT-TTTCGTTGTTATCATCTATATAAGTATCTATTAATAG  268997

Query  827     ACTGTACATTTCAGAGTGTATGTTTTCCATGGCAATTTGGAAGCCATAGAAACAGCGGGC  886
               ||||||||| || || || || ||||| || || || ||||| || || ||||| | |||
Sbjct  268996  ACTGTACATCTCTGAATGAATATTTTCTATAGCTATCTGGAATCCGTAAAAACATCTGGC  268937

Query  887     CTCTGTAACTTGAACTTCTTGGCTAAATCGCTCCACCAAGTTCTCATTGACTATGCCATC  946
                || | ||  || || ||||| |  ||   ||| || |  || || || || || |||||
Sbjct  268936  TTCAGGAATCTGTACCTCTTGACAGAACTTCTCTACTAGATTTTCGTTAACGATACCATC  268877

Query  947     ACTCGCTGCAAAGAAAGCCAGAACGTGAGATATAAAATGTCTCTCATCGGGTTTCAGAGC  1006
               |||  ||||||| || || ||||  | |||||||||   ||| || || ||||| | |  
Sbjct  268876  ACTAACTGCAAAAAACGCAAGAATATAAGATATAAATCTTCTTTCTTCTGGTTTTAAATT  268817

Query  1007    TTCCCAGTGCTGAATA--TCCTTGGAAAGGTCCACCTCCTCGGCAGTCCAAAAGGAGGCC  1064
               || ||| | || | ||  || |  || || || || || ||  |||||||||| || || 
Sbjct  268816  TTTCCAAT-CT-ATTAAGTCATAAGACAGATCTACTTCTTCTACAGTCCAAAAAGAAGCA  268759

Query  1065    TCGGCTTTCTTGTACATCTGCCAGATATCA  1094
                |||| |  |||||||||  ||| ||||||
Sbjct  268758  ACGGCCTGTTTGTACATCCTCCATATATCA  268729


>AY318871.1 Canarypox virus strain ATCC VR-111, complete genome
Length=359853

 Score = 237 bits (262),  Expect = 1e-60
 Identities = 579/870 (67%), Gaps = 12/870 (1%)
 Strand=Plus/Minus

Query  231     GACATGACTCCCATCCTCTGATACTCGCCTACTCGCTTCTCAAAGAAGTTTGTCTTTCCT  290
               ||||| || |||||  ||||||| |  | ||| |||||||| ||||| || | ||| |||
Sbjct  269592  GACATTACACCCATTTTCTGATAGTTACTTACCCGCTTCTCGAAGAAATTAGCCTTACCT  269533

Query  291     TCTAGTGAGATATTTTCCATGAAGTCAAACGGATTTTCTACTCTGAAAATCTTGTTAAAA  350
               |||| ||| ||||| ||||| ||   |||||||||||| ||  |  |  | ||  |||| 
Sbjct  269532  TCTAATGATATATTCTCCATAAAACTAAACGGATTTTCAACGTTATATTTTTTACTAAAC  269473

Query  351     CCCAGCTCCAGCATAAGCCTGTCGGCCACAAACTCAATGTACTGCTTCATCAAAGTGCAG  410
               || |    || ||  |  || || |  || |||| ||| || |   ||||| |  |||  
Sbjct  269472  CCTAAAGACACCAGCAATCTATCAGATACGAACTTAATATATTCTATCATCGATTTGCTA  269413

Query  411     TTCATCCCGATGAGCTTCACGGGCAAGGCCTCCGTGAGGAACTCCTGCTCTATCCTAACG  470
               ||||| ||||| || |  |  |  |  || ||||| || || ||    ||||    ||| 
Sbjct  269412  TTCATACCGATAAGATCGATAGATAGAGCTTCCGTTAGAAATTCTGTTTCTACAGAAACA  269353

Query  471     GCGTTGGTGATTATCTCTCGGACCCTCTGCTCCGCTGGCTTGTGTACCAGGTGCTTG---  527
               ||       || || ||    || || |  |  |  || ||||||   || |  ||    
Sbjct  269352  GCTGAATCTATAATTTCGTATACTCTATCTTGAGAAGGTTTGTGTGAAAGATAATTAGTA  269293

Query  528     AACATCAGGCAGGCAAAGTCACAGTGTAAACCCTCGTCTCTGCTAATAAGCTCATTGGAA  587
               || |  |  || || ||||| ||||||||||| ||||| ||||| || |  || || || 
Sbjct  269292  AATAATAAACAAGCGAAGTCGCAGTGTAAACCTTCGTCCCTGCTTATCAATTCGTTAGAG  269233

Query  588     AATGTAAGGCCCGGCATCAGCCCCCGTTTCTTGAGCCAGAATATCGATGCAAAAGAACCG  647
               || || |  || ||||| || || | |||||| | ||| || || |  |||||||| || 
Sbjct  269232  AAAGTTAATCCTGGCATAAGGCCTCTTTTCTTCAACCAAAAGATAGCGGCAAAAGACCCC  269173

Query  648     GAAAAGAAGATTCCTTCTACGGCAGCAAAGGCCACAACGCGTTCTCCATACGTAGCCTCT  707
               |||||||| || |||||||| || ||||| || || |  | |||||| ||   || | | 
Sbjct  269172  GAAAAGAATATACCTTCTACAGCGGCAAAAGCAACTAACCTTTCTCCGTA---AGGCGCG  269116

Query  708     TTGTCCCCAATCCAGCGCAAGGCCCAGTCAGCCTTCTTCTTCACACAAGGCATAGTTTCA  767
                | ||    |||||   ||  ||||| ||||  || ||  |||||||   |||||||   
Sbjct  269115  CTATCGTTTATCCATTTCAGAGCCCATTCAGATTTTTTTCTCACACAGTCCATAGTTCTC  269056

Query  768     ATAGCATTGAAGAGA-TATTCTCTTTCCTTGGGATCTTTAATGTAAGTGTCAATAAGGAG  826
               |||| |   || ||  | |||| |||| |||  ||| |  || ||||| || || |  ||
Sbjct  269055  ATAGAAGAAAATAGTCTTTTCT-TTTCGTTGTTATCATCTATATAAGTATCTATTAATAG  268997

Query  827     ACTGTACATTTCAGAGTGTATGTTTTCCATGGCAATTTGGAAGCCATAGAAACAGCGGGC  886
               ||||||||| || || || || ||||| || || || ||||| || || ||||| | |||
Sbjct  268996  ACTGTACATCTCTGAATGAATATTTTCTATAGCTATCTGGAATCCGTAAAAACATCTGGC  268937

Query  887     CTCTGTAACTTGAACTTCTTGGCTAAATCGCTCCACCAAGTTCTCATTGACTATGCCATC  946
                || | ||  || || ||||| |  ||   ||| || |  || || || || || |||||
Sbjct  268936  TTCAGGAATCTGTACCTCTTGACAGAACTTCTCTACTAGATTTTCGTTAACGATACCATC  268877

Query  947     ACTCGCTGCAAAGAAAGCCAGAACGTGAGATATAAAATGTCTCTCATCGGGTTTCAGAGC  1006
               |||  ||||||| || || ||||  | |||||||||   ||| || || ||||| | |  
Sbjct  268876  ACTAACTGCAAAAAACGCAAGAATATAAGATATAAATCTTCTTTCTTCTGGTTTTAAATT  268817

Query  1007    TTCCCAGTGCTGAATA--TCCTTGGAAAGGTCCACCTCCTCGGCAGTCCAAAAGGAGGCC  1064
               || ||| | || | ||  || |  || || || || || ||  |||||||||| || || 
Sbjct  268816  TTTCCAAT-CT-ATTAAGTCATAAGACAGATCTACTTCTTCTACAGTCCAAAAAGAAGCA  268759

Query  1065    TCGGCTTTCTTGTACATCTGCCAGATATCA  1094
                |||| |  |||||||||  ||| ||||||
Sbjct  268758  ACGGCCTGTTTGTACATCCTCCATATATCA  268729


>NC_005309.1 Canarypox virus, complete genome
Length=359853

 Score = 237 bits (262),  Expect = 1e-60
 Identities = 579/870 (67%), Gaps = 12/870 (1%)
 Strand=Plus/Minus

Query  231     GACATGACTCCCATCCTCTGATACTCGCCTACTCGCTTCTCAAAGAAGTTTGTCTTTCCT  290
               ||||| || |||||  ||||||| |  | ||| |||||||| ||||| || | ||| |||
Sbjct  269592  GACATTACACCCATTTTCTGATAGTTACTTACCCGCTTCTCGAAGAAATTAGCCTTACCT  269533

Query  291     TCTAGTGAGATATTTTCCATGAAGTCAAACGGATTTTCTACTCTGAAAATCTTGTTAAAA  350
               |||| ||| ||||| ||||| ||   |||||||||||| ||  |  |  | ||  |||| 
Sbjct  269532  TCTAATGATATATTCTCCATAAAACTAAACGGATTTTCAACGTTATATTTTTTACTAAAC  269473

Query  351     CCCAGCTCCAGCATAAGCCTGTCGGCCACAAACTCAATGTACTGCTTCATCAAAGTGCAG  410
               || |    || ||  |  || || |  || |||| ||| || |   ||||| |  |||  
Sbjct  269472  CCTAAAGACACCAGCAATCTATCAGATACGAACTTAATATATTCTATCATCGATTTGCTA  269413

Query  411     TTCATCCCGATGAGCTTCACGGGCAAGGCCTCCGTGAGGAACTCCTGCTCTATCCTAACG  470
               ||||| ||||| || |  |  |  |  || ||||| || || ||    ||||    ||| 
Sbjct  269412  TTCATACCGATAAGATCGATAGATAGAGCTTCCGTTAGAAATTCTGTTTCTACAGAAACA  269353

Query  471     GCGTTGGTGATTATCTCTCGGACCCTCTGCTCCGCTGGCTTGTGTACCAGGTGCTTG---  527
               ||       || || ||    || || |  |  |  || ||||||   || |  ||    
Sbjct  269352  GCTGAATCTATAATTTCGTATACTCTATCTTGAGAAGGTTTGTGTGAAAGATAATTAGTA  269293

Query  528     AACATCAGGCAGGCAAAGTCACAGTGTAAACCCTCGTCTCTGCTAATAAGCTCATTGGAA  587
               || |  |  || || ||||| ||||||||||| ||||| ||||| || |  || || || 
Sbjct  269292  AATAATAAACAAGCGAAGTCGCAGTGTAAACCTTCGTCCCTGCTTATCAATTCGTTAGAG  269233

Query  588     AATGTAAGGCCCGGCATCAGCCCCCGTTTCTTGAGCCAGAATATCGATGCAAAAGAACCG  647
               || || |  || ||||| || || | |||||| | ||| || || |  |||||||| || 
Sbjct  269232  AAAGTTAATCCTGGCATAAGGCCTCTTTTCTTCAACCAAAAGATAGCGGCAAAAGACCCC  269173

Query  648     GAAAAGAAGATTCCTTCTACGGCAGCAAAGGCCACAACGCGTTCTCCATACGTAGCCTCT  707
               |||||||| || |||||||| || ||||| || || |  | |||||| ||   || | | 
Sbjct  269172  GAAAAGAATATACCTTCTACAGCGGCAAAAGCAACTAACCTTTCTCCGTA---AGGCGCG  269116

Query  708     TTGTCCCCAATCCAGCGCAAGGCCCAGTCAGCCTTCTTCTTCACACAAGGCATAGTTTCA  767
                | ||    |||||   ||  ||||| ||||  || ||  |||||||   |||||||   
Sbjct  269115  CTATCGTTTATCCATTTCAGAGCCCATTCAGATTTTTTTCTCACACAGTCCATAGTTCTC  269056

Query  768     ATAGCATTGAAGAGA-TATTCTCTTTCCTTGGGATCTTTAATGTAAGTGTCAATAAGGAG  826
               |||| |   || ||  | |||| |||| |||  ||| |  || ||||| || || |  ||
Sbjct  269055  ATAGAAGAAAATAGTCTTTTCT-TTTCGTTGTTATCATCTATATAAGTATCTATTAATAG  268997

Query  827     ACTGTACATTTCAGAGTGTATGTTTTCCATGGCAATTTGGAAGCCATAGAAACAGCGGGC  886
               ||||||||| || || || || ||||| || || || ||||| || || ||||| | |||
Sbjct  268996  ACTGTACATCTCTGAATGAATATTTTCTATAGCTATCTGGAATCCGTAAAAACATCTGGC  268937

Query  887     CTCTGTAACTTGAACTTCTTGGCTAAATCGCTCCACCAAGTTCTCATTGACTATGCCATC  946
                || | ||  || || ||||| |  ||   ||| || |  || || || || || |||||
Sbjct  268936  TTCAGGAATCTGTACCTCTTGACAGAACTTCTCTACTAGATTTTCGTTAACGATACCATC  268877

Query  947     ACTCGCTGCAAAGAAAGCCAGAACGTGAGATATAAAATGTCTCTCATCGGGTTTCAGAGC  1006
               |||  ||||||| || || ||||  | |||||||||   ||| || || ||||| | |  
Sbjct  268876  ACTAACTGCAAAAAACGCAAGAATATAAGATATAAATCTTCTTTCTTCTGGTTTTAAATT  268817

Query  1007    TTCCCAGTGCTGAATA--TCCTTGGAAAGGTCCACCTCCTCGGCAGTCCAAAAGGAGGCC  1064
               || ||| | || | ||  || |  || || || || || ||  |||||||||| || || 
Sbjct  268816  TTTCCAAT-CT-ATTAAGTCATAAGACAGATCTACTTCTTCTACAGTCCAAAAAGAAGCA  268759

Query  1065    TCGGCTTTCTTGTACATCTGCCAGATATCA  1094
                |||| |  |||||||||  ||| ||||||
Sbjct  268758  ACGGCCTGTTTGTACATCCTCCATATATCA  268729


>AY318871.1 Canarypox virus strain ATCC VR-111, complete genome
Length=359853

 Score = 237 bits (262),  Expect = 1e-60
 Identities = 579/870 (67%), Gaps = 12/870 (1%)
 Strand=Plus/Minus

Query  231     GACATGACTCCCATCCTCTGATACTCGCCTACTCGCTTCTCAAAGAAGTTTGTCTTTCCT  290
               ||||| || |||||  ||||||| |  | ||| |||||||| ||||| || | ||| |||
Sbjct  269592  GACATTACACCCATTTTCTGATAGTTACTTACCCGCTTCTCGAAGAAATTAGCCTTACCT  269533

Query  291     TCTAGTGAGATATTTTCCATGAAGTCAAACGGATTTTCTACTCTGAAAATCTTGTTAAAA  350
               |||| ||| ||||| ||||| ||   |||||||||||| ||  |  |  | ||  |||| 
Sbjct  269532  TCTAATGATATATTCTCCATAAAACTAAACGGATTTTCAACGTTATATTTTTTACTAAAC  269473

Query  351     CCCAGCTCCAGCATAAGCCTGTCGGCCACAAACTCAATGTACTGCTTCATCAAAGTGCAG  410
               || |    || ||  |  || || |  || |||| ||| || |   ||||| |  |||  
Sbjct  269472  CCTAAAGACACCAGCAATCTATCAGATACGAACTTAATATATTCTATCATCGATTTGCTA  269413

Query  411     TTCATCCCGATGAGCTTCACGGGCAAGGCCTCCGTGAGGAACTCCTGCTCTATCCTAACG  470
               ||||| ||||| || |  |  |  |  || ||||| || || ||    ||||    ||| 
Sbjct  269412  TTCATACCGATAAGATCGATAGATAGAGCTTCCGTTAGAAATTCTGTTTCTACAGAAACA  269353

Query  471     GCGTTGGTGATTATCTCTCGGACCCTCTGCTCCGCTGGCTTGTGTACCAGGTGCTTG---  527
               ||       || || ||    || || |  |  |  || ||||||   || |  ||    
Sbjct  269352  GCTGAATCTATAATTTCGTATACTCTATCTTGAGAAGGTTTGTGTGAAAGATAATTAGTA  269293

Query  528     AACATCAGGCAGGCAAAGTCACAGTGTAAACCCTCGTCTCTGCTAATAAGCTCATTGGAA  587
               || |  |  || || ||||| ||||||||||| ||||| ||||| || |  || || || 
Sbjct  269292  AATAATAAACAAGCGAAGTCGCAGTGTAAACCTTCGTCCCTGCTTATCAATTCGTTAGAG  269233

Query  588     AATGTAAGGCCCGGCATCAGCCCCCGTTTCTTGAGCCAGAATATCGATGCAAAAGAACCG  647
               || || |  || ||||| || || | |||||| | ||| || || |  |||||||| || 
Sbjct  269232  AAAGTTAATCCTGGCATAAGGCCTCTTTTCTTCAACCAAAAGATAGCGGCAAAAGACCCC  269173

Query  648     GAAAAGAAGATTCCTTCTACGGCAGCAAAGGCCACAACGCGTTCTCCATACGTAGCCTCT  707
               |||||||| || |||||||| || ||||| || || |  | |||||| ||   || | | 
Sbjct  269172  GAAAAGAATATACCTTCTACAGCGGCAAAAGCAACTAACCTTTCTCCGTA---AGGCGCG  269116

Query  708     TTGTCCCCAATCCAGCGCAAGGCCCAGTCAGCCTTCTTCTTCACACAAGGCATAGTTTCA  767
                | ||    |||||   ||  ||||| ||||  || ||  |||||||   |||||||   
Sbjct  269115  CTATCGTTTATCCATTTCAGAGCCCATTCAGATTTTTTTCTCACACAGTCCATAGTTCTC  269056

Query  768     ATAGCATTGAAGAGA-TATTCTCTTTCCTTGGGATCTTTAATGTAAGTGTCAATAAGGAG  826
               |||| |   || ||  | |||| |||| |||  ||| |  || ||||| || || |  ||
Sbjct  269055  ATAGAAGAAAATAGTCTTTTCT-TTTCGTTGTTATCATCTATATAAGTATCTATTAATAG  268997

Query  827     ACTGTACATTTCAGAGTGTATGTTTTCCATGGCAATTTGGAAGCCATAGAAACAGCGGGC  886
               ||||||||| || || || || ||||| || || || ||||| || || ||||| | |||
Sbjct  268996  ACTGTACATCTCTGAATGAATATTTTCTATAGCTATCTGGAATCCGTAAAAACATCTGGC  268937

Query  887     CTCTGTAACTTGAACTTCTTGGCTAAATCGCTCCACCAAGTTCTCATTGACTATGCCATC  946
                || | ||  || || ||||| |  ||   ||| || |  || || || || || |||||
Sbjct  268936  TTCAGGAATCTGTACCTCTTGACAGAACTTCTCTACTAGATTTTCGTTAACGATACCATC  268877

Query  947     ACTCGCTGCAAAGAAAGCCAGAACGTGAGATATAAAATGTCTCTCATCGGGTTTCAGAGC  1006
               |||  ||||||| || || ||||  | |||||||||   ||| || || ||||| | |  
Sbjct  268876  ACTAACTGCAAAAAACGCAAGAATATAAGATATAAATCTTCTTTCTTCTGGTTTTAAATT  268817

Query  1007    TTCCCAGTGCTGAATA--TCCTTGGAAAGGTCCACCTCCTCGGCAGTCCAAAAGGAGGCC  1064
               || ||| | || | ||  || |  || || || || || ||  |||||||||| || || 
Sbjct  268816  TTTCCAAT-CT-ATTAAGTCATAAGACAGATCTACTTCTTCTACAGTCCAAAAAGAAGCA  268759

Query  1065    TCGGCTTTCTTGTACATCTGCCAGATATCA  1094
                |||| |  |||||||||  ||| ||||||
Sbjct  268758  ACGGCCTGTTTGTACATCCTCCATATATCA  268729


>NC_006966.1 Deerpox virus W-848-83, complete genome
Length=166259

 Score = 236 bits (261),  Expect = 5e-60
 Identities = 527/786 (67%), Gaps = 4/786 (1%)
 Strand=Plus/Plus

Query  183    TTCATTTAGAAGTCAGCATCCAAGGTAAAAGAGTTCTCTGTCGAATTCGACATGACTCCC  242
              || ||||| || |||||||| || |  |||   || |||      || ||||| | ||||
Sbjct  21122  TTTATTTAAAAATCAGCATCTAATGAGAAAACATTATCTTCTTTTTTTGACATAATTCCC  21181

Query  243    ATCCTCTGATACTCGCCTACTCGCTTCTCAAAGAAGTTTGTCTTTCCTTCTAGTGAGATA  302
              ||  | ||||| || |  ||||  || || || || |||||||||||||| | ||| |||
Sbjct  21182  ATTTTTTGATAATCACTAACTCTTTTTTCGAAAAAATTTGTCTTTCCTTCCAATGATATA  21241

Query  303    TTTTCCATGAAGTCAAACGGATTTTCTACTCTGAAAATCTTGTTAAAACCCAGCTCC-AG  361
                |||||| || ||||| ||||||||   | | || || || ||| ||||||| ||  | 
Sbjct  21242  GATTCCATAAAATCAAATGGATTTTCAGATTTAAATATTTTATTACAACCCAGTTCTGAT  21301

Query  362    CATAAGCCTGTCGGCCACAAACTCAATGTACTGCTTCATCAAAGTGCAGTTCATCCCGAT  421
               |||| | | || || ||||| || || || ||   ||| ||    || ||||| |||||
Sbjct  21302  AATAATC-TATCTGCTACAAATTCTATATATTGACACATTAATTCACAATTCATACCGAT  21360

Query  422    GAGCTTCACGGGCAAGGCCTCCGTGAGGAACTCCTGCTCTATCCTAACGGCGTTGGTGAT  481
               |  || || || |  || |  || |  ||    |  |||||    ||||| |     ||
Sbjct  21361  CAATTTTACAGGAAGAGCTTTTGTCAAAAAAGATTTTTCTATAGAGACGGCTTCAACAAT  21420

Query  482    TATCTCTCGGACCCTCTGCTCCGCTGGCTTG-TGTACCAGGTGCTTGAACATCAGGCAGG  540
              ||| | |   | |||  | |   || |   | |  |  |  || || |||||||  || |
Sbjct  21421  TATATTTATTATCCTA-GATGTACTAGGGGGATACAATAATTGTTTAAACATCAAACATG  21479

Query  541    CAAAGTCACAGTGTAAACCCTCGTCTCTGCTAATAAGCTCATTGGAAAATGTAAGGCCCG  600
              |||| ||||| || ||||| || || || || || |  ||||| |||||||| |  || |
Sbjct  21480  CAAAATCACAATGCAAACCTTCATCCCTACTTATTAATTCATTAGAAAATGTTAAACCGG  21539

Query  601    GCATCAGCCCCCGTTTCTTGAGCCAGAATATCGATGCAAAAGAACCGGAAAAGAAGATTC  660
              |||| |  || |  || || | ||| ||||| || ||||| |  || |||||||| || |
Sbjct  21540  GCATTAATCCTCTCTTTTTTAACCAAAATATTGACGCAAATGCTCCTGAAAAGAAAATGC  21599

Query  661    CTTCTACGGCAGCAAAGGCCACAACGCGTTCTCCATACGTAGCCTCTTTGTCCCCAATCC  720
              | || ||||||||||| || || |  ||||| || || ||||  ||||| |||   ||||
Sbjct  21600  CCTCAACGGCAGCAAATGCAACTAATCGTTCACCGTATGTAGATTCTTTATCCAATATCC  21659

Query  721    AGCGCAAGGCCCAGTCAGCCTTCTTCTTCACACAAGGCATAGTTTCAATAGCATTGAAGA  780
              |       ||||| |  ||||| |  || | ||||   || || |||||||| || || |
Sbjct  21660  ATTTTTCTGCCCATTTTGCCTTTTCTTTAATACAATCAATTGTATCAATAGCTTTTAAAA  21719

Query  781    GATATTCTCTTTCCTTGGGATCTTTAATGTAAGTGTCAATAAGGAGACTGTACATTTCAG  840
              |||  | | |||| |    |||  | ||||| || || || |  | ||| ||||||||||
Sbjct  21720  GATGATTTTTTTCATCTACATCGGTTATGTATGTATCTATCAATAAACTATACATTTCAG  21779

Query  841    AGTGTATGTTTTCCATGGCAATTTGGAAGCCATAGAAACAGCGGGCCTCTGTAACTTGAA  900
              | ||||| ||||| || || || || || || || ||||| |  ||||||| |  |||||
Sbjct  21780  AATGTATATTTTCTATCGCTATCTGAAATCCGTAAAAACATCTTGCCTCTGAACATTGAA  21839

Query  901    CTTCTTGGCTAAATCGCTCCACCAAGTTCTCATTGACTATGCCATCACTCGCTGCAAAGA  960
              | ||      |||||| |   ||||||| ||||| ||||| |||||||| || ||||| |
Sbjct  21840  CCTCGGAATAAAATCGTTGAGCCAAGTTTTCATTTACTATTCCATCACTGGCGGCAAAAA  21899

Query  961    AAGCCA  966
              | ||||
Sbjct  21900  ATGCCA  21905


>AY689436.1 Deerpox virus W-848-83, complete genome
Length=166259

 Score = 236 bits (261),  Expect = 5e-60
 Identities = 527/786 (67%), Gaps = 4/786 (1%)
 Strand=Plus/Plus

Query  183    TTCATTTAGAAGTCAGCATCCAAGGTAAAAGAGTTCTCTGTCGAATTCGACATGACTCCC  242
              || ||||| || |||||||| || |  |||   || |||      || ||||| | ||||
Sbjct  21122  TTTATTTAAAAATCAGCATCTAATGAGAAAACATTATCTTCTTTTTTTGACATAATTCCC  21181

Query  243    ATCCTCTGATACTCGCCTACTCGCTTCTCAAAGAAGTTTGTCTTTCCTTCTAGTGAGATA  302
              ||  | ||||| || |  ||||  || || || || |||||||||||||| | ||| |||
Sbjct  21182  ATTTTTTGATAATCACTAACTCTTTTTTCGAAAAAATTTGTCTTTCCTTCCAATGATATA  21241

Query  303    TTTTCCATGAAGTCAAACGGATTTTCTACTCTGAAAATCTTGTTAAAACCCAGCTCC-AG  361
                |||||| || ||||| ||||||||   | | || || || ||| ||||||| ||  | 
Sbjct  21242  GATTCCATAAAATCAAATGGATTTTCAGATTTAAATATTTTATTACAACCCAGTTCTGAT  21301

Query  362    CATAAGCCTGTCGGCCACAAACTCAATGTACTGCTTCATCAAAGTGCAGTTCATCCCGAT  421
               |||| | | || || ||||| || || || ||   ||| ||    || ||||| |||||
Sbjct  21302  AATAATC-TATCTGCTACAAATTCTATATATTGACACATTAATTCACAATTCATACCGAT  21360

Query  422    GAGCTTCACGGGCAAGGCCTCCGTGAGGAACTCCTGCTCTATCCTAACGGCGTTGGTGAT  481
               |  || || || |  || |  || |  ||    |  |||||    ||||| |     ||
Sbjct  21361  CAATTTTACAGGAAGAGCTTTTGTCAAAAAAGATTTTTCTATAGAGACGGCTTCAACAAT  21420

Query  482    TATCTCTCGGACCCTCTGCTCCGCTGGCTTG-TGTACCAGGTGCTTGAACATCAGGCAGG  540
              ||| | |   | |||  | |   || |   | |  |  |  || || |||||||  || |
Sbjct  21421  TATATTTATTATCCTA-GATGTACTAGGGGGATACAATAATTGTTTAAACATCAAACATG  21479

Query  541    CAAAGTCACAGTGTAAACCCTCGTCTCTGCTAATAAGCTCATTGGAAAATGTAAGGCCCG  600
              |||| ||||| || ||||| || || || || || |  ||||| |||||||| |  || |
Sbjct  21480  CAAAATCACAATGCAAACCTTCATCCCTACTTATTAATTCATTAGAAAATGTTAAACCGG  21539

Query  601    GCATCAGCCCCCGTTTCTTGAGCCAGAATATCGATGCAAAAGAACCGGAAAAGAAGATTC  660
              |||| |  || |  || || | ||| ||||| || ||||| |  || |||||||| || |
Sbjct  21540  GCATTAATCCTCTCTTTTTTAACCAAAATATTGACGCAAATGCTCCTGAAAAGAAAATGC  21599

Query  661    CTTCTACGGCAGCAAAGGCCACAACGCGTTCTCCATACGTAGCCTCTTTGTCCCCAATCC  720
              | || ||||||||||| || || |  ||||| || || ||||  ||||| |||   ||||
Sbjct  21600  CCTCAACGGCAGCAAATGCAACTAATCGTTCACCGTATGTAGATTCTTTATCCAATATCC  21659

Query  721    AGCGCAAGGCCCAGTCAGCCTTCTTCTTCACACAAGGCATAGTTTCAATAGCATTGAAGA  780
              |       ||||| |  ||||| |  || | ||||   || || |||||||| || || |
Sbjct  21660  ATTTTTCTGCCCATTTTGCCTTTTCTTTAATACAATCAATTGTATCAATAGCTTTTAAAA  21719

Query  781    GATATTCTCTTTCCTTGGGATCTTTAATGTAAGTGTCAATAAGGAGACTGTACATTTCAG  840
              |||  | | |||| |    |||  | ||||| || || || |  | ||| ||||||||||
Sbjct  21720  GATGATTTTTTTCATCTACATCGGTTATGTATGTATCTATCAATAAACTATACATTTCAG  21779

Query  841    AGTGTATGTTTTCCATGGCAATTTGGAAGCCATAGAAACAGCGGGCCTCTGTAACTTGAA  900
              | ||||| ||||| || || || || || || || ||||| |  ||||||| |  |||||
Sbjct  21780  AATGTATATTTTCTATCGCTATCTGAAATCCGTAAAAACATCTTGCCTCTGAACATTGAA  21839

Query  901    CTTCTTGGCTAAATCGCTCCACCAAGTTCTCATTGACTATGCCATCACTCGCTGCAAAGA  960
              | ||      |||||| |   ||||||| ||||| ||||| |||||||| || ||||| |
Sbjct  21840  CCTCGGAATAAAATCGTTGAGCCAAGTTTTCATTTACTATTCCATCACTGGCGGCAAAAA  21899

Query  961    AAGCCA  966
              | ||||
Sbjct  21900  ATGCCA  21905


>NC_006966.1 Deerpox virus W-848-83, complete genome
Length=166259

 Score = 236 bits (261),  Expect = 5e-60
 Identities = 527/786 (67%), Gaps = 4/786 (1%)
 Strand=Plus/Plus

Query  183    TTCATTTAGAAGTCAGCATCCAAGGTAAAAGAGTTCTCTGTCGAATTCGACATGACTCCC  242
              || ||||| || |||||||| || |  |||   || |||      || ||||| | ||||
Sbjct  21122  TTTATTTAAAAATCAGCATCTAATGAGAAAACATTATCTTCTTTTTTTGACATAATTCCC  21181

Query  243    ATCCTCTGATACTCGCCTACTCGCTTCTCAAAGAAGTTTGTCTTTCCTTCTAGTGAGATA  302
              ||  | ||||| || |  ||||  || || || || |||||||||||||| | ||| |||
Sbjct  21182  ATTTTTTGATAATCACTAACTCTTTTTTCGAAAAAATTTGTCTTTCCTTCCAATGATATA  21241

Query  303    TTTTCCATGAAGTCAAACGGATTTTCTACTCTGAAAATCTTGTTAAAACCCAGCTCC-AG  361
                |||||| || ||||| ||||||||   | | || || || ||| ||||||| ||  | 
Sbjct  21242  GATTCCATAAAATCAAATGGATTTTCAGATTTAAATATTTTATTACAACCCAGTTCTGAT  21301

Query  362    CATAAGCCTGTCGGCCACAAACTCAATGTACTGCTTCATCAAAGTGCAGTTCATCCCGAT  421
               |||| | | || || ||||| || || || ||   ||| ||    || ||||| |||||
Sbjct  21302  AATAATC-TATCTGCTACAAATTCTATATATTGACACATTAATTCACAATTCATACCGAT  21360

Query  422    GAGCTTCACGGGCAAGGCCTCCGTGAGGAACTCCTGCTCTATCCTAACGGCGTTGGTGAT  481
               |  || || || |  || |  || |  ||    |  |||||    ||||| |     ||
Sbjct  21361  CAATTTTACAGGAAGAGCTTTTGTCAAAAAAGATTTTTCTATAGAGACGGCTTCAACAAT  21420

Query  482    TATCTCTCGGACCCTCTGCTCCGCTGGCTTG-TGTACCAGGTGCTTGAACATCAGGCAGG  540
              ||| | |   | |||  | |   || |   | |  |  |  || || |||||||  || |
Sbjct  21421  TATATTTATTATCCTA-GATGTACTAGGGGGATACAATAATTGTTTAAACATCAAACATG  21479

Query  541    CAAAGTCACAGTGTAAACCCTCGTCTCTGCTAATAAGCTCATTGGAAAATGTAAGGCCCG  600
              |||| ||||| || ||||| || || || || || |  ||||| |||||||| |  || |
Sbjct  21480  CAAAATCACAATGCAAACCTTCATCCCTACTTATTAATTCATTAGAAAATGTTAAACCGG  21539

Query  601    GCATCAGCCCCCGTTTCTTGAGCCAGAATATCGATGCAAAAGAACCGGAAAAGAAGATTC  660
              |||| |  || |  || || | ||| ||||| || ||||| |  || |||||||| || |
Sbjct  21540  GCATTAATCCTCTCTTTTTTAACCAAAATATTGACGCAAATGCTCCTGAAAAGAAAATGC  21599

Query  661    CTTCTACGGCAGCAAAGGCCACAACGCGTTCTCCATACGTAGCCTCTTTGTCCCCAATCC  720
              | || ||||||||||| || || |  ||||| || || ||||  ||||| |||   ||||
Sbjct  21600  CCTCAACGGCAGCAAATGCAACTAATCGTTCACCGTATGTAGATTCTTTATCCAATATCC  21659

Query  721    AGCGCAAGGCCCAGTCAGCCTTCTTCTTCACACAAGGCATAGTTTCAATAGCATTGAAGA  780
              |       ||||| |  ||||| |  || | ||||   || || |||||||| || || |
Sbjct  21660  ATTTTTCTGCCCATTTTGCCTTTTCTTTAATACAATCAATTGTATCAATAGCTTTTAAAA  21719

Query  781    GATATTCTCTTTCCTTGGGATCTTTAATGTAAGTGTCAATAAGGAGACTGTACATTTCAG  840
              |||  | | |||| |    |||  | ||||| || || || |  | ||| ||||||||||
Sbjct  21720  GATGATTTTTTTCATCTACATCGGTTATGTATGTATCTATCAATAAACTATACATTTCAG  21779

Query  841    AGTGTATGTTTTCCATGGCAATTTGGAAGCCATAGAAACAGCGGGCCTCTGTAACTTGAA  900
              | ||||| ||||| || || || || || || || ||||| |  ||||||| |  |||||
Sbjct  21780  AATGTATATTTTCTATCGCTATCTGAAATCCGTAAAAACATCTTGCCTCTGAACATTGAA  21839

Query  901    CTTCTTGGCTAAATCGCTCCACCAAGTTCTCATTGACTATGCCATCACTCGCTGCAAAGA  960
              | ||      |||||| |   ||||||| ||||| ||||| |||||||| || ||||| |
Sbjct  21840  CCTCGGAATAAAATCGTTGAGCCAAGTTTTCATTTACTATTCCATCACTGGCGGCAAAAA  21899

Query  961    AAGCCA  966
              | ||||
Sbjct  21900  ATGCCA  21905


>AY689436.1 Deerpox virus W-848-83, complete genome
Length=166259

 Score = 236 bits (261),  Expect = 5e-60
 Identities = 527/786 (67%), Gaps = 4/786 (1%)
 Strand=Plus/Plus

Query  183    TTCATTTAGAAGTCAGCATCCAAGGTAAAAGAGTTCTCTGTCGAATTCGACATGACTCCC  242
              || ||||| || |||||||| || |  |||   || |||      || ||||| | ||||
Sbjct  21122  TTTATTTAAAAATCAGCATCTAATGAGAAAACATTATCTTCTTTTTTTGACATAATTCCC  21181

Query  243    ATCCTCTGATACTCGCCTACTCGCTTCTCAAAGAAGTTTGTCTTTCCTTCTAGTGAGATA  302
              ||  | ||||| || |  ||||  || || || || |||||||||||||| | ||| |||
Sbjct  21182  ATTTTTTGATAATCACTAACTCTTTTTTCGAAAAAATTTGTCTTTCCTTCCAATGATATA  21241

Query  303    TTTTCCATGAAGTCAAACGGATTTTCTACTCTGAAAATCTTGTTAAAACCCAGCTCC-AG  361
                |||||| || ||||| ||||||||   | | || || || ||| ||||||| ||  | 
Sbjct  21242  GATTCCATAAAATCAAATGGATTTTCAGATTTAAATATTTTATTACAACCCAGTTCTGAT  21301

Query  362    CATAAGCCTGTCGGCCACAAACTCAATGTACTGCTTCATCAAAGTGCAGTTCATCCCGAT  421
               |||| | | || || ||||| || || || ||   ||| ||    || ||||| |||||
Sbjct  21302  AATAATC-TATCTGCTACAAATTCTATATATTGACACATTAATTCACAATTCATACCGAT  21360

Query  422    GAGCTTCACGGGCAAGGCCTCCGTGAGGAACTCCTGCTCTATCCTAACGGCGTTGGTGAT  481
               |  || || || |  || |  || |  ||    |  |||||    ||||| |     ||
Sbjct  21361  CAATTTTACAGGAAGAGCTTTTGTCAAAAAAGATTTTTCTATAGAGACGGCTTCAACAAT  21420

Query  482    TATCTCTCGGACCCTCTGCTCCGCTGGCTTG-TGTACCAGGTGCTTGAACATCAGGCAGG  540
              ||| | |   | |||  | |   || |   | |  |  |  || || |||||||  || |
Sbjct  21421  TATATTTATTATCCTA-GATGTACTAGGGGGATACAATAATTGTTTAAACATCAAACATG  21479

Query  541    CAAAGTCACAGTGTAAACCCTCGTCTCTGCTAATAAGCTCATTGGAAAATGTAAGGCCCG  600
              |||| ||||| || ||||| || || || || || |  ||||| |||||||| |  || |
Sbjct  21480  CAAAATCACAATGCAAACCTTCATCCCTACTTATTAATTCATTAGAAAATGTTAAACCGG  21539

Query  601    GCATCAGCCCCCGTTTCTTGAGCCAGAATATCGATGCAAAAGAACCGGAAAAGAAGATTC  660
              |||| |  || |  || || | ||| ||||| || ||||| |  || |||||||| || |
Sbjct  21540  GCATTAATCCTCTCTTTTTTAACCAAAATATTGACGCAAATGCTCCTGAAAAGAAAATGC  21599

Query  661    CTTCTACGGCAGCAAAGGCCACAACGCGTTCTCCATACGTAGCCTCTTTGTCCCCAATCC  720
              | || ||||||||||| || || |  ||||| || || ||||  ||||| |||   ||||
Sbjct  21600  CCTCAACGGCAGCAAATGCAACTAATCGTTCACCGTATGTAGATTCTTTATCCAATATCC  21659

Query  721    AGCGCAAGGCCCAGTCAGCCTTCTTCTTCACACAAGGCATAGTTTCAATAGCATTGAAGA  780
              |       ||||| |  ||||| |  || | ||||   || || |||||||| || || |
Sbjct  21660  ATTTTTCTGCCCATTTTGCCTTTTCTTTAATACAATCAATTGTATCAATAGCTTTTAAAA  21719

Query  781    GATATTCTCTTTCCTTGGGATCTTTAATGTAAGTGTCAATAAGGAGACTGTACATTTCAG  840
              |||  | | |||| |    |||  | ||||| || || || |  | ||| ||||||||||
Sbjct  21720  GATGATTTTTTTCATCTACATCGGTTATGTATGTATCTATCAATAAACTATACATTTCAG  21779

Query  841    AGTGTATGTTTTCCATGGCAATTTGGAAGCCATAGAAACAGCGGGCCTCTGTAACTTGAA  900
              | ||||| ||||| || || || || || || || ||||| |  ||||||| |  |||||
Sbjct  21780  AATGTATATTTTCTATCGCTATCTGAAATCCGTAAAAACATCTTGCCTCTGAACATTGAA  21839

Query  901    CTTCTTGGCTAAATCGCTCCACCAAGTTCTCATTGACTATGCCATCACTCGCTGCAAAGA  960
              | ||      |||||| |   ||||||| ||||| ||||| |||||||| || ||||| |
Sbjct  21840  CCTCGGAATAAAATCGTTGAGCCAAGTTTTCATTTACTATTCCATCACTGGCGGCAAAAA  21899

Query  961    AAGCCA  966
              | ||||
Sbjct  21900  ATGCCA  21905


>NC_016924.1 Cotia virus SPAn232, complete genome
Length=185139

 Score = 229 bits (253),  Expect = 7e-58
 Identities = 517/768 (67%), Gaps = 12/768 (2%)
 Strand=Plus/Plus

Query  233    CATGACTCCCATCCTCTGATACTCGCCTACTCGCTTCTCAAAGAAGTTTGTCTTTCCTTC  292
              ||| ||||||||  | ||||| || || |||||  | || || || ||||||||||||||
Sbjct  36872  CATAACTCCCATTTTTTGATATTCTCCAACTCGTCTTTCGAAAAAATTTGTCTTTCCTTC  36931

Query  293    TAGTGAGATATTTTCCATGAAGTCAAACGGATTT--TCTACTCTGAAAATCTTGTTAAAA  350
              |||||| ||||||||||| || ||||| |||||   | || | |  | ||  |  || | 
Sbjct  36932  TAGTGATATATTTTCCATAAAATCAAATGGATTAGATGTATTAT--ATATAGTACTACAT  36989

Query  351    CCCAGCTCCAGCATAAGCCTGTCGGCCACAAACTCAATGTACTGCTTCATCAAAGTGCA-  409
                 |  |||  || |||||| || || ||||| || ||||| |    ||| |  || || 
Sbjct  36990  GATAATTCCTTCAGAAGCCTATCCGCAACAAATTCTATGTATTTACACATTA--GTTCAT  37047

Query  410    -GTTCATCCCGATGAGCTTCACGGGCAAGGCCTCCGTGAGGAACTCCTGCT-CTATCCTA  467
               ||| || || || || || || || |  || ||  ||| ||| |  |  | ||||  | 
Sbjct  37048  AGTTTATACCAATTAGTTTTACTGGAATTGCATCT-TGAAGAAATAGTTTTTCTATTATT  37106

Query  468    ACGGCGTTGGTGATTATCTCTCGGACCCTCTGCTCC-GCTGGCTTGTGTACCAGGTGCTT  526
              || || |   | | ||| | |   |    || || | | |||    | |   |  |  ||
Sbjct  37107  ACAGCATCTTTAACTATAT-TAACAATAACTTCTTCAGTTGGGGGATATTTTAAATATTT  37165

Query  527    GAACATCAGGCAGGCAAAGTCACAGTGTAAACCCTCGTCTCTGCTAATAAGCTCATTGGA  586
               ||||  |  || ||||| ||||| |||||||| || ||||| || || |  ||||| ||
Sbjct  37166  AAACAATAAACATGCAAAATCACAATGTAAACCTTCATCTCTACTTATCAATTCATTAGA  37225

Query  587    AAATGTAAGGCCCGGCATCAGCCCCCGTTTCTTGAGCCAGAATATCGATGCAAAAGAACC  646
              ||| || |  || ||||| |  || | ||| || | ||| ||||| | ||||||||| ||
Sbjct  37226  AAAGGTTAATCCTGGCATTAAACCTCTTTTTTTAATCCAAAATATTGCTGCAAAAGATCC  37285

Query  647    GGAAAAGAAGATTCCTTCTACGGCAGCAAAGGCCACAACGCGTTCTCCATACGTAGCCTC  706
               |||||||| || ||||| || || ||||| || ||||  |||   ||  | || |    
Sbjct  37286  AGAAAAGAAAATACCTTCAACTGCTGCAAATGCTACAAGACGTGTACCGAAAGTTGAACT  37345

Query  707    TTTGTCCCCAATCCAGCGCAAGGCCCAGTCAGCCTTCTTCTTCACACAAGGCATAGTTTC  766
               |  ||   ||||||       | ||| || |||||    || |||||    || |||||
Sbjct  37346  ATAATCAGAAATCCATTTTTTTGTCCAATCTGCCTTTAATTTAACACATTCAATTGTTTC  37405

Query  767    AATAGCATTGAAGAGATATTCTCTTTCCTTGGGATCTTTAATGTAAGTGTCAATAAGGAG  826
              ||| || || |||||| | | | |||| |    |||| | || ||||| ||||| || | 
Sbjct  37406  AATTGCTTTTAAGAGAAAGTTTTTTTCTTCACTATCTGTTATATAAGTATCAATTAGTAA  37465

Query  827    ACTGTACATTTCAGAGTGTATGTTTTCCATGGCAATTTGGAAGCCATAGAAACAGCGGGC  886
              ||| |||||||||||||| || ||||| || || || || || ||||| ||||| |  ||
Sbjct  37466  ACTATACATTTCAGAGTGAATATTTTCAATAGCTATCTGAAAACCATAAAAACACCTAGC  37525

Query  887    CTCTGTAACTTGAACTTCTTGGCTAAATCGCTCCACCAAGTTCTCATTGACTATGCCATC  946
               || |  | |||||| || |    ||| | ||   | ||||| ||||| ||||| |||||
Sbjct  37526  TTCAGATAATTGAACATCGTTAAAAAACCTCTTAGCTAAGTTTTCATTAACTATCCCATC  37585

Query  947    ACTCGCTGCAAAGAAAGCCAGAACGTGAGATATAAAATGTCTCTCATC  994
              ||| |||||||||||||| ||||| |    |||||||||||| |||||
Sbjct  37586  ACTAGCTGCAAAGAAAGCAAGAACATATTTTATAAAATGTCTTTCATC  37633


>HQ647181.2 Cotia virus SPAn232, complete genome
Length=185139

 Score = 229 bits (253),  Expect = 7e-58
 Identities = 517/768 (67%), Gaps = 12/768 (2%)
 Strand=Plus/Plus

Query  233    CATGACTCCCATCCTCTGATACTCGCCTACTCGCTTCTCAAAGAAGTTTGTCTTTCCTTC  292
              ||| ||||||||  | ||||| || || |||||  | || || || ||||||||||||||
Sbjct  36872  CATAACTCCCATTTTTTGATATTCTCCAACTCGTCTTTCGAAAAAATTTGTCTTTCCTTC  36931

Query  293    TAGTGAGATATTTTCCATGAAGTCAAACGGATTT--TCTACTCTGAAAATCTTGTTAAAA  350
              |||||| ||||||||||| || ||||| |||||   | || | |  | ||  |  || | 
Sbjct  36932  TAGTGATATATTTTCCATAAAATCAAATGGATTAGATGTATTAT--ATATAGTACTACAT  36989

Query  351    CCCAGCTCCAGCATAAGCCTGTCGGCCACAAACTCAATGTACTGCTTCATCAAAGTGCA-  409
                 |  |||  || |||||| || || ||||| || ||||| |    ||| |  || || 
Sbjct  36990  GATAATTCCTTCAGAAGCCTATCCGCAACAAATTCTATGTATTTACACATTA--GTTCAT  37047

Query  410    -GTTCATCCCGATGAGCTTCACGGGCAAGGCCTCCGTGAGGAACTCCTGCT-CTATCCTA  467
               ||| || || || || || || || |  || ||  ||| ||| |  |  | ||||  | 
Sbjct  37048  AGTTTATACCAATTAGTTTTACTGGAATTGCATCT-TGAAGAAATAGTTTTTCTATTATT  37106

Query  468    ACGGCGTTGGTGATTATCTCTCGGACCCTCTGCTCC-GCTGGCTTGTGTACCAGGTGCTT  526
              || || |   | | ||| | |   |    || || | | |||    | |   |  |  ||
Sbjct  37107  ACAGCATCTTTAACTATAT-TAACAATAACTTCTTCAGTTGGGGGATATTTTAAATATTT  37165

Query  527    GAACATCAGGCAGGCAAAGTCACAGTGTAAACCCTCGTCTCTGCTAATAAGCTCATTGGA  586
               ||||  |  || ||||| ||||| |||||||| || ||||| || || |  ||||| ||
Sbjct  37166  AAACAATAAACATGCAAAATCACAATGTAAACCTTCATCTCTACTTATCAATTCATTAGA  37225

Query  587    AAATGTAAGGCCCGGCATCAGCCCCCGTTTCTTGAGCCAGAATATCGATGCAAAAGAACC  646
              ||| || |  || ||||| |  || | ||| || | ||| ||||| | ||||||||| ||
Sbjct  37226  AAAGGTTAATCCTGGCATTAAACCTCTTTTTTTAATCCAAAATATTGCTGCAAAAGATCC  37285

Query  647    GGAAAAGAAGATTCCTTCTACGGCAGCAAAGGCCACAACGCGTTCTCCATACGTAGCCTC  706
               |||||||| || ||||| || || ||||| || ||||  |||   ||  | || |    
Sbjct  37286  AGAAAAGAAAATACCTTCAACTGCTGCAAATGCTACAAGACGTGTACCGAAAGTTGAACT  37345

Query  707    TTTGTCCCCAATCCAGCGCAAGGCCCAGTCAGCCTTCTTCTTCACACAAGGCATAGTTTC  766
               |  ||   ||||||       | ||| || |||||    || |||||    || |||||
Sbjct  37346  ATAATCAGAAATCCATTTTTTTGTCCAATCTGCCTTTAATTTAACACATTCAATTGTTTC  37405

Query  767    AATAGCATTGAAGAGATATTCTCTTTCCTTGGGATCTTTAATGTAAGTGTCAATAAGGAG  826
              ||| || || |||||| | | | |||| |    |||| | || ||||| ||||| || | 
Sbjct  37406  AATTGCTTTTAAGAGAAAGTTTTTTTCTTCACTATCTGTTATATAAGTATCAATTAGTAA  37465

Query  827    ACTGTACATTTCAGAGTGTATGTTTTCCATGGCAATTTGGAAGCCATAGAAACAGCGGGC  886
              ||| |||||||||||||| || ||||| || || || || || ||||| ||||| |  ||
Sbjct  37466  ACTATACATTTCAGAGTGAATATTTTCAATAGCTATCTGAAAACCATAAAAACACCTAGC  37525

Query  887    CTCTGTAACTTGAACTTCTTGGCTAAATCGCTCCACCAAGTTCTCATTGACTATGCCATC  946
               || |  | |||||| || |    ||| | ||   | ||||| ||||| ||||| |||||
Sbjct  37526  TTCAGATAATTGAACATCGTTAAAAAACCTCTTAGCTAAGTTTTCATTAACTATCCCATC  37585

Query  947    ACTCGCTGCAAAGAAAGCCAGAACGTGAGATATAAAATGTCTCTCATC  994
              ||| |||||||||||||| ||||| |    |||||||||||| |||||
Sbjct  37586  ACTAGCTGCAAAGAAAGCAAGAACATATTTTATAAAATGTCTTTCATC  37633


>NC_016924.1 Cotia virus SPAn232, complete genome
Length=185139

 Score = 229 bits (253),  Expect = 7e-58
 Identities = 517/768 (67%), Gaps = 12/768 (2%)
 Strand=Plus/Plus

Query  233    CATGACTCCCATCCTCTGATACTCGCCTACTCGCTTCTCAAAGAAGTTTGTCTTTCCTTC  292
              ||| ||||||||  | ||||| || || |||||  | || || || ||||||||||||||
Sbjct  36872  CATAACTCCCATTTTTTGATATTCTCCAACTCGTCTTTCGAAAAAATTTGTCTTTCCTTC  36931

Query  293    TAGTGAGATATTTTCCATGAAGTCAAACGGATTT--TCTACTCTGAAAATCTTGTTAAAA  350
              |||||| ||||||||||| || ||||| |||||   | || | |  | ||  |  || | 
Sbjct  36932  TAGTGATATATTTTCCATAAAATCAAATGGATTAGATGTATTAT--ATATAGTACTACAT  36989

Query  351    CCCAGCTCCAGCATAAGCCTGTCGGCCACAAACTCAATGTACTGCTTCATCAAAGTGCA-  409
                 |  |||  || |||||| || || ||||| || ||||| |    ||| |  || || 
Sbjct  36990  GATAATTCCTTCAGAAGCCTATCCGCAACAAATTCTATGTATTTACACATTA--GTTCAT  37047

Query  410    -GTTCATCCCGATGAGCTTCACGGGCAAGGCCTCCGTGAGGAACTCCTGCT-CTATCCTA  467
               ||| || || || || || || || |  || ||  ||| ||| |  |  | ||||  | 
Sbjct  37048  AGTTTATACCAATTAGTTTTACTGGAATTGCATCT-TGAAGAAATAGTTTTTCTATTATT  37106

Query  468    ACGGCGTTGGTGATTATCTCTCGGACCCTCTGCTCC-GCTGGCTTGTGTACCAGGTGCTT  526
              || || |   | | ||| | |   |    || || | | |||    | |   |  |  ||
Sbjct  37107  ACAGCATCTTTAACTATAT-TAACAATAACTTCTTCAGTTGGGGGATATTTTAAATATTT  37165

Query  527    GAACATCAGGCAGGCAAAGTCACAGTGTAAACCCTCGTCTCTGCTAATAAGCTCATTGGA  586
               ||||  |  || ||||| ||||| |||||||| || ||||| || || |  ||||| ||
Sbjct  37166  AAACAATAAACATGCAAAATCACAATGTAAACCTTCATCTCTACTTATCAATTCATTAGA  37225

Query  587    AAATGTAAGGCCCGGCATCAGCCCCCGTTTCTTGAGCCAGAATATCGATGCAAAAGAACC  646
              ||| || |  || ||||| |  || | ||| || | ||| ||||| | ||||||||| ||
Sbjct  37226  AAAGGTTAATCCTGGCATTAAACCTCTTTTTTTAATCCAAAATATTGCTGCAAAAGATCC  37285

Query  647    GGAAAAGAAGATTCCTTCTACGGCAGCAAAGGCCACAACGCGTTCTCCATACGTAGCCTC  706
               |||||||| || ||||| || || ||||| || ||||  |||   ||  | || |    
Sbjct  37286  AGAAAAGAAAATACCTTCAACTGCTGCAAATGCTACAAGACGTGTACCGAAAGTTGAACT  37345

Query  707    TTTGTCCCCAATCCAGCGCAAGGCCCAGTCAGCCTTCTTCTTCACACAAGGCATAGTTTC  766
               |  ||   ||||||       | ||| || |||||    || |||||    || |||||
Sbjct  37346  ATAATCAGAAATCCATTTTTTTGTCCAATCTGCCTTTAATTTAACACATTCAATTGTTTC  37405

Query  767    AATAGCATTGAAGAGATATTCTCTTTCCTTGGGATCTTTAATGTAAGTGTCAATAAGGAG  826
              ||| || || |||||| | | | |||| |    |||| | || ||||| ||||| || | 
Sbjct  37406  AATTGCTTTTAAGAGAAAGTTTTTTTCTTCACTATCTGTTATATAAGTATCAATTAGTAA  37465

Query  827    ACTGTACATTTCAGAGTGTATGTTTTCCATGGCAATTTGGAAGCCATAGAAACAGCGGGC  886
              ||| |||||||||||||| || ||||| || || || || || ||||| ||||| |  ||
Sbjct  37466  ACTATACATTTCAGAGTGAATATTTTCAATAGCTATCTGAAAACCATAAAAACACCTAGC  37525

Query  887    CTCTGTAACTTGAACTTCTTGGCTAAATCGCTCCACCAAGTTCTCATTGACTATGCCATC  946
               || |  | |||||| || |    ||| | ||   | ||||| ||||| ||||| |||||
Sbjct  37526  TTCAGATAATTGAACATCGTTAAAAAACCTCTTAGCTAAGTTTTCATTAACTATCCCATC  37585

Query  947    ACTCGCTGCAAAGAAAGCCAGAACGTGAGATATAAAATGTCTCTCATC  994
              ||| |||||||||||||| ||||| |    |||||||||||| |||||
Sbjct  37586  ACTAGCTGCAAAGAAAGCAAGAACATATTTTATAAAATGTCTTTCATC  37633


>HQ647181.2 Cotia virus SPAn232, complete genome
Length=185139

 Score = 229 bits (253),  Expect = 7e-58
 Identities = 517/768 (67%), Gaps = 12/768 (2%)
 Strand=Plus/Plus

Query  233    CATGACTCCCATCCTCTGATACTCGCCTACTCGCTTCTCAAAGAAGTTTGTCTTTCCTTC  292
              ||| ||||||||  | ||||| || || |||||  | || || || ||||||||||||||
Sbjct  36872  CATAACTCCCATTTTTTGATATTCTCCAACTCGTCTTTCGAAAAAATTTGTCTTTCCTTC  36931

Query  293    TAGTGAGATATTTTCCATGAAGTCAAACGGATTT--TCTACTCTGAAAATCTTGTTAAAA  350
              |||||| ||||||||||| || ||||| |||||   | || | |  | ||  |  || | 
Sbjct  36932  TAGTGATATATTTTCCATAAAATCAAATGGATTAGATGTATTAT--ATATAGTACTACAT  36989

Query  351    CCCAGCTCCAGCATAAGCCTGTCGGCCACAAACTCAATGTACTGCTTCATCAAAGTGCA-  409
                 |  |||  || |||||| || || ||||| || ||||| |    ||| |  || || 
Sbjct  36990  GATAATTCCTTCAGAAGCCTATCCGCAACAAATTCTATGTATTTACACATTA--GTTCAT  37047

Query  410    -GTTCATCCCGATGAGCTTCACGGGCAAGGCCTCCGTGAGGAACTCCTGCT-CTATCCTA  467
               ||| || || || || || || || |  || ||  ||| ||| |  |  | ||||  | 
Sbjct  37048  AGTTTATACCAATTAGTTTTACTGGAATTGCATCT-TGAAGAAATAGTTTTTCTATTATT  37106

Query  468    ACGGCGTTGGTGATTATCTCTCGGACCCTCTGCTCC-GCTGGCTTGTGTACCAGGTGCTT  526
              || || |   | | ||| | |   |    || || | | |||    | |   |  |  ||
Sbjct  37107  ACAGCATCTTTAACTATAT-TAACAATAACTTCTTCAGTTGGGGGATATTTTAAATATTT  37165

Query  527    GAACATCAGGCAGGCAAAGTCACAGTGTAAACCCTCGTCTCTGCTAATAAGCTCATTGGA  586
               ||||  |  || ||||| ||||| |||||||| || ||||| || || |  ||||| ||
Sbjct  37166  AAACAATAAACATGCAAAATCACAATGTAAACCTTCATCTCTACTTATCAATTCATTAGA  37225

Query  587    AAATGTAAGGCCCGGCATCAGCCCCCGTTTCTTGAGCCAGAATATCGATGCAAAAGAACC  646
              ||| || |  || ||||| |  || | ||| || | ||| ||||| | ||||||||| ||
Sbjct  37226  AAAGGTTAATCCTGGCATTAAACCTCTTTTTTTAATCCAAAATATTGCTGCAAAAGATCC  37285

Query  647    GGAAAAGAAGATTCCTTCTACGGCAGCAAAGGCCACAACGCGTTCTCCATACGTAGCCTC  706
               |||||||| || ||||| || || ||||| || ||||  |||   ||  | || |    
Sbjct  37286  AGAAAAGAAAATACCTTCAACTGCTGCAAATGCTACAAGACGTGTACCGAAAGTTGAACT  37345

Query  707    TTTGTCCCCAATCCAGCGCAAGGCCCAGTCAGCCTTCTTCTTCACACAAGGCATAGTTTC  766
               |  ||   ||||||       | ||| || |||||    || |||||    || |||||
Sbjct  37346  ATAATCAGAAATCCATTTTTTTGTCCAATCTGCCTTTAATTTAACACATTCAATTGTTTC  37405

Query  767    AATAGCATTGAAGAGATATTCTCTTTCCTTGGGATCTTTAATGTAAGTGTCAATAAGGAG  826
              ||| || || |||||| | | | |||| |    |||| | || ||||| ||||| || | 
Sbjct  37406  AATTGCTTTTAAGAGAAAGTTTTTTTCTTCACTATCTGTTATATAAGTATCAATTAGTAA  37465

Query  827    ACTGTACATTTCAGAGTGTATGTTTTCCATGGCAATTTGGAAGCCATAGAAACAGCGGGC  886
              ||| |||||||||||||| || ||||| || || || || || ||||| ||||| |  ||
Sbjct  37466  ACTATACATTTCAGAGTGAATATTTTCAATAGCTATCTGAAAACCATAAAAACACCTAGC  37525

Query  887    CTCTGTAACTTGAACTTCTTGGCTAAATCGCTCCACCAAGTTCTCATTGACTATGCCATC  946
               || |  | |||||| || |    ||| | ||   | ||||| ||||| ||||| |||||
Sbjct  37526  TTCAGATAATTGAACATCGTTAAAAAACCTCTTAGCTAAGTTTTCATTAACTATCCCATC  37585

Query  947    ACTCGCTGCAAAGAAAGCCAGAACGTGAGATATAAAATGTCTCTCATC  994
              ||| |||||||||||||| ||||| |    |||||||||||| |||||
Sbjct  37586  ACTAGCTGCAAAGAAAGCAAGAACATATTTTATAAAATGTCTTTCATC  37633


>NC_032111.1 BeAn 58058 virus, complete genome
Length=163005

 Score = 227 bits (251),  Expect = 3e-57
 Identities = 574/868 (66%), Gaps = 10/868 (1%)
 Strand=Plus/Plus

Query  233    CATGACTCCCATCCTCTGATACTCGCCTACTCGCTTCTCAAAGAAGTTTGTCTTTCCTTC  292
              ||| || |||||  | ||||| || || || ||  | || || || |||||||| || ||
Sbjct  23205  CATAACACCCATTTTTTGATATTCCCCAACACGTCTTTCGAAAAAATTTGTCTTACCCTC  23264

Query  293    TAGTGAGATATTTTCCATGAAGTCAAACGGATTTTC--TACTCTGAAAATCTTGTTAAAA  350
              || ||| ||||||||||| || ||||| |||||     || | |  | | |||  || | 
Sbjct  23265  TAATGATATATTTTCCATAAAATCAAATGGATTAGAAGTATTATATACAGCTT--TACAT  23322

Query  351    CCCAGCTCCAGCATAAGCCTGTCGGCCACAAACTCAATGTACTGCTTCATCAAAGTGCAG  410
                 |  |||   | |||||| || || ||||| ||||| || ||   |||||||    ||
Sbjct  23323  GATAATTCCTTTAAAAGCCTATCTGCTACAAATTCAATATATTGACACATCAAATCATAG  23382

Query  411    TTCATCCCGATGAGCTTCACGGGCAAGGCCTCCGTGAGGAACTCCTGCTCTATCCTAACG  470
              || || || || || || || || |  || ||    | |||    |  || ||   ||| 
Sbjct  23383  TTTATACCTATTAGTTTTACTGGAATCGCATCATATAAGAATAGTTTTTCAATGGAAACA  23442

Query  471    GCGTTGGTGATTATCTCTCGGACCCT--CTGCTCCGCTGGCTTG-TGTACCAGGTGCTTG  527
              || |   | ||||| |   | ||  |  || || | || | | | | |   |  | ||| 
Sbjct  23443  GCATCTTTAATTATTT---GAACAATAACTTCTTCACTAGGTGGATATTTTAAATACTTA  23499

Query  528    AACATCAGGCAGGCAAAGTCACAGTGTAAACCCTCGTCTCTGCTAATAAGCTCATTGGAA  587
              ||||  |  || ||||| ||||| ||||  || || || || ||||| |  ||||| |||
Sbjct  23500  AACAATAAACATGCAAAATCACAATGTAGGCCTTCATCCCTACTAATCAATTCATTAGAA  23559

Query  588    AATGTAAGGCCCGGCATCAGCCCCCGTTTCTTGAGCCAGAATATCGATGCAAAAGAACCG  647
              ||||| |  || ||||| |  || ||||| || | ||| ||||| |  ||||| || |||
Sbjct  23560  AATGTTAATCCTGGCATTAATCCTCGTTTTTTAATCCAAAATATTGCAGCAAATGATCCG  23619

Query  648    GAAAAGAAGATTCCTTCTACGGCAGCAAAGGCCACAACGCGTTCTCCATACGTAGCCTCT  707
              |||||||| || || || || || |||||||||||||  |||   ||| | || || |  
Sbjct  23620  GAAAAGAAAATACCCTCAACAGCCGCAAAGGCCACAAGACGTGTACCAAATGTTGCATTA  23679

Query  708    TTGTCCCCAATCCAGCGCAAGGCCCAGTCAGCCTTCTTCTTCACACAAGGCATAGTTTCA  767
              |  ||   ||||||       | ||| | |||||||   || |||||    || ||||||
Sbjct  23680  TAATCAGAAATCCATTTTTTTGTCCAATTAGCCTTCAATTTTACACACTCAATTGTTTCA  23739

Query  768    ATAGCATTGAAGAGATATTCTCTTTCCTTGGGATCTTTAATGTAAGTGTCAATAAGGAGA  827
              || || || |||||| |   | |||| |    |||| | || || || ||||| || | |
Sbjct  23740  ATTGCTTTTAAGAGAAAAGTTTTTTCTTCATTATCTGTTATATATGTATCAATTAGTAAA  23799

Query  828    CTGTACATTTCAGAGTGTATGTTTTCCATGGCAATTTGGAAGCCATAGAAACAGCGGGCC  887
              || ||||||||||| || || ||||| || ||||| || || ||||| ||||| |  || 
Sbjct  23800  CTATACATTTCAGAATGAATATTTTCAATAGCAATCTGAAACCCATAAAAACATCTAGCT  23859

Query  888    TCTGTAACTTGAACTTCTTGGCTAAATCGCTCCACCAAGTTCTCATTGACTATGCCATCA  947
              || |  | |||||| || |    |||||  |   | || || || || || || ||||||
Sbjct  23860  TCAGACAATTGAACATCATTAAAAAATCTTTTAGCTAAATTTTCGTTAACAATACCATCA  23919

Query  948    CTCGCTGCAAAGAAAGCCAGAACGTGAGATATAAAATGTCTCTCATCGGGTTTCAGAGCT  1007
              || || ||||||||||| ||||| |    |||||||||||| ||||| | |   |    |
Sbjct  23920  CTAGCAGCAAAGAAAGCAAGAACATATTTTATAAAATGTCTTTCATCAGTTGATAATTTT  23979

Query  1008   TCCCAGTGCTGAATATCCTTGGAAAGGTCCACCTCCTCGGCAGTCCAAAAGGAGGCCTCG  1067
              | ||| |  | |||||| || || |  || || || ||  | ||||||||    |||  |
Sbjct  23980  TTCCAATCATTAATATCTTTTGATAAATCAACTTCATCAACTGTCCAAAAACTTGCCAAG  24039

Query  1068   GCTTTCTTGTACATCTGCCAGATATCAT  1095
              ||   ||| |||||  |||| |||||||
Sbjct  24040  GCACGCTTATACATTAGCCAAATATCAT  24067


>KY094066.1 BeAn 58058 virus strain BeAn58058, complete genome
Length=163005

 Score = 227 bits (251),  Expect = 3e-57
 Identities = 574/868 (66%), Gaps = 10/868 (1%)
 Strand=Plus/Plus

Query  233    CATGACTCCCATCCTCTGATACTCGCCTACTCGCTTCTCAAAGAAGTTTGTCTTTCCTTC  292
              ||| || |||||  | ||||| || || || ||  | || || || |||||||| || ||
Sbjct  23205  CATAACACCCATTTTTTGATATTCCCCAACACGTCTTTCGAAAAAATTTGTCTTACCCTC  23264

Query  293    TAGTGAGATATTTTCCATGAAGTCAAACGGATTTTC--TACTCTGAAAATCTTGTTAAAA  350
              || ||| ||||||||||| || ||||| |||||     || | |  | | |||  || | 
Sbjct  23265  TAATGATATATTTTCCATAAAATCAAATGGATTAGAAGTATTATATACAGCTT--TACAT  23322

Query  351    CCCAGCTCCAGCATAAGCCTGTCGGCCACAAACTCAATGTACTGCTTCATCAAAGTGCAG  410
                 |  |||   | |||||| || || ||||| ||||| || ||   |||||||    ||
Sbjct  23323  GATAATTCCTTTAAAAGCCTATCTGCTACAAATTCAATATATTGACACATCAAATCATAG  23382

Query  411    TTCATCCCGATGAGCTTCACGGGCAAGGCCTCCGTGAGGAACTCCTGCTCTATCCTAACG  470
              || || || || || || || || |  || ||    | |||    |  || ||   ||| 
Sbjct  23383  TTTATACCTATTAGTTTTACTGGAATCGCATCATATAAGAATAGTTTTTCAATGGAAACA  23442

Query  471    GCGTTGGTGATTATCTCTCGGACCCT--CTGCTCCGCTGGCTTG-TGTACCAGGTGCTTG  527
              || |   | ||||| |   | ||  |  || || | || | | | | |   |  | ||| 
Sbjct  23443  GCATCTTTAATTATTT---GAACAATAACTTCTTCACTAGGTGGATATTTTAAATACTTA  23499

Query  528    AACATCAGGCAGGCAAAGTCACAGTGTAAACCCTCGTCTCTGCTAATAAGCTCATTGGAA  587
              ||||  |  || ||||| ||||| ||||  || || || || ||||| |  ||||| |||
Sbjct  23500  AACAATAAACATGCAAAATCACAATGTAGGCCTTCATCCCTACTAATCAATTCATTAGAA  23559

Query  588    AATGTAAGGCCCGGCATCAGCCCCCGTTTCTTGAGCCAGAATATCGATGCAAAAGAACCG  647
              ||||| |  || ||||| |  || ||||| || | ||| ||||| |  ||||| || |||
Sbjct  23560  AATGTTAATCCTGGCATTAATCCTCGTTTTTTAATCCAAAATATTGCAGCAAATGATCCG  23619

Query  648    GAAAAGAAGATTCCTTCTACGGCAGCAAAGGCCACAACGCGTTCTCCATACGTAGCCTCT  707
              |||||||| || || || || || |||||||||||||  |||   ||| | || || |  
Sbjct  23620  GAAAAGAAAATACCCTCAACAGCCGCAAAGGCCACAAGACGTGTACCAAATGTTGCATTA  23679

Query  708    TTGTCCCCAATCCAGCGCAAGGCCCAGTCAGCCTTCTTCTTCACACAAGGCATAGTTTCA  767
              |  ||   ||||||       | ||| | |||||||   || |||||    || ||||||
Sbjct  23680  TAATCAGAAATCCATTTTTTTGTCCAATTAGCCTTCAATTTTACACACTCAATTGTTTCA  23739

Query  768    ATAGCATTGAAGAGATATTCTCTTTCCTTGGGATCTTTAATGTAAGTGTCAATAAGGAGA  827
              || || || |||||| |   | |||| |    |||| | || || || ||||| || | |
Sbjct  23740  ATTGCTTTTAAGAGAAAAGTTTTTTCTTCATTATCTGTTATATATGTATCAATTAGTAAA  23799

Query  828    CTGTACATTTCAGAGTGTATGTTTTCCATGGCAATTTGGAAGCCATAGAAACAGCGGGCC  887
              || ||||||||||| || || ||||| || ||||| || || ||||| ||||| |  || 
Sbjct  23800  CTATACATTTCAGAATGAATATTTTCAATAGCAATCTGAAACCCATAAAAACATCTAGCT  23859

Query  888    TCTGTAACTTGAACTTCTTGGCTAAATCGCTCCACCAAGTTCTCATTGACTATGCCATCA  947
              || |  | |||||| || |    |||||  |   | || || || || || || ||||||
Sbjct  23860  TCAGACAATTGAACATCATTAAAAAATCTTTTAGCTAAATTTTCGTTAACAATACCATCA  23919

Query  948    CTCGCTGCAAAGAAAGCCAGAACGTGAGATATAAAATGTCTCTCATCGGGTTTCAGAGCT  1007
              || || ||||||||||| ||||| |    |||||||||||| ||||| | |   |    |
Sbjct  23920  CTAGCAGCAAAGAAAGCAAGAACATATTTTATAAAATGTCTTTCATCAGTTGATAATTTT  23979

Query  1008   TCCCAGTGCTGAATATCCTTGGAAAGGTCCACCTCCTCGGCAGTCCAAAAGGAGGCCTCG  1067
              | ||| |  | |||||| || || |  || || || ||  | ||||||||    |||  |
Sbjct  23980  TTCCAATCATTAATATCTTTTGATAAATCAACTTCATCAACTGTCCAAAAACTTGCCAAG  24039

Query  1068   GCTTTCTTGTACATCTGCCAGATATCAT  1095
              ||   ||| |||||  |||| |||||||
Sbjct  24040  GCACGCTTATACATTAGCCAAATATCAT  24067


>NC_006967.1 Deerpox virus W-1170-84, complete genome
Length=170560

 Score = 226 bits (250),  Expect = 3e-57
 Identities = 404/590 (68%), Gaps = 0/590 (0%)
 Strand=Plus/Plus

Query  522    TGCTTGAACATCAGGCAGGCAAAGTCACAGTGTAAACCCTCGTCTCTGCTAATAAGCTCA  581
              || || |||||||  || ||||| ||||| || ||||| || || || || || |  |||
Sbjct  23803  TGTTTAAACATCAAACATGCAAAATCACAATGCAAACCTTCATCCCTACTTATTAATTCA  23862

Query  582    TTGGAAAATGTAAGGCCCGGCATCAGCCCCCGTTTCTTGAGCCAGAATATCGATGCAAAA  641
              || |||||||| | ||| ||||| || || |  || || | ||| ||||| || ||||| 
Sbjct  23863  TTAGAAAATGTTAAGCCGGGCATTAGTCCTCTCTTTTTTAACCAAAATATTGACGCAAAT  23922

Query  642    GAACCGGAAAAGAAGATTCCTTCTACGGCAGCAAAGGCCACAACGCGTTCTCCATACGTA  701
              |  || |||||||| || || || || |||||||| || || |  | ||| || |||| |
Sbjct  23923  GCTCCTGAAAAGAAAATACCCTCAACTGCAGCAAACGCAACCAATCTTTCACCGTACGAA  23982

Query  702    GCCTCTTTGTCCCCAATCCAGCGCAAGGCCCAGTCAGCCTTCTTCTTCACACAAGGCATA  761
              |  ||||| |||   |||||       ||||| |  || || |  || ||||||   || 
Sbjct  23983  GATTCTTTATCCAATATCCATTTTTCTGCCCATTTTGCTTTTTCTTTAACACAATCAATT  24042

Query  762    GTTTCAATAGCATTGAAGAGATATTCTCTTTCCTTGGGATCTTTAATGTAAGTGTCAATA  821
              || |||||||| || || ||||  | | |||| |    |||  | ||||| || || || 
Sbjct  24043  GTATCAATAGCTTTTAAAAGATGATTTTTTTCATCTACATCGGTTATGTATGTATCTATC  24102

Query  822    AGGAGACTGTACATTTCAGAGTGTATGTTTTCCATGGCAATTTGGAAGCCATAGAAACAG  881
              |  | ||| ||||||||||| ||||| ||||| || || || || || || || ||||| 
Sbjct  24103  AATAAACTATACATTTCAGAATGTATATTTTCTATCGCTATCTGAAATCCGTAAAAACAT  24162

Query  882    CGGGCCTCTGTAACTTGAACTTCTTGGCTAAATCGCTCCACCAAGTTCTCATTGACTATG  941
              |  ||||||| |  |||||||||      |||||  |   ||||||| ||||| ||||| 
Sbjct  24163  CTTGCCTCTGAACATTGAACTTCGGAATAAAATCTTTGAGCCAAGTTTTCATTTACTATT  24222

Query  942    CCATCACTCGCTGCAAAGAAAGCCAGAACGTGAGATATAAAATGTCTCTCATCGGGTTTC  1001
              || ||||| || ||||| || ||||  |  |    |||||||| || |||||    | | 
Sbjct  24223  CCGTCACTGGCGGCAAAAAACGCCAATATATTTTTTATAAAATATCGCTCATTATCTGTT  24282

Query  1002   AGAGCTTCCCAGTGCTGAATATCCTTGGAAAGGTCCACCTCCTCGGCAGTCCAAAAGGAG  1061
              |    || ||| | |   | ||| || || | ||| || || || |  |||||||||   
Sbjct  24283  AATTTTTTCCAATCCAATAAATCTTTTGATAAGTCTACTTCTTCAGTTGTCCAAAAGCTA  24342

Query  1062   GCCTCGGCTTTCTTGTACATCTGCCAGATATCATGGTACTCGATGGGAAA  1111
              ||| |||| || || |||||   |||||||||||  ||  | || |||||
Sbjct  24343  GCCACGGCCTTTTTATACATAATCCAGATATCATTATATACTATTGGAAA  24392


>NC_037667.1 Pandoravirus quercus, complete genome
Length=2077288

 Score = 219 bits (242),  Expect = 4e-55
 Identities = 410/598 (69%), Gaps = 11/598 (2%)
 Strand=Plus/Plus

Query  551     GTGTAAACCCTCGTCTCTGCTAATAAGCTCATTGGAAAATGTAAGGCCCGGCATCAGCCC  610
               ||| ||||| ||||| |  || || |  || |||  |||    ||||| ||||| || ||
Sbjct  772695  GTGAAAACCTTCGTCGCGACTGATCAATTCGTTGCTAAAGCAGAGGCCGGGCATGAGGCC  772754

Query  611     CCGTTTCTTGAGCCAGAATATCGATGCAAAAGAACCGGAAAAGAAGATTCCTTCTACGGC  670
                || ||||||||||| || || |    ||||   || || || ||||| || || |||||
Sbjct  772755  GCGCTTCTTGAGCCAAAAGATGGCGCAAAAACTGCCCGAGAAAAAGATGCCCTCGACGGC  772814

Query  671     AGCAAAGGCCACAACGCGTTCTCCATACGT----AG--CCTCTTTGTCCCCAATCCAGCG  724
                |||||| | || |  || ||  || | ||    ||  |||| ||||     |||||   
Sbjct  772815  GGCAAAGCCGACGAGCCGCTCGGCAAAGGTGTCGAGGCCCTCCTTGTTG---ATCCACTT  772871

Query  725     CAAGGCCCAGTCAGCCTTCTTCTTCACACAAGGCATAGTTTCAATAGCATTGAAGAGATA  784
               ||  |||||||| ||||| ||| ||||  | ||||  || || || ||    ||||| | 
Sbjct  772872  CATCGCCCAGTCGGCCTTTTTCCTCACCGACGGCACCGTGTCGATGGCGCGAAAGAGGTG  772931

Query  785     TTCTCTTTCCTTGGGATCTTTAATGTAAGTGTCAATAAGGAGACTGTACATTTCAGAGTG  844
                ||  ||||    || || || |  || ||||| || |||||   |||  ||||||||||
Sbjct  772932  GTCCTTTTCGACCGGGTCCTTGACATAGGTGTCGATCAGGAGCGAGTAGGTTTCAGAGTG  772991

Query  845     TATGTTTTCCATGGCAATTTGGAAGCCATAGAAACA-GCGGGCCTCTGTAACTTGAACTT  903
                |||||||| ||||| || ||||||||||| ||||| ||| |||||||  | ||| || |
Sbjct  772992  GATGTTTTCGATGGCGATCTGGAAGCCATA-AAACAGGCGCGCCTCTGGCAATTGGACCT  773050

Query  904     CTTGGCTAAATCGCTCCACCAAGTTCTCATTGACTATGCCATCACTCGCTGCAAAGAAAG  963
               |||   |||| ||  |  ||| ||||||    || ||||| || || || || || || |
Sbjct  773051  CTTTCATAAAGCGGCCGGCCAGGTTCTCGGCCACGATGCCGTCGCTGGCGGCGAAAAAGG  773110

Query  964     CCAGAACGTGAGATATAAAATGTCTCTCATCGGGTTTCAGAGCTTCCCAGTGCTGAATAT  1023
               | || |||||    || ||||| | ||| |||    ||||||   |||||||     |||
Sbjct  773111  CGAGGACGTGCTTGATGAAATGGCGCTCGTCGTCGCTCAGAGACACCCAGTGGACCGTAT  773170

Query  1024    CCTTGGAAAGGTCCACCTCCTCGGCAGTCCAAAAGGAGGCCTCGGCTTTCTTGTACATCT  1083
               |   |   ||||| |||||||| || ||||||||||| |||||||| || ||||||||||
Sbjct  773171  CGGCGCTGAGGTCGACCTCCTCTGCGGTCCAAAAGGACGCCTCGGCCTTTTTGTACATCT  773230

Query  1084    GCCAGATATCATGGTACTCGATGGGAAAGACAACGAAGCGGCGGGGGTTTTCTCTCAG  1141
                ||| ||    |||||   ||||||||| |  || ||||||   ||||| || | |||
Sbjct  773231  CCCATATCCGCTGGTAGCGGATGGGAAACAGGACAAAGCGGTTCGGGTTCTCGCGCAG  773288


 Score = 77.9 bits (85),  Expect = 3e-12
 Identities = 132/189 (70%), Gaps = 2/189 (1%)
 Strand=Plus/Plus

Query  372     TCGGCCACAAACTCAATGTACTGCTTCATCAAAGTGCAGTTCATCCCGATGAGCTTCACG  431
               ||||| ||||| |||||||||||   ||| |  |||  |||||| ||||||||   ||| 
Sbjct  772374  TCGGCGACAAATTCAATGTACTGGCACATGAGCGTGGCGTTCATGCCGATGAGTGCCACC  772433

Query  432     GGCAAGGCCTCCGTGAGGAACTCCTGCTCTATCCTAACGGCGTTGGTGATTATCT-CTCG  490
               ||||  | |||  |||  ||||| | ||| |||   ||||| | |  ||| |||| || |
Sbjct  772434  GGCAGCGACTCGCTGACAAACTCTTTCTCGATCTCGACGGCCTCGACGATGATCTGCTTG  772493

Query  491     GACCCTCTGCTCCGCTGGCTTGTGTACCAGGTGCTTGAACATCAGGCAGGCAAAGTCACA  550
               | | |   | | ||  |||||||     ||   | || | | ||||||||||||||||||
Sbjct  772494  GGCACGTCGGT-CGACGGCTTGTTGGTGAGCATCGTGTAGAGCAGGCAGGCAAAGTCACA  772552

Query  551     GTGTAAACC  559
               ||| |||||
Sbjct  772553  GTGCAAACC  772561


>MG011689.1 Pandoravirus quercus, complete genome
Length=2077288

 Score = 219 bits (242),  Expect = 4e-55
 Identities = 410/598 (69%), Gaps = 11/598 (2%)
 Strand=Plus/Plus

Query  551     GTGTAAACCCTCGTCTCTGCTAATAAGCTCATTGGAAAATGTAAGGCCCGGCATCAGCCC  610
               ||| ||||| ||||| |  || || |  || |||  |||    ||||| ||||| || ||
Sbjct  772695  GTGAAAACCTTCGTCGCGACTGATCAATTCGTTGCTAAAGCAGAGGCCGGGCATGAGGCC  772754

Query  611     CCGTTTCTTGAGCCAGAATATCGATGCAAAAGAACCGGAAAAGAAGATTCCTTCTACGGC  670
                || ||||||||||| || || |    ||||   || || || ||||| || || |||||
Sbjct  772755  GCGCTTCTTGAGCCAAAAGATGGCGCAAAAACTGCCCGAGAAAAAGATGCCCTCGACGGC  772814

Query  671     AGCAAAGGCCACAACGCGTTCTCCATACGT----AG--CCTCTTTGTCCCCAATCCAGCG  724
                |||||| | || |  || ||  || | ||    ||  |||| ||||     |||||   
Sbjct  772815  GGCAAAGCCGACGAGCCGCTCGGCAAAGGTGTCGAGGCCCTCCTTGTTG---ATCCACTT  772871

Query  725     CAAGGCCCAGTCAGCCTTCTTCTTCACACAAGGCATAGTTTCAATAGCATTGAAGAGATA  784
               ||  |||||||| ||||| ||| ||||  | ||||  || || || ||    ||||| | 
Sbjct  772872  CATCGCCCAGTCGGCCTTTTTCCTCACCGACGGCACCGTGTCGATGGCGCGAAAGAGGTG  772931

Query  785     TTCTCTTTCCTTGGGATCTTTAATGTAAGTGTCAATAAGGAGACTGTACATTTCAGAGTG  844
                ||  ||||    || || || |  || ||||| || |||||   |||  ||||||||||
Sbjct  772932  GTCCTTTTCGACCGGGTCCTTGACATAGGTGTCGATCAGGAGCGAGTAGGTTTCAGAGTG  772991

Query  845     TATGTTTTCCATGGCAATTTGGAAGCCATAGAAACA-GCGGGCCTCTGTAACTTGAACTT  903
                |||||||| ||||| || ||||||||||| ||||| ||| |||||||  | ||| || |
Sbjct  772992  GATGTTTTCGATGGCGATCTGGAAGCCATA-AAACAGGCGCGCCTCTGGCAATTGGACCT  773050

Query  904     CTTGGCTAAATCGCTCCACCAAGTTCTCATTGACTATGCCATCACTCGCTGCAAAGAAAG  963
               |||   |||| ||  |  ||| ||||||    || ||||| || || || || || || |
Sbjct  773051  CTTTCATAAAGCGGCCGGCCAGGTTCTCGGCCACGATGCCGTCGCTGGCGGCGAAAAAGG  773110

Query  964     CCAGAACGTGAGATATAAAATGTCTCTCATCGGGTTTCAGAGCTTCCCAGTGCTGAATAT  1023
               | || |||||    || ||||| | ||| |||    ||||||   |||||||     |||
Sbjct  773111  CGAGGACGTGCTTGATGAAATGGCGCTCGTCGTCGCTCAGAGACACCCAGTGGACCGTAT  773170

Query  1024    CCTTGGAAAGGTCCACCTCCTCGGCAGTCCAAAAGGAGGCCTCGGCTTTCTTGTACATCT  1083
               |   |   ||||| |||||||| || ||||||||||| |||||||| || ||||||||||
Sbjct  773171  CGGCGCTGAGGTCGACCTCCTCTGCGGTCCAAAAGGACGCCTCGGCCTTTTTGTACATCT  773230

Query  1084    GCCAGATATCATGGTACTCGATGGGAAAGACAACGAAGCGGCGGGGGTTTTCTCTCAG  1141
                ||| ||    |||||   ||||||||| |  || ||||||   ||||| || | |||
Sbjct  773231  CCCATATCCGCTGGTAGCGGATGGGAAACAGGACAAAGCGGTTCGGGTTCTCGCGCAG  773288


 Score = 77.9 bits (85),  Expect = 3e-12
 Identities = 132/189 (70%), Gaps = 2/189 (1%)
 Strand=Plus/Plus

Query  372     TCGGCCACAAACTCAATGTACTGCTTCATCAAAGTGCAGTTCATCCCGATGAGCTTCACG  431
               ||||| ||||| |||||||||||   ||| |  |||  |||||| ||||||||   ||| 
Sbjct  772374  TCGGCGACAAATTCAATGTACTGGCACATGAGCGTGGCGTTCATGCCGATGAGTGCCACC  772433

Query  432     GGCAAGGCCTCCGTGAGGAACTCCTGCTCTATCCTAACGGCGTTGGTGATTATCT-CTCG  490
               ||||  | |||  |||  ||||| | ||| |||   ||||| | |  ||| |||| || |
Sbjct  772434  GGCAGCGACTCGCTGACAAACTCTTTCTCGATCTCGACGGCCTCGACGATGATCTGCTTG  772493

Query  491     GACCCTCTGCTCCGCTGGCTTGTGTACCAGGTGCTTGAACATCAGGCAGGCAAAGTCACA  550
               | | |   | | ||  |||||||     ||   | || | | ||||||||||||||||||
Sbjct  772494  GGCACGTCGGT-CGACGGCTTGTTGGTGAGCATCGTGTAGAGCAGGCAGGCAAAGTCACA  772552

Query  551     GTGTAAACC  559
               ||| |||||
Sbjct  772553  GTGCAAACC  772561


>NC_019491.1 Cyprinid herpesvirus 1 strain NG-J1, complete genome
Length=291144

 Score = 215 bits (238),  Expect = 5e-54
 Identities = 562/846 (66%), Gaps = 21/846 (2%)
 Strand=Plus/Plus

Query  248    CTGATACTCGCCTACTCGCTTCTCAAAGAAGTTTGTCTTTCCTTCTAGTGAGATATTTTC  307
              ||| || || || ||||  |||||||||||||||||||| || || |  ||||| || ||
Sbjct  47839  CTGGTAGTCCCCCACTCTATTCTCAAAGAAGTTTGTCTTCCCCTCCAACGAGATGTTCTC  47898

Query  308    CATGAAGTCAAACGGATTTTCTACTCTGAAAATCTTGT-TAAAACCCAGCT---CCAGCA  363
              |||||||   || || ||   |  | | | |  |  || | |  |||| ||   ||||||
Sbjct  47899  CATGAAGAGGAAGGGGTTGGGTG-TGTTATACACCCGTGTCAGGCCCATCTGTTCCAGCA  47957

Query  364    TAAGCCTGTCGGCCACAAACTCAATGTACTGCTTCATCAAAGTGCAGTTCATCCCGATGA  423
                 |    || || ||  |||| ||||| |    ||| |  |||  |||||| || ||||
Sbjct  47958  GGTGA---TCCGCGACGTACTCGATGTATTTTGACATGAGGGTGATGTTCATGCCTATGA  48014

Query  424    GCTTCACGGGCAAGGCCTCCGTGAGGAACTCCTGCTCTATCCTAACGGCGTTGGTGATTA  483
              |   ||||||||| ||||  ||||| ||||||| |||||||   ||||| |     |  |
Sbjct  48015  GGGACACGGGCAAAGCCTTTGTGAGAAACTCCTTCTCTATCTGCACGGCTTCCCCCACAA  48074

Query  484    TCTCTCGGACCCTCTGCTCCGCTGGCTTGTGTACCAGGTGCTTGA---ACATCAGGCAGG  540
              |||     || |    ||| |  || ||||    ||||||||||    | | || |||||
Sbjct  48075  TCTGCTTAACGCGGGACTCTGAGGGTTTGTTGCGCAGGTGCTTGGCATAGAGCATGCAGG  48134

Query  541    CAAAGTCACAGTGTAAACCCTCGTCTCTGCTAATAAGCTCATTGGAAAATGTAAGGCCCG  600
              ||||||| | ||| || || ||||| | ||| || ||| | ||||| ||    || || |
Sbjct  48135  CAAAGTCCCTGTGCAAGCCTTCGTCCCGGCTGATGAGCACGTTGGAGAAGCAGAGACCAG  48194

Query  601    GCATCAGCCCCCGTTTCTTGAGCCAGAATATCGATGCAAAAGAACCGGAAAAGAAGATTC  660
              |||| | |||||  |  ||||||||||| || |  || ||||| || || |||||||| |
Sbjct  48195  GCATGACCCCCCTCTGTTTGAGCCAGAAAATTGCCGCGAAAGAGCCAGAGAAGAAGATGC  48254

Query  661    CTTCTACGGCAGCAAAGGCCACAACGCGTTCTCCATACGTAGCCTCTTTGTCCCCAATCC  720
              | || || || || || ||    |  |  |||||  | | ||| |  |||||    ||||
Sbjct  48255  CCTCCACTGCCGCGAACGCGGTGAGCCTCTCTCCGAAAGAAGCGTTCTTGTCTGAGATCC  48314

Query  721    AGCGCAAG-GCCCAGTCAGCCTTCTTCTTCACACAAGGCATAGTTTCAATAGCATTGAAG  779
              || | ||| |||||||| ||||||||||| |  || ||||| || || || ||   ||||
Sbjct  48315  AG-GAAAGCGCCCAGTCTGCCTTCTTCTTGATGCATGGCATCGTCTCTATGGCCCGGAAG  48373

Query  780    AGATATTCTCTTTC-CTTGGGATCTTTAATGTAAGTGTCAATAAGGAGACT---GTACAT  835
              || |  |  |  || | || | ||   ||  || ||   | | || ||  |   ||||||
Sbjct  48374  AGCTTCTTGCACTCACCTGCG-TCCGCAACATAGGT---AGTGAGCAGCTTTGCGTACAT  48429

Query  836    TTCAGAGTGTATGTTTTCCATGGCAATTTGGAAGCCATAGAAACAGCGGGCCTCTGTAAC  895
               |||||||| |  || || || || || ||||| || |||||    | ||||||    ||
Sbjct  48430  CTCAGAGTGCACATTCTCTATAGCGATCTGGAACCCGTAGAAGGCCCTGGCCTCAAACAC  48489

Query  896    TTGAACTTCTTGGCTAAATCGCTCCACCAAGTTCTCATTGACTATGCCATCACTCGCTGC  955
               || ||||||  |   |||| ||||| ||  |||||||||||||| |||||    || ||
Sbjct  48490  CTGCACTTCTGTGGAGAATCTCTCCAGCAGATTCTCATTGACTATCCCATCTGAAGCAGC  48549

Query  956    AAAGAAAGCCAGAACGTGAGATATAAAATGTCTCTCATCGGGTTTCAGAGCTTCCCAGTG  1015
              |||||| || || || ||    |  ||||| | ||| | | |  | ||||| | ||||  
Sbjct  48550  AAAGAAGGCAAGGACATGTTTAAGGAAATGGCGCTCGTTGTGGGTGAGAGCATTCCAGCC  48609

Query  1016   CTGAATATCCTTGGAAAGGTCCACCTCCTCGGCAGTCCAAAAGGAGGCCTCGGCTTTCTT  1075
              ||| |  || |||   |||||||| || ||  ||||||| ||||| ||    ||||| ||
Sbjct  48610  CTGTACGTCTTTGCCCAGGTCCACTTCTTCCACAGTCCAGAAGGACGCGAGTGCTTTTTT  48669

Query  1076   GTACAT  1081
              ||||||
Sbjct  48670  GTACAT  48675


>JQ815363.1 Cyprinid herpesvirus 1 strain NG-J1, complete genome
Length=291144

 Score = 215 bits (238),  Expect = 5e-54
 Identities = 562/846 (66%), Gaps = 21/846 (2%)
 Strand=Plus/Plus

Query  248    CTGATACTCGCCTACTCGCTTCTCAAAGAAGTTTGTCTTTCCTTCTAGTGAGATATTTTC  307
              ||| || || || ||||  |||||||||||||||||||| || || |  ||||| || ||
Sbjct  47839  CTGGTAGTCCCCCACTCTATTCTCAAAGAAGTTTGTCTTCCCCTCCAACGAGATGTTCTC  47898

Query  308    CATGAAGTCAAACGGATTTTCTACTCTGAAAATCTTGT-TAAAACCCAGCT---CCAGCA  363
              |||||||   || || ||   |  | | | |  |  || | |  |||| ||   ||||||
Sbjct  47899  CATGAAGAGGAAGGGGTTGGGTG-TGTTATACACCCGTGTCAGGCCCATCTGTTCCAGCA  47957

Query  364    TAAGCCTGTCGGCCACAAACTCAATGTACTGCTTCATCAAAGTGCAGTTCATCCCGATGA  423
                 |    || || ||  |||| ||||| |    ||| |  |||  |||||| || ||||
Sbjct  47958  GGTGA---TCCGCGACGTACTCGATGTATTTTGACATGAGGGTGATGTTCATGCCTATGA  48014

Query  424    GCTTCACGGGCAAGGCCTCCGTGAGGAACTCCTGCTCTATCCTAACGGCGTTGGTGATTA  483
              |   ||||||||| ||||  ||||| ||||||| |||||||   ||||| |     |  |
Sbjct  48015  GGGACACGGGCAAAGCCTTTGTGAGAAACTCCTTCTCTATCTGCACGGCTTCCCCCACAA  48074

Query  484    TCTCTCGGACCCTCTGCTCCGCTGGCTTGTGTACCAGGTGCTTGA---ACATCAGGCAGG  540
              |||     || |    ||| |  || ||||    ||||||||||    | | || |||||
Sbjct  48075  TCTGCTTAACGCGGGACTCTGAGGGTTTGTTGCGCAGGTGCTTGGCATAGAGCATGCAGG  48134

Query  541    CAAAGTCACAGTGTAAACCCTCGTCTCTGCTAATAAGCTCATTGGAAAATGTAAGGCCCG  600
              ||||||| | ||| || || ||||| | ||| || ||| | ||||| ||    || || |
Sbjct  48135  CAAAGTCCCTGTGCAAGCCTTCGTCCCGGCTGATGAGCACGTTGGAGAAGCAGAGACCAG  48194

Query  601    GCATCAGCCCCCGTTTCTTGAGCCAGAATATCGATGCAAAAGAACCGGAAAAGAAGATTC  660
              |||| | |||||  |  ||||||||||| || |  || ||||| || || |||||||| |
Sbjct  48195  GCATGACCCCCCTCTGTTTGAGCCAGAAAATTGCCGCGAAAGAGCCAGAGAAGAAGATGC  48254

Query  661    CTTCTACGGCAGCAAAGGCCACAACGCGTTCTCCATACGTAGCCTCTTTGTCCCCAATCC  720
              | || || || || || ||    |  |  |||||  | | ||| |  |||||    ||||
Sbjct  48255  CCTCCACTGCCGCGAACGCGGTGAGCCTCTCTCCGAAAGAAGCGTTCTTGTCTGAGATCC  48314

Query  721    AGCGCAAG-GCCCAGTCAGCCTTCTTCTTCACACAAGGCATAGTTTCAATAGCATTGAAG  779
              || | ||| |||||||| ||||||||||| |  || ||||| || || || ||   ||||
Sbjct  48315  AG-GAAAGCGCCCAGTCTGCCTTCTTCTTGATGCATGGCATCGTCTCTATGGCCCGGAAG  48373

Query  780    AGATATTCTCTTTC-CTTGGGATCTTTAATGTAAGTGTCAATAAGGAGACT---GTACAT  835
              || |  |  |  || | || | ||   ||  || ||   | | || ||  |   ||||||
Sbjct  48374  AGCTTCTTGCACTCACCTGCG-TCCGCAACATAGGT---AGTGAGCAGCTTTGCGTACAT  48429

Query  836    TTCAGAGTGTATGTTTTCCATGGCAATTTGGAAGCCATAGAAACAGCGGGCCTCTGTAAC  895
               |||||||| |  || || || || || ||||| || |||||    | ||||||    ||
Sbjct  48430  CTCAGAGTGCACATTCTCTATAGCGATCTGGAACCCGTAGAAGGCCCTGGCCTCAAACAC  48489

Query  896    TTGAACTTCTTGGCTAAATCGCTCCACCAAGTTCTCATTGACTATGCCATCACTCGCTGC  955
               || ||||||  |   |||| ||||| ||  |||||||||||||| |||||    || ||
Sbjct  48490  CTGCACTTCTGTGGAGAATCTCTCCAGCAGATTCTCATTGACTATCCCATCTGAAGCAGC  48549

Query  956    AAAGAAAGCCAGAACGTGAGATATAAAATGTCTCTCATCGGGTTTCAGAGCTTCCCAGTG  1015
              |||||| || || || ||    |  ||||| | ||| | | |  | ||||| | ||||  
Sbjct  48550  AAAGAAGGCAAGGACATGTTTAAGGAAATGGCGCTCGTTGTGGGTGAGAGCATTCCAGCC  48609

Query  1016   CTGAATATCCTTGGAAAGGTCCACCTCCTCGGCAGTCCAAAAGGAGGCCTCGGCTTTCTT  1075
              ||| |  || |||   |||||||| || ||  ||||||| ||||| ||    ||||| ||
Sbjct  48610  CTGTACGTCTTTGCCCAGGTCCACTTCTTCCACAGTCCAGAAGGACGCGAGTGCTTTTTT  48669

Query  1076   GTACAT  1081
              ||||||
Sbjct  48670  GTACAT  48675


>NC_019491.1 Cyprinid herpesvirus 1 strain NG-J1, complete genome
Length=291144

 Score = 215 bits (238),  Expect = 5e-54
 Identities = 562/846 (66%), Gaps = 21/846 (2%)
 Strand=Plus/Plus

Query  248    CTGATACTCGCCTACTCGCTTCTCAAAGAAGTTTGTCTTTCCTTCTAGTGAGATATTTTC  307
              ||| || || || ||||  |||||||||||||||||||| || || |  ||||| || ||
Sbjct  47839  CTGGTAGTCCCCCACTCTATTCTCAAAGAAGTTTGTCTTCCCCTCCAACGAGATGTTCTC  47898

Query  308    CATGAAGTCAAACGGATTTTCTACTCTGAAAATCTTGT-TAAAACCCAGCT---CCAGCA  363
              |||||||   || || ||   |  | | | |  |  || | |  |||| ||   ||||||
Sbjct  47899  CATGAAGAGGAAGGGGTTGGGTG-TGTTATACACCCGTGTCAGGCCCATCTGTTCCAGCA  47957

Query  364    TAAGCCTGTCGGCCACAAACTCAATGTACTGCTTCATCAAAGTGCAGTTCATCCCGATGA  423
                 |    || || ||  |||| ||||| |    ||| |  |||  |||||| || ||||
Sbjct  47958  GGTGA---TCCGCGACGTACTCGATGTATTTTGACATGAGGGTGATGTTCATGCCTATGA  48014

Query  424    GCTTCACGGGCAAGGCCTCCGTGAGGAACTCCTGCTCTATCCTAACGGCGTTGGTGATTA  483
              |   ||||||||| ||||  ||||| ||||||| |||||||   ||||| |     |  |
Sbjct  48015  GGGACACGGGCAAAGCCTTTGTGAGAAACTCCTTCTCTATCTGCACGGCTTCCCCCACAA  48074

Query  484    TCTCTCGGACCCTCTGCTCCGCTGGCTTGTGTACCAGGTGCTTGA---ACATCAGGCAGG  540
              |||     || |    ||| |  || ||||    ||||||||||    | | || |||||
Sbjct  48075  TCTGCTTAACGCGGGACTCTGAGGGTTTGTTGCGCAGGTGCTTGGCATAGAGCATGCAGG  48134

Query  541    CAAAGTCACAGTGTAAACCCTCGTCTCTGCTAATAAGCTCATTGGAAAATGTAAGGCCCG  600
              ||||||| | ||| || || ||||| | ||| || ||| | ||||| ||    || || |
Sbjct  48135  CAAAGTCCCTGTGCAAGCCTTCGTCCCGGCTGATGAGCACGTTGGAGAAGCAGAGACCAG  48194

Query  601    GCATCAGCCCCCGTTTCTTGAGCCAGAATATCGATGCAAAAGAACCGGAAAAGAAGATTC  660
              |||| | |||||  |  ||||||||||| || |  || ||||| || || |||||||| |
Sbjct  48195  GCATGACCCCCCTCTGTTTGAGCCAGAAAATTGCCGCGAAAGAGCCAGAGAAGAAGATGC  48254

Query  661    CTTCTACGGCAGCAAAGGCCACAACGCGTTCTCCATACGTAGCCTCTTTGTCCCCAATCC  720
              | || || || || || ||    |  |  |||||  | | ||| |  |||||    ||||
Sbjct  48255  CCTCCACTGCCGCGAACGCGGTGAGCCTCTCTCCGAAAGAAGCGTTCTTGTCTGAGATCC  48314

Query  721    AGCGCAAG-GCCCAGTCAGCCTTCTTCTTCACACAAGGCATAGTTTCAATAGCATTGAAG  779
              || | ||| |||||||| ||||||||||| |  || ||||| || || || ||   ||||
Sbjct  48315  AG-GAAAGCGCCCAGTCTGCCTTCTTCTTGATGCATGGCATCGTCTCTATGGCCCGGAAG  48373

Query  780    AGATATTCTCTTTC-CTTGGGATCTTTAATGTAAGTGTCAATAAGGAGACT---GTACAT  835
              || |  |  |  || | || | ||   ||  || ||   | | || ||  |   ||||||
Sbjct  48374  AGCTTCTTGCACTCACCTGCG-TCCGCAACATAGGT---AGTGAGCAGCTTTGCGTACAT  48429

Query  836    TTCAGAGTGTATGTTTTCCATGGCAATTTGGAAGCCATAGAAACAGCGGGCCTCTGTAAC  895
               |||||||| |  || || || || || ||||| || |||||    | ||||||    ||
Sbjct  48430  CTCAGAGTGCACATTCTCTATAGCGATCTGGAACCCGTAGAAGGCCCTGGCCTCAAACAC  48489

Query  896    TTGAACTTCTTGGCTAAATCGCTCCACCAAGTTCTCATTGACTATGCCATCACTCGCTGC  955
               || ||||||  |   |||| ||||| ||  |||||||||||||| |||||    || ||
Sbjct  48490  CTGCACTTCTGTGGAGAATCTCTCCAGCAGATTCTCATTGACTATCCCATCTGAAGCAGC  48549

Query  956    AAAGAAAGCCAGAACGTGAGATATAAAATGTCTCTCATCGGGTTTCAGAGCTTCCCAGTG  1015
              |||||| || || || ||    |  ||||| | ||| | | |  | ||||| | ||||  
Sbjct  48550  AAAGAAGGCAAGGACATGTTTAAGGAAATGGCGCTCGTTGTGGGTGAGAGCATTCCAGCC  48609

Query  1016   CTGAATATCCTTGGAAAGGTCCACCTCCTCGGCAGTCCAAAAGGAGGCCTCGGCTTTCTT  1075
              ||| |  || |||   |||||||| || ||  ||||||| ||||| ||    ||||| ||
Sbjct  48610  CTGTACGTCTTTGCCCAGGTCCACTTCTTCCACAGTCCAGAAGGACGCGAGTGCTTTTTT  48669

Query  1076   GTACAT  1081
              ||||||
Sbjct  48670  GTACAT  48675


>JQ815363.1 Cyprinid herpesvirus 1 strain NG-J1, complete genome
Length=291144

 Score = 215 bits (238),  Expect = 5e-54
 Identities = 562/846 (66%), Gaps = 21/846 (2%)
 Strand=Plus/Plus

Query  248    CTGATACTCGCCTACTCGCTTCTCAAAGAAGTTTGTCTTTCCTTCTAGTGAGATATTTTC  307
              ||| || || || ||||  |||||||||||||||||||| || || |  ||||| || ||
Sbjct  47839  CTGGTAGTCCCCCACTCTATTCTCAAAGAAGTTTGTCTTCCCCTCCAACGAGATGTTCTC  47898

Query  308    CATGAAGTCAAACGGATTTTCTACTCTGAAAATCTTGT-TAAAACCCAGCT---CCAGCA  363
              |||||||   || || ||   |  | | | |  |  || | |  |||| ||   ||||||
Sbjct  47899  CATGAAGAGGAAGGGGTTGGGTG-TGTTATACACCCGTGTCAGGCCCATCTGTTCCAGCA  47957

Query  364    TAAGCCTGTCGGCCACAAACTCAATGTACTGCTTCATCAAAGTGCAGTTCATCCCGATGA  423
                 |    || || ||  |||| ||||| |    ||| |  |||  |||||| || ||||
Sbjct  47958  GGTGA---TCCGCGACGTACTCGATGTATTTTGACATGAGGGTGATGTTCATGCCTATGA  48014

Query  424    GCTTCACGGGCAAGGCCTCCGTGAGGAACTCCTGCTCTATCCTAACGGCGTTGGTGATTA  483
              |   ||||||||| ||||  ||||| ||||||| |||||||   ||||| |     |  |
Sbjct  48015  GGGACACGGGCAAAGCCTTTGTGAGAAACTCCTTCTCTATCTGCACGGCTTCCCCCACAA  48074

Query  484    TCTCTCGGACCCTCTGCTCCGCTGGCTTGTGTACCAGGTGCTTGA---ACATCAGGCAGG  540
              |||     || |    ||| |  || ||||    ||||||||||    | | || |||||
Sbjct  48075  TCTGCTTAACGCGGGACTCTGAGGGTTTGTTGCGCAGGTGCTTGGCATAGAGCATGCAGG  48134

Query  541    CAAAGTCACAGTGTAAACCCTCGTCTCTGCTAATAAGCTCATTGGAAAATGTAAGGCCCG  600
              ||||||| | ||| || || ||||| | ||| || ||| | ||||| ||    || || |
Sbjct  48135  CAAAGTCCCTGTGCAAGCCTTCGTCCCGGCTGATGAGCACGTTGGAGAAGCAGAGACCAG  48194

Query  601    GCATCAGCCCCCGTTTCTTGAGCCAGAATATCGATGCAAAAGAACCGGAAAAGAAGATTC  660
              |||| | |||||  |  ||||||||||| || |  || ||||| || || |||||||| |
Sbjct  48195  GCATGACCCCCCTCTGTTTGAGCCAGAAAATTGCCGCGAAAGAGCCAGAGAAGAAGATGC  48254

Query  661    CTTCTACGGCAGCAAAGGCCACAACGCGTTCTCCATACGTAGCCTCTTTGTCCCCAATCC  720
              | || || || || || ||    |  |  |||||  | | ||| |  |||||    ||||
Sbjct  48255  CCTCCACTGCCGCGAACGCGGTGAGCCTCTCTCCGAAAGAAGCGTTCTTGTCTGAGATCC  48314

Query  721    AGCGCAAG-GCCCAGTCAGCCTTCTTCTTCACACAAGGCATAGTTTCAATAGCATTGAAG  779
              || | ||| |||||||| ||||||||||| |  || ||||| || || || ||   ||||
Sbjct  48315  AG-GAAAGCGCCCAGTCTGCCTTCTTCTTGATGCATGGCATCGTCTCTATGGCCCGGAAG  48373

Query  780    AGATATTCTCTTTC-CTTGGGATCTTTAATGTAAGTGTCAATAAGGAGACT---GTACAT  835
              || |  |  |  || | || | ||   ||  || ||   | | || ||  |   ||||||
Sbjct  48374  AGCTTCTTGCACTCACCTGCG-TCCGCAACATAGGT---AGTGAGCAGCTTTGCGTACAT  48429

Query  836    TTCAGAGTGTATGTTTTCCATGGCAATTTGGAAGCCATAGAAACAGCGGGCCTCTGTAAC  895
               |||||||| |  || || || || || ||||| || |||||    | ||||||    ||
Sbjct  48430  CTCAGAGTGCACATTCTCTATAGCGATCTGGAACCCGTAGAAGGCCCTGGCCTCAAACAC  48489

Query  896    TTGAACTTCTTGGCTAAATCGCTCCACCAAGTTCTCATTGACTATGCCATCACTCGCTGC  955
               || ||||||  |   |||| ||||| ||  |||||||||||||| |||||    || ||
Sbjct  48490  CTGCACTTCTGTGGAGAATCTCTCCAGCAGATTCTCATTGACTATCCCATCTGAAGCAGC  48549

Query  956    AAAGAAAGCCAGAACGTGAGATATAAAATGTCTCTCATCGGGTTTCAGAGCTTCCCAGTG  1015
              |||||| || || || ||    |  ||||| | ||| | | |  | ||||| | ||||  
Sbjct  48550  AAAGAAGGCAAGGACATGTTTAAGGAAATGGCGCTCGTTGTGGGTGAGAGCATTCCAGCC  48609

Query  1016   CTGAATATCCTTGGAAAGGTCCACCTCCTCGGCAGTCCAAAAGGAGGCCTCGGCTTTCTT  1075
              ||| |  || |||   |||||||| || ||  ||||||| ||||| ||    ||||| ||
Sbjct  48610  CTGTACGTCTTTGCCCAGGTCCACTTCTTCCACAGTCCAGAAGGACGCGAGTGCTTTTTT  48669

Query  1076   GTACAT  1081
              ||||||
Sbjct  48670  GTACAT  48675


>MG570132.1 Three spot gourami iridovirus, complete genome
Length=111591

 Score = 191 bits (211),  Expect = 2e-46
 Identities = 582/874 (67%), Gaps = 53/874 (6%)
 Strand=Plus/Minus

Query  236    GACTCCCATCCTCTGATACTCGCCTACTCGCTTCTCAAAGAAGTTTGTCTTTCCTTCTAG  295
              ||| ||||| | |||||| || |  || ||   ||||||||||||||| || ||||| | 
Sbjct  24394  GACACCCATTCGCTGATATTCACTCACACGGCGCTCAAAGAAGTTTGTTTTACCTTCGAT  24335

Query  296    TGAGATATTTTCCATGAAGTCAAACGGATTTTCTACTCTGAAAATCTTGTTAAAACCCAG  355
                  || || |||||||| ||||| |||||| | ||  |  | ||||||  | | |||||
Sbjct  24334  GCTAATGTTATCCATGAAATCAAATGGATTTGCAACGTTATACATCTTGGCATAGCCCAG  24275

Query  356    C---TCCAGCATAAGCCTGTCGGCCACAAACTCAATGTACTGCTTCATCAAAGTG-CAGT  411
                  || ||||  |||   ||||| |||||||  |||||  |  |||| |  ||  | ||
Sbjct  24274  GGCGTCAAGCA--AGCGA-TCGGCGACAAACTGTATGTAGAGGCTCAT-ACTGTCACTGT  24219

Query  412    TCATCCCGATGAGCTTCACGGGCAAGGCCTCCGTGAGGAACTCCTGCTCTATCCTAACGG  471
              |||| || |  ||          |  |||||   || |||  ||  ||| ||   |||||
Sbjct  24218  TCATTCCAAGTAGGGGTGTCTTTAGTGCCTCTCGGAAGAAAGCCGTCTCAATGTCAACGG  24159

Query  472    CGTTGG---TGATTATCTCTCGGACCCTCTGCTCCGCTGGCTTGTGTACCAGGTGCTTGA  528
              | |  |   |||||   | | | | ||||  ||  |  || |||| | |||  ||  | |
Sbjct  24158  CATCAGATATGATTTGATGT-GCATCCTC--CTGAGACGGTTTGTTTGCCATTTGTCTAA  24102

Query  529    ACATCAGGCAGGCAAAGTCACAGTGTAAACCCTCGTCTCTGCTAATAAGCTCATTGGAAA  588
              ||| ||  || |||||||||||||||| ||||||||| | |||||| ||||| |||||||
Sbjct  24101  ACAGCATACAAGCAAAGTCACAGTGTAGACCCTCGTCACGGCTAATCAGCTCGTTGGAAA  24042

Query  589    ATGTAAGGCCCGGCATCAGCCCCCGTTTCTTGAGCCAGAATATCGATGCAAAAGAACCGG  648
              | |  |  |||||||| |||   |||||||| ||||||||||| |  ||||| || || |
Sbjct  24041  ACGCCAACCCCGGCATGAGCGAACGTTTCTTCAGCCAGAATATGGCCGCAAATGACCCAG  23982

Query  649    AAAAGAAGATTCCTTCTACGGCAGCAAAGGCCA-CA-ACGCGTTCTCCATACGTAGCCTC  706
              |||| | ||  ||||| || || |||||||||| || ||| |||  | |||    || | 
Sbjct  23981  AAAACATGACGCCTTCGACAGCCGCAAAGGCCAGCAGACGTGTT-GCGATA---GGCTTG  23926

Query  707    TTTGTCCCCAATCCAGC------GCAAGGCCCAGTCAGCCTTCTTCTTCACACAAGGCAT  760
              | |||  |  || ||||      |||  ||||| |  |||||    || ||||| |||||
Sbjct  23925  TGTGTGGC--ATTCAGCCACTGTGCA--GCCCACTGTGCCTTGGCTTTAACACATGGCAT  23870

Query  761    AGTTTCAATAGCATTGAAGAGATATTCTCTTTCCTTGGGATCTTTAATG--TAA-GTGTC  817
              |  ||||   ||  |||| | | |  |     |||    |||||||  |  ||| |||  
Sbjct  23869  ATCTTCAGCCGC--TGAAAACA-ACGC---GGCCTGATTATCTTTAGCGACTAACGTGAT  23816

Query  818    AATAAGGAGACTGTACATTTCAGAGTGTATGTTTTCCATGGCAATTTGGAAGCCATAGAA  877
              ||| ||  || | |||||||||| |||||| |||||||| || |  || || ||||||||
Sbjct  23815  AATCAGCTGAGTATACATTTCAGCGTGTATATTTTCCATTGCCACCTGAAACCCATAGAA  23756

Query  878    ACAGCGGGCCTCTGTAACTTG---AACTT-CTTGGCTAAATCGCTCCACCAAGTTCTCAT  933
                  | |||||||| ||  ||   || || |||||| |||| ||  ||| | ||| ||  
Sbjct  23755  CGCTCTGGCCTCTGGAATATGGTCAAGTTCCTTGGCGAAATTGC-ACACAAGGTTGTCGC  23697

Query  934    TGACTATGCCATCACTCGCTGCAAAGAAAGCCAGAACGTGAGATATAAAATGTCTCTCA-  992
                || ||||||||   |   |||||||| ||||| | |||||| || ||    | |||| 
Sbjct  23696  CTACAATGCCATCCGCCATGGCAAAGAACGCCAGTATGTGAGACATGAACCTGCGCTCAG  23637

Query  993    --TCGG---GTTTCAGAGCTTCCCAGTGCTGAATATCCTTGGAAAGGTCCACCTCCTCGG  1047
                ||||   ||||   | ||  ||| |   | | |||  |   ||| |||||||||||| 
Sbjct  23636  CCTCGGTCAGTTT---ATCTGTCCAATCACGTACATCGGTACTAAGATCCACCTCCTCGA  23580

Query  1048   CAGTCCAAAAGGAGGCCTCGGCTTTCTTGTACAT  1081
              ||||||| || || ||  |||| |||||||||||
Sbjct  23579  CAGTCCAGAAAGACGCTACGGCCTTCTTGTACAT  23546


>MG570131.1 South American cichlid iridovirus, complete genome
Length=111347

 Score = 187 bits (206),  Expect = 2e-45
 Identities = 581/874 (66%), Gaps = 53/874 (6%)
 Strand=Plus/Minus

Query  236    GACTCCCATCCTCTGATACTCGCCTACTCGCTTCTCAAAGAAGTTTGTCTTTCCTTCTAG  295
              ||| ||||| | |||||| || |  || ||   ||||||||||||||| || ||||| | 
Sbjct  23922  GACACCCATTCGCTGATATTCACTCACACGGCGCTCAAAGAAGTTTGTTTTACCTTCGAT  23863

Query  296    TGAGATATTTTCCATGAAGTCAAACGGATTTTCTACTCTGAAAATCTTGTTAAAACCCAG  355
                  || || |||||||| ||||| |||||| | ||  |  | ||||||  | | |||||
Sbjct  23862  GCTAATGTTATCCATGAAATCAAATGGATTTGCAACGTTATACATCTTGGCATAGCCCAG  23803

Query  356    C---TCCAGCATAAGCCTGTCGGCCACAAACTCAATGTACTGCTTCATCAAAGTG-CAGT  411
                  || ||||  |||   ||||| |||||||  |||||  |  |||| |  ||  | ||
Sbjct  23802  GGCGTCAAGCA--AGCGA-TCGGCGACAAACTGTATGTAGAGGCTCAT-ACTGTCACTGT  23747

Query  412    TCATCCCGATGAGCTTCACGGGCAAGGCCTCCGTGAGGAACTCCTGCTCTATCCTAACGG  471
              |||| || |  ||          |  |||||   || |||  ||  ||| ||   |||||
Sbjct  23746  TCATTCCAAGTAGGGGTGTCTTTAGTGCCTCTCGGAAGAAAGCCGTCTCAATGTCAACGG  23687

Query  472    CGTTGG---TGATTATCTCTCGGACCCTCTGCTCCGCTGGCTTGTGTACCAGGTGCTTGA  528
              | |  |   |||||   | | | | ||||  ||  |  || |||| | |||  ||  | |
Sbjct  23686  CATCAGATATGATTTGATGT-GCATCCTC--CTGAGACGGTTTGTTTGCCATTTGTCTAA  23630

Query  529    ACATCAGGCAGGCAAAGTCACAGTGTAAACCCTCGTCTCTGCTAATAAGCTCATTGGAAA  588
              ||| ||  || |||||||||||||||| ||||||||| | |||||| ||||| |||||||
Sbjct  23629  ACAGCATACAAGCAAAGTCACAGTGTAGACCCTCGTCACGGCTAATCAGCTCGTTGGAAA  23570

Query  589    ATGTAAGGCCCGGCATCAGCCCCCGTTTCTTGAGCCAGAATATCGATGCAAAAGAACCGG  648
              | |  |  |||||||| |||   |||||||| ||||||||||| |  || || || || |
Sbjct  23569  ACGCCAACCCCGGCATGAGCGAACGTTTCTTCAGCCAGAATATGGCCGCGAATGACCCAG  23510

Query  649    AAAAGAAGATTCCTTCTACGGCAGCAAAGGCCA-CA-ACGCGTTCTCCATACGTAGCCTC  706
              |||| | ||  ||||| || || |||||||||| || ||| |||  | |||    || | 
Sbjct  23509  AAAACATGACGCCTTCGACAGCCGCAAAGGCCAGCAGACGTGTT-GCGATA---GGCTTG  23454

Query  707    TTTGTCCCCAATCCAGC------GCAAGGCCCAGTCAGCCTTCTTCTTCACACAAGGCAT  760
              | |||  |  || ||||      |||  ||||| |  |||||    || ||||| |||||
Sbjct  23453  TGTGTGGC--ATTCAGCCACTGTGCA--GCCCACTGTGCCTTGGCTTTAACACATGGCAT  23398

Query  761    AGTTTCAATAGCATTGAAGAGATATTCTCTTTCCTTGGGATCTTTAATG--TAA-GTGTC  817
              |  ||||   ||  |||| | | |  |     |||    |||||||  |  ||| |||  
Sbjct  23397  ATCTTCAGCCGC--TGAAAACA-ACGC---GGCCTGATTATCTTTAGCGACTAACGTGAT  23344

Query  818    AATAAGGAGACTGTACATTTCAGAGTGTATGTTTTCCATGGCAATTTGGAAGCCATAGAA  877
              ||| ||  || | |||||||||| |||||| |||||||| || |  || || ||||||||
Sbjct  23343  AATCAGCTGAGTATACATTTCAGCGTGTATATTTTCCATTGCCACCTGAAACCCATAGAA  23284

Query  878    ACAGCGGGCCTCTGTAACTTG---AACTT-CTTGGCTAAATCGCTCCACCAAGTTCTCAT  933
                  | |||||||| ||  ||   || || |||||| |||| ||  ||| | ||| ||  
Sbjct  23283  CGCTCTGGCCTCTGGAATATGGTCAAGTTCCTTGGCGAAATTGC-ACACAAGGTTGTCGC  23225

Query  934    TGACTATGCCATCACTCGCTGCAAAGAAAGCCAGAACGTGAGATATAAAATGTCTCTCA-  992
                || ||||||||   |   |||||||| ||||| | |||||| || ||    | |||| 
Sbjct  23224  CTACAATGCCATCCGCCATGGCAAAGAACGCCAGTATGTGAGACATGAACCTGCGCTCAG  23165

Query  993    --TCGG---GTTTCAGAGCTTCCCAGTGCTGAATATCCTTGGAAAGGTCCACCTCCTCGG  1047
                ||||   ||||   | ||  ||| |   | | |||  |   ||| |||||||||||| 
Sbjct  23164  CCTCGGTCAGTTT---ATCTGTCCAATCACGTACATCGGTACTAAGATCCACCTCCTCGA  23108

Query  1048   CAGTCCAAAAGGAGGCCTCGGCTTTCTTGTACAT  1081
              ||||||| || || ||  |||| |||||||||||
Sbjct  23107  CAGTCCAGAAAGACGCTACGGCCTTCTTGTACAT  23074


>NC_026440.1 Pandoravirus inopinatum isolate KlaHel, complete 
genome
Length=2243109

 Score = 176 bits (194),  Expect = 4e-42
 Identities = 382/563 (68%), Gaps = 13/563 (2%)
 Strand=Plus/Minus

Query  593      AAGGCCCGGCATCAGCCCCCGTTTCTTGAGCCAGAATATCGATGCA-AAAGAACCGGAAA  651
                ||| || ||||| || || || ||||||||||| || || |  ||| |||   || || |
Sbjct  1456276  AAGACCGGGCATGAGGCCGCGCTTCTTGAGCCAAAAGATGGC-GCAGAAACTGCCCGAGA  1456218

Query  652      AGAAGATTCCTTCTACGGCAGCAAAGGCCACAACGCGTTCTCCATAC-GTAG----CCTC  706
                | ||||| || || ||| | |||||| | || |  || ||  || |  || |    ||||
Sbjct  1456217  AAAAGATGCCCTCGACG-CGGCAAAGCCGACGAGCCGCTCGGCAAAGTGTCGAGGCCCTC  1456159

Query  707      TTTGTCCCCAATCCAGCGCAAGGCCCAGTCAGCCTTCTTCTTCACACAAGGCATAGTTTC  766
                 ||||     |||||   ||  |||||||| ||||| ||| ||||  | ||||  || ||
Sbjct  1456158  CTTGTTG---ATCCACTTCATCGCCCAGTCGGCCTTTTTCCTCACCGACGGCACCGTGTC  1456102

Query  767      AATAGCATTGAAGAGATATTCTCTTTCCTTGGGATCTTTAATGTAAGTGTCAATAAGGAG  826
                 || ||    ||||| |  ||  | ||    || || || | ||| ||||| || |||||
Sbjct  1456101  GATGGCGCGAAAGAGGTGGTCCTTCTCGACCGGGTCCTTGACGTAGGTGTCGATCAGGAG  1456042

Query  827      ACTGTACATTTCAGAGTGTATGTTTTCCATGGCAATTTGGAAGCCATAGAAACAGCGGGC  886
                   |||  |||||||||| |||||||| ||||| || ||||| || || ||  | || ||
Sbjct  1456041  CGAGTAGGTTTCAGAGTGGATGTTTTCGATGGCGATCTGGAACCCGTAAAACAAACGTGC  1455982

Query  887      CTCTGTAACTTGAACTTCTTGGCTAAATCGCTCCACCAAGTTCTCATTGACTATGCCATC  946
                |||||  | ||| || ||||   |||| ||  |  ||| ||||||    || ||||||||
Sbjct  1455981  CTCTGGCAATTGGACCTCTTTCATAAAGCGGCCGGCCAGGTTCTCGGCCACGATGCCATC  1455922

Query  947      ACTCGCTGCAAAGAAAGCC-AGAACGTGAGATATAAAATGTCTCTCATCGGGTTTCAGAG  1005
                 || || || || |||| | || |||||    || ||||| | ||| |||    |||| |
Sbjct  1455921  GCTGGCGGCGAAAAAAGGCGAGGACGTGCTTGATGAAATGGCGCTCGTCGTCGCTCAGCG  1455862

Query  1006     CTTCCCAGTGCTGAATATCCTTGGAAAGGTCCACCTCCTCGGCAGTCCAAAAGGAGGCCT  1065
                   |||||||     | ||   |   ||||| ||||||||||| ||||||||||||||||
Sbjct  1455861  ACACCCAGTGGACCGTGTCGGCGCCGAGGTCGACCTCCTCGGCGGTCCAAAAGGAGGCCT  1455802

Query  1066     CGG-CTTTCTTGTACATCTGCCAGATATCATGGTACTCGATGGGAAAGACAACGAAGCGG  1124
                ||| |||| | |||||| | ||| ||    |||||   |||||| || |  || ||||||
Sbjct  1455801  CGGCCTTTTTGGTACATTTCCCATATCCGCTGGTAGCGGATGGGGAACAGGACAAAGCGG  1455742

Query  1125     CGGGGGTTTTCTCTCAGTAACGG  1147
                   ||||| || | ||| | |||
Sbjct  1455741  TTCGGGTTATCGCGCAGCAGCGG  1455719


 Score = 76.1 bits (83),  Expect = 1e-11
 Identities = 135/192 (70%), Gaps = 4/192 (2%)
 Strand=Plus/Minus

Query  371      GTCGGCCACAAACT-CAATGTACTGCTTCATCAAAG-TGCAGTTCATCCCGATGAGCTTC  428
                |||||| ||||| | ||||||||||   ||| |  | ||  |||||| |||||||||  |
Sbjct  1456638  GTCGGCGACAAAATTCAATGTACTGGCACATGAGCGGTGGCGTTCATGCCGATGAGCGCC  1456579

Query  429      ACGGGCAAGGCCTCCGTGAGGAACTCCTGCTCTATCCTAACGGCGTTGGTGATTATCT-C  487
                || ||||  | |||  |||  ||||| | ||| |||   ||||| | |  ||| |||| |
Sbjct  1456578  ACCGGCAGCGACTCGCTGACAAACTCTTTCTCGATCTCGACGGCCTCGACGATGATCTGC  1456519

Query  488      TCGGACCCTCTGCTCCGCTGGCTTGTGTACCAGGTGCTTGAACATCAGGCAGGCAAAGTC  547
                | || | |   | ||  | |||||||  || ||   | || | | ||| |||||||||||
Sbjct  1456518  TTGGGCACGTCGGTCGAC-GGCTTGTTGACGAGCATCGTGTAGAGCAGACAGGCAAAGTC  1456460

Query  548      ACAGTGTAAACC  559
                |||||| |||||
Sbjct  1456459  ACAGTGCAAACC  1456448


>KP136319.1 Pandoravirus inopinatum isolate KlaHel, complete genome
Length=2243109

 Score = 176 bits (194),  Expect = 4e-42
 Identities = 382/563 (68%), Gaps = 13/563 (2%)
 Strand=Plus/Minus

Query  593      AAGGCCCGGCATCAGCCCCCGTTTCTTGAGCCAGAATATCGATGCA-AAAGAACCGGAAA  651
                ||| || ||||| || || || ||||||||||| || || |  ||| |||   || || |
Sbjct  1456276  AAGACCGGGCATGAGGCCGCGCTTCTTGAGCCAAAAGATGGC-GCAGAAACTGCCCGAGA  1456218

Query  652      AGAAGATTCCTTCTACGGCAGCAAAGGCCACAACGCGTTCTCCATAC-GTAG----CCTC  706
                | ||||| || || ||| | |||||| | || |  || ||  || |  || |    ||||
Sbjct  1456217  AAAAGATGCCCTCGACG-CGGCAAAGCCGACGAGCCGCTCGGCAAAGTGTCGAGGCCCTC  1456159

Query  707      TTTGTCCCCAATCCAGCGCAAGGCCCAGTCAGCCTTCTTCTTCACACAAGGCATAGTTTC  766
                 ||||     |||||   ||  |||||||| ||||| ||| ||||  | ||||  || ||
Sbjct  1456158  CTTGTTG---ATCCACTTCATCGCCCAGTCGGCCTTTTTCCTCACCGACGGCACCGTGTC  1456102

Query  767      AATAGCATTGAAGAGATATTCTCTTTCCTTGGGATCTTTAATGTAAGTGTCAATAAGGAG  826
                 || ||    ||||| |  ||  | ||    || || || | ||| ||||| || |||||
Sbjct  1456101  GATGGCGCGAAAGAGGTGGTCCTTCTCGACCGGGTCCTTGACGTAGGTGTCGATCAGGAG  1456042

Query  827      ACTGTACATTTCAGAGTGTATGTTTTCCATGGCAATTTGGAAGCCATAGAAACAGCGGGC  886
                   |||  |||||||||| |||||||| ||||| || ||||| || || ||  | || ||
Sbjct  1456041  CGAGTAGGTTTCAGAGTGGATGTTTTCGATGGCGATCTGGAACCCGTAAAACAAACGTGC  1455982

Query  887      CTCTGTAACTTGAACTTCTTGGCTAAATCGCTCCACCAAGTTCTCATTGACTATGCCATC  946
                |||||  | ||| || ||||   |||| ||  |  ||| ||||||    || ||||||||
Sbjct  1455981  CTCTGGCAATTGGACCTCTTTCATAAAGCGGCCGGCCAGGTTCTCGGCCACGATGCCATC  1455922

Query  947      ACTCGCTGCAAAGAAAGCC-AGAACGTGAGATATAAAATGTCTCTCATCGGGTTTCAGAG  1005
                 || || || || |||| | || |||||    || ||||| | ||| |||    |||| |
Sbjct  1455921  GCTGGCGGCGAAAAAAGGCGAGGACGTGCTTGATGAAATGGCGCTCGTCGTCGCTCAGCG  1455862

Query  1006     CTTCCCAGTGCTGAATATCCTTGGAAAGGTCCACCTCCTCGGCAGTCCAAAAGGAGGCCT  1065
                   |||||||     | ||   |   ||||| ||||||||||| ||||||||||||||||
Sbjct  1455861  ACACCCAGTGGACCGTGTCGGCGCCGAGGTCGACCTCCTCGGCGGTCCAAAAGGAGGCCT  1455802

Query  1066     CGG-CTTTCTTGTACATCTGCCAGATATCATGGTACTCGATGGGAAAGACAACGAAGCGG  1124
                ||| |||| | |||||| | ||| ||    |||||   |||||| || |  || ||||||
Sbjct  1455801  CGGCCTTTTTGGTACATTTCCCATATCCGCTGGTAGCGGATGGGGAACAGGACAAAGCGG  1455742

Query  1125     CGGGGGTTTTCTCTCAGTAACGG  1147
                   ||||| || | ||| | |||
Sbjct  1455741  TTCGGGTTATCGCGCAGCAGCGG  1455719


 Score = 76.1 bits (83),  Expect = 1e-11
 Identities = 135/192 (70%), Gaps = 4/192 (2%)
 Strand=Plus/Minus

Query  371      GTCGGCCACAAACT-CAATGTACTGCTTCATCAAAG-TGCAGTTCATCCCGATGAGCTTC  428
                |||||| ||||| | ||||||||||   ||| |  | ||  |||||| |||||||||  |
Sbjct  1456638  GTCGGCGACAAAATTCAATGTACTGGCACATGAGCGGTGGCGTTCATGCCGATGAGCGCC  1456579

Query  429      ACGGGCAAGGCCTCCGTGAGGAACTCCTGCTCTATCCTAACGGCGTTGGTGATTATCT-C  487
                || ||||  | |||  |||  ||||| | ||| |||   ||||| | |  ||| |||| |
Sbjct  1456578  ACCGGCAGCGACTCGCTGACAAACTCTTTCTCGATCTCGACGGCCTCGACGATGATCTGC  1456519

Query  488      TCGGACCCTCTGCTCCGCTGGCTTGTGTACCAGGTGCTTGAACATCAGGCAGGCAAAGTC  547
                | || | |   | ||  | |||||||  || ||   | || | | ||| |||||||||||
Sbjct  1456518  TTGGGCACGTCGGTCGAC-GGCTTGTTGACGAGCATCGTGTAGAGCAGACAGGCAAAGTC  1456460

Query  548      ACAGTGTAAACC  559
                |||||| |||||
Sbjct  1456459  ACAGTGCAAACC  1456448


>GQ273492.1 Turbot reddish body iridovirus, complete genome
Length=110104

 Score = 176 bits (194),  Expect = 4e-42
 Identities = 577/873 (66%), Gaps = 53/873 (6%)
 Strand=Plus/Minus

Query  237    ACTCCCATCCTCTGATACTCGCCTACTCGCTTCTCAAAGAAGTTTGTCTTTCCTTCTAGT  296
              || ||||| | |||||| || |  || ||   ||||||||||||||| || ||||| |  
Sbjct  23414  ACACCCATTCGCTGATATTCACTCACACGGCGCTCAAAGAAGTTTGTTTTACCTTCAATG  23355

Query  297    GAGATATTTTCCATGAAGTCAAACGGATTTTCTACTCTGAAAATCTTGTTAAAACCCAGC  356
                 || || |||||||| ||||| |||||| | ||  |  | ||||||  | ||||||| 
Sbjct  23354  CTAATGTTATCCATGAAATCAAATGGATTTGCAACGTTATACATCTTGGCATAACCCAGG  23295

Query  357    ---TCCAGCATAAGCCTGTCGGCCACAAACTCAATGTACTGCTTCATCAAAGTG-CAGTT  412
                 || ||||  |||   ||||| |||||||  |||||| |  |||| |  ||  |  ||
Sbjct  23294  GCGTCAAGCA--AGCGA-TCGGCAACAAACTGTATGTACAGTCTCAT-ACTGTCACTATT  23239

Query  413    CATCCCGATGAGCTTCACGGGCAAGGCCTCCGTGAGGAACTCCTGCTCTATCCTAACGGC  472
              ||| || |  ||          |  |||||   || |||  ||  ||| ||   ||||||
Sbjct  23238  CATTCCAAGTAGGGGTGTCTTTAGTGCCTCTCGGAAGAAAGCCGTCTCAATGTCAACGGC  23179

Query  473    GTTGG---TGATTATCTCTCGGACCCTCTGCTCCGCTGGCTTGTGTACCAGGTGCTTGAA  529
               |  |   |||||   | | | | ||||  ||  |  || |||| | |||  ||  | ||
Sbjct  23178  ATCAGATATGATTTGATGT-GCATCCTC--CTGAGACGGTTTGTTTGCCATTTGTCTAAA  23122

Query  530    CATCAGGCAGGCAAAGTCACAGTGTAAACCCTCGTCTCTGCTAATAAGCTCATTGGAAAA  589
              || ||  || |||||||||||||||| ||| ||||| | |||||| | ||||||||||||
Sbjct  23121  CAGCATACAAGCAAAGTCACAGTGTAGACCTTCGTCACGGCTAATCAACTCATTGGAAAA  23062

Query  590    TGTAAGGCCCGGCATCAGCCCCCGTTTCTTGAGCCAGAATATCGATGCAAAAGAACCGGA  649
               |  |  |||||||| |||   |||||||| ||||||||||| |  ||||| || || ||
Sbjct  23061  CGCCAACCCCGGCATGAGCGAACGTTTCTTCAGCCAGAATATGGCCGCAAATGACCCAGA  23002

Query  650    AAAGAAGATTCCTTCTACGGCAGCAAAGGCCA-CA-ACGCGTTCTCCATACGTAGCCTCT  707
              ||| | ||  ||||| || || |||||||||| || ||| |||  | |||    || | |
Sbjct  23001  AAACATGACGCCTTCGACAGCCGCAAAGGCCAGCAGACGTGTT-GCGATA---GGCTTGT  22946

Query  708    TTGTCCCCAATCCAGC------GCAAGGCCCAGTCAGCCTTCTTCTTCACACAAGGCATA  761
               |||  |  || ||||      |||  ||||| |  |||||    || ||||| ||||||
Sbjct  22945  GTGTGGC--ATTCAGCCATTGTGCA--GCCCACTGTGCCTTGGCTTTAACACATGGCATA  22890

Query  762    GTTTCAATAGCATTGAAGAGATATTCTCTTTCCTTGGGATCTTTA---ATGTAAGTGTCA  818
                ||||   ||  |||| | | |  |     ||| |   ||||||   |   | |||  |
Sbjct  22889  TCTTCAGCCGC--TGAAAACA-ACGC---GGCCTGGTTCTCTTTAGCTACTAATGTGATA  22836

Query  819    ATAAGGAGACTGTACATTTCAGAGTGTATGTTTTCCATGGCAATTTGGAAGCCATAGAAA  878
              || ||  || | |||||||||| |||||| |||||||| || |   | || |||||||| 
Sbjct  22835  ATCAGCTGAGTATACATTTCAGCGTGTATATTTTCCATTGCCACCCGAAACCCATAGAAC  22776

Query  879    CAGCGGGCCTCTGTAACTTG---AACTT-CTTGGCTAAATCGCTCCACCAAGTTCTCATT  934
                 | |||||||| ||  ||   || || |||||| |||| ||  ||| | ||| ||   
Sbjct  22775  GCTCTGGCCTCTGGAATATGGTCAAGTTCCTTGGCGAAATTGC-ACACAAGGTTGTCGCC  22717

Query  935    GACTATGCCATCACTCGCTGCAAAGAAAGCCAGAACGTGAGATATAAAATGTCTCTCA--  992
               || ||||||||   |   |||||||| ||||| | |||||| || ||    | ||||  
Sbjct  22716  TACAATGCCATCCGCCATCGCAAAGAATGCCAGTATGTGAGACATGAACCTGCGCTCAGC  22657

Query  993    -TCGG---GTTTCAGAGCTTCCCAGTGCTGAATATCCTTGGAAAGGTCCACCTCCTCGGC  1048
               ||||   ||||   | ||  ||| ||  | | |||  |   ||| |||||||||||| |
Sbjct  22656  CTCGGTCAGTTT---ATCTGTCCAATGGCGTACATCAGTACTAAGATCCACCTCCTCGAC  22600

Query  1049   AGTCCAAAAGGAGGCCTCGGCTTTCTTGTACAT  1081
               ||||| || || ||  |||| ||||| |||||
Sbjct  22599  CGTCCAGAAAGACGCTACGGCCTTCTTATACAT  22567


>NC_037666.1 Pandoravirus neocaledonia, complete genome
Length=2003191

 Score = 172 bits (190),  Expect = 5e-41
 Identities = 395/585 (68%), Gaps = 15/585 (3%)
 Strand=Plus/Minus

Query  251      ATACTCGCCTACTCGCTTCTCAAAGAAGTTTGTCTTTCCTTCTAGTGAGATATTTTCCAT  310
                ||||||||| || ||   ||| || ||||| ||||| || || || |||||  | |||||
Sbjct  1129445  ATACTCGCCGACGCGTCGCTCGAAAAAGTTGGTCTTGCCGTCGAGCGAGATCATCTCCAT  1129386

Query  311      GAAGTCAAACGGATTTTCTACTCTGAAAATCTTGTTAAAACCCAGCTCCAGCATAAGCCT  370
                  |    ||||||||  |     || |    |||  | | || ||| |||  |  |||| 
Sbjct  1129385  CCACGAGAACGGATTGGCCCTGTTGTAGTGTTTGGCACAGCCGAGCGCCACGAGCAGCCG  1129326

Query  371      GTCGGCCACAAACTCAATGTACTGCTTCATCAAAGTGCAGTTCATCCCGATGAGCTTCAC  430
                |||||| ||||| |||||||||||   ||| | |  |  |||||| |||||||||  |||
Sbjct  1129325  GTCGGCGACAAATTCAATGTACTGGCACATGAGATCGGCGTTCATGCCGATGAGCGCCAC  1129266

Query  431      GGGCAAGGCCTCCGTGAGGAACTCCTGCTCTATCCTAACGGCGTTGGTGATTATCT-CTC  489
                 || |  | ||| |||| ||| |||| ||| |||   ||||| | |||||| |||| |  
Sbjct  1129265  CGGGAGCGACTCGGTGACGAATTCCTTCTCGATCTCGACGGCCTCGGTGATGATCTGCAG  1129206

Query  490      GGACCCTCTGCTCCGCTGGCTTGTGTACCAGGTGCTTGAACATCAGGCAGGCAAAGTCAC  549
                || | |   | || || ||| |||  || ||   |  | | |  |||||||| || || |
Sbjct  1129205  GGGCACGTCGGTCGGC-GGCCTGTTGACGAGCATCGAGTAGAGGAGGCAGGCGAAATCGC  1129147

Query  550      AGTGTAAACCCTCGTCTCTGCTA-ATAAGCTCATTGGAAAATGTAAGGCCCGGCATCAGC  608
                |||| |  || ||||| | || | || | ||| ||||| || |  ||||| ||||| || 
Sbjct  1129146  AGTGGAGCCCTTCGTCGC-GCGAGATCAACTCGTTGGAGAAGGCGAGGCCGGGCATGAGG  1129088

Query  609      CCCCGTTTCTTGAGCCAGAATATCGATGCAAAAG-AACCGGAAAAGAAGATTCCTTCTAC  667
                || || ||||||||||| || || |  |||||||   || || || ||||| || || ||
Sbjct  1129087  CCGCGCTTCTTGAGCCAAAAGAT-GGCGCAAAAGCTGCCCGAGAAAAAGATGCCCTCGAC  1129029

Query  668      GGCAGCAAAGGCCACAACGCGTTCTCCATACGT----AG--CCTCTTTGTCCCCAATCCA  721
                |||||| ||| | |  |  |||||  || | ||    ||  |    ||||     |||||
Sbjct  1129028  GGCAGCGAAGCCGATGAGACGTTCGGCAAAGGTGTCGAGGCCGGGCTTGT---TGATCCA  1128972

Query  722      GCGCAAGGCCCAGTCAGCCTTCTTCTTCACACAAGGCATAGTTTCAATAGCATTGAAGAG  781
                 |||| ||||||||| ||||| ||||| ||  | ||||| || || || ||   ||| ||
Sbjct  1128971  TCGCATGGCCCAGTCGGCCTTTTTCTTGACCGACGGCATCGTGTCGATGGCCCGGAACAG  1128912

Query  782      ATATTCTCTTTCCTTGGGATCTTTAATGTAAGTGTCAATAAGGAG  826
                ||| ||  ||||  |||| || || | ||| ||||| || | |||
Sbjct  1128911  ATAGTCCTTTTCGATGGGGTCCTTGACGTAGGTGTCGATCAAGAG  1128867


 Score = 124 bits (137),  Expect = 2e-26
 Identities = 205/296 (69%), Gaps = 0/296 (0%)
 Strand=Plus/Minus

Query  840      GAGTGTATGTTTTCCATGGCAATTTGGAAGCCATAGAAACAGCGGGCCTCTGTAACTTGA  899
                ||||| |  || |||||||| || ||||||||||| ||  | || |||||||  ||||| 
Sbjct  1128656  GAGTGGACATTCTCCATGGCGATCTGGAAGCCATAAAAGAACCGCGCCTCTGGCACTTGC  1128597

Query  900      ACTTCTTGGCTAAATCGCTCCACCAAGTTCTCATTGACTATGCCATCACTCGCTGCAAAG  959
                || ||     |||| ||  |  | | ||||||    || || || || || || || || 
Sbjct  1128596  ACCTCGGTCATAAAGCGACCGGCGAGGTTCTCGGCAACGATCCCGTCGCTGGCGGCGAAA  1128537

Query  960      AAAGCCAGAACGTGAGATATAAAATGTCTCTCATCGGGTTTCAGAGCTTCCCAGTGCTGA  1019
                || ||||| |||||    || ||||| | ||| |||    | ||    |||||||||   
Sbjct  1128536  AACGCCAGCACGTGCTTGATGAAATGGCGCTCGTCGTCGGTGAGGCGCTCCCAGTGCCTC  1128477

Query  1020     ATATCCTTGGAAAGGTCCACCTCCTCGGCAGTCCAAAAGGAGGCCTCGGCTTTCTTGTAC  1079
                || ||   |   ||||| ||||| ||||| | ||| |||||||||||||| || ||||||
Sbjct  1128476  ATGTCGCCGCTCAGGTCGACCTCTTCGGCGGGCCAGAAGGAGGCCTCGGCCTTTTTGTAC  1128417

Query  1080     ATCTGCCAGATATCATGGTACTCGATGGGAAAGACAACGAAGCGGCGGGGGTTTTC  1135
                |||| ||| |||   |||||    ||||| || |  ||||| |||  |||||||||
Sbjct  1128416  ATCTCCCATATACGCTGGTAGCGTATGGGGAACAGGACGAAACGGTTGGGGTTTTC  1128361


 Score = 38.3 bits (41),  Expect = 2.6
 Identities = 22/23 (96%), Gaps = 0/23 (0%)
 Strand=Plus/Minus

Query  929      CTCATTGACTATGCCATCACTCG  951
                ||||| |||||||||||||||||
Sbjct  1335683  CTCATCGACTATGCCATCACTCG  1335661


>MG011690.1 Pandoravirus neocaledonia, complete genome
Length=2003191

 Score = 172 bits (190),  Expect = 5e-41
 Identities = 395/585 (68%), Gaps = 15/585 (3%)
 Strand=Plus/Minus

Query  251      ATACTCGCCTACTCGCTTCTCAAAGAAGTTTGTCTTTCCTTCTAGTGAGATATTTTCCAT  310
                ||||||||| || ||   ||| || ||||| ||||| || || || |||||  | |||||
Sbjct  1129445  ATACTCGCCGACGCGTCGCTCGAAAAAGTTGGTCTTGCCGTCGAGCGAGATCATCTCCAT  1129386

Query  311      GAAGTCAAACGGATTTTCTACTCTGAAAATCTTGTTAAAACCCAGCTCCAGCATAAGCCT  370
                  |    ||||||||  |     || |    |||  | | || ||| |||  |  |||| 
Sbjct  1129385  CCACGAGAACGGATTGGCCCTGTTGTAGTGTTTGGCACAGCCGAGCGCCACGAGCAGCCG  1129326

Query  371      GTCGGCCACAAACTCAATGTACTGCTTCATCAAAGTGCAGTTCATCCCGATGAGCTTCAC  430
                |||||| ||||| |||||||||||   ||| | |  |  |||||| |||||||||  |||
Sbjct  1129325  GTCGGCGACAAATTCAATGTACTGGCACATGAGATCGGCGTTCATGCCGATGAGCGCCAC  1129266

Query  431      GGGCAAGGCCTCCGTGAGGAACTCCTGCTCTATCCTAACGGCGTTGGTGATTATCT-CTC  489
                 || |  | ||| |||| ||| |||| ||| |||   ||||| | |||||| |||| |  
Sbjct  1129265  CGGGAGCGACTCGGTGACGAATTCCTTCTCGATCTCGACGGCCTCGGTGATGATCTGCAG  1129206

Query  490      GGACCCTCTGCTCCGCTGGCTTGTGTACCAGGTGCTTGAACATCAGGCAGGCAAAGTCAC  549
                || | |   | || || ||| |||  || ||   |  | | |  |||||||| || || |
Sbjct  1129205  GGGCACGTCGGTCGGC-GGCCTGTTGACGAGCATCGAGTAGAGGAGGCAGGCGAAATCGC  1129147

Query  550      AGTGTAAACCCTCGTCTCTGCTA-ATAAGCTCATTGGAAAATGTAAGGCCCGGCATCAGC  608
                |||| |  || ||||| | || | || | ||| ||||| || |  ||||| ||||| || 
Sbjct  1129146  AGTGGAGCCCTTCGTCGC-GCGAGATCAACTCGTTGGAGAAGGCGAGGCCGGGCATGAGG  1129088

Query  609      CCCCGTTTCTTGAGCCAGAATATCGATGCAAAAG-AACCGGAAAAGAAGATTCCTTCTAC  667
                || || ||||||||||| || || |  |||||||   || || || ||||| || || ||
Sbjct  1129087  CCGCGCTTCTTGAGCCAAAAGAT-GGCGCAAAAGCTGCCCGAGAAAAAGATGCCCTCGAC  1129029

Query  668      GGCAGCAAAGGCCACAACGCGTTCTCCATACGT----AG--CCTCTTTGTCCCCAATCCA  721
                |||||| ||| | |  |  |||||  || | ||    ||  |    ||||     |||||
Sbjct  1129028  GGCAGCGAAGCCGATGAGACGTTCGGCAAAGGTGTCGAGGCCGGGCTTGT---TGATCCA  1128972

Query  722      GCGCAAGGCCCAGTCAGCCTTCTTCTTCACACAAGGCATAGTTTCAATAGCATTGAAGAG  781
                 |||| ||||||||| ||||| ||||| ||  | ||||| || || || ||   ||| ||
Sbjct  1128971  TCGCATGGCCCAGTCGGCCTTTTTCTTGACCGACGGCATCGTGTCGATGGCCCGGAACAG  1128912

Query  782      ATATTCTCTTTCCTTGGGATCTTTAATGTAAGTGTCAATAAGGAG  826
                ||| ||  ||||  |||| || || | ||| ||||| || | |||
Sbjct  1128911  ATAGTCCTTTTCGATGGGGTCCTTGACGTAGGTGTCGATCAAGAG  1128867


 Score = 124 bits (137),  Expect = 2e-26
 Identities = 205/296 (69%), Gaps = 0/296 (0%)
 Strand=Plus/Minus

Query  840      GAGTGTATGTTTTCCATGGCAATTTGGAAGCCATAGAAACAGCGGGCCTCTGTAACTTGA  899
                ||||| |  || |||||||| || ||||||||||| ||  | || |||||||  ||||| 
Sbjct  1128656  GAGTGGACATTCTCCATGGCGATCTGGAAGCCATAAAAGAACCGCGCCTCTGGCACTTGC  1128597

Query  900      ACTTCTTGGCTAAATCGCTCCACCAAGTTCTCATTGACTATGCCATCACTCGCTGCAAAG  959
                || ||     |||| ||  |  | | ||||||    || || || || || || || || 
Sbjct  1128596  ACCTCGGTCATAAAGCGACCGGCGAGGTTCTCGGCAACGATCCCGTCGCTGGCGGCGAAA  1128537

Query  960      AAAGCCAGAACGTGAGATATAAAATGTCTCTCATCGGGTTTCAGAGCTTCCCAGTGCTGA  1019
                || ||||| |||||    || ||||| | ||| |||    | ||    |||||||||   
Sbjct  1128536  AACGCCAGCACGTGCTTGATGAAATGGCGCTCGTCGTCGGTGAGGCGCTCCCAGTGCCTC  1128477

Query  1020     ATATCCTTGGAAAGGTCCACCTCCTCGGCAGTCCAAAAGGAGGCCTCGGCTTTCTTGTAC  1079
                || ||   |   ||||| ||||| ||||| | ||| |||||||||||||| || ||||||
Sbjct  1128476  ATGTCGCCGCTCAGGTCGACCTCTTCGGCGGGCCAGAAGGAGGCCTCGGCCTTTTTGTAC  1128417

Query  1080     ATCTGCCAGATATCATGGTACTCGATGGGAAAGACAACGAAGCGGCGGGGGTTTTC  1135
                |||| ||| |||   |||||    ||||| || |  ||||| |||  |||||||||
Sbjct  1128416  ATCTCCCATATACGCTGGTAGCGTATGGGGAACAGGACGAAACGGTTGGGGTTTTC  1128361


 Score = 38.3 bits (41),  Expect = 2.6
 Identities = 22/23 (96%), Gaps = 0/23 (0%)
 Strand=Plus/Minus

Query  929      CTCATTGACTATGCCATCACTCG  951
                ||||| |||||||||||||||||
Sbjct  1335683  CTCATCGACTATGCCATCACTCG  1335661


>MK098185.1 Pompano iridovirus isolate PIV2010, complete genome
Length=112321

 Score = 166 bits (183),  Expect = 7e-39
 Identities = 574/872 (66%), Gaps = 49/872 (6%)
 Strand=Plus/Minus

Query  236    GACTCCCATCCTCTGATACTCGCCTACTCGCTTCTCAAAGAAGTTTGTCTTTCCTTCTAG  295
              ||| ||||| | |||||| || | ||| ||   ||||||||||||||| || ||||| | 
Sbjct  23725  GACACCCATTCGCTGATATTCACTTACACGGCGCTCAAAGAAGTTTGTTTTACCTTCAAT  23666

Query  296    TGAGATATTTTCCATGAAGTCAAACGGATTTTCTACTCTGAAAATCTTGTTAAAACCCAG  355
                  || || |||||||| ||||| |||||    ||  |  | ||||||  | |||||||
Sbjct  23665  GCTAATGTTATCCATGAAATCAAATGGATTGCTAACGTTATACATCTTGGCATAACCCAG  23606

Query  356    CTCCAGCAT-AAGCCTG---TCGGCCACAAACTCAATGTACTGCTTCATCAAAGTG-CAG  410
                  ||||| ||||  |   || || |||||||  || ||| | ||||| |  ||  |  
Sbjct  23605  ----AGCATCAAGCAGGCGATCTGCAACAAACTGTATATACAGTTTCAT-ACTGTCACTA  23551

Query  411    TTCATCCCGA-TGAGCTTCACGGGCAAGGCCTCCGTGAGGAACTCCTGCTCTATCCTAAC  469
              ||||| || | | ||  |  |   ||  |||||   || |||| |   ||| ||   |||
Sbjct  23550  TTCATTCCAAGTAAGGGTGTCTT-CAGTGCCTCTCGGAAGAACGCTGTCTCAATGTCAAC  23492

Query  470    GGCGTTGGTGATTATCTCT--CGGACCCTCTGCTCCGCTGGCTTGTGTACCAGGTGCTTG  527
              ||| |  |  || || |    || | | ||  ||     || |||| | |||  ||  | 
Sbjct  23491  GGCATCAGATATGATTTGATGCGCATCATC--CTGACACGGTTTGTTTGCCATTTGTCTA  23434

Query  528    AACATCAGGCAGGCAAAGTCACAGTGTAAACCCTCGTCTCTGCTAATAAGCTCATTGGAA  587
              |||| ||  || |||||||||||||||| ||| ||||| | |||||| | ||||||||||
Sbjct  23433  AACAGCATACAAGCAAAGTCACAGTGTAGACCTTCGTCACGGCTAATCAACTCATTGGAA  23374

Query  588    AATGTAAGGCCCGGCATCAGCCCCCGTTTCTTGAGCCAGAATATCGATGCAAAAGAACCG  647
              || |  |  |||||||| ||    |||||||| ||||||||||| |  ||||| || |||
Sbjct  23373  AACGCCAACCCCGGCATGAGAGAACGTTTCTTCAGCCAGAATATGGCCGCAAATGACCCG  23314

Query  648    GAAAAGAAGATTCCTTCTACGGCAGCAAAGGCCA-CA-ACGCGTTCTCCATACGTAGCCT  705
              ||||| | ||  ||||| || ||||||||||||| || ||| |||  | |||    || |
Sbjct  23313  GAAAACATGACGCCTTCGACAGCAGCAAAGGCCAGCAGACGTGTT-GCGATA---GGCTT  23258

Query  706    CTTTGTCCCCAATCCAGC------GCAAGGCCCAGTCAGCCTTCTTCTTCACACAAGGCA  759
               | |||  |  || ||||      |||  ||||| |  |||||    || ||||| ||||
Sbjct  23257  GTGTGTGGC--ATTCAGCCATTGTGCA--GCCCACTGCGCCTTGGCTTTGACACATGGCA  23202

Query  760    TAGTTTCAATAGCATTGAAGAGATATTCTCTTTCCTTGGGATCTTTA---ATGTAAGTGT  816
              ||  ||||   ||  |||| | | || |     |||     ||||||   |   | ||| 
Sbjct  23201  TATCTTCAGCCGC--TGAAAACA-ATGC---GGCCTGATTCTCTTTAGCTACTAATGTGA  23148

Query  817    CAATAAGGAGACTGTACATTTCAGAGTGTATGTTTTCCATGGCAATTTGGAAGCCATAGA  876
               ||| |   || | ||||||||||  ||||| ||||| || || |  || || |||||||
Sbjct  23147  TAATCAACTGAGTATACATTTCAGCATGTATATTTTCTATTGCCACCTGAAACCCATAGA  23088

Query  877    AACAGCGGGCCTCTGTAACTTG---AACTTC-TTGGCTAAATCGCTCCACCAAGTTCTCA  932
              |    | ||| |||| ||  ||   || ||| || || |||| ||  ||| | ||| || 
Sbjct  23087  ACGCTCTGGCTTCTGGAATATGGTCAAGTTCTTTTGCGAAATTGC-ACACAAGGTTGTCG  23029

Query  933    TTGACTATGCCATCACTCGCTGCAAAGAAAGCCAGAACGTGAGATATAAAATGTCTCTCA  992
                 || ||||||||   |  ||||||||| ||||| | |||||| || ||    | ||||
Sbjct  23028  CCTACAATGCCATCCGCCATTGCAAAGAATGCCAGTATGTGAGACATGAACCTGCGCTCA  22969

Query  993    TCGGGTTTCAG---AGCTTCCCAGTGCTGAATATCCTTGGAAAGGTCCACCTCCTCGGCA  1049
               |   | ||||   | ||  ||| ||  | | |||  |   ||| |||||||||||  ||
Sbjct  22968  GCCTCTGTCAGTTTATCTGTCCAATGGCGTACATCAGTACTAAGATCCACCTCCTCAACA  22909

Query  1050   GTCCAAAAGGAGGCCTCGGCTTTCTTGTACAT  1081
              |||||||| || ||  | || || ||||||||
Sbjct  22908  GTCCAAAAAGACGCTACTGCCTTTTTGTACAT  22877


>NC_003494.1 Infectious spleen and kidney necrosis virus, complete 
genome
Length=111362

 Score = 158 bits (174),  Expect = 1e-36
 Identities = 399/593 (67%), Gaps = 33/593 (6%)
 Strand=Plus/Minus

Query  507    GGCTTGTGTACCAGGTGCTTGAACATCAGGCAGGCAAAGTCACAGTGTAAACCCTCGTCT  566
              || |||| | |||  ||| | |||| ||  || |||||||||||||||| ||| ||||| 
Sbjct  22922  GGTTTGTTTGCCATTTGCCTAAACAGCATACAAGCAAAGTCACAGTGTAGACCTTCGTCA  22863

Query  567    CTGCTAATAAGCTCATTGGAAAATGTAAGGCCCGGCATCAGCCCCCGTTTCTTGAGCCAG  626
              | |||||| | ||| |||||||| |  |  || ||||| |||   |||||||| ||||||
Sbjct  22862  CGGCTAATCAACTCGTTGGAAAACGCCAACCCTGGCATGAGCGAACGTTTCTTCAGCCAG  22803

Query  627    AATATCGATGCAAAAGAACCGGAAAAGAAGATTCCTTCTACGGCAGCAAAGGCCA--CAA  684
              ||||| |  ||||| || || ||||| | ||  ||||| || || ||||||||||    |
Sbjct  22802  AATATGGCCGCAAATGACCCAGAAAACATGACGCCTTCAACAGCCGCAAAGGCCAAGAGA  22743

Query  685    CGCGTT-CTCCATACGTAGCCTCTTTGTCCCCAATCCA--GCGCAAGGCCCAGTCAGCCT  741
              || ||| |   | || ||   | | || |    | |||  | |||  ||||| |  ||||
Sbjct  22742  CGTGTTGCGATAGACTTA---TGTGTGGCATTCAGCCATTGTGCA--GCCCACTGTGCCT  22688

Query  742    TCTTCTTCACACAAGGCATAGTTTCAATAGCATTGAAGAGATATTCTCTTTCCTTGGGAT  801
              |    || ||||| ||||||  ||||   ||  |||| | | || |   ||  ||    |
Sbjct  22687  TGGCTTTAACACATGGCATATCTTCAGCTGC--TGAAAACA-ATGCGGCTTGATT---CT  22634

Query  802    CTTTA---ATGTAAGTGTCAATAAGGAGACTGTACATTTCAGAGTGTATGTTTTCCATGG  858
              |||||   |   | |||  ||| ||  || | ||||||||||  ||||| |||||||| |
Sbjct  22633  CTTTAGCTACTAATGTGATAATCAGCTGAGTATACATTTCAGCATGTATATTTTCCATTG  22574

Query  859    CAATTTGGAAGCCATAGAAACAGCGGGCCTCTG---TAACTTGAACTTC-TTGGCTAAAT  914
              | |  || || |||||||||   | ||| ||||   ||   | || ||| || || ||||
Sbjct  22573  CCACCTGAAACCCATAGAAAGCTCTGGCTTCTGGAATATAGTCAAGTTCTTTTGCGAAAT  22514

Query  915    CGCTCCACCAAGTTCTCATTGACTATGCCATCACTCGCTGCAAAGAAAGCCAGAACGTGA  974
               ||  ||| | ||| ||    || ||||||||   |  ||||||||| ||||| | ||||
Sbjct  22513  TGC-ACACAAGGTTGTCGCCTACAATGCCATCTGCCATTGCAAAGAATGCCAGTATGTGA  22455

Query  975    GATATAAAATGTCTCTCA---TCGGGTTTCAGAGCTTC---CCAGTGCTGAATATCCTTG  1028
              || || ||    | ||||   ||||   ||||   |||   ||| ||  | | |||  | 
Sbjct  22454  GACATGAACCTGCGCTCAGCCTCGG---TCAGTTTTTCTGTCCAATGGCGTACATCAGTA  22398

Query  1029   GAAAGGTCCACCTCCTCGGCAGTCCAAAAGGAGGCCTCGGCTTTCTTGTACAT  1081
                ||| |||||||||||  | |||||||| || ||  |||| |||||||||||
Sbjct  22397  CTAAGATCCACCTCCTCAACGGTCCAAAAAGACGCAACGGCCTTCTTGTACAT  22345


 Score = 55.4 bits (60),  Expect = 1e-05
 Identities = 113/167 (68%), Gaps = 6/167 (4%)
 Strand=Plus/Minus

Query  237    ACTCCCATCCTCTGATACTCGCCTACTCGCTTCTCAAAGAAGTTTGTCTTTCCTTCTAGT  296
              || ||||| | |||||| || |  || ||    |||||||||||||| || ||||| |  
Sbjct  23192  ACACCCATTCGCTGATATTCACTCACACGGCGTTCAAAGAAGTTTGTTTTACCTTCAATG  23133

Query  297    GAGATATTTTCCATGAAGTCAAACGGATTTTCTACTCTGAAAATCTTGTTAAAACCCAG-  355
                 || || |||||||| ||||| |||||  | ||  |  | |||||   | ||||||| 
Sbjct  23132  CTAATGTTATCCATGAAATCAAATGGATTGGCAACGTTATACATCTTTGCATAACCCAGG  23073

Query  356    --CTCCAGCATAAGCCTGTCGGCCACAAACTCAATGTACTGCTTCAT  400
                 || |||   || |  || || |||||||  |||||| |  ||||
Sbjct  23072  GCATCGAGC---AGGCGATCTGCAACAAACTGTATGTACAGTCTCAT  23029


>AY779031.1 Large yellow croaker iridovirus, complete genome
Length=111760

 Score = 158 bits (174),  Expect = 1e-36
 Identities = 399/593 (67%), Gaps = 33/593 (6%)
 Strand=Plus/Minus

Query  507    GGCTTGTGTACCAGGTGCTTGAACATCAGGCAGGCAAAGTCACAGTGTAAACCCTCGTCT  566
              || |||| | |||  ||  | |||| ||  || |||||||||||||||| ||| ||||| 
Sbjct  23613  GGTTTGTTTGCCATTTGTCTAAACAGCATACAAGCAAAGTCACAGTGTAGACCTTCGTCA  23554

Query  567    CTGCTAATAAGCTCATTGGAAAATGTAAGGCCCGGCATCAGCCCCCGTTTCTTGAGCCAG  626
              | |||||| | |||||||||||| |  |  |||||||| ||    |||||||| ||||||
Sbjct  23553  CGGCTAATCAACTCATTGGAAAACGCCAACCCCGGCATGAGAGAACGTTTCTTCAGCCAG  23494

Query  627    AATATCGATGCAAAAGAACCGGAAAAGAAGATTCCTTCTACGGCAGCAAAGGCCA-CA-A  684
              ||||| |  ||||| || |||||||| | ||  ||||| || ||||||||||||| || |
Sbjct  23493  AATATGGCCGCAAATGACCCGGAAAACATGACGCCTTCGACAGCAGCAAAGGCCAGCAGA  23434

Query  685    CGCGTTCTCCATACGTAGCCTCTTTGTCCCCAATCCAGC------GCAAGGCCCAGTCAG  738
              || |||  | |||    || | | |||  |  || ||||      |||  ||||| |  |
Sbjct  23433  CGTGTT-GCGATA---GGCTTGTGTGTGGC--ATTCAGCCATTGTGCA--GCCCACTGCG  23382

Query  739    CCTTCTTCTTCACACAAGGCATAGTTTCAATAGCATTGAAGAGATATTCTCTTTCCTTGG  798
              ||||    || ||||| ||||||  ||||   ||  |||| | | || |     |||   
Sbjct  23381  CCTTGGCTTTGACACATGGCATATCTTCAGCCGC--TGAAAACA-ATGC---GGCCTGAT  23328

Query  799    GATCTTTA---ATGTAAGTGTCAATAAGGAGACTGTACATTTCAGAGTGTATGTTTTCCA  855
                ||||||   |   | |||  ||| |   || | ||||||||||  ||||| ||||| |
Sbjct  23327  TCTCTTTAGCTACTAATGTGATAATCAACTGAGTATACATTTCAGCATGTATATTTTCTA  23268

Query  856    TGGCAATTTGGAAGCCATAGAAACAGCGGGCCTCTGTAACTTG---AACTTC-TTGGCTA  911
              | || |  || || ||||||||    | ||| |||| ||  ||   || ||| || || |
Sbjct  23267  TTGCCACCTGAAACCCATAGAACGCTCTGGCTTCTGGAATATGGTCAAGTTCTTTTGCGA  23208

Query  912    AATCGCTCCACCAAGTTCTCATTGACTATGCCATCACTCGCTGCAAAGAAAGCCAGAACG  971
              ||| ||  ||| | ||| ||    || ||||||||   |  ||||||||| ||||| | |
Sbjct  23207  AATTGC-ACACAAGGTTGTCGCCTACAATGCCATCCGCCATTGCAAAGAATGCCAGTATG  23149

Query  972    TGAGATATAAAATGTCTCTCATCGGGTTTCAG---AGCTTCCCAGTGCTGAATATCCTTG  1028
              ||||| || ||    | |||| |   | ||||   | ||  ||| ||  | | |||  | 
Sbjct  23148  TGAGACATGAACCTGCGCTCAGCCTCTGTCAGTTTATCTGTCCAATGGCGTACATCAGTA  23089

Query  1029   GAAAGGTCCACCTCCTCGGCAGTCCAAAAGGAGGCCTCGGCTTTCTTGTACAT  1081
                ||| |||||||||||  |||||||||| || ||  | || || ||||||||
Sbjct  23088  CTAAGATCCACCTCCTCAACAGTCCAAAAAGACGCTACTGCCTTTTTGTACAT  23036


 Score = 41.9 bits (45),  Expect = 0.21
 Identities = 110/167 (66%), Gaps = 6/167 (4%)
 Strand=Plus/Minus

Query  237    ACTCCCATCCTCTGATACTCGCCTACTCGCTTCTCAAAGAAGTTTGTCTTTCCTTCTAGT  296
              || ||||| | |||||| || |  || ||    |||||||||   || || ||||| |  
Sbjct  23883  ACACCCATTCGCTGATATTCACTCACACGGCGTTCAAAGAAGACGGTTTTACCTTCAATG  23824

Query  297    GAGATATTTTCCATGAAGTCAAACGGATTTTCTACTCTGAAAATCTTGTTAAAACCCAG-  355
                 |  || |||||||| |||||||||||  | ||  |  | |||||   | ||||||| 
Sbjct  23823  CTAAGGTTATCCATGAAATCAAACGGATTGGCAACGTTATACATCTTTGCATAACCCAGG  23764

Query  356    --CTCCAGCATAAGCCTGTCGGCCACAAACTCAATGTACTGCTTCAT  400
                 || |||   || |  || || |||||||  || ||| | |||||
Sbjct  23763  GCATCGAGC---AGGCGATCTGCAACAAACTGTATATACAGTTTCAT  23720


>AF371960.1 Infectious spleen and kidney necrosis virus, complete 
genome
Length=111362

 Score = 158 bits (174),  Expect = 1e-36
 Identities = 399/593 (67%), Gaps = 33/593 (6%)
 Strand=Plus/Minus

Query  507    GGCTTGTGTACCAGGTGCTTGAACATCAGGCAGGCAAAGTCACAGTGTAAACCCTCGTCT  566
              || |||| | |||  ||| | |||| ||  || |||||||||||||||| ||| ||||| 
Sbjct  22922  GGTTTGTTTGCCATTTGCCTAAACAGCATACAAGCAAAGTCACAGTGTAGACCTTCGTCA  22863

Query  567    CTGCTAATAAGCTCATTGGAAAATGTAAGGCCCGGCATCAGCCCCCGTTTCTTGAGCCAG  626
              | |||||| | ||| |||||||| |  |  || ||||| |||   |||||||| ||||||
Sbjct  22862  CGGCTAATCAACTCGTTGGAAAACGCCAACCCTGGCATGAGCGAACGTTTCTTCAGCCAG  22803

Query  627    AATATCGATGCAAAAGAACCGGAAAAGAAGATTCCTTCTACGGCAGCAAAGGCCA--CAA  684
              ||||| |  ||||| || || ||||| | ||  ||||| || || ||||||||||    |
Sbjct  22802  AATATGGCCGCAAATGACCCAGAAAACATGACGCCTTCAACAGCCGCAAAGGCCAAGAGA  22743

Query  685    CGCGTT-CTCCATACGTAGCCTCTTTGTCCCCAATCCA--GCGCAAGGCCCAGTCAGCCT  741
              || ||| |   | || ||   | | || |    | |||  | |||  ||||| |  ||||
Sbjct  22742  CGTGTTGCGATAGACTTA---TGTGTGGCATTCAGCCATTGTGCA--GCCCACTGTGCCT  22688

Query  742    TCTTCTTCACACAAGGCATAGTTTCAATAGCATTGAAGAGATATTCTCTTTCCTTGGGAT  801
              |    || ||||| ||||||  ||||   ||  |||| | | || |   ||  ||    |
Sbjct  22687  TGGCTTTAACACATGGCATATCTTCAGCTGC--TGAAAACA-ATGCGGCTTGATT---CT  22634

Query  802    CTTTA---ATGTAAGTGTCAATAAGGAGACTGTACATTTCAGAGTGTATGTTTTCCATGG  858
              |||||   |   | |||  ||| ||  || | ||||||||||  ||||| |||||||| |
Sbjct  22633  CTTTAGCTACTAATGTGATAATCAGCTGAGTATACATTTCAGCATGTATATTTTCCATTG  22574

Query  859    CAATTTGGAAGCCATAGAAACAGCGGGCCTCTG---TAACTTGAACTTC-TTGGCTAAAT  914
              | |  || || |||||||||   | ||| ||||   ||   | || ||| || || ||||
Sbjct  22573  CCACCTGAAACCCATAGAAAGCTCTGGCTTCTGGAATATAGTCAAGTTCTTTTGCGAAAT  22514

Query  915    CGCTCCACCAAGTTCTCATTGACTATGCCATCACTCGCTGCAAAGAAAGCCAGAACGTGA  974
               ||  ||| | ||| ||    || ||||||||   |  ||||||||| ||||| | ||||
Sbjct  22513  TGC-ACACAAGGTTGTCGCCTACAATGCCATCTGCCATTGCAAAGAATGCCAGTATGTGA  22455

Query  975    GATATAAAATGTCTCTCA---TCGGGTTTCAGAGCTTC---CCAGTGCTGAATATCCTTG  1028
              || || ||    | ||||   ||||   ||||   |||   ||| ||  | | |||  | 
Sbjct  22454  GACATGAACCTGCGCTCAGCCTCGG---TCAGTTTTTCTGTCCAATGGCGTACATCAGTA  22398

Query  1029   GAAAGGTCCACCTCCTCGGCAGTCCAAAAGGAGGCCTCGGCTTTCTTGTACAT  1081
                ||| |||||||||||  | |||||||| || ||  |||| |||||||||||
Sbjct  22397  CTAAGATCCACCTCCTCAACGGTCCAAAAAGACGCAACGGCCTTCTTGTACAT  22345


 Score = 55.4 bits (60),  Expect = 1e-05
 Identities = 113/167 (68%), Gaps = 6/167 (4%)
 Strand=Plus/Minus

Query  237    ACTCCCATCCTCTGATACTCGCCTACTCGCTTCTCAAAGAAGTTTGTCTTTCCTTCTAGT  296
              || ||||| | |||||| || |  || ||    |||||||||||||| || ||||| |  
Sbjct  23192  ACACCCATTCGCTGATATTCACTCACACGGCGTTCAAAGAAGTTTGTTTTACCTTCAATG  23133

Query  297    GAGATATTTTCCATGAAGTCAAACGGATTTTCTACTCTGAAAATCTTGTTAAAACCCAG-  355
                 || || |||||||| ||||| |||||  | ||  |  | |||||   | ||||||| 
Sbjct  23132  CTAATGTTATCCATGAAATCAAATGGATTGGCAACGTTATACATCTTTGCATAACCCAGG  23073

Query  356    --CTCCAGCATAAGCCTGTCGGCCACAAACTCAATGTACTGCTTCAT  400
                 || |||   || |  || || |||||||  |||||| |  ||||
Sbjct  23072  GCATCGAGC---AGGCGATCTGCAACAAACTGTATGTACAGTCTCAT  23029


>NC_003225.3 White spot syndrome virus strain CN01, complete genome
Length=309286

 Score = 154 bits (170),  Expect = 1e-35
 Identities = 300/440 (68%), Gaps = 5/440 (1%)
 Strand=Plus/Minus

Query  249     TGATACTCGCCTACTCGCTTCTCAAAGAAGTTTGTCTTTCCTTCTAGTGAGATATTTTCC  308
               ||||||||| | |||| ||| ||||| ||||| |||||    || || || ||||| |||
Sbjct  102354  TGATACTCGGCGACTCTCTTTTCAAAAAAGTTGGTCTTATTCTCGAGGGAAATATTGTCC  102295

Query  309     ATGAAGTCAAACGGATTTTCTACTCTGAAAATCTTGTTAAAACCCAGCTCCAGCATAAGC  368
               |||||    || || ||    ||  |  |   ||| |  |  ||||  || | ||  || 
Sbjct  102294  ATGAATGGGAAGGGGTTGGTAACATTATAGTGCTTTTCTAGTCCCATTTCAACCAATAGT  102235

Query  369     CTGTCGGCCACAAACTCAATGTACTGCTTCATCAAAGTGCAGTTCATCCCGATGAGCTTC  428
                | || |||||||| |||||||||||  |||||||  |||||||||| || |  |  || 
Sbjct  102234  TTATCTGCCACAAATTCAATGTACTGGCTCATCAACTTGCAGTTCATTCCCACTAATTTA  102175

Query  429     ACGGGCAAGGCCTCCGTGAGGAACTCCTGCTCTATCCTAACGGCGTTGGTGATTATCTCT  488
               || |||| ||   | ||||| || || || || || |  ||||| |  ||||  || || 
Sbjct  102174  ACAGGCAGGGAAACTGTGAGAAATTCTTGTTCAATTCGGACGGCTTCAGTGACAATTTCA  102115

Query  489     CGGACCCTCTGCTCC-GCTGGCTTGTGTACCAGGTGCTTG---AACATCAGGCAGGCAAA  544
                | | ||| | |||  | |||  | |  || |    |||    |||| || ||| |||||
Sbjct  102114  AGAATCCTTT-CTCTTGATGGGGTATCAACAAAACCCTTTTTCAACAGCATGCATGCAAA  102056

Query  545     GTCACAGTGTAAACCCTCGTCTCTGCTAATAAGCTCATTGGAAAATGTAAGGCCCGGCAT  604
               ||| |  || | ||| ||||| ||   ||| | |||||||||  | || || || |||| 
Sbjct  102055  GTCGCGATGAAGACCTTCGTCCCTAGAAATGAACTCATTGGAGGAGGTGAGACCAGGCAA  101996

Query  605     CAGCCCCCGTTTCTTGAGCCAGAATATCGATGCAAAAGAACCGGAAAAGAAGATTCCTTC  664
                |  ||||  ||||||| |||||| || ||||| || | |||   |||||||||||||||
Sbjct  101995  AATACCCCTGTTCTTGATCCAGAAAATGGATGCGAATGCACCACTAAAGAAGATTCCTTC  101936

Query  665     TACGGCAGCAAAGGCCACAA  684
                || ||||||||||| ||||
Sbjct  101935  AACTGCAGCAAAGGCAACAA  101916


 Score = 50.9 bits (55),  Expect = 4e-04
 Identities = 190/291 (65%), Gaps = 8/291 (3%)
 Strand=Plus/Minus

Query  852     TCCATGGCAATTTGGAAGCCATAGAAACAGCGGGCCTCTGTAACTTGAACTTCTTGGCTA  911
               |||||  ||| ||||||| || ||||||  |  || |||| ||  ||  |  |||| | |
Sbjct  101751  TCCATTCCAACTTGGAAGTCAAAGAAACTCCTCGCTTCTGGAATCTGCGCCACTTGACGA  101692

Query  912     AATCGCTCCACCAAG-TTCTCATTGACTATGCCATCACTCGCTGCAAAGAAAGCCAGAAC  970
               |  || |     ||| || ||| | || || || |||   | ||||||||| ||||||| 
Sbjct  101691  AGACG-TGTTGTAAGATTTTCAATTACAATTCCGTCAGAGGATGCAAAGAACGCCAGAAT  101633

Query  971     GTG-AGATATAAAATGTCTCTCATCGGGTTTCAGAGCTTCCCAGTGCTGAATATCC--TT  1027
                || ||| || ||||   |||||||  |  | ||    ||||| |  | |  ||||  ||
Sbjct  101632  CTGGAGA-ATGAAATCCTTCTCATCTTGAGTGAGTTTCTCCCAATCTTTAGGATCCCTTT  101574

Query  1028    GGAAAGGTCCACCTCCTCGGCAGTCCAAAAGGAGGCCTCGGCTTTCTTGTACATCTGCCA  1087
                ||||  || | ||| ||    ||||||||  ||||  |  |||| |||||||| | |||
Sbjct  101573  CGAAA--TCAATCTCTTCCAATGTCCAAAAACAGGCAACCTCTTTTTTGTACATTTCCCA  101516

Query  1088    GATATCATGGTACTCGATGGGAAAGACAACGAAGCGGCGGGGGTTTTCTCT  1138
               || ||| |  |   | |||||   |   || || |||  ||||||||||||
Sbjct  101515  GAGATCTTCATGGACAATGGGGCGGGATACAAAACGGTTGGGGTTTTCTCT  101465


>KT995472.1 White spot syndrome virus strain CN01, complete genome
Length=309286

 Score = 154 bits (170),  Expect = 1e-35
 Identities = 300/440 (68%), Gaps = 5/440 (1%)
 Strand=Plus/Minus

Query  249     TGATACTCGCCTACTCGCTTCTCAAAGAAGTTTGTCTTTCCTTCTAGTGAGATATTTTCC  308
               ||||||||| | |||| ||| ||||| ||||| |||||    || || || ||||| |||
Sbjct  102354  TGATACTCGGCGACTCTCTTTTCAAAAAAGTTGGTCTTATTCTCGAGGGAAATATTGTCC  102295

Query  309     ATGAAGTCAAACGGATTTTCTACTCTGAAAATCTTGTTAAAACCCAGCTCCAGCATAAGC  368
               |||||    || || ||    ||  |  |   ||| |  |  ||||  || | ||  || 
Sbjct  102294  ATGAATGGGAAGGGGTTGGTAACATTATAGTGCTTTTCTAGTCCCATTTCAACCAATAGT  102235

Query  369     CTGTCGGCCACAAACTCAATGTACTGCTTCATCAAAGTGCAGTTCATCCCGATGAGCTTC  428
                | || |||||||| |||||||||||  |||||||  |||||||||| || |  |  || 
Sbjct  102234  TTATCTGCCACAAATTCAATGTACTGGCTCATCAACTTGCAGTTCATTCCCACTAATTTA  102175

Query  429     ACGGGCAAGGCCTCCGTGAGGAACTCCTGCTCTATCCTAACGGCGTTGGTGATTATCTCT  488
               || |||| ||   | ||||| || || || || || |  ||||| |  ||||  || || 
Sbjct  102174  ACAGGCAGGGAAACTGTGAGAAATTCTTGTTCAATTCGGACGGCTTCAGTGACAATTTCA  102115

Query  489     CGGACCCTCTGCTCC-GCTGGCTTGTGTACCAGGTGCTTG---AACATCAGGCAGGCAAA  544
                | | ||| | |||  | |||  | |  || |    |||    |||| || ||| |||||
Sbjct  102114  AGAATCCTTT-CTCTTGATGGGGTATCAACAAAACCCTTTTTCAACAGCATGCATGCAAA  102056

Query  545     GTCACAGTGTAAACCCTCGTCTCTGCTAATAAGCTCATTGGAAAATGTAAGGCCCGGCAT  604
               ||| |  || | ||| ||||| ||   ||| | |||||||||  | || || || |||| 
Sbjct  102055  GTCGCGATGAAGACCTTCGTCCCTAGAAATGAACTCATTGGAGGAGGTGAGACCAGGCAA  101996

Query  605     CAGCCCCCGTTTCTTGAGCCAGAATATCGATGCAAAAGAACCGGAAAAGAAGATTCCTTC  664
                |  ||||  ||||||| |||||| || ||||| || | |||   |||||||||||||||
Sbjct  101995  AATACCCCTGTTCTTGATCCAGAAAATGGATGCGAATGCACCACTAAAGAAGATTCCTTC  101936

Query  665     TACGGCAGCAAAGGCCACAA  684
                || ||||||||||| ||||
Sbjct  101935  AACTGCAGCAAAGGCAACAA  101916


 Score = 50.9 bits (55),  Expect = 4e-04
 Identities = 190/291 (65%), Gaps = 8/291 (3%)
 Strand=Plus/Minus

Query  852     TCCATGGCAATTTGGAAGCCATAGAAACAGCGGGCCTCTGTAACTTGAACTTCTTGGCTA  911
               |||||  ||| ||||||| || ||||||  |  || |||| ||  ||  |  |||| | |
Sbjct  101751  TCCATTCCAACTTGGAAGTCAAAGAAACTCCTCGCTTCTGGAATCTGCGCCACTTGACGA  101692

Query  912     AATCGCTCCACCAAG-TTCTCATTGACTATGCCATCACTCGCTGCAAAGAAAGCCAGAAC  970
               |  || |     ||| || ||| | || || || |||   | ||||||||| ||||||| 
Sbjct  101691  AGACG-TGTTGTAAGATTTTCAATTACAATTCCGTCAGAGGATGCAAAGAACGCCAGAAT  101633

Query  971     GTG-AGATATAAAATGTCTCTCATCGGGTTTCAGAGCTTCCCAGTGCTGAATATCC--TT  1027
                || ||| || ||||   |||||||  |  | ||    ||||| |  | |  ||||  ||
Sbjct  101632  CTGGAGA-ATGAAATCCTTCTCATCTTGAGTGAGTTTCTCCCAATCTTTAGGATCCCTTT  101574

Query  1028    GGAAAGGTCCACCTCCTCGGCAGTCCAAAAGGAGGCCTCGGCTTTCTTGTACATCTGCCA  1087
                ||||  || | ||| ||    ||||||||  ||||  |  |||| |||||||| | |||
Sbjct  101573  CGAAA--TCAATCTCTTCCAATGTCCAAAAACAGGCAACCTCTTTTTTGTACATTTCCCA  101516

Query  1088    GATATCATGGTACTCGATGGGAAAGACAACGAAGCGGCGGGGGTTTTCTCT  1138
               || ||| |  |   | |||||   |   || || |||  ||||||||||||
Sbjct  101515  GAGATCTTCATGGACAATGGGGCGGGATACAAAACGGTTGGGGTTTTCTCT  101465


>MN432490.1 Banggai cardinalfish iridovirus isolate BCIV/WVL17393/2012, 
complete genome
Length=112618

 Score = 154 bits (170),  Expect = 1e-35
 Identities = 398/592 (67%), Gaps = 31/592 (5%)
 Strand=Plus/Minus

Query  507    GGCTTGTGTACCAGGTGCTTGAACATCAGGCAGGCAAAGTCACAGTGTAAACCCTCGTCT  566
              || |||| | |||  ||| | |||| ||  || |||||||||||||||| ||| ||||| 
Sbjct  23022  GGTTTGTTTGCCATTTGCCTAAACAGCATACAAGCAAAGTCACAGTGTAGACCTTCGTCA  22963

Query  567    CTGCTAATAAGCTCATTGGAAAATGTAAGGCCCGGCATCAGCCCCCGTTTCTTGAGCCAG  626
              | |||||| | ||| |||||||| |  |  |||||||| |||   |||||||| ||||||
Sbjct  22962  CGGCTAATCAACTCGTTGGAAAACGCCAACCCCGGCATGAGCGAACGTTTCTTCAGCCAG  22903

Query  627    AATATCGATGCAAAAGAACCGGAAAAGAAGATTCCTTCTACGGCAGCAAAGGCCA--CAA  684
              ||||| |  ||||| || || ||||| | ||  ||||| || || ||||||||||    |
Sbjct  22902  AATATGGCCGCAAATGACCCAGAAAACATGACGCCTTCAACAGCCGCAAAGGCCAAGAGA  22843

Query  685    CGCGTT-CTCCATACGTA-GCCTCTTTGTCCCCAATCCAGCGCAAGGCCCAGTCAGCCTT  742
              || ||| |   | || || || |     ||  | ||   | |||  ||||| |  |||||
Sbjct  22842  CGTGTTGCGATAGACTTATGCGTGGCATTCAGCCAT--TGTGCA--GCCCACTGTGCCTT  22787

Query  743    CTTCTTCACACAAGGCATAGTTTCAATAGCATTGAAGAGATATTCTCTTTCCTTGGGATC  802
                  || ||||| ||||||  ||||   ||  |||| | | || |   ||  ||    ||
Sbjct  22786  GGCTTTAACACATGGCATATCTTCAGCTGC--TGAAAACA-ATGCGGCTTGATT---CTC  22733

Query  803    TTTA---ATGTAAGTGTCAATAAGGAGACTGTACATTTCAGAGTGTATGTTTTCCATGGC  859
              ||||   |   | |||  ||| ||  || | ||||||||||  ||||| |||||||| ||
Sbjct  22732  TTTAGCTACTAATGTGATAATCAGCTGAGTATACATTTCAGCATGTATATTTTCCATTGC  22673

Query  860    AATTTGGAAGCCATAGAAACAGCGGGCCTCTG---TAACTTGAACTTC-TTGGCTAAATC  915
               |  || || ||||||||    | ||| ||||   ||   | || ||| || || |||| 
Sbjct  22672  CACCTGAAACCCATAGAACGCTCTGGCTTCTGGAATATAGTCAAGTTCTTTTGCGAAATT  22613

Query  916    GCTCCACCAAGTTCTCATTGACTATGCCATCACTCGCTGCAAAGAAAGCCAGAACGTGAG  975
              ||  ||| | ||| ||    || ||||||||   |  ||||||||| ||||| | |||||
Sbjct  22612  GC-ACACAAGGTTGTCGCCTACAATGCCATCTGCCATTGCAAAGAATGCCAGTATGTGAG  22554

Query  976    ATATAAAATGTCTCTCA---TCGGGTTTCAGAGCTTC---CCAGTGCTGAATATCCTTGG  1029
              | || ||    | ||||   ||||   ||||   |||   ||| ||  | | |||  |  
Sbjct  22553  ACATGAACCTGCGCTCAGCCTCGG---TCAGTTTTTCTGTCCAATGGCGTACATCAGTAC  22497

Query  1030   AAAGGTCCACCTCCTCGGCAGTCCAAAAGGAGGCCTCGGCTTTCTTGTACAT  1081
               ||| |||||||||||  | |||||||| || ||  |||| |||||||||||
Sbjct  22496  TAAGATCCACCTCCTCAACGGTCCAAAAAGACGCAACGGCCTTCTTGTACAT  22445


 Score = 54.5 bits (59),  Expect = 3e-05
 Identities = 109/159 (69%), Gaps = 6/159 (4%)
 Strand=Plus/Minus

Query  237    ACTCCCATCCTCTGATACTCGCCTACTCGCTTCTCAAAGAAGTTTGTCTTTCCTTCTAGT  296
              || ||||| | |||||| || |  || ||    |||||||||||||| || ||||| |  
Sbjct  23292  ACACCCATTCGCTGATATTCACTCACACGGCGTTCAAAGAAGTTTGTTTTACCTTCAATG  23233

Query  297    GAGATATTTTCCATGAAGTCAAACGGATTTTCTACTCTGAAAATCTTGTTAAAACCCAG-  355
                 || || |||||||| ||||| |||||  | ||  |  | |||||   | ||||||| 
Sbjct  23232  CTAATGTTATCCATGAAATCAAATGGATTGGCAACGTTATACATCTTTGCATAACCCAGG  23173

Query  356    --CTCCAGCATAAGCCTGTCGGCCACAAACTCAATGTAC  392
                 || |||  ||| |  || || |||||||  ||||||
Sbjct  23172  GCATCGAGC--AAG-CGATCTGCAACAAACTGTATGTAC  23137


>NC_021247.1 Adoxophyes honmai enomopoxvirus 'L', complete genome
Length=228750

 Score = 151 bits (167),  Expect = 2e-34
 Identities = 364/548 (66%), Gaps = 6/548 (1%)
 Strand=Plus/Plus

Query  537    CAGGCAAAGTCACAGTGTAAACCCTCGTCTCTGCTAATAAGCTCATTGGAAAATGTAAGG  596
              || ||||| |||  ||||||||| || ||||||   || |  || ||   ||| || |  
Sbjct  18158  CACGCAAAATCAGTGTGTAAACCTTCATCTCTGGATATTAATTCGTTACTAAACGTTAAC  18217

Query  597    CCCGGCATCAGCCCCCGTTTCTTGAGCCAGAATATCGATGCAAAAGAACCGGAAAAGAAG  656
              || ||||| |  || | ||| || ||||| ||||||||||| |||  ||  |||||||| 
Sbjct  18218  CCGGGCATTATACCTCTTTTTTTTAGCCAAAATATCGATGCGAAACTACTAGAAAAGAAT  18277

Query  657    ATTCCTTCTACGGCAGCAAAGGCCACAACGCGTTCTCCATACGTAGCCTCTTTGTCCCCA  716
              || || || |||   || || || |  |  | |||  || |  |    |  |||  |   
Sbjct  18278  ATACCCTCAACGCACGCGAACGCTATTAATCTTTCAGCAAAACTGTATTTATTGCTCAGT  18337

Query  717    ATCCAGCGCAAGGCCCAGTCAGCCTTCTTCTTCACACAAGGCATAGTTTCAATAGCATTG  776
              |||||       ||||| ||  | || || || | ||| || ||| | || |||||||| 
Sbjct  18338  ATCCATTTTTGTGCCCATTCTCCTTTTTTTTTTATACACGGTATACTCTCTATAGCATTA  18397

Query  777    AAGAGATATTCTCTTTCCTTGGGATCTTTAATGTAAGTGTCAATAAGGAGACTGTACATT  836
              || | ||  ||| |||| |||| |||||| || |||||||| || |  | |   ||||||
Sbjct  18398  AACAAATCATCTTTTTCTTTGGAATCTTTTATATAAGTGTCGATTAACAAAGAATACATT  18457

Query  837    TCAGAGTGTATGTTTTCCATGGCAATTTGGAAGCCATAGAAACAGCGGGCCTCTGTAACT  896
              ||||| |||||| ||||||| || || || || | ||| ||  | |  ||||| | |  |
Sbjct  18458  TCAGAATGTATGCTTTCCATAGCTATCTGAAAACTATAAAACGATCTAGCCTCGGGATAT  18517

Query  897    TGAACTTCTTGGCT---AAATCGCTCCACCAAGTTCTCATTGACTATGCCATCACTCGCT  953
              ||||  || | |||   |||||  || ||||| |||||||| ||||| || |||   | |
Sbjct  18518  TGAA--TC-TCGCTATAAAATCTTTCTACCAAATTCTCATTAACTATACCGTCAGCAGAT  18574

Query  954    GCAAAGAAAGCCAGAACGTGAGATATAAAATGTCTCTCATCGGGTTTCAGAGCTTCCCAG  1013
              || || || |||| ||| |     || |||||| | ||||     || |||   | ||| 
Sbjct  18575  GCGAAAAATGCCAAAACATATTTAATGAAATGTTTTTCATTATCCTTGAGATTGTTCCAT  18634

Query  1014   TGCTGAATATCCTTGGAAAGGTCCACCTCCTCGGCAGTCCAAAAGGAGGCCTCGGCTTTC  1073
              |  |  ||||| || || || || || || || |  |||||||| || |  ||||| |  
Sbjct  18635  TCATCTATATCTTTTGATAGATCAACTTCTTCCGATGTCCAAAAAGATGATTCGGCCTGT  18694

Query  1074   TTGTACAT  1081
              ||||||||
Sbjct  18695  TTGTACAT  18702


 Score = 49.1 bits (53),  Expect = 0.001
 Identities = 46/59 (78%), Gaps = 0/59 (0%)
 Strand=Plus/Plus

Query  267    TTCTCAAAGAAGTTTGTCTTTCCTTCTAGTGAGATATTTTCCATGAAGTCAAACGGATT  325
              ||||| ||||| |||||||||||||| | ||| ||    | ||| || ||||| |||||
Sbjct  17885  TTCTCGAAGAAATTTGTCTTTCCTTCCAATGATATTAAATTCATAAAATCAAATGGATT  17943


>HF679131.1 Adoxophyes honmai enomopoxvirus 'L', complete genome
Length=228750

 Score = 151 bits (167),  Expect = 2e-34
 Identities = 364/548 (66%), Gaps = 6/548 (1%)
 Strand=Plus/Plus

Query  537    CAGGCAAAGTCACAGTGTAAACCCTCGTCTCTGCTAATAAGCTCATTGGAAAATGTAAGG  596
              || ||||| |||  ||||||||| || ||||||   || |  || ||   ||| || |  
Sbjct  18158  CACGCAAAATCAGTGTGTAAACCTTCATCTCTGGATATTAATTCGTTACTAAACGTTAAC  18217

Query  597    CCCGGCATCAGCCCCCGTTTCTTGAGCCAGAATATCGATGCAAAAGAACCGGAAAAGAAG  656
              || ||||| |  || | ||| || ||||| ||||||||||| |||  ||  |||||||| 
Sbjct  18218  CCGGGCATTATACCTCTTTTTTTTAGCCAAAATATCGATGCGAAACTACTAGAAAAGAAT  18277

Query  657    ATTCCTTCTACGGCAGCAAAGGCCACAACGCGTTCTCCATACGTAGCCTCTTTGTCCCCA  716
              || || || |||   || || || |  |  | |||  || |  |    |  |||  |   
Sbjct  18278  ATACCCTCAACGCACGCGAACGCTATTAATCTTTCAGCAAAACTGTATTTATTGCTCAGT  18337

Query  717    ATCCAGCGCAAGGCCCAGTCAGCCTTCTTCTTCACACAAGGCATAGTTTCAATAGCATTG  776
              |||||       ||||| ||  | || || || | ||| || ||| | || |||||||| 
Sbjct  18338  ATCCATTTTTGTGCCCATTCTCCTTTTTTTTTTATACACGGTATACTCTCTATAGCATTA  18397

Query  777    AAGAGATATTCTCTTTCCTTGGGATCTTTAATGTAAGTGTCAATAAGGAGACTGTACATT  836
              || | ||  ||| |||| |||| |||||| || |||||||| || |  | |   ||||||
Sbjct  18398  AACAAATCATCTTTTTCTTTGGAATCTTTTATATAAGTGTCGATTAACAAAGAATACATT  18457

Query  837    TCAGAGTGTATGTTTTCCATGGCAATTTGGAAGCCATAGAAACAGCGGGCCTCTGTAACT  896
              ||||| |||||| ||||||| || || || || | ||| ||  | |  ||||| | |  |
Sbjct  18458  TCAGAATGTATGCTTTCCATAGCTATCTGAAAACTATAAAACGATCTAGCCTCGGGATAT  18517

Query  897    TGAACTTCTTGGCT---AAATCGCTCCACCAAGTTCTCATTGACTATGCCATCACTCGCT  953
              ||||  || | |||   |||||  || ||||| |||||||| ||||| || |||   | |
Sbjct  18518  TGAA--TC-TCGCTATAAAATCTTTCTACCAAATTCTCATTAACTATACCGTCAGCAGAT  18574

Query  954    GCAAAGAAAGCCAGAACGTGAGATATAAAATGTCTCTCATCGGGTTTCAGAGCTTCCCAG  1013
              || || || |||| ||| |     || |||||| | ||||     || |||   | ||| 
Sbjct  18575  GCGAAAAATGCCAAAACATATTTAATGAAATGTTTTTCATTATCCTTGAGATTGTTCCAT  18634

Query  1014   TGCTGAATATCCTTGGAAAGGTCCACCTCCTCGGCAGTCCAAAAGGAGGCCTCGGCTTTC  1073
              |  |  ||||| || || || || || || || |  |||||||| || |  ||||| |  
Sbjct  18635  TCATCTATATCTTTTGATAGATCAACTTCTTCCGATGTCCAAAAAGATGATTCGGCCTGT  18694

Query  1074   TTGTACAT  1081
              ||||||||
Sbjct  18695  TTGTACAT  18702


 Score = 49.1 bits (53),  Expect = 0.001
 Identities = 46/59 (78%), Gaps = 0/59 (0%)
 Strand=Plus/Plus

Query  267    TTCTCAAAGAAGTTTGTCTTTCCTTCTAGTGAGATATTTTCCATGAAGTCAAACGGATT  325
              ||||| ||||| |||||||||||||| | ||| ||    | ||| || ||||| |||||
Sbjct  17885  TTCTCGAAGAAATTTGTCTTTCCTTCCAATGATATTAAATTCATAAAATCAAATGGATT  17943


>NC_037665.1 Pandoravirus macleodensis, complete genome
Length=1838258

 Score = 139 bits (153),  Expect = 1e-30
 Identities = 385/584 (66%), Gaps = 15/584 (3%)
 Strand=Plus/Plus

Query  252     TACTCGCCTACTCGCTTCTCAAAGAAGTTTGTCTTTCCTTCTAGTGAGATATTTTCCATG  311
               |||||||| || ||   ||| || ||||| ||||| || || || |||||  | ||||| 
Sbjct  758564  TACTCGCCGACGCGTCGCTCGAAAAAGTTGGTCTTGCCGTCGAGCGAGATCATCTCCATC  758623

Query  312     AAGTCAAACGGATTTTCTACTCTGAAAATCTTGTTAAAACCCAGCTCCAGCATAAGCCTG  371
                |    ||||| ||  |  |  || |    |||    | || ||| |||  |  || | |
Sbjct  758624  CACGGGAACGGGTTGGCGGCATTGTAGTGTTTGGCGCATCCGAGCGCCACGAGCAGTCGG  758683

Query  372     TCGGCCACAAACTCAATGTACTGCTTCATCAAAGTGCAG--TTCATCCCGATGAGCTTCA  429
               ||||| ||||||||||||||||    ||| |  || |||  ||||| || ||||||  ||
Sbjct  758684  TCGGCGACAAACTCAATGTACTCGCACATGAG-GT-CAGCGTTCATGCCAATGAGCGCCA  758741

Query  430     CGGGCAAGGCCTCCGTGAGGAACTCCTGCTCTATCCTAACGGCGTTGGTGATTATCTCTC  489
               | || |  |  || ||||  |||||||  || ||    ||||| | |||||| ||||   
Sbjct  758742  CCGGAAGCGATTCGGTGACAAACTCCTTTTCAATATCGACGGCCTCGGTGATGATCTGCA  758801

Query  490     GGACCCTCTGCTCCGCTGGCTTGTGTACCAGGTGCTTGAACATCAGGCAGGCAAAGTCAC  549
               ||  |   |   |||  ||| |||  || ||   |  | | | ||| || |||||||| |
Sbjct  758802  GGGGCACGTCGACCGACGGCCTGTTGACGAGCATCGAGTAGAGCAGACATGCAAAGTCGC  758861

Query  550     AGTGTAAACCCTCGTCTCTGCTAATAAGCTCATTGGAAAATGTAAGGCCCGGCATCAGCC  609
               |||| |  |||||||| |     || | |||||||||||| || ||||| ||||| || |
Sbjct  758862  AGTGGAGGCCCTCGTCGCGTGAGATCAACTCATTGGAAAACGTGAGGCCGGGCATGAGGC  758921

Query  610     CCCGTTTCTTGAGCCAGAATATCGATGCAAAAG-AACCGGAAAAGAAGATTCCTTCTACG  668
               | || ||||||||||| || || |  |||||||   || || || ||||| || || |||
Sbjct  758922  CGCGCTTCTTGAGCCAAAAGAT-GGCGCAAAAGCTGCCCGAGAAAAAGATGCCCTCGACG  758980

Query  669     GCAGCAAAGGCCACAACGCGTTCTCCATACGT------AGCCTCTTTGTCCCCAATCCAG  722
               || |||||  | |  |  || ||  || | ||      | |  | ||||     ||||| 
Sbjct  758981  GCGGCAAACCCGATGAGACGCTCGGCAAAGGTGTCGAGACCGGCCTTGT---TGATCCAT  759037

Query  723     CGCAAGGCCCAGTCAGCCTTCTTCTTCACACAAGGCATAGTTTCAATAGCATTGAAGAGA  782
               |||| ||||||||| ||||| ||||| ||  | ||||| || || || ||   ||| || 
Sbjct  759038  CGCATGGCCCAGTCGGCCTTTTTCTTGACCGACGGCATCGTGTCGATGGCGCGGAACAGG  759097

Query  783     TATTCTCTTTCCTTGGGATCTTTAATGTAAGTGTCAATAAGGAG  826
               || ||  ||||  |||| || || |  || ||||| || | |||
Sbjct  759098  TAGTCCTTTTCGATGGGGTCCTTGACATAGGTGTCGATCAAGAG  759141


 Score = 115 bits (127),  Expect = 1e-23
 Identities = 204/297 (69%), Gaps = 8/297 (3%)
 Strand=Plus/Plus

Query  849     TTTTCCATGGCAATTTGGAAGCCATAGAAACAGCGGGCCTCTGTAACTTGAACTTCTTGG  908
               || ||||||||||| ||||| ||||||||  | ||||||||||  | ||| || ||    
Sbjct  759348  TTCTCCATGGCAATCTGGAACCCATAGAATGATCGGGCCTCTGGCAGTTGCACCTCGGTC  759407

Query  909     CTAAATCGCTCCACCAAGTTCTCATTGACTATGCCATCACTCGCTGCAAAGAAAGCCAGA  968
                |||| ||  |  ||| ||||||   ||| || ||||| || || || || || ||||| 
Sbjct  759408  ATAAAGCGACCGGCCAGGTTCTCGGCGACGATACCATCGCTGGCGGCGAAAAAGGCCAGC  759467

Query  969     ACGTGAGATATAAAATGTCTCTCATCGGGTTTCAGAG----CTTCCCAGTGCTGAATATC  1024
               || ||    |||||||| | ||| |||    ||||||      ||||| |||   || ||
Sbjct  759468  ACATGCTTGATAAAATGGCGCTCGTCG----TCAGAGAGACGCTCCCAATGCGTCATGTC  759523

Query  1025    CTTGGAAAGGTCCACCTCCTCGGCAGTCCAAAAGGAGGCCTCGGCTTTCTTGTACATCTG  1084
                  |   || || | ||||||||| | ||| || || |||||||| || |||||||||| 
Sbjct  759524  GCCGCTGAGATCAATCTCCTCGGCGGGCCAGAATGATGCCTCGGCCTTTTTGTACATCTC  759583

Query  1085    CCAGATATCATGGTACTCGATGGGAAAGACAACGAAGCGGCGGGGGTTTTCTCTCAG  1141
               |||||| |   ||||    ||||| || |  ||||| ||   |||||| || | |||
Sbjct  759584  CCAGATGTGCGGGTAGCGTATGGGGAACAAGACGAAACGATTGGGGTTGTCGCGCAG  759640


 Score = 38.3 bits (41),  Expect = 2.6
 Identities = 22/23 (96%), Gaps = 0/23 (0%)
 Strand=Plus/Minus

Query  929      CTCATTGACTATGCCATCACTCG  951
                |||||||||||||||||| ||||
Sbjct  1360858  CTCATTGACTATGCCATCGCTCG  1360836


>MG011691.1 Pandoravirus macleodensis, complete genome
Length=1838258

 Score = 139 bits (153),  Expect = 1e-30
 Identities = 385/584 (66%), Gaps = 15/584 (3%)
 Strand=Plus/Plus

Query  252     TACTCGCCTACTCGCTTCTCAAAGAAGTTTGTCTTTCCTTCTAGTGAGATATTTTCCATG  311
               |||||||| || ||   ||| || ||||| ||||| || || || |||||  | ||||| 
Sbjct  758564  TACTCGCCGACGCGTCGCTCGAAAAAGTTGGTCTTGCCGTCGAGCGAGATCATCTCCATC  758623

Query  312     AAGTCAAACGGATTTTCTACTCTGAAAATCTTGTTAAAACCCAGCTCCAGCATAAGCCTG  371
                |    ||||| ||  |  |  || |    |||    | || ||| |||  |  || | |
Sbjct  758624  CACGGGAACGGGTTGGCGGCATTGTAGTGTTTGGCGCATCCGAGCGCCACGAGCAGTCGG  758683

Query  372     TCGGCCACAAACTCAATGTACTGCTTCATCAAAGTGCAG--TTCATCCCGATGAGCTTCA  429
               ||||| ||||||||||||||||    ||| |  || |||  ||||| || ||||||  ||
Sbjct  758684  TCGGCGACAAACTCAATGTACTCGCACATGAG-GT-CAGCGTTCATGCCAATGAGCGCCA  758741

Query  430     CGGGCAAGGCCTCCGTGAGGAACTCCTGCTCTATCCTAACGGCGTTGGTGATTATCTCTC  489
               | || |  |  || ||||  |||||||  || ||    ||||| | |||||| ||||   
Sbjct  758742  CCGGAAGCGATTCGGTGACAAACTCCTTTTCAATATCGACGGCCTCGGTGATGATCTGCA  758801

Query  490     GGACCCTCTGCTCCGCTGGCTTGTGTACCAGGTGCTTGAACATCAGGCAGGCAAAGTCAC  549
               ||  |   |   |||  ||| |||  || ||   |  | | | ||| || |||||||| |
Sbjct  758802  GGGGCACGTCGACCGACGGCCTGTTGACGAGCATCGAGTAGAGCAGACATGCAAAGTCGC  758861

Query  550     AGTGTAAACCCTCGTCTCTGCTAATAAGCTCATTGGAAAATGTAAGGCCCGGCATCAGCC  609
               |||| |  |||||||| |     || | |||||||||||| || ||||| ||||| || |
Sbjct  758862  AGTGGAGGCCCTCGTCGCGTGAGATCAACTCATTGGAAAACGTGAGGCCGGGCATGAGGC  758921

Query  610     CCCGTTTCTTGAGCCAGAATATCGATGCAAAAG-AACCGGAAAAGAAGATTCCTTCTACG  668
               | || ||||||||||| || || |  |||||||   || || || ||||| || || |||
Sbjct  758922  CGCGCTTCTTGAGCCAAAAGAT-GGCGCAAAAGCTGCCCGAGAAAAAGATGCCCTCGACG  758980

Query  669     GCAGCAAAGGCCACAACGCGTTCTCCATACGT------AGCCTCTTTGTCCCCAATCCAG  722
               || |||||  | |  |  || ||  || | ||      | |  | ||||     ||||| 
Sbjct  758981  GCGGCAAACCCGATGAGACGCTCGGCAAAGGTGTCGAGACCGGCCTTGT---TGATCCAT  759037

Query  723     CGCAAGGCCCAGTCAGCCTTCTTCTTCACACAAGGCATAGTTTCAATAGCATTGAAGAGA  782
               |||| ||||||||| ||||| ||||| ||  | ||||| || || || ||   ||| || 
Sbjct  759038  CGCATGGCCCAGTCGGCCTTTTTCTTGACCGACGGCATCGTGTCGATGGCGCGGAACAGG  759097

Query  783     TATTCTCTTTCCTTGGGATCTTTAATGTAAGTGTCAATAAGGAG  826
               || ||  ||||  |||| || || |  || ||||| || | |||
Sbjct  759098  TAGTCCTTTTCGATGGGGTCCTTGACATAGGTGTCGATCAAGAG  759141


 Score = 115 bits (127),  Expect = 1e-23
 Identities = 204/297 (69%), Gaps = 8/297 (3%)
 Strand=Plus/Plus

Query  849     TTTTCCATGGCAATTTGGAAGCCATAGAAACAGCGGGCCTCTGTAACTTGAACTTCTTGG  908
               || ||||||||||| ||||| ||||||||  | ||||||||||  | ||| || ||    
Sbjct  759348  TTCTCCATGGCAATCTGGAACCCATAGAATGATCGGGCCTCTGGCAGTTGCACCTCGGTC  759407

Query  909     CTAAATCGCTCCACCAAGTTCTCATTGACTATGCCATCACTCGCTGCAAAGAAAGCCAGA  968
                |||| ||  |  ||| ||||||   ||| || ||||| || || || || || ||||| 
Sbjct  759408  ATAAAGCGACCGGCCAGGTTCTCGGCGACGATACCATCGCTGGCGGCGAAAAAGGCCAGC  759467

Query  969     ACGTGAGATATAAAATGTCTCTCATCGGGTTTCAGAG----CTTCCCAGTGCTGAATATC  1024
               || ||    |||||||| | ||| |||    ||||||      ||||| |||   || ||
Sbjct  759468  ACATGCTTGATAAAATGGCGCTCGTCG----TCAGAGAGACGCTCCCAATGCGTCATGTC  759523

Query  1025    CTTGGAAAGGTCCACCTCCTCGGCAGTCCAAAAGGAGGCCTCGGCTTTCTTGTACATCTG  1084
                  |   || || | ||||||||| | ||| || || |||||||| || |||||||||| 
Sbjct  759524  GCCGCTGAGATCAATCTCCTCGGCGGGCCAGAATGATGCCTCGGCCTTTTTGTACATCTC  759583

Query  1085    CCAGATATCATGGTACTCGATGGGAAAGACAACGAAGCGGCGGGGGTTTTCTCTCAG  1141
               |||||| |   ||||    ||||| || |  ||||| ||   |||||| || | |||
Sbjct  759584  CCAGATGTGCGGGTAGCGTATGGGGAACAAGACGAAACGATTGGGGTTGTCGCGCAG  759640


 Score = 38.3 bits (41),  Expect = 2.6
 Identities = 22/23 (96%), Gaps = 0/23 (0%)
 Strand=Plus/Minus

Query  929      CTCATTGACTATGCCATCACTCG  951
                |||||||||||||||||| ||||
Sbjct  1360858  CTCATTGACTATGCCATCGCTCG  1360836


>NC_013668.3 Anguillid herpesvirus 1, complete genome
Length=248526

 Score = 138 bits (152),  Expect = 1e-30
 Identities = 480/737 (65%), Gaps = 13/737 (2%)
 Strand=Plus/Plus

Query  266     CTTCTCAAAGAAGTTTGTCTTTCCTTCTAGTGAGATATT--TTCCATGAAGTCAAACGGA  323
               |||||| || ||||| ||||| || || | || ||||||  |||||||||  | || || 
Sbjct  159649  CTTCTCGAAAAAGTTGGTCTTGCCCTCCA-TG-GATATTGATTCCATGAACCCGAATGGG  159706

Query  324     TTTTCTACTCTGAAAAT-CTTGTTAAAACCCAGCTCCAGCATAAGCCTGTCGGCCACAAA  382
               || |  ||  ||| |   |||   ||| || ||  ||  ||  | |||||| ||||||||
Sbjct  159707  TTCTTCACG-TGATAGCGCTTCGGAAATCCGAGAGCCGCCAGCAACCTGTCTGCCACAAA  159765

Query  383     CTCAATGTA-CTGCTTCATCAAAGTGCAGTTCATCCCGATGAGCTTCACGGGCAAGGCCT  441
                || ||||| || |  ||||      ||||| ||||| |  ||| | ||||| |  || |
Sbjct  159766  TTCGATGTAGCTACA-CATCTGCTCACAGTTGATCCCCAGCAGCCTAACGGGGAGCGCTT  159824

Query  442     CCGTGAGGAACTCCTGCTCTATCCTAACGGCGTTGGTGATTATCTCTCGGACCCTCTGCT  501
               |||  || ||||||| ||| |||   || || | ||| |  ||||    ||| |  |  |
Sbjct  159825  CCGACAGAAACTCCTTCTCAATCTCGACCGCTTCGGTCACAATCTGCGAGACACGTTCGT  159884

Query  502     CCGCTGGCTTGTGTACCAGGTG---CTTGAACATCAGGCAGGCAAAGTCACAGTGTAAAC  558
                | | ||||||   |  | |||   ||| ||||  ||||| |||||||| ||||| |  |
Sbjct  159885  ACCCCGGCTTGCCCAAAATGTGGTCCTTAAACAGGAGGCACGCAAAGTCGCAGTGCAGTC  159944

Query  559     CCTCGTCTCTGCTAATAAGCTCATTGGAAAATGTAAGGCCCGGCATCAGCCCCCGTTTCT  618
               ||||||| |     || | ||| ||||| |   | ||||||||||| | ||| ||    |
Sbjct  159945  CCTCGTCCCGAGAGATGAACTCGTTGGACATGATGAGGCCCGGCATGATCCCACGCGGTT  160004

Query  619     TGAGCCAGAATATCGATGCAAAAGAACCGGAAAAGAAGATTCCTTCTACGGCAGCAAAGG  678
               ||||||| || || |  ||||||| ||||  ||| ||||| || || ||||| ||||| |
Sbjct  160005  TGAGCCAAAAAATGGCCGCAAAAGCACCGCTAAAAAAGATCCCCTCCACGGCCGCAAACG  160064

Query  679     CCACAACGCGTTCTCCATACGTAGCCTCTTTGTCCCCAATCCAGCGCAAGGCCCAGTCAG  738
               |||| |  |  || ||| | |  || |   ||||     |||| |    |||||| ||||
Sbjct  160065  CCACGAGCCTCTCACCAAAAGAGGCGTTGGTGTCATGGGTCCACCTTTTGGCCCATTCAG  160124

Query  739     CCTTCTTCTTCACACAAGGCATAGTTTCAATAGCATTGAAGAGATAT-TCTCTTTCCTTG  797
               |||||||    |  || |||||    || |  || || || | || | ||    ||||| 
Sbjct  160125  CCTTCTTTGCGATGCACGGCATGCGCTCGACGGCGTTAAACA-ATCTGTCCTGCTCCTTC  160183

Query  798     GGATCTTTAATGTAAGTGTCAATAAGGAGACTGTACATTTCAGAGTGTATGTTTTCCATG  857
                 ||| || ||   |||  |||| ||      ||||||||| | ||| |  ||||| |||
Sbjct  160184  ACATCCTTGATCAGAGTAGCAATCAGCTTCGAGTACATTTCTGCGTGCACATTTTCGATG  160243

Query  858     GCAATTTGGAAGCCATAGAAACAGCGGGCCTCTGTAACTTGAACTTCTTGGCTAAATCGC  917
               || || || |||   |||||| |    |||||   |   || || || ||  | || |  
Sbjct  160244  GCCATCTGAAAGTTGTAGAAATATGTCGCCTCCAGATACTGCACCTCCTGTGTGAACCTT  160303

Query  918     TCCACCAAGTTCTCATTGACTATGCCATCACTCGCTGCAAAGAAAGCCAGAACGTGAGAT  977
               |   |||  ||  |||| || |  || ||    || |||||||||||||  |||||||| 
Sbjct  160304  TGACCCAGATTGGCATTAACCAACCCGTCGGCGGCCGCAAAGAAAGCCAACACGTGAGAG  160363

Query  978     ATAAAATGTCTCTCATC  994
               || ||||||||||| ||
Sbjct  160364  ATGAAATGTCTCTCGTC  160380


>FJ940765.3 Anguillid herpesvirus 1 strain 500138, complete genome
Length=248526

 Score = 138 bits (152),  Expect = 1e-30
 Identities = 480/737 (65%), Gaps = 13/737 (2%)
 Strand=Plus/Plus

Query  266     CTTCTCAAAGAAGTTTGTCTTTCCTTCTAGTGAGATATT--TTCCATGAAGTCAAACGGA  323
               |||||| || ||||| ||||| || || | || ||||||  |||||||||  | || || 
Sbjct  159649  CTTCTCGAAAAAGTTGGTCTTGCCCTCCA-TG-GATATTGATTCCATGAACCCGAATGGG  159706

Query  324     TTTTCTACTCTGAAAAT-CTTGTTAAAACCCAGCTCCAGCATAAGCCTGTCGGCCACAAA  382
               || |  ||  ||| |   |||   ||| || ||  ||  ||  | |||||| ||||||||
Sbjct  159707  TTCTTCACG-TGATAGCGCTTCGGAAATCCGAGAGCCGCCAGCAACCTGTCTGCCACAAA  159765

Query  383     CTCAATGTA-CTGCTTCATCAAAGTGCAGTTCATCCCGATGAGCTTCACGGGCAAGGCCT  441
                || ||||| || |  ||||      ||||| ||||| |  ||| | ||||| |  || |
Sbjct  159766  TTCGATGTAGCTACA-CATCTGCTCACAGTTGATCCCCAGCAGCCTAACGGGGAGCGCTT  159824

Query  442     CCGTGAGGAACTCCTGCTCTATCCTAACGGCGTTGGTGATTATCTCTCGGACCCTCTGCT  501
               |||  || ||||||| ||| |||   || || | ||| |  ||||    ||| |  |  |
Sbjct  159825  CCGACAGAAACTCCTTCTCAATCTCGACCGCTTCGGTCACAATCTGCGAGACACGTTCGT  159884

Query  502     CCGCTGGCTTGTGTACCAGGTG---CTTGAACATCAGGCAGGCAAAGTCACAGTGTAAAC  558
                | | ||||||   |  | |||   ||| ||||  ||||| |||||||| ||||| |  |
Sbjct  159885  ACCCCGGCTTGCCCAAAATGTGGTCCTTAAACAGGAGGCACGCAAAGTCGCAGTGCAGTC  159944

Query  559     CCTCGTCTCTGCTAATAAGCTCATTGGAAAATGTAAGGCCCGGCATCAGCCCCCGTTTCT  618
               ||||||| |     || | ||| ||||| |   | ||||||||||| | ||| ||    |
Sbjct  159945  CCTCGTCCCGAGAGATGAACTCGTTGGACATGATGAGGCCCGGCATGATCCCACGCGGTT  160004

Query  619     TGAGCCAGAATATCGATGCAAAAGAACCGGAAAAGAAGATTCCTTCTACGGCAGCAAAGG  678
               ||||||| || || |  ||||||| ||||  ||| ||||| || || ||||| ||||| |
Sbjct  160005  TGAGCCAAAAAATGGCCGCAAAAGCACCGCTAAAAAAGATCCCCTCCACGGCCGCAAACG  160064

Query  679     CCACAACGCGTTCTCCATACGTAGCCTCTTTGTCCCCAATCCAGCGCAAGGCCCAGTCAG  738
               |||| |  |  || ||| | |  || |   ||||     |||| |    |||||| ||||
Sbjct  160065  CCACGAGCCTCTCACCAAAAGAGGCGTTGGTGTCATGGGTCCACCTTTTGGCCCATTCAG  160124

Query  739     CCTTCTTCTTCACACAAGGCATAGTTTCAATAGCATTGAAGAGATAT-TCTCTTTCCTTG  797
               |||||||    |  || |||||    || |  || || || | || | ||    ||||| 
Sbjct  160125  CCTTCTTTGCGATGCACGGCATGCGCTCGACGGCGTTAAACA-ATCTGTCCTGCTCCTTC  160183

Query  798     GGATCTTTAATGTAAGTGTCAATAAGGAGACTGTACATTTCAGAGTGTATGTTTTCCATG  857
                 ||| || ||   |||  |||| ||      ||||||||| | ||| |  ||||| |||
Sbjct  160184  ACATCCTTGATCAGAGTAGCAATCAGCTTCGAGTACATTTCTGCGTGCACATTTTCGATG  160243

Query  858     GCAATTTGGAAGCCATAGAAACAGCGGGCCTCTGTAACTTGAACTTCTTGGCTAAATCGC  917
               || || || |||   |||||| |    |||||   |   || || || ||  | || |  
Sbjct  160244  GCCATCTGAAAGTTGTAGAAATATGTCGCCTCCAGATACTGCACCTCCTGTGTGAACCTT  160303

Query  918     TCCACCAAGTTCTCATTGACTATGCCATCACTCGCTGCAAAGAAAGCCAGAACGTGAGAT  977
               |   |||  ||  |||| || |  || ||    || |||||||||||||  |||||||| 
Sbjct  160304  TGACCCAGATTGGCATTAACCAACCCGTCGGCGGCCGCAAAGAAAGCCAACACGTGAGAG  160363

Query  978     ATAAAATGTCTCTCATC  994
               || ||||||||||| ||
Sbjct  160364  ATGAAATGTCTCTCGTC  160380


>NC_013668.3 Anguillid herpesvirus 1, complete genome
Length=248526

 Score = 138 bits (152),  Expect = 1e-30
 Identities = 480/737 (65%), Gaps = 13/737 (2%)
 Strand=Plus/Plus

Query  266     CTTCTCAAAGAAGTTTGTCTTTCCTTCTAGTGAGATATT--TTCCATGAAGTCAAACGGA  323
               |||||| || ||||| ||||| || || | || ||||||  |||||||||  | || || 
Sbjct  159649  CTTCTCGAAAAAGTTGGTCTTGCCCTCCA-TG-GATATTGATTCCATGAACCCGAATGGG  159706

Query  324     TTTTCTACTCTGAAAAT-CTTGTTAAAACCCAGCTCCAGCATAAGCCTGTCGGCCACAAA  382
               || |  ||  ||| |   |||   ||| || ||  ||  ||  | |||||| ||||||||
Sbjct  159707  TTCTTCACG-TGATAGCGCTTCGGAAATCCGAGAGCCGCCAGCAACCTGTCTGCCACAAA  159765

Query  383     CTCAATGTA-CTGCTTCATCAAAGTGCAGTTCATCCCGATGAGCTTCACGGGCAAGGCCT  441
                || ||||| || |  ||||      ||||| ||||| |  ||| | ||||| |  || |
Sbjct  159766  TTCGATGTAGCTACA-CATCTGCTCACAGTTGATCCCCAGCAGCCTAACGGGGAGCGCTT  159824

Query  442     CCGTGAGGAACTCCTGCTCTATCCTAACGGCGTTGGTGATTATCTCTCGGACCCTCTGCT  501
               |||  || ||||||| ||| |||   || || | ||| |  ||||    ||| |  |  |
Sbjct  159825  CCGACAGAAACTCCTTCTCAATCTCGACCGCTTCGGTCACAATCTGCGAGACACGTTCGT  159884

Query  502     CCGCTGGCTTGTGTACCAGGTG---CTTGAACATCAGGCAGGCAAAGTCACAGTGTAAAC  558
                | | ||||||   |  | |||   ||| ||||  ||||| |||||||| ||||| |  |
Sbjct  159885  ACCCCGGCTTGCCCAAAATGTGGTCCTTAAACAGGAGGCACGCAAAGTCGCAGTGCAGTC  159944

Query  559     CCTCGTCTCTGCTAATAAGCTCATTGGAAAATGTAAGGCCCGGCATCAGCCCCCGTTTCT  618
               ||||||| |     || | ||| ||||| |   | ||||||||||| | ||| ||    |
Sbjct  159945  CCTCGTCCCGAGAGATGAACTCGTTGGACATGATGAGGCCCGGCATGATCCCACGCGGTT  160004

Query  619     TGAGCCAGAATATCGATGCAAAAGAACCGGAAAAGAAGATTCCTTCTACGGCAGCAAAGG  678
               ||||||| || || |  ||||||| ||||  ||| ||||| || || ||||| ||||| |
Sbjct  160005  TGAGCCAAAAAATGGCCGCAAAAGCACCGCTAAAAAAGATCCCCTCCACGGCCGCAAACG  160064

Query  679     CCACAACGCGTTCTCCATACGTAGCCTCTTTGTCCCCAATCCAGCGCAAGGCCCAGTCAG  738
               |||| |  |  || ||| | |  || |   ||||     |||| |    |||||| ||||
Sbjct  160065  CCACGAGCCTCTCACCAAAAGAGGCGTTGGTGTCATGGGTCCACCTTTTGGCCCATTCAG  160124

Query  739     CCTTCTTCTTCACACAAGGCATAGTTTCAATAGCATTGAAGAGATAT-TCTCTTTCCTTG  797
               |||||||    |  || |||||    || |  || || || | || | ||    ||||| 
Sbjct  160125  CCTTCTTTGCGATGCACGGCATGCGCTCGACGGCGTTAAACA-ATCTGTCCTGCTCCTTC  160183

Query  798     GGATCTTTAATGTAAGTGTCAATAAGGAGACTGTACATTTCAGAGTGTATGTTTTCCATG  857
                 ||| || ||   |||  |||| ||      ||||||||| | ||| |  ||||| |||
Sbjct  160184  ACATCCTTGATCAGAGTAGCAATCAGCTTCGAGTACATTTCTGCGTGCACATTTTCGATG  160243

Query  858     GCAATTTGGAAGCCATAGAAACAGCGGGCCTCTGTAACTTGAACTTCTTGGCTAAATCGC  917
               || || || |||   |||||| |    |||||   |   || || || ||  | || |  
Sbjct  160244  GCCATCTGAAAGTTGTAGAAATATGTCGCCTCCAGATACTGCACCTCCTGTGTGAACCTT  160303

Query  918     TCCACCAAGTTCTCATTGACTATGCCATCACTCGCTGCAAAGAAAGCCAGAACGTGAGAT  977
               |   |||  ||  |||| || |  || ||    || |||||||||||||  |||||||| 
Sbjct  160304  TGACCCAGATTGGCATTAACCAACCCGTCGGCGGCCGCAAAGAAAGCCAACACGTGAGAG  160363

Query  978     ATAAAATGTCTCTCATC  994
               || ||||||||||| ||
Sbjct  160364  ATGAAATGTCTCTCGTC  160380


>FJ940765.3 Anguillid herpesvirus 1 strain 500138, complete genome
Length=248526

 Score = 138 bits (152),  Expect = 1e-30
 Identities = 480/737 (65%), Gaps = 13/737 (2%)
 Strand=Plus/Plus

Query  266     CTTCTCAAAGAAGTTTGTCTTTCCTTCTAGTGAGATATT--TTCCATGAAGTCAAACGGA  323
               |||||| || ||||| ||||| || || | || ||||||  |||||||||  | || || 
Sbjct  159649  CTTCTCGAAAAAGTTGGTCTTGCCCTCCA-TG-GATATTGATTCCATGAACCCGAATGGG  159706

Query  324     TTTTCTACTCTGAAAAT-CTTGTTAAAACCCAGCTCCAGCATAAGCCTGTCGGCCACAAA  382
               || |  ||  ||| |   |||   ||| || ||  ||  ||  | |||||| ||||||||
Sbjct  159707  TTCTTCACG-TGATAGCGCTTCGGAAATCCGAGAGCCGCCAGCAACCTGTCTGCCACAAA  159765

Query  383     CTCAATGTA-CTGCTTCATCAAAGTGCAGTTCATCCCGATGAGCTTCACGGGCAAGGCCT  441
                || ||||| || |  ||||      ||||| ||||| |  ||| | ||||| |  || |
Sbjct  159766  TTCGATGTAGCTACA-CATCTGCTCACAGTTGATCCCCAGCAGCCTAACGGGGAGCGCTT  159824

Query  442     CCGTGAGGAACTCCTGCTCTATCCTAACGGCGTTGGTGATTATCTCTCGGACCCTCTGCT  501
               |||  || ||||||| ||| |||   || || | ||| |  ||||    ||| |  |  |
Sbjct  159825  CCGACAGAAACTCCTTCTCAATCTCGACCGCTTCGGTCACAATCTGCGAGACACGTTCGT  159884

Query  502     CCGCTGGCTTGTGTACCAGGTG---CTTGAACATCAGGCAGGCAAAGTCACAGTGTAAAC  558
                | | ||||||   |  | |||   ||| ||||  ||||| |||||||| ||||| |  |
Sbjct  159885  ACCCCGGCTTGCCCAAAATGTGGTCCTTAAACAGGAGGCACGCAAAGTCGCAGTGCAGTC  159944

Query  559     CCTCGTCTCTGCTAATAAGCTCATTGGAAAATGTAAGGCCCGGCATCAGCCCCCGTTTCT  618
               ||||||| |     || | ||| ||||| |   | ||||||||||| | ||| ||    |
Sbjct  159945  CCTCGTCCCGAGAGATGAACTCGTTGGACATGATGAGGCCCGGCATGATCCCACGCGGTT  160004

Query  619     TGAGCCAGAATATCGATGCAAAAGAACCGGAAAAGAAGATTCCTTCTACGGCAGCAAAGG  678
               ||||||| || || |  ||||||| ||||  ||| ||||| || || ||||| ||||| |
Sbjct  160005  TGAGCCAAAAAATGGCCGCAAAAGCACCGCTAAAAAAGATCCCCTCCACGGCCGCAAACG  160064

Query  679     CCACAACGCGTTCTCCATACGTAGCCTCTTTGTCCCCAATCCAGCGCAAGGCCCAGTCAG  738
               |||| |  |  || ||| | |  || |   ||||     |||| |    |||||| ||||
Sbjct  160065  CCACGAGCCTCTCACCAAAAGAGGCGTTGGTGTCATGGGTCCACCTTTTGGCCCATTCAG  160124

Query  739     CCTTCTTCTTCACACAAGGCATAGTTTCAATAGCATTGAAGAGATAT-TCTCTTTCCTTG  797
               |||||||    |  || |||||    || |  || || || | || | ||    ||||| 
Sbjct  160125  CCTTCTTTGCGATGCACGGCATGCGCTCGACGGCGTTAAACA-ATCTGTCCTGCTCCTTC  160183

Query  798     GGATCTTTAATGTAAGTGTCAATAAGGAGACTGTACATTTCAGAGTGTATGTTTTCCATG  857
                 ||| || ||   |||  |||| ||      ||||||||| | ||| |  ||||| |||
Sbjct  160184  ACATCCTTGATCAGAGTAGCAATCAGCTTCGAGTACATTTCTGCGTGCACATTTTCGATG  160243

Query  858     GCAATTTGGAAGCCATAGAAACAGCGGGCCTCTGTAACTTGAACTTCTTGGCTAAATCGC  917
               || || || |||   |||||| |    |||||   |   || || || ||  | || |  
Sbjct  160244  GCCATCTGAAAGTTGTAGAAATATGTCGCCTCCAGATACTGCACCTCCTGTGTGAACCTT  160303

Query  918     TCCACCAAGTTCTCATTGACTATGCCATCACTCGCTGCAAAGAAAGCCAGAACGTGAGAT  977
               |   |||  ||  |||| || |  || ||    || |||||||||||||  |||||||| 
Sbjct  160304  TGACCCAGATTGGCATTAACCAACCCGTCGGCGGCCGCAAAGAAAGCCAACACGTGAGAG  160363

Query  978     ATAAAATGTCTCTCATC  994
               || ||||||||||| ||
Sbjct  160364  ATGAAATGTCTCTCGTC  160380


>MK689686.1 Red seabream iridovirus isolate KagYT-96, complete 
genome
Length=112710

 Score = 133 bits (147),  Expect = 4e-29
 Identities = 565/870 (65%), Gaps = 47/870 (5%)
 Strand=Plus/Minus

Query  237    ACTCCCATCCTCTGATACTCGCCTACTCGCTTCTCAAAGAAGTTTGTCTTTCCTTCTAGT  296
              || ||||| | |||||| || | ||| ||   ||||||||||||||| || ||||| |  
Sbjct  24098  ACACCCATTCGCTGATATTCACTTACACGGCGCTCAAAGAAGTTTGTTTTACCTTCAATG  24039

Query  297    GAGATATTTTCCATGAAGTCAAACGGATTTTCTACTCTGAAAATCTTGTTAAAACCCAG-  355
                 || || ||||| || ||||| |||||  | ||  |  | ||||||  | ||||||| 
Sbjct  24038  CTAATGTTATCCATAAAATCAAATGGATTGCCAACGTTATACATCTTGGCATAACCCAGG  23979

Query  356    --CTCCAGCATAAGCCTGTCGGCCACAAACTCAATGTACTGCTTCATCAAAGT-GCAGTT  412
                 || |||   || |  || || |||||||  || ||| | ||||| |  ||  |  ||
Sbjct  23978  GCATCAAGC---AGGCGATCTGCAACAAACTGTATATACAGTTTCAT-ACTGTCACTATT  23923

Query  413    CATCCCGA-TGAGCTTCACGGGCAAGGCCTCCGTGAGGAACTCCTGCTCTATCCTAACGG  471
              ||| || | | ||  |  |   ||  |||||   || |||| |   ||| ||   |||||
Sbjct  23922  CATTCCAAGTAAGGGTGTC-TTCAGTGCCTCTCGGAAGAACGCTGTCTCAATGTCAACGG  23864

Query  472    CGTTGGTGATTATCTC--TCGGACCCTCTGCTCCGCTGGCTTGTGTACCAGGTGCTTGAA  529
              | |  |  || || ||   || | | ||  ||     || || |   |||  ||  | ||
Sbjct  23863  CATCAGATATGATTTCATGCGCATCATC--CTGACACGGTTTATTGGCCATTTGTCTAAA  23806

Query  530    CATCAGGCAGGCAAAGTCACAGTGTAAACCCTCGTCTCTGCTAATAAGCTCATTGGAAAA  589
              || ||  || |||||||||||||||| ||| ||||| | |||||| | ||||||||||||
Sbjct  23805  CAGCATACAAGCAAAGTCACAGTGTAGACCTTCGTCACGGCTAATCAACTCATTGGAAAA  23746

Query  590    TGTAAGGCCCGGCATCAGCCCCCGTTTCTTGAGCCAGAATATCGATGCAAAAGAACCGGA  649
               |  |  || ||||| ||    |||||||| ||||||||||| |  ||||| || |||||
Sbjct  23745  CGCCAACCCTGGCATGAGAGAACGTTTCTTCAGCCAGAATATGGCCGCAAATGACCCGGA  23686

Query  650    AAAGAAGATTCCTTCTACGGCAGCAAAGGCCA-CA-ACGCGTTCTCCATACGTAGCCTCT  707
              ||| | ||  ||||| || ||||||||||||| || ||| |||  | |||    || | |
Sbjct  23685  AAACATGACGCCTTCGACAGCAGCAAAGGCCAGCAGACGTGTT-GCGATA---GGCTTGT  23630

Query  708    TTGTCCCCAATCCAGC------GCAAGGCCCAGTCAGCCTTCTTCTTCACACAAGGCATA  761
               |||  |  || ||||      |||  ||||| |  |||||    || ||||| ||||||
Sbjct  23629  GTGTGGC--ATTCAGCCATTGTGCA--GCCCACTGCGCCTTGGCTTTGACACATGGCATA  23574

Query  762    GTTTCAATAGCATTGAAGAGATATTCTCTTTCCTTGGGATCTTTA---ATGTAAGTGTCA  818
                ||||   ||  |||| | | || |     |||     ||||||   |   | |||  |
Sbjct  23573  TCTTCAGCCGC--TGAAAACA-ATGC---GGCCTGATTCTCTTTAGCTACTAATGTGATA  23520

Query  819    ATAAGGAGACTGTACATTTCAGAGTGTATGTTTTCCATGGCAATTTGGAAGCCATAGAAA  878
              || |   || | ||||||||||  ||||| ||||| || || |  || || |||||||| 
Sbjct  23519  ATCAACTGAGTATACATTTCAGCATGTATATTTTCTATCGCCACCTGAAACCCATAGAAC  23460

Query  879    CAGCGGGCCTCTGTAACTTG---AACTT-CTTGGCTAAATCGCTCCACCAAGTTCTCATT  934
                 | ||| |||| ||  ||   || || ||| || ||||  |  ||| | ||| ||   
Sbjct  23459  GCTCTGGCTTCTGGAATATGGTCAAGTTCCTTTGCGAAATTAC-ACACAAGGTTGTCGCC  23401

Query  935    GACTATGCCATCACTCGCTGCAAAGAAAGCCAGAACGTGAGATATAAAATGTCTCTCATC  994
               || ||||||||   |   |||||||| ||||| | |||||| || ||    |  ||| |
Sbjct  23400  TACAATGCCATCCGCCATCGCAAAGAATGCCAGTATGTGAGACATGAACCTGCGTTCAGC  23341

Query  995    GGGTTTCAG---AGCTTCCCAGTGCTGAATATCCTTGGAAAGGTCCACCTCCTCGGCAGT  1051
                   ||||   | ||  ||| ||  | | |||  |    || |||||||||||  ||||
Sbjct  23340  CTCCGTCAGTTTATCTGTCCAATGGCGTACATCGGTACTGAGATCCACCTCCTCAACAGT  23281

Query  1052   CCAAAAGGAGGCCTCGGCTTTCTTGTACAT  1081
              |||||| || ||  | || |||||||||||
Sbjct  23280  CCAAAAAGACGCTACTGCCTTCTTGTACAT  23251


>AY894343.1 Orange-spotted grouper iridovirus, complete genome
Length=112636

 Score = 133 bits (147),  Expect = 4e-29
 Identities = 565/870 (65%), Gaps = 47/870 (5%)
 Strand=Plus/Minus

Query  237    ACTCCCATCCTCTGATACTCGCCTACTCGCTTCTCAAAGAAGTTTGTCTTTCCTTCTAGT  296
              || ||||| | |||||| || | ||| ||   ||||||||||||||| || ||||| |  
Sbjct  24099  ACACCCATTCGCTGATATTCACTTACACGGCGCTCAAAGAAGTTTGTTTTACCTTCAATG  24040

Query  297    GAGATATTTTCCATGAAGTCAAACGGATTTTCTACTCTGAAAATCTTGTTAAAACCCAG-  355
                 || || ||||| || ||||| |||||  | ||  |  | ||||||  | ||||||| 
Sbjct  24039  CTAATGTTATCCATAAAATCAAATGGATTGCCAACGTTATACATCTTGGCATAACCCAGG  23980

Query  356    --CTCCAGCATAAGCCTGTCGGCCACAAACTCAATGTACTGCTTCATCAAAGT-GCAGTT  412
                 || |||   || |  || || |||||||  || ||| | ||||| |  ||  |  ||
Sbjct  23979  GCATCAAGC---AGGCGATCTGCAACAAACTGTATATACAGTTTCAT-ACTGTCACTATT  23924

Query  413    CATCCCGA-TGAGCTTCACGGGCAAGGCCTCCGTGAGGAACTCCTGCTCTATCCTAACGG  471
              ||| || | | ||  |  |   ||  |||||   || |||| |   ||| ||   |||||
Sbjct  23923  CATTCCAAGTAAGGGTGTC-TTCAGTGCCTCTCGGAAGAACGCTGTCTCAATGTCAACGG  23865

Query  472    CGTTGGTGATTATCTC--TCGGACCCTCTGCTCCGCTGGCTTGTGTACCAGGTGCTTGAA  529
              | |  |  || || ||   || | | ||  ||     || || |   |||  ||  | ||
Sbjct  23864  CATCAGATATGATTTCATGCGCATCATC--CTGACACGGTTTATTGGCCATTTGTCTAAA  23807

Query  530    CATCAGGCAGGCAAAGTCACAGTGTAAACCCTCGTCTCTGCTAATAAGCTCATTGGAAAA  589
              || ||  || |||||||||||||||| ||| ||||| | |||||| | ||||||||||||
Sbjct  23806  CAGCATACAAGCAAAGTCACAGTGTAGACCTTCGTCACGGCTAATCAACTCATTGGAAAA  23747

Query  590    TGTAAGGCCCGGCATCAGCCCCCGTTTCTTGAGCCAGAATATCGATGCAAAAGAACCGGA  649
               |  |  || ||||| ||    |||||||| ||||||||||| |  ||||| || |||||
Sbjct  23746  CGCCAACCCTGGCATGAGAGAACGTTTCTTCAGCCAGAATATGGCCGCAAATGACCCGGA  23687

Query  650    AAAGAAGATTCCTTCTACGGCAGCAAAGGCCA-CA-ACGCGTTCTCCATACGTAGCCTCT  707
              ||| | ||  ||||| || ||||||||||||| || ||| |||  | |||    || | |
Sbjct  23686  AAACATGACGCCTTCGACAGCAGCAAAGGCCAGCAGACGTGTT-GCGATA---GGCTTGT  23631

Query  708    TTGTCCCCAATCCAGC------GCAAGGCCCAGTCAGCCTTCTTCTTCACACAAGGCATA  761
               |||  |  || ||||      |||  ||||| |  |||||    || ||||| ||||||
Sbjct  23630  GTGTGGC--ATTCAGCCATTGTGCA--GCCCACTGCGCCTTGGCTTTGACACATGGCATA  23575

Query  762    GTTTCAATAGCATTGAAGAGATATTCTCTTTCCTTGGGATCTTTA---ATGTAAGTGTCA  818
                ||||   ||  |||| | | || |     |||     ||||||   |   | |||  |
Sbjct  23574  TCTTCAGCCGC--TGAAAACA-ATGC---GGCCTGATTCTCTTTAGCTACTAATGTGATA  23521

Query  819    ATAAGGAGACTGTACATTTCAGAGTGTATGTTTTCCATGGCAATTTGGAAGCCATAGAAA  878
              || |   || | ||||||||||  ||||| ||||| || || |  || || |||||||| 
Sbjct  23520  ATCAACTGAGTATACATTTCAGCATGTATATTTTCTATCGCCACCTGAAACCCATAGAAC  23461

Query  879    CAGCGGGCCTCTGTAACTTG---AACTT-CTTGGCTAAATCGCTCCACCAAGTTCTCATT  934
                 | ||| |||| ||  ||   || || ||| || ||||  |  ||| | ||| ||   
Sbjct  23460  GCTCTGGCTTCTGGAATATGGTCAAGTTCCTTTGCGAAATTAC-ACACAAGGTTGTCGCC  23402

Query  935    GACTATGCCATCACTCGCTGCAAAGAAAGCCAGAACGTGAGATATAAAATGTCTCTCATC  994
               || ||||||||   |   |||||||| ||||| | |||||| || ||    |  ||| |
Sbjct  23401  TACAATGCCATCCGCCATCGCAAAGAATGCCAGTATGTGAGACATGAACCTGCGTTCAGC  23342

Query  995    GGGTTTCAG---AGCTTCCCAGTGCTGAATATCCTTGGAAAGGTCCACCTCCTCGGCAGT  1051
                   ||||   | ||  ||| ||  | | |||  |    || |||||||||||  ||||
Sbjct  23341  CTCCGTCAGTTTATCTGTCCAATGGCGTACATCGGTACTGAGATCCACCTCCTCAACAGT  23282

Query  1052   CCAAAAGGAGGCCTCGGCTTTCTTGTACAT  1081
              |||||| || ||  | || |||||||||||
Sbjct  23281  CCAAAAAGACGCTACTGCCTTCTTGTACAT  23252


>AY532606.1 Rock bream iridovirus strain RBIV-KOR-TY1 from South 
Korea, complete genome
Length=112080

 Score = 133 bits (147),  Expect = 4e-29
 Identities = 381/572 (67%), Gaps = 33/572 (6%)
 Strand=Plus/Minus

Query  528    AACATCAGGCAGGCAAAGTCACAGTGTAAACCCTCGTCTCTGCTAATAAGCTCATTGGAA  587
              |||| ||  || |||||||||||||||| ||| ||||| | |||||| | ||||||||||
Sbjct  23636  AACAGCATACAAGCAAAGTCACAGTGTAGACCTTCGTCACGGCTAATCAACTCATTGGAA  23577

Query  588    AATGTAAGGCCCGGCATCAGCCCCCGTTTCTTGAGCCAGAATATCGATGCAAAAGAACCG  647
              || |  |  || ||||| ||    |||||||| ||||||||||| |  ||||| || |||
Sbjct  23576  AACGCCAACCCTGGCATGAGAGAACGTTTCTTCAGCCAGAATATGGCCGCAAATGACCCG  23517

Query  648    GAAAAGAAGATTCCTTCTACGGCAGCAAAGGCCA-CA-ACGCGTTCTCCATACGTAGCCT  705
              ||||| | ||  ||||| || ||||||||||||| || ||| |||  | |||    || |
Sbjct  23516  GAAAACATGACGCCTTCGACAGCAGCAAAGGCCAGCAGACGTGTT-GCGATA---GGCTT  23461

Query  706    CTTTGTCCCCAATCCAGC------GCAAGGCCCAGTCAGCCTTCTTCTTCACACAAGGCA  759
               | |||  |  || ||||      |||  ||||| |  |||||    || ||||| ||||
Sbjct  23460  GTGTGTGGC--ATTCAGCCATTGTGCA--GCCCACTGCGCCTTGGCTTTGACACATGGCA  23405

Query  760    TAGTTTCAATAGCATTGAAGAGATATTCTCTTTCCTTGGGATCTTTA---ATGTAAGTGT  816
              ||  ||||   ||  |||| | | || |     |||     ||||||   |   | ||| 
Sbjct  23404  TATCTTCAGCCGC--TGAAAACA-ATGC---GGCCTGATTCTCTTTAGCTACTAATGTGA  23351

Query  817    CAATAAGGAGACTGTACATTTCAGAGTGTATGTTTTCCATGGCAATTTGGAAGCCATAGA  876
               ||| |   || | ||||||||||  ||||| |||| ||| || |  || || |||||||
Sbjct  23350  TAATCAACTGAGTATACATTTCAGCATGTATATTTTTCATCGCCACCTGAAACCCATAGA  23291

Query  877    AACAGCGGGCCTCTGTAACTTG---AACTT-CTTGGCTAAATCGCTCCACCAAGTTCTCA  932
              |    | ||| |||| ||  ||   || || ||| || ||||  |  ||| | ||| || 
Sbjct  23290  ACGCTCTGGCTTCTGGAATATGGTCAAGTTCCTTTGCGAAATTAC-ACACAAGGTTGTCG  23232

Query  933    TTGACTATGCCATCACTCGCTGCAAAGAAAGCCAGAACGTGAGATATAAAATGTCTCTCA  992
                 || ||||||||   |   |||||||| ||||| | |||||| || ||    |  |||
Sbjct  23231  CCTACAATGCCATCCGCCATCGCAAAGAATGCCAGTATGTGAGACATGAACCTGCGTTCA  23172

Query  993    TCGGGTTTCAG---AGCTTCCCAGTGCTGAATATCCTTGGAAAGGTCCACCTCCTCGGCA  1049
               |     ||||   | ||  ||| ||  | | |||  |    || |||||||||||  ||
Sbjct  23171  GCCTCCGTCAGTTTATCTGTCCAATGGCGTACATCGGTACTGAGATCCACCTCCTCAACA  23112

Query  1050   GTCCAAAAGGAGGCCTCGGCTTTCTTGTACAT  1081
              |||||||| || ||  | || |||||||||||
Sbjct  23111  GTCCAAAAAGACGCTACTGCCTTCTTGTACAT  23080


 Score = 64.4 bits (70),  Expect = 2e-08
 Identities = 115/167 (69%), Gaps = 6/167 (4%)
 Strand=Plus/Minus

Query  237    ACTCCCATCCTCTGATACTCGCCTACTCGCTTCTCAAAGAAGTTTGTCTTTCCTTCTAGT  296
              || ||||| | |||||| || | ||| ||   ||||||||||||||| || ||||| |  
Sbjct  23927  ACACCCATTCGCTGATATTCACTTACACGGCGCTCAAAGAAGTTTGTTTTACCTTCAATG  23868

Query  297    GAGATATTTTCCATGAAGTCAAACGGATTTTCTACTCTGAAAATCTTGTTAAAACCCAG-  355
                 || || ||||| || ||||| |||||  | ||  |  | ||||||  | ||||||| 
Sbjct  23867  CTAATGTTATCCATAAAATCAAATGGATTGCCAACGTTATACATCTTGGCATAACCCAGG  23808

Query  356    --CTCCAGCATAAGCCTGTCGGCCACAAACTCAATGTACTGCTTCAT  400
                 || |||   || |  || || |||||||  || ||| | |||||
Sbjct  23807  GCATCAAGC---AGGCGATCTGCAACAAACTGTATATACAGTTTCAT  23764


>KT804738.1 Giant sea perch iridovirus - K1 isolate GSIV-K1, complete 
genome
Length=112565

 Score = 133 bits (147),  Expect = 4e-29
 Identities = 565/870 (65%), Gaps = 47/870 (5%)
 Strand=Plus/Minus

Query  237    ACTCCCATCCTCTGATACTCGCCTACTCGCTTCTCAAAGAAGTTTGTCTTTCCTTCTAGT  296
              || ||||| | |||||| || | ||| ||   ||||||||||||||| || ||||| |  
Sbjct  24051  ACACCCATTCGCTGATATTCACTTACACGGCGCTCAAAGAAGTTTGTTTTACCTTCAATG  23992

Query  297    GAGATATTTTCCATGAAGTCAAACGGATTTTCTACTCTGAAAATCTTGTTAAAACCCAG-  355
                 || || ||||| || ||||| |||||  | ||  |  | ||||||  | ||||||| 
Sbjct  23991  CTAATGTTATCCATAAAATCAAATGGATTGCCAACGTTATACATCTTGGCATAACCCAGG  23932

Query  356    --CTCCAGCATAAGCCTGTCGGCCACAAACTCAATGTACTGCTTCATCAAAGT-GCAGTT  412
                 || |||   || |  || || |||||||  || ||| | ||||| |  ||  |  ||
Sbjct  23931  GCATCAAGC---AGGCGATCTGCAACAAACTGTATATACAGTTTCAT-ACTGTCACTATT  23876

Query  413    CATCCCGA-TGAGCTTCACGGGCAAGGCCTCCGTGAGGAACTCCTGCTCTATCCTAACGG  471
              ||| || | | ||  |  |   ||  |||||   || |||| |   ||| ||   |||||
Sbjct  23875  CATTCCAAGTAAGGGTGTC-TTCAGTGCCTCTCGGAAGAACGCTGTCTCAATGTCAACGG  23817

Query  472    CGTTGGTGATTATCTC--TCGGACCCTCTGCTCCGCTGGCTTGTGTACCAGGTGCTTGAA  529
              | |  |  || || ||   || | | ||  ||     || || |   |||  ||  | ||
Sbjct  23816  CATCAGATATGATTTCATGCGCATCATC--CTGACACGGTTTATTGGCCATTTGTCTAAA  23759

Query  530    CATCAGGCAGGCAAAGTCACAGTGTAAACCCTCGTCTCTGCTAATAAGCTCATTGGAAAA  589
              || ||  || |||||||||||||||| ||| ||||| | |||||| | ||||||||||||
Sbjct  23758  CAGCATACAAGCAAAGTCACAGTGTAGACCTTCGTCACGGCTAATCAACTCATTGGAAAA  23699

Query  590    TGTAAGGCCCGGCATCAGCCCCCGTTTCTTGAGCCAGAATATCGATGCAAAAGAACCGGA  649
               |  |  || ||||| ||    |||||||| ||||||||||| |  ||||| || |||||
Sbjct  23698  CGCCAACCCTGGCATGAGAGAACGTTTCTTCAGCCAGAATATGGCCGCAAATGACCCGGA  23639

Query  650    AAAGAAGATTCCTTCTACGGCAGCAAAGGCCA-CA-ACGCGTTCTCCATACGTAGCCTCT  707
              ||| | ||  ||||| || ||||||||||||| || ||| |||  | |||    || | |
Sbjct  23638  AAACATGACGCCTTCGACAGCAGCAAAGGCCAGCAGACGTGTT-GCGATA---GGCTTGT  23583

Query  708    TTGTCCCCAATCCAGC------GCAAGGCCCAGTCAGCCTTCTTCTTCACACAAGGCATA  761
               |||  |  || ||||      |||  ||||| |  |||||    || ||||| ||||||
Sbjct  23582  GTGTGGC--ATTCAGCCATTGTGCA--GCCCACTGCGCCTTGGCTTTGACACATGGCATA  23527

Query  762    GTTTCAATAGCATTGAAGAGATATTCTCTTTCCTTGGGATCTTTA---ATGTAAGTGTCA  818
                ||||   ||  |||| | | || |     |||     ||||||   |   | |||  |
Sbjct  23526  TCTTCAGCCGC--TGAAAACA-ATGC---GGCCTGATTCTCTTTAGCTACTAATGTGATA  23473

Query  819    ATAAGGAGACTGTACATTTCAGAGTGTATGTTTTCCATGGCAATTTGGAAGCCATAGAAA  878
              || |   || | ||||||||||  ||||| ||||| || || |  || || |||||||| 
Sbjct  23472  ATCAACTGAGTATACATTTCAGCATGTATATTTTCTATCGCCACCTGAAACCCATAGAAC  23413

Query  879    CAGCGGGCCTCTGTAACTTG---AACTT-CTTGGCTAAATCGCTCCACCAAGTTCTCATT  934
                 | ||| |||| ||  ||   || || ||| || ||||  |  ||| | ||| ||   
Sbjct  23412  GCTCTGGCTTCTGGAATATGGTCAAGTTCCTTTGCGAAATTAC-ACACAAGGTTGTCGCC  23354

Query  935    GACTATGCCATCACTCGCTGCAAAGAAAGCCAGAACGTGAGATATAAAATGTCTCTCATC  994
               || ||||||||   |   |||||||| ||||| | |||||| || ||    |  ||| |
Sbjct  23353  TACAATGCCATCCGCCATCGCAAAGAATGCCAGTATGTGAGACATGAACCTGCGTTCAGC  23294

Query  995    GGGTTTCAG---AGCTTCCCAGTGCTGAATATCCTTGGAAAGGTCCACCTCCTCGGCAGT  1051
                   ||||   | ||  ||| ||  | | |||  |    || |||||||||||  ||||
Sbjct  23293  CTCCGTCAGTTTATCTGTCCAATGGCGTACATCGGTACTGAGATCCACCTCCTCAACAGT  23234

Query  1052   CCAAAAGGAGGCCTCGGCTTTCTTGTACAT  1081
              |||||| || ||  | || |||||||||||
Sbjct  23233  CCAAAAAGACGCTACTGCCTTCTTGTACAT  23204


>NC_028094.1 Chrysochromulina ericina virus isolate CeV-01B, complete 
genome
Length=473558

 Score = 130 bits (143),  Expect = 5e-28
 Identities = 567/881 (64%), Gaps = 16/881 (2%)
 Strand=Plus/Plus

Query  251     ATACTCGCCTACTCGCTTCTCAAAGAAGTTTGTCTTTCCTTCTAGTGAGATATTTTCCAT  310
               |||||| |||||||   | ||||| || ||||| ||||||||||     ||  |||||||
Sbjct  223414  ATACTCACCTACTCTTCTTTCAAAAAAATTTGTTTTTCCTTCTATACTTATCATTTCCAT  223473

Query  311     GAAGTCAAACGGATTTTCTACTCTGA-AAATCTTGTTAAAACCCAGCT--CCAGCATAAG  367
                || ||||||||| || |||   | | |||| || |||   || |  |   | || ||| 
Sbjct  223474  AAAATCAAACGGA-TTACTAGAATTATAAATTTTATTATTTCCTAATTGAACTGC-TAA-  223530

Query  368     CCTGTCGGCCACAAACTCAATGTACTGCTTCATCAAAGTGCAGTTCATCCCGATGAGCTT  427
                || || || ||||| || || || ||   ||| ||  | |  ||||| || || |  ||
Sbjct  223531  TCTATCTGCTACAAATTCTATATATTGTGACATTAATTTACTATTCATACCTATTAAATT  223590

Query  428     -CACGGGCAAGGCCTCCGTGAGGAACTCCTGCTCTATCCTAACGGCGTTGGTGATTATCT  486
                ||| ||||| || ||   ||  ||||| |  |||||    || || ||  | ||||| |
Sbjct  223591  ACAC-GGCAATGCTTCACAGATAAACTCTTTTTCTATTTCTACCGCATTTTTTATTATTT  223649

Query  487     CTCGGACCCTCTGCTCCGCT-GGCTTGTGTACCAGGTGCTTGAACATCAGGCAGGCAAAG  545
                |   |   |  | |   ||   ||  | |   |  |  |  |  || |  || ||||| 
Sbjct  223650  TTTCTATTTTTAGATTTTCTAATCTATTATCTAATTTATTATATAATAATACA-GCAAAT  223708

Query  546     TCACAGTGTAAACCCTCGTCTC-TGCTAATAAGCTCATTGGAAAATGTAAGGCCCGGCAT  604
               ||    |||||  |||| |||| || || |||  ||||| |||||||| |  || |||||
Sbjct  223709  TCTGTATGTAATGCCTCATCTCTTGATATTAA-TTCATTTGAAAATGTTAATCCAGGCAT  223767

Query  605     CAGCCCCCGTTTCTTGAGCCAGAATATCGATGCAAAAGAACCGGAAAAGAAGATTCCTTC  664
                |  || |  || || | ||| ||||| |    |||||  || ||||| || || |||||
Sbjct  223768  TAAACCTCTCTTTTTCATCCAAAATATTGCGCAAAAAGCTCCTGAAAAAAATATACCTTC  223827

Query  665     TACGGCAGCAAAGGCCACAACGCGTTCTCCATACGTAGCCTCTTTGTCCCCAATCCAGCG  724
               |||   |||||| || || |  |||  | || |  | |  |||||||| || |||||   
Sbjct  223828  TACACAAGCAAACGCTACTAATCGTGTTGCAAAATTTGAATCTTTGTCTCCTATCCATTT  223887

Query  725     CAAGGCCCAGTCAGCCTTCTTCTTCACACAAGGCATAGTTTCAATAGCATTGAAGAGATA  784
                || ||||| || || || ||||| | |||||  | | |||| | |||||| || |  | 
Sbjct  223888  TAATGCCCAATCTGCTTTTTTCTTAATACAAGAAAAATTTTCTAAAGCATTAAACAACTT  223947

Query  785     TTCTCTTTCCTTGGGATCTTTAATGTAAGTGTCAATAAGGAGACTGTACATTTCAGAGTG  844
                  | | || ||  ||||  | || || || || || |   |||| ||||||   || ||
Sbjct  223948  CGATTTCTCATTATGATCACTTATATATGTTTCTATTAATTGACTATACATTATTGAATG  224007

Query  845     TATGTTTTCCATGGCAATTTGGAAGCCATAGAAACAGCGGGCCTCTGTAACTTGAACTTC  904
               ||| |||||||| || ||||| || ||||| ||       |||||||  | ||| |||||
Sbjct  224008  TATATTTTCCATTGCTATTTGAAATCCATAAAATGCTTTTGCCTCTGCTATTTGTACTTC  224067

Query  905     TTGGCTAAATCGCTCCACCAAGTTCTCATTGACTATGCCATCACTCGCTGCAAAGAAAGC  964
               |    ||||||      | || |||||    ||||| |||||||| || ||||| || ||
Sbjct  224068  TGTCATAAATCTTAATCCTAAATTCTCTAATACTATACCATCACTTGCCGCAAAAAATGC  224127

Query  965     CAGAACGTGAGATATAAAATGTCTCTCATC--GGGTTTCAGAGCTTCCCAGTGCTGAATA  1022
               ||  |    ||| ||||||| ||| |||||   ||||  |  | |  |||||||   | |
Sbjct  224128  CAATATCATAGAAATAAAATATCTTTCATCATTGGTT--AATGATAACCAGTGCGATAAA  224185

Query  1023    TCCTTGGAAAGGTCCACCTCCTCGGCAGTCCAAAAGGAGGCCTCGGCTTTCTTGTACATC  1082
               || || || |  || || || |  ||  |||||||  |  | || ||||| || ||||| 
Sbjct  224186  TCTTTTGATAAATCAACTTCTTGTGCTCTCCAAAAACAATCTTCTGCTTTTTTATACATT  224245

Query  1083    TGCCAGATATCATGGTACTCGATGGGAAAGACAACGAAGCG  1123
               | ||| ||||| ||||  |  || ||||| |  || |||||
Sbjct  224246  TCCCATATATCTTGGTCTTGTATCGGAAACATTACAAAGCG  224286


>KT820662.1 Chrysochromulina ericina virus isolate CeV-01B, complete 
genome
Length=473558

 Score = 130 bits (143),  Expect = 5e-28
 Identities = 567/881 (64%), Gaps = 16/881 (2%)
 Strand=Plus/Plus

Query  251     ATACTCGCCTACTCGCTTCTCAAAGAAGTTTGTCTTTCCTTCTAGTGAGATATTTTCCAT  310
               |||||| |||||||   | ||||| || ||||| ||||||||||     ||  |||||||
Sbjct  223414  ATACTCACCTACTCTTCTTTCAAAAAAATTTGTTTTTCCTTCTATACTTATCATTTCCAT  223473

Query  311     GAAGTCAAACGGATTTTCTACTCTGA-AAATCTTGTTAAAACCCAGCT--CCAGCATAAG  367
                || ||||||||| || |||   | | |||| || |||   || |  |   | || ||| 
Sbjct  223474  AAAATCAAACGGA-TTACTAGAATTATAAATTTTATTATTTCCTAATTGAACTGC-TAA-  223530

Query  368     CCTGTCGGCCACAAACTCAATGTACTGCTTCATCAAAGTGCAGTTCATCCCGATGAGCTT  427
                || || || ||||| || || || ||   ||| ||  | |  ||||| || || |  ||
Sbjct  223531  TCTATCTGCTACAAATTCTATATATTGTGACATTAATTTACTATTCATACCTATTAAATT  223590

Query  428     -CACGGGCAAGGCCTCCGTGAGGAACTCCTGCTCTATCCTAACGGCGTTGGTGATTATCT  486
                ||| ||||| || ||   ||  ||||| |  |||||    || || ||  | ||||| |
Sbjct  223591  ACAC-GGCAATGCTTCACAGATAAACTCTTTTTCTATTTCTACCGCATTTTTTATTATTT  223649

Query  487     CTCGGACCCTCTGCTCCGCT-GGCTTGTGTACCAGGTGCTTGAACATCAGGCAGGCAAAG  545
                |   |   |  | |   ||   ||  | |   |  |  |  |  || |  || ||||| 
Sbjct  223650  TTTCTATTTTTAGATTTTCTAATCTATTATCTAATTTATTATATAATAATACA-GCAAAT  223708

Query  546     TCACAGTGTAAACCCTCGTCTC-TGCTAATAAGCTCATTGGAAAATGTAAGGCCCGGCAT  604
               ||    |||||  |||| |||| || || |||  ||||| |||||||| |  || |||||
Sbjct  223709  TCTGTATGTAATGCCTCATCTCTTGATATTAA-TTCATTTGAAAATGTTAATCCAGGCAT  223767

Query  605     CAGCCCCCGTTTCTTGAGCCAGAATATCGATGCAAAAGAACCGGAAAAGAAGATTCCTTC  664
                |  || |  || || | ||| ||||| |    |||||  || ||||| || || |||||
Sbjct  223768  TAAACCTCTCTTTTTCATCCAAAATATTGCGCAAAAAGCTCCTGAAAAAAATATACCTTC  223827

Query  665     TACGGCAGCAAAGGCCACAACGCGTTCTCCATACGTAGCCTCTTTGTCCCCAATCCAGCG  724
               |||   |||||| || || |  |||  | || |  | |  |||||||| || |||||   
Sbjct  223828  TACACAAGCAAACGCTACTAATCGTGTTGCAAAATTTGAATCTTTGTCTCCTATCCATTT  223887

Query  725     CAAGGCCCAGTCAGCCTTCTTCTTCACACAAGGCATAGTTTCAATAGCATTGAAGAGATA  784
                || ||||| || || || ||||| | |||||  | | |||| | |||||| || |  | 
Sbjct  223888  TAATGCCCAATCTGCTTTTTTCTTAATACAAGAAAAATTTTCTAAAGCATTAAACAACTT  223947

Query  785     TTCTCTTTCCTTGGGATCTTTAATGTAAGTGTCAATAAGGAGACTGTACATTTCAGAGTG  844
                  | | || ||  ||||  | || || || || || |   |||| ||||||   || ||
Sbjct  223948  CGATTTCTCATTATGATCACTTATATATGTTTCTATTAATTGACTATACATTATTGAATG  224007

Query  845     TATGTTTTCCATGGCAATTTGGAAGCCATAGAAACAGCGGGCCTCTGTAACTTGAACTTC  904
               ||| |||||||| || ||||| || ||||| ||       |||||||  | ||| |||||
Sbjct  224008  TATATTTTCCATTGCTATTTGAAATCCATAAAATGCTTTTGCCTCTGCTATTTGTACTTC  224067

Query  905     TTGGCTAAATCGCTCCACCAAGTTCTCATTGACTATGCCATCACTCGCTGCAAAGAAAGC  964
               |    ||||||      | || |||||    ||||| |||||||| || ||||| || ||
Sbjct  224068  TGTCATAAATCTTAATCCTAAATTCTCTAATACTATACCATCACTTGCCGCAAAAAATGC  224127

Query  965     CAGAACGTGAGATATAAAATGTCTCTCATC--GGGTTTCAGAGCTTCCCAGTGCTGAATA  1022
               ||  |    ||| ||||||| ||| |||||   ||||  |  | |  |||||||   | |
Sbjct  224128  CAATATCATAGAAATAAAATATCTTTCATCATTGGTT--AATGATAACCAGTGCGATAAA  224185

Query  1023    TCCTTGGAAAGGTCCACCTCCTCGGCAGTCCAAAAGGAGGCCTCGGCTTTCTTGTACATC  1082
               || || || |  || || || |  ||  |||||||  |  | || ||||| || ||||| 
Sbjct  224186  TCTTTTGATAAATCAACTTCTTGTGCTCTCCAAAAACAATCTTCTGCTTTTTTATACATT  224245

Query  1083    TGCCAGATATCATGGTACTCGATGGGAAAGACAACGAAGCG  1123
               | ||| ||||| ||||  |  || ||||| |  || |||||
Sbjct  224246  TCCCATATATCTTGGTCTTGTATCGGAAACATTACAAAGCG  224286


>NC_021248.1 Choristoneura biennis entomopoxvirus 'L', complete 
genome
Length=307691

 Score = 125 bits (138),  Expect = 6e-27
 Identities = 375/577 (65%), Gaps = 4/577 (1%)
 Strand=Plus/Plus

Query  537    CAGGCAAAGTCACAGTGTAAACCCTCGTCTCTGCTAATAAGCTCATTGGAAAATGTAAGG  596
              || ||||| |||   |||||||||||||| ||    ||||  |||||   ||| || |  
Sbjct  49824  CATGCAAAATCAGTATGTAAACCCTCGTCCCTAGATATAAATTCATTACTAAAAGTTAAT  49883

Query  597    CCCGGCATCAGCCCCCGTTTCTTGAGCCAGAATATCGATGCAAAAGAACCGGAAAAGAAG  656
              || ||||| |  || |  || || ||||| ||||| |||||||||  ||  |||||||| 
Sbjct  49884  CCTGGCATTAATCCTCTCTTTTTAAGCCAAAATATTGATGCAAAACTACTAGAAAAGAAT  49943

Query  657    ATTCCTTCTACGGCAGCAAAGGCCACAACGCGTTCTCCATACGTAGCCTCTTTGTCCCCA  716
              || || || ||    ||||| || |  |  | | ||||| || |    |  |  ||    
Sbjct  49944  ATACCCTCGACACACGCAAATGCTATTATTCTTGCTCCAAACATTAATTTATCATCTAAT  50003

Query  717    ATCCAGCGCAAGGCCCAGTCAGCCTTCTTCTTCACACAAGGCATAGTTTCAATAGCATTG  776
              |||||    |  ||||| || || || || || | | |||| ||| |||| ||||| || 
Sbjct  50004  ATCCAATTTATAGCCCAATCTGCTTTTTTTTTGATAGAAGGTATATTTTCTATAGCTTTA  50063

Query  777    AAGAGATATTCTCTTTCCTTGGGATCTTTAATGTAAGTGTCAATAAGGAGACTGTACATT  836
              || |  |  | | |||| |    || ||| || || ||||| || |  | |   ||||||
Sbjct  50064  AATAATTCATTTTTTTCATCTATATTTTTTATATATGTGTCTATTAATAAAGAATACATT  50123

Query  837    TCAGAGTGTATGTTTTCCATGGCAATTTGGAAGCCATAGAAACAGCGGGCCTCTGTAACT  896
              ||||| ||||    |||||| || ||||| ||   ||| ||    |  || |||| |   
Sbjct  50124  TCAGAATGTACAGCTTCCATAGCTATTTGAAATGAATAAAATTGTCTTGCTTCTGAATAC  50183

Query  897    TGAACTTCTTGGCTA--AATCGCTCCACCAAGTTCTCATTGACTATGCCATCACTCGCTG  954
              ||||||||  ||  |  ||||| || || || ||||||   || || ||||||   ||||
Sbjct  50184  TGAACTTC--GGAAAAGAATCGTTCAACTAAATTCTCAGATACAATACCATCAGATGCTG  50241

Query  955    CAAAGAAAGCCAGAACGTGAGATATAAAATGTCTCTCATCGGGTTTCAGAGCTTCCCAGT  1014
              | ||||| || | |||||     ||||||||| | ||||    ||| | |  ||||||  
Sbjct  50242  CGAAGAATGCTAAAACGTATTTAATAAAATGTTTTTCATTATCTTTTAAATTTTCCCAAG  50301

Query  1015   GCTGAATATCCTTGGAAAGGTCCACCTCCTCGGCAGTCCAAAAGGAGGCCTCGGCTTTCT  1074
                | || ||| || || |  || || || ||    |||||||| || ||  ||| ||| |
Sbjct  50302  ATTCAAGATCGTTTGATAAATCTACTTCTTCTATTGTCCAAAATGATGCTACGGATTTTT  50361

Query  1075   TGTACATCTGCCAGATATCATGGTACTCGATGGGAAA  1111
              | ||||| ||  | ||||||   |  || ||||||||
Sbjct  50362  TATACATTTGATATATATCAAAATGTTCAATGGGAAA  50398


>HF679132.1 Choristoneura biennis entomopoxvirus 'L', complete 
genome
Length=307691

 Score = 125 bits (138),  Expect = 6e-27
 Identities = 375/577 (65%), Gaps = 4/577 (1%)
 Strand=Plus/Plus

Query  537    CAGGCAAAGTCACAGTGTAAACCCTCGTCTCTGCTAATAAGCTCATTGGAAAATGTAAGG  596
              || ||||| |||   |||||||||||||| ||    ||||  |||||   ||| || |  
Sbjct  49824  CATGCAAAATCAGTATGTAAACCCTCGTCCCTAGATATAAATTCATTACTAAAAGTTAAT  49883

Query  597    CCCGGCATCAGCCCCCGTTTCTTGAGCCAGAATATCGATGCAAAAGAACCGGAAAAGAAG  656
              || ||||| |  || |  || || ||||| ||||| |||||||||  ||  |||||||| 
Sbjct  49884  CCTGGCATTAATCCTCTCTTTTTAAGCCAAAATATTGATGCAAAACTACTAGAAAAGAAT  49943

Query  657    ATTCCTTCTACGGCAGCAAAGGCCACAACGCGTTCTCCATACGTAGCCTCTTTGTCCCCA  716
              || || || ||    ||||| || |  |  | | ||||| || |    |  |  ||    
Sbjct  49944  ATACCCTCGACACACGCAAATGCTATTATTCTTGCTCCAAACATTAATTTATCATCTAAT  50003

Query  717    ATCCAGCGCAAGGCCCAGTCAGCCTTCTTCTTCACACAAGGCATAGTTTCAATAGCATTG  776
              |||||    |  ||||| || || || || || | | |||| ||| |||| ||||| || 
Sbjct  50004  ATCCAATTTATAGCCCAATCTGCTTTTTTTTTGATAGAAGGTATATTTTCTATAGCTTTA  50063

Query  777    AAGAGATATTCTCTTTCCTTGGGATCTTTAATGTAAGTGTCAATAAGGAGACTGTACATT  836
              || |  |  | | |||| |    || ||| || || ||||| || |  | |   ||||||
Sbjct  50064  AATAATTCATTTTTTTCATCTATATTTTTTATATATGTGTCTATTAATAAAGAATACATT  50123

Query  837    TCAGAGTGTATGTTTTCCATGGCAATTTGGAAGCCATAGAAACAGCGGGCCTCTGTAACT  896
              ||||| ||||    |||||| || ||||| ||   ||| ||    |  || |||| |   
Sbjct  50124  TCAGAATGTACAGCTTCCATAGCTATTTGAAATGAATAAAATTGTCTTGCTTCTGAATAC  50183

Query  897    TGAACTTCTTGGCTA--AATCGCTCCACCAAGTTCTCATTGACTATGCCATCACTCGCTG  954
              ||||||||  ||  |  ||||| || || || ||||||   || || ||||||   ||||
Sbjct  50184  TGAACTTC--GGAAAAGAATCGTTCAACTAAATTCTCAGATACAATACCATCAGATGCTG  50241

Query  955    CAAAGAAAGCCAGAACGTGAGATATAAAATGTCTCTCATCGGGTTTCAGAGCTTCCCAGT  1014
              | ||||| || | |||||     ||||||||| | ||||    ||| | |  ||||||  
Sbjct  50242  CGAAGAATGCTAAAACGTATTTAATAAAATGTTTTTCATTATCTTTTAAATTTTCCCAAG  50301

Query  1015   GCTGAATATCCTTGGAAAGGTCCACCTCCTCGGCAGTCCAAAAGGAGGCCTCGGCTTTCT  1074
                | || ||| || || |  || || || ||    |||||||| || ||  ||| ||| |
Sbjct  50302  ATTCAAGATCGTTTGATAAATCTACTTCTTCTATTGTCCAAAATGATGCTACGGATTTTT  50361

Query  1075   TGTACATCTGCCAGATATCATGGTACTCGATGGGAAA  1111
              | ||||| ||  | ||||||   |  || ||||||||
Sbjct  50362  TATACATTTGATATATATCAAAATGTTCAATGGGAAA  50398


>NC_021858.1 Pandoravirus dulcis, complete genome
Length=1908524

 Score = 115 bits (127),  Expect = 1e-23
 Identities = 203/296 (69%), Gaps = 0/296 (0%)
 Strand=Plus/Plus

Query  840     GAGTGTATGTTTTCCATGGCAATTTGGAAGCCATAGAAACAGCGGGCCTCTGTAACTTGA  899
               ||||| ||||| || ||||| || |||||||| || ||    |   ||||||  ||||| 
Sbjct  869633  GAGTGGATGTTCTCGATGGCGATCTGGAAGCCGTAAAAGGCCCTCACCTCTGCCACTTGG  869692

Query  900     ACTTCTTGGCTAAATCGCTCCACCAAGTTCTCATTGACTATGCCATCACTCGCTGCAAAG  959
               || || |   | || ||  |  ||| ||||||    || ||||| || || || || || 
Sbjct  869693  ACCTCCTTCATGAACCGGCCGGCCAGGTTCTCGGCCACGATGCCGTCGCTGGCGGCGAAA  869752

Query  960     AAAGCCAGAACGTGAGATATAAAATGTCTCTCATCGGGTTTCAGAGCTTCCCAGTGCTGA  1019
               |||||||| |||||    ||||| || | ||| |||    | || |   |||||||    
Sbjct  869753  AAAGCCAGGACGTGCTTGATAAAGTGGCGCTCGTCGTCGCTGAGCGACACCCAGTGGACG  869812

Query  1020    ATATCCTTGGAAAGGTCCACCTCCTCGGCAGTCCAAAAGGAGGCCTCGGCTTTCTTGTAC  1079
                | ||   |   ||||||||||||||||| ||||| |  ||||||||||| || ||||||
Sbjct  869813  GTGTCGGCGCTGAGGTCCACCTCCTCGGCGGTCCAGATCGAGGCCTCGGCCTTTTTGTAC  869872

Query  1080    ATCTGCCAGATATCATGGTACTCGATGGGAAAGACAACGAAGCGGCGGGGGTTTTC  1135
               |||| ||| |  |  |||||   ||| || ||||  || ||||||  |||||| ||
Sbjct  869873  ATCTCCCATACTTGCTGGTAGCGGATAGGGAAGAGGACAAAGCGGTTGGGGTTGTC  869928


 Score = 74.3 bits (81),  Expect = 4e-11
 Identities = 132/191 (69%), Gaps = 4/191 (2%)
 Strand=Plus/Plus

Query  371     GTCGGCCACAAACTCAATGTACTGCTTCATCAAAGTGCAGTTCATCCCGATGAGCTTCAC  430
               |||||| |||||||| ||||||||   ||| |    |  |||||| |||||||||  |||
Sbjct  868819  GTCGGCGACAAACTCGATGTACTGGCACATGAGGCCGGCGTTCATGCCGATGAGCGCCAC  868878

Query  431     GGGCAAGGCCTCCGTGAGGAACTCCTGCTCTATCCTAACGGCGTTGGTGATTATCT--CT  488
                ||||  | |||  | |  ||||| | ||| |||   ||||| | |  ||| ||||  ||
Sbjct  868879  CGGCAGCGACTCGCTCACAAACTCTTTCTCGATCTCGACGGCCTCGACGATGATCTGCCT  868938

Query  489     CGGACCCTCTGCTCCGCTGGCTTGTGTACCAGGTGCTTGAACATCAGGCAGGCAAAGTCA  548
                ||  | || ||  ||  |||||||  || ||   | || | | ||||||||||||||| 
Sbjct  868939  GGGCACGTCGGC--CGAGGGCTTGTTGACGAGCATCGTGTAGAGCAGGCAGGCAAAGTCG  868996

Query  549     CAGTGTAAACC  559
               ||||| || ||
Sbjct  868997  CAGTGCAACCC  869007


 Score = 61.7 bits (67),  Expect = 2e-07
 Identities = 183/278 (66%), Gaps = 11/278 (4%)
 Strand=Plus/Plus

Query  556     AACCCTCGTCTCTGCTAATAAGCTCATTGGAAAATGTAAGGCCCGGCATCAGCCCCCGTT  615
               |||| ||||| |  || || |  || |||  ||| |  ||||| ||||| || || || |
Sbjct  869178  AACCTTCGTCGCGACTGATCATTTCGTTGCTAAAGGCGAGGCCGGGCATGAGGCCGCGCT  869237

Query  616     TCTTGAGCCAGAATATCGATGCA-AAAGAACCGGAAAAGAAGATTCCTTCTACGGCAGCA  674
               |||||||||| || || |  ||| |||   || || || ||||| || || ||||| |||
Sbjct  869238  TCTTGAGCCAAAAGAT-GGCGCAGAAACTGCCCGAGAAAAAGATGCCCTCGACGGCGGCA  869296

Query  675     AAGGCCACAACGCGTTCTCCATACGT----AG--CCTCTTTGTCCCCAATCCAGCGCAAG  728
               ||| | |  |  || ||  || | ||    ||  |||| ||||     |||||   ||  
Sbjct  869297  AAGCCGATGAGCCGCTCGGCAAAGGTGTCGAGGCCCTCCTTGT---TGATCCACTTCATC  869353

Query  729     GCCCAGTCAGCCTTCTTCTTCACACAAGGCATAGTTTCAATAGCATTGAAGAGATATTCT  788
               |||||||| ||||| ||| ||||  | ||||  || || || ||    ||||| |  || 
Sbjct  869354  GCCCAGTCGGCCTTTTTCCTCACCGACGGCACCGTGTCGATGGCGCGAAAGAGGTGGTCC  869413

Query  789     CTTTCCTTGGGATCTTTAATGTAAGTGTCAATAAGGAG  826
                ||||    || || || |  || ||||| || |||||
Sbjct  869414  TTTTCGGCCGGGTCCTTGACATAGGTGTCGATCAGGAG  869451


>KC977570.1 Pandoravirus dulcis, complete genome
Length=1908524

 Score = 115 bits (127),  Expect = 1e-23
 Identities = 203/296 (69%), Gaps = 0/296 (0%)
 Strand=Plus/Plus

Query  840     GAGTGTATGTTTTCCATGGCAATTTGGAAGCCATAGAAACAGCGGGCCTCTGTAACTTGA  899
               ||||| ||||| || ||||| || |||||||| || ||    |   ||||||  ||||| 
Sbjct  869633  GAGTGGATGTTCTCGATGGCGATCTGGAAGCCGTAAAAGGCCCTCACCTCTGCCACTTGG  869692

Query  900     ACTTCTTGGCTAAATCGCTCCACCAAGTTCTCATTGACTATGCCATCACTCGCTGCAAAG  959
               || || |   | || ||  |  ||| ||||||    || ||||| || || || || || 
Sbjct  869693  ACCTCCTTCATGAACCGGCCGGCCAGGTTCTCGGCCACGATGCCGTCGCTGGCGGCGAAA  869752

Query  960     AAAGCCAGAACGTGAGATATAAAATGTCTCTCATCGGGTTTCAGAGCTTCCCAGTGCTGA  1019
               |||||||| |||||    ||||| || | ||| |||    | || |   |||||||    
Sbjct  869753  AAAGCCAGGACGTGCTTGATAAAGTGGCGCTCGTCGTCGCTGAGCGACACCCAGTGGACG  869812

Query  1020    ATATCCTTGGAAAGGTCCACCTCCTCGGCAGTCCAAAAGGAGGCCTCGGCTTTCTTGTAC  1079
                | ||   |   ||||||||||||||||| ||||| |  ||||||||||| || ||||||
Sbjct  869813  GTGTCGGCGCTGAGGTCCACCTCCTCGGCGGTCCAGATCGAGGCCTCGGCCTTTTTGTAC  869872

Query  1080    ATCTGCCAGATATCATGGTACTCGATGGGAAAGACAACGAAGCGGCGGGGGTTTTC  1135
               |||| ||| |  |  |||||   ||| || ||||  || ||||||  |||||| ||
Sbjct  869873  ATCTCCCATACTTGCTGGTAGCGGATAGGGAAGAGGACAAAGCGGTTGGGGTTGTC  869928


 Score = 74.3 bits (81),  Expect = 4e-11
 Identities = 132/191 (69%), Gaps = 4/191 (2%)
 Strand=Plus/Plus

Query  371     GTCGGCCACAAACTCAATGTACTGCTTCATCAAAGTGCAGTTCATCCCGATGAGCTTCAC  430
               |||||| |||||||| ||||||||   ||| |    |  |||||| |||||||||  |||
Sbjct  868819  GTCGGCGACAAACTCGATGTACTGGCACATGAGGCCGGCGTTCATGCCGATGAGCGCCAC  868878

Query  431     GGGCAAGGCCTCCGTGAGGAACTCCTGCTCTATCCTAACGGCGTTGGTGATTATCT--CT  488
                ||||  | |||  | |  ||||| | ||| |||   ||||| | |  ||| ||||  ||
Sbjct  868879  CGGCAGCGACTCGCTCACAAACTCTTTCTCGATCTCGACGGCCTCGACGATGATCTGCCT  868938

Query  489     CGGACCCTCTGCTCCGCTGGCTTGTGTACCAGGTGCTTGAACATCAGGCAGGCAAAGTCA  548
                ||  | || ||  ||  |||||||  || ||   | || | | ||||||||||||||| 
Sbjct  868939  GGGCACGTCGGC--CGAGGGCTTGTTGACGAGCATCGTGTAGAGCAGGCAGGCAAAGTCG  868996

Query  549     CAGTGTAAACC  559
               ||||| || ||
Sbjct  868997  CAGTGCAACCC  869007


 Score = 61.7 bits (67),  Expect = 2e-07
 Identities = 183/278 (66%), Gaps = 11/278 (4%)
 Strand=Plus/Plus

Query  556     AACCCTCGTCTCTGCTAATAAGCTCATTGGAAAATGTAAGGCCCGGCATCAGCCCCCGTT  615
               |||| ||||| |  || || |  || |||  ||| |  ||||| ||||| || || || |
Sbjct  869178  AACCTTCGTCGCGACTGATCATTTCGTTGCTAAAGGCGAGGCCGGGCATGAGGCCGCGCT  869237

Query  616     TCTTGAGCCAGAATATCGATGCA-AAAGAACCGGAAAAGAAGATTCCTTCTACGGCAGCA  674
               |||||||||| || || |  ||| |||   || || || ||||| || || ||||| |||
Sbjct  869238  TCTTGAGCCAAAAGAT-GGCGCAGAAACTGCCCGAGAAAAAGATGCCCTCGACGGCGGCA  869296

Query  675     AAGGCCACAACGCGTTCTCCATACGT----AG--CCTCTTTGTCCCCAATCCAGCGCAAG  728
               ||| | |  |  || ||  || | ||    ||  |||| ||||     |||||   ||  
Sbjct  869297  AAGCCGATGAGCCGCTCGGCAAAGGTGTCGAGGCCCTCCTTGT---TGATCCACTTCATC  869353

Query  729     GCCCAGTCAGCCTTCTTCTTCACACAAGGCATAGTTTCAATAGCATTGAAGAGATATTCT  788
               |||||||| ||||| ||| ||||  | ||||  || || || ||    ||||| |  || 
Sbjct  869354  GCCCAGTCGGCCTTTTTCCTCACCGACGGCACCGTGTCGATGGCGCGAAAGAGGTGGTCC  869413

Query  789     CTTTCCTTGGGATCTTTAATGTAAGTGTCAATAAGGAG  826
                ||||    || || || |  || ||||| || |||||
Sbjct  869414  TTTTCGGCCGGGTCCTTGACATAGGTGTCGATCAGGAG  869451


>NC_049383.1 Tenacibaculum phage pT24 DNA, complete genome
Length=234670

 Score = 108 bits (119),  Expect = 2e-21
 Identities = 461/722 (64%), Gaps = 15/722 (2%)
 Strand=Plus/Minus

Query  249     TGATACTCGCCTACTCGCTTCTCAAAGAAGTTTGTCTTTCCTTCTAGTGAGATATTTTCC  308
               ||||||||    |||| |||||||||||||||||| || |||| ||||||     |||||
Sbjct  170249  TGATACTCCGAAACTCTCTTCTCAAAGAAGTTTGTTTTACCTTGTAGTGATTGCATTTCC  170190

Query  309     ATGAAGTCAAACGGATTTTCTACTCTGAAAATCTTGTTAAAACCCAGCTCCAGCATAAGC  368
               ||||| ||||| |||||||      || ||| ||| | | | || | |||   ||  |  
Sbjct  170189  ATGAAATCAAAAGGATTTTGAGAGTTGTAAACCTTTTCACATCCGAACTCTGTCAATAAT  170130

Query  369     CTGTCGGCCACAAACTCAATGTACTGCTTCATCAAAGTGCAGTTCATCCCGATGAGCTTC  428
               || || |  ||||| || | ||||||  |||| ||  |  ||||||| || || |   | 
Sbjct  170129  CTATCTGTAACAAATTCTAAGTACTGTGTCATTAATTTTGAGTTCATACCAATTAAACTA  170070

Query  429     ACGGGCAAGGCCTCCGTGAGGAACTCCTGCTCTAT-CCTAACGGCGTTGGTGATTATCTC  487
               || || || |  || || | |||  |  |||||||  | || |  |    | |  || ||
Sbjct  170069  ACTGGTAAAGATTCTGTAATGAAACCACGCTCTATATCCAATGCTGAAACT-AAAATTTC  170011

Query  488     TCGGACCCTCTGCTCCG---CTGGCTTGTGTACCAGGTGCTTGAACATCAGGCAGGCAAA  544
               |   |  || |  |  |   || | ||    ||  | | |||   ||   |    || ||
Sbjct  170010  TGTAATTCTTTCTTTAGGTACTTGATTAATAACATGATTCTTATGCAAGTGTATTGCGAA  169951

Query  545     GTCACAGTGTAAACCCTCGTCTCTGCTAATAAGCTCATTGGAAAATGTAAGGCCCGGCAT  604
               |||||| ||||| || || || |    ||| | |||||| || |||||||| || | |||
Sbjct  169950  GTCACAATGTAATCCTTCATCACGAGAAATCAACTCATTAGAGAATGTAAGACCTGCCAT  169891

Query  605     CAGCCCCCGTTTCTTGAGCCAGAATATCGATGCAAAAGAACCGGAAAAGAAGATTCCTTC  664
                || || ||||| || ||||| || || ||   ||||| |||   |||||| ||||| ||
Sbjct  169890  AAGACCACGTTTTTTAAGCCAAAAAATAGAACAAAAAGCACCACTAAAGAAAATTCCCTC  169831

Query  665     TACGGCAGCAAAGGCCACAACGCGTTCTCCATACGTAGCCTCTTTGTCCCCAATCCAGCG  724
                || || || || || | ||  | |||  || |||  |    ||      |||||||   
Sbjct  169830  AACAGCGGCGAACGCAATAAGTCTTTCAGCAAACGATGGAGATT------CAATCCATTT  169777

Query  725     CAAGGCCCAGTCAGCCTTCTTCTTCACACAAGGCATAGTTTCAATAGCATTGAAGAGATA  784
                || ||||| ||||| || |  || |    ||| |   |||| || || || || |  | 
Sbjct  169776  TAAAGCCCATTCAGCTTTTTCTTTTATTGCAGGAAAGTTTTCGATTGCCTTAAATAATTT  169717

Query  785     TTCTCTTTCCTTGGGATCTTTAATGTAAGTGTCAATAAGGAGACTGTACATTTCAGAGTG  844
                ||| ||||      ||||||||  || || ||||| |  ||    ||  ||||||||||
Sbjct  169716  ATCTTTTTCTAATTCATCTTTAACATATGTATCAATTAAAAGTGAATATGTTTCAGAGTG  169657

Query  845     TATGTTTTCCATGGCAATTTGGAAGCCATAGAAACAGCGGGCCTCTGTAACTTGAACTTC  904
                || ||||||||    ||||| || |  |||||| |    || ||||||  |||||||||
Sbjct  169656  AATATTTTCCATCATCATTTGAAAACTGTAGAAAAATTTAGCTTCTGTATATTGAACTTC  169597

Query  905     TTGGCTA-AATCGCTCCACCAAG-TTCTCATTGACTATGCCATCACTCGCTGCAAAGAAA  962
               |  || | ||    | ||| ||| || ||||| || || ||||||   || |||||||| 
Sbjct  169596  T--GCAACAAAGTTTTCACAAAGATTTTCATTTACAATTCCATCAGATGCCGCAAAGAAT  169539

Query  963     GC  964
               ||
Sbjct  169538  GC  169537


>LC168164.1 Tenacibaculum phage pT24 DNA, complete genome
Length=234670

 Score = 108 bits (119),  Expect = 2e-21
 Identities = 461/722 (64%), Gaps = 15/722 (2%)
 Strand=Plus/Minus

Query  249     TGATACTCGCCTACTCGCTTCTCAAAGAAGTTTGTCTTTCCTTCTAGTGAGATATTTTCC  308
               ||||||||    |||| |||||||||||||||||| || |||| ||||||     |||||
Sbjct  170249  TGATACTCCGAAACTCTCTTCTCAAAGAAGTTTGTTTTACCTTGTAGTGATTGCATTTCC  170190

Query  309     ATGAAGTCAAACGGATTTTCTACTCTGAAAATCTTGTTAAAACCCAGCTCCAGCATAAGC  368
               ||||| ||||| |||||||      || ||| ||| | | | || | |||   ||  |  
Sbjct  170189  ATGAAATCAAAAGGATTTTGAGAGTTGTAAACCTTTTCACATCCGAACTCTGTCAATAAT  170130

Query  369     CTGTCGGCCACAAACTCAATGTACTGCTTCATCAAAGTGCAGTTCATCCCGATGAGCTTC  428
               || || |  ||||| || | ||||||  |||| ||  |  ||||||| || || |   | 
Sbjct  170129  CTATCTGTAACAAATTCTAAGTACTGTGTCATTAATTTTGAGTTCATACCAATTAAACTA  170070

Query  429     ACGGGCAAGGCCTCCGTGAGGAACTCCTGCTCTAT-CCTAACGGCGTTGGTGATTATCTC  487
               || || || |  || || | |||  |  |||||||  | || |  |    | |  || ||
Sbjct  170069  ACTGGTAAAGATTCTGTAATGAAACCACGCTCTATATCCAATGCTGAAACT-AAAATTTC  170011

Query  488     TCGGACCCTCTGCTCCG---CTGGCTTGTGTACCAGGTGCTTGAACATCAGGCAGGCAAA  544
               |   |  || |  |  |   || | ||    ||  | | |||   ||   |    || ||
Sbjct  170010  TGTAATTCTTTCTTTAGGTACTTGATTAATAACATGATTCTTATGCAAGTGTATTGCGAA  169951

Query  545     GTCACAGTGTAAACCCTCGTCTCTGCTAATAAGCTCATTGGAAAATGTAAGGCCCGGCAT  604
               |||||| ||||| || || || |    ||| | |||||| || |||||||| || | |||
Sbjct  169950  GTCACAATGTAATCCTTCATCACGAGAAATCAACTCATTAGAGAATGTAAGACCTGCCAT  169891

Query  605     CAGCCCCCGTTTCTTGAGCCAGAATATCGATGCAAAAGAACCGGAAAAGAAGATTCCTTC  664
                || || ||||| || ||||| || || ||   ||||| |||   |||||| ||||| ||
Sbjct  169890  AAGACCACGTTTTTTAAGCCAAAAAATAGAACAAAAAGCACCACTAAAGAAAATTCCCTC  169831

Query  665     TACGGCAGCAAAGGCCACAACGCGTTCTCCATACGTAGCCTCTTTGTCCCCAATCCAGCG  724
                || || || || || | ||  | |||  || |||  |    ||      |||||||   
Sbjct  169830  AACAGCGGCGAACGCAATAAGTCTTTCAGCAAACGATGGAGATT------CAATCCATTT  169777

Query  725     CAAGGCCCAGTCAGCCTTCTTCTTCACACAAGGCATAGTTTCAATAGCATTGAAGAGATA  784
                || ||||| ||||| || |  || |    ||| |   |||| || || || || |  | 
Sbjct  169776  TAAAGCCCATTCAGCTTTTTCTTTTATTGCAGGAAAGTTTTCGATTGCCTTAAATAATTT  169717

Query  785     TTCTCTTTCCTTGGGATCTTTAATGTAAGTGTCAATAAGGAGACTGTACATTTCAGAGTG  844
                ||| ||||      ||||||||  || || ||||| |  ||    ||  ||||||||||
Sbjct  169716  ATCTTTTTCTAATTCATCTTTAACATATGTATCAATTAAAAGTGAATATGTTTCAGAGTG  169657

Query  845     TATGTTTTCCATGGCAATTTGGAAGCCATAGAAACAGCGGGCCTCTGTAACTTGAACTTC  904
                || ||||||||    ||||| || |  |||||| |    || ||||||  |||||||||
Sbjct  169656  AATATTTTCCATCATCATTTGAAAACTGTAGAAAAATTTAGCTTCTGTATATTGAACTTC  169597

Query  905     TTGGCTA-AATCGCTCCACCAAG-TTCTCATTGACTATGCCATCACTCGCTGCAAAGAAA  962
               |  || | ||    | ||| ||| || ||||| || || ||||||   || |||||||| 
Sbjct  169596  T--GCAACAAAGTTTTCACAAAGATTTTCATTTACAATTCCATCAGATGCCGCAAAGAAT  169539

Query  963     GC  964
               ||
Sbjct  169538  GC  169537


>NC_022098.1 Pandoravirus salinus, complete genome
Length=2473870

 Score = 104 bits (115),  Expect = 2e-20
 Identities = 179/260 (69%), Gaps = 0/260 (0%)
 Strand=Plus/Plus

Query  876     AAACAGCGGGCCTCTGTAACTTGAACTTCTTGGCTAAATCGCTCCACCAAGTTCTCATTG  935
               ||||| | |||||| |  ||||| || || |   | || ||  |  ||| |||||||   
Sbjct  796141  AAACACCTGGCCTCGGGTACTTGGACCTCCTTCATGAAGCGGCCGGCCAGGTTCTCAGCC  796200

Query  936     ACTATGCCATCACTCGCTGCAAAGAAAGCCAGAACGTGAGATATAAAATGTCTCTCATCG  995
               || ||||| || || || || || || || || |||||    ||||| || | ||| |||
Sbjct  796201  ACGATGCCGTCGCTGGCGGCGAAAAAGGCGAGGACGTGCTTGATAAAGTGACGCTCGTCG  796260

Query  996     GGTTTCAGAGCTTCCCAGTGCTGAATATCCTTGGAAAGGTCCACCTCCTCGGCAGTCCAA  1055
                   | || |   |||||||     | ||   |   ||||| ||||||||||| ||||||
Sbjct  796261  TCGCTGAGCGAGACCCAGTGGACCGTGTCGGCGCCGAGGTCGACCTCCTCGGCGGTCCAA  796320

Query  1056    AAGGAGGCCTCGGCTTTCTTGTACATCTGCCAGATATCATGGTACTCGATGGGAAAGACA  1115
               |||||||||||||| || |||||||||| ||| ||    |||||   |||||| || | |
Sbjct  796321  AAGGAGGCCTCGGCCTTTTTGTACATCTCCCATATCCGTTGGTAGCGGATGGGGAACAGA  796380

Query  1116    ACGAAGCGGCGGGGGTTTTC  1135
               || |||||   |||||| ||
Sbjct  796381  ACAAAGCGATTGGGGTTCTC  796400


 Score = 98.7 bits (108),  Expect = 9e-19
 Identities = 202/298 (68%), Gaps = 17/298 (6%)
 Strand=Plus/Plus

Query  594     AGGCCCGGCATCAGCCCCCGTTTCTTGAGCCAGAATATCGATGCAAAAGAA----CCGGA  649
               ||||| ||||| || || || ||||||||||| ||    ||||  | ||||    || ||
Sbjct  794377  AGGCCGGGCATGAGGCCGCGCTTCTTGAGCCAAAA----GATGGCACAGAAACTGCCCGA  794432

Query  650     AAAGAAGATTCCTTCTACGGCAGCAAAGGCCACAACGCGTTCTCCATACGT----AG--C  703
                || ||||| || || ||||| |||||| | || |  || ||  || | ||    ||  |
Sbjct  794433  GAAAAAGATGCCCTCGACGGCGGCAAAGCCGACGAGCCGCTCGGCAAAAGTGTCCAGGCC  794492

Query  704     CTCTTTGTCCCCAATCCAGCGCAAGGCCCAGTCAGCCTTCTTCTTCACACAAGGCATAGT  763
               ||||||||     |||||   ||  ||||| || ||||| ||| ||||  | ||||  ||
Sbjct  794493  CTCTTTGTTG---ATCCACTTCATCGCCCACTCTGCCTTTTTCCTCACCGAGGGCACCGT  794549

Query  764     TTCAATAGCATTGAAGAGATATTCTCTTTCCTTGGGATCTTTAATGTAAGTGTCAATAAG  823
                || || ||    ||||| |  ||  | ||    || || || | ||| ||||| || ||
Sbjct  794550  GTCGATGGCGCGAAAGAGGTGGTCCTTCTCGACCGGGTCCTTGACGTAGGTGTCGATGAG  794609

Query  824     GAGACTGTACATTTCAGAGTGTATGTTTTCCATGGCAATTTGGAAGCCATAGAAACAG  881
               |||   |||  | || ||||| |||||||| ||||| || ||||||||||| || |||
Sbjct  794610  GAGCGAGTAGGTCTCTGAGTGGATGTTTTCGATGGCGATCTGGAAGCCATAAAAGCAG  794667


 Score = 78.8 bits (86),  Expect = 8e-13
 Identities = 133/191 (70%), Gaps = 4/191 (2%)
 Strand=Plus/Plus

Query  371     GTCGGCCACAAACTCAATGTACTGCTTCATCAAAGTGCAGTTCATCCCGATGAGCTTCAC  430
               |||||| || || |||||||||||   ||| |  | |  |||||| |||||||||  |||
Sbjct  794027  GTCGGCGACGAATTCAATGTACTGGCACATGAGGGCGGCGTTCATGCCGATGAGCGCCAC  794086

Query  431     GGGCAAGGCCTCCGTGAGGAACTCCTGCTCTATCCTAACGGCGTTGGTGATTATCT--CT  488
               |||||  | |||  |||  ||||| | ||| |||   ||||| | | |||| ||||  ||
Sbjct  794087  GGGCAGCGACTCGCTGACAAACTCTTTCTCGATCTCGACGGCCTCGATGATGATCTGCCT  794146

Query  489     CGGACCCTCTGCTCCGCTGGCTTGTGTACCAGGTGCTTGAACATCAGGCAGGCAAAGTCA  548
                ||  | || |   ||  |||||||  || ||   | || | | ||||||||||||||| 
Sbjct  794147  GGGCACGTCGG--ACGACGGCTTGTCGACGAGCATCGTGTAGAGCAGGCAGGCAAAGTCG  794204

Query  549     CAGTGTAAACC  559
               || || | |||
Sbjct  794205  CAATGCAGACC  794215


 Score = 35.6 bits (38),  Expect = 9.0
 Identities = 28/34 (82%), Gaps = 0/34 (0%)
 Strand=Plus/Plus

Query  919     CCACCAAGTTCTCATTGACTATGCCATCACTCGC  952
               |||| | || ||||| |||||||||||| | |||
Sbjct  934957  CCACGAGGTGCTCATCGACTATGCCATCGCACGC  934990


>KC977571.1 Pandoravirus salinus, complete genome
Length=2473870

 Score = 104 bits (115),  Expect = 2e-20
 Identities = 179/260 (69%), Gaps = 0/260 (0%)
 Strand=Plus/Plus

Query  876     AAACAGCGGGCCTCTGTAACTTGAACTTCTTGGCTAAATCGCTCCACCAAGTTCTCATTG  935
               ||||| | |||||| |  ||||| || || |   | || ||  |  ||| |||||||   
Sbjct  796141  AAACACCTGGCCTCGGGTACTTGGACCTCCTTCATGAAGCGGCCGGCCAGGTTCTCAGCC  796200

Query  936     ACTATGCCATCACTCGCTGCAAAGAAAGCCAGAACGTGAGATATAAAATGTCTCTCATCG  995
               || ||||| || || || || || || || || |||||    ||||| || | ||| |||
Sbjct  796201  ACGATGCCGTCGCTGGCGGCGAAAAAGGCGAGGACGTGCTTGATAAAGTGACGCTCGTCG  796260

Query  996     GGTTTCAGAGCTTCCCAGTGCTGAATATCCTTGGAAAGGTCCACCTCCTCGGCAGTCCAA  1055
                   | || |   |||||||     | ||   |   ||||| ||||||||||| ||||||
Sbjct  796261  TCGCTGAGCGAGACCCAGTGGACCGTGTCGGCGCCGAGGTCGACCTCCTCGGCGGTCCAA  796320

Query  1056    AAGGAGGCCTCGGCTTTCTTGTACATCTGCCAGATATCATGGTACTCGATGGGAAAGACA  1115
               |||||||||||||| || |||||||||| ||| ||    |||||   |||||| || | |
Sbjct  796321  AAGGAGGCCTCGGCCTTTTTGTACATCTCCCATATCCGTTGGTAGCGGATGGGGAACAGA  796380

Query  1116    ACGAAGCGGCGGGGGTTTTC  1135
               || |||||   |||||| ||
Sbjct  796381  ACAAAGCGATTGGGGTTCTC  796400


 Score = 98.7 bits (108),  Expect = 9e-19
 Identities = 202/298 (68%), Gaps = 17/298 (6%)
 Strand=Plus/Plus

Query  594     AGGCCCGGCATCAGCCCCCGTTTCTTGAGCCAGAATATCGATGCAAAAGAA----CCGGA  649
               ||||| ||||| || || || ||||||||||| ||    ||||  | ||||    || ||
Sbjct  794377  AGGCCGGGCATGAGGCCGCGCTTCTTGAGCCAAAA----GATGGCACAGAAACTGCCCGA  794432

Query  650     AAAGAAGATTCCTTCTACGGCAGCAAAGGCCACAACGCGTTCTCCATACGT----AG--C  703
                || ||||| || || ||||| |||||| | || |  || ||  || | ||    ||  |
Sbjct  794433  GAAAAAGATGCCCTCGACGGCGGCAAAGCCGACGAGCCGCTCGGCAAAAGTGTCCAGGCC  794492

Query  704     CTCTTTGTCCCCAATCCAGCGCAAGGCCCAGTCAGCCTTCTTCTTCACACAAGGCATAGT  763
               ||||||||     |||||   ||  ||||| || ||||| ||| ||||  | ||||  ||
Sbjct  794493  CTCTTTGTTG---ATCCACTTCATCGCCCACTCTGCCTTTTTCCTCACCGAGGGCACCGT  794549

Query  764     TTCAATAGCATTGAAGAGATATTCTCTTTCCTTGGGATCTTTAATGTAAGTGTCAATAAG  823
                || || ||    ||||| |  ||  | ||    || || || | ||| ||||| || ||
Sbjct  794550  GTCGATGGCGCGAAAGAGGTGGTCCTTCTCGACCGGGTCCTTGACGTAGGTGTCGATGAG  794609

Query  824     GAGACTGTACATTTCAGAGTGTATGTTTTCCATGGCAATTTGGAAGCCATAGAAACAG  881
               |||   |||  | || ||||| |||||||| ||||| || ||||||||||| || |||
Sbjct  794610  GAGCGAGTAGGTCTCTGAGTGGATGTTTTCGATGGCGATCTGGAAGCCATAAAAGCAG  794667


 Score = 78.8 bits (86),  Expect = 8e-13
 Identities = 133/191 (70%), Gaps = 4/191 (2%)
 Strand=Plus/Plus

Query  371     GTCGGCCACAAACTCAATGTACTGCTTCATCAAAGTGCAGTTCATCCCGATGAGCTTCAC  430
               |||||| || || |||||||||||   ||| |  | |  |||||| |||||||||  |||
Sbjct  794027  GTCGGCGACGAATTCAATGTACTGGCACATGAGGGCGGCGTTCATGCCGATGAGCGCCAC  794086

Query  431     GGGCAAGGCCTCCGTGAGGAACTCCTGCTCTATCCTAACGGCGTTGGTGATTATCT--CT  488
               |||||  | |||  |||  ||||| | ||| |||   ||||| | | |||| ||||  ||
Sbjct  794087  GGGCAGCGACTCGCTGACAAACTCTTTCTCGATCTCGACGGCCTCGATGATGATCTGCCT  794146

Query  489     CGGACCCTCTGCTCCGCTGGCTTGTGTACCAGGTGCTTGAACATCAGGCAGGCAAAGTCA  548
                ||  | || |   ||  |||||||  || ||   | || | | ||||||||||||||| 
Sbjct  794147  GGGCACGTCGG--ACGACGGCTTGTCGACGAGCATCGTGTAGAGCAGGCAGGCAAAGTCG  794204

Query  549     CAGTGTAAACC  559
               || || | |||
Sbjct  794205  CAATGCAGACC  794215


 Score = 35.6 bits (38),  Expect = 9.0
 Identities = 28/34 (82%), Gaps = 0/34 (0%)
 Strand=Plus/Plus

Query  919     CCACCAAGTTCTCATTGACTATGCCATCACTCGC  952
               |||| | || ||||| |||||||||||| | |||
Sbjct  934957  CCACGAGGTGCTCATCGACTATGCCATCGCACGC  934990


>NC_040681.1 Bufonid herpesvirus 1 strain FO1_2015, complete genome
Length=158250

 Score = 103 bits (113),  Expect = 7e-20
 Identities = 291/446 (65%), Gaps = 6/446 (1%)
 Strand=Plus/Minus

Query  237    ACTCCCATCCTCTGATACTCGCCTACTCGCTTCTCAAAGAAGTTTGTCTTTCCTTCTAGT  296
              || |||||| |||| || ||    || |  ||||||||||| || || ||||| || | |
Sbjct  26092  ACGCCCATCTTCTGGTATTCCGACACCCTTTTCTCAAAGAAATTAGTTTTTCCCTCCAAT  26033

Query  297    GAGATATTTTCCATGAAGTCAAACGGATTTTCTACTCTGAAAATCTTGTTAAAACCCAGC  356
              || |||  ||||||||| ||||| |||||||     | | ||| ||  |  | |||||| 
Sbjct  26032  GAAATAAATTCCATGAAATCAAATGGATTTTGGGAGCCGTAAAACTGTTCCAGACCCAGT  25973

Query  357    TCCAGCATAAGCCTGTCGGCCACAAACTCAATGTACTGCTTCATCAAAGTGCAGTTCATC  416
              ||    |  ||||| || | ||||||||| |  |||||   |||      || ||| || 
Sbjct  25972  TCTTTTAGCAGCCTATCTGTCACAAACTCCACATACTGACACATTGTTTCGCTGTTTATA  25913

Query  417    CCGATGAGCTTCACGGGCAAGGCCTCCGTGAGGAACTCCTGCTCTATCCTAACGGCGTTG  476
              || |  || || || ||||   |     ||   |||||||  |||| |  |  ||| | |
Sbjct  25912  CCCAACAGATTAACAGGCAGAACAGATCTGGCAAACTCCTTTTCTAGCTCAGAGGCCTCG  25853

Query  477    GTGATTATCTCTCGGACCCTCTGCTCCGCTGGCTTGTGTACC---AGGTGCTTGAACATC  533
                 || |  |  | |||   |||     |||   || | | |   |  | ||| |||| |
Sbjct  25852  CAAATAACTTTGCTGACTAGCTGTCTATCTG---TGGGCAACGCAATCTTCTTAAACAGC  25796

Query  534    AGGCAGGCAAAGTCACAGTGTAAACCCTCGTCTCTGCTAATAAGCTCATTGGAAAATGTA  593
              |  || ||||| |||  ||| | ||| ||||| || || || || ||||| ||||| || 
Sbjct  25795  ATACACGCAAAATCAGTGTGCAGACCTTCGTCCCTACTGATGAGTTCATTTGAAAAGGTT  25736

Query  594    AGGCCCGGCATCAGCCCCCGTTTCTTGAGCCAGAATATCGATGCAAAAGAACCGGAAAAG  653
              | ||| ||||| |  || | ||| || ||||||||||| | |||||| || | ||| || 
Sbjct  25735  AAGCCAGGCATAATGCCTCTTTTTTTAAGCCAGAATATAGCTGCAAATGAGCTGGAGAAA  25676

Query  654    AAGATTCCTTCTACGGCAGCAAAGGC  679
              || || ||||| || |||||||| ||
Sbjct  25675  AAAATACCTTCAACTGCAGCAAAAGC  25650


>MF143550.1 Bufonid herpesvirus 1 strain FO1_2015, complete genome
Length=158250

 Score = 103 bits (113),  Expect = 7e-20
 Identities = 291/446 (65%), Gaps = 6/446 (1%)
 Strand=Plus/Minus

Query  237    ACTCCCATCCTCTGATACTCGCCTACTCGCTTCTCAAAGAAGTTTGTCTTTCCTTCTAGT  296
              || |||||| |||| || ||    || |  ||||||||||| || || ||||| || | |
Sbjct  26092  ACGCCCATCTTCTGGTATTCCGACACCCTTTTCTCAAAGAAATTAGTTTTTCCCTCCAAT  26033

Query  297    GAGATATTTTCCATGAAGTCAAACGGATTTTCTACTCTGAAAATCTTGTTAAAACCCAGC  356
              || |||  ||||||||| ||||| |||||||     | | ||| ||  |  | |||||| 
Sbjct  26032  GAAATAAATTCCATGAAATCAAATGGATTTTGGGAGCCGTAAAACTGTTCCAGACCCAGT  25973

Query  357    TCCAGCATAAGCCTGTCGGCCACAAACTCAATGTACTGCTTCATCAAAGTGCAGTTCATC  416
              ||    |  ||||| || | ||||||||| |  |||||   |||      || ||| || 
Sbjct  25972  TCTTTTAGCAGCCTATCTGTCACAAACTCCACATACTGACACATTGTTTCGCTGTTTATA  25913

Query  417    CCGATGAGCTTCACGGGCAAGGCCTCCGTGAGGAACTCCTGCTCTATCCTAACGGCGTTG  476
              || |  || || || ||||   |     ||   |||||||  |||| |  |  ||| | |
Sbjct  25912  CCCAACAGATTAACAGGCAGAACAGATCTGGCAAACTCCTTTTCTAGCTCAGAGGCCTCG  25853

Query  477    GTGATTATCTCTCGGACCCTCTGCTCCGCTGGCTTGTGTACC---AGGTGCTTGAACATC  533
                 || |  |  | |||   |||     |||   || | | |   |  | ||| |||| |
Sbjct  25852  CAAATAACTTTGCTGACTAGCTGTCTATCTG---TGGGCAACGCAATCTTCTTAAACAGC  25796

Query  534    AGGCAGGCAAAGTCACAGTGTAAACCCTCGTCTCTGCTAATAAGCTCATTGGAAAATGTA  593
              |  || ||||| |||  ||| | ||| ||||| || || || || ||||| ||||| || 
Sbjct  25795  ATACACGCAAAATCAGTGTGCAGACCTTCGTCCCTACTGATGAGTTCATTTGAAAAGGTT  25736

Query  594    AGGCCCGGCATCAGCCCCCGTTTCTTGAGCCAGAATATCGATGCAAAAGAACCGGAAAAG  653
              | ||| ||||| |  || | ||| || ||||||||||| | |||||| || | ||| || 
Sbjct  25735  AAGCCAGGCATAATGCCTCTTTTTTTAAGCCAGAATATAGCTGCAAATGAGCTGGAGAAA  25676

Query  654    AAGATTCCTTCTACGGCAGCAAAGGC  679
              || || ||||| || |||||||| ||
Sbjct  25675  AAAATACCTTCAACTGCAGCAAAAGC  25650


>NC_021312.1 Phaeocystis globosa virus strain 16T, complete genome
Length=459984

 Score = 96.0 bits (105),  Expect = 1e-17
 Identities = 365/566 (64%), Gaps = 8/566 (1%)
 Strand=Plus/Minus

Query  559     CCTCGTCTCTGCTAATAAGCTCATTGGAAAATGTAAGGCCCGGCATCAGCCCCCGTTTCT  618
               ||||||| ||   |||||| || || |||||    || || || |  |  || || || |
Sbjct  133637  CCTCGTCCCTTGAAATAAGTTCGTTAGAAAAACACAGTCCAGGTAGAATACCACGCTTTT  133578

Query  619     TGAGCCAGAATATCGATGCAAAA-GAACCGGAAAAGAAGATTCCTTCTACGGCAGCAAAG  677
               | ||||| || || || ||| || | |||    || || || || |||||  ||||||| 
Sbjct  133577  TAAGCCAAAAAATAGA-GCAGAACGCACCACTGAAAAAAATGCCCTCTACTACAGCAAAA  133519

Query  678     GCCACAACGCGTTCTCCATACGTAGCCTCTTTGTCCCCAATCCAGCGCAAGGCCCAGTCA  737
               || || |  ||     || |  | ||    ||||||   |||||    |  |||||||||
Sbjct  133518  GCAACGAGACGAGTAGCAAAACTCGCACGCTTGTCCTGGATCCATTTAATAGCCCAGTCA  133459

Query  738     GCCTTCTTCTTCACACAAGGCATAGTTTC-AATAGCATTGAAGAGATATTCTCTTTCCTT  796
               |  ||||| || | |||||| | | |  | ||| || ||||| || |  |   | |    
Sbjct  133458  GATTTCTTTTTAATACAAGGAA-ATTCGCTAATGGCGTTGAATAGTTTGTGCTTCTGGAC  133400

Query  797     GGGATCTTTAATGTAAGTGTCAATAAGGAGACTGTACATTTCAGAGTGTATGTTTTCCAT  856
               || |||||| |||||||| ||||| ||   |   ||  |   ||| || || ||||||||
Sbjct  133399  GGTATCTTTGATGTAAGTATCAATTAGAGTAGAATATGTGATAGAATGGATATTTTCCAT  133340

Query  857     GGCAATTTGGAAGCCATAGAAACAGCGGGCCTCTGTAACTTGAACTTCTTGGCTAAATCG  916
                ||||| || |  ||||| ||    ||||| || |  | ||||||||||    |||| ||
Sbjct  133339  CGCAATCTGTAGCCCATAAAAGGCACGGGCTTCGGCCAGTTGAACTTCTCCCATAAACCG  133280

Query  917     CTCCACCAAGTTCTCATTGACTATGCCATCACTCGCTGCAAAGAAAGCCAGAACGTGAGA  976
                    | || || |||   || || ||||||||||| ||||| || || | ||    |||
Sbjct  133279  TGTTCCTAAATTTTCAAGAACAATACCATCACTCGCAGCAAAAAACGCTAAAATCATAGA  133220

Query  977     TATAAAATGTCTCTCATCGGGTTTCAGAGCTTCCCAGT--GCTGAATATCCTTGGAAAGG  1034
                ||||||||| | |||||     | || ||||||||||  ||||    || ||||| |  
Sbjct  133219  AATAAAATGTTTTTCATCCCCAGTAAGGGCTTCCCAGTGGGCTG--GGTCTTTGGATAAA  133162

Query  1035    TCCACCTCCTCGGCAGTCCAAAAGGAGGCCTCGGCTTTCTTGTACATCTGCCAGATATCA  1094
               || || ||    | |||||||||  |  | |    ||| || ||||||||||| || || 
Sbjct  133161  TCTACTTCAGTTGAAGTCCAAAATAAATCTTGCTGTTTTTTATACATCTGCCAAATCTCG  133102

Query  1095    TGGTACTCGATGGGAAAGACAACGAA  1120
               | || ||  || || || | ||| ||
Sbjct  133101  TCGTCCTTAATTGGGAACATAACAAA  133076


>KC662249.1 Phaeocystis globosa virus strain 16T, complete genome
Length=459984

 Score = 96.0 bits (105),  Expect = 1e-17
 Identities = 365/566 (64%), Gaps = 8/566 (1%)
 Strand=Plus/Minus

Query  559     CCTCGTCTCTGCTAATAAGCTCATTGGAAAATGTAAGGCCCGGCATCAGCCCCCGTTTCT  618
               ||||||| ||   |||||| || || |||||    || || || |  |  || || || |
Sbjct  133637  CCTCGTCCCTTGAAATAAGTTCGTTAGAAAAACACAGTCCAGGTAGAATACCACGCTTTT  133578

Query  619     TGAGCCAGAATATCGATGCAAAA-GAACCGGAAAAGAAGATTCCTTCTACGGCAGCAAAG  677
               | ||||| || || || ||| || | |||    || || || || |||||  ||||||| 
Sbjct  133577  TAAGCCAAAAAATAGA-GCAGAACGCACCACTGAAAAAAATGCCCTCTACTACAGCAAAA  133519

Query  678     GCCACAACGCGTTCTCCATACGTAGCCTCTTTGTCCCCAATCCAGCGCAAGGCCCAGTCA  737
               || || |  ||     || |  | ||    ||||||   |||||    |  |||||||||
Sbjct  133518  GCAACGAGACGAGTAGCAAAACTCGCACGCTTGTCCTGGATCCATTTAATAGCCCAGTCA  133459

Query  738     GCCTTCTTCTTCACACAAGGCATAGTTTC-AATAGCATTGAAGAGATATTCTCTTTCCTT  796
               |  ||||| || | |||||| | | |  | ||| || ||||| || |  |   | |    
Sbjct  133458  GATTTCTTTTTAATACAAGGAA-ATTCGCTAATGGCGTTGAATAGTTTGTGCTTCTGGAC  133400

Query  797     GGGATCTTTAATGTAAGTGTCAATAAGGAGACTGTACATTTCAGAGTGTATGTTTTCCAT  856
               || |||||| |||||||| ||||| ||   |   ||  |   ||| || || ||||||||
Sbjct  133399  GGTATCTTTGATGTAAGTATCAATTAGAGTAGAATATGTGATAGAATGGATATTTTCCAT  133340

Query  857     GGCAATTTGGAAGCCATAGAAACAGCGGGCCTCTGTAACTTGAACTTCTTGGCTAAATCG  916
                ||||| || |  ||||| ||    ||||| || |  | ||||||||||    |||| ||
Sbjct  133339  CGCAATCTGTAGCCCATAAAAGGCACGGGCTTCGGCCAGTTGAACTTCTCCCATAAACCG  133280

Query  917     CTCCACCAAGTTCTCATTGACTATGCCATCACTCGCTGCAAAGAAAGCCAGAACGTGAGA  976
                    | || || |||   || || ||||||||||| ||||| || || | ||    |||
Sbjct  133279  TGTTCCTAAATTTTCAAGAACAATACCATCACTCGCAGCAAAAAACGCTAAAATCATAGA  133220

Query  977     TATAAAATGTCTCTCATCGGGTTTCAGAGCTTCCCAGT--GCTGAATATCCTTGGAAAGG  1034
                ||||||||| | |||||     | || ||||||||||  ||||    || ||||| |  
Sbjct  133219  AATAAAATGTTTTTCATCCCCAGTAAGGGCTTCCCAGTGGGCTG--GGTCTTTGGATAAA  133162

Query  1035    TCCACCTCCTCGGCAGTCCAAAAGGAGGCCTCGGCTTTCTTGTACATCTGCCAGATATCA  1094
               || || ||    | |||||||||  |  | |    ||| || ||||||||||| || || 
Sbjct  133161  TCTACTTCAGTTGAAGTCCAAAATAAATCTTGCTGTTTTTTATACATCTGCCAAATCTCG  133102

Query  1095    TGGTACTCGATGGGAAAGACAACGAA  1120
               | || ||  || || || | ||| ||
Sbjct  133101  TCGTCCTTAATTGGGAACATAACAAA  133076


>NC_043129.1 Micromonas pusilla virus SP1, complete genome, *** 
SEQUENCING IN PROGRESS ***, 2 unordered pieces
Length=173451

 Score = 95.1 bits (104),  Expect = 1e-17
 Identities = 255/387 (66%), Gaps = 10/387 (3%)
 Strand=Plus/Plus

Query  523    GCTTGAACA--TCAGGCAGGCAAAGTCACAGTGTAAACCCTCGTCTCTGCTAATAAGCTC  580
              |||||||||  |||  |  ||||| ||   ||| | ||||||||| ||   |||||| ||
Sbjct  54501  GCTTGAACAGTTCAACC--GCAAATTCTTGGTGGAGACCCTCGTCCCTAGAAATAAGTTC  54558

Query  581    ATTGGAAAATGTAAGGCCCGGCATCAGCCCCCGTTTCTTGAGCCAGAATATCGATGCAAA  640
              |||||||||    || || |||||||| ||||| |||||||||||| ||||||     ||
Sbjct  54559  ATTGGAAAAACATAGTCCAGGCATCAGGCCCCGCTTCTTGAGCCAGTATATCGCACAGAA  54618

Query  641    AGAACCGGAAAAGAAGATTCCTTCTACGGCAGCAAAGGCCACAACGCGTTCTCCATACG-  699
              |   || |||||||||||||| || ||    || || || |  |  ||||||  | | | 
Sbjct  54619  ACTTCCAGAAAAGAAGATTCCCTCAACACACGCGAATGCGAATAGACGTTCTGAAAATGT  54678

Query  700    --TAGCCTCTTTGTCCCCAATCCAGCGCAAGGCCCAGTCAGCCTTCTTCTTCACACAAGG  757
                |||  |   |||   ||| |||    | ||||||||  |||||  | |  | ||| ||
Sbjct  54679  TCTAGATTTAGTGT---CAAACCATTTTAGGGCCCAGTTTGCCTTTCTTTCGATACAGGG  54735

Query  758    CATAGTTTCAATAGCATTGAAGAGATATTCTCTTTCCTTGGGATCTTTAATGTAAGTGTC  817
               |  ||||  ||||| |  ||||| | || | | ||  | | |||||| |||||  ||||
Sbjct  54736  GACGGTTTGTATAGCCTCAAAGAGGTGTTTTTTCTCAGTAGAATCTTTGATGTATTTGTC  54795

Query  818    AATAAGGAGACTGTACATTTCAGAGTGTATGTTTTCCATGGCAATTTGGAAGCCATAGAA  877
               || ||   |   ||| | ||   ||| |   ||||  ||  |  |||  |  |||||||
Sbjct  54796  GATTAGTTTAGAATACGTCTCCCCGTGGACCATTTCATTGTGACATTGATACGCATAGAA  54855

Query  878    ACAGCGGGCCTCTGTAACTTGAACTTC  904
                | || ||||||| || ||| |||||
Sbjct  54856  GGAACGAGCCTCTGAAATTTGCACTTC  54882


 Score = 55.4 bits (60),  Expect = 1e-05
 Identities = 63/85 (74%), Gaps = 0/85 (0%)
 Strand=Plus/Plus

Query  241    CCATCCTCTGATACTCGCCTACTCGCTTCTCAAAGAAGTTTGTCTTTCCTTCTAGTGAGA  300
              ||||| ||   || || || || | ||| ||||| || || ||||| || ||||    ||
Sbjct  54219  CCATCTTCCCGTAGTCACCCACCCTCTTTTCAAAAAAATTAGTCTTCCCATCTAAACTGA  54278

Query  301    TATTTTCCATGAAGTCAAACGGATT  325
              |||||||||| || ||||| |||||
Sbjct  54279  TATTTTCCATAAAATCAAATGGATT  54303


>JF974320.1 Micromonas pusilla virus SP1, *** SEQUENCING IN PROGRESS 
***, 2 unordered pieces
Length=173451

 Score = 95.1 bits (104),  Expect = 1e-17
 Identities = 255/387 (66%), Gaps = 10/387 (3%)
 Strand=Plus/Plus

Query  523    GCTTGAACA--TCAGGCAGGCAAAGTCACAGTGTAAACCCTCGTCTCTGCTAATAAGCTC  580
              |||||||||  |||  |  ||||| ||   ||| | ||||||||| ||   |||||| ||
Sbjct  54501  GCTTGAACAGTTCAACC--GCAAATTCTTGGTGGAGACCCTCGTCCCTAGAAATAAGTTC  54558

Query  581    ATTGGAAAATGTAAGGCCCGGCATCAGCCCCCGTTTCTTGAGCCAGAATATCGATGCAAA  640
              |||||||||    || || |||||||| ||||| |||||||||||| ||||||     ||
Sbjct  54559  ATTGGAAAAACATAGTCCAGGCATCAGGCCCCGCTTCTTGAGCCAGTATATCGCACAGAA  54618

Query  641    AGAACCGGAAAAGAAGATTCCTTCTACGGCAGCAAAGGCCACAACGCGTTCTCCATACG-  699
              |   || |||||||||||||| || ||    || || || |  |  ||||||  | | | 
Sbjct  54619  ACTTCCAGAAAAGAAGATTCCCTCAACACACGCGAATGCGAATAGACGTTCTGAAAATGT  54678

Query  700    --TAGCCTCTTTGTCCCCAATCCAGCGCAAGGCCCAGTCAGCCTTCTTCTTCACACAAGG  757
                |||  |   |||   ||| |||    | ||||||||  |||||  | |  | ||| ||
Sbjct  54679  TCTAGATTTAGTGT---CAAACCATTTTAGGGCCCAGTTTGCCTTTCTTTCGATACAGGG  54735

Query  758    CATAGTTTCAATAGCATTGAAGAGATATTCTCTTTCCTTGGGATCTTTAATGTAAGTGTC  817
               |  ||||  ||||| |  ||||| | || | | ||  | | |||||| |||||  ||||
Sbjct  54736  GACGGTTTGTATAGCCTCAAAGAGGTGTTTTTTCTCAGTAGAATCTTTGATGTATTTGTC  54795

Query  818    AATAAGGAGACTGTACATTTCAGAGTGTATGTTTTCCATGGCAATTTGGAAGCCATAGAA  877
               || ||   |   ||| | ||   ||| |   ||||  ||  |  |||  |  |||||||
Sbjct  54796  GATTAGTTTAGAATACGTCTCCCCGTGGACCATTTCATTGTGACATTGATACGCATAGAA  54855

Query  878    ACAGCGGGCCTCTGTAACTTGAACTTC  904
                | || ||||||| || ||| |||||
Sbjct  54856  GGAACGAGCCTCTGAAATTTGCACTTC  54882


 Score = 55.4 bits (60),  Expect = 1e-05
 Identities = 63/85 (74%), Gaps = 0/85 (0%)
 Strand=Plus/Plus

Query  241    CCATCCTCTGATACTCGCCTACTCGCTTCTCAAAGAAGTTTGTCTTTCCTTCTAGTGAGA  300
              ||||| ||   || || || || | ||| ||||| || || ||||| || ||||    ||
Sbjct  54219  CCATCTTCCCGTAGTCACCCACCCTCTTTTCAAAAAAATTAGTCTTCCCATCTAAACTGA  54278

Query  301    TATTTTCCATGAAGTCAAACGGATT  325
              |||||||||| || ||||| |||||
Sbjct  54279  TATTTTCCATAAAATCAAATGGATT  54303


>NC_028112.1 Yellowstone lake phycodnavirus 1 DNA, complete genome, 
isolate: 1
Length=178262

 Score = 84.2 bits (92),  Expect = 2e-14
 Identities = 374/584 (64%), Gaps = 24/584 (4%)
 Strand=Plus/Minus

Query  540    GCAAAGTCACAGTGTAAACCCTCGTCTCTGCTAATAAGCTCATTGGAAAATGTAAGGCCC  599
              ||||| ||   ||| |  |||||||| |     || ||||| || ||||| |  || || 
Sbjct  64865  GCAAATTCTTGGTGGAGCCCCTCGTCCCGAGAGATCAGCTCGTTCGAAAACGACAGACCT  64806

Query  600    GGCATCAGCCCCCGTTTCTTGAGCCAGAATATCGATGCAAAAGAACCGGAAAAGAAGATT  659
              |||||||| ||||| || || |||||||| || ||    || || || |||||||| |||
Sbjct  64805  GGCATCAGGCCCCGCTTTTTTAGCCAGAAAATAGAACAGAATGACCCAGAAAAGAAAATT  64746

Query  660    CCTTCTACGGCAGCAAAGGCCACAACGCGTTCTCCATACGTAGCCTCTTTGTCCCCAATC  719
              ||||| ||    ||||| ||  | |  || |  ||| |||  | | |    | |   |||
Sbjct  64745  CCTTCCACACAGGCAAAAGCTGCGAGACGCTGACCAAACGACGACCCACGATTC---ATC  64689

Query  720    CAGCGCAAGGCCCAGTCAGCCTTCTTCTTCACACAAGGCATAGTTTCAATAGCATTGAAG  779
              || || | |||||| |||||||| ||  | |||   || | ||| || |||||  |||| 
Sbjct  64688  CACCGGATGGCCCATTCAGCCTTTTTAGTAACAGCGGGTACAGTCTCTATAGCCCTGAAC  64629

Query  780    AGATATTCTCTTTCCTTGGGATCTTTAATGTAAGTGTCAATAAGGAGACTGTACATTTCA  839
              ||    ||  | ||    |||||   ||   |  ||||||| | |||    ||| | || 
Sbjct  64628  AGTCCATCCTTCTCGACAGGATCCCGAACAAACTTGTCAATCATGAGCGAATACGTCTCG  64569

Query  840    GAGTGTATGTTTTCCATGGCAATT--TGGAAGCCATAGAAACAGCGGGCCTCTGTAACTT  897
                 || ||  ||||  |   |||   ||  |  |||||||  | || |||||||  |  |
Sbjct  64568  CCATGAATACTTTCGTTA--AATCCCTGATACGCATAGAATGACCGCGCCTCTGGGATCT  64511

Query  898    GAACTTCTTGGCTAAA---TCGCTCCACCAAGTTCTCATTGACTATGCCATCACTCGCTG  954
              |||| || |   ||||   | | ||||   | ||||||   || || || ||||| | ||
Sbjct  64510  GAACATCCTTTGTAAAATTTAGGTCCA---AATTCTCAAACACAATTCCGTCACTTGATG  64454

Query  955    CAAAGAAAGCCAG----AACGTGAGATATAAAATGTCTCTCATCGGGTTTCAGAGCTTCC  1010
              | ||||| || ||    ||| |||    | || ||    || |  |  || ||   ||||
Sbjct  64453  CGAAGAATGCTAGGACCAACTTGA----TGAAGTGCTGTTCCTGTGAGTTTAGGTTTTCC  64398

Query  1011   CAGT-GCTGAATATCCTTGGAAAGGTCCACCTCCTCGGCAGTCCAAAAGGAGGCCTCGGC  1069
              |||| |||||  ||||||||  || || ||||||||| | ||||| ||    ||   |||
Sbjct  64397  CAGTCGCTGAG-ATCCTTGGCGAGATCAACCTCCTCGACCGTCCAGAAACTTGCGATGGC  64339

Query  1070   TTTCTTGTACATCTGCCAGATATCATGGTA-CTCGATGGGAAAG  1112
              ||||||||| | || ||| | |||| |||| ||   ||||||||
Sbjct  64338  TTTCTTGTAAAGCTCCCACAAATCAGGGTACCTAATTGGGAAAG  64295


>LC015647.1 Yellowstone lake phycodnavirus 1 DNA, complete genome, 
isolate: 1
Length=178262

 Score = 84.2 bits (92),  Expect = 2e-14
 Identities = 374/584 (64%), Gaps = 24/584 (4%)
 Strand=Plus/Minus

Query  540    GCAAAGTCACAGTGTAAACCCTCGTCTCTGCTAATAAGCTCATTGGAAAATGTAAGGCCC  599
              ||||| ||   ||| |  |||||||| |     || ||||| || ||||| |  || || 
Sbjct  64865  GCAAATTCTTGGTGGAGCCCCTCGTCCCGAGAGATCAGCTCGTTCGAAAACGACAGACCT  64806

Query  600    GGCATCAGCCCCCGTTTCTTGAGCCAGAATATCGATGCAAAAGAACCGGAAAAGAAGATT  659
              |||||||| ||||| || || |||||||| || ||    || || || |||||||| |||
Sbjct  64805  GGCATCAGGCCCCGCTTTTTTAGCCAGAAAATAGAACAGAATGACCCAGAAAAGAAAATT  64746

Query  660    CCTTCTACGGCAGCAAAGGCCACAACGCGTTCTCCATACGTAGCCTCTTTGTCCCCAATC  719
              ||||| ||    ||||| ||  | |  || |  ||| |||  | | |    | |   |||
Sbjct  64745  CCTTCCACACAGGCAAAAGCTGCGAGACGCTGACCAAACGACGACCCACGATTC---ATC  64689

Query  720    CAGCGCAAGGCCCAGTCAGCCTTCTTCTTCACACAAGGCATAGTTTCAATAGCATTGAAG  779
              || || | |||||| |||||||| ||  | |||   || | ||| || |||||  |||| 
Sbjct  64688  CACCGGATGGCCCATTCAGCCTTTTTAGTAACAGCGGGTACAGTCTCTATAGCCCTGAAC  64629

Query  780    AGATATTCTCTTTCCTTGGGATCTTTAATGTAAGTGTCAATAAGGAGACTGTACATTTCA  839
              ||    ||  | ||    |||||   ||   |  ||||||| | |||    ||| | || 
Sbjct  64628  AGTCCATCCTTCTCGACAGGATCCCGAACAAACTTGTCAATCATGAGCGAATACGTCTCG  64569

Query  840    GAGTGTATGTTTTCCATGGCAATT--TGGAAGCCATAGAAACAGCGGGCCTCTGTAACTT  897
                 || ||  ||||  |   |||   ||  |  |||||||  | || |||||||  |  |
Sbjct  64568  CCATGAATACTTTCGTTA--AATCCCTGATACGCATAGAATGACCGCGCCTCTGGGATCT  64511

Query  898    GAACTTCTTGGCTAAA---TCGCTCCACCAAGTTCTCATTGACTATGCCATCACTCGCTG  954
              |||| || |   ||||   | | ||||   | ||||||   || || || ||||| | ||
Sbjct  64510  GAACATCCTTTGTAAAATTTAGGTCCA---AATTCTCAAACACAATTCCGTCACTTGATG  64454

Query  955    CAAAGAAAGCCAG----AACGTGAGATATAAAATGTCTCTCATCGGGTTTCAGAGCTTCC  1010
              | ||||| || ||    ||| |||    | || ||    || |  |  || ||   ||||
Sbjct  64453  CGAAGAATGCTAGGACCAACTTGA----TGAAGTGCTGTTCCTGTGAGTTTAGGTTTTCC  64398

Query  1011   CAGT-GCTGAATATCCTTGGAAAGGTCCACCTCCTCGGCAGTCCAAAAGGAGGCCTCGGC  1069
              |||| |||||  ||||||||  || || ||||||||| | ||||| ||    ||   |||
Sbjct  64397  CAGTCGCTGAG-ATCCTTGGCGAGATCAACCTCCTCGACCGTCCAGAAACTTGCGATGGC  64339

Query  1070   TTTCTTGTACATCTGCCAGATATCATGGTA-CTCGATGGGAAAG  1112
              ||||||||| | || ||| | |||| |||| ||   ||||||||
Sbjct  64338  TTTCTTGTAAAGCTCCCACAAATCAGGGTACCTAATTGGGAAAG  64295


>NC_028108.1 Yellowstone lake phycodnavirus 3 DNA, complete genome, 
isolate: 3
Length=171454

 Score = 81.5 bits (89),  Expect = 2e-13
 Identities = 91/122 (75%), Gaps = 0/122 (0%)
 Strand=Plus/Minus

Query  558    CCCTCGTCTCTGCTAATAAGCTCATTGGAAAATGTAAGGCCCGGCATCAGCCCCCGTTTC  617
              |||||||| | |  ||| ||||| ||||| ||  | ||||||||||| || || || || 
Sbjct  60112  CCCTCGTCCCGGGAAATCAGCTCGTTGGAGAAACTCAGGCCCGGCATGAGGCCACGCTTT  60053

Query  618    TTGAGCCAGAATATCGATGCAAAAGAACCGGAAAAGAAGATTCCTTCTACGGCAGCAAAG  677
              ||||||||||| || |     || || || || |||||||||||||| |||   ||||| 
Sbjct  60052  TTGAGCCAGAAAATAGCACAGAACGAGCCAGAGAAGAAGATTCCTTCCACGCATGCAAAA  59993

Query  678    GC  679
              ||
Sbjct  59992  GC  59991


 Score = 73.4 bits (80),  Expect = 4e-11
 Identities = 109/155 (70%), Gaps = 10/155 (6%)
 Strand=Plus/Minus

Query  251    ATACTCGCCTACTCGCTTCTCAAAGAAGTTTGTCTTTCCTTCTAGTGAGATATTTTCCAT  310
              ||| || || || ||||||||||||||||| ||||| ||||| |  |||||  | |||||
Sbjct  60419  ATAATCCCCGACCCGCTTCTCAAAGAAGTTGGTCTTCCCTTCCAACGAGATGGTCTCCAT  60360

Query  311    GAAGTCAAACGGATTTTCTACTCTGAAAAT-----CTTGTTAAAACCCAGCTCCAGCATA  365
                |||| || || || |  || | | ||||     ||| |  ||||   ||     ||| 
Sbjct  60359  CCAGTCGAAAGGGTTATTCACGCCGTAAATTGGTCCTTCTCCAAACTGGGC-----CATG  60305

Query  366    AGCCTGTCGGCCACAAACTCAATGTACTGCTTCAT  400
              || | ||| || ||||||| |||||||||| ||||
Sbjct  60304  AGGCGGTCCGCGACAAACTGAATGTACTGCGTCAT  60270


 Score = 39.2 bits (42),  Expect = 0.74
 Identities = 117/179 (65%), Gaps = 4/179 (2%)
 Strand=Plus/Minus

Query  936    ACTATGCCATCACTCGCTGCAAAGAAAGCCAGAACGTGAGATATAAAATGTCTCTCATCG  995
              || || ||||||||||| || ||||| ||||| ||       || |||||   ||| |||
Sbjct  59737  ACAATTCCATCACTCGCCGCGAAGAAGGCCAGGACCATCTTGATGAAATGCTGCTCGTCG  59678

Query  996    GGTTTCAGAGCT--TCCCAGTGCTGAATATCCTTGGAAAGGTCCACCTCCTCGGCAGTCC  1053
                 ||  |||||  ||||| | ||  |  ||   ||  ||||| | ||||||| | | ||
Sbjct  59677  TAATT--GAGCTTGTCCCAATCCTTCAGGTCTCCGGCGAGGTCAATCTCCTCGACGGACC  59620

Query  1054   AAAAGGAGGCCTCGGCTTTCTTGTACATCTGCCAGATATCATGGTACTCGATGGGAAAG  1112
              | || ||  |    |||||||| ||||    ||| | |||  |||||   || ||||||
Sbjct  59619  AGAATGAACCGATCGCTTTCTTATACAGGGCCCACAGATCCGGGTACCGTATAGGAAAG  59561


>NC_024625.1 Peridroma alphabaculovirus isolate GR_167, complete 
genome
Length=151109

 Score = 81.5 bits (89),  Expect = 2e-13
 Identities = 337/520 (65%), Gaps = 19/520 (4%)
 Strand=Plus/Plus

Query  252     TACTCGCCTACTCGCTTCTCAAAGAAGTTTGTCTTTCCTTCTAGTGAGATATTTTCCATG  311
               |||||||| || || |||||||| |||||||| || || || |  || || || | ||| 
Sbjct  120355  TACTCGCCGACGCGTTTCTCAAAAAAGTTTGTTTTGCCCTCCATCGAAATGTTGTTCATA  120414

Query  312     AAGTCAAACGGATTTTCTACTCTGAAAATCTT---GTTAAAACCCAGCTCCAGCATAAGC  368
               || || ||||| ||  ||    | ||| | ||   | |    |||| ||  |  |  || 
Sbjct  120415  AACTCGAACGGGTTG-CTCGCGTTAAAGTATTTCGGCTGG--CCCAACTGTACGAGCAGT  120471

Query  369     CTGTCGGCCACAAACTCAATGTACTGCTTCATCAAAGTGC-AGTTCATCCCGATGAGCTT  427
               | ||| || ||||||||||||||||    |||   | |||  |||||| || |  | |  
Sbjct  120472  CGGTCCGCTACAAACTCAATGTACTCGCACAT-GGACTGCGCGTTCATGCCCAGCAACGC  120530

Query  428     CACGGGCAAGGCCTCCGTGAGGAACTCCTGCTCTATCCTAACGGCGTTGGTGATTATCTC  487
               ||| ||||| |||  |||||  ||||||| ||| ||    || || |   |||  ||  |
Sbjct  120531  CACCGGCAACGCCGACGTGAAAAACTCCTTCTCAATGTCCACCGCCTCCTTGAACATGGC  120590

Query  488     TCGGACCCTCTGCTCCGCTGGCTTGTGTACCAGGTGCTT---GAACATCAGGCAGGCAAA  544
                 | |   | ||  | |    ||||||| | | | || |   | |   |||||| |||||
Sbjct  120591  GAGCATAGTGTGGCCGGGCATCTTGTGTTCGATGCGCGTTCGGTAGTACAGGCACGCAAA  120650

Query  545     GTCACAGTGTAAACCCTCGTCTCTGCTA-ATAAGCTCATTGGAAAATGTAAGGCCCGGCA  603
               |||   ||| |  |||||||| | || | || ||||| |||  ||| || ||||| ||||
Sbjct  120651  GTCCGTGTGCAGGCCCTCGTCGC-GCGATATCAGCTCGTTGCTAAACGTCAGGCCGGGCA  120709

Query  604     TCAGCCCCCGTTTCTTGAGCCAGAATATCGATGCAAAAGAACCGGAAAAGAAGATTCCTT  663
               | |  ||     ||||||   ||||||| |  |||||    || |||||||| |  || |
Sbjct  120710  TGATGCCTTTCGTCTTGATGTAGAATATGGCGGCAAAGCTGCCCGAAAAGAACACGCCCT  120769

Query  664     CTACGGCAGCAAAGGCCACAACGCGTTCTCCATACGTAGCC-TCTT--TGTCCCCAATCC  720
               | |||   |||||||| || | ||| ||  |  |||| ||| ||||  |||   | ||||
Sbjct  120770  CCACGATGGCAAAGGCGACCATGCGCTCGGCCAACGTCGCCGTCTTGCTGT---CGATCC  120826

Query  721     AGCGCAAGGCCCAGTCAGCCTTCTTCTTCACACAAGGCAT  760
               |   || |||||| || ||||| ||   ||| || |||||
Sbjct  120827  ACTTCATGGCCCACTCGGCCTTTTTGCGCACGCACGGCAT  120866


>LC015649.1 Yellowstone lake phycodnavirus 3 DNA, complete genome, 
isolate: 3
Length=171454

 Score = 81.5 bits (89),  Expect = 2e-13
 Identities = 91/122 (75%), Gaps = 0/122 (0%)
 Strand=Plus/Minus

Query  558    CCCTCGTCTCTGCTAATAAGCTCATTGGAAAATGTAAGGCCCGGCATCAGCCCCCGTTTC  617
              |||||||| | |  ||| ||||| ||||| ||  | ||||||||||| || || || || 
Sbjct  60112  CCCTCGTCCCGGGAAATCAGCTCGTTGGAGAAACTCAGGCCCGGCATGAGGCCACGCTTT  60053

Query  618    TTGAGCCAGAATATCGATGCAAAAGAACCGGAAAAGAAGATTCCTTCTACGGCAGCAAAG  677
              ||||||||||| || |     || || || || |||||||||||||| |||   ||||| 
Sbjct  60052  TTGAGCCAGAAAATAGCACAGAACGAGCCAGAGAAGAAGATTCCTTCCACGCATGCAAAA  59993

Query  678    GC  679
              ||
Sbjct  59992  GC  59991


 Score = 73.4 bits (80),  Expect = 4e-11
 Identities = 109/155 (70%), Gaps = 10/155 (6%)
 Strand=Plus/Minus

Query  251    ATACTCGCCTACTCGCTTCTCAAAGAAGTTTGTCTTTCCTTCTAGTGAGATATTTTCCAT  310
              ||| || || || ||||||||||||||||| ||||| ||||| |  |||||  | |||||
Sbjct  60419  ATAATCCCCGACCCGCTTCTCAAAGAAGTTGGTCTTCCCTTCCAACGAGATGGTCTCCAT  60360

Query  311    GAAGTCAAACGGATTTTCTACTCTGAAAAT-----CTTGTTAAAACCCAGCTCCAGCATA  365
                |||| || || || |  || | | ||||     ||| |  ||||   ||     ||| 
Sbjct  60359  CCAGTCGAAAGGGTTATTCACGCCGTAAATTGGTCCTTCTCCAAACTGGGC-----CATG  60305

Query  366    AGCCTGTCGGCCACAAACTCAATGTACTGCTTCAT  400
              || | ||| || ||||||| |||||||||| ||||
Sbjct  60304  AGGCGGTCCGCGACAAACTGAATGTACTGCGTCAT  60270


 Score = 39.2 bits (42),  Expect = 0.74
 Identities = 117/179 (65%), Gaps = 4/179 (2%)
 Strand=Plus/Minus

Query  936    ACTATGCCATCACTCGCTGCAAAGAAAGCCAGAACGTGAGATATAAAATGTCTCTCATCG  995
              || || ||||||||||| || ||||| ||||| ||       || |||||   ||| |||
Sbjct  59737  ACAATTCCATCACTCGCCGCGAAGAAGGCCAGGACCATCTTGATGAAATGCTGCTCGTCG  59678

Query  996    GGTTTCAGAGCT--TCCCAGTGCTGAATATCCTTGGAAAGGTCCACCTCCTCGGCAGTCC  1053
                 ||  |||||  ||||| | ||  |  ||   ||  ||||| | ||||||| | | ||
Sbjct  59677  TAATT--GAGCTTGTCCCAATCCTTCAGGTCTCCGGCGAGGTCAATCTCCTCGACGGACC  59620

Query  1054   AAAAGGAGGCCTCGGCTTTCTTGTACATCTGCCAGATATCATGGTACTCGATGGGAAAG  1112
              | || ||  |    |||||||| ||||    ||| | |||  |||||   || ||||||
Sbjct  59619  AGAATGAACCGATCGCTTTCTTATACAGGGCCCACAGATCCGGGTACCGTATAGGAAAG  59561


>KM009991.1 Peridroma alphabaculovirus isolate GR_167, complete 
genome
Length=151109

 Score = 81.5 bits (89),  Expect = 2e-13
 Identities = 337/520 (65%), Gaps = 19/520 (4%)
 Strand=Plus/Plus

Query  252     TACTCGCCTACTCGCTTCTCAAAGAAGTTTGTCTTTCCTTCTAGTGAGATATTTTCCATG  311
               |||||||| || || |||||||| |||||||| || || || |  || || || | ||| 
Sbjct  120355  TACTCGCCGACGCGTTTCTCAAAAAAGTTTGTTTTGCCCTCCATCGAAATGTTGTTCATA  120414

Query  312     AAGTCAAACGGATTTTCTACTCTGAAAATCTT---GTTAAAACCCAGCTCCAGCATAAGC  368
               || || ||||| ||  ||    | ||| | ||   | |    |||| ||  |  |  || 
Sbjct  120415  AACTCGAACGGGTTG-CTCGCGTTAAAGTATTTCGGCTGG--CCCAACTGTACGAGCAGT  120471

Query  369     CTGTCGGCCACAAACTCAATGTACTGCTTCATCAAAGTGC-AGTTCATCCCGATGAGCTT  427
               | ||| || ||||||||||||||||    |||   | |||  |||||| || |  | |  
Sbjct  120472  CGGTCCGCTACAAACTCAATGTACTCGCACAT-GGACTGCGCGTTCATGCCCAGCAACGC  120530

Query  428     CACGGGCAAGGCCTCCGTGAGGAACTCCTGCTCTATCCTAACGGCGTTGGTGATTATCTC  487
               ||| ||||| |||  |||||  ||||||| ||| ||    || || |   |||  ||  |
Sbjct  120531  CACCGGCAACGCCGACGTGAAAAACTCCTTCTCAATGTCCACCGCCTCCTTGAACATGGC  120590

Query  488     TCGGACCCTCTGCTCCGCTGGCTTGTGTACCAGGTGCTT---GAACATCAGGCAGGCAAA  544
                 | |   | ||  | |    ||||||| | | | || |   | |   |||||| |||||
Sbjct  120591  GAGCATAGTGTGGCCGGGCATCTTGTGTTCGATGCGCGTTCGGTAGTACAGGCACGCAAA  120650

Query  545     GTCACAGTGTAAACCCTCGTCTCTGCTA-ATAAGCTCATTGGAAAATGTAAGGCCCGGCA  603
               |||   ||| |  |||||||| | || | || ||||| |||  ||| || ||||| ||||
Sbjct  120651  GTCCGTGTGCAGGCCCTCGTCGC-GCGATATCAGCTCGTTGCTAAACGTCAGGCCGGGCA  120709

Query  604     TCAGCCCCCGTTTCTTGAGCCAGAATATCGATGCAAAAGAACCGGAAAAGAAGATTCCTT  663
               | |  ||     ||||||   ||||||| |  |||||    || |||||||| |  || |
Sbjct  120710  TGATGCCTTTCGTCTTGATGTAGAATATGGCGGCAAAGCTGCCCGAAAAGAACACGCCCT  120769

Query  664     CTACGGCAGCAAAGGCCACAACGCGTTCTCCATACGTAGCC-TCTT--TGTCCCCAATCC  720
               | |||   |||||||| || | ||| ||  |  |||| ||| ||||  |||   | ||||
Sbjct  120770  CCACGATGGCAAAGGCGACCATGCGCTCGGCCAACGTCGCCGTCTTGCTGT---CGATCC  120826

Query  721     AGCGCAAGGCCCAGTCAGCCTTCTTCTTCACACAAGGCAT  760
               |   || |||||| || ||||| ||   ||| || |||||
Sbjct  120827  ACTTCATGGCCCACTCGGCCTTTTTGCGCACGCACGGCAT  120866


>NC_002169.1 Spodoptera exigua nucleopolyhedrovirus complete genome
Length=135611

 Score = 79.7 bits (87),  Expect = 8e-13
 Identities = 208/315 (66%), Gaps = 2/315 (1%)
 Strand=Plus/Minus

Query  534    AGGCAGGCAAAGTCACAGTGTAAACCCTCGTCTCTGCTAATAAGCTCATTGGAAAATGTA  593
              |||||||||||||    ||| | ||| ||||||||   ||| |  || |||  ||| || 
Sbjct  45012  AGGCAGGCAAAGTTGGTGTGCAGACCTTCGTCTCTCGAAATCAATTCGTTGCTAAACGTC  44953

Query  594    AGGCCCGGCATCAGCCCCCGTTTCTTGAGCCAGAATATCGATGCAAAAGAACCGGAAAAG  653
              || || |||||||  |||    | || |   | |||||||  ||||||   || ||||||
Sbjct  44952  AGTCCGGGCATCACTCCCTTGGTTTTCATGTAAAATATCGCCGCAAAACTCCCCGAAAAG  44893

Query  654    AAGATTCCTTCTACGGCAGCAAAGGCCACAACGCGTTCTCCATACGTAGCCTCTTTGTCC  713
              || | |||||| ||    || || || || |  |||||  |  | ||   || ||  || 
Sbjct  44892  AACACTCCTTCGACAATGGCGAATGCGACCAATCGTTCGGCCAAAGTTATCTTTTCATCG  44833

Query  714    CCAATCCAGCGCAAGGCCCAGTCAGCCTTCTTCTTCACACAAGGCATAGTTTCAATAGCA  773
               ||||  |   ||  ||||| || |||||  |   ||| || |||||| | || | | ||
Sbjct  44832  TCAATATACTTCATCGCCCATTCGGCCTTTCTGCGCACGCAGGGCATATTCTCGAAACCA  44773

Query  774    TTGAAGAG-ATATTCTCTTTCCTTGGGATCTTTAATGTAAGTGTCAATAAGGAGACTGTA  832
              || || || || |  | |||| ||  | ||||||||  ||| ||  || || ||| ||||
Sbjct  44772  TTCAAAAGCATCTCTTGTTTCTTTTCG-TCTTTAATCAAAGCGTGTATGAGAAGATTGTA  44714

Query  833    CATTTCAGAGTGTAT  847
              |||||| | ||| ||
Sbjct  44713  CATTTCCGTGTGAAT  44699


 Score = 53.6 bits (58),  Expect = 3e-05
 Identities = 114/168 (68%), Gaps = 2/168 (1%)
 Strand=Plus/Minus

Query  252    TACTCGCCTACTCGCTTCTCAAAGAAGTTTGTCTTTCCTTCTAGTGAGATATTTTCCATG  311
              || ||||| || || |||||||| || || || || || || |  || ||||| | ||| 
Sbjct  45297  TATTCGCCGACGCGTTTCTCAAAAAAATTAGTTTTGCCCTCCAACGAAATATTGTTCATA  45238

Query  312    AAGTCAAACGGATTTTCTACTCT-GAAAATCTTGTTAAAACCCAGCTCCAGCATAAGCCT  370
              || || || || || || | | | | | ||||||  | |    | ||  |  | ||| | 
Sbjct  45237  AACTCGAATGGGTTCTC-AGTATAGTACATCTTGGGATACTTTAACTGGACGAGAAGACG  45179

Query  371    GTCGGCCACAAACTCAATGTACTGCTTCATCAAAGTGCAGTTCATCCC  418
               ||||| ||||||||||||||||   |||||| | |   |||||| ||
Sbjct  45178  ATCGGCGACAAACTCAATGTACTTTCTCATCATATTCGCGTTCATTCC  45131


>AF169823.1 Spodoptera exigua nucleopolyhedrovirus complete genome
Length=135611

 Score = 79.7 bits (87),  Expect = 8e-13
 Identities = 208/315 (66%), Gaps = 2/315 (1%)
 Strand=Plus/Minus

Query  534    AGGCAGGCAAAGTCACAGTGTAAACCCTCGTCTCTGCTAATAAGCTCATTGGAAAATGTA  593
              |||||||||||||    ||| | ||| ||||||||   ||| |  || |||  ||| || 
Sbjct  45012  AGGCAGGCAAAGTTGGTGTGCAGACCTTCGTCTCTCGAAATCAATTCGTTGCTAAACGTC  44953

Query  594    AGGCCCGGCATCAGCCCCCGTTTCTTGAGCCAGAATATCGATGCAAAAGAACCGGAAAAG  653
              || || |||||||  |||    | || |   | |||||||  ||||||   || ||||||
Sbjct  44952  AGTCCGGGCATCACTCCCTTGGTTTTCATGTAAAATATCGCCGCAAAACTCCCCGAAAAG  44893

Query  654    AAGATTCCTTCTACGGCAGCAAAGGCCACAACGCGTTCTCCATACGTAGCCTCTTTGTCC  713
              || | |||||| ||    || || || || |  |||||  |  | ||   || ||  || 
Sbjct  44892  AACACTCCTTCGACAATGGCGAATGCGACCAATCGTTCGGCCAAAGTTATCTTTTCATCG  44833

Query  714    CCAATCCAGCGCAAGGCCCAGTCAGCCTTCTTCTTCACACAAGGCATAGTTTCAATAGCA  773
               ||||  |   ||  ||||| || |||||  |   ||| || |||||| | || | | ||
Sbjct  44832  TCAATATACTTCATCGCCCATTCGGCCTTTCTGCGCACGCAGGGCATATTCTCGAAACCA  44773

Query  774    TTGAAGAG-ATATTCTCTTTCCTTGGGATCTTTAATGTAAGTGTCAATAAGGAGACTGTA  832
              || || || || |  | |||| ||  | ||||||||  ||| ||  || || ||| ||||
Sbjct  44772  TTCAAAAGCATCTCTTGTTTCTTTTCG-TCTTTAATCAAAGCGTGTATGAGAAGATTGTA  44714

Query  833    CATTTCAGAGTGTAT  847
              |||||| | ||| ||
Sbjct  44713  CATTTCCGTGTGAAT  44699


 Score = 53.6 bits (58),  Expect = 3e-05
 Identities = 114/168 (68%), Gaps = 2/168 (1%)
 Strand=Plus/Minus

Query  252    TACTCGCCTACTCGCTTCTCAAAGAAGTTTGTCTTTCCTTCTAGTGAGATATTTTCCATG  311
              || ||||| || || |||||||| || || || || || || |  || ||||| | ||| 
Sbjct  45297  TATTCGCCGACGCGTTTCTCAAAAAAATTAGTTTTGCCCTCCAACGAAATATTGTTCATA  45238

Query  312    AAGTCAAACGGATTTTCTACTCT-GAAAATCTTGTTAAAACCCAGCTCCAGCATAAGCCT  370
              || || || || || || | | | | | ||||||  | |    | ||  |  | ||| | 
Sbjct  45237  AACTCGAATGGGTTCTC-AGTATAGTACATCTTGGGATACTTTAACTGGACGAGAAGACG  45179

Query  371    GTCGGCCACAAACTCAATGTACTGCTTCATCAAAGTGCAGTTCATCCC  418
               ||||| ||||||||||||||||   |||||| | |   |||||| ||
Sbjct  45178  ATCGGCGACAAACTCAATGTACTTTCTCATCATATTCGCGTTCATTCC  45131


>OK392616.1 Apis mellifera filamentous virus isolate CN, partial 
genome
Length=492752

 Score = 72.5 bits (79),  Expect = 1e-10
 Identities = 123/178 (69%), Gaps = 3/178 (2%)
 Strand=Plus/Minus

Query  508     GCTTGTGTACCAGGTGCTTGA---ACATCAGGCAGGCAAAGTCACAGTGTAAACCCTCGT  564
               ||||||| || | ||| |||    | |  || ||||| ||||| || || ||||||||||
Sbjct  443426  GCTTGTGCACGATGTGTTTGGTGTAGAGAAGACAGGCGAAGTCGCAATGCAAACCCTCGT  443367

Query  565     CTCTGCTAATAAGCTCATTGGAAAATGTAAGGCCCGGCATCAGCCCCCGTTTCTTGAGCC  624
               | |  || || || || ||   ||| || || ||  |||| || || || || || | ||
Sbjct  443366  CCCGACTGATCAGTTCGTTACTAAAGGTCAGACCGTGCATAAGTCCACGCTTTTTCAACC  443307

Query  625     AGAATATCGATGCAAAAGAACCGGAAAAGAAGATTCCTTCTACGGCAGCAAAGGCCAC  682
               |||| || || |||||    |||  ||| || | |||||| ||  ||||||| || ||
Sbjct  443306  AGAAGATGGAGGCAAAGCTGCCGCTAAACAACAGTCCTTCGACCACAGCAAAAGCGAC  443249


 Score = 49.1 bits (53),  Expect = 0.001
 Identities = 55/74 (74%), Gaps = 0/74 (0%)
 Strand=Plus/Minus

Query  252     TACTCGCCTACTCGCTTCTCAAAGAAGTTTGTCTTTCCTTCTAGTGAGATATTTTCCATG  311
               |||||||| || |||   ||||||||||| ||  | || || |  |||||  | | ||||
Sbjct  443685  TACTCGCCGACGCGCCGTTCAAAGAAGTTGGTTCTCCCATCCAACGAGATCATGTGCATG  443626

Query  312     AAGTCAAACGGATT  325
               || || ||||||||
Sbjct  443625  AAATCGAACGGATT  443612


>NC_007383.1 Trichoplusia ni SNPV, complete genome
Length=134394

 Score = 71.6 bits (78),  Expect = 1e-10
 Identities = 103/143 (72%), Gaps = 2/143 (1%)
 Strand=Plus/Plus

Query  252     TACTCGCCTACTCGCTTCTCAAAGAAGTTTGTCTTTCCTTCTAGTGAGATATTTTCCATG  311
               || ||||||||||| || ||||| || || ||||| || || || || ||||| | ||| 
Sbjct  104593  TATTCGCCTACTCGTTTTTCAAAAAAATTAGTCTTGCCCTCCAGAGAAATATTATTCATA  104652

Query  312     AAGTCAAACGGATTTTCTACTCTGAAAATCTTGTT-AAAACCCAGCTCCAGCATAAGCCT  370
               || || || ||| ||   | ||| ||||| || ||   | || ||||| | ||  || | 
Sbjct  104653  AATTCGAAAGGA-TTCAAAGTCTTAAAATATTTTTCGTAGCCAAGCTCGATCAACAGTCG  104711

Query  371     GTCGGCCACAAACTCAATGTACT  393
                || |||||||| || |||||||
Sbjct  104712  ATCCGCCACAAATTCGATGTACT  104734


 Score = 48.2 bits (52),  Expect = 0.001
 Identities = 207/320 (65%), Gaps = 12/320 (4%)
 Strand=Plus/Plus

Query  534     AGGCAGGCAAAGTCACAGTGTAAACCCTCGTCTCTGCTAATAAGCTCATTGGAAAATGTA  593
               ||||||||||||||   ||| || || || |||||   |||||| || |||    | || 
Sbjct  104884  AGGCAGGCAAAGTCTGTGTGCAATCCTTCATCTCTAGAAATAAGTTCGTTGCTGTAAGTC  104943

Query  594     AGGCCCGGCATCAGCCCCCGTTTCTTGAGCCAG-AATATCG---ATG----CAAAAGAAC  645
               | ||| || |  ||||||  ||| ||| | |   ||||| |   |||    |||||  ||
Sbjct  104944  AAGCCAGGTAG-AGCCCCTTTTT-TTGTGTCTTTAATATAGTAGATGGCAGCAAAACTAC  105001

Query  646     CGGAAAAGAAGATTCCTTCTACGGCAGCAAAGGCCACAACGCGTTCTCCATACGTAGCCT  705
               |||| || ||||  ||||| |||   ||||| || || | ||||||  |  | |||||  
Sbjct  105002  CGGAGAAAAAGACACCTTCGACGATGGCAAACGCGACCATGCGTTCGGCGAATGTAGCAG  105061

Query  706     CTTTGTCCC-CAATCCAGCGCAAGGCCCAGTCAGCCTTCTTCTTCACACAAGGCATAGTT  764
                |||| |   |||||||   |   |||||    ||||||   || || | |   ||    
Sbjct  105062  -TTTGACTTTCAATCCATTTCTGAGCCCATGTTGCCTTCCGTTTGACGCTATCAATGTGC  105120

Query  765     TCAATAGCATTGAAGAGATATTCTCTTTCCTTGGGATCTTTAATGTAAGTGTCAATAAGG  824
               || || ||||| || |     || | |||||  ||||||||||||||   | | | ||| 
Sbjct  105121  TCGATGGCATTCAAAATCCTGTCGCATTCCTGAGGATCTTTAATGTATTCGACCACAAGA  105180

Query  825     AGACTGTACATTTCAGAGTG  844
               |   |||||||||| | |||
Sbjct  105181  ATGTTGTACATTTCCGTGTG  105200


>NC_007151.1 Chrysodeixis chalcites nucleopolyhedrovirus, complete 
genome
Length=149622

 Score = 71.6 bits (78),  Expect = 1e-10
 Identities = 108/154 (70%), Gaps = 0/154 (0%)
 Strand=Plus/Plus

Query  238     CTCCCATCCTCTGATACTCGCCTACTCGCTTCTCAAAGAAGTTTGTCTTTCCTTCTAGTG  297
               |||| | || ||  |||||||| || || || ||||| || || ||||| || || || |
Sbjct  119632  CTCCGAACCGCTTGTACTCGCCCACACGTTTTTCAAAAAAATTAGTCTTGCCCTCAAGAG  119691

Query  298     AGATATTTTCCATGAAGTCAAACGGATTTTCTACTCTGAAAATCTTGTTAAAACCCAGCT  357
               | || || | ||| || || || |||||| |     |||||  |||||   | |||| ||
Sbjct  119692  ATATGTTATTCATAAACTCGAAAGGATTTGCAGTGTTGAAATGCTTGTCGTAGCCCAACT  119751

Query  358     CCAGCATAAGCCTGTCGGCCACAAACTCAATGTA  391
               | | ||  || |  || ||||||||||| |||||
Sbjct  119752  CGAACAACAGTCGATCTGCCACAAACTCGATGTA  119785


 Score = 50.0 bits (54),  Expect = 4e-04
 Identities = 202/318 (64%), Gaps = 8/318 (3%)
 Strand=Plus/Plus

Query  534     AGGCAGGCAAAGTCACAGTGTAAACCCTCGTCTCTGCTAATAAGCTCATTGGAAAATGTA  593
               || || ||||||||   |||||  || |||||||||  ||| || || |||    | || 
Sbjct  119937  AGACAAGCAAAGTCGGTGTGTAGTCCTTCGTCTCTGGAAATGAGTTCGTTGCTGTAAGTC  119996

Query  594     AGGCCCGGCATCAGCCCCCGTTTC-------TTGAGCCAGAATATCGATGCAAAAGAACC  646
               | ||| || |  ||| ||  |||        ||||   || | || |  ||||||  |||
Sbjct  119997  AAGCCGGGTAG-AGCTCCTTTTTTCGAGTCTTTGATATAGTAGATTGCAGCAAAACTACC  120055

Query  647     GGAAAAGAAGATTCCTTCTACGGCAGCAAAGGCCACAACGCGTTCTCCATACGTAGCCTC  706
                ||||| ||||  ||||| |||  |||||| || || | ||||||  |  | || ||   
Sbjct  120056  AGAAAAAAAGACGCCTTCGACGATAGCAAAAGCGACCATGCGTTCGGCGAATGTGGCAGA  120115

Query  707     TTTGTCCCCAATCCAGCGCAAGGCCCAGTCAGCCTTCTTCTTCACACAAGGCATAGTTTC  766
               ||  |   | |||||       |||||  | ||||||| ||| |||| |   |||   ||
Sbjct  120116  TTGATTTTCGATCCATTTTTGAGCCCAAGCCGCCTTCTGCTTGACACTATCTATATGCTC  120175

Query  767     AATAGCATTGAAGAGATATTCTCTTTCCTTGGGATCTTTAATGTAAGTGTCAATAAGGAG  826
                || ||||| || |     || | ||| | |||||||||||||||   | | | ||| | 
Sbjct  120176  GATCGCATTCAAAATCCTGTCGCATTCTTGGGGATCTTTAATGTATTCGACGACAAGAAT  120235

Query  827     ACTGTACATTTCAGAGTG  844
                 | |||||||| | |||
Sbjct  120236  GTTATACATTTCCGTGTG  120253


 Score = 35.6 bits (38),  Expect = 9.0
 Identities = 34/44 (77%), Gaps = 0/44 (0%)
 Strand=Plus/Plus

Query  1068    GCTTTCTTGTACATCTGCCAGATATCATGGTACTCGATGGGAAA  1111
               ||||||||||||   ||||||| ||| |  | | ||||||| ||
Sbjct  120480  GCTTTCTTGTACGATTGCCAGAGATCTTCATTCACGATGGGCAA  120523


>DQ017380.1 Trichoplusia ni single nucleopolyhedrovirus, complete 
genome
Length=134394

 Score = 71.6 bits (78),  Expect = 1e-10
 Identities = 103/143 (72%), Gaps = 2/143 (1%)
 Strand=Plus/Plus

Query  252     TACTCGCCTACTCGCTTCTCAAAGAAGTTTGTCTTTCCTTCTAGTGAGATATTTTCCATG  311
               || ||||||||||| || ||||| || || ||||| || || || || ||||| | ||| 
Sbjct  104593  TATTCGCCTACTCGTTTTTCAAAAAAATTAGTCTTGCCCTCCAGAGAAATATTATTCATA  104652

Query  312     AAGTCAAACGGATTTTCTACTCTGAAAATCTTGTT-AAAACCCAGCTCCAGCATAAGCCT  370
               || || || ||| ||   | ||| ||||| || ||   | || ||||| | ||  || | 
Sbjct  104653  AATTCGAAAGGA-TTCAAAGTCTTAAAATATTTTTCGTAGCCAAGCTCGATCAACAGTCG  104711

Query  371     GTCGGCCACAAACTCAATGTACT  393
                || |||||||| || |||||||
Sbjct  104712  ATCCGCCACAAATTCGATGTACT  104734


 Score = 48.2 bits (52),  Expect = 0.001
 Identities = 207/320 (65%), Gaps = 12/320 (4%)
 Strand=Plus/Plus

Query  534     AGGCAGGCAAAGTCACAGTGTAAACCCTCGTCTCTGCTAATAAGCTCATTGGAAAATGTA  593
               ||||||||||||||   ||| || || || |||||   |||||| || |||    | || 
Sbjct  104884  AGGCAGGCAAAGTCTGTGTGCAATCCTTCATCTCTAGAAATAAGTTCGTTGCTGTAAGTC  104943

Query  594     AGGCCCGGCATCAGCCCCCGTTTCTTGAGCCAG-AATATCG---ATG----CAAAAGAAC  645
               | ||| || |  ||||||  ||| ||| | |   ||||| |   |||    |||||  ||
Sbjct  104944  AAGCCAGGTAG-AGCCCCTTTTT-TTGTGTCTTTAATATAGTAGATGGCAGCAAAACTAC  105001

Query  646     CGGAAAAGAAGATTCCTTCTACGGCAGCAAAGGCCACAACGCGTTCTCCATACGTAGCCT  705
               |||| || ||||  ||||| |||   ||||| || || | ||||||  |  | |||||  
Sbjct  105002  CGGAGAAAAAGACACCTTCGACGATGGCAAACGCGACCATGCGTTCGGCGAATGTAGCAG  105061

Query  706     CTTTGTCCC-CAATCCAGCGCAAGGCCCAGTCAGCCTTCTTCTTCACACAAGGCATAGTT  764
                |||| |   |||||||   |   |||||    ||||||   || || | |   ||    
Sbjct  105062  -TTTGACTTTCAATCCATTTCTGAGCCCATGTTGCCTTCCGTTTGACGCTATCAATGTGC  105120

Query  765     TCAATAGCATTGAAGAGATATTCTCTTTCCTTGGGATCTTTAATGTAAGTGTCAATAAGG  824
               || || ||||| || |     || | |||||  ||||||||||||||   | | | ||| 
Sbjct  105121  TCGATGGCATTCAAAATCCTGTCGCATTCCTGAGGATCTTTAATGTATTCGACCACAAGA  105180

Query  825     AGACTGTACATTTCAGAGTG  844
               |   |||||||||| | |||
Sbjct  105181  ATGTTGTACATTTCCGTGTG  105200


>AY864330.1 Chrysodeixis chalcites nucleopolyhedrovirus, complete 
genome
Length=149622

 Score = 71.6 bits (78),  Expect = 1e-10
 Identities = 108/154 (70%), Gaps = 0/154 (0%)
 Strand=Plus/Plus

Query  238     CTCCCATCCTCTGATACTCGCCTACTCGCTTCTCAAAGAAGTTTGTCTTTCCTTCTAGTG  297
               |||| | || ||  |||||||| || || || ||||| || || ||||| || || || |
Sbjct  119632  CTCCGAACCGCTTGTACTCGCCCACACGTTTTTCAAAAAAATTAGTCTTGCCCTCAAGAG  119691

Query  298     AGATATTTTCCATGAAGTCAAACGGATTTTCTACTCTGAAAATCTTGTTAAAACCCAGCT  357
               | || || | ||| || || || |||||| |     |||||  |||||   | |||| ||
Sbjct  119692  ATATGTTATTCATAAACTCGAAAGGATTTGCAGTGTTGAAATGCTTGTCGTAGCCCAACT  119751

Query  358     CCAGCATAAGCCTGTCGGCCACAAACTCAATGTA  391
               | | ||  || |  || ||||||||||| |||||
Sbjct  119752  CGAACAACAGTCGATCTGCCACAAACTCGATGTA  119785


 Score = 50.0 bits (54),  Expect = 4e-04
 Identities = 202/318 (64%), Gaps = 8/318 (3%)
 Strand=Plus/Plus

Query  534     AGGCAGGCAAAGTCACAGTGTAAACCCTCGTCTCTGCTAATAAGCTCATTGGAAAATGTA  593
               || || ||||||||   |||||  || |||||||||  ||| || || |||    | || 
Sbjct  119937  AGACAAGCAAAGTCGGTGTGTAGTCCTTCGTCTCTGGAAATGAGTTCGTTGCTGTAAGTC  119996

Query  594     AGGCCCGGCATCAGCCCCCGTTTC-------TTGAGCCAGAATATCGATGCAAAAGAACC  646
               | ||| || |  ||| ||  |||        ||||   || | || |  ||||||  |||
Sbjct  119997  AAGCCGGGTAG-AGCTCCTTTTTTCGAGTCTTTGATATAGTAGATTGCAGCAAAACTACC  120055

Query  647     GGAAAAGAAGATTCCTTCTACGGCAGCAAAGGCCACAACGCGTTCTCCATACGTAGCCTC  706
                ||||| ||||  ||||| |||  |||||| || || | ||||||  |  | || ||   
Sbjct  120056  AGAAAAAAAGACGCCTTCGACGATAGCAAAAGCGACCATGCGTTCGGCGAATGTGGCAGA  120115

Query  707     TTTGTCCCCAATCCAGCGCAAGGCCCAGTCAGCCTTCTTCTTCACACAAGGCATAGTTTC  766
               ||  |   | |||||       |||||  | ||||||| ||| |||| |   |||   ||
Sbjct  120116  TTGATTTTCGATCCATTTTTGAGCCCAAGCCGCCTTCTGCTTGACACTATCTATATGCTC  120175

Query  767     AATAGCATTGAAGAGATATTCTCTTTCCTTGGGATCTTTAATGTAAGTGTCAATAAGGAG  826
                || ||||| || |     || | ||| | |||||||||||||||   | | | ||| | 
Sbjct  120176  GATCGCATTCAAAATCCTGTCGCATTCTTGGGGATCTTTAATGTATTCGACGACAAGAAT  120235

Query  827     ACTGTACATTTCAGAGTG  844
                 | |||||||| | |||
Sbjct  120236  GTTATACATTTCCGTGTG  120253


 Score = 35.6 bits (38),  Expect = 9.0
 Identities = 34/44 (77%), Gaps = 0/44 (0%)
 Strand=Plus/Plus

Query  1068    GCTTTCTTGTACATCTGCCAGATATCATGGTACTCGATGGGAAA  1111
               ||||||||||||   ||||||| ||| |  | | ||||||| ||
Sbjct  120480  GCTTTCTTGTACGATTGCCAGAGATCTTCATTCACGATGGGCAA  120523


>NC_028091.1 Ostreococcus lucimarinus virus 2 isolate Olv2, complete 
genome
Length=196300

 Score = 70.7 bits (77),  Expect = 4e-10
 Identities = 341/528 (65%), Gaps = 26/528 (5%)
 Strand=Plus/Plus

Query  251     ATACTCGCCTACTCGCTTCTCAAAGAAGTTTGTCTTTCCTTCTAGTGAGATATTTTCCAT  310
               ||| || || || ||||||||||||||||| ||||| || || ||    || ||||||||
Sbjct  122370  ATAGTCCCCGACCCGCTTCTCAAAGAAGTTGGTCTTCCCATCAAGGCTAATGTTTTCCAT  122429

Query  311     GAAGTCAAACGGATTTTCTACTCTGAAAATCTTGTTAAAACCCAGC-TCCAGCATAAGCC  369
                |||||||| ||||| |   |  |  ||||   ||   | |||| | |     |  || |
Sbjct  122430  AAAGTCAAATGGATTCTTCGCGTTCCAAAT-GGGTGGCACCCCAACTTGTTTGAGGAGAC  122488

Query  370     TGTCGGCCACAAACTCAATGTACT---GCTTCATCAAAGTGCAGTTCATCCCGATGAGCT  426
                 || | |||| ||||||||||||    | || ||  ||   ||||||| |||||||| |
Sbjct  122489  GATCCGACACATACTCAATGTACTCGGACATCTTCTCAG---AGTTCATACCGATGAGGT  122545

Query  427     T-CACGGGCAAGGCCTCCGTGAGGAACTCCTGCTCTATCCTAACGGCGTTGGTGATTATC  485
               | || ||| |  || |||  || |||| | | ||| |||  ||| || |   | |  || 
Sbjct  122546  TACATGGG-AGTGCGTCCAAGATGAACCCTTTCTCAATCTCAACCGCCTCTTTCACGATG  122604

Query  486     TCTCGGACCCTCTGCTCCGCTGGCTTGTGTA-----CCAGGTGCTTGAACATCAGGCAGG  540
                |  |||      | | || | |   || ||     | | || |||||| | |     ||
Sbjct  122605  GCGTGGA----TAGTTTCGGTAGTGGGTCTATTACGCAAAGT-CTTGAAGAGCTCCACGG  122659

Query  541     CAAAGTCACAGTGTAAACCCTCGTCTCTGCTAATAAGCTCATTGGAAAATGTAAGGCCCG  600
               |||| ||   ||| | |||||| |||| |  |||||| ||||| || ||    || || |
Sbjct  122660  CAAACTCCTGGTGGAGACCCTCATCTCGGGAAATAAGTTCATTTGAGAAGCATAGACCTG  122719

Query  601     GCATCAGCCCCCGTTTCTTGAGCCAGAATATCGATGCA-AAAGAACCGGAAAAGAAGATT  659
               |||| || ||||| ||||| | |||  | || |  ||| || || ||||| |||||||| 
Sbjct  122720  GCATGAGACCCCGCTTCTTCAACCAATAAATAG-CGCAGAATGACCCGGAGAAGAAGATA  122778

Query  660     CCTTCTACGGCAGCAAAGGCCACAACGCGTTCTCCATACGTAGC--CTCTTTGTCCCCAA  717
               || || ||    ||||| || | || ||||||  |  | | |||    ||||| |  |||
Sbjct  122779  CCCTCCACACACGCAAACGCAAAAAGGCGTTCGGC-GAAGGAGCGAGACTTTG-CATCAA  122836

Query  718     TCCAGCGCAAGGCCCAGTCAGCCTTCTTCTTCACACAAGGCATAGTTT  765
                |||   ||  ||||| |  ||||||||||  | ||| || | |||||
Sbjct  122837  ACCATTTCATTGCCCATTTCGCCTTCTTCTCAATACATGGTACAGTTT  122884


>KP874736.1 Ostreococcus lucimarinus virus 2 isolate Olv2, complete 
genome
Length=196300

 Score = 70.7 bits (77),  Expect = 4e-10
 Identities = 341/528 (65%), Gaps = 26/528 (5%)
 Strand=Plus/Plus

Query  251     ATACTCGCCTACTCGCTTCTCAAAGAAGTTTGTCTTTCCTTCTAGTGAGATATTTTCCAT  310
               ||| || || || ||||||||||||||||| ||||| || || ||    || ||||||||
Sbjct  122370  ATAGTCCCCGACCCGCTTCTCAAAGAAGTTGGTCTTCCCATCAAGGCTAATGTTTTCCAT  122429

Query  311     GAAGTCAAACGGATTTTCTACTCTGAAAATCTTGTTAAAACCCAGC-TCCAGCATAAGCC  369
                |||||||| ||||| |   |  |  ||||   ||   | |||| | |     |  || |
Sbjct  122430  AAAGTCAAATGGATTCTTCGCGTTCCAAAT-GGGTGGCACCCCAACTTGTTTGAGGAGAC  122488

Query  370     TGTCGGCCACAAACTCAATGTACT---GCTTCATCAAAGTGCAGTTCATCCCGATGAGCT  426
                 || | |||| ||||||||||||    | || ||  ||   ||||||| |||||||| |
Sbjct  122489  GATCCGACACATACTCAATGTACTCGGACATCTTCTCAG---AGTTCATACCGATGAGGT  122545

Query  427     T-CACGGGCAAGGCCTCCGTGAGGAACTCCTGCTCTATCCTAACGGCGTTGGTGATTATC  485
               | || ||| |  || |||  || |||| | | ||| |||  ||| || |   | |  || 
Sbjct  122546  TACATGGG-AGTGCGTCCAAGATGAACCCTTTCTCAATCTCAACCGCCTCTTTCACGATG  122604

Query  486     TCTCGGACCCTCTGCTCCGCTGGCTTGTGTA-----CCAGGTGCTTGAACATCAGGCAGG  540
                |  |||      | | || | |   || ||     | | || |||||| | |     ||
Sbjct  122605  GCGTGGA----TAGTTTCGGTAGTGGGTCTATTACGCAAAGT-CTTGAAGAGCTCCACGG  122659

Query  541     CAAAGTCACAGTGTAAACCCTCGTCTCTGCTAATAAGCTCATTGGAAAATGTAAGGCCCG  600
               |||| ||   ||| | |||||| |||| |  |||||| ||||| || ||    || || |
Sbjct  122660  CAAACTCCTGGTGGAGACCCTCATCTCGGGAAATAAGTTCATTTGAGAAGCATAGACCTG  122719

Query  601     GCATCAGCCCCCGTTTCTTGAGCCAGAATATCGATGCA-AAAGAACCGGAAAAGAAGATT  659
               |||| || ||||| ||||| | |||  | || |  ||| || || ||||| |||||||| 
Sbjct  122720  GCATGAGACCCCGCTTCTTCAACCAATAAATAG-CGCAGAATGACCCGGAGAAGAAGATA  122778

Query  660     CCTTCTACGGCAGCAAAGGCCACAACGCGTTCTCCATACGTAGC--CTCTTTGTCCCCAA  717
               || || ||    ||||| || | || ||||||  |  | | |||    ||||| |  |||
Sbjct  122779  CCCTCCACACACGCAAACGCAAAAAGGCGTTCGGC-GAAGGAGCGAGACTTTG-CATCAA  122836

Query  718     TCCAGCGCAAGGCCCAGTCAGCCTTCTTCTTCACACAAGGCATAGTTT  765
                |||   ||  ||||| |  ||||||||||  | ||| || | |||||
Sbjct  122837  ACCATTTCATTGCCCATTTCGCCTTCTTCTCAATACATGGTACAGTTT  122884


>NC_008724.1 Acanthocystis turfacea Chlorella virus 1, complete 
genome
Length=288047

 Score = 68.9 bits (75),  Expect = 2e-09
 Identities = 162/239 (68%), Gaps = 7/239 (3%)
 Strand=Plus/Plus

Query  185    CATTTAGAAGTCAGCATCCAAGGTAAAAGAGTTCTCTGTCGA-ATTCGACATGACTCCCA  243
              |||||||||||| || || |  | |||   ||| || ||||  ||||   ||||| ||| 
Sbjct  9890   CATTTAGAAGTCTGCGTCAATTGCAAACACGTTGTC-GTCGGCATTC---ATGACGCCCG  9945

Query  244    TCCTCTGATACTCGCCTACTCGCTTCTCAAAGAAGTTTGTCTTTCCTTCTAGTGAGATAT  303
               | |||| |||||   ||| ||   ||| |||||||| | ||| || || || || ||  
Sbjct  9946   CCTTCTGGTACTCCGATACCCGGCGCTCGAAGAAGTTGGACTTGCCCTCGAGGGAAATGA  10005

Query  304    TTTCCATGAAGTCAAACGGATTTTCTACTCTGAAAATCTTGTTAAAACCCAGCTCCAGCA  363
                |||||||||||||| || || ||  | |  ||   ||||    |||| ||  |    |
Sbjct  10006  GCTCCATGAAGTCAAAGGGGTTCTCGGCGCCAAACTGCTTGGGGTAACCGAGTGCTGTGA  10065

Query  364    TAAGCCTGTCGGCCACAAACTCAATGTACTGCTTCATCAAAGTGC-AGTTCATCCCGAT  421
               ||  | ||| ||||| ||||| ||||||||  ||||| | || | ||||||| || ||
Sbjct  10066  AAATGCGGTCAGCCACGAACTCGATGTACTGGCTCATC-AGGTCCGAGTTCATGCCAAT  10123


 Score = 66.2 bits (72),  Expect = 5e-09
 Identities = 130/192 (68%), Gaps = 3/192 (2%)
 Strand=Plus/Plus

Query  923    CAAGTTCTCATTGACTATGCCATCACTCGCTGCAAAGAAAGCCAGAACGTGAGATATAAA  982
              || ||||||  | || |||||||| ||  ||||||||||  | || | |||    || ||
Sbjct  10622  CAGGTTCTCCATCACCATGCCATCGCTGCCTGCAAAGAAGCCGAGGATGTGCTTGATGAA  10681

Query  983    ATGTCTCTCATCGGGTTTCAGAGCTTC---CCAGTGCTGAATATCCTTGGAAAGGTCCAC  1039
               || | ||||||    |||||   |||   |||||     | ||||| |   || |  ||
Sbjct  10682  GTGGCGCTCATCATCGTTCAGTTTTTCACGCCAGTCTACCACATCCTGGTTGAGCTGGAC  10741

Query  1040   CTCCTCGGCAGTCCAAAAGGAGGCCTCGGCTTTCTTGTACATCTGCCAGATATCATGGTA  1099
              ||||||  | ||||| || | |||  |||| ||||||||||||||  | || ||  ||||
Sbjct  10742  CTCCTCCACGGTCCAGAAAGTGGCAACGGCCTTCTTGTACATCTGGAAAATGTCGGGGTA  10801

Query  1100   CTCGATGGGAAA  1111
              |  |||||| ||
Sbjct  10802  CCGGATGGGGAA  10813


>EF101928.1 Acanthocystis turfacea Chlorella virus 1, complete 
genome
Length=288047

 Score = 68.9 bits (75),  Expect = 2e-09
 Identities = 162/239 (68%), Gaps = 7/239 (3%)
 Strand=Plus/Plus

Query  185    CATTTAGAAGTCAGCATCCAAGGTAAAAGAGTTCTCTGTCGA-ATTCGACATGACTCCCA  243
              |||||||||||| || || |  | |||   ||| || ||||  ||||   ||||| ||| 
Sbjct  9890   CATTTAGAAGTCTGCGTCAATTGCAAACACGTTGTC-GTCGGCATTC---ATGACGCCCG  9945

Query  244    TCCTCTGATACTCGCCTACTCGCTTCTCAAAGAAGTTTGTCTTTCCTTCTAGTGAGATAT  303
               | |||| |||||   ||| ||   ||| |||||||| | ||| || || || || ||  
Sbjct  9946   CCTTCTGGTACTCCGATACCCGGCGCTCGAAGAAGTTGGACTTGCCCTCGAGGGAAATGA  10005

Query  304    TTTCCATGAAGTCAAACGGATTTTCTACTCTGAAAATCTTGTTAAAACCCAGCTCCAGCA  363
                |||||||||||||| || || ||  | |  ||   ||||    |||| ||  |    |
Sbjct  10006  GCTCCATGAAGTCAAAGGGGTTCTCGGCGCCAAACTGCTTGGGGTAACCGAGTGCTGTGA  10065

Query  364    TAAGCCTGTCGGCCACAAACTCAATGTACTGCTTCATCAAAGTGC-AGTTCATCCCGAT  421
               ||  | ||| ||||| ||||| ||||||||  ||||| | || | ||||||| || ||
Sbjct  10066  AAATGCGGTCAGCCACGAACTCGATGTACTGGCTCATC-AGGTCCGAGTTCATGCCAAT  10123


 Score = 66.2 bits (72),  Expect = 5e-09
 Identities = 130/192 (68%), Gaps = 3/192 (2%)
 Strand=Plus/Plus

Query  923    CAAGTTCTCATTGACTATGCCATCACTCGCTGCAAAGAAAGCCAGAACGTGAGATATAAA  982
              || ||||||  | || |||||||| ||  ||||||||||  | || | |||    || ||
Sbjct  10622  CAGGTTCTCCATCACCATGCCATCGCTGCCTGCAAAGAAGCCGAGGATGTGCTTGATGAA  10681

Query  983    ATGTCTCTCATCGGGTTTCAGAGCTTC---CCAGTGCTGAATATCCTTGGAAAGGTCCAC  1039
               || | ||||||    |||||   |||   |||||     | ||||| |   || |  ||
Sbjct  10682  GTGGCGCTCATCATCGTTCAGTTTTTCACGCCAGTCTACCACATCCTGGTTGAGCTGGAC  10741

Query  1040   CTCCTCGGCAGTCCAAAAGGAGGCCTCGGCTTTCTTGTACATCTGCCAGATATCATGGTA  1099
              ||||||  | ||||| || | |||  |||| ||||||||||||||  | || ||  ||||
Sbjct  10742  CTCCTCCACGGTCCAGAAAGTGGCAACGGCCTTCTTGTACATCTGGAAAATGTCGGGGTA  10801

Query  1100   CTCGATGGGAAA  1111
              |  |||||| ||
Sbjct  10802  CCGGATGGGGAA  10813


>NC_026922.1 Lambdina fiscellaria nucleopolyhedrovirus isolate 
GR15, complete genome
Length=157977

 Score = 66.2 bits (72),  Expect = 5e-09
 Identities = 63/81 (78%), Gaps = 0/81 (0%)
 Strand=Plus/Plus

Query  245    CCTCTGATACTCGCCTACTCGCTTCTCAAAGAAGTTTGTCTTTCCTTCTAGTGAGATATT  304
              |||||  || ||||| || ||  | |||||||| ||||| |||||||||||||  || ||
Sbjct  21420  CCTCTTGTATTCGCCGACCCGTCTTTCAAAGAAATTTGTTTTTCCTTCTAGTGCAATGTT  21479

Query  305    TTCCATGAAGTCAAACGGATT  325
              || ||| || | ||| |||||
Sbjct  21480  TTTCATAAAATTAAAAGGATT  21500


>NC_007346.1 Emiliania huxleyi virus 86, complete genome
Length=407339

 Score = 66.2 bits (72),  Expect = 5e-09
 Identities = 226/350 (65%), Gaps = 7/350 (2%)
 Strand=Plus/Minus

Query  557    ACCCTCGTCTCTGCTAATAAGCTCATTGGAAAATGTAAGGCCCGGCATCAGCCCCCGTTT  616
              |||||| |||| |||||| | |||||| ||||| || || |||||||| |   | |||||
Sbjct  22623  ACCCTCATCTCGGCTAATTAACTCATTTGAAAACGTTAGACCCGGCATAATTGCACGTTT  22564

Query  617    CTTGAGCCAGAATATCGATGCAAAAGAACCGGAAAAGAAGATTCCTTCTACGGCAGCAAA  676
               || ||||| || || |    ||| |  || |||||||| || ||||| ||  |||||||
Sbjct  22563  TTTTAGCCAAAAGATTGCACAAAATGCTCCAGAAAAGAAAATGCCTTCAACCACAGCAAA  22504

Query  677    GGCCACAACGCGTTCTCCATACGTAGCCTCTTTGTCCCCAATCCAGCGCAAGGCCCAGTC  736
               || | ||  |||||  |  | | |   || |||| |   |||||   ||  ||||| ||
Sbjct  22503  TGCAATAAGACGTTCCGCGAATGAACGTTCATTGTTC---ATCCATTTCAGCGCCCAATC  22447

Query  737    AGCCTTCTTCTTCACACAAGGCATAGTTTCAATAGCATTGAAGAGATATTCTCTTTCCTT  796
               ||||| ||||| |   |  | || ||   ||| ||   ||| |  | |  |  ||| | 
Sbjct  22446  TGCCTTATTCTTAATTGATTGAATGGTGCGAATCGCGCGGAATAAGTTTCGTTGTTCGTC  22387

Query  797    GGGATCTTTAATGTAAGTGTCAATA--AGGAGACTGTACATTTCAGAGTGTATGTTTTCC  854
                 |||||  | |  |||| |  ||  |  | |   ||  |||| | ||| |  ||||| 
Sbjct  22386  TTTATCTTCTACG--AGTGACTGTAGCATCATAGAATATGTTTCCGCGTGAACATTTTCA  22329

Query  855    ATGGCAATTTGGAAGCCATAGAAACAGCGGGCCTCTGTAACTTGAACTTC  904
              ||    ||||| |  ||||||||||| | ||||||||    ||||| |||
Sbjct  22328  ATCATCATTTGCACACCATAGAAACATCTGGCCTCTGGGTATTGAATTTC  22279


 Score = 59.0 bits (64),  Expect = 8e-07
 Identities = 59/77 (77%), Gaps = 0/77 (0%)
 Strand=Plus/Minus

Query  249    TGATACTCGCCTACTCGCTTCTCAAAGAAGTTTGTCTTTCCTTCTAGTGAGATATTTTCC  308
              || || || || ||||  || || ||||| || ||||||||||| ||||| |||  ||||
Sbjct  22934  TGGTATTCACCAACTCTTTTTTCGAAGAAATTGGTCTTTCCTTCAAGTGAAATAAGTTCC  22875

Query  309    ATGAAGTCAAACGGATT  325
              ||  | ||||| |||||
Sbjct  22874  ATCCATTCAAATGGATT  22858


>KP752043.1 Lambdina fiscellaria nucleopolyhedrovirus isolate 
GR15, complete genome
Length=157977

 Score = 66.2 bits (72),  Expect = 5e-09
 Identities = 63/81 (78%), Gaps = 0/81 (0%)
 Strand=Plus/Plus

Query  245    CCTCTGATACTCGCCTACTCGCTTCTCAAAGAAGTTTGTCTTTCCTTCTAGTGAGATATT  304
              |||||  || ||||| || ||  | |||||||| ||||| |||||||||||||  || ||
Sbjct  21420  CCTCTTGTATTCGCCGACCCGTCTTTCAAAGAAATTTGTTTTTCCTTCTAGTGCAATGTT  21479

Query  305    TTCCATGAAGTCAAACGGATT  325
              || ||| || | ||| |||||
Sbjct  21480  TTTCATAAAATTAAAAGGATT  21500


>AJ890364.1 Emiliania huxleyi virus 86 isolate EhV86
Length=407339

 Score = 66.2 bits (72),  Expect = 5e-09
 Identities = 226/350 (65%), Gaps = 7/350 (2%)
 Strand=Plus/Minus

Query  557    ACCCTCGTCTCTGCTAATAAGCTCATTGGAAAATGTAAGGCCCGGCATCAGCCCCCGTTT  616
              |||||| |||| |||||| | |||||| ||||| || || |||||||| |   | |||||
Sbjct  22623  ACCCTCATCTCGGCTAATTAACTCATTTGAAAACGTTAGACCCGGCATAATTGCACGTTT  22564

Query  617    CTTGAGCCAGAATATCGATGCAAAAGAACCGGAAAAGAAGATTCCTTCTACGGCAGCAAA  676
               || ||||| || || |    ||| |  || |||||||| || ||||| ||  |||||||
Sbjct  22563  TTTTAGCCAAAAGATTGCACAAAATGCTCCAGAAAAGAAAATGCCTTCAACCACAGCAAA  22504

Query  677    GGCCACAACGCGTTCTCCATACGTAGCCTCTTTGTCCCCAATCCAGCGCAAGGCCCAGTC  736
               || | ||  |||||  |  | | |   || |||| |   |||||   ||  ||||| ||
Sbjct  22503  TGCAATAAGACGTTCCGCGAATGAACGTTCATTGTTC---ATCCATTTCAGCGCCCAATC  22447

Query  737    AGCCTTCTTCTTCACACAAGGCATAGTTTCAATAGCATTGAAGAGATATTCTCTTTCCTT  796
               ||||| ||||| |   |  | || ||   ||| ||   ||| |  | |  |  ||| | 
Sbjct  22446  TGCCTTATTCTTAATTGATTGAATGGTGCGAATCGCGCGGAATAAGTTTCGTTGTTCGTC  22387

Query  797    GGGATCTTTAATGTAAGTGTCAATA--AGGAGACTGTACATTTCAGAGTGTATGTTTTCC  854
                 |||||  | |  |||| |  ||  |  | |   ||  |||| | ||| |  ||||| 
Sbjct  22386  TTTATCTTCTACG--AGTGACTGTAGCATCATAGAATATGTTTCCGCGTGAACATTTTCA  22329

Query  855    ATGGCAATTTGGAAGCCATAGAAACAGCGGGCCTCTGTAACTTGAACTTC  904
              ||    ||||| |  ||||||||||| | ||||||||    ||||| |||
Sbjct  22328  ATCATCATTTGCACACCATAGAAACATCTGGCCTCTGGGTATTGAATTTC  22279


 Score = 59.0 bits (64),  Expect = 8e-07
 Identities = 59/77 (77%), Gaps = 0/77 (0%)
 Strand=Plus/Minus

Query  249    TGATACTCGCCTACTCGCTTCTCAAAGAAGTTTGTCTTTCCTTCTAGTGAGATATTTTCC  308
              || || || || ||||  || || ||||| || ||||||||||| ||||| |||  ||||
Sbjct  22934  TGGTATTCACCAACTCTTTTTTCGAAGAAATTGGTCTTTCCTTCAAGTGAAATAAGTTCC  22875

Query  309    ATGAAGTCAAACGGATT  325
              ||  | ||||| |||||
Sbjct  22874  ATCCATTCAAATGGATT  22858


>NC_009898.1 Paramecium bursaria Chlorella virus NY2A, complete 
genome
Length=368683

 Score = 63.5 bits (69),  Expect = 6e-08
 Identities = 60/77 (78%), Gaps = 0/77 (0%)
 Strand=Plus/Minus

Query  249     TGATACTCGCCTACTCGCTTCTCAAAGAAGTTTGTCTTTCCTTCTAGTGAGATATTTTCC  308
               ||||| ||||  || ||||| || |||||||| ||||||||||| || || ||   ||||
Sbjct  269324  TGATAGTCGCTGACACGCTTTTCGAAGAAGTTCGTCTTTCCTTCGAGCGAAATTAGTTCC  269265

Query  309     ATGAAGTCAAACGGATT  325
               || ||| | || |||||
Sbjct  269264  ATAAAGGCGAAGGGATT  269248


 Score = 62.6 bits (68),  Expect = 6e-08
 Identities = 58/74 (78%), Gaps = 0/74 (0%)
 Strand=Plus/Minus

Query  1038    ACCTCCTCGGCAGTCCAAAAGGAGGCCTCGGCTTTCTTGTACATCTGCCAGATATCATGG  1097
               || |||||||  ||||||||||  ||| | || ||||||||||| | ||| | |||||| 
Sbjct  268535  ACTTCCTCGGTGGTCCAAAAGGTTGCCACTGCCTTCTTGTACATGTTCCACAGATCATGA  268476

Query  1098    TACTCGATGGGAAA  1111
               || |  ||||||||
Sbjct  268475  TATTGAATGGGAAA  268462


>DQ491002.1 Paramecium bursaria Chlorella virus NY2A Chlorella 
virus NY2A ctg_13 genomic sequence
Length=368683

 Score = 63.5 bits (69),  Expect = 6e-08
 Identities = 60/77 (78%), Gaps = 0/77 (0%)
 Strand=Plus/Minus

Query  249     TGATACTCGCCTACTCGCTTCTCAAAGAAGTTTGTCTTTCCTTCTAGTGAGATATTTTCC  308
               ||||| ||||  || ||||| || |||||||| ||||||||||| || || ||   ||||
Sbjct  269324  TGATAGTCGCTGACACGCTTTTCGAAGAAGTTCGTCTTTCCTTCGAGCGAAATTAGTTCC  269265

Query  309     ATGAAGTCAAACGGATT  325
               || ||| | || |||||
Sbjct  269264  ATAAAGGCGAAGGGATT  269248


 Score = 62.6 bits (68),  Expect = 6e-08
 Identities = 58/74 (78%), Gaps = 0/74 (0%)
 Strand=Plus/Minus

Query  1038    ACCTCCTCGGCAGTCCAAAAGGAGGCCTCGGCTTTCTTGTACATCTGCCAGATATCATGG  1097
               || |||||||  ||||||||||  ||| | || ||||||||||| | ||| | |||||| 
Sbjct  268535  ACTTCCTCGGTGGTCCAAAAGGTTGCCACTGCCTTCTTGTACATGTTCCACAGATCATGA  268476

Query  1098    TACTCGATGGGAAA  1111
               || |  ||||||||
Sbjct  268475  TATTGAATGGGAAA  268462


>NC_020864.1 Micromonas pusilla virus 12T genomic sequence
Length=205622

 Score = 62.6 bits (68),  Expect = 6e-08
 Identities = 58/74 (78%), Gaps = 0/74 (0%)
 Strand=Plus/Plus

Query  252    TACTCGCCTACTCGCTTCTCAAAGAAGTTTGTCTTTCCTTCTAGTGAGATATTTTCCATG  311
              || || || || ||||| |||||||||||||| || || || |  || ||||||||||| 
Sbjct  60175  TAATCACCAACCCGCTTTTCAAAGAAGTTTGTTTTACCATCCAACGAAATATTTTCCATA  60234

Query  312    AAGTCAAACGGATT  325
              || ||||| || ||
Sbjct  60235  AAATCAAAGGGGTT  60248


>NC_013288.1 Ostreococcus tauri virus 1 complete genome
Length=191761

 Score = 62.6 bits (68),  Expect = 6e-08
 Identities = 58/74 (78%), Gaps = 0/74 (0%)
 Strand=Plus/Plus

Query  252     TACTCGCCTACTCGCTTCTCAAAGAAGTTTGTCTTTCCTTCTAGTGAGATATTTTCCATG  311
               || || || || |||||||| |||||||||||||| || || ||   |||||| ||||| 
Sbjct  127232  TAGTCCCCGACCCGCTTCTCGAAGAAGTTTGTCTTCCCATCGAGGCTGATATTCTCCATA  127291

Query  312     AAGTCAAACGGATT  325
               || ||||| || ||
Sbjct  127292  AAATCAAATGGGTT  127305


>HQ632826.1 Micromonas pusilla virus 12T genomic sequence
Length=205622

 Score = 62.6 bits (68),  Expect = 6e-08
 Identities = 58/74 (78%), Gaps = 0/74 (0%)
 Strand=Plus/Plus

Query  252    TACTCGCCTACTCGCTTCTCAAAGAAGTTTGTCTTTCCTTCTAGTGAGATATTTTCCATG  311
              || || || || ||||| |||||||||||||| || || || |  || ||||||||||| 
Sbjct  60175  TAATCACCAACCCGCTTTTCAAAGAAGTTTGTTTTACCATCCAACGAAATATTTTCCATA  60234

Query  312    AAGTCAAACGGATT  325
              || ||||| || ||
Sbjct  60235  AAATCAAAGGGGTT  60248


>FN386611.1 Ostreococcus tauri virus 1 complete genome
Length=191761

 Score = 62.6 bits (68),  Expect = 6e-08
 Identities = 58/74 (78%), Gaps = 0/74 (0%)
 Strand=Plus/Plus

Query  252     TACTCGCCTACTCGCTTCTCAAAGAAGTTTGTCTTTCCTTCTAGTGAGATATTTTCCATG  311
               || || || || |||||||| |||||||||||||| || || ||   |||||| ||||| 
Sbjct  127232  TAGTCCCCGACCCGCTTCTCGAAGAAGTTTGTCTTCCCATCGAGGCTGATATTCTCCATA  127291

Query  312     AAGTCAAACGGATT  325
               || ||||| || ||
Sbjct  127292  AAATCAAATGGGTT  127305


>NC_028092.1 Ostreococcus mediterraneus virus 1 isolate OmV1, 
complete genome
Length=193301

 Score = 59.9 bits (65),  Expect = 8e-07
 Identities = 58/75 (77%), Gaps = 0/75 (0%)
 Strand=Plus/Plus

Query  251     ATACTCGCCTACTCGCTTCTCAAAGAAGTTTGTCTTTCCTTCTAGTGAGATATTTTCCAT  310
               ||| || || || |||||||| |||||||||||||| || || |    |||||| |||||
Sbjct  129727  ATAGTCCCCAACCCGCTTCTCGAAGAAGTTTGTCTTCCCGTCCAAGCTGATATTCTCCAT  129786

Query  311     GAAGTCAAACGGATT  325
                || ||||| || ||
Sbjct  129787  AAAATCAAATGGGTT  129801


 Score = 35.6 bits (38),  Expect = 9.0
 Identities = 59/83 (71%), Gaps = 2/83 (2%)
 Strand=Plus/Plus

Query  382     ACTCAATGTACTGCTTCATCAAAGTGCAGTTCATCCCGATGAGCTT-CACGGGCAAGGCC  440
               ||||||||||||    ||||     | ||||||| |||||||| || || ||| |  || 
Sbjct  129858  ACTCAATGTACTCAGACATCTTCTCGGAGTTCATACCGATGAGGTTACATGGG-AGCGCG  129916

Query  441     TCCGTGAGGAACTCCTGCTCTAT  463
               |||  || |||| ||| ||| ||
Sbjct  129917  TCCAAGATGAACCCCTTCTCAAT  129939


>NC_028093.1 Ostreococcus lucimarinus virus 7 isolate OlV7, complete 
genome
Length=182309

 Score = 59.9 bits (65),  Expect = 8e-07
 Identities = 58/75 (77%), Gaps = 0/75 (0%)
 Strand=Plus/Minus

Query  251    ATACTCGCCTACTCGCTTCTCAAAGAAGTTTGTCTTTCCTTCTAGTGAGATATTTTCCAT  310
              ||| || || || | ||| || |||||||||||||| || || ||    || || |||||
Sbjct  95244  ATAGTCCCCAACCCTCTTTTCGAAGAAGTTTGTCTTCCCGTCGAGGCTAATGTTCTCCAT  95185

Query  311    GAAGTCAAACGGATT  325
              ||||||||| |||||
Sbjct  95184  GAAGTCAAATGGATT  95170


 Score = 55.4 bits (60),  Expect = 1e-05
 Identities = 91/129 (71%), Gaps = 2/129 (2%)
 Strand=Plus/Minus

Query  540    GCAAAGTCACAGTGTAAACCCTCGTCTCTGCTAATAAGCTCATTGGAAAATGTAAGGCCC  599
              ||||| ||   ||| |  |||||||| |     |||||||| ||||| ||    || || 
Sbjct  94955  GCAAACTCTTGGTGGAGTCCCTCGTCACGAGAGATAAGCTCGTTGGAGAAGCAGAGACCT  94896

Query  600    GGCATCAGCCCCCGTTTCTTGAGCCAGAATATCGATGCA-AAAGAACCGGAAAAGAAGAT  658
              ||||| || || || |||||||||||  | || |  ||| || ||||| || ||||||||
Sbjct  94895  GGCATGAGACCTCGCTTCTTGAGCCAATAAATAG-CGCAGAAGGAACCAGAGAAGAAGAT  94837

Query  659    TCCTTCTAC  667
               || || ||
Sbjct  94836  ACCCTCAAC  94828


>NC_025960.1 Agrotis segetum nucleopolyhedrovirus B isolate English, 
complete genome
Length=148981

 Score = 59.9 bits (65),  Expect = 8e-07
 Identities = 103/147 (70%), Gaps = 6/147 (4%)
 Strand=Plus/Minus

Query  248    CTGATACTCGCCTACTCGCTTCTCAAAGAAGTTTGTCTTTCCTTCTAGTGAGATATTTTC  307
              || |||||| || ||||| ||||| || || || || || || || || || || || | 
Sbjct  47273  CTTATACTCTCCGACTCGTTTCTCGAAAAAATTGGTTTTGCCCTCGAGCGAAATGTTGTT  47214

Query  308    CATGAAGTCAAACGGATTTTCTACTCTGAAAATCTT---GTTAAAACCCAGCTCCAGCAT  364
              ||| || ||||||||| || | |   | ||||| ||   |||    || |||| || || 
Sbjct  47213  CATAAACTCAAACGGA-TTACGAGCATTAAAATATTTCGGTT--GTCCGAGCTGCACCAA  47157

Query  365    AAGCCTGTCGGCCACAAACTCAATGTA  391
               || |  || |||||||||||||| ||
Sbjct  47156  CAGACGATCCGCCACAAACTCAATATA  47130


>NC_014766.1 Ostreococcus lucimarinus virus OlV1, complete genome
Length=194022

 Score = 59.9 bits (65),  Expect = 8e-07
 Identities = 58/75 (77%), Gaps = 0/75 (0%)
 Strand=Plus/Minus

Query  251     ATACTCGCCTACTCGCTTCTCAAAGAAGTTTGTCTTTCCTTCTAGTGAGATATTTTCCAT  310
               ||| || || || | ||| || |||||||||||||| || || ||    || || |||||
Sbjct  102620  ATAGTCCCCAACCCTCTTTTCGAAGAAGTTTGTCTTCCCGTCGAGGCTAATGTTCTCCAT  102561

Query  311     GAAGTCAAACGGATT  325
               ||||||||| |||||
Sbjct  102560  GAAGTCAAATGGATT  102546


 Score = 55.4 bits (60),  Expect = 1e-05
 Identities = 91/129 (71%), Gaps = 2/129 (2%)
 Strand=Plus/Minus

Query  540     GCAAAGTCACAGTGTAAACCCTCGTCTCTGCTAATAAGCTCATTGGAAAATGTAAGGCCC  599
               ||||| ||   ||| |  |||||||| |     |||||||| ||||| ||    || || 
Sbjct  102331  GCAAACTCTTGGTGGAGTCCCTCGTCACGAGAGATAAGCTCGTTGGAGAAGCAGAGACCT  102272

Query  600     GGCATCAGCCCCCGTTTCTTGAGCCAGAATATCGATGCA-AAAGAACCGGAAAAGAAGAT  658
               ||||| || || || |||||||||||  | || |  ||| || ||||| || ||||||||
Sbjct  102271  GGCATGAGACCTCGCTTCTTGAGCCAATAAATAG-CGCAGAAGGAACCAGAGAAGAAGAT  102213

Query  659     TCCTTCTAC  667
                || || ||
Sbjct  102212  ACCCTCAAC  102204


>KP874735.1 Ostreococcus mediterraneus virus 1 isolate OmV1, complete 
genome
Length=193301

 Score = 59.9 bits (65),  Expect = 8e-07
 Identities = 58/75 (77%), Gaps = 0/75 (0%)
 Strand=Plus/Plus

Query  251     ATACTCGCCTACTCGCTTCTCAAAGAAGTTTGTCTTTCCTTCTAGTGAGATATTTTCCAT  310
               ||| || || || |||||||| |||||||||||||| || || |    |||||| |||||
Sbjct  129727  ATAGTCCCCAACCCGCTTCTCGAAGAAGTTTGTCTTCCCGTCCAAGCTGATATTCTCCAT  129786

Query  311     GAAGTCAAACGGATT  325
                || ||||| || ||
Sbjct  129787  AAAATCAAATGGGTT  129801


 Score = 35.6 bits (38),  Expect = 9.0
 Identities = 59/83 (71%), Gaps = 2/83 (2%)
 Strand=Plus/Plus

Query  382     ACTCAATGTACTGCTTCATCAAAGTGCAGTTCATCCCGATGAGCTT-CACGGGCAAGGCC  440
               ||||||||||||    ||||     | ||||||| |||||||| || || ||| |  || 
Sbjct  129858  ACTCAATGTACTCAGACATCTTCTCGGAGTTCATACCGATGAGGTTACATGGG-AGCGCG  129916

Query  441     TCCGTGAGGAACTCCTGCTCTAT  463
               |||  || |||| ||| ||| ||
Sbjct  129917  TCCAAGATGAACCCCTTCTCAAT  129939


>KP874737.1 Ostreococcus lucimarinus virus 7 isolate OlV7, complete 
genome
Length=182309

 Score = 59.9 bits (65),  Expect = 8e-07
 Identities = 58/75 (77%), Gaps = 0/75 (0%)
 Strand=Plus/Minus

Query  251    ATACTCGCCTACTCGCTTCTCAAAGAAGTTTGTCTTTCCTTCTAGTGAGATATTTTCCAT  310
              ||| || || || | ||| || |||||||||||||| || || ||    || || |||||
Sbjct  95244  ATAGTCCCCAACCCTCTTTTCGAAGAAGTTTGTCTTCCCGTCGAGGCTAATGTTCTCCAT  95185

Query  311    GAAGTCAAACGGATT  325
              ||||||||| |||||
Sbjct  95184  GAAGTCAAATGGATT  95170


 Score = 55.4 bits (60),  Expect = 1e-05
 Identities = 91/129 (71%), Gaps = 2/129 (2%)
 Strand=Plus/Minus

Query  540    GCAAAGTCACAGTGTAAACCCTCGTCTCTGCTAATAAGCTCATTGGAAAATGTAAGGCCC  599
              ||||| ||   ||| |  |||||||| |     |||||||| ||||| ||    || || 
Sbjct  94955  GCAAACTCTTGGTGGAGTCCCTCGTCACGAGAGATAAGCTCGTTGGAGAAGCAGAGACCT  94896

Query  600    GGCATCAGCCCCCGTTTCTTGAGCCAGAATATCGATGCA-AAAGAACCGGAAAAGAAGAT  658
              ||||| || || || |||||||||||  | || |  ||| || ||||| || ||||||||
Sbjct  94895  GGCATGAGACCTCGCTTCTTGAGCCAATAAATAG-CGCAGAAGGAACCAGAGAAGAAGAT  94837

Query  659    TCCTTCTAC  667
               || || ||
Sbjct  94836  ACCCTCAAC  94828


>KM102981.1 Agrotis segetum nucleopolyhedrovirus B isolate English, 
complete genome
Length=148981

 Score = 59.9 bits (65),  Expect = 8e-07
 Identities = 103/147 (70%), Gaps = 6/147 (4%)
 Strand=Plus/Minus

Query  248    CTGATACTCGCCTACTCGCTTCTCAAAGAAGTTTGTCTTTCCTTCTAGTGAGATATTTTC  307
              || |||||| || ||||| ||||| || || || || || || || || || || || | 
Sbjct  47273  CTTATACTCTCCGACTCGTTTCTCGAAAAAATTGGTTTTGCCCTCGAGCGAAATGTTGTT  47214

Query  308    CATGAAGTCAAACGGATTTTCTACTCTGAAAATCTT---GTTAAAACCCAGCTCCAGCAT  364
              ||| || ||||||||| || | |   | ||||| ||   |||    || |||| || || 
Sbjct  47213  CATAAACTCAAACGGA-TTACGAGCATTAAAATATTTCGGTT--GTCCGAGCTGCACCAA  47157

Query  365    AAGCCTGTCGGCCACAAACTCAATGTA  391
               || |  || |||||||||||||| ||
Sbjct  47156  CAGACGATCCGCCACAAACTCAATATA  47130


>HM004431.1 Ostreococcus lucimarinus virus OlV1, complete genome
Length=194022

 Score = 59.9 bits (65),  Expect = 8e-07
 Identities = 58/75 (77%), Gaps = 0/75 (0%)
 Strand=Plus/Minus

Query  251     ATACTCGCCTACTCGCTTCTCAAAGAAGTTTGTCTTTCCTTCTAGTGAGATATTTTCCAT  310
               ||| || || || | ||| || |||||||||||||| || || ||    || || |||||
Sbjct  102620  ATAGTCCCCAACCCTCTTTTCGAAGAAGTTTGTCTTCCCGTCGAGGCTAATGTTCTCCAT  102561

Query  311     GAAGTCAAACGGATT  325
               ||||||||| |||||
Sbjct  102560  GAAGTCAAATGGATT  102546


 Score = 55.4 bits (60),  Expect = 1e-05
 Identities = 91/129 (71%), Gaps = 2/129 (2%)
 Strand=Plus/Minus

Query  540     GCAAAGTCACAGTGTAAACCCTCGTCTCTGCTAATAAGCTCATTGGAAAATGTAAGGCCC  599
               ||||| ||   ||| |  |||||||| |     |||||||| ||||| ||    || || 
Sbjct  102331  GCAAACTCTTGGTGGAGTCCCTCGTCACGAGAGATAAGCTCGTTGGAGAAGCAGAGACCT  102272

Query  600     GGCATCAGCCCCCGTTTCTTGAGCCAGAATATCGATGCA-AAAGAACCGGAAAAGAAGAT  658
               ||||| || || || |||||||||||  | || |  ||| || ||||| || ||||||||
Sbjct  102271  GGCATGAGACCTCGCTTCTTGAGCCAATAAATAG-CGCAGAAGGAACCAGAGAAGAAGAT  102213

Query  659     TCCTTCTAC  667
                || || ||
Sbjct  102212  ACCCTCAAC  102204


>OM876856.1 Aureococcus anophagefferens virus isolate QBARTUTK, 
complete genome
Length=388822

 Score = 55.4 bits (60),  Expect = 1e-05
 Identities = 111/161 (69%), Gaps = 3/161 (2%)
 Strand=Plus/Minus

Query  923    CAAG-TTCTCATTGACTATGCCATCACTCGCTGCAAAGAAAGCCAGAACGTGAGATATAA  981
              |||| || ||| | || |||||||||||  | || ||||| || ||||| |  || | ||
Sbjct  10330  CAAGATTTTCAATAACAATGCCATCACTTCCGGCGAAGAATGCAAGAACTTTGGAAACAA  10271

Query  982    AATGTCTCTCA-TCGGGTTTCAGAGCTTCCCAGTGCTGAATATCCTTGGAAAGGTCCACC  1040
              ||| | | ||| ||  | || |    |||||| |  | |||||| ||||  |  || | |
Sbjct  10270  AATCTTTTTCATTCAAGGTT-AATTTTTCCCAATCATCAATATCTTTGGTCATATCGATC  10212

Query  1041   TCCTCGGCAGTCCAAAAGGAGGCCTCGGCTTTCTTGTACAT  1081
              || ||  ||||||| ||||  ||  | | |||||| |||||
Sbjct  10211  TCTTCAACAGTCCAGAAGGCCGCAACAGATTTCTTATACAT  10171


>NC_040621.1 Operophtera brumata nucleopolyhedrovirus isolate 
OpbuNPV-MA, complete genome
Length=119054

 Score = 50.0 bits (54),  Expect = 4e-04
 Identities = 109/161 (68%), Gaps = 2/161 (1%)
 Strand=Plus/Minus

Query  529     ACATCAGGCAGGCAAAGTCACAGTGTAAACCCTCGTCTC-TGCTAATAAGCTCATTGGAA  587
               ||| ||| ||||||||    || ||||     ||||| | ||||| | ||||| ||   |
Sbjct  107155  ACAGCAGACAGGCAAAACTGCAATGTAGTGATTCGTCACGTGCTA-TCAGCTCGTTACTA  107097

Query  588     AATGTAAGGCCCGGCATCAGCCCCCGTTTCTTGAGCCAGAATATCGATGCAAAAGAACCG  647
               || || || || |||| ||  |||   |||||||   |  ||||    |||||| | || 
Sbjct  107096  AACGTCAGTCCTGGCAGCAATCCCTTCTTCTTGAAATAATATATTACAGCAAAACAGCCC  107037

Query  648     GAAAAGAAGATTCCTTCTACGGCAGCAAAGGCCACAACGCG  688
               | ||| || |  || || || ||||||||||| ||||| ||
Sbjct  107036  GGAAACAACAGGCCCTCGACCGCAGCAAAGGCTACAACACG  106996


>MF614691.1 Operophtera brumata nucleopolyhedrovirus isolate OpbuNPV-MA
Length=119054

 Score = 50.0 bits (54),  Expect = 4e-04
 Identities = 109/161 (68%), Gaps = 2/161 (1%)
 Strand=Plus/Minus

Query  529     ACATCAGGCAGGCAAAGTCACAGTGTAAACCCTCGTCTC-TGCTAATAAGCTCATTGGAA  587
               ||| ||| ||||||||    || ||||     ||||| | ||||| | ||||| ||   |
Sbjct  107155  ACAGCAGACAGGCAAAACTGCAATGTAGTGATTCGTCACGTGCTA-TCAGCTCGTTACTA  107097

Query  588     AATGTAAGGCCCGGCATCAGCCCCCGTTTCTTGAGCCAGAATATCGATGCAAAAGAACCG  647
               || || || || |||| ||  |||   |||||||   |  ||||    |||||| | || 
Sbjct  107096  AACGTCAGTCCTGGCAGCAATCCCTTCTTCTTGAAATAATATATTACAGCAAAACAGCCC  107037

Query  648     GAAAAGAAGATTCCTTCTACGGCAGCAAAGGCCACAACGCG  688
               | ||| || |  || || || ||||||||||| ||||| ||
Sbjct  107036  GGAAACAACAGGCCCTCGACCGCAGCAAAGGCTACAACACG  106996


>NC_010276.1 Orgyia leucostigma NPV, complete genome
Length=156179

 Score = 49.1 bits (53),  Expect = 0.001
 Identities = 55/74 (74%), Gaps = 0/74 (0%)
 Strand=Plus/Plus

Query  252     TACTCGCCTACTCGCTTCTCAAAGAAGTTTGTCTTTCCTTCTAGTGAGATATTTTCCATG  311
               || ||||| |||||    || || ||||||||||| || || || || || || | ||||
Sbjct  132540  TATTCGCCCACTCGACGTTCGAAAAAGTTTGTCTTGCCCTCCAGCGATATGTTGTTCATG  132599

Query  312     AAGTCAAACGGATT  325
               || | ||| |||||
Sbjct  132600  AAATTAAAAGGATT  132613


>EU309041.1 Orgyia leucostigma NPV isolate CFS-77, complete genome
Length=156179

 Score = 49.1 bits (53),  Expect = 0.001
 Identities = 55/74 (74%), Gaps = 0/74 (0%)
 Strand=Plus/Plus

Query  252     TACTCGCCTACTCGCTTCTCAAAGAAGTTTGTCTTTCCTTCTAGTGAGATATTTTCCATG  311
               || ||||| |||||    || || ||||||||||| || || || || || || | ||||
Sbjct  132540  TATTCGCCCACTCGACGTTCGAAAAAGTTTGTCTTGCCCTCCAGCGATATGTTGTTCATG  132599

Query  312     AAGTCAAACGGATT  325
               || | ||| |||||
Sbjct  132600  AAATTAAAAGGATT  132613


>NC_007921.1 Agrotis segetum nucleopolyhedrovirus, complete genome
Length=147544

 Score = 47.3 bits (51),  Expect = 0.005
 Identities = 104/151 (69%), Gaps = 4/151 (3%)
 Strand=Plus/Minus

Query  534    AGGCAGGCAAAGTCACAGTGTAAACCCTCGTCTCTGCTA-ATAAGCTCATTGGAAAATGT  592
              || || ||||||||    || |  |||||||| | || | || ||||| |||  ||| ||
Sbjct  46310  AGACACGCAAAGTCCGTATGCAGGCCCTCGTCGC-GCGATATCAGCTCGTTGCTAAACGT  46252

Query  593    AAGGCCCGGCATCA-GCCCCCGTTTCTTGAGCCAGAATATCGATGCAAAAGAACCGGAAA  651
               ||||| ||||| | ||||  | || ||||   | || || |  ||||||   || ||||
Sbjct  46251  CAGGCCGGGCATGATGCCCTTGGTT-TTGATGTAAAAGATGGCGGCAAAACTGCCAGAAA  46193

Query  652    AGAAGATTCCTTCTACGGCAGCAAAGGCCAC  682
              | ||||  || || ||    |||||||||||
Sbjct  46192  AAAAGACGCCCTCCACAATCGCAAAGGCCAC  46162


>DQ123841.1 Agrotis segetum nucleopolyhedrovirus, complete genome
Length=147544

 Score = 47.3 bits (51),  Expect = 0.005
 Identities = 104/151 (69%), Gaps = 4/151 (3%)
 Strand=Plus/Minus

Query  534    AGGCAGGCAAAGTCACAGTGTAAACCCTCGTCTCTGCTA-ATAAGCTCATTGGAAAATGT  592
              || || ||||||||    || |  |||||||| | || | || ||||| |||  ||| ||
Sbjct  46310  AGACACGCAAAGTCCGTATGCAGGCCCTCGTCGC-GCGATATCAGCTCGTTGCTAAACGT  46252

Query  593    AAGGCCCGGCATCA-GCCCCCGTTTCTTGAGCCAGAATATCGATGCAAAAGAACCGGAAA  651
               ||||| ||||| | ||||  | || ||||   | || || |  ||||||   || ||||
Sbjct  46251  CAGGCCGGGCATGATGCCCTTGGTT-TTGATGTAAAAGATGGCGGCAAAACTGCCAGAAA  46193

Query  652    AGAAGATTCCTTCTACGGCAGCAAAGGCCAC  682
              | ||||  || || ||    |||||||||||
Sbjct  46192  AAAAGACGCCCTCCACAATCGCAAAGGCCAC  46162


>NC_016072.1 Megavirus chiliensis, complete genome
Length=1259197

 Score = 45.5 bits (49),  Expect = 0.017
 Identities = 47/62 (76%), Gaps = 0/62 (0%)
 Strand=Plus/Minus

Query  618     TTGAGCCAGAATATCGATGCAAAAGAACCGGAAAAGAAGATTCCTTCTACGGCAGCAAAG  677
               || ||||| || || ||||||||||| |||  |||||| |  ||||| ||  | ||||| 
Sbjct  687310  TTAAGCCAAAAAATAGATGCAAAAGATCCGCTAAAGAAAACACCTTCAACAACCGCAAAT  687251

Query  678     GC  679
               ||
Sbjct  687250  GC  687249


>JN258408.1 Megavirus chiliensis, complete genome
Length=1259197

 Score = 45.5 bits (49),  Expect = 0.017
 Identities = 47/62 (76%), Gaps = 0/62 (0%)
 Strand=Plus/Minus

Query  618     TTGAGCCAGAATATCGATGCAAAAGAACCGGAAAAGAAGATTCCTTCTACGGCAGCAAAG  677
               || ||||| || || ||||||||||| |||  |||||| |  ||||| ||  | ||||| 
Sbjct  687310  TTAAGCCAAAAAATAGATGCAAAAGATCCGCTAAAGAAAACACCTTCAACAACCGCAAAT  687251

Query  678     GC  679
               ||
Sbjct  687250  GC  687249


>NC_008603.1 Paramecium bursaria Chlorella virus FR483, complete 
genome
Length=321240

 Score = 42.8 bits (46),  Expect = 0.061
 Identities = 131/196 (67%), Gaps = 14/196 (7%)
 Strand=Plus/Plus

Query  926     GTTCTCATTGACTATGCCATCACTCGCTGCAAAGAAAGCCAGAACGTGAGATATAAAATG  985
               ||||||  | || |||||||| ||  ||||||||||  | |||| |      || || ||
Sbjct  252216  GTTCTCCATCACCATGCCATCGCTGCCTGCAAAGAAGCCAAGAATGGTCTTGATGAAGTG  252275

Query  986     TCTCTCATCGGGTTTCAGAGCTTC-----CCAGTGCTGAATATCCT--TGGAAAGGTCCA  1038
                | |||||||   ||  ||||||      |||||    ||| ||||  |  | |||   |
Sbjct  252276  ACGCTCATCGTCGTT--GAGCTTGTCACGCCAGTCGGCAATGTCCTGATTCAGAGGA--A  252331

Query  1039    CCTCCTCGGCAGTCCAAAAGGAGGCCTCGGCTTTCTTGTACATCTGC-CAGATATCATGG  1097
               | || ||  | ||||| || | || | | || ||||||||||| |||  | | |||| ||
Sbjct  252332  CTTCTTCCACCGTCCAGAATGTGGACACCGCCTTCTTGTACAT-TGCGAACACATCAGGG  252390

Query  1098    TACTCGA-TGGGAAAG  1112
               |||| || ||||||||
Sbjct  252391  TACTTGATTGGGAAAG  252406


 Score = 36.5 bits (39),  Expect = 9.0
 Identities = 42/57 (74%), Gaps = 0/57 (0%)
 Strand=Plus/Plus

Query  270     TCAAAGAAGTTTGTCTTTCCTTCTAGTGAGATATTTTCCATGAAGTCAAACGGATTT  326
               || ||||| || | ||| || || || |||||    ||||||||||| || || |||
Sbjct  251563  TCGAAGAAATTAGACTTGCCCTCCAGAGAGATTAGCTCCATGAAGTCGAAGGGGTTT  251619


>DQ890022.1 Paramecium bursaria Chlorella virus FR483, complete 
genome
Length=321240

 Score = 42.8 bits (46),  Expect = 0.061
 Identities = 131/196 (67%), Gaps = 14/196 (7%)
 Strand=Plus/Plus

Query  926     GTTCTCATTGACTATGCCATCACTCGCTGCAAAGAAAGCCAGAACGTGAGATATAAAATG  985
               ||||||  | || |||||||| ||  ||||||||||  | |||| |      || || ||
Sbjct  252216  GTTCTCCATCACCATGCCATCGCTGCCTGCAAAGAAGCCAAGAATGGTCTTGATGAAGTG  252275

Query  986     TCTCTCATCGGGTTTCAGAGCTTC-----CCAGTGCTGAATATCCT--TGGAAAGGTCCA  1038
                | |||||||   ||  ||||||      |||||    ||| ||||  |  | |||   |
Sbjct  252276  ACGCTCATCGTCGTT--GAGCTTGTCACGCCAGTCGGCAATGTCCTGATTCAGAGGA--A  252331

Query  1039    CCTCCTCGGCAGTCCAAAAGGAGGCCTCGGCTTTCTTGTACATCTGC-CAGATATCATGG  1097
               | || ||  | ||||| || | || | | || ||||||||||| |||  | | |||| ||
Sbjct  252332  CTTCTTCCACCGTCCAGAATGTGGACACCGCCTTCTTGTACAT-TGCGAACACATCAGGG  252390

Query  1098    TACTCGA-TGGGAAAG  1112
               |||| || ||||||||
Sbjct  252391  TACTTGATTGGGAAAG  252406


 Score = 36.5 bits (39),  Expect = 9.0
 Identities = 42/57 (74%), Gaps = 0/57 (0%)
 Strand=Plus/Plus

Query  270     TCAAAGAAGTTTGTCTTTCCTTCTAGTGAGATATTTTCCATGAAGTCAAACGGATTT  326
               || ||||| || | ||| || || || |||||    ||||||||||| || || |||
Sbjct  251563  TCGAAGAAATTAGACTTGCCCTCCAGAGAGATTAGCTCCATGAAGTCGAAGGGGTTT  251619


>NC_014767.1 Micromonas sp. RCC1109 virus MpV1, complete genome
Length=184095

 Score = 41.9 bits (45),  Expect = 0.21
 Identities = 54/75 (72%), Gaps = 0/75 (0%)
 Strand=Plus/Plus

Query  593     AAGGCCCGGCATCAGCCCCCGTTTCTTGAGCCAGAATATCGATGCAAAAGAACCGGAAAA  652
               ||| || ||||| || || | |||||| ||||| || || |    ||||   || |||||
Sbjct  119549  AAGTCCAGGCATGAGTCCTCTTTTCTTTAGCCAAAAGATGGCACAAAAACTTCCAGAAAA  119608

Query  653     GAAGATTCCTTCTAC  667
               |||||| || || ||
Sbjct  119609  GAAGATGCCCTCCAC  119623


>HM004429.1 Micromonas sp. RCC1109 virus MpV1, complete genome
Length=184095

 Score = 41.9 bits (45),  Expect = 0.21
 Identities = 54/75 (72%), Gaps = 0/75 (0%)
 Strand=Plus/Plus

Query  593     AAGGCCCGGCATCAGCCCCCGTTTCTTGAGCCAGAATATCGATGCAAAAGAACCGGAAAA  652
               ||| || ||||| || || | |||||| ||||| || || |    ||||   || |||||
Sbjct  119549  AAGTCCAGGCATGAGTCCTCTTTTCTTTAGCCAAAAGATGGCACAAAAACTTCCAGAAAA  119608

Query  653     GAAGATTCCTTCTAC  667
               |||||| || || ||
Sbjct  119609  GAAGATGCCCTCCAC  119623


>NC_026268.1 Pseudoplusia includens SNPV IE, complete genome
Length=139132

 Score = 41.0 bits (44),  Expect = 0.21
 Identities = 117/178 (66%), Gaps = 13/178 (7%)
 Strand=Plus/Plus

Query  534     AGGCAGGCAAAGTCACAGTGTAAACCCTCGTCTCTGCTAATAAGCTCATTGGAAAATGTA  593
               ||||||||||| |||  |||||| || || |||||   ||| || || |||    |||| 
Sbjct  110327  AGGCAGGCAAAATCAGTGTGTAATCCTTCATCTCTAGAAATGAGTTCGTTGCTGTATGTC  110386

Query  594     AGGCCCGGCATCAGCCCCCGTTTCTTGAGCC--------AGAATATCGATGCAAAAGAAC  645
               |  || || |  ||||||  ||| ||| | |        || | || |  ||||||   |
Sbjct  110387  AAACCGGGTA-GAGCCCC--TTTTTTGTGTCTTTTATGTAGTAGATTGCGGCAAAACTTC  110443

Query  646     CGGAAAAGAAGATTCCTTCTACGGCAGCAAAGGCCACAACGCGTTCTCCATACGTAGC  703
               ||||||  || | |||||| |||   ||||| || || | ||| ||  || | |||||
Sbjct  110444  CGGAAA--AATACTCCTTCGACGATTGCAAAAGCGACCATGCGCTCGGCAAATGTAGC  110499


>KJ631622.1 Pseudoplusia includens SNPV IE, complete genome
Length=139132

 Score = 41.0 bits (44),  Expect = 0.21
 Identities = 117/178 (66%), Gaps = 13/178 (7%)
 Strand=Plus/Plus

Query  534     AGGCAGGCAAAGTCACAGTGTAAACCCTCGTCTCTGCTAATAAGCTCATTGGAAAATGTA  593
               ||||||||||| |||  |||||| || || |||||   ||| || || |||    |||| 
Sbjct  110327  AGGCAGGCAAAATCAGTGTGTAATCCTTCATCTCTAGAAATGAGTTCGTTGCTGTATGTC  110386

Query  594     AGGCCCGGCATCAGCCCCCGTTTCTTGAGCC--------AGAATATCGATGCAAAAGAAC  645
               |  || || |  ||||||  ||| ||| | |        || | || |  ||||||   |
Sbjct  110387  AAACCGGGTA-GAGCCCC--TTTTTTGTGTCTTTTATGTAGTAGATTGCGGCAAAACTTC  110443

Query  646     CGGAAAAGAAGATTCCTTCTACGGCAGCAAAGGCCACAACGCGTTCTCCATACGTAGC  703
               ||||||  || | |||||| |||   ||||| || || | ||| ||  || | |||||
Sbjct  110444  CGGAAA--AATACTCCTTCGACGATTGCAAAAGCGACCATGCGCTCGGCAAATGTAGC  110499


>NC_027923.1 Perigonia lusca single nucleopolyhedrovirus, complete 
genome
Length=132831

 Score = 39.2 bits (42),  Expect = 0.74
 Identities = 50/64 (78%), Gaps = 4/64 (6%)
 Strand=Plus/Plus

Query  372     TCGGCCACAAACTCAATGT-ACTGCTTCATCAAAGTGC-AGTTCATCCCGATGAGCTTCA  429
               |||||||||||||| || | |||||  |||| |||||| | ||||| || |  |||  ||
Sbjct  108382  TCGGCCACAAACTCTATATAACTGC-ACATC-AAGTGCGAATTCATGCCCAACAGCGCCA  108439

Query  430     CGGG  433
               ||||
Sbjct  108440  CGGG  108443


>KM596836.1 Perigonia lusca single nucleopolyhedrovirus, complete 
genome
Length=132831

 Score = 39.2 bits (42),  Expect = 0.74
 Identities = 50/64 (78%), Gaps = 4/64 (6%)
 Strand=Plus/Plus

Query  372     TCGGCCACAAACTCAATGT-ACTGCTTCATCAAAGTGC-AGTTCATCCCGATGAGCTTCA  429
               |||||||||||||| || | |||||  |||| |||||| | ||||| || |  |||  ||
Sbjct  108382  TCGGCCACAAACTCTATATAACTGC-ACATC-AAGTGCGAATTCATGCCCAACAGCGCCA  108439

Query  430     CGGG  433
               ||||
Sbjct  108440  CGGG  108443


>NC_041880.1 Pseudomonas phage phiPMW, complete genome
Length=103218

 Score = 37.4 bits (40),  Expect = 2.6
 Identities = 20/20 (100%), Gaps = 0/20 (0%)
 Strand=Plus/Minus

Query  261   ACTCGCTTCTCAAAGAAGTT  280
             ||||||||||||||||||||
Sbjct  3844  ACTCGCTTCTCAAAGAAGTT  3825


>KU862660.1 Pseudomonas phage phiPMW, complete genome
Length=103218

 Score = 37.4 bits (40),  Expect = 2.6
 Identities = 20/20 (100%), Gaps = 0/20 (0%)
 Strand=Plus/Minus

Query  261   ACTCGCTTCTCAAAGAAGTT  280
             ||||||||||||||||||||
Sbjct  3844  ACTCGCTTCTCAAAGAAGTT  3825


>FM877782.1 HIV-1 M_02CD.MBTB047 proviral complete genome, isolate 
02CD.MBTB047
Length=9731

 Score = 37.4 bits (40),  Expect = 2.6
 Identities = 32/40 (80%), Gaps = 0/40 (0%)
 Strand=Plus/Plus

Query  752   ACAAGGCATAGTTTCAATAGCATTGAAGAGATATTCTCTT  791
             |||| ||||||||||||| |||  | |||| | |||| ||
Sbjct  7335  ACAATGCATAGTTTCAATTGCAGAGGAGAGTTTTTCTATT  7374


>NC_049371.1 Dinoroseobacter phage DS-1410Ws-06, partial genome
Length=76466

 Score = 36.5 bits (39),  Expect = 9.0
 Identities = 26/29 (90%), Gaps = 1/29 (3%)
 Strand=Plus/Minus

Query  770   AGCATTGAAGAGATATTCTCTTTCCTTGG  798
             || |||||||| || ||||||||||||||
Sbjct  7401  AGAATTGAAGACAT-TTCTCTTTCCTTGG  7374


>NC_041866.1 Acinetobacter phage YMC11/11/R3177, complete genome
Length=47575

 Score = 36.5 bits (39),  Expect = 9.0
 Identities = 24/27 (89%), Gaps = 0/27 (0%)
 Strand=Plus/Plus

Query  459    TCTATCCTAACGGCGTTGGTGATTATC  485
              |||||| | | ||||||||||||||||
Sbjct  24994  TCTATCGTGATGGCGTTGGTGATTATC  25020


>NC_020104.1 Acanthamoeba polyphaga moumouvirus, complete genome
Length=1021348

 Score = 36.5 bits (39),  Expect = 9.0
 Identities = 24/27 (89%), Gaps = 0/27 (0%)
 Strand=Plus/Plus

Query  323     ATTTTCTACTCTGAAAATCTTGTTAAA  349
               ||||| || | ||||||||||||||||
Sbjct  891031  ATTTTGTAATTTGAAAATCTTGTTAAA  891057


>NC_011183.1 Feldmannia species virus, complete genome
Length=154641

 Score = 36.5 bits (39),  Expect = 9.0
 Identities = 85/126 (67%), Gaps = 2/126 (2%)
 Strand=Plus/Minus

Query  954    GCAAAGAAAGCCAGAACGTGAGATATAAAATGTCTCTCATCGGGTTTCAGAGCT-TCCCA  1012
              |||||||||||||| | ||||   || || ||    || |||  |   |||  | |||||
Sbjct  91926  GCAAAGAAAGCCAGGATGTGAATAATGAAGTGCTGTTCGTCGC-TGGAAGACTTGTCCCA  91868

Query  1013   GTGCTGAATATCCTTGGAAAGGTCCACCTCCTCGGCAGTCCAAAAGGAGGCCTCGGCTTT  1072
              |  ||  |  || | |||||||||||  |||||| | ||||| ||  | ||     ||||
Sbjct  91867  GCACTCGACGTCTTCGGAAAGGTCCATTTCCTCGACGGTCCAGAAACAAGCGATCTCTTT  91808

Query  1073   CTTGTA  1078
              ||||||
Sbjct  91807  CTTGTA  91802


>JN596962.1 Gallid herpesvirus 1 strain SA2, complete genome
Length=152975

 Score = 36.5 bits (39),  Expect = 9.0
 Identities = 26/29 (90%), Gaps = 1/29 (3%)
 Strand=Plus/Minus

Query  1086   CAGATATCATGGTACTCGATGGGAAAGAC  1114
              |||| ||| ||||| ||||||||||||||
Sbjct  61600  CAGAGATC-TGGTAATCGATGGGAAAGAC  61573


>KU885988.1 Dinoroseobacter phage DS-1410Ws-06, partial genome
Length=76466

 Score = 36.5 bits (39),  Expect = 9.0
 Identities = 26/29 (90%), Gaps = 1/29 (3%)
 Strand=Plus/Minus

Query  770   AGCATTGAAGAGATATTCTCTTTCCTTGG  798
             || |||||||| || ||||||||||||||
Sbjct  7401  AGAATTGAAGACAT-TTCTCTTTCCTTGG  7374


>KP861230.1 Acinetobacter phage YMC11/11/R3177, complete genome
Length=47575

 Score = 36.5 bits (39),  Expect = 9.0
 Identities = 24/27 (89%), Gaps = 0/27 (0%)
 Strand=Plus/Plus

Query  459    TCTATCCTAACGGCGTTGGTGATTATC  485
              |||||| | | ||||||||||||||||
Sbjct  24994  TCTATCGTGATGGCGTTGGTGATTATC  25020


>JX962719.1 Acanthamoeba polyphaga moumouvirus, complete genome
Length=1021348

 Score = 36.5 bits (39),  Expect = 9.0
 Identities = 24/27 (89%), Gaps = 0/27 (0%)
 Strand=Plus/Plus

Query  323     ATTTTCTACTCTGAAAATCTTGTTAAA  349
               ||||| || | ||||||||||||||||
Sbjct  891031  ATTTTGTAATTTGAAAATCTTGTTAAA  891057


>EU916176.1 Feldmannia species virus isolate FsV-158, complete 
genome
Length=154641

 Score = 36.5 bits (39),  Expect = 9.0
 Identities = 85/126 (67%), Gaps = 2/126 (2%)
 Strand=Plus/Minus

Query  954    GCAAAGAAAGCCAGAACGTGAGATATAAAATGTCTCTCATCGGGTTTCAGAGCT-TCCCA  1012
              |||||||||||||| | ||||   || || ||    || |||  |   |||  | |||||
Sbjct  91926  GCAAAGAAAGCCAGGATGTGAATAATGAAGTGCTGTTCGTCGC-TGGAAGACTTGTCCCA  91868

Query  1013   GTGCTGAATATCCTTGGAAAGGTCCACCTCCTCGGCAGTCCAAAAGGAGGCCTCGGCTTT  1072
              |  ||  |  || | |||||||||||  |||||| | ||||| ||  | ||     ||||
Sbjct  91867  GCACTCGACGTCTTCGGAAAGGTCCATTTCCTCGACGGTCCAGAAACAAGCGATCTCTTT  91808

Query  1073   CTTGTA  1078
              ||||||
Sbjct  91807  CTTGTA  91802


>JN596962.1 Gallid herpesvirus 1 strain SA2, complete genome
Length=152975

 Score = 36.5 bits (39),  Expect = 9.0
 Identities = 26/29 (90%), Gaps = 1/29 (3%)
 Strand=Plus/Minus

Query  1086   CAGATATCATGGTACTCGATGGGAAAGAC  1114
              |||| ||| ||||| ||||||||||||||
Sbjct  61600  CAGAGATC-TGGTAATCGATGGGAAAGAC  61573


Lambda      K        H
   0.634    0.408    0.912 

Gapped
Lambda      K        H
   0.625    0.410    0.780 

Effective search space used: 453883720788


Query= TRINITY_DN0_c0_g1_i4 len=668 path=[0:0-213 3:214-549 4:550-610
6:611-667]

Length=668
                                                                      Score        E
Sequences producing significant alignments:                          (Bits)     Value

NC_035468.1 Murmansk poxvirus strain LEIV-11411, complete genome      196        2e-48
MF001304.1 Murmansk poxvirus strain LEIV-11411, complete genome       196        2e-48
NC_035797.1 UNVERIFIED: Squirrelpox virus Berlin_2015, complete g...  196        2e-48
NC_035468.1 Murmansk poxvirus strain LEIV-11411, complete genome      196        2e-48
MF503315.1 UNVERIFIED: Squirrelpox virus Berlin_2015, complete ge...  196        2e-48
MF001304.1 Murmansk poxvirus strain LEIV-11411, complete genome       196        2e-48
NC_035469.1 NY_014 poxvirus strain 2013, complete genome              192        3e-47
MF001305.1 NY_014 poxvirus strain 2013, complete genome               192        3e-47
NC_009888.1 Tanapox virus, complete genome                            182        5e-44
OK422496.1 Buffalopox virus isolate BPXV/buffalo/India/2011/Meeru...  178        7e-43
NC_003310.1 Monkeypox virus Zaire-96-I-16, complete genome            173        3e-41
AF380138.1 Monkeypox virus strain Zaire-96-I-16, complete genome      173        3e-41
NC_003310.1 Monkeypox virus Zaire-96-I-16, complete genome            173        3e-41
AF380138.1 Monkeypox virus strain Zaire-96-I-16, complete genome      173        3e-41
NC_002642.1 Yaba-like disease virus, complete genome                  171        1e-40
AJ293568.1 Yaba-like disease virus (YLDV), complete genome            171        1e-40
NC_002642.1 Yaba-like disease virus, complete genome                  171        1e-40
AJ293568.1 Yaba-like disease virus (YLDV), complete genome            171        1e-40
NC_027213.1 Raccoonpox virus, complete genome                         168        3e-40
LT966077.1 Vaccinia virus WR strain WR - ATCC VR-2035 genome asse...  168        3e-40
ON649718.1 Monkeypox virus isolate Monkeypox/PT0018/2022, complet...  168        3e-40
BK013341.1 TPA_asm: Horsepox virus isolate VK05, complete genome      168        3e-40
MN974380.1 Vaccinia virus strain VACV_li, complete genome             168        3e-40
KF866253.1 Vaccinia virus WAU86/88-1, complete genome                 168        3e-40
KP143769.1 Raccoonpox virus, complete genome                          168        3e-40
KJ563295.1 Ectromelia virus Naval, complete genome                    167        1e-39
JQ410350.1 Ectromelia virus ERPV culture-collection ATCC:VR-1431,...  167        1e-39
NC_035460.1 Eptesipox virus strain Washington, complete genome        166        4e-39
KY747497.1 Eptesipox virus strain Washington, complete genome         166        4e-39
AY484669.1 Rabbitpox virus, complete genome                           164        1e-38
M35027.1 Vaccinia virus Copenhagen, complete genome                   164        1e-38
JX565563.1 Myxoma virus isolate BRK 12-2-93, complete genome          163        1e-38
NC_004105.1 Ectromelia virus, complete genome                         162        5e-38
AF012825.2 Ectromelia virus strain Moscow, complete genome            162        5e-38
NC_055231.1 Orthopoxvirus Abatino, complete genome                    159        2e-37
NC_003663.2 Cowpox virus, complete genome                             159        2e-37
AM501482.1 Vaccinia virus Ankara strain chorioallantois vaccinia ...  159        2e-37
MH816996.1 Orthopoxvirus Abatino, complete genome                     159        2e-37
AF482758.2 Cowpox virus strain Brighton Red, complete genome          159        2e-37
NC_055230.1 Akhmeta virus isolate Akhmeta_2013-88, complete genome    155        8e-36
MH607141.1 Akhmeta virus isolate Akhmeta_2013-88, complete genome     155        8e-36
AF095689.1 Vaccinia virus (strain Tian Tan) complete genome           154        8e-36
NC_003389.1 Swinepox virus, complete genome                           148        1e-33
AF410153.1 Swinepox virus isolate 17077-99, complete genome           148        1e-33
L22579.1 Variola major virus (strain Bangladesh-1975) complete ge...  144        1e-32
Y16780.1 variola minor virus complete genome                          144        1e-32
NC_019495.1 Cyprinid herpesvirus 2 strain ST-J1, complete genome      141        5e-32
JQ815364.1 Cyprinid herpesvirus 2 strain ST-J1, complete genome       141        5e-32
NC_019495.1 Cyprinid herpesvirus 2 strain ST-J1, complete genome      141        5e-32
JQ815364.1 Cyprinid herpesvirus 2 strain ST-J1, complete genome       141        5e-32
NC_001266.1 Rabbit fibroma virus, complete genome                     141        2e-31
AF170722.1 Rabbit fibroma virus, complete genome                      141        2e-31
NC_008291.1 Taterapox virus, complete genome                          140        2e-31
DQ437594.1 Taterapox virus strain Dahomey 1968, complete genome       140        2e-31
NC_003027.1 Lumpy skin disease virus NI-2490, complete genome         136        2e-30
AF325528.1 Lumpy skin disease virus NI-2490 isolate Neethling 249...  136        2e-30
NC_003027.1 Lumpy skin disease virus NI-2490, complete genome         136        2e-30
AF409137.1 Lumpy skin disease virus NW-LW isolate Neethling Warmb...  136        2e-30
AF325528.1 Lumpy skin disease virus NI-2490 isolate Neethling 249...  136        2e-30
NC_030656.1 Pteropox virus strain Australia, complete genome          133        2e-29
NC_004002.1 Sheeppox virus 17077-99, complete genome                  133        2e-29
AY077834.1 Sheeppox virus NISKHI, complete genome                     133        2e-29
AY077833.1 Sheeppox virus A, complete genome                          133        2e-29
KU980965.1 Pteropox virus strain Australia, complete genome           133        2e-29
AY077832.1 Sheeppox virus 10700-99 strain TU-V02127, complete genome  133        2e-29
NC_003391.1 Camelpox virus, complete genome                           132        2e-29
AY009089.1 Camelpox virus CMS, complete genome                        132        2e-29
AF438165.1 Camelpox virus M-96 from Kazakhstan, complete genome       132        2e-29
MT521409.1 Scale drop disease virus isolate GF_MU1                    130        3e-28
MT521409.1 Scale drop disease virus isolate GF_MU1                    130        3e-28
OL752713.2 Lumpy skin disease virus isolate LSDV/KM/Taiwan/2020, ...  127        1e-27
NC_001611.1 Variola virus, complete genome                            126        4e-27
X69198.1 Variola virus DNA complete genome                            126        4e-27
NC_004003.1 Goatpox virus Pellor, complete genome                     123        5e-26
MW020570.1 Goatpox virus V103, complete genome                        123        5e-26
KC951854.1 Goatpox virus FZ, complete genome                          123        5e-26
AY077836.1 Goatpox virus G20-LKV, complete genome                     123        5e-26
AY077835.1 Goatpox virus Pellor, complete genome                      123        5e-26
NC_005309.1 Canarypox virus, complete genome                          118        6e-25
AY318871.1 Canarypox virus strain ATCC VR-111, complete genome        118        6e-25
NC_005309.1 Canarypox virus, complete genome                          118        6e-25
AY318871.1 Canarypox virus strain ATCC VR-111, complete genome        118        6e-25
MK637631.1 European chub iridovirus isolate LEC15001, complete ge...  116        2e-24
NC_028110.1 Yellowstone lake phycodnavirus 2 DNA, complete genome...  113        2e-23
LC015648.1 Yellowstone lake phycodnavirus 2 DNA, complete genome,...  113        2e-23
NC_003225.3 White spot syndrome virus strain CN01, complete genome    96.0       6e-18
NC_001973.1 Lymantria dispar MNPV, complete genome                    96.0       6e-18
KT995472.1 White spot syndrome virus strain CN01, complete genome     96.0       6e-18
AF081810.1 Lymantria dispar nucleopolyhedrovirus, complete genome     96.0       6e-18
NC_009127.1 Cyprinid herpesvirus 3, complete genome                   91.5       8e-17
DQ657948.1 Cyprinid herpesvirus 3 strain KHV-U, complete genome       91.5       8e-17
NC_009127.1 Cyprinid herpesvirus 3, complete genome                   91.5       8e-17
DQ657948.1 Cyprinid herpesvirus 3 strain KHV-U, complete genome       91.5       8e-17
NC_019491.1 Cyprinid herpesvirus 1 strain NG-J1, complete genome      89.7       3e-16
NC_016924.1 Cotia virus SPAn232, complete genome                      89.7       3e-16
JQ815363.1 Cyprinid herpesvirus 1 strain NG-J1, complete genome       89.7       3e-16
HQ647181.2 Cotia virus SPAn232, complete genome                       89.7       3e-16
NC_019491.1 Cyprinid herpesvirus 1 strain NG-J1, complete genome      89.7       3e-16
NC_016924.1 Cotia virus SPAn232, complete genome                      89.7       3e-16
JQ815363.1 Cyprinid herpesvirus 1 strain NG-J1, complete genome       89.7       3e-16
HQ647181.2 Cotia virus SPAn232, complete genome                       89.7       3e-16
NC_004156.2 Helicoverpa zea nudivirus 2, complete genome              87.8       9e-16
JN418988.1 Helicoverpa zea nudivirus 2, complete genome               87.8       9e-16
NC_028108.1 Yellowstone lake phycodnavirus 3 DNA, complete genome...  81.5       1e-13
LC015649.1 Yellowstone lake phycodnavirus 3 DNA, complete genome,...  81.5       1e-13
NC_009899.1 Paramecium bursaria Chlorella virus AR158, complete g...  79.7       5e-13
DQ491003.2 Paramecium bursaria Chlorella virus AR158 genomic sequ...  79.7       5e-13
KX857215.1 Shearwaterpox virus strain SWPV-2, complete genome         77.9       2e-12
MG570132.1 Three spot gourami iridovirus, complete genome             76.1       6e-12
MG570131.1 South American cichlid iridovirus, complete genome         76.1       6e-12
NC_028093.1 Ostreococcus lucimarinus virus 7 isolate OlV7, comple...  73.4       2e-11
NC_014766.1 Ostreococcus lucimarinus virus OlV1, complete genome      73.4       2e-11
KP874737.1 Ostreococcus lucimarinus virus 7 isolate OlV7, complet...  73.4       2e-11
HM004431.1 Ostreococcus lucimarinus virus OlV1, complete genome       73.4       2e-11
NC_014765.1 Bathycoccus sp. RCC1105 virus BpV1, complete genome       72.5       7e-11
HM004432.1 Bathycoccus sp. RCC1105 virus BpV1, complete genome        72.5       7e-11
NC_028112.1 Yellowstone lake phycodnavirus 1 DNA, complete genome...  69.8       2e-10
LC015647.1 Yellowstone lake phycodnavirus 1 DNA, complete genome,...  69.8       2e-10
GQ273492.1 Turbot reddish body iridovirus, complete genome            68.9       9e-10
NC_020864.1 Micromonas pusilla virus 12T genomic sequence             67.1       3e-09
HQ632826.1 Micromonas pusilla virus 12T genomic sequence              67.1       3e-09
NC_049383.1 Tenacibaculum phage pT24 DNA, complete genome             65.3       1e-08
LC168164.1 Tenacibaculum phage pT24 DNA, complete genome              65.3       1e-08
NC_009898.1 Paramecium bursaria Chlorella virus NY2A, complete ge...  63.5       4e-08
NC_008724.1 Acanthocystis turfacea Chlorella virus 1, complete ge...  63.5       4e-08
DQ491002.1 Paramecium bursaria Chlorella virus NY2A Chlorella vir...  63.5       4e-08
EF101928.1 Acanthocystis turfacea Chlorella virus 1, complete genome  63.5       4e-08
NC_037666.1 Pandoravirus neocaledonia, complete genome                62.6       4e-08
MG011690.1 Pandoravirus neocaledonia, complete genome                 62.6       4e-08
MN432490.1 Banggai cardinalfish iridovirus isolate BCIV/WVL17393/...  60.8       1e-07
NC_032001.1 Only Syngen Nebraska virus 5, complete genome             59.9       5e-07
NC_028091.1 Ostreococcus lucimarinus virus 2 isolate Olv2, comple...  59.9       5e-07
NC_028092.1 Ostreococcus mediterraneus virus 1 isolate OmV1, comp...  59.9       5e-07
KX857749.1 Only Syngen Nebraska virus 5, complete genome              59.9       5e-07
KP874736.1 Ostreococcus lucimarinus virus 2 isolate Olv2, complet...  59.9       5e-07
KP874735.1 Ostreococcus mediterraneus virus 1 isolate OmV1, compl...  59.9       5e-07
OK392616.1 Apis mellifera filamentous virus isolate CN, partial g...  59.0       5e-07
NC_013288.1 Ostreococcus tauri virus 1 complete genome                58.1       2e-06
FN386611.1 Ostreococcus tauri virus 1 complete genome                 58.1       2e-06
MK098185.1 Pompano iridovirus isolate PIV2010, complete genome        58.1       2e-06
NC_003494.1 Infectious spleen and kidney necrosis virus, complete...  57.2       2e-06
AF371960.1 Infectious spleen and kidney necrosis virus, complete ...  57.2       2e-06
NC_022098.1 Pandoravirus salinus, complete genome                     56.3       6e-06
NC_007346.1 Emiliania huxleyi virus 86, complete genome               56.3       6e-06
KC977571.1 Pandoravirus salinus, complete genome                      56.3       6e-06
AJ890364.1 Emiliania huxleyi virus 86 isolate EhV86                   56.3       6e-06
KX574342.1 Cod iridovirus isolate GAM14001, complete genome           56.3       6e-06
NC_026922.1 Lambdina fiscellaria nucleopolyhedrovirus isolate GR1...  54.5       2e-05
NC_002169.1 Spodoptera exigua nucleopolyhedrovirus complete genome    54.5       2e-05
KP752043.1 Lambdina fiscellaria nucleopolyhedrovirus isolate GR15...  54.5       2e-05
AF169823.1 Spodoptera exigua nucleopolyhedrovirus complete genome     54.5       2e-05
NC_043129.1 Micromonas pusilla virus SP1, complete genome, *** SE...  53.6       2e-05
JF974320.1 Micromonas pusilla virus SP1, *** SEQUENCING IN PROGRE...  53.6       2e-05
MK689686.1 Red seabream iridovirus isolate KagYT-96, complete genome  53.6       2e-05
AY894343.1 Orange-spotted grouper iridovirus, complete genome         53.6       2e-05
AY532606.1 Rock bream iridovirus strain RBIV-KOR-TY1 from South K...  53.6       2e-05
KT804738.1 Giant sea perch iridovirus - K1 isolate GSIV-K1, compl...  53.6       2e-05
NC_011616.1 Spodoptera litura nucleopolyhedrovirus II, complete g...  52.7       7e-05
OM876856.1 Aureococcus anophagefferens virus isolate QBARTUTK, co...  52.7       7e-05
EU780426.1 Spodoptera litura nucleopolyhedrovirus II, complete ge...  52.7       7e-05
NC_037665.1 Pandoravirus macleodensis, complete genome                51.8       7e-05
NC_037667.1 Pandoravirus quercus, complete genome                     51.8       7e-05
NC_021858.1 Pandoravirus dulcis, complete genome                      51.8       7e-05
NC_008603.1 Paramecium bursaria Chlorella virus FR483, complete g...  51.8       7e-05
MG011691.1 Pandoravirus macleodensis, complete genome                 51.8       7e-05
MG011689.1 Pandoravirus quercus, complete genome                      51.8       7e-05
KC977570.1 Pandoravirus dulcis, complete genome                       51.8       7e-05
DQ890022.1 Paramecium bursaria Chlorella virus FR483, complete ge...  51.8       7e-05
NC_021923.1 Hemileuca sp. nucleopolyhedrovirus, complete genome       50.9       2e-04
KF158713.1 Hemileuca sp. nucleopolyhedrovirus, complete genome        50.9       2e-04
NC_007383.1 Trichoplusia ni SNPV, complete genome                     48.2       8e-04
DQ017380.1 Trichoplusia ni single nucleopolyhedrovirus, complete ...  48.2       8e-04
NC_010276.1 Orgyia leucostigma NPV, complete genome                   47.3       0.003
EU309041.1 Orgyia leucostigma NPV isolate CFS-77, complete genome     47.3       0.003
NC_040603.1 Red-crowned crane parvovirus isolate yc-7, complete g...  47.3       0.003
KY312546.1 Red-crowned crane parvovirus isolate yc-7, complete ge...  47.3       0.003
NC_012639.1 Euproctis pseudoconspersa nucleopolyhedrovirus, compl...  45.5       0.010
FJ227128.1 Euproctis pseudoconspersa nucleopolyhedrovirus strain ...  45.5       0.010
NC_026268.1 Pseudoplusia includens SNPV IE, complete genome           43.7       0.035
KJ631622.1 Pseudoplusia includens SNPV IE, complete genome            43.7       0.035
NC_026440.1 Pandoravirus inopinatum isolate KlaHel, complete genome   41.9       0.12 
NC_013668.3 Anguillid herpesvirus 1, complete genome                  41.9       0.12 
KP136319.1 Pandoravirus inopinatum isolate KlaHel, complete genome    41.9       0.12 
FJ940765.3 Anguillid herpesvirus 1 strain 500138, complete genome     41.9       0.12 
NC_013668.3 Anguillid herpesvirus 1, complete genome                  41.9       0.12 
FJ940765.3 Anguillid herpesvirus 1 strain 500138, complete genome     41.9       0.12 
NC_048209.1 Zambian malbrouck virus 1 isolate SHFVagmMal_seqID_01...  41.0       0.12 
KT166441.1 Zambian malbrouck virus 1 isolate SHFVagmMal_seqID_01,...  41.0       0.12 
NC_048209.1 Zambian malbrouck virus 1 isolate SHFVagmMal_seqID_01...  41.0       0.12 
KT166441.1 Zambian malbrouck virus 1 isolate SHFVagmMal_seqID_01,...  41.0       0.12 
NC_018875.1 Epinotia aporema granulovirus, complete genome            40.1       0.42 
NC_003529.1 Mamestra configurata NPV-A, complete genome               40.1       0.42 
JN408834.1 Epinotia aporema granulovirus, complete genome             40.1       0.42 
U59461.2 Mamestra configurata NPV-A strain 90/2, complete genome      40.1       0.42 
NC_005902.1 Lymphocystis disease virus - isolate China, complete ...  38.3       1.5  
AY380826.1 Lymphocystis disease virus - isolate China, complete g...  38.3       1.5  
NC_049459.1 Salmonella phage SW9, complete genome                     37.4       1.5  
NC_048747.1 Vibrio phage 2 TSL-2019, complete genome                  37.4       1.5  
NC_042098.1 Erwinia phage vB_EamM_Desertfox, complete genome          37.4       1.5  
NC_041975.1 Erwinia phage vB_EamM_Special G, complete genome          37.4       1.5  
NC_028954.1 Rhodobacter phage RcRhea, complete genome                 37.4       1.5  
NC_023557.1 Erwinia phage Ea35-70, complete genome                    37.4       1.5  
MK972711.1 Salmonella phage SW9, complete genome                      37.4       1.5  
MK368614.1 Vibrio phage 2 TSL-2019, complete genome                   37.4       1.5  
MG655268.1 Erwinia phage vB_EamM_Desertfox, complete genome           37.4       1.5  
KU886222.1 Erwinia phage vB_EamM_Special G, complete genome           37.4       1.5  
KR935216.1 Rhodobacter phage RcRhea, complete genome                  37.4       1.5  
KF806589.1 Erwinia phage Ea35-70, complete genome                     37.4       1.5  
NC_021248.1 Choristoneura biennis entomopoxvirus 'L', complete ge...  36.5       5.2  
HF679132.1 Choristoneura biennis entomopoxvirus 'L', complete genome  36.5       5.2  
NC_030402.1 Ungulate bocaparvovirus 6 strain Ungulate bocaparvovi...  36.5       5.2  
KU172421.1 Ungulate bocaparvovirus 6 strain Ungulate bocaparvovir...  36.5       5.2  
NC_041845.1 Flavobacterium phage FCV-1, complete genome               35.6       5.2  
NC_034249.1 Kaumoebavirus isolate Sc, complete genome                 35.6       5.2  
KY979235.1 Flavobacterium phage FCV-1, complete genome                35.6       5.2  
KX552040.1 Kaumoebavirus isolate Sc, complete genome                  35.6       5.2  
KT229611.1 Hepatovirus A isolate 2ID, complete genome                 35.6       5.2  


>NC_035468.1 Murmansk poxvirus strain LEIV-11411, complete genome
Length=204055

 Score = 196 bits (217),  Expect = 2e-48
 Identities = 303/428 (71%), Gaps = 6/428 (1%)
 Strand=Plus/Plus

Query  187    TTTAGAAGTCAGCATCCAAGGTAAAAGAATTCTCTG--TTGGACTTGACATCACTCCCAT  244
              |||| || ||| ||||||| | ||||||||||||    || || ||  ||| || |||||
Sbjct  37244  TTTAAAAATCAACATCCAAAGAAAAAGAATTCTCCTCATTAGAGTT--CATGACACCCAT  37301

Query  245    TCTCTGATACTCGCCTACTCTCTTTTCAAAGAAGTTAGTCTTCCCTTCCAGTGAAATATT  304
              | | ||||| ||  ||||||||||||| ||||| || || || || || | ||| |||| 
Sbjct  37302  TTTTTGATATTCAGCTACTCTCTTTTCGAAGAAATTGGTTTTACCCTCTAATGATATATA  37361

Query  305    CTCCATGAAGTCAAACGGGTTTTCTACTCTGAAAATCTTGCTAAAACCCAGCTCCAGCAT  364
               ||||| ||||| ||||| ||    ||  || | |||||  |||| ||||  || || | 
Sbjct  37362  TTCCATAAAGTCGAACGGATTGGAGACATTGTATATCTTTTTAAATCCCAATTCTAGTAA  37421

Query  365    AAGTCTGTCCGCCACGAATTCAATGTACTGCTTCATTAAACCGCAGTTCATCCCAATGAG  424
               | ||| ||||| || ||||| || ||    ||||| | ||| || ||||| || || ||
Sbjct  37422  TAATCTATCCGCTACAAATTCTATATATGTTTTCATCATACCACAATTCATTCCTATTAG  37481

Query  425    CTTCACCGGCAGTGCCTCCGTGAGGAACTCCTGTTCTATCCTAACAGCAT-TGACAATTA  483
               || || || | ||| || || || ||||| |||||||| || ||||  | ||| ||| |
Sbjct  37482  TTTAACTGGTAATGCGTCTGTAAGAAACTCTTGTTCTATACTTACAGATTCTGA-AATAA  37540

Query  484    TTTCTTTGACTCTCTGCTCCGAAGGTTTGTGTAGCAGGTGTTTGAACATCAGGCAGGCAA  543
              |  ||   ||  | | |||   |||    | ||  || ||||| ||||| |  |||||||
Sbjct  37541  TAGCTACAACCTTATCCTCGCTAGGAGGATATAAAAGATGTTTAAACATTAAACAGGCAA  37600

Query  544    AGTCGCAATGTAAACCCTCATCTCTGCTAATAAGTTCGTTGGAAAACGTGAGGCCAGGCA  603
              ||||||||||||  || |||||||| || || | ||| || ||||| || |  || ||||
Sbjct  37601  AGTCGCAATGTAGTCCTTCATCTCTACTTATTAATTCATTAGAAAATGTTAATCCTGGCA  37660

Query  604    TCAGTCCT  611
              | || |||
Sbjct  37661  TTAGACCT  37668


>MF001304.1 Murmansk poxvirus strain LEIV-11411, complete genome
Length=204055

 Score = 196 bits (217),  Expect = 2e-48
 Identities = 303/428 (71%), Gaps = 6/428 (1%)
 Strand=Plus/Plus

Query  187    TTTAGAAGTCAGCATCCAAGGTAAAAGAATTCTCTG--TTGGACTTGACATCACTCCCAT  244
              |||| || ||| ||||||| | ||||||||||||    || || ||  ||| || |||||
Sbjct  37244  TTTAAAAATCAACATCCAAAGAAAAAGAATTCTCCTCATTAGAGTT--CATGACACCCAT  37301

Query  245    TCTCTGATACTCGCCTACTCTCTTTTCAAAGAAGTTAGTCTTCCCTTCCAGTGAAATATT  304
              | | ||||| ||  ||||||||||||| ||||| || || || || || | ||| |||| 
Sbjct  37302  TTTTTGATATTCAGCTACTCTCTTTTCGAAGAAATTGGTTTTACCCTCTAATGATATATA  37361

Query  305    CTCCATGAAGTCAAACGGGTTTTCTACTCTGAAAATCTTGCTAAAACCCAGCTCCAGCAT  364
               ||||| ||||| ||||| ||    ||  || | |||||  |||| ||||  || || | 
Sbjct  37362  TTCCATAAAGTCGAACGGATTGGAGACATTGTATATCTTTTTAAATCCCAATTCTAGTAA  37421

Query  365    AAGTCTGTCCGCCACGAATTCAATGTACTGCTTCATTAAACCGCAGTTCATCCCAATGAG  424
               | ||| ||||| || ||||| || ||    ||||| | ||| || ||||| || || ||
Sbjct  37422  TAATCTATCCGCTACAAATTCTATATATGTTTTCATCATACCACAATTCATTCCTATTAG  37481

Query  425    CTTCACCGGCAGTGCCTCCGTGAGGAACTCCTGTTCTATCCTAACAGCAT-TGACAATTA  483
               || || || | ||| || || || ||||| |||||||| || ||||  | ||| ||| |
Sbjct  37482  TTTAACTGGTAATGCGTCTGTAAGAAACTCTTGTTCTATACTTACAGATTCTGA-AATAA  37540

Query  484    TTTCTTTGACTCTCTGCTCCGAAGGTTTGTGTAGCAGGTGTTTGAACATCAGGCAGGCAA  543
              |  ||   ||  | | |||   |||    | ||  || ||||| ||||| |  |||||||
Sbjct  37541  TAGCTACAACCTTATCCTCGCTAGGAGGATATAAAAGATGTTTAAACATTAAACAGGCAA  37600

Query  544    AGTCGCAATGTAAACCCTCATCTCTGCTAATAAGTTCGTTGGAAAACGTGAGGCCAGGCA  603
              ||||||||||||  || |||||||| || || | ||| || ||||| || |  || ||||
Sbjct  37601  AGTCGCAATGTAGTCCTTCATCTCTACTTATTAATTCATTAGAAAATGTTAATCCTGGCA  37660

Query  604    TCAGTCCT  611
              | || |||
Sbjct  37661  TTAGACCT  37668


>NC_035797.1 UNVERIFIED: Squirrelpox virus Berlin_2015, complete 
genome
Length=142974

 Score = 196 bits (217),  Expect = 2e-48
 Identities = 302/426 (71%), Gaps = 5/426 (1%)
 Strand=Plus/Plus

Query  187    TTTAGAAGTCAGCATCCAAGGTAAAAGAATTCTCTGTTGGACTTGACATCACTCCCATTC  246
              ||||||| ||  | ||||  || ||||  || || ||| ||| | |||  ||||||| | 
Sbjct  14873  TTTAGAAATCTTCGTCCAGAGTGAAAGTCTTATC-GTTAGACGTTACA--ACTCCCAATT  14929

Query  247    TCTGATACTCGCCTACTCTCTTTTCAAAGAAGTTAGTCTTCCCTTCCAGTGAAATATTCT  306
              ||||||| || || |||||||||||||||||||| ||||| ||||| |  || ||||| |
Sbjct  14930  TCTGATATTCCCCGACTCTCTTTTCAAAGAAGTTGGTCTTTCCTTCTAACGAGATATTTT  14989

Query  307    CCATGAAGTCAAACGGGTTTTCTACTCTGA-AAATCTTGCTAAAACCCAGCTCCAGCATA  365
              |||| || ||||| || |||| ||   | | | |  || ||   |||||| ||   ||  
Sbjct  14990  CCATAAAATCAAAAGGATTTT-TAGAGTAATAGACTTTACTCGCACCCAGTTCGGTCAAC  15048

Query  366    AGTCTGTCCGCCACGAATTCAATGTACTGCTTCATTAAACCGCAGTTCATCCCAATGAGC  425
              | ||| ||||  |||||||| ||||| || ||||||||  |||||||||| || || |  
Sbjct  15049  AATCTATCCGAAACGAATTCGATGTATTGTTTCATTAACTCGCAGTTCATACCGATTAAT  15108

Query  426    TTCACCGGCAGTGCCTCCGTGAGGAACTCCTGTTCTATCCTAACAGCATTGACAATTATT  485
               | || || |  || || || || || |||||||||||  | || || |     ||||| 
Sbjct  15109  CTTACAGGTAACGCGTCAGTTAGAAATTCCTGTTCTATTTTTACGGCTTCTGTTATTATC  15168

Query  486    TCTTTGACTCTCTGCTCCGAAGGTTTGTGTAGCAGGTGTTTGAACATCAGGCAGGCAAAG  545
              ||||  | |||    ||    ||    | | | || |   | |||||||  |||||||||
Sbjct  15169  TCTTGAATTCTAGATTCATTGGGAGGATATCGGAGATAACTAAACATCAAACAGGCAAAG  15228

Query  546    TCGCAATGTAAACCCTCATCTCTGCTAATAAGTTCGTTGGAAAACGTGAGGCCAGGCATC  605
              |||||||||| |||||| ||||  || ||||||||||||||||| || |  || ||||| 
Sbjct  15229  TCGCAATGTAGACCCTCGTCTCGACTTATAAGTTCGTTGGAAAAAGTCAATCCCGGCATG  15288

Query  606    AGTCCT  611
              || |||
Sbjct  15289  AGACCT  15294


>NC_035468.1 Murmansk poxvirus strain LEIV-11411, complete genome
Length=204055

 Score = 196 bits (217),  Expect = 2e-48
 Identities = 303/428 (71%), Gaps = 6/428 (1%)
 Strand=Plus/Plus

Query  187    TTTAGAAGTCAGCATCCAAGGTAAAAGAATTCTCTG--TTGGACTTGACATCACTCCCAT  244
              |||| || ||| ||||||| | ||||||||||||    || || ||  ||| || |||||
Sbjct  37244  TTTAAAAATCAACATCCAAAGAAAAAGAATTCTCCTCATTAGAGTT--CATGACACCCAT  37301

Query  245    TCTCTGATACTCGCCTACTCTCTTTTCAAAGAAGTTAGTCTTCCCTTCCAGTGAAATATT  304
              | | ||||| ||  ||||||||||||| ||||| || || || || || | ||| |||| 
Sbjct  37302  TTTTTGATATTCAGCTACTCTCTTTTCGAAGAAATTGGTTTTACCCTCTAATGATATATA  37361

Query  305    CTCCATGAAGTCAAACGGGTTTTCTACTCTGAAAATCTTGCTAAAACCCAGCTCCAGCAT  364
               ||||| ||||| ||||| ||    ||  || | |||||  |||| ||||  || || | 
Sbjct  37362  TTCCATAAAGTCGAACGGATTGGAGACATTGTATATCTTTTTAAATCCCAATTCTAGTAA  37421

Query  365    AAGTCTGTCCGCCACGAATTCAATGTACTGCTTCATTAAACCGCAGTTCATCCCAATGAG  424
               | ||| ||||| || ||||| || ||    ||||| | ||| || ||||| || || ||
Sbjct  37422  TAATCTATCCGCTACAAATTCTATATATGTTTTCATCATACCACAATTCATTCCTATTAG  37481

Query  425    CTTCACCGGCAGTGCCTCCGTGAGGAACTCCTGTTCTATCCTAACAGCAT-TGACAATTA  483
               || || || | ||| || || || ||||| |||||||| || ||||  | ||| ||| |
Sbjct  37482  TTTAACTGGTAATGCGTCTGTAAGAAACTCTTGTTCTATACTTACAGATTCTGA-AATAA  37540

Query  484    TTTCTTTGACTCTCTGCTCCGAAGGTTTGTGTAGCAGGTGTTTGAACATCAGGCAGGCAA  543
              |  ||   ||  | | |||   |||    | ||  || ||||| ||||| |  |||||||
Sbjct  37541  TAGCTACAACCTTATCCTCGCTAGGAGGATATAAAAGATGTTTAAACATTAAACAGGCAA  37600

Query  544    AGTCGCAATGTAAACCCTCATCTCTGCTAATAAGTTCGTTGGAAAACGTGAGGCCAGGCA  603
              ||||||||||||  || |||||||| || || | ||| || ||||| || |  || ||||
Sbjct  37601  AGTCGCAATGTAGTCCTTCATCTCTACTTATTAATTCATTAGAAAATGTTAATCCTGGCA  37660

Query  604    TCAGTCCT  611
              | || |||
Sbjct  37661  TTAGACCT  37668


>MF503315.1 UNVERIFIED: Squirrelpox virus Berlin_2015, complete 
genome
Length=142974

 Score = 196 bits (217),  Expect = 2e-48
 Identities = 302/426 (71%), Gaps = 5/426 (1%)
 Strand=Plus/Plus

Query  187    TTTAGAAGTCAGCATCCAAGGTAAAAGAATTCTCTGTTGGACTTGACATCACTCCCATTC  246
              ||||||| ||  | ||||  || ||||  || || ||| ||| | |||  ||||||| | 
Sbjct  14873  TTTAGAAATCTTCGTCCAGAGTGAAAGTCTTATC-GTTAGACGTTACA--ACTCCCAATT  14929

Query  247    TCTGATACTCGCCTACTCTCTTTTCAAAGAAGTTAGTCTTCCCTTCCAGTGAAATATTCT  306
              ||||||| || || |||||||||||||||||||| ||||| ||||| |  || ||||| |
Sbjct  14930  TCTGATATTCCCCGACTCTCTTTTCAAAGAAGTTGGTCTTTCCTTCTAACGAGATATTTT  14989

Query  307    CCATGAAGTCAAACGGGTTTTCTACTCTGA-AAATCTTGCTAAAACCCAGCTCCAGCATA  365
              |||| || ||||| || |||| ||   | | | |  || ||   |||||| ||   ||  
Sbjct  14990  CCATAAAATCAAAAGGATTTT-TAGAGTAATAGACTTTACTCGCACCCAGTTCGGTCAAC  15048

Query  366    AGTCTGTCCGCCACGAATTCAATGTACTGCTTCATTAAACCGCAGTTCATCCCAATGAGC  425
              | ||| ||||  |||||||| ||||| || ||||||||  |||||||||| || || |  
Sbjct  15049  AATCTATCCGAAACGAATTCGATGTATTGTTTCATTAACTCGCAGTTCATACCGATTAAT  15108

Query  426    TTCACCGGCAGTGCCTCCGTGAGGAACTCCTGTTCTATCCTAACAGCATTGACAATTATT  485
               | || || |  || || || || || |||||||||||  | || || |     ||||| 
Sbjct  15109  CTTACAGGTAACGCGTCAGTTAGAAATTCCTGTTCTATTTTTACGGCTTCTGTTATTATC  15168

Query  486    TCTTTGACTCTCTGCTCCGAAGGTTTGTGTAGCAGGTGTTTGAACATCAGGCAGGCAAAG  545
              ||||  | |||    ||    ||    | | | || |   | |||||||  |||||||||
Sbjct  15169  TCTTGAATTCTAGATTCATTGGGAGGATATCGGAGATAACTAAACATCAAACAGGCAAAG  15228

Query  546    TCGCAATGTAAACCCTCATCTCTGCTAATAAGTTCGTTGGAAAACGTGAGGCCAGGCATC  605
              |||||||||| |||||| ||||  || ||||||||||||||||| || |  || ||||| 
Sbjct  15229  TCGCAATGTAGACCCTCGTCTCGACTTATAAGTTCGTTGGAAAAAGTCAATCCCGGCATG  15288

Query  606    AGTCCT  611
              || |||
Sbjct  15289  AGACCT  15294


>MF001304.1 Murmansk poxvirus strain LEIV-11411, complete genome
Length=204055

 Score = 196 bits (217),  Expect = 2e-48
 Identities = 303/428 (71%), Gaps = 6/428 (1%)
 Strand=Plus/Plus

Query  187    TTTAGAAGTCAGCATCCAAGGTAAAAGAATTCTCTG--TTGGACTTGACATCACTCCCAT  244
              |||| || ||| ||||||| | ||||||||||||    || || ||  ||| || |||||
Sbjct  37244  TTTAAAAATCAACATCCAAAGAAAAAGAATTCTCCTCATTAGAGTT--CATGACACCCAT  37301

Query  245    TCTCTGATACTCGCCTACTCTCTTTTCAAAGAAGTTAGTCTTCCCTTCCAGTGAAATATT  304
              | | ||||| ||  ||||||||||||| ||||| || || || || || | ||| |||| 
Sbjct  37302  TTTTTGATATTCAGCTACTCTCTTTTCGAAGAAATTGGTTTTACCCTCTAATGATATATA  37361

Query  305    CTCCATGAAGTCAAACGGGTTTTCTACTCTGAAAATCTTGCTAAAACCCAGCTCCAGCAT  364
               ||||| ||||| ||||| ||    ||  || | |||||  |||| ||||  || || | 
Sbjct  37362  TTCCATAAAGTCGAACGGATTGGAGACATTGTATATCTTTTTAAATCCCAATTCTAGTAA  37421

Query  365    AAGTCTGTCCGCCACGAATTCAATGTACTGCTTCATTAAACCGCAGTTCATCCCAATGAG  424
               | ||| ||||| || ||||| || ||    ||||| | ||| || ||||| || || ||
Sbjct  37422  TAATCTATCCGCTACAAATTCTATATATGTTTTCATCATACCACAATTCATTCCTATTAG  37481

Query  425    CTTCACCGGCAGTGCCTCCGTGAGGAACTCCTGTTCTATCCTAACAGCAT-TGACAATTA  483
               || || || | ||| || || || ||||| |||||||| || ||||  | ||| ||| |
Sbjct  37482  TTTAACTGGTAATGCGTCTGTAAGAAACTCTTGTTCTATACTTACAGATTCTGA-AATAA  37540

Query  484    TTTCTTTGACTCTCTGCTCCGAAGGTTTGTGTAGCAGGTGTTTGAACATCAGGCAGGCAA  543
              |  ||   ||  | | |||   |||    | ||  || ||||| ||||| |  |||||||
Sbjct  37541  TAGCTACAACCTTATCCTCGCTAGGAGGATATAAAAGATGTTTAAACATTAAACAGGCAA  37600

Query  544    AGTCGCAATGTAAACCCTCATCTCTGCTAATAAGTTCGTTGGAAAACGTGAGGCCAGGCA  603
              ||||||||||||  || |||||||| || || | ||| || ||||| || |  || ||||
Sbjct  37601  AGTCGCAATGTAGTCCTTCATCTCTACTTATTAATTCATTAGAAAATGTTAATCCTGGCA  37660

Query  604    TCAGTCCT  611
              | || |||
Sbjct  37661  TTAGACCT  37668


>NC_035469.1 NY_014 poxvirus strain 2013, complete genome
Length=200223

 Score = 192 bits (212),  Expect = 3e-47
 Identities = 302/428 (71%), Gaps = 6/428 (1%)
 Strand=Plus/Plus

Query  187    TTTAGAAGTCAGCATCCAAGGTAAAAGAATTCTCTG--TTGGACTTGACATCACTCCCAT  244
              |||| || ||| ||||||| | ||||||||||||    || || ||  ||| || |||||
Sbjct  37843  TTTAAAAATCAACATCCAAAGAAAAAGAATTCTCCTCATTAGAGTT--CATAACACCCAT  37900

Query  245    TCTCTGATACTCGCCTACTCTCTTTTCAAAGAAGTTAGTCTTCCCTTCCAGTGAAATATT  304
              | | ||||| ||  ||||||||||||| ||||| || || || || || ||||| |||  
Sbjct  37901  TTTTTGATATTCAGCTACTCTCTTTTCGAAGAAATTGGTTTTACCCTCTAGTGATATACA  37960

Query  305    CTCCATGAAGTCAAACGGGTTTTCTACTCTGAAAATCTTGCTAAAACCCAGCTCCAGCAT  364
               ||||| ||||| ||||| ||    ||  || | |||||  |||| ||||  || || | 
Sbjct  37961  TTCCATAAAGTCGAACGGATTGGAGACATTGTATATCTTTTTAAATCCCAATTCTAGTAA  38020

Query  365    AAGTCTGTCCGCCACGAATTCAATGTACTGCTTCATTAAACCGCAGTTCATCCCAATGAG  424
               | ||| ||||| || ||||| || ||    ||||| | | | || ||||| || || ||
Sbjct  38021  TAATCTATCCGCTACAAATTCTATATATGTTTTCATCATATCACAATTCATTCCTATTAG  38080

Query  425    CTTCACCGGCAGTGCCTCCGTGAGGAACTCCTGTTCTATCCTAACAGCAT-TGACAATTA  483
               || || || | ||| || || || ||||| |||||||| || ||||| | ||| ||| |
Sbjct  38081  TTTAACTGGTAATGCGTCTGTAAGAAACTCTTGTTCTATACTTACAGCTTCTGA-AATAA  38139

Query  484    TTTCTTTGACTCTCTGCTCCGAAGGTTTGTGTAGCAGGTGTTTGAACATCAGGCAGGCAA  543
              |  ||   ||  | | |||   |||    | ||  || ||||| ||||| |  ||||| |
Sbjct  38140  TAGCTACAACATTATCCTCGCTAGGAGGATATAAAAGATGTTTAAACATTAAACAGGCGA  38199

Query  544    AGTCGCAATGTAAACCCTCATCTCTGCTAATAAGTTCGTTGGAAAACGTGAGGCCAGGCA  603
              ||||||||||||  || |||||||| || || | ||| || ||||| || |  || ||||
Sbjct  38200  AGTCGCAATGTAGTCCTTCATCTCTACTTATTAATTCATTAGAAAATGTTAATCCTGGCA  38259

Query  604    TCAGTCCT  611
              | || |||
Sbjct  38260  TTAGACCT  38267


>MF001305.1 NY_014 poxvirus strain 2013, complete genome
Length=200223

 Score = 192 bits (212),  Expect = 3e-47
 Identities = 302/428 (71%), Gaps = 6/428 (1%)
 Strand=Plus/Plus

Query  187    TTTAGAAGTCAGCATCCAAGGTAAAAGAATTCTCTG--TTGGACTTGACATCACTCCCAT  244
              |||| || ||| ||||||| | ||||||||||||    || || ||  ||| || |||||
Sbjct  37843  TTTAAAAATCAACATCCAAAGAAAAAGAATTCTCCTCATTAGAGTT--CATAACACCCAT  37900

Query  245    TCTCTGATACTCGCCTACTCTCTTTTCAAAGAAGTTAGTCTTCCCTTCCAGTGAAATATT  304
              | | ||||| ||  ||||||||||||| ||||| || || || || || ||||| |||  
Sbjct  37901  TTTTTGATATTCAGCTACTCTCTTTTCGAAGAAATTGGTTTTACCCTCTAGTGATATACA  37960

Query  305    CTCCATGAAGTCAAACGGGTTTTCTACTCTGAAAATCTTGCTAAAACCCAGCTCCAGCAT  364
               ||||| ||||| ||||| ||    ||  || | |||||  |||| ||||  || || | 
Sbjct  37961  TTCCATAAAGTCGAACGGATTGGAGACATTGTATATCTTTTTAAATCCCAATTCTAGTAA  38020

Query  365    AAGTCTGTCCGCCACGAATTCAATGTACTGCTTCATTAAACCGCAGTTCATCCCAATGAG  424
               | ||| ||||| || ||||| || ||    ||||| | | | || ||||| || || ||
Sbjct  38021  TAATCTATCCGCTACAAATTCTATATATGTTTTCATCATATCACAATTCATTCCTATTAG  38080

Query  425    CTTCACCGGCAGTGCCTCCGTGAGGAACTCCTGTTCTATCCTAACAGCAT-TGACAATTA  483
               || || || | ||| || || || ||||| |||||||| || ||||| | ||| ||| |
Sbjct  38081  TTTAACTGGTAATGCGTCTGTAAGAAACTCTTGTTCTATACTTACAGCTTCTGA-AATAA  38139

Query  484    TTTCTTTGACTCTCTGCTCCGAAGGTTTGTGTAGCAGGTGTTTGAACATCAGGCAGGCAA  543
              |  ||   ||  | | |||   |||    | ||  || ||||| ||||| |  ||||| |
Sbjct  38140  TAGCTACAACATTATCCTCGCTAGGAGGATATAAAAGATGTTTAAACATTAAACAGGCGA  38199

Query  544    AGTCGCAATGTAAACCCTCATCTCTGCTAATAAGTTCGTTGGAAAACGTGAGGCCAGGCA  603
              ||||||||||||  || |||||||| || || | ||| || ||||| || |  || ||||
Sbjct  38200  AGTCGCAATGTAGTCCTTCATCTCTACTTATTAATTCATTAGAAAATGTTAATCCTGGCA  38259

Query  604    TCAGTCCT  611
              | || |||
Sbjct  38260  TTAGACCT  38267


>NC_009888.1 Tanapox virus, complete genome
Length=144565

 Score = 182 bits (201),  Expect = 5e-44
 Identities = 284/402 (71%), Gaps = 12/402 (3%)
 Strand=Plus/Plus

Query  216    TTCTCTGTTGGACTTGACATCACTCCCATTCTCTGATACTCGCCTACTCTCTTTTCAAAG  275
              || ||| ||  | ||||||| |||  |||| | ||||| || |  |||||||||||||||
Sbjct  15899  TTATCTTTTTTATTTGACATAACTGACATTTTTTGATATTCACTAACTCTCTTTTCAAAG  15958

Query  276    AAGTTAGTCTTCCCTTCCAGTGAAATATTCTCCATGAAGTCAAACGGGTTTTCT--ACTC  333
              || || || || ||||| | ||||||||| ||||| || ||||| || |||| |  ||  
Sbjct  15959  AAATTTGTTTTTCCTTCTAATGAAATATTTTCCATAAAATCAAAAGGATTTTTTGAACAA  16018

Query  334    T-GAAAATCTTGCTAAAACCCAGCTCCAGCATAAGTCTGTCCGCCACGAATTCAATGTAC  392
              | | |  | ||||   | ||||  |||| ||  | ||| |||||||| ||||| || |||
Sbjct  16019  TAGTATTTATTGC---ATCCCAATTCCAACAATAATCTATCCGCCACAAATTCTATATAC  16075

Query  393    TGCTTCATTAAACCGCAGTTCATCCCAATGAGCTTCACCGGCAGTGCCTCCGTGAGGAAC  452
              || ||||||||| | |||||||| || || |  || || || | ||| || || |  || 
Sbjct  16076  TGTTTCATTAAATCACAGTTCATTCCTATTAATTTAACAGGAATTGCTTCTGTTAAAAAA  16135

Query  453    TCCTGTTCTATCCTAACAGCATTGACAATTATTTCTTTGACT---CTCTGCTCCGAAGGT  509
              |  | ||||||  |||| || |  | |||||| ||| | |||   || |    || ||| 
Sbjct  16136  TTTTTTTCTATATTAACCGCTTCAATAATTATATCTCTTACTACACTATTTAACGGAGG-  16194

Query  510    TTGTGTAGCAGGTGTTTGAACATCAGGCAGGCAAAGTCGCAATGTAAACCCTCATCTCTG  569
                || ||  | |||||| ||||| |  || ||||| || |||||||| || || || || 
Sbjct  16195  --GTTTAATAAGTGTTTAAACATTATACAAGCAAAATCACAATGTAATCCTTCGTCCCTA  16252

Query  570    CTAATAAGTTCGTTGGAAAACGTGAGGCCAGGCATCAGTCCT  611
              || || |  ||||| ||||| || || || ||||| ||||||
Sbjct  16253  CTTATTAACTCGTTTGAAAATGTAAGACCTGGCATTAGTCCT  16294


>OK422496.1 Buffalopox virus isolate BPXV/buffalo/India/2011/Meerut-1/P50/C5, 
complete genome
Length=180415

 Score = 178 bits (196),  Expect = 7e-43
 Identities = 294/424 (69%), Gaps = 3/424 (1%)
 Strand=Plus/Minus

Query  187     TTTAGAAGTCAGCATCCAAGGTAAAAGAATTCTCTGTTGGACTTGACATCACTCCCATTC  246
               |||| |||||| |||| |  | ||||  ||| ||| || ||   ||||| ||||||||| 
Sbjct  158205  TTTAAAAGTCAACATCTAGAGAAAAATGATTGTCTTTTTGA---GACATAACTCCCATTT  158149

Query  247     TCTGATACTCGCCTACTCTCTTTTCAAAGAAGTTAGTCTTCCCTTCCAGTGAAATATTCT  306
               | || || || || || |  ||||| || || ||||| || ||||||| ||| ||||| |
Sbjct  158148  TTTGGTATTCACCCACACGTTTTTCGAAAAAATTAGTTTTTCCTTCCAATGATATATTTT  158089

Query  307     CCATGAAGTCAAACGGGTTTTCTACTCTGAAAATCTTGCTAAAACCCAGCTCCAGCATAA  366
               ||||||| |||||||| ||    ||  |  |||| ||  |||| ||||  ||    || |
Sbjct  158088  CCATGAAATCAAACGGATTGGTAACATTATAAATTTTTTTAAATCCCAATTCAGAAATCA  158029

Query  367     GTCTGTCCGCCACGAATTCAATGTACTGCTTCATTAAACCGCAGTTCATCCCAATGAGCT  426
                ||| ||||| |||||||| || ||    ||||| |   | || ||||| || || || |
Sbjct  158028  ATCTATCCGCGACGAATTCTATATATGTTTTCATCATTTCACAATTCATTCCTATAAGTT  157969

Query  427     TCACCGGCAGTGCCTCCGTGAGGAACTCCTGTTCTATCCTAACAGCATTGACAATTATTT  486
               | || || || ||| | || || || || ||||| ||    || ||||     || ||  
Sbjct  157968  TAACTGGAAGAGCCGCAGTAAGAAATTCTTGTTCAATGGATACCGCATCTGTTATAATAG  157909

Query  487     CTTTGACTCTCTGCTCCGAAGGTTTGTGTAGCAGGTGTTTGAACATCAGGCAGGCAAAGT  546
                | | ||  | |  ||    |||   || |  |  ||||| |||||||  || || ||||
Sbjct  157908  ATCTAACGGTTTCTTCACTCGGTGGATGCAATAAATGTTTAAACATCAAACATGCGAAGT  157849

Query  547     CGCAATGTAAACCCTCATCTCTGCTAATAAGTTCGTTGGAAAACGTGAGGCCAGGCATCA  606
               |||| |||| |||||| ||||| ||||| |||||||||||||||||||| || ||||| |
Sbjct  157848  CGCAGTGTAGACCCTCGTCTCTACTAATTAGTTCGTTGGAAAACGTGAGTCCGGGCATTA  157789

Query  607     GTCC  610
               | ||
Sbjct  157788  GGCC  157785


>NC_003310.1 Monkeypox virus Zaire-96-I-16, complete genome
Length=196858

 Score = 173 bits (191),  Expect = 3e-41
 Identities = 293/424 (69%), Gaps = 3/424 (1%)
 Strand=Plus/Plus

Query  187    TTTAGAAGTCAGCATCCAAGGTAAAAGAATTCTCTGTTGGACTTGACATCACTCCCATTC  246
              |||| |||||| |||| || | ||||  ||| |||  | ||   ||||| ||||||||| 
Sbjct  33235  TTTAAAAGTCAACATCTAAAGAAAAATGATTGTCTTCTTGA---GACATAACTCCCATTT  33291

Query  247    TCTGATACTCGCCTACTCTCTTTTCAAAGAAGTTAGTCTTCCCTTCCAGTGAAATATTCT  306
              | || || || || || |  ||||| || || ||||| || ||||||| ||| ||||| |
Sbjct  33292  TTTGGTATTCACCCACACGTTTTTCGAAAAAATTAGTTTTTCCTTCCAATGATATATTTT  33351

Query  307    CCATGAAGTCAAACGGGTTTTCTACTCTGAAAATCTTGCTAAAACCCAGCTCCAGCATAA  366
              ||||||| |||||||| ||    ||  || |||| ||  |||| ||||  ||    || |
Sbjct  33352  CCATGAAATCAAACGGATTGGTAACATTGTAAATTTTTTTAAATCCCAATTCAGAAATCA  33411

Query  367    GTCTGTCCGCCACGAATTCAATGTACTGCTTCATTAAACCGCAGTTCATCCCAATGAGCT  426
               ||| || || |||||||| || ||    ||||| |   | || ||||| || ||||| |
Sbjct  33412  ATCTATCTGCGACGAATTCTATATATGTTTTCATCATTTCACAATTCATTCCTATGAGTT  33471

Query  427    TCACCGGCAGTGCCTCCGTGAGGAACTCCTGTTCTATCCTAACAGCATTGACAATTATTT  486
              | || || || ||| | || || || || ||||| ||    || |||||    || ||  
Sbjct  33472  TAACTGGAAGAGCCACAGTAAGAAATTCTTGTTCAATGGATACCGCATTTGTTATAATAA  33531

Query  487    CTTTGACTCTCTGCTCCGAAGGTTTGTGTAGCAGGTGTTTGAACATCAGGCAGGCAAAGT  546
               | | ||  | |  ||    |||   ||||  |  ||||| |||||||  || || || |
Sbjct  33532  ATCTAACGGTTTCTTCACTCGGTGGATGTAATAAATGTTTAAACATCAAACATGCGAAAT  33591

Query  547    CGCAATGTAAACCCTCATCTCTGCTAATAAGTTCGTTGGAAAACGTGAGGCCAGGCATCA  606
              |||| || | |||||| ||||| ||||| | |||||| ||||||||||| || ||||| |
Sbjct  33592  CGCAGTGCAGACCCTCGTCTCTACTAATTAATTCGTTAGAAAACGTGAGTCCGGGCATTA  33651

Query  607    GTCC  610
              | ||
Sbjct  33652  GGCC  33655


>AF380138.1 Monkeypox virus strain Zaire-96-I-16, complete genome
Length=196858

 Score = 173 bits (191),  Expect = 3e-41
 Identities = 293/424 (69%), Gaps = 3/424 (1%)
 Strand=Plus/Plus

Query  187    TTTAGAAGTCAGCATCCAAGGTAAAAGAATTCTCTGTTGGACTTGACATCACTCCCATTC  246
              |||| |||||| |||| || | ||||  ||| |||  | ||   ||||| ||||||||| 
Sbjct  33235  TTTAAAAGTCAACATCTAAAGAAAAATGATTGTCTTCTTGA---GACATAACTCCCATTT  33291

Query  247    TCTGATACTCGCCTACTCTCTTTTCAAAGAAGTTAGTCTTCCCTTCCAGTGAAATATTCT  306
              | || || || || || |  ||||| || || ||||| || ||||||| ||| ||||| |
Sbjct  33292  TTTGGTATTCACCCACACGTTTTTCGAAAAAATTAGTTTTTCCTTCCAATGATATATTTT  33351

Query  307    CCATGAAGTCAAACGGGTTTTCTACTCTGAAAATCTTGCTAAAACCCAGCTCCAGCATAA  366
              ||||||| |||||||| ||    ||  || |||| ||  |||| ||||  ||    || |
Sbjct  33352  CCATGAAATCAAACGGATTGGTAACATTGTAAATTTTTTTAAATCCCAATTCAGAAATCA  33411

Query  367    GTCTGTCCGCCACGAATTCAATGTACTGCTTCATTAAACCGCAGTTCATCCCAATGAGCT  426
               ||| || || |||||||| || ||    ||||| |   | || ||||| || ||||| |
Sbjct  33412  ATCTATCTGCGACGAATTCTATATATGTTTTCATCATTTCACAATTCATTCCTATGAGTT  33471

Query  427    TCACCGGCAGTGCCTCCGTGAGGAACTCCTGTTCTATCCTAACAGCATTGACAATTATTT  486
              | || || || ||| | || || || || ||||| ||    || |||||    || ||  
Sbjct  33472  TAACTGGAAGAGCCACAGTAAGAAATTCTTGTTCAATGGATACCGCATTTGTTATAATAA  33531

Query  487    CTTTGACTCTCTGCTCCGAAGGTTTGTGTAGCAGGTGTTTGAACATCAGGCAGGCAAAGT  546
               | | ||  | |  ||    |||   ||||  |  ||||| |||||||  || || || |
Sbjct  33532  ATCTAACGGTTTCTTCACTCGGTGGATGTAATAAATGTTTAAACATCAAACATGCGAAAT  33591

Query  547    CGCAATGTAAACCCTCATCTCTGCTAATAAGTTCGTTGGAAAACGTGAGGCCAGGCATCA  606
              |||| || | |||||| ||||| ||||| | |||||| ||||||||||| || ||||| |
Sbjct  33592  CGCAGTGCAGACCCTCGTCTCTACTAATTAATTCGTTAGAAAACGTGAGTCCGGGCATTA  33651

Query  607    GTCC  610
              | ||
Sbjct  33652  GGCC  33655


>NC_003310.1 Monkeypox virus Zaire-96-I-16, complete genome
Length=196858

 Score = 173 bits (191),  Expect = 3e-41
 Identities = 293/424 (69%), Gaps = 3/424 (1%)
 Strand=Plus/Plus

Query  187    TTTAGAAGTCAGCATCCAAGGTAAAAGAATTCTCTGTTGGACTTGACATCACTCCCATTC  246
              |||| |||||| |||| || | ||||  ||| |||  | ||   ||||| ||||||||| 
Sbjct  33235  TTTAAAAGTCAACATCTAAAGAAAAATGATTGTCTTCTTGA---GACATAACTCCCATTT  33291

Query  247    TCTGATACTCGCCTACTCTCTTTTCAAAGAAGTTAGTCTTCCCTTCCAGTGAAATATTCT  306
              | || || || || || |  ||||| || || ||||| || ||||||| ||| ||||| |
Sbjct  33292  TTTGGTATTCACCCACACGTTTTTCGAAAAAATTAGTTTTTCCTTCCAATGATATATTTT  33351

Query  307    CCATGAAGTCAAACGGGTTTTCTACTCTGAAAATCTTGCTAAAACCCAGCTCCAGCATAA  366
              ||||||| |||||||| ||    ||  || |||| ||  |||| ||||  ||    || |
Sbjct  33352  CCATGAAATCAAACGGATTGGTAACATTGTAAATTTTTTTAAATCCCAATTCAGAAATCA  33411

Query  367    GTCTGTCCGCCACGAATTCAATGTACTGCTTCATTAAACCGCAGTTCATCCCAATGAGCT  426
               ||| || || |||||||| || ||    ||||| |   | || ||||| || ||||| |
Sbjct  33412  ATCTATCTGCGACGAATTCTATATATGTTTTCATCATTTCACAATTCATTCCTATGAGTT  33471

Query  427    TCACCGGCAGTGCCTCCGTGAGGAACTCCTGTTCTATCCTAACAGCATTGACAATTATTT  486
              | || || || ||| | || || || || ||||| ||    || |||||    || ||  
Sbjct  33472  TAACTGGAAGAGCCACAGTAAGAAATTCTTGTTCAATGGATACCGCATTTGTTATAATAA  33531

Query  487    CTTTGACTCTCTGCTCCGAAGGTTTGTGTAGCAGGTGTTTGAACATCAGGCAGGCAAAGT  546
               | | ||  | |  ||    |||   ||||  |  ||||| |||||||  || || || |
Sbjct  33532  ATCTAACGGTTTCTTCACTCGGTGGATGTAATAAATGTTTAAACATCAAACATGCGAAAT  33591

Query  547    CGCAATGTAAACCCTCATCTCTGCTAATAAGTTCGTTGGAAAACGTGAGGCCAGGCATCA  606
              |||| || | |||||| ||||| ||||| | |||||| ||||||||||| || ||||| |
Sbjct  33592  CGCAGTGCAGACCCTCGTCTCTACTAATTAATTCGTTAGAAAACGTGAGTCCGGGCATTA  33651

Query  607    GTCC  610
              | ||
Sbjct  33652  GGCC  33655


>AF380138.1 Monkeypox virus strain Zaire-96-I-16, complete genome
Length=196858

 Score = 173 bits (191),  Expect = 3e-41
 Identities = 293/424 (69%), Gaps = 3/424 (1%)
 Strand=Plus/Plus

Query  187    TTTAGAAGTCAGCATCCAAGGTAAAAGAATTCTCTGTTGGACTTGACATCACTCCCATTC  246
              |||| |||||| |||| || | ||||  ||| |||  | ||   ||||| ||||||||| 
Sbjct  33235  TTTAAAAGTCAACATCTAAAGAAAAATGATTGTCTTCTTGA---GACATAACTCCCATTT  33291

Query  247    TCTGATACTCGCCTACTCTCTTTTCAAAGAAGTTAGTCTTCCCTTCCAGTGAAATATTCT  306
              | || || || || || |  ||||| || || ||||| || ||||||| ||| ||||| |
Sbjct  33292  TTTGGTATTCACCCACACGTTTTTCGAAAAAATTAGTTTTTCCTTCCAATGATATATTTT  33351

Query  307    CCATGAAGTCAAACGGGTTTTCTACTCTGAAAATCTTGCTAAAACCCAGCTCCAGCATAA  366
              ||||||| |||||||| ||    ||  || |||| ||  |||| ||||  ||    || |
Sbjct  33352  CCATGAAATCAAACGGATTGGTAACATTGTAAATTTTTTTAAATCCCAATTCAGAAATCA  33411

Query  367    GTCTGTCCGCCACGAATTCAATGTACTGCTTCATTAAACCGCAGTTCATCCCAATGAGCT  426
               ||| || || |||||||| || ||    ||||| |   | || ||||| || ||||| |
Sbjct  33412  ATCTATCTGCGACGAATTCTATATATGTTTTCATCATTTCACAATTCATTCCTATGAGTT  33471

Query  427    TCACCGGCAGTGCCTCCGTGAGGAACTCCTGTTCTATCCTAACAGCATTGACAATTATTT  486
              | || || || ||| | || || || || ||||| ||    || |||||    || ||  
Sbjct  33472  TAACTGGAAGAGCCACAGTAAGAAATTCTTGTTCAATGGATACCGCATTTGTTATAATAA  33531

Query  487    CTTTGACTCTCTGCTCCGAAGGTTTGTGTAGCAGGTGTTTGAACATCAGGCAGGCAAAGT  546
               | | ||  | |  ||    |||   ||||  |  ||||| |||||||  || || || |
Sbjct  33532  ATCTAACGGTTTCTTCACTCGGTGGATGTAATAAATGTTTAAACATCAAACATGCGAAAT  33591

Query  547    CGCAATGTAAACCCTCATCTCTGCTAATAAGTTCGTTGGAAAACGTGAGGCCAGGCATCA  606
              |||| || | |||||| ||||| ||||| | |||||| ||||||||||| || ||||| |
Sbjct  33592  CGCAGTGCAGACCCTCGTCTCTACTAATTAATTCGTTAGAAAACGTGAGTCCGGGCATTA  33651

Query  607    GTCC  610
              | ||
Sbjct  33652  GGCC  33655


>NC_002642.1 Yaba-like disease virus, complete genome
Length=144575

 Score = 171 bits (189),  Expect = 1e-40
 Identities = 299/431 (69%), Gaps = 12/431 (3%)
 Strand=Plus/Plus

Query  187    TTTAGAAGTCAGCATCCAAGGTAAAAGAATTCTCTGTTGGACTTGACATCACTCCCATTC  246
              |||| || |||  ||| |  | |||   ||| ||| ||  | ||||||| |||  |||| 
Sbjct  15885  TTTAAAAATCAATATCTAGAGAAAACACATTATCTTTTTTATTTGACATAACTGACATTT  15944

Query  247    TCTGATACTCGCCTACTCTCTTTTCAAAGAAGTTAGTCTTCCCTTCCAGTGAAATATTCT  306
              | ||||| || |  ||||||||||||||||| || || || ||||| | ||||||||| |
Sbjct  15945  TTTGATATTCACTAACTCTCTTTTCAAAGAAATTTGTTTTTCCTTCTAATGAAATATTTT  16004

Query  307    CCATGAAGTCAAACGGGTTTTCT--ACTCT-GAAAATCTTGCTAAAACCCAGCTCCAGCA  363
              |||| || ||||| || |||| |  ||  | | |  | | ||   | ||||  |||| ||
Sbjct  16005  CCATAAAATCAAAAGGATTTTTTGAACAATAGTATTTATCGC---ATCCCAATTCCAACA  16061

Query  364    TAAGTCTGTCCGCCACGAATTCAATGTACTGCTTCATTAAACCGCAGTTCATCCCAATGA  423
                | ||| |||||||| ||||| || ||||| ||||||||| | |||||||| || || |
Sbjct  16062  ATAATCTATCCGCCACAAATTCTATATACTGTTTCATTAAATCACAGTTCATTCCTATTA  16121

Query  424    GCTTCACCGGCAGTGCCTCCGTGAGGAACTCCTGTTCTATCCTAACAGCATTGACAATTA  483
                || || || | ||| || || |  || |  | ||||||  |||| || |  |  ||||
Sbjct  16122  ATTTAACAGGGATTGCTTCTGTTAAAAAATTTTTTTCTATATTAACCGCTTCAATGATTA  16181

Query  484    TTTCTTTGACT---CTCTGCTCCGAAGGTTTGTGTAGCAGGTGTTTGAACATCAGGCAGG  540
              | ||| | |||   || |    || |||   || ||  | |||||| ||||| |  || |
Sbjct  16182  TATCTCTTACTACACTATTTAACGGAGG---GTTTAATAAGTGTTTAAACATTATACAAG  16238

Query  541    CAAAGTCGCAATGTAAACCCTCATCTCTGCTAATAAGTTCGTTGGAAAACGTGAGGCCAG  600
              |||| || ||||| || || || || || || || |  ||||| ||||| || || || |
Sbjct  16239  CAAAATCACAATGCAATCCTTCGTCCCTACTTATTAACTCGTTTGAAAATGTAAGACCTG  16298

Query  601    GCATCAGTCCT  611
              |||| ||||||
Sbjct  16299  GCATTAGTCCT  16309


>AJ293568.1 Yaba-like disease virus (YLDV), complete genome
Length=144575

 Score = 171 bits (189),  Expect = 1e-40
 Identities = 299/431 (69%), Gaps = 12/431 (3%)
 Strand=Plus/Plus

Query  187    TTTAGAAGTCAGCATCCAAGGTAAAAGAATTCTCTGTTGGACTTGACATCACTCCCATTC  246
              |||| || |||  ||| |  | |||   ||| ||| ||  | ||||||| |||  |||| 
Sbjct  15885  TTTAAAAATCAATATCTAGAGAAAACACATTATCTTTTTTATTTGACATAACTGACATTT  15944

Query  247    TCTGATACTCGCCTACTCTCTTTTCAAAGAAGTTAGTCTTCCCTTCCAGTGAAATATTCT  306
              | ||||| || |  ||||||||||||||||| || || || ||||| | ||||||||| |
Sbjct  15945  TTTGATATTCACTAACTCTCTTTTCAAAGAAATTTGTTTTTCCTTCTAATGAAATATTTT  16004

Query  307    CCATGAAGTCAAACGGGTTTTCT--ACTCT-GAAAATCTTGCTAAAACCCAGCTCCAGCA  363
              |||| || ||||| || |||| |  ||  | | |  | | ||   | ||||  |||| ||
Sbjct  16005  CCATAAAATCAAAAGGATTTTTTGAACAATAGTATTTATCGC---ATCCCAATTCCAACA  16061

Query  364    TAAGTCTGTCCGCCACGAATTCAATGTACTGCTTCATTAAACCGCAGTTCATCCCAATGA  423
                | ||| |||||||| ||||| || ||||| ||||||||| | |||||||| || || |
Sbjct  16062  ATAATCTATCCGCCACAAATTCTATATACTGTTTCATTAAATCACAGTTCATTCCTATTA  16121

Query  424    GCTTCACCGGCAGTGCCTCCGTGAGGAACTCCTGTTCTATCCTAACAGCATTGACAATTA  483
                || || || | ||| || || |  || |  | ||||||  |||| || |  |  ||||
Sbjct  16122  ATTTAACAGGGATTGCTTCTGTTAAAAAATTTTTTTCTATATTAACCGCTTCAATGATTA  16181

Query  484    TTTCTTTGACT---CTCTGCTCCGAAGGTTTGTGTAGCAGGTGTTTGAACATCAGGCAGG  540
              | ||| | |||   || |    || |||   || ||  | |||||| ||||| |  || |
Sbjct  16182  TATCTCTTACTACACTATTTAACGGAGG---GTTTAATAAGTGTTTAAACATTATACAAG  16238

Query  541    CAAAGTCGCAATGTAAACCCTCATCTCTGCTAATAAGTTCGTTGGAAAACGTGAGGCCAG  600
              |||| || ||||| || || || || || || || |  ||||| ||||| || || || |
Sbjct  16239  CAAAATCACAATGCAATCCTTCGTCCCTACTTATTAACTCGTTTGAAAATGTAAGACCTG  16298

Query  601    GCATCAGTCCT  611
              |||| ||||||
Sbjct  16299  GCATTAGTCCT  16309


>NC_002642.1 Yaba-like disease virus, complete genome
Length=144575

 Score = 171 bits (189),  Expect = 1e-40
 Identities = 299/431 (69%), Gaps = 12/431 (3%)
 Strand=Plus/Plus

Query  187    TTTAGAAGTCAGCATCCAAGGTAAAAGAATTCTCTGTTGGACTTGACATCACTCCCATTC  246
              |||| || |||  ||| |  | |||   ||| ||| ||  | ||||||| |||  |||| 
Sbjct  15885  TTTAAAAATCAATATCTAGAGAAAACACATTATCTTTTTTATTTGACATAACTGACATTT  15944

Query  247    TCTGATACTCGCCTACTCTCTTTTCAAAGAAGTTAGTCTTCCCTTCCAGTGAAATATTCT  306
              | ||||| || |  ||||||||||||||||| || || || ||||| | ||||||||| |
Sbjct  15945  TTTGATATTCACTAACTCTCTTTTCAAAGAAATTTGTTTTTCCTTCTAATGAAATATTTT  16004

Query  307    CCATGAAGTCAAACGGGTTTTCT--ACTCT-GAAAATCTTGCTAAAACCCAGCTCCAGCA  363
              |||| || ||||| || |||| |  ||  | | |  | | ||   | ||||  |||| ||
Sbjct  16005  CCATAAAATCAAAAGGATTTTTTGAACAATAGTATTTATCGC---ATCCCAATTCCAACA  16061

Query  364    TAAGTCTGTCCGCCACGAATTCAATGTACTGCTTCATTAAACCGCAGTTCATCCCAATGA  423
                | ||| |||||||| ||||| || ||||| ||||||||| | |||||||| || || |
Sbjct  16062  ATAATCTATCCGCCACAAATTCTATATACTGTTTCATTAAATCACAGTTCATTCCTATTA  16121

Query  424    GCTTCACCGGCAGTGCCTCCGTGAGGAACTCCTGTTCTATCCTAACAGCATTGACAATTA  483
                || || || | ||| || || |  || |  | ||||||  |||| || |  |  ||||
Sbjct  16122  ATTTAACAGGGATTGCTTCTGTTAAAAAATTTTTTTCTATATTAACCGCTTCAATGATTA  16181

Query  484    TTTCTTTGACT---CTCTGCTCCGAAGGTTTGTGTAGCAGGTGTTTGAACATCAGGCAGG  540
              | ||| | |||   || |    || |||   || ||  | |||||| ||||| |  || |
Sbjct  16182  TATCTCTTACTACACTATTTAACGGAGG---GTTTAATAAGTGTTTAAACATTATACAAG  16238

Query  541    CAAAGTCGCAATGTAAACCCTCATCTCTGCTAATAAGTTCGTTGGAAAACGTGAGGCCAG  600
              |||| || ||||| || || || || || || || |  ||||| ||||| || || || |
Sbjct  16239  CAAAATCACAATGCAATCCTTCGTCCCTACTTATTAACTCGTTTGAAAATGTAAGACCTG  16298

Query  601    GCATCAGTCCT  611
              |||| ||||||
Sbjct  16299  GCATTAGTCCT  16309


>AJ293568.1 Yaba-like disease virus (YLDV), complete genome
Length=144575

 Score = 171 bits (189),  Expect = 1e-40
 Identities = 299/431 (69%), Gaps = 12/431 (3%)
 Strand=Plus/Plus

Query  187    TTTAGAAGTCAGCATCCAAGGTAAAAGAATTCTCTGTTGGACTTGACATCACTCCCATTC  246
              |||| || |||  ||| |  | |||   ||| ||| ||  | ||||||| |||  |||| 
Sbjct  15885  TTTAAAAATCAATATCTAGAGAAAACACATTATCTTTTTTATTTGACATAACTGACATTT  15944

Query  247    TCTGATACTCGCCTACTCTCTTTTCAAAGAAGTTAGTCTTCCCTTCCAGTGAAATATTCT  306
              | ||||| || |  ||||||||||||||||| || || || ||||| | ||||||||| |
Sbjct  15945  TTTGATATTCACTAACTCTCTTTTCAAAGAAATTTGTTTTTCCTTCTAATGAAATATTTT  16004

Query  307    CCATGAAGTCAAACGGGTTTTCT--ACTCT-GAAAATCTTGCTAAAACCCAGCTCCAGCA  363
              |||| || ||||| || |||| |  ||  | | |  | | ||   | ||||  |||| ||
Sbjct  16005  CCATAAAATCAAAAGGATTTTTTGAACAATAGTATTTATCGC---ATCCCAATTCCAACA  16061

Query  364    TAAGTCTGTCCGCCACGAATTCAATGTACTGCTTCATTAAACCGCAGTTCATCCCAATGA  423
                | ||| |||||||| ||||| || ||||| ||||||||| | |||||||| || || |
Sbjct  16062  ATAATCTATCCGCCACAAATTCTATATACTGTTTCATTAAATCACAGTTCATTCCTATTA  16121

Query  424    GCTTCACCGGCAGTGCCTCCGTGAGGAACTCCTGTTCTATCCTAACAGCATTGACAATTA  483
                || || || | ||| || || |  || |  | ||||||  |||| || |  |  ||||
Sbjct  16122  ATTTAACAGGGATTGCTTCTGTTAAAAAATTTTTTTCTATATTAACCGCTTCAATGATTA  16181

Query  484    TTTCTTTGACT---CTCTGCTCCGAAGGTTTGTGTAGCAGGTGTTTGAACATCAGGCAGG  540
              | ||| | |||   || |    || |||   || ||  | |||||| ||||| |  || |
Sbjct  16182  TATCTCTTACTACACTATTTAACGGAGG---GTTTAATAAGTGTTTAAACATTATACAAG  16238

Query  541    CAAAGTCGCAATGTAAACCCTCATCTCTGCTAATAAGTTCGTTGGAAAACGTGAGGCCAG  600
              |||| || ||||| || || || || || || || |  ||||| ||||| || || || |
Sbjct  16239  CAAAATCACAATGCAATCCTTCGTCCCTACTTATTAACTCGTTTGAAAATGTAAGACCTG  16298

Query  601    GCATCAGTCCT  611
              |||| ||||||
Sbjct  16299  GCATTAGTCCT  16309


>NC_027213.1 Raccoonpox virus, complete genome
Length=214699

 Score = 168 bits (186),  Expect = 3e-40
 Identities = 292/424 (69%), Gaps = 3/424 (1%)
 Strand=Plus/Plus

Query  187    TTTAGAAGTCAGCATCCAAGGTAAAAGAATTCTCTGTTGGACTTGACATCACTCCCATTC  246
              |||| |||||| |||| || | ||||  ||| |||  | |   |||||| ||||||||| 
Sbjct  39270  TTTAAAAGTCAACATCTAAAGAAAAATGATTATCTTCTTG---TGACATAACTCCCATTT  39326

Query  247    TCTGATACTCGCCTACTCTCTTTTCAAAGAAGTTAGTCTTCCCTTCCAGTGAAATATTCT  306
              | || || || || || |  || || || || ||||| || ||||||| ||| ||||| |
Sbjct  39327  TTTGGTATTCACCAACGCGTTTCTCGAAAAAATTAGTTTTGCCTTCCAATGATATATTTT  39386

Query  307    CCATGAAGTCAAACGGGTTTTCTACTCTGAAAATCTTGCTAAAACCCAGCTCCAGCATAA  366
              ||||||| |||||||| ||   | |  |  |  | ||  |||| || |  ||    || |
Sbjct  39387  CCATGAAATCAAACGGATTAGTTGCATTATATTTTTTTTTAAATCCTAATTCTGAAATCA  39446

Query  367    GTCTGTCCGCCACGAATTCAATGTACTGCTTCATTAAACCGCAGTTCATCCCAATGAGCT  426
               ||| || || || ||||| |||||    ||||| |   | || ||||| || ||||| |
Sbjct  39447  ATCTATCTGCAACAAATTCTATGTATGTTTTCATCATTTCACAATTCATTCCTATGAGTT  39506

Query  427    TCACCGGCAGTGCCTCCGTGAGGAACTCCTGTTCTATCCTAACAGCATTGACAATTATTT  486
              | || || || |||||||| || ||||| | ||| ||    || || |     |||||  
Sbjct  39507  TAACTGGTAGAGCCTCCGTTAGAAACTCTTTTTCGATGTCTACGGCCTCTGTTATTATCG  39566

Query  487    CTTTGACTCTCTGCTCCGAAGGTTTGTGTAGCAGGTGTTTGAACATCAGGCAGGCAAAGT  546
               | | |||  ||  ||    |||   || |  |  ||||| ||||| | |||||| ||||
Sbjct  39567  ATGTTACTACCTCATCACTCGGTGGATGCAATAAATGTTTAAACATTAAGCAGGCGAAGT  39626

Query  547    CGCAATGTAAACCCTCATCTCTGCTAATAAGTTCGTTGGAAAACGTGAGGCCAGGCATCA  606
              | |||||||  ||||||||||| ||||| | |||||| ||||| ||||| |||||||| |
Sbjct  39627  CACAATGTAGGCCCTCATCTCTACTAATTAATTCGTTAGAAAATGTGAGTCCAGGCATTA  39686

Query  607    GTCC  610
              | ||
Sbjct  39687  GACC  39690


>LT966077.1 Vaccinia virus WR strain WR - ATCC VR-2035 genome 
assembly, complete genome: monopartite
Length=194888

 Score = 168 bits (186),  Expect = 3e-40
 Identities = 292/424 (69%), Gaps = 3/424 (1%)
 Strand=Plus/Plus

Query  187    TTTAGAAGTCAGCATCCAAGGTAAAAGAATTCTCTGTTGGACTTGACATCACTCCCATTC  246
              |||| |||||| |||| || | ||||  ||| |||  | ||   ||||| ||||||||| 
Sbjct  33009  TTTAAAAGTCAACATCTAAAGAAAAATGATTATCTTCTTGA---GACATAACTCCCATTT  33065

Query  247    TCTGATACTCGCCTACTCTCTTTTCAAAGAAGTTAGTCTTCCCTTCCAGTGAAATATTCT  306
              | || || || || || |  ||||| || || ||||| || ||||||| ||| ||||| |
Sbjct  33066  TTTGGTATTCACCCACACGTTTTTCGAAAAAATTAGTTTTTCCTTCCAATGATATATTTT  33125

Query  307    CCATGAAGTCAAACGGGTTTTCTACTCTGAAAATCTTGCTAAAACCCAGCTCCAGCATAA  366
              ||||||| |||||||| ||    ||  |  |||| ||  |||| ||||  ||    || |
Sbjct  33126  CCATGAAATCAAACGGATTGGTAACATTATAAATTTTTTTAAATCCCAATTCAGAAATCA  33185

Query  367    GTCTGTCCGCCACGAATTCAATGTACTGCTTCATTAAACCGCAGTTCATCCCAATGAGCT  426
               ||| ||||| |||||||| || ||    ||||| |   | || ||||| || || || |
Sbjct  33186  ATCTATCCGCGACGAATTCTATATATGTTTTCATCATTTCACAATTCATTCCTATAAGTT  33245

Query  427    TCACCGGCAGTGCCTCCGTGAGGAACTCCTGTTCTATCCTAACAGCATTGACAATTATTT  486
              | || || || ||| | || || || || ||||| ||    || ||||     || ||  
Sbjct  33246  TAACTGGAAGAGCCGCAGTAAGAAATTCTTGTTCAATGGATACCGCATCTGTTATAATAG  33305

Query  487    CTTTGACTCTCTGCTCCGAAGGTTTGTGTAGCAGGTGTTTGAACATCAGGCAGGCAAAGT  546
               | | ||  | |  ||    |||   || |  |  ||||| |||||||  || || || |
Sbjct  33306  ATCTAACGGTTTCTTCACTCGGTGGATGCAATAAATGTTTAAACATCAAACATGCGAAAT  33365

Query  547    CGCAATGTAAACCCTCATCTCTGCTAATAAGTTCGTTGGAAAACGTGAGGCCAGGCATCA  606
              |||| || | |||||| ||||| ||||| |||||||||||||||||||| || ||||| |
Sbjct  33366  CGCAGTGCAGACCCTCGTCTCTACTAATTAGTTCGTTGGAAAACGTGAGTCCGGGCATTA  33425

Query  607    GTCC  610
              | ||
Sbjct  33426  GGCC  33429


>ON649718.1 Monkeypox virus isolate Monkeypox/PT0018/2022, complete 
genome
Length=197204

 Score = 168 bits (186),  Expect = 3e-40
 Identities = 292/424 (69%), Gaps = 3/424 (1%)
 Strand=Plus/Plus

Query  187    TTTAGAAGTCAGCATCCAAGGTAAAAGAATTCTCTGTTGGACTTGACATCACTCCCATTC  246
              |||| |||||| |||| || | ||||  ||| |||  | ||   ||||| ||||||||| 
Sbjct  31212  TTTAAAAGTCAACATCTAAAGAAAAATGATTGTCTTCTTGA---GACATAACTCCCATTT  31268

Query  247    TCTGATACTCGCCTACTCTCTTTTCAAAGAAGTTAGTCTTCCCTTCCAGTGAAATATTCT  306
              | || || || || || |  ||||| || || ||||| || ||||||| ||| ||||| |
Sbjct  31269  TTTGGTATTCACCCACACGTTTTTCGAAAAAATTAGTTTTTCCTTCCAATGATATATTTT  31328

Query  307    CCATGAAGTCAAACGGGTTTTCTACTCTGAAAATCTTGCTAAAACCCAGCTCCAGCATAA  366
              ||||||| |||||||| ||    ||  || |||| ||  |||| ||||  ||    || |
Sbjct  31329  CCATGAAATCAAACGGATTGGTAACATTGTAAATTTTTTTAAATCCCAATTCAGAAATCA  31388

Query  367    GTCTGTCCGCCACGAATTCAATGTACTGCTTCATTAAACCGCAGTTCATCCCAATGAGCT  426
               ||| || || |||||||| || ||    ||||| |   | || ||||| || ||||| |
Sbjct  31389  ATCTATCTGCGACGAATTCTATATATGTTTTCATCATTTCACAATTCATTCCTATGAGTT  31448

Query  427    TCACCGGCAGTGCCTCCGTGAGGAACTCCTGTTCTATCCTAACAGCATTGACAATTATTT  486
              | || || || ||| | || || || || ||||| ||    || |||||    || ||  
Sbjct  31449  TAACTGGAAGAGCCACAGTAAGAAATTCTTGTTCAATGGATACCGCATTTGTTATAATAA  31508

Query  487    CTTTGACTCTCTGCTCCGAAGGTTTGTGTAGCAGGTGTTTGAACATCAGGCAGGCAAAGT  546
               | | ||  | |  ||    |||   || |  |  ||||| |||||||  || || || |
Sbjct  31509  ATCTAACGGTTTCTTCACTCGGTGGATGCAATAAATGTTTAAACATCAAACATGCGAAAT  31568

Query  547    CGCAATGTAAACCCTCATCTCTGCTAATAAGTTCGTTGGAAAACGTGAGGCCAGGCATCA  606
              |||| || | |||||| ||||| ||||| | |||||| ||||||||||| || ||||| |
Sbjct  31569  CGCAGTGCAGACCCTCGTCTCTACTAATTAATTCGTTAGAAAACGTGAGTCCGGGCATTA  31628

Query  607    GTCC  610
              | ||
Sbjct  31629  GGCC  31632


>BK013341.1 TPA_asm: Horsepox virus isolate VK05, complete genome
Length=212688

 Score = 168 bits (186),  Expect = 3e-40
 Identities = 292/424 (69%), Gaps = 3/424 (1%)
 Strand=Plus/Plus

Query  187    TTTAGAAGTCAGCATCCAAGGTAAAAGAATTCTCTGTTGGACTTGACATCACTCCCATTC  246
              |||| |||||| |||| |  | ||||  ||| |||  | ||   ||||| ||||||||| 
Sbjct  44274  TTTAAAAGTCAACATCTAGAGAAAAATGATTATCTTCTTGA---GACATAACTCCCATTT  44330

Query  247    TCTGATACTCGCCTACTCTCTTTTCAAAGAAGTTAGTCTTCCCTTCCAGTGAAATATTCT  306
              | || || || || || |  ||||| || || ||||| || ||||||| ||| ||||| |
Sbjct  44331  TTTGGTATTCACCCACACGTTTTTCGAAAAAATTAGTTTTTCCTTCCAATGATATATTTT  44390

Query  307    CCATGAAGTCAAACGGGTTTTCTACTCTGAAAATCTTGCTAAAACCCAGCTCCAGCATAA  366
              ||||||| |||||||| ||    ||  |  |||| ||  |||| ||||  ||    || |
Sbjct  44391  CCATGAAATCAAACGGATTGGTAACATTATAAATTTTTTTAAATCCCAATTCAGAAATCA  44450

Query  367    GTCTGTCCGCCACGAATTCAATGTACTGCTTCATTAAACCGCAGTTCATCCCAATGAGCT  426
               ||| ||||| || ||||| || ||    ||||| |   | || ||||| || || || |
Sbjct  44451  ATCTATCCGCGACAAATTCTATATATGTTTTCATCATTTCACAATTCATTCCTATAAGTT  44510

Query  427    TCACCGGCAGTGCCTCCGTGAGGAACTCCTGTTCTATCCTAACAGCATTGACAATTATTT  486
              | || || || ||| | || || || || ||||| ||    || ||||     || || |
Sbjct  44511  TAACTGGAAGAGCCGCAGTAAGAAATTCTTGTTCAATGGATACTGCATCTGTTATAATAT  44570

Query  487    CTTTGACTCTCTGCTCCGAAGGTTTGTGTAGCAGGTGTTTGAACATCAGGCAGGCAAAGT  546
               | | ||  | |  ||    |||   |  |  |  ||||| |||||||  || || ||||
Sbjct  44571  ATCTAACGGTTTCTTCACTCGGTGGATACAATAAATGTTTAAACATCAAACATGCGAAGT  44630

Query  547    CGCAATGTAAACCCTCATCTCTGCTAATAAGTTCGTTGGAAAACGTGAGGCCAGGCATCA  606
              |||| |||| |||||| ||||| ||||| |||||||||||||||||||| || ||||| |
Sbjct  44631  CGCAGTGTAGACCCTCGTCTCTACTAATTAGTTCGTTGGAAAACGTGAGTCCGGGCATTA  44690

Query  607    GTCC  610
              | ||
Sbjct  44691  GGCC  44694


>MN974380.1 Vaccinia virus strain VACV_li, complete genome
Length=199509

 Score = 168 bits (186),  Expect = 3e-40
 Identities = 292/424 (69%), Gaps = 3/424 (1%)
 Strand=Plus/Plus

Query  187    TTTAGAAGTCAGCATCCAAGGTAAAAGAATTCTCTGTTGGACTTGACATCACTCCCATTC  246
              |||| |||||| |||| |  | ||||  ||| ||| || ||   ||||| ||||||||| 
Sbjct  36066  TTTAAAAGTCAACATCTAGAGAAAAATGATTATCTTTTTGA---GACATAACTCCCATTT  36122

Query  247    TCTGATACTCGCCTACTCTCTTTTCAAAGAAGTTAGTCTTCCCTTCCAGTGAAATATTCT  306
              | || || || || || |  ||||| || || ||||| || ||||||| ||| ||||| |
Sbjct  36123  TTTGGTATTCACCCACACGTTTTTCGAAAAAATTAGTTTTTCCTTCCAATGATATATTTT  36182

Query  307    CCATGAAGTCAAACGGGTTTTCTACTCTGAAAATCTTGCTAAAACCCAGCTCCAGCATAA  366
              ||||||| |||||||| ||    ||  |  |||| ||  |||| ||||  ||    || |
Sbjct  36183  CCATGAAATCAAACGGATTGGTAACATTATAAATTTTTTTAAATCCCAATTCAGAAATCA  36242

Query  367    GTCTGTCCGCCACGAATTCAATGTACTGCTTCATTAAACCGCAGTTCATCCCAATGAGCT  426
               ||| ||||| |||||||| || ||    ||||| |   | || ||||| || || || |
Sbjct  36243  ATCTATCCGCGACGAATTCTATATATGTTTTCATCATTTCACAATTCATTCCTATAAGTT  36302

Query  427    TCACCGGCAGTGCCTCCGTGAGGAACTCCTGTTCTATCCTAACAGCATTGACAATTATTT  486
              | || || || ||| | || || || || ||||| ||    || ||||     || || |
Sbjct  36303  TAACTGGAAGAGCCGCAGTAAGAAATTCTTGTTCAATGGATACTGCATCTGTTATAATAT  36362

Query  487    CTTTGACTCTCTGCTCCGAAGGTTTGTGTAGCAGGTGTTTGAACATCAGGCAGGCAAAGT  546
               | | ||  | |  ||    |||   |  |  |  ||||| |||||||  || || || |
Sbjct  36363  ATCTAACGGTTTCTTCACTCGGTGGATACAATAAATGTTTAAACATCAAACATGCGAAAT  36422

Query  547    CGCAATGTAAACCCTCATCTCTGCTAATAAGTTCGTTGGAAAACGTGAGGCCAGGCATCA  606
              |||| || | |||||| ||||| ||||| |||||||||||||||||||| || ||||| |
Sbjct  36423  CGCAGTGCAGACCCTCGTCTCTACTAATTAGTTCGTTGGAAAACGTGAGTCCGGGCATTA  36482

Query  607    GTCC  610
              | ||
Sbjct  36483  GGCC  36486


>KF866253.1 Vaccinia virus WAU86/88-1, complete genome
Length=187723

 Score = 168 bits (186),  Expect = 3e-40
 Identities = 292/424 (69%), Gaps = 3/424 (1%)
 Strand=Plus/Plus

Query  187    TTTAGAAGTCAGCATCCAAGGTAAAAGAATTCTCTGTTGGACTTGACATCACTCCCATTC  246
              |||| |||||| |||| |  | ||||  ||| ||| || ||   ||||| ||||||||| 
Sbjct  34781  TTTAAAAGTCAACATCTAGAGAAAAATGATTATCTTTTTGA---GACATAACTCCCATTT  34837

Query  247    TCTGATACTCGCCTACTCTCTTTTCAAAGAAGTTAGTCTTCCCTTCCAGTGAAATATTCT  306
              | || || || || || |  ||||| || || ||||| || ||||||| ||| ||||| |
Sbjct  34838  TTTGGTATTCACCCACACGTTTTTCGAAAAAATTAGTTTTTCCTTCCAATGATATATTTT  34897

Query  307    CCATGAAGTCAAACGGGTTTTCTACTCTGAAAATCTTGCTAAAACCCAGCTCCAGCATAA  366
              ||||||| |||||||| ||    ||  |  |||| ||  |||| ||||  ||    || |
Sbjct  34898  CCATGAAATCAAACGGATTGGTAACATTATAAATTTTTTTAAATCCCAATTCAGAAATCA  34957

Query  367    GTCTGTCCGCCACGAATTCAATGTACTGCTTCATTAAACCGCAGTTCATCCCAATGAGCT  426
               ||| ||||| |||||||| || ||    ||||| |   | || ||||| || || || |
Sbjct  34958  ATCTATCCGCGACGAATTCTATATATGTTTTCATCATTTCACAATTCATTCCTATAAGTT  35017

Query  427    TCACCGGCAGTGCCTCCGTGAGGAACTCCTGTTCTATCCTAACAGCATTGACAATTATTT  486
              | || || || ||| | || || || || ||||| ||    || ||||     || ||  
Sbjct  35018  TAACTGGAAGAGCCGCAGTAAGAAATTCTTGTTCAATGGATACCGCATCTGTTATAATAG  35077

Query  487    CTTTGACTCTCTGCTCCGAAGGTTTGTGTAGCAGGTGTTTGAACATCAGGCAGGCAAAGT  546
               | | ||  | |  ||    |||   || |  |  ||||| |||||||  || || || |
Sbjct  35078  ATCTAACGGTTTCTTCACTCGGTGGATGCAATAAATGTTTAAACATCAAACATGCGAAAT  35137

Query  547    CGCAATGTAAACCCTCATCTCTGCTAATAAGTTCGTTGGAAAACGTGAGGCCAGGCATCA  606
              |||| || | |||||| ||||| ||||| |||||||||||||||||||| || ||||| |
Sbjct  35138  CGCAGTGCAGACCCTCGTCTCTACTAATTAGTTCGTTGGAAAACGTGAGTCCGGGCATTA  35197

Query  607    GTCC  610
              | ||
Sbjct  35198  GGCC  35201


>KP143769.1 Raccoonpox virus, complete genome
Length=214699

 Score = 168 bits (186),  Expect = 3e-40
 Identities = 292/424 (69%), Gaps = 3/424 (1%)
 Strand=Plus/Plus

Query  187    TTTAGAAGTCAGCATCCAAGGTAAAAGAATTCTCTGTTGGACTTGACATCACTCCCATTC  246
              |||| |||||| |||| || | ||||  ||| |||  | |   |||||| ||||||||| 
Sbjct  39270  TTTAAAAGTCAACATCTAAAGAAAAATGATTATCTTCTTG---TGACATAACTCCCATTT  39326

Query  247    TCTGATACTCGCCTACTCTCTTTTCAAAGAAGTTAGTCTTCCCTTCCAGTGAAATATTCT  306
              | || || || || || |  || || || || ||||| || ||||||| ||| ||||| |
Sbjct  39327  TTTGGTATTCACCAACGCGTTTCTCGAAAAAATTAGTTTTGCCTTCCAATGATATATTTT  39386

Query  307    CCATGAAGTCAAACGGGTTTTCTACTCTGAAAATCTTGCTAAAACCCAGCTCCAGCATAA  366
              ||||||| |||||||| ||   | |  |  |  | ||  |||| || |  ||    || |
Sbjct  39387  CCATGAAATCAAACGGATTAGTTGCATTATATTTTTTTTTAAATCCTAATTCTGAAATCA  39446

Query  367    GTCTGTCCGCCACGAATTCAATGTACTGCTTCATTAAACCGCAGTTCATCCCAATGAGCT  426
               ||| || || || ||||| |||||    ||||| |   | || ||||| || ||||| |
Sbjct  39447  ATCTATCTGCAACAAATTCTATGTATGTTTTCATCATTTCACAATTCATTCCTATGAGTT  39506

Query  427    TCACCGGCAGTGCCTCCGTGAGGAACTCCTGTTCTATCCTAACAGCATTGACAATTATTT  486
              | || || || |||||||| || ||||| | ||| ||    || || |     |||||  
Sbjct  39507  TAACTGGTAGAGCCTCCGTTAGAAACTCTTTTTCGATGTCTACGGCCTCTGTTATTATCG  39566

Query  487    CTTTGACTCTCTGCTCCGAAGGTTTGTGTAGCAGGTGTTTGAACATCAGGCAGGCAAAGT  546
               | | |||  ||  ||    |||   || |  |  ||||| ||||| | |||||| ||||
Sbjct  39567  ATGTTACTACCTCATCACTCGGTGGATGCAATAAATGTTTAAACATTAAGCAGGCGAAGT  39626

Query  547    CGCAATGTAAACCCTCATCTCTGCTAATAAGTTCGTTGGAAAACGTGAGGCCAGGCATCA  606
              | |||||||  ||||||||||| ||||| | |||||| ||||| ||||| |||||||| |
Sbjct  39627  CACAATGTAGGCCCTCATCTCTACTAATTAATTCGTTAGAAAATGTGAGTCCAGGCATTA  39686

Query  607    GTCC  610
              | ||
Sbjct  39687  GACC  39690


>KJ563295.1 Ectromelia virus Naval, complete genome
Length=207428

 Score = 167 bits (184),  Expect = 1e-39
 Identities = 295/426 (69%), Gaps = 7/426 (2%)
 Strand=Plus/Plus

Query  187    TTTAGAAGTCAGCATCCAAGGTAAAAGAATTCTCTGTTGGACTTGACATCACTCCCATTC  246
              |||| |||||| |||| || | ||||  ||| |||  | ||   ||||| ||||||||| 
Sbjct  39319  TTTAAAAGTCAACATCTAAAGAAAAATGATTGTCTTCTTGA---GACATAACTCCCATTT  39375

Query  247    TCTGATACTCGCCTACTCTCTTTTCAAAGAAGTTAGTCTTCCCTTCCAGTGAAATATTCT  306
              | || || || || || |  ||||| || || |||||||| ||||||| ||| ||||| |
Sbjct  39376  TTTGGTATTCACCCACACGTTTTTCGAAAAAATTAGTCTTTCCTTCCAATGATATATTTT  39435

Query  307    CCATGAAGTCAAACGGGTTTTCTACTCTGAAAATCTTGCTAAAACCCAGCTCCAGCATAA  366
              ||||||| |||||||| ||    ||  |  |||| ||  |||| ||||  ||    || |
Sbjct  39436  CCATGAAATCAAACGGATTGGTAACATTATAAATTTTTTTAAATCCCAATTCAGAAATCA  39495

Query  367    GTCTGTCCGCCACGAATTCAATGTACTGCTTCATTAAACCGCAGTTCATCCCAATGAGCT  426
               ||| || || |||||||| || ||    ||||| |   | || ||||| || || || |
Sbjct  39496  ATCTATCTGCGACGAATTCTATATATGTTTTCATCATTTCACAATTCATTCCTATAAGTT  39555

Query  427    TCACCGGCAGTGCCTCCGTGAGGAACTCCTGTTCTATCCTAACAGCAT-TGACA-ATTAT  484
              | || || || ||| | || || || || ||||| ||    || || | ||  | | || 
Sbjct  39556  TAACTGGAAGAGCCACAGTAAGAAATTCTTGTTCAATAGAGACCGCGTCTGTTATAATAG  39615

Query  485    TTCTTTGACTCTCTGCTCCGAAGGTTTGTGTAGCAGGTGTTTGAACATCAGGCAGGCAAA  544
               ||||  ||| | |  ||    |||   |  |  |  ||||| |||||||  || || ||
Sbjct  39616  ATCTT--ACTGTTTCTTCACTCGGTGGATACAATAAATGTTTAAACATCAAACATGCGAA  39673

Query  545    GTCGCAATGTAAACCCTCATCTCTGCTAATAAGTTCGTTGGAAAACGTGAGGCCAGGCAT  604
               ||||| || | |||||||||||| ||||| | |||||||||||||||||| || |||||
Sbjct  39674  ATCGCAGTGCAGACCCTCATCTCTACTAATTAATTCGTTGGAAAACGTGAGTCCGGGCAT  39733

Query  605    CAGTCC  610
               || ||
Sbjct  39734  TAGGCC  39739


>JQ410350.1 Ectromelia virus ERPV culture-collection ATCC:VR-1431, 
complete genome
Length=206527

 Score = 167 bits (184),  Expect = 1e-39
 Identities = 295/426 (69%), Gaps = 7/426 (2%)
 Strand=Plus/Plus

Query  187    TTTAGAAGTCAGCATCCAAGGTAAAAGAATTCTCTGTTGGACTTGACATCACTCCCATTC  246
              |||| |||||| |||| || | ||||  ||| |||  | ||   ||||| ||||||||| 
Sbjct  38722  TTTAAAAGTCAACATCTAAAGAAAAATGATTGTCTTCTTGA---GACATAACTCCCATTT  38778

Query  247    TCTGATACTCGCCTACTCTCTTTTCAAAGAAGTTAGTCTTCCCTTCCAGTGAAATATTCT  306
              | || || || || || |  ||||| || || |||||||| ||||||| ||| ||||| |
Sbjct  38779  TTTGGTATTCACCCACACGTTTTTCGAAAAAATTAGTCTTTCCTTCCAATGATATATTTT  38838

Query  307    CCATGAAGTCAAACGGGTTTTCTACTCTGAAAATCTTGCTAAAACCCAGCTCCAGCATAA  366
              ||||||| |||||||| ||    ||  |  |||| ||  |||| ||||  ||    || |
Sbjct  38839  CCATGAAATCAAACGGATTGGTAACATTATAAATTTTTTTAAATCCCAATTCAGAAATCA  38898

Query  367    GTCTGTCCGCCACGAATTCAATGTACTGCTTCATTAAACCGCAGTTCATCCCAATGAGCT  426
               ||| || || |||||||| || ||    ||||| |   | || ||||| || || || |
Sbjct  38899  ATCTATCTGCGACGAATTCTATATATGTTTTCATCATTTCACAATTCATTCCTATAAGTT  38958

Query  427    TCACCGGCAGTGCCTCCGTGAGGAACTCCTGTTCTATCCTAACAGCAT-TGACA-ATTAT  484
              | || || || ||| | || || || || ||||| ||    || || | ||  | | || 
Sbjct  38959  TAACTGGAAGAGCCACAGTAAGAAATTCTTGTTCAATAGAGACCGCGTCTGTTATAATAG  39018

Query  485    TTCTTTGACTCTCTGCTCCGAAGGTTTGTGTAGCAGGTGTTTGAACATCAGGCAGGCAAA  544
               ||||  ||| | |  ||    |||   |  |  |  ||||| |||||||  || || ||
Sbjct  39019  ATCTT--ACTGTTTCTTCACTCGGTGGATACAATAAATGTTTAAACATCAAACATGCGAA  39076

Query  545    GTCGCAATGTAAACCCTCATCTCTGCTAATAAGTTCGTTGGAAAACGTGAGGCCAGGCAT  604
               ||||| || | |||||||||||| ||||| | |||||||||||||||||| || |||||
Sbjct  39077  ATCGCAGTGCAGACCCTCATCTCTACTAATTAATTCGTTGGAAAACGTGAGTCCGGGCAT  39136

Query  605    CAGTCC  610
               || ||
Sbjct  39137  TAGGCC  39142


>NC_035460.1 Eptesipox virus strain Washington, complete genome
Length=176688

 Score = 166 bits (183),  Expect = 4e-39
 Identities = 264/377 (70%), Gaps = 4/377 (1%)
 Strand=Plus/Plus

Query  232    ACATCACTCCCATTCTCTGATACTCGCCTACTCTCTTTTCAAAGAAGTTAGTCTTCCCTT  291
              |||| || |||||| | ||||| || ||||| |  |||||||| |||||||| || ||||
Sbjct  14689  ACATAACACCCATTTTTTGATATTCTCCTACACGTTTTTCAAAAAAGTTAGTTTTACCTT  14748

Query  292    CCAGTGAAATATTCTCCATGAAGTCAAACGGGTTTTCTACTCTGAAAATCTTGCTAAAAC  351
              | ||||||||||| ||||| || ||||| || ||||    | |  |||| ||  | |  |
Sbjct  14749  CAAGTGAAATATTTTCCATAAAATCAAAAGGATTTTTAGATTTATAAATTTT--TGATCC  14806

Query  352    --CCAGCTCCAGCATAAGTCTGTCCGCCACGAATTCAATGTACTGCTTCATTAAACCGCA  409
                  || || | ||  | ||| ||||| || ||||| || || || ||||| | | | | 
Sbjct  14807  TGTAAGTTCTACCAACAATCTATCCGCTACAAATTCTATATATTGTTTCATCATATCACT  14866

Query  410    GTTCATCCCAATGAGCTTCACCGGCAGTGCCTCCGTGAGGAACTCCTGTTCTATCCTAAC  469
               ||||| ||||| || || || |||| ||| || || |  ||||| ||||||||  | ||
Sbjct  14867  ATTCATACCAATTAGTTTTACAGGCAATGCATCTGTTAAAAACTCTTGTTCTATTTTTAC  14926

Query  470    AGCATTGACAATTATTTCTTTGACTCTCTGCTCCGAAGGTTTGTGTAGCAGGTGTTTGAA  529
              |||||    ||| ||||  || ||    |  |  || |||   | ||| | |||||| ||
Sbjct  14927  AGCATCTGTAATAATTTTATTTACAACATCGTTAGATGGTGGATTTAGTAAGTGTTTAAA  14986

Query  530    CATCAGGCAGGCAAAGTCGCAATGTAAACCCTCATCTCTGCTAATAAGTTCGTTGGAAAA  589
              ||| |  || ||||| || ||||| | ||| || || |  ||||| |||||||| |||||
Sbjct  14987  CATTAAACAAGCAAAATCACAATGAAGACCTTCGTCGCGACTAATTAGTTCGTTTGAAAA  15046

Query  590    CGTGAGGCCAGGCATCA  606
               || |  || |||||||
Sbjct  15047  TGTTAAACCTGGCATCA  15063


>KY747497.1 Eptesipox virus strain Washington, complete genome
Length=176688

 Score = 166 bits (183),  Expect = 4e-39
 Identities = 264/377 (70%), Gaps = 4/377 (1%)
 Strand=Plus/Plus

Query  232    ACATCACTCCCATTCTCTGATACTCGCCTACTCTCTTTTCAAAGAAGTTAGTCTTCCCTT  291
              |||| || |||||| | ||||| || ||||| |  |||||||| |||||||| || ||||
Sbjct  14689  ACATAACACCCATTTTTTGATATTCTCCTACACGTTTTTCAAAAAAGTTAGTTTTACCTT  14748

Query  292    CCAGTGAAATATTCTCCATGAAGTCAAACGGGTTTTCTACTCTGAAAATCTTGCTAAAAC  351
              | ||||||||||| ||||| || ||||| || ||||    | |  |||| ||  | |  |
Sbjct  14749  CAAGTGAAATATTTTCCATAAAATCAAAAGGATTTTTAGATTTATAAATTTT--TGATCC  14806

Query  352    --CCAGCTCCAGCATAAGTCTGTCCGCCACGAATTCAATGTACTGCTTCATTAAACCGCA  409
                  || || | ||  | ||| ||||| || ||||| || || || ||||| | | | | 
Sbjct  14807  TGTAAGTTCTACCAACAATCTATCCGCTACAAATTCTATATATTGTTTCATCATATCACT  14866

Query  410    GTTCATCCCAATGAGCTTCACCGGCAGTGCCTCCGTGAGGAACTCCTGTTCTATCCTAAC  469
               ||||| ||||| || || || |||| ||| || || |  ||||| ||||||||  | ||
Sbjct  14867  ATTCATACCAATTAGTTTTACAGGCAATGCATCTGTTAAAAACTCTTGTTCTATTTTTAC  14926

Query  470    AGCATTGACAATTATTTCTTTGACTCTCTGCTCCGAAGGTTTGTGTAGCAGGTGTTTGAA  529
              |||||    ||| ||||  || ||    |  |  || |||   | ||| | |||||| ||
Sbjct  14927  AGCATCTGTAATAATTTTATTTACAACATCGTTAGATGGTGGATTTAGTAAGTGTTTAAA  14986

Query  530    CATCAGGCAGGCAAAGTCGCAATGTAAACCCTCATCTCTGCTAATAAGTTCGTTGGAAAA  589
              ||| |  || ||||| || ||||| | ||| || || |  ||||| |||||||| |||||
Sbjct  14987  CATTAAACAAGCAAAATCACAATGAAGACCTTCGTCGCGACTAATTAGTTCGTTTGAAAA  15046

Query  590    CGTGAGGCCAGGCATCA  606
               || |  || |||||||
Sbjct  15047  TGTTAAACCTGGCATCA  15063


>AY484669.1 Rabbitpox virus, complete genome
Length=197731

 Score = 164 bits (181),  Expect = 1e-38
 Identities = 291/424 (69%), Gaps = 3/424 (1%)
 Strand=Plus/Plus

Query  187    TTTAGAAGTCAGCATCCAAGGTAAAAGAATTCTCTGTTGGACTTGACATCACTCCCATTC  246
              |||| |||||| |||| |  | ||||  ||| ||| || ||   ||||| ||||||||| 
Sbjct  37609  TTTAAAAGTCAACATCTAGAGAAAAATGATTATCTTTTTGA---GACATAACTCCCATTT  37665

Query  247    TCTGATACTCGCCTACTCTCTTTTCAAAGAAGTTAGTCTTCCCTTCCAGTGAAATATTCT  306
              | || || || || || |  ||||| || || ||||| || ||||||| ||| ||||| |
Sbjct  37666  TTTGGTATTCACCCACACGTTTTTCGAAAAAATTAGTTTTTCCTTCCAATGATATATTTT  37725

Query  307    CCATGAAGTCAAACGGGTTTTCTACTCTGAAAATCTTGCTAAAACCCAGCTCCAGCATAA  366
              ||||||| |||||||| ||    ||  |  |||| ||  |||| ||||  ||    || |
Sbjct  37726  CCATGAAATCAAACGGATTGGTAACATTATAAATTTTTTTAAATCCCAATTCAGAAATCA  37785

Query  367    GTCTGTCCGCCACGAATTCAATGTACTGCTTCATTAAACCGCAGTTCATCCCAATGAGCT  426
               ||| ||||| |||||||| || ||    ||||| |   | || ||||| || || || |
Sbjct  37786  ATCTATCCGCGACGAATTCTATATATGTTTTCATCATTTCACAATTCATTCCTATAAGTT  37845

Query  427    TCACCGGCAGTGCCTCCGTGAGGAACTCCTGTTCTATCCTAACAGCATTGACAATTATTT  486
              | || || || ||| | || || || || ||||| ||    || ||||     || ||  
Sbjct  37846  TAACTGGAAGAGCCGCAGTAAGAAATTCTTGTTCAATGGATACTGCATCTGTTATAATAG  37905

Query  487    CTTTGACTCTCTGCTCCGAAGGTTTGTGTAGCAGGTGTTTGAACATCAGGCAGGCAAAGT  546
               | | ||  | |  ||    |||   |  |  |  ||||| |||||||  || || || |
Sbjct  37906  ATCTAACGGTTTCTTCACTCGGTGGATACAATAAATGTTTAAACATCAAACATGCGAAAT  37965

Query  547    CGCAATGTAAACCCTCATCTCTGCTAATAAGTTCGTTGGAAAACGTGAGGCCAGGCATCA  606
              |||| || | |||||| ||||| ||||| |||||||||||||||||||| || ||||| |
Sbjct  37966  CGCAGTGCAGACCCTCGTCTCTACTAATTAGTTCGTTGGAAAACGTGAGTCCGGGCATTA  38025

Query  607    GTCC  610
              | ||
Sbjct  38026  GGCC  38029


>M35027.1 Vaccinia virus Copenhagen, complete genome
Length=191737

 Score = 164 bits (181),  Expect = 1e-38
 Identities = 291/424 (69%), Gaps = 3/424 (1%)
 Strand=Plus/Plus

Query  187    TTTAGAAGTCAGCATCCAAGGTAAAAGAATTCTCTGTTGGACTTGACATCACTCCCATTC  246
              |||| |||||| |||| || | ||||  ||| |||  | ||   ||||| ||||||||| 
Sbjct  36028  TTTAAAAGTCAACATCTAAAGAAAAATGATTATCTTCTTGA---GACATAACTCCCATTT  36084

Query  247    TCTGATACTCGCCTACTCTCTTTTCAAAGAAGTTAGTCTTCCCTTCCAGTGAAATATTCT  306
              | || || || || || |  ||||| || || ||||| || ||||||| ||| ||||| |
Sbjct  36085  TTTGGTATTCACCCACACGTTTTTCGAAAAAATTAGTTTTTCCTTCCAATGATATATTTT  36144

Query  307    CCATGAAGTCAAACGGGTTTTCTACTCTGAAAATCTTGCTAAAACCCAGCTCCAGCATAA  366
              ||||||| |||||||| ||    ||  |  |||| ||  |||| ||||  ||    || |
Sbjct  36145  CCATGAAATCAAACGGATTGGTAACATTATAAATTTTTTTAAATCCCAATTCAGAAATCA  36204

Query  367    GTCTGTCCGCCACGAATTCAATGTACTGCTTCATTAAACCGCAGTTCATCCCAATGAGCT  426
               ||| ||||| || ||||| || ||    ||||| |   | || ||||| || || || |
Sbjct  36205  ATCTATCCGCGACAAATTCTATATATGTTTTCATCATTTCACAATTCATTCCTATAAGTT  36264

Query  427    TCACCGGCAGTGCCTCCGTGAGGAACTCCTGTTCTATCCTAACAGCATTGACAATTATTT  486
              | || || || ||| | || || || || ||||| ||    || ||||     || ||  
Sbjct  36265  TAACTGGAAGAGCCGCAGTAAGAAATTCTTGTTCAATGGATACTGCATCTGTTATAATAG  36324

Query  487    CTTTGACTCTCTGCTCCGAAGGTTTGTGTAGCAGGTGTTTGAACATCAGGCAGGCAAAGT  546
               | | ||  | |  ||    |||   |  |  |  ||||| |||||||  || || ||||
Sbjct  36325  ATCTAACGGTTTCTTCACTCGGTGGATACAATAAATGTTTAAACATCAAACATGCGAAGT  36384

Query  547    CGCAATGTAAACCCTCATCTCTGCTAATAAGTTCGTTGGAAAACGTGAGGCCAGGCATCA  606
              |||| || | |||||| ||||| ||||| |||||||||||||||||||| || ||||| |
Sbjct  36385  CGCAGTGCAGACCCTCGTCTCTACTAATTAGTTCGTTGGAAAACGTGAGTCCGGGCATTA  36444

Query  607    GTCC  610
              | ||
Sbjct  36445  GGCC  36448


>JX565563.1 Myxoma virus isolate BRK 12-2-93, complete genome
Length=161496

 Score = 163 bits (180),  Expect = 1e-38
 Identities = 270/385 (70%), Gaps = 5/385 (1%)
 Strand=Plus/Plus

Query  237    ACTCCCATTCTCTGATACTCGCCTACTCTCTTTTCAAAGAAGTTAGTCTTCCCTTCCAGT  296
              || |||||||| || || ||||  || |  || || || |||||||| || || || || 
Sbjct  16525  ACACCCATTCTTTGGTAATCGCTAACGCGTTTCTCGAAAAAGTTAGTTTTGCCCTCTAGA  16584

Query  297    GAAATATTCTCCATGAAGTCAAACGGGTTTTCTACTCTGAAAATCTTGCTAA--AACCCA  354
              || |||||||||||||| ||||| || ||   ||  |||||||| ||    |  | ||||
Sbjct  16585  GATATATTCTCCATGAAATCAAAAGGATTAG-TAG-CTGAAAATATTTTAGAGTACCCCA  16642

Query  355    GCTCCAGCATAAGTCTGTCCGCCACGAATTCAATGTACTGCTTCATTAAACCGCAGTTCA  414
              | ||    || | ||| ||||| || ||||| || || ||   ||||||  |||||||||
Sbjct  16643  GTTCGGCGATTAATCTATCCGCTACAAATTCTATATATTGGCACATTAATTCGCAGTTCA  16702

Query  415    TCCCAATGAGCTTCACCGGCAGTGCCTCCGTGAGGAACTCCTGTTCTATCCTAACAGCAT  474
              | || || ||    ||||| || || ||||| |  ||    || |||||   ||| || |
Sbjct  16703  TTCCTATAAGACGTACCGGAAGAGCTTCCGTCAAAAATCGTTGCTCTATAACAACCGCTT  16762

Query  475    TGACAATTATTTCTTTGACTCTCTGCTCCGAAGGTTTGTGTAGCAGGTGTTTGAACATCA  534
                  ||| ||       |||| || ||| || ||| | |||   || ||||| |||||||
Sbjct  16763  CCTTAATAATACTAGCAACTCGCTCCTCGGACGGTGTATGTTTAAGATGTTTAAACATCA  16822

Query  535    GGCAGGCAAAGTCGCAATGTAAACCCTCATCTCTGCTAATAAGTTCGTTGGAAAACGTGA  594
              | || || || ||||||||||| ||||| |||||||| ||||||||||| ||||| || |
Sbjct  16823  GACATGCGAAATCGCAATGTAATCCCTCGTCTCTGCTGATAAGTTCGTTAGAAAATGTCA  16882

Query  595    GGCCAGGCATCAGTCCT-GTCTCTT  618
                || ||||||  |||| || ||||
Sbjct  16883  ACCCGGGCATCTTTCCTCGTTTCTT  16907


>NC_004105.1 Ectromelia virus, complete genome
Length=209771

 Score = 162 bits (179),  Expect = 5e-38
 Identities = 294/426 (69%), Gaps = 7/426 (2%)
 Strand=Plus/Plus

Query  187    TTTAGAAGTCAGCATCCAAGGTAAAAGAATTCTCTGTTGGACTTGACATCACTCCCATTC  246
              |||| |||||| |||| || | ||||  ||| |||  | ||   ||||| ||||||||| 
Sbjct  41718  TTTAAAAGTCAACATCTAAAGAAAAATGATTGTCTTCTTGA---GACATAACTCCCATTT  41774

Query  247    TCTGATACTCGCCTACTCTCTTTTCAAAGAAGTTAGTCTTCCCTTCCAGTGAAATATTCT  306
              | || || || || || |  ||||| || || |||||||| ||||||| ||| ||||| |
Sbjct  41775  TTTGGTATTCACCCACACGTTTTTCGAAAAAATTAGTCTTTCCTTCCAATGATATATTTT  41834

Query  307    CCATGAAGTCAAACGGGTTTTCTACTCTGAAAATCTTGCTAAAACCCAGCTCCAGCATAA  366
              ||||||| |||||||| ||    ||  |  |||| ||  |||| ||||  ||    || |
Sbjct  41835  CCATGAAATCAAACGGATTGGTAACATTATAAATTTTTTTAAATCCCAATTCAGAAATCA  41894

Query  367    GTCTGTCCGCCACGAATTCAATGTACTGCTTCATTAAACCGCAGTTCATCCCAATGAGCT  426
               ||| || || | |||||| || ||    ||||| |   | || ||||| || || || |
Sbjct  41895  ATCTATCTGCGATGAATTCTATATATGTTTTCATCATTTCACAATTCATTCCTATAAGTT  41954

Query  427    TCACCGGCAGTGCCTCCGTGAGGAACTCCTGTTCTATCCTAACAGCAT-TGACA-ATTAT  484
              | || || || ||| | || || || || ||||| ||    || || | ||  | | || 
Sbjct  41955  TAACTGGAAGAGCCACAGTAAGAAATTCTTGTTCAATAGAGACCGCGTCTGTTATAATAG  42014

Query  485    TTCTTTGACTCTCTGCTCCGAAGGTTTGTGTAGCAGGTGTTTGAACATCAGGCAGGCAAA  544
               ||||  ||| | |  ||    |||   |  |  |  ||||| |||||||  || || ||
Sbjct  42015  ATCTT--ACTGTTTCTTCACTCGGTGGATACAATAAATGTTTAAACATCAAACATGCGAA  42072

Query  545    GTCGCAATGTAAACCCTCATCTCTGCTAATAAGTTCGTTGGAAAACGTGAGGCCAGGCAT  604
               ||||| || | |||||||||||| ||||| | |||||||||||||||||| || |||||
Sbjct  42073  ATCGCAGTGCAGACCCTCATCTCTACTAATTAATTCGTTGGAAAACGTGAGTCCGGGCAT  42132

Query  605    CAGTCC  610
               || ||
Sbjct  42133  TAGGCC  42138


>AF012825.2 Ectromelia virus strain Moscow, complete genome
Length=209771

 Score = 162 bits (179),  Expect = 5e-38
 Identities = 294/426 (69%), Gaps = 7/426 (2%)
 Strand=Plus/Plus

Query  187    TTTAGAAGTCAGCATCCAAGGTAAAAGAATTCTCTGTTGGACTTGACATCACTCCCATTC  246
              |||| |||||| |||| || | ||||  ||| |||  | ||   ||||| ||||||||| 
Sbjct  41718  TTTAAAAGTCAACATCTAAAGAAAAATGATTGTCTTCTTGA---GACATAACTCCCATTT  41774

Query  247    TCTGATACTCGCCTACTCTCTTTTCAAAGAAGTTAGTCTTCCCTTCCAGTGAAATATTCT  306
              | || || || || || |  ||||| || || |||||||| ||||||| ||| ||||| |
Sbjct  41775  TTTGGTATTCACCCACACGTTTTTCGAAAAAATTAGTCTTTCCTTCCAATGATATATTTT  41834

Query  307    CCATGAAGTCAAACGGGTTTTCTACTCTGAAAATCTTGCTAAAACCCAGCTCCAGCATAA  366
              ||||||| |||||||| ||    ||  |  |||| ||  |||| ||||  ||    || |
Sbjct  41835  CCATGAAATCAAACGGATTGGTAACATTATAAATTTTTTTAAATCCCAATTCAGAAATCA  41894

Query  367    GTCTGTCCGCCACGAATTCAATGTACTGCTTCATTAAACCGCAGTTCATCCCAATGAGCT  426
               ||| || || | |||||| || ||    ||||| |   | || ||||| || || || |
Sbjct  41895  ATCTATCTGCGATGAATTCTATATATGTTTTCATCATTTCACAATTCATTCCTATAAGTT  41954

Query  427    TCACCGGCAGTGCCTCCGTGAGGAACTCCTGTTCTATCCTAACAGCAT-TGACA-ATTAT  484
              | || || || ||| | || || || || ||||| ||    || || | ||  | | || 
Sbjct  41955  TAACTGGAAGAGCCACAGTAAGAAATTCTTGTTCAATAGAGACCGCGTCTGTTATAATAG  42014

Query  485    TTCTTTGACTCTCTGCTCCGAAGGTTTGTGTAGCAGGTGTTTGAACATCAGGCAGGCAAA  544
               ||||  ||| | |  ||    |||   |  |  |  ||||| |||||||  || || ||
Sbjct  42015  ATCTT--ACTGTTTCTTCACTCGGTGGATACAATAAATGTTTAAACATCAAACATGCGAA  42072

Query  545    GTCGCAATGTAAACCCTCATCTCTGCTAATAAGTTCGTTGGAAAACGTGAGGCCAGGCAT  604
               ||||| || | |||||||||||| ||||| | |||||||||||||||||| || |||||
Sbjct  42073  ATCGCAGTGCAGACCCTCATCTCTACTAATTAATTCGTTGGAAAACGTGAGTCCGGGCAT  42132

Query  605    CAGTCC  610
               || ||
Sbjct  42133  TAGGCC  42138


>NC_055231.1 Orthopoxvirus Abatino, complete genome
Length=213743

 Score = 159 bits (176),  Expect = 2e-37
 Identities = 290/424 (68%), Gaps = 3/424 (1%)
 Strand=Plus/Plus

Query  187    TTTAGAAGTCAGCATCCAAGGTAAAAGAATTCTCTGTTGGACTTGACATCACTCCCATTC  246
              |||| |||||| |||| || | ||||  ||| |||  | ||   ||||| ||||||||| 
Sbjct  41549  TTTAAAAGTCAACATCTAAAGAAAAATGATTGTCTTCTTGA---GACATAACTCCCATTT  41605

Query  247    TCTGATACTCGCCTACTCTCTTTTCAAAGAAGTTAGTCTTCCCTTCCAGTGAAATATTCT  306
              | || || || || || |  ||||| || || |||||||| ||||||| ||| ||||| |
Sbjct  41606  TTTGGTATTCACCAACACGTTTTTCGAAAAAATTAGTCTTTCCTTCCAATGATATATTTT  41665

Query  307    CCATGAAGTCAAACGGGTTTTCTACTCTGAAAATCTTGCTAAAACCCAGCTCCAGCATAA  366
              ||||||| || ||||| ||    ||  |  |||| ||  |||| ||||  ||    || |
Sbjct  41666  CCATGAAATCGAACGGATTGGTAACATTATAAATTTTTTTAAATCCCAATTCAGAAATCA  41725

Query  367    GTCTGTCCGCCACGAATTCAATGTACTGCTTCATTAAACCGCAGTTCATCCCAATGAGCT  426
               ||| || || || ||||| || ||    ||||| |   | || ||||| || || || |
Sbjct  41726  ATCTATCTGCAACAAATTCTATATATGTTTTCATCATTTCACAATTCATTCCTATAAGTT  41785

Query  427    TCACCGGCAGTGCCTCCGTGAGGAACTCCTGTTCTATCCTAACAGCATTGACAATTATTT  486
              | || || |||||  | || || || || ||||| ||    |||||||     || ||  
Sbjct  41786  TAACTGGAAGTGCGACAGTAAGAAATTCTTGTTCAATGGAGACAGCATCTGTTATAATAG  41845

Query  487    CTTTGACTCTCTGCTCCGAAGGTTTGTGTAGCAGGTGTTTGAACATCAGGCAGGCAAAGT  546
               | | ||  | |  ||    |||   |  |  |  ||||| |||||||  || || || |
Sbjct  41846  ATCTAACGGTTTCTTCACTCGGTGGATACAATAAATGTTTAAACATCAAACATGCGAAAT  41905

Query  547    CGCAATGTAAACCCTCATCTCTGCTAATAAGTTCGTTGGAAAACGTGAGGCCAGGCATCA  606
              |||| || | |||||||||||| ||||| | |||||||||||||||||| || ||||| |
Sbjct  41906  CGCAGTGCAGACCCTCATCTCTACTAATTAATTCGTTGGAAAACGTGAGTCCGGGCATTA  41965

Query  607    GTCC  610
              | ||
Sbjct  41966  GGCC  41969


>NC_003663.2 Cowpox virus, complete genome
Length=224499

 Score = 159 bits (176),  Expect = 2e-37
 Identities = 290/424 (68%), Gaps = 3/424 (1%)
 Strand=Plus/Plus

Query  187    TTTAGAAGTCAGCATCCAAGGTAAAAGAATTCTCTGTTGGACTTGACATCACTCCCATTC  246
              |||| |||||| |||| |  | ||||  ||| |||  | ||   ||||| ||||||||| 
Sbjct  49613  TTTAAAAGTCAACATCTAGAGAAAAATGATTATCTTCTTGA---GACATAACTCCCATTT  49669

Query  247    TCTGATACTCGCCTACTCTCTTTTCAAAGAAGTTAGTCTTCCCTTCCAGTGAAATATTCT  306
              | || || || || || |  ||||| || || ||||| || ||||||| ||| ||||| |
Sbjct  49670  TTTGGTATTCACCCACACGTTTTTCGAAAAAATTAGTTTTTCCTTCCAATGATATATTTT  49729

Query  307    CCATGAAGTCAAACGGGTTTTCTACTCTGAAAATCTTGCTAAAACCCAGCTCCAGCATAA  366
              ||||||| |||||||| ||    ||  |  |||| ||  |||| ||||  ||    || |
Sbjct  49730  CCATGAAATCAAACGGATTGGTAACATTATAAATTTTTTTAAATCCCAATTCAGAAATCA  49789

Query  367    GTCTGTCCGCCACGAATTCAATGTACTGCTTCATTAAACCGCAGTTCATCCCAATGAGCT  426
               ||| ||||| || ||||| || ||    ||||| |   | || ||||| || || || |
Sbjct  49790  ATCTATCCGCGACAAATTCTATATATGTTTTCATCATTTCACAATTCATTCCTATAAGTT  49849

Query  427    TCACCGGCAGTGCCTCCGTGAGGAACTCCTGTTCTATCCTAACAGCATTGACAATTATTT  486
              | || || || ||| | || || || || ||||| ||    || ||||     || ||  
Sbjct  49850  TAACTGGAAGAGCCGCAGTAAGAAATTCTTGTTCAATGGATACCGCATCTGTTATAATAG  49909

Query  487    CTTTGACTCTCTGCTCCGAAGGTTTGTGTAGCAGGTGTTTGAACATCAGGCAGGCAAAGT  546
               | | ||  | |  ||    |||   || |  |  ||||| |||||||  || || || |
Sbjct  49910  ATCTAACGGTTTCTTCACTCGGTGGATGCAATAAATGTTTAAACATCAAACATGCGAAAT  49969

Query  547    CGCAATGTAAACCCTCATCTCTGCTAATAAGTTCGTTGGAAAACGTGAGGCCAGGCATCA  606
              |||| || | |||||| ||||| ||||| |||||||||||||||||||| || ||||| |
Sbjct  49970  CGCAGTGCAGACCCTCGTCTCTACTAATTAGTTCGTTGGAAAACGTGAGTCCGGGCATTA  50029

Query  607    GTCC  610
              | ||
Sbjct  50030  GGCC  50033


>AM501482.1 Vaccinia virus Ankara strain chorioallantois vaccinia 
virus Ankara (CVA), complete coding genome
Length=192353

 Score = 159 bits (176),  Expect = 2e-37
 Identities = 290/424 (68%), Gaps = 3/424 (1%)
 Strand=Plus/Plus

Query  187    TTTAGAAGTCAGCATCCAAGGTAAAAGAATTCTCTGTTGGACTTGACATCACTCCCATTC  246
              |||| |||||| |||| || | ||||  ||| |||  | ||   ||||| ||||||||| 
Sbjct  33199  TTTAAAAGTCAACATCTAAAGAAAAATGATTATCTTCTTGA---GACATAACTCCCATTT  33255

Query  247    TCTGATACTCGCCTACTCTCTTTTCAAAGAAGTTAGTCTTCCCTTCCAGTGAAATATTCT  306
              | || || || || || |  ||||| || || ||||| || ||||| | ||| ||||| |
Sbjct  33256  TTTGGTATTCACCCACACGTTTTTCGAAAAAATTAGTTTTACCTTCTAATGATATATTTT  33315

Query  307    CCATGAAGTCAAACGGGTTTTCTACTCTGAAAATCTTGCTAAAACCCAGCTCCAGCATAA  366
              ||||||| |||||||| ||    ||  |  |||| ||  |||| ||||  ||    || |
Sbjct  33316  CCATGAAATCAAACGGATTGGTAACATTATAAATTTTTTTAAATCCCAATTCAGAAATCA  33375

Query  367    GTCTGTCCGCCACGAATTCAATGTACTGCTTCATTAAACCGCAGTTCATCCCAATGAGCT  426
               ||| ||||| |||||||| || ||    ||||| |   | || ||||| || || || |
Sbjct  33376  ATCTATCCGCGACGAATTCTATATATGTTTTCATCATTTCACAATTCATTCCTATAAGTT  33435

Query  427    TCACCGGCAGTGCCTCCGTGAGGAACTCCTGTTCTATCCTAACAGCATTGACAATTATTT  486
              | || || || ||| | || || || || ||||| ||    || ||||     || ||  
Sbjct  33436  TAACTGGAAGAGCCGCAGTAAGAAATTCTTGTTCAATGGATACCGCATCTGTTATAATAG  33495

Query  487    CTTTGACTCTCTGCTCCGAAGGTTTGTGTAGCAGGTGTTTGAACATCAGGCAGGCAAAGT  546
               | | ||  | |  ||    |||   || |  |  ||||| |||||||  || || || |
Sbjct  33496  ATCTAACGGTTTCTTCACTCGGTGGATGCAATAAATGTTTAAACATCAAACATGCGAAAT  33555

Query  547    CGCAATGTAAACCCTCATCTCTGCTAATAAGTTCGTTGGAAAACGTGAGGCCAGGCATCA  606
              |||| || | |||||| ||||| ||||| | |||||||||||||||||| || ||||| |
Sbjct  33556  CGCAGTGCAGACCCTCGTCTCTACTAATCAATTCGTTGGAAAACGTGAGTCCGGGCATTA  33615

Query  607    GTCC  610
              | ||
Sbjct  33616  GGCC  33619


>MH816996.1 Orthopoxvirus Abatino, complete genome
Length=213743

 Score = 159 bits (176),  Expect = 2e-37
 Identities = 290/424 (68%), Gaps = 3/424 (1%)
 Strand=Plus/Plus

Query  187    TTTAGAAGTCAGCATCCAAGGTAAAAGAATTCTCTGTTGGACTTGACATCACTCCCATTC  246
              |||| |||||| |||| || | ||||  ||| |||  | ||   ||||| ||||||||| 
Sbjct  41549  TTTAAAAGTCAACATCTAAAGAAAAATGATTGTCTTCTTGA---GACATAACTCCCATTT  41605

Query  247    TCTGATACTCGCCTACTCTCTTTTCAAAGAAGTTAGTCTTCCCTTCCAGTGAAATATTCT  306
              | || || || || || |  ||||| || || |||||||| ||||||| ||| ||||| |
Sbjct  41606  TTTGGTATTCACCAACACGTTTTTCGAAAAAATTAGTCTTTCCTTCCAATGATATATTTT  41665

Query  307    CCATGAAGTCAAACGGGTTTTCTACTCTGAAAATCTTGCTAAAACCCAGCTCCAGCATAA  366
              ||||||| || ||||| ||    ||  |  |||| ||  |||| ||||  ||    || |
Sbjct  41666  CCATGAAATCGAACGGATTGGTAACATTATAAATTTTTTTAAATCCCAATTCAGAAATCA  41725

Query  367    GTCTGTCCGCCACGAATTCAATGTACTGCTTCATTAAACCGCAGTTCATCCCAATGAGCT  426
               ||| || || || ||||| || ||    ||||| |   | || ||||| || || || |
Sbjct  41726  ATCTATCTGCAACAAATTCTATATATGTTTTCATCATTTCACAATTCATTCCTATAAGTT  41785

Query  427    TCACCGGCAGTGCCTCCGTGAGGAACTCCTGTTCTATCCTAACAGCATTGACAATTATTT  486
              | || || |||||  | || || || || ||||| ||    |||||||     || ||  
Sbjct  41786  TAACTGGAAGTGCGACAGTAAGAAATTCTTGTTCAATGGAGACAGCATCTGTTATAATAG  41845

Query  487    CTTTGACTCTCTGCTCCGAAGGTTTGTGTAGCAGGTGTTTGAACATCAGGCAGGCAAAGT  546
               | | ||  | |  ||    |||   |  |  |  ||||| |||||||  || || || |
Sbjct  41846  ATCTAACGGTTTCTTCACTCGGTGGATACAATAAATGTTTAAACATCAAACATGCGAAAT  41905

Query  547    CGCAATGTAAACCCTCATCTCTGCTAATAAGTTCGTTGGAAAACGTGAGGCCAGGCATCA  606
              |||| || | |||||||||||| ||||| | |||||||||||||||||| || ||||| |
Sbjct  41906  CGCAGTGCAGACCCTCATCTCTACTAATTAATTCGTTGGAAAACGTGAGTCCGGGCATTA  41965

Query  607    GTCC  610
              | ||
Sbjct  41966  GGCC  41969


>AF482758.2 Cowpox virus strain Brighton Red, complete genome
Length=224499

 Score = 159 bits (176),  Expect = 2e-37
 Identities = 290/424 (68%), Gaps = 3/424 (1%)
 Strand=Plus/Plus

Query  187    TTTAGAAGTCAGCATCCAAGGTAAAAGAATTCTCTGTTGGACTTGACATCACTCCCATTC  246
              |||| |||||| |||| |  | ||||  ||| |||  | ||   ||||| ||||||||| 
Sbjct  49613  TTTAAAAGTCAACATCTAGAGAAAAATGATTATCTTCTTGA---GACATAACTCCCATTT  49669

Query  247    TCTGATACTCGCCTACTCTCTTTTCAAAGAAGTTAGTCTTCCCTTCCAGTGAAATATTCT  306
              | || || || || || |  ||||| || || ||||| || ||||||| ||| ||||| |
Sbjct  49670  TTTGGTATTCACCCACACGTTTTTCGAAAAAATTAGTTTTTCCTTCCAATGATATATTTT  49729

Query  307    CCATGAAGTCAAACGGGTTTTCTACTCTGAAAATCTTGCTAAAACCCAGCTCCAGCATAA  366
              ||||||| |||||||| ||    ||  |  |||| ||  |||| ||||  ||    || |
Sbjct  49730  CCATGAAATCAAACGGATTGGTAACATTATAAATTTTTTTAAATCCCAATTCAGAAATCA  49789

Query  367    GTCTGTCCGCCACGAATTCAATGTACTGCTTCATTAAACCGCAGTTCATCCCAATGAGCT  426
               ||| ||||| || ||||| || ||    ||||| |   | || ||||| || || || |
Sbjct  49790  ATCTATCCGCGACAAATTCTATATATGTTTTCATCATTTCACAATTCATTCCTATAAGTT  49849

Query  427    TCACCGGCAGTGCCTCCGTGAGGAACTCCTGTTCTATCCTAACAGCATTGACAATTATTT  486
              | || || || ||| | || || || || ||||| ||    || ||||     || ||  
Sbjct  49850  TAACTGGAAGAGCCGCAGTAAGAAATTCTTGTTCAATGGATACCGCATCTGTTATAATAG  49909

Query  487    CTTTGACTCTCTGCTCCGAAGGTTTGTGTAGCAGGTGTTTGAACATCAGGCAGGCAAAGT  546
               | | ||  | |  ||    |||   || |  |  ||||| |||||||  || || || |
Sbjct  49910  ATCTAACGGTTTCTTCACTCGGTGGATGCAATAAATGTTTAAACATCAAACATGCGAAAT  49969

Query  547    CGCAATGTAAACCCTCATCTCTGCTAATAAGTTCGTTGGAAAACGTGAGGCCAGGCATCA  606
              |||| || | |||||| ||||| ||||| |||||||||||||||||||| || ||||| |
Sbjct  49970  CGCAGTGCAGACCCTCGTCTCTACTAATTAGTTCGTTGGAAAACGTGAGTCCGGGCATTA  50029

Query  607    GTCC  610
              | ||
Sbjct  50030  GGCC  50033


>NC_055230.1 Akhmeta virus isolate Akhmeta_2013-88, complete genome
Length=221923

 Score = 155 bits (171),  Expect = 8e-36
 Identities = 289/424 (68%), Gaps = 3/424 (1%)
 Strand=Plus/Plus

Query  187    TTTAGAAGTCAGCATCCAAGGTAAAAGAATTCTCTGTTGGACTTGACATCACTCCCATTC  246
              |||| |||||| |||| |  | ||||  ||| |||  | ||   ||||| ||||||||| 
Sbjct  47692  TTTAAAAGTCAACATCTAGAGAAAAATGATTGTCTTCTTGA---GACATAACTCCCATTT  47748

Query  247    TCTGATACTCGCCTACTCTCTTTTCAAAGAAGTTAGTCTTCCCTTCCAGTGAAATATTCT  306
              | ||||| ||||| || |  ||||| || || ||||| || ||||| | ||| ||||| |
Sbjct  47749  TTTGATATTCGCCCACACGTTTTTCGAAAAAATTAGTTTTACCTTCTAATGATATATTTT  47808

Query  307    CCATGAAGTCAAACGGGTTTTCTACTCTGAAAATCTTGCTAAAACCCAGCTCCAGCATAA  366
              ||||||| || ||||| ||    ||  |  |||| ||  |||| ||||  ||    || |
Sbjct  47809  CCATGAAATCGAACGGATTGGTAACATTATAAATTTTTTTAAATCCCAATTCAGAAATCA  47868

Query  367    GTCTGTCCGCCACGAATTCAATGTACTGCTTCATTAAACCGCAGTTCATCCCAATGAGCT  426
               ||| || || || ||||| || ||   |||||| |   | || ||||| || || || |
Sbjct  47869  ATCTATCTGCGACAAATTCTATATATGTCTTCATCATTTCACAATTCATTCCTATAAGTT  47928

Query  427    TCACCGGCAGTGCCTCCGTGAGGAACTCCTGTTCTATCCTAACAGCATTGACAATTATTT  486
              | || || || ||| | || || || || ||||| ||    || || |     || ||  
Sbjct  47929  TAACTGGAAGAGCCGCAGTAAGAAATTCTTGTTCAATAGAGACCGCGTCTGTTATAATAG  47988

Query  487    CTTTGACTCTCTGCTCCGAAGGTTTGTGTAGCAGGTGTTTGAACATCAGGCAGGCAAAGT  546
               | | ||| | |  ||    |||   |  |  |  ||||| |||||||  || || || |
Sbjct  47989  ATATTACTGTTTCTTCACTCGGTGGATACAATAAATGTTTAAACATCAAACATGCGAAAT  48048

Query  547    CGCAATGTAAACCCTCATCTCTGCTAATAAGTTCGTTGGAAAACGTGAGGCCAGGCATCA  606
              |||| |||| |||||| ||||| ||||| | |||||||||||||||||| || ||||| |
Sbjct  48049  CGCAGTGTAGACCCTCGTCTCTACTAATTAATTCGTTGGAAAACGTGAGTCCGGGCATTA  48108

Query  607    GTCC  610
              | ||
Sbjct  48109  GGCC  48112


>MH607141.1 Akhmeta virus isolate Akhmeta_2013-88, complete genome
Length=221923

 Score = 155 bits (171),  Expect = 8e-36
 Identities = 289/424 (68%), Gaps = 3/424 (1%)
 Strand=Plus/Plus

Query  187    TTTAGAAGTCAGCATCCAAGGTAAAAGAATTCTCTGTTGGACTTGACATCACTCCCATTC  246
              |||| |||||| |||| |  | ||||  ||| |||  | ||   ||||| ||||||||| 
Sbjct  47692  TTTAAAAGTCAACATCTAGAGAAAAATGATTGTCTTCTTGA---GACATAACTCCCATTT  47748

Query  247    TCTGATACTCGCCTACTCTCTTTTCAAAGAAGTTAGTCTTCCCTTCCAGTGAAATATTCT  306
              | ||||| ||||| || |  ||||| || || ||||| || ||||| | ||| ||||| |
Sbjct  47749  TTTGATATTCGCCCACACGTTTTTCGAAAAAATTAGTTTTACCTTCTAATGATATATTTT  47808

Query  307    CCATGAAGTCAAACGGGTTTTCTACTCTGAAAATCTTGCTAAAACCCAGCTCCAGCATAA  366
              ||||||| || ||||| ||    ||  |  |||| ||  |||| ||||  ||    || |
Sbjct  47809  CCATGAAATCGAACGGATTGGTAACATTATAAATTTTTTTAAATCCCAATTCAGAAATCA  47868

Query  367    GTCTGTCCGCCACGAATTCAATGTACTGCTTCATTAAACCGCAGTTCATCCCAATGAGCT  426
               ||| || || || ||||| || ||   |||||| |   | || ||||| || || || |
Sbjct  47869  ATCTATCTGCGACAAATTCTATATATGTCTTCATCATTTCACAATTCATTCCTATAAGTT  47928

Query  427    TCACCGGCAGTGCCTCCGTGAGGAACTCCTGTTCTATCCTAACAGCATTGACAATTATTT  486
              | || || || ||| | || || || || ||||| ||    || || |     || ||  
Sbjct  47929  TAACTGGAAGAGCCGCAGTAAGAAATTCTTGTTCAATAGAGACCGCGTCTGTTATAATAG  47988

Query  487    CTTTGACTCTCTGCTCCGAAGGTTTGTGTAGCAGGTGTTTGAACATCAGGCAGGCAAAGT  546
               | | ||| | |  ||    |||   |  |  |  ||||| |||||||  || || || |
Sbjct  47989  ATATTACTGTTTCTTCACTCGGTGGATACAATAAATGTTTAAACATCAAACATGCGAAAT  48048

Query  547    CGCAATGTAAACCCTCATCTCTGCTAATAAGTTCGTTGGAAAACGTGAGGCCAGGCATCA  606
              |||| |||| |||||| ||||| ||||| | |||||||||||||||||| || ||||| |
Sbjct  48049  CGCAGTGTAGACCCTCGTCTCTACTAATTAATTCGTTGGAAAACGTGAGTCCGGGCATTA  48108

Query  607    GTCC  610
              | ||
Sbjct  48109  GGCC  48112


>AF095689.1 Vaccinia virus (strain Tian Tan) complete genome
Length=189274

 Score = 154 bits (170),  Expect = 8e-36
 Identities = 291/425 (68%), Gaps = 5/425 (1%)
 Strand=Plus/Plus

Query  187    TTTAGAAGTCAGCATCCAAGGTAAAAGAATTCTCTGTTGGACTTGACATCACTCCCATTC  246
              |||| |||||| |||| || | ||||  ||| |||  | ||   ||||| ||||||||| 
Sbjct  32482  TTTAAAAGTCAACATCTAAAGAAAAATGATTGTCTTCTTGA---GACATAACTCCCATTT  32538

Query  247    TCTGATACTCGCCTACTCTCTTTTCAAAGAAGTTAGTCTTCCCTTCCAGTGAAATATTCT  306
                || || || || || |  ||||| || || ||||| || ||||||| ||| ||||| |
Sbjct  32539  GTTGGTATTCACCCACACGTTTTTCGAAAAAATTAGTTTTTCCTTCCAATGATATATTTT  32598

Query  307    CCATGAAGTCAAACGGGTTTTCTACTCTGAAAATCTTGCTAAAACCCAGCTCCAGCATAA  366
              ||||||| |||||||| ||    ||  |  |||| ||  |||| ||||  ||    || |
Sbjct  32599  CCATGAAATCAAACGGATTGGTAACATTATAAATTTTTTTAAATCCCAATTCAGAAATCA  32658

Query  367    GTCTGTCCGCCACGAATTCAATGTACTGCTTC-ATTAAACCGCAGTTCATCCCAATGAGC  425
               ||| ||||| |||||||| || || || ||| || |   | || ||||| || || || 
Sbjct  32659  ATCTATCCGCGACGAATTCTATATA-TGTTTCCATCATTTCACAATTCATTCCTATAAGT  32717

Query  426    TTCACCGGCAGTGCCTCCGTGAGGAACTCCTGTTCTATCCTAACAGCATTGACAATTATT  485
              || || || || ||| | || || || || ||||| ||    || ||||     || || 
Sbjct  32718  TTAACTGGAAGAGCCGCAGTAAGAAATTCTTGTTCAATGGATACCGCATCTGTTATAATA  32777

Query  486    TCTTTGACTCTCTGCTCCGAAGGTTTGTGTAGCAGGTGTTTGAACATCAGGCAGGCAAAG  545
                | | ||  | |  ||    |||   || |  |  ||||| |||||||  || || || 
Sbjct  32778  GATCTAACGGTTTCTTCACTCGGTGGATGCAATAAATGTTTAAACATCAAACATGCGAAA  32837

Query  546    TCGCAATGTAAACCCTCATCTCTGCTAATAAGTTCGTTGGAAAACGTGAGGCCAGGCATC  605
              |||||  | | |||||| ||||| ||||| | |||||||||||||||||| || ||||| 
Sbjct  32838  TCGCAGCGCAGACCCTCGTCTCTACTAATCAATTCGTTGGAAAACGTGAGTCCGGGCATT  32897

Query  606    AGTCC  610
              || ||
Sbjct  32898  AGGCC  32902


>NC_003389.1 Swinepox virus, complete genome
Length=146454

 Score = 148 bits (163),  Expect = 1e-33
 Identities = 273/398 (69%), Gaps = 2/398 (1%)
 Strand=Plus/Plus

Query  215    ATTCTCTGTTGGACTTGACATCACTCCCATTCTCTGATACTCGCCTACTCTCTTTTCAAA  274
              |||||||  |  | |||  | ||| |||||  | ||||| || |  ||||    ||| ||
Sbjct  11308  ATTCTCTTCTTTATTTGTAAACACCCCCATCTTTTGATATTCACTAACTCGTCGTTCGAA  11367

Query  275    GAAGTTAGTCTTCCCTTCCAGTGAAATATTCTCCATGAAGTCAAACGGGTTTTCTACTCT  334
               || |||||||| ||||| ||||| |||| |||||| |||  ||| || || | |||  |
Sbjct  11368  AAAATTAGTCTTACCTTCTAGTGATATATACTCCATAAAGCTAAAAGGATTATATACATT  11427

Query  335    GAAAATCTTGCTAAAACCCAGCTCCAGCATAAGTCTGTCCGCCACGAATTCAATGTACTG  394
              ||| |  ||   | |||| | |||    |  | ||| || || |||||||| || |||||
Sbjct  11428  GAAGACTTTTTCACAACCTAACTCTGTTAATAATCTATCTGCGACGAATTCTATATACTG  11487

Query  395    CTTCATTAAACCGCAGTTCATCCCAATGAGCTTCACCGGCAGTGCCTCCGTGAGGAACTC  454
                 ||||||||  || ||||| || || || | |||||| |  ||  | || |  |||||
Sbjct  11488  AGACATTAAACAACAATTCATACCTATAAGATCCACCGGAATAGCAACTGTCAAAAACTC  11547

Query  455    CTGTTCTATCCTAACAGCATTGACAATTATTT-CTTTGACTCTCTGCTCCGAAGGTTTGT  513
              || ||||||  |||| ||||  |  |||||   | ||    || | ||  || |||   |
Sbjct  11548  CTTTTCTATATTAACCGCATCAATGATTATCGACGTTATAACT-TCCTTAGATGGTGGAT  11606

Query  514    GTAGCAGGTGTTTGAACATCAGGCAGGCAAAGTCGCAATGTAAACCCTCATCTCTGCTAA  573
              |||  |  ||||| ||||| |  || ||||| || ||||||||||| || ||||| || |
Sbjct  11607  GTAATAAATGTTTAAACATTAAACACGCAAAATCACAATGTAAACCTTCGTCTCTACTTA  11666

Query  574    TAAGTTCGTTGGAAAACGTGAGGCCAGGCATCAGTCCT  611
              | ||||| || ||||| || |  || ||||||| ||||
Sbjct  11667  TTAGTTCATTAGAAAATGTTAATCCGGGCATCAATCCT  11704


>AF410153.1 Swinepox virus isolate 17077-99, complete genome
Length=146454

 Score = 148 bits (163),  Expect = 1e-33
 Identities = 273/398 (69%), Gaps = 2/398 (1%)
 Strand=Plus/Plus

Query  215    ATTCTCTGTTGGACTTGACATCACTCCCATTCTCTGATACTCGCCTACTCTCTTTTCAAA  274
              |||||||  |  | |||  | ||| |||||  | ||||| || |  ||||    ||| ||
Sbjct  11308  ATTCTCTTCTTTATTTGTAAACACCCCCATCTTTTGATATTCACTAACTCGTCGTTCGAA  11367

Query  275    GAAGTTAGTCTTCCCTTCCAGTGAAATATTCTCCATGAAGTCAAACGGGTTTTCTACTCT  334
               || |||||||| ||||| ||||| |||| |||||| |||  ||| || || | |||  |
Sbjct  11368  AAAATTAGTCTTACCTTCTAGTGATATATACTCCATAAAGCTAAAAGGATTATATACATT  11427

Query  335    GAAAATCTTGCTAAAACCCAGCTCCAGCATAAGTCTGTCCGCCACGAATTCAATGTACTG  394
              ||| |  ||   | |||| | |||    |  | ||| || || |||||||| || |||||
Sbjct  11428  GAAGACTTTTTCACAACCTAACTCTGTTAATAATCTATCTGCGACGAATTCTATATACTG  11487

Query  395    CTTCATTAAACCGCAGTTCATCCCAATGAGCTTCACCGGCAGTGCCTCCGTGAGGAACTC  454
                 ||||||||  || ||||| || || || | |||||| |  ||  | || |  |||||
Sbjct  11488  AGACATTAAACAACAATTCATACCTATAAGATCCACCGGAATAGCAACTGTCAAAAACTC  11547

Query  455    CTGTTCTATCCTAACAGCATTGACAATTATTT-CTTTGACTCTCTGCTCCGAAGGTTTGT  513
              || ||||||  |||| ||||  |  |||||   | ||    || | ||  || |||   |
Sbjct  11548  CTTTTCTATATTAACCGCATCAATGATTATCGACGTTATAACT-TCCTTAGATGGTGGAT  11606

Query  514    GTAGCAGGTGTTTGAACATCAGGCAGGCAAAGTCGCAATGTAAACCCTCATCTCTGCTAA  573
              |||  |  ||||| ||||| |  || ||||| || ||||||||||| || ||||| || |
Sbjct  11607  GTAATAAATGTTTAAACATTAAACACGCAAAATCACAATGTAAACCTTCGTCTCTACTTA  11666

Query  574    TAAGTTCGTTGGAAAACGTGAGGCCAGGCATCAGTCCT  611
              | ||||| || ||||| || |  || ||||||| ||||
Sbjct  11667  TTAGTTCATTAGAAAATGTTAATCCGGGCATCAATCCT  11704


>L22579.1 Variola major virus (strain Bangladesh-1975) complete 
genome
Length=186103

 Score = 144 bits (159),  Expect = 1e-32
 Identities = 290/426 (68%), Gaps = 7/426 (2%)
 Strand=Plus/Plus

Query  187    TTTAGAAGTCAGCATCCAAGGTAAAAGAATTCTCTGTTGGACTTGACATCACTCCCATTC  246
              |||| |||||| |||| || | ||||  ||| |||  | ||   ||||| ||||||||| 
Sbjct  24411  TTTAAAAGTCAACATCTAAAGAAAAATGATTGTCTTCTTGA---GACATAACTCCCATTT  24467

Query  247    TCTGATACTCGCCTACTCTCTTTTCAAAGAAGTTAGTCTTCCCTTCCAGTGAAATATTCT  306
              | || || || || || |  ||||| || || ||||| || ||||| | ||| ||||| |
Sbjct  24468  TTTGGTATTCACCCACACGTTTTTCGAAAAAATTAGTTTTACCTTCTAATGATATATTTT  24527

Query  307    CCATGAAGTCAAACGGGTTTTCTACTCTGAAAATCTTGCTAAAACCCAGCTCCAGCATAA  366
              ||||||| || || || ||    ||  |  |||| ||  |||| ||||  ||    || |
Sbjct  24528  CCATGAAATCGAATGGATTGGTAACATTATAAATTTTTTTAAATCCCAATTCAGAAATCA  24587

Query  367    GTCTGTCCGCCACGAATTCAATGTACTGCTTCATTAAACCGCAGTTCATCCCAATGAGCT  426
               ||| || || || ||||  || ||    ||||| |   |||| ||||| || || || |
Sbjct  24588  ATCTATCTGCGACAAATTTTATATATGTTTTCATCATTTCGCAATTCATTCCTATAAGTT  24647

Query  427    TCACCGGCAGTGCCTCCGTGAGGAACTCCTGTTCTATCCTAACAGCAT-TGACA-ATTAT  484
              | || || || ||| | || || || || ||||| ||    || || | ||  | | || 
Sbjct  24648  TAACTGGAAGAGCCACAGTAAGAAATTCTTGTTCAATAGAGACCGCGTCTGTTATAATAG  24707

Query  485    TTCTTTGACTCTCTGCTCCGAAGGTTTGTGTAGCAGGTGTTTGAACATCAGGCAGGCAAA  544
               ||||  ||| | |  ||    |||   |  |  |  ||||| |||||||  || || ||
Sbjct  24708  ATCTT--ACTGTTTCTTCACTCGGTGGATACAATAAATGTTTAAACATCAAACATGCGAA  24765

Query  545    GTCGCAATGTAAACCCTCATCTCTGCTAATAAGTTCGTTGGAAAACGTGAGGCCAGGCAT  604
               ||||| |||| |||||| ||||| ||||| | |||||||||||||||||| || |||||
Sbjct  24766  ATCGCAGTGTAGACCCTCGTCTCTACTAATTAATTCGTTGGAAAACGTGAGTCCGGGCAT  24825

Query  605    CAGTCC  610
               || ||
Sbjct  24826  TAGGCC  24831


>Y16780.1 variola minor virus complete genome
Length=186986

 Score = 144 bits (159),  Expect = 1e-32
 Identities = 290/426 (68%), Gaps = 7/426 (2%)
 Strand=Plus/Plus

Query  187    TTTAGAAGTCAGCATCCAAGGTAAAAGAATTCTCTGTTGGACTTGACATCACTCCCATTC  246
              |||| |||||| |||| || | ||||  ||| |||  | ||   ||||| ||||||||| 
Sbjct  24786  TTTAAAAGTCAACATCTAAAGAAAAATGATTGTCTTCTTGA---GACATAACTCCCATTT  24842

Query  247    TCTGATACTCGCCTACTCTCTTTTCAAAGAAGTTAGTCTTCCCTTCCAGTGAAATATTCT  306
              | || || || || || |  ||||| || || ||||| || ||||| | ||| ||||| |
Sbjct  24843  TTTGGTATTCACCCACACGTTTTTCGAAAAAATTAGTTTTACCTTCTAATGATATATTTT  24902

Query  307    CCATGAAGTCAAACGGGTTTTCTACTCTGAAAATCTTGCTAAAACCCAGCTCCAGCATAA  366
              ||||||| || || || ||    ||  |  |||| ||  |||| ||||  ||    || |
Sbjct  24903  CCATGAAATCGAATGGATTGGTAACATTATAAATTTTTTTAAATCCCAATTCAGAAATCA  24962

Query  367    GTCTGTCCGCCACGAATTCAATGTACTGCTTCATTAAACCGCAGTTCATCCCAATGAGCT  426
               ||| || || || ||||| || ||    ||||| |   | || ||||| || || || |
Sbjct  24963  ATCTATCTGCGACAAATTCTATATATGTTTTCATCATTTCACAATTCATTCCTATAAGTT  25022

Query  427    TCACCGGCAGTGCCTCCGTGAGGAACTCCTGTTCTATCCTAACAGCAT-TGACA-ATTAT  484
              | || || || ||| | || || || || ||||| ||    || || | ||  | | || 
Sbjct  25023  TAACTGGAAGAGCCACAGTAAGAAATTCTTGTTCAATAGAGACCGCGTCTGTTATAATAG  25082

Query  485    TTCTTTGACTCTCTGCTCCGAAGGTTTGTGTAGCAGGTGTTTGAACATCAGGCAGGCAAA  544
               ||||  ||| | |  ||    |||   |  |  |  ||||| |||||||  || || ||
Sbjct  25083  ATCTT--ACTGTTTCTTCACTCGGTGGATACAATAAATGTTTAAACATCAAACACGCGAA  25140

Query  545    GTCGCAATGTAAACCCTCATCTCTGCTAATAAGTTCGTTGGAAAACGTGAGGCCAGGCAT  604
               ||||| |||| |||||| ||||| ||||| | |||||||||||||||||| || |||||
Sbjct  25141  ATCGCAGTGTAGACCCTCGTCTCTACTAATTAATTCGTTGGAAAACGTGAGTCCGGGCAT  25200

Query  605    CAGTCC  610
               || ||
Sbjct  25201  TAGGCC  25206


>NC_019495.1 Cyprinid herpesvirus 2 strain ST-J1, complete genome
Length=290304

 Score = 141 bits (156),  Expect = 5e-32
 Identities = 244/349 (70%), Gaps = 13/349 (4%)
 Strand=Plus/Minus

Query  249    TGATACTCGCCTACTCTCTTTTCAAAGAAGTTAGTCTTCCCTTCCAGTGAAATATTCTCC  308
              ||||| ||||| || ||||||||||||||||| |||||||||||||  || || || |||
Sbjct  26321  TGATAGTCGCCGACCCTCTTTTCAAAGAAGTTGGTCTTCCCTTCCAACGATATGTTTTCC  26262

Query  309    ATGAAGTCAAACGGGTT--TTCTACTCTGAAAATCTTGCTAAAACCCAGCT---CCAGCA  363
              || ||||| ||||||||     |||| | | | ||| ||  |  |||||||    |||||
Sbjct  26261  ATAAAGTCGAACGGGTTAGGCGTACTGT-AGAGTCTGGC-GAGTCCCAGCTGGCACAGCA  26204

Query  364    TAAGTCTGTCCGCCACGAATTCAATGTACTGCTTCATTAAACCGCAGTTCATCCCAATGA  423
               | |   ||| |||||  | |||||||| ||  |||| |  | |  |||||| || |  |
Sbjct  26203  GATG---GTCGGCCACATACTCAATGTATTGGCTCATGAGTCTGTTGTTCATGCCCAGCA  26147

Query  424    GCTTCACCGGCAGTGCCTCCGTGAGGAACTCCTGTTCTATCCTAACAGCATTGACAATTA  483
              |   ||| ||||| | ||| || || |||||||  || |||   ||||| |     || |
Sbjct  26146  GAGACACGGGCAGAGACTCTGTCAGAAACTCCTTCTCGATCTCCACAGCCTCTTTGATGA  26087

Query  484    TTTCTTTGACTCTCTGCTCCGAAGGTTTGTGTAGCAGGTG---TTTGAACATCAGGCAGG  540
              |    | |||  |||  |  ||||||||||| |||| |||     || | | ||||||||
Sbjct  26086  TACTGTAGACGGTCTCTTGAGAAGGTTTGTGGAGCAAGTGGCCCGTGTAGAGCAGGCAGG  26027

Query  541    CAAAGTCGCAATGTAAACCCTCATCTCTGCTAATAAGTTCGTTGGAAAA  589
              |||| || |  || | |||||| || ||||| || || |||||||||||
Sbjct  26026  CAAAATCTCTGTGGAGACCCTCGTCCCTGCTGATGAGCTCGTTGGAAAA  25978


>JQ815364.1 Cyprinid herpesvirus 2 strain ST-J1, complete genome
Length=290304

 Score = 141 bits (156),  Expect = 5e-32
 Identities = 244/349 (70%), Gaps = 13/349 (4%)
 Strand=Plus/Minus

Query  249    TGATACTCGCCTACTCTCTTTTCAAAGAAGTTAGTCTTCCCTTCCAGTGAAATATTCTCC  308
              ||||| ||||| || ||||||||||||||||| |||||||||||||  || || || |||
Sbjct  26321  TGATAGTCGCCGACCCTCTTTTCAAAGAAGTTGGTCTTCCCTTCCAACGATATGTTTTCC  26262

Query  309    ATGAAGTCAAACGGGTT--TTCTACTCTGAAAATCTTGCTAAAACCCAGCT---CCAGCA  363
              || ||||| ||||||||     |||| | | | ||| ||  |  |||||||    |||||
Sbjct  26261  ATAAAGTCGAACGGGTTAGGCGTACTGT-AGAGTCTGGC-GAGTCCCAGCTGGCACAGCA  26204

Query  364    TAAGTCTGTCCGCCACGAATTCAATGTACTGCTTCATTAAACCGCAGTTCATCCCAATGA  423
               | |   ||| |||||  | |||||||| ||  |||| |  | |  |||||| || |  |
Sbjct  26203  GATG---GTCGGCCACATACTCAATGTATTGGCTCATGAGTCTGTTGTTCATGCCCAGCA  26147

Query  424    GCTTCACCGGCAGTGCCTCCGTGAGGAACTCCTGTTCTATCCTAACAGCATTGACAATTA  483
              |   ||| ||||| | ||| || || |||||||  || |||   ||||| |     || |
Sbjct  26146  GAGACACGGGCAGAGACTCTGTCAGAAACTCCTTCTCGATCTCCACAGCCTCTTTGATGA  26087

Query  484    TTTCTTTGACTCTCTGCTCCGAAGGTTTGTGTAGCAGGTG---TTTGAACATCAGGCAGG  540
              |    | |||  |||  |  ||||||||||| |||| |||     || | | ||||||||
Sbjct  26086  TACTGTAGACGGTCTCTTGAGAAGGTTTGTGGAGCAAGTGGCCCGTGTAGAGCAGGCAGG  26027

Query  541    CAAAGTCGCAATGTAAACCCTCATCTCTGCTAATAAGTTCGTTGGAAAA  589
              |||| || |  || | |||||| || ||||| || || |||||||||||
Sbjct  26026  CAAAATCTCTGTGGAGACCCTCGTCCCTGCTGATGAGCTCGTTGGAAAA  25978


>NC_019495.1 Cyprinid herpesvirus 2 strain ST-J1, complete genome
Length=290304

 Score = 141 bits (156),  Expect = 5e-32
 Identities = 244/349 (70%), Gaps = 13/349 (4%)
 Strand=Plus/Minus

Query  249    TGATACTCGCCTACTCTCTTTTCAAAGAAGTTAGTCTTCCCTTCCAGTGAAATATTCTCC  308
              ||||| ||||| || ||||||||||||||||| |||||||||||||  || || || |||
Sbjct  26321  TGATAGTCGCCGACCCTCTTTTCAAAGAAGTTGGTCTTCCCTTCCAACGATATGTTTTCC  26262

Query  309    ATGAAGTCAAACGGGTT--TTCTACTCTGAAAATCTTGCTAAAACCCAGCT---CCAGCA  363
              || ||||| ||||||||     |||| | | | ||| ||  |  |||||||    |||||
Sbjct  26261  ATAAAGTCGAACGGGTTAGGCGTACTGT-AGAGTCTGGC-GAGTCCCAGCTGGCACAGCA  26204

Query  364    TAAGTCTGTCCGCCACGAATTCAATGTACTGCTTCATTAAACCGCAGTTCATCCCAATGA  423
               | |   ||| |||||  | |||||||| ||  |||| |  | |  |||||| || |  |
Sbjct  26203  GATG---GTCGGCCACATACTCAATGTATTGGCTCATGAGTCTGTTGTTCATGCCCAGCA  26147

Query  424    GCTTCACCGGCAGTGCCTCCGTGAGGAACTCCTGTTCTATCCTAACAGCATTGACAATTA  483
              |   ||| ||||| | ||| || || |||||||  || |||   ||||| |     || |
Sbjct  26146  GAGACACGGGCAGAGACTCTGTCAGAAACTCCTTCTCGATCTCCACAGCCTCTTTGATGA  26087

Query  484    TTTCTTTGACTCTCTGCTCCGAAGGTTTGTGTAGCAGGTG---TTTGAACATCAGGCAGG  540
              |    | |||  |||  |  ||||||||||| |||| |||     || | | ||||||||
Sbjct  26086  TACTGTAGACGGTCTCTTGAGAAGGTTTGTGGAGCAAGTGGCCCGTGTAGAGCAGGCAGG  26027

Query  541    CAAAGTCGCAATGTAAACCCTCATCTCTGCTAATAAGTTCGTTGGAAAA  589
              |||| || |  || | |||||| || ||||| || || |||||||||||
Sbjct  26026  CAAAATCTCTGTGGAGACCCTCGTCCCTGCTGATGAGCTCGTTGGAAAA  25978


>JQ815364.1 Cyprinid herpesvirus 2 strain ST-J1, complete genome
Length=290304

 Score = 141 bits (156),  Expect = 5e-32
 Identities = 244/349 (70%), Gaps = 13/349 (4%)
 Strand=Plus/Minus

Query  249    TGATACTCGCCTACTCTCTTTTCAAAGAAGTTAGTCTTCCCTTCCAGTGAAATATTCTCC  308
              ||||| ||||| || ||||||||||||||||| |||||||||||||  || || || |||
Sbjct  26321  TGATAGTCGCCGACCCTCTTTTCAAAGAAGTTGGTCTTCCCTTCCAACGATATGTTTTCC  26262

Query  309    ATGAAGTCAAACGGGTT--TTCTACTCTGAAAATCTTGCTAAAACCCAGCT---CCAGCA  363
              || ||||| ||||||||     |||| | | | ||| ||  |  |||||||    |||||
Sbjct  26261  ATAAAGTCGAACGGGTTAGGCGTACTGT-AGAGTCTGGC-GAGTCCCAGCTGGCACAGCA  26204

Query  364    TAAGTCTGTCCGCCACGAATTCAATGTACTGCTTCATTAAACCGCAGTTCATCCCAATGA  423
               | |   ||| |||||  | |||||||| ||  |||| |  | |  |||||| || |  |
Sbjct  26203  GATG---GTCGGCCACATACTCAATGTATTGGCTCATGAGTCTGTTGTTCATGCCCAGCA  26147

Query  424    GCTTCACCGGCAGTGCCTCCGTGAGGAACTCCTGTTCTATCCTAACAGCATTGACAATTA  483
              |   ||| ||||| | ||| || || |||||||  || |||   ||||| |     || |
Sbjct  26146  GAGACACGGGCAGAGACTCTGTCAGAAACTCCTTCTCGATCTCCACAGCCTCTTTGATGA  26087

Query  484    TTTCTTTGACTCTCTGCTCCGAAGGTTTGTGTAGCAGGTG---TTTGAACATCAGGCAGG  540
              |    | |||  |||  |  ||||||||||| |||| |||     || | | ||||||||
Sbjct  26086  TACTGTAGACGGTCTCTTGAGAAGGTTTGTGGAGCAAGTGGCCCGTGTAGAGCAGGCAGG  26027

Query  541    CAAAGTCGCAATGTAAACCCTCATCTCTGCTAATAAGTTCGTTGGAAAA  589
              |||| || |  || | |||||| || ||||| || || |||||||||||
Sbjct  26026  CAAAATCTCTGTGGAGACCCTCGTCCCTGCTGATGAGCTCGTTGGAAAA  25978


>NC_001266.1 Rabbit fibroma virus, complete genome
Length=159857

 Score = 141 bits (155),  Expect = 2e-31
 Identities = 265/385 (69%), Gaps = 5/385 (1%)
 Strand=Plus/Plus

Query  237    ACTCCCATTCTCTGATACTCGCCTACTCTCTTTTCAAAGAAGTTAGTCTTCCCTTCCAGT  296
              || |||||||| || || || |  || |  ||||| ||||||||||| || || || |  
Sbjct  15902  ACACCCATTCTTTGGTAATCACTAACGCGTTTTTCGAAGAAGTTAGTTTTTCCCTCTAAA  15961

Query  297    GAAATATTCTCCATGAAGTCAAACGGGTTTTCTACTCTGAAAAT--CTTGCTAAAACCCA  354
              || ||||| ||||| || ||||| ||| ||  ||  ||||||||  |||     | ||||
Sbjct  15962  GATATATTTTCCATAAAATCAAA-GGGATTAGTAG-CTGAAAATATCTTAGAGTACCCCA  16019

Query  355    GCTCCAGCATAAGTCTGTCCGCCACGAATTCAATGTACTGCTTCATTAAACCGCAGTTCA  414
              | |||   |  | ||| || || || ||||| || || ||   ||||||  |||| || |
Sbjct  16020  GTTCCGTAACTAATCTATCTGCTACAAATTCTATATATTGACACATTAAGTCGCAATTAA  16079

Query  415    TCCCAATGAGCTTCACCGGCAGTGCCTCCGTGAGGAACTCCTGTTCTATCCTAACAGCAT  474
              | || || ||    ||||| || || |  || |  || |  |||||||||  ||| || |
Sbjct  16080  TTCCTATAAGTCGTACCGGAAGAGCTTTTGTTAAAAATTGTTGTTCTATCACAACCGCTT  16139

Query  475    TGACAATTATTTCTTTGACTCTCTGCTCCGAAGGTTTGTGTAGCAGGTGTTTGAACATCA  534
                  ||| || ||  || |||     || || ||| | ||    |||||||| ||||| |
Sbjct  16140  CTTTAATGATATCGGTGGCTCGTGTTTCAGACGGTGTATGGTTTAGGTGTTTAAACATTA  16199

Query  535    GGCAGGCAAAGTCGCAATGTAAACCCTCATCTCTGCTAATAAGTTCGTTGGAAAACGTGA  594
              | || || |||||||||||||  || || |||||||| ||||||||||||||||| || |
Sbjct  16200  GACACGCGAAGTCGCAATGTAGTCCTTCGTCTCTGCTGATAAGTTCGTTGGAAAAAGTTA  16259

Query  595    GGCCAGGCATCAGTCCT-GTCTCTT  618
                || |||||   |||| || ||||
Sbjct  16260  ACCCTGGCATTTTTCCTCGTTTCTT  16284


>AF170722.1 Rabbit fibroma virus, complete genome
Length=159857

 Score = 141 bits (155),  Expect = 2e-31
 Identities = 265/385 (69%), Gaps = 5/385 (1%)
 Strand=Plus/Plus

Query  237    ACTCCCATTCTCTGATACTCGCCTACTCTCTTTTCAAAGAAGTTAGTCTTCCCTTCCAGT  296
              || |||||||| || || || |  || |  ||||| ||||||||||| || || || |  
Sbjct  15902  ACACCCATTCTTTGGTAATCACTAACGCGTTTTTCGAAGAAGTTAGTTTTTCCCTCTAAA  15961

Query  297    GAAATATTCTCCATGAAGTCAAACGGGTTTTCTACTCTGAAAAT--CTTGCTAAAACCCA  354
              || ||||| ||||| || ||||| ||| ||  ||  ||||||||  |||     | ||||
Sbjct  15962  GATATATTTTCCATAAAATCAAA-GGGATTAGTAG-CTGAAAATATCTTAGAGTACCCCA  16019

Query  355    GCTCCAGCATAAGTCTGTCCGCCACGAATTCAATGTACTGCTTCATTAAACCGCAGTTCA  414
              | |||   |  | ||| || || || ||||| || || ||   ||||||  |||| || |
Sbjct  16020  GTTCCGTAACTAATCTATCTGCTACAAATTCTATATATTGACACATTAAGTCGCAATTAA  16079

Query  415    TCCCAATGAGCTTCACCGGCAGTGCCTCCGTGAGGAACTCCTGTTCTATCCTAACAGCAT  474
              | || || ||    ||||| || || |  || |  || |  |||||||||  ||| || |
Sbjct  16080  TTCCTATAAGTCGTACCGGAAGAGCTTTTGTTAAAAATTGTTGTTCTATCACAACCGCTT  16139

Query  475    TGACAATTATTTCTTTGACTCTCTGCTCCGAAGGTTTGTGTAGCAGGTGTTTGAACATCA  534
                  ||| || ||  || |||     || || ||| | ||    |||||||| ||||| |
Sbjct  16140  CTTTAATGATATCGGTGGCTCGTGTTTCAGACGGTGTATGGTTTAGGTGTTTAAACATTA  16199

Query  535    GGCAGGCAAAGTCGCAATGTAAACCCTCATCTCTGCTAATAAGTTCGTTGGAAAACGTGA  594
              | || || |||||||||||||  || || |||||||| ||||||||||||||||| || |
Sbjct  16200  GACACGCGAAGTCGCAATGTAGTCCTTCGTCTCTGCTGATAAGTTCGTTGGAAAAAGTTA  16259

Query  595    GGCCAGGCATCAGTCCT-GTCTCTT  618
                || |||||   |||| || ||||
Sbjct  16260  ACCCTGGCATTTTTCCTCGTTTCTT  16284


>NC_008291.1 Taterapox virus, complete genome
Length=198050

 Score = 140 bits (154),  Expect = 2e-31
 Identities = 289/426 (68%), Gaps = 7/426 (2%)
 Strand=Plus/Plus

Query  187    TTTAGAAGTCAGCATCCAAGGTAAAAGAATTCTCTGTTGGACTTGACATCACTCCCATTC  246
              |||| |||||| |||| |  | ||||  ||| |||  | ||   ||||| ||||||||| 
Sbjct  32314  TTTAAAAGTCAACATCTAGAGAAAAATGATTGTCTTCTTGA---GACATAACTCCCATTT  32370

Query  247    TCTGATACTCGCCTACTCTCTTTTCAAAGAAGTTAGTCTTCCCTTCCAGTGAAATATTCT  306
              | || || || || || |  ||||| || || ||||| || ||||| | ||| ||||| |
Sbjct  32371  TTTGGTATTCACCCACACGTTTTTCGAAAAAATTAGTTTTACCTTCTAATGATATATTTT  32430

Query  307    CCATGAAGTCAAACGGGTTTTCTACTCTGAAAATCTTGCTAAAACCCAGCTCCAGCATAA  366
              ||||||| || || || ||    ||  |  |||| ||  |||| ||||  ||    || |
Sbjct  32431  CCATGAAATCGAATGGATTGGTAACATTATAAATTTTTTTAAATCCCAATTCAGAAATCA  32490

Query  367    GTCTGTCCGCCACGAATTCAATGTACTGCTTCATTAAACCGCAGTTCATCCCAATGAGCT  426
               ||| || || || ||||| || ||    ||||| |   | || ||||| || || || |
Sbjct  32491  ATCTATCTGCGACAAATTCTATATATGTTTTCATCATTTCACAATTCATTCCTATAAGTT  32550

Query  427    TCACCGGCAGTGCCTCCGTGAGGAACTCCTGTTCTATCCTAACAGCAT-TGACA-ATTAT  484
              | || || || ||| | || || || || ||||| ||    || || | ||  | | || 
Sbjct  32551  TAACTGGAAGAGCCACAGTAAGAAATTCTTGTTCAATAGAGACCGCGTCTGTTATAATAG  32610

Query  485    TTCTTTGACTCTCTGCTCCGAAGGTTTGTGTAGCAGGTGTTTGAACATCAGGCAGGCAAA  544
               ||||  ||| | |  ||    |||   |  |  |  ||||| |||||||  || || ||
Sbjct  32611  ATCTT--ACTGTTTCTTCACTCGGTGGATACAATAAATGTTTAAACATCAAACATGCGAA  32668

Query  545    GTCGCAATGTAAACCCTCATCTCTGCTAATAAGTTCGTTGGAAAACGTGAGGCCAGGCAT  604
               ||||| |||| |||||| ||||| ||||| | |||||||||||||||||| || |||||
Sbjct  32669  ATCGCAGTGTAGACCCTCGTCTCTACTAATTAATTCGTTGGAAAACGTGAGTCCGGGCAT  32728

Query  605    CAGTCC  610
               || ||
Sbjct  32729  TAGGCC  32734


>DQ437594.1 Taterapox virus strain Dahomey 1968, complete genome
Length=198050

 Score = 140 bits (154),  Expect = 2e-31
 Identities = 289/426 (68%), Gaps = 7/426 (2%)
 Strand=Plus/Plus

Query  187    TTTAGAAGTCAGCATCCAAGGTAAAAGAATTCTCTGTTGGACTTGACATCACTCCCATTC  246
              |||| |||||| |||| |  | ||||  ||| |||  | ||   ||||| ||||||||| 
Sbjct  32314  TTTAAAAGTCAACATCTAGAGAAAAATGATTGTCTTCTTGA---GACATAACTCCCATTT  32370

Query  247    TCTGATACTCGCCTACTCTCTTTTCAAAGAAGTTAGTCTTCCCTTCCAGTGAAATATTCT  306
              | || || || || || |  ||||| || || ||||| || ||||| | ||| ||||| |
Sbjct  32371  TTTGGTATTCACCCACACGTTTTTCGAAAAAATTAGTTTTACCTTCTAATGATATATTTT  32430

Query  307    CCATGAAGTCAAACGGGTTTTCTACTCTGAAAATCTTGCTAAAACCCAGCTCCAGCATAA  366
              ||||||| || || || ||    ||  |  |||| ||  |||| ||||  ||    || |
Sbjct  32431  CCATGAAATCGAATGGATTGGTAACATTATAAATTTTTTTAAATCCCAATTCAGAAATCA  32490

Query  367    GTCTGTCCGCCACGAATTCAATGTACTGCTTCATTAAACCGCAGTTCATCCCAATGAGCT  426
               ||| || || || ||||| || ||    ||||| |   | || ||||| || || || |
Sbjct  32491  ATCTATCTGCGACAAATTCTATATATGTTTTCATCATTTCACAATTCATTCCTATAAGTT  32550

Query  427    TCACCGGCAGTGCCTCCGTGAGGAACTCCTGTTCTATCCTAACAGCAT-TGACA-ATTAT  484
              | || || || ||| | || || || || ||||| ||    || || | ||  | | || 
Sbjct  32551  TAACTGGAAGAGCCACAGTAAGAAATTCTTGTTCAATAGAGACCGCGTCTGTTATAATAG  32610

Query  485    TTCTTTGACTCTCTGCTCCGAAGGTTTGTGTAGCAGGTGTTTGAACATCAGGCAGGCAAA  544
               ||||  ||| | |  ||    |||   |  |  |  ||||| |||||||  || || ||
Sbjct  32611  ATCTT--ACTGTTTCTTCACTCGGTGGATACAATAAATGTTTAAACATCAAACATGCGAA  32668

Query  545    GTCGCAATGTAAACCCTCATCTCTGCTAATAAGTTCGTTGGAAAACGTGAGGCCAGGCAT  604
               ||||| |||| |||||| ||||| ||||| | |||||||||||||||||| || |||||
Sbjct  32669  ATCGCAGTGTAGACCCTCGTCTCTACTAATTAATTCGTTGGAAAACGTGAGTCCGGGCAT  32728

Query  605    CAGTCC  610
               || ||
Sbjct  32729  TAGGCC  32734


>NC_003027.1 Lumpy skin disease virus NI-2490, complete genome
Length=150773

 Score = 136 bits (150),  Expect = 2e-30
 Identities = 286/424 (67%), Gaps = 2/424 (0%)
 Strand=Plus/Plus

Query  189    TAGAAGTCAGCATCCAAGGTAAAAGAATTCTC-TGTTGGACTTGACATCACTCCCATTCT  247
              || || ||| |||| || | ||||  ||| || | || |  | || || || |||||| |
Sbjct  13856  TAAAAATCAACATCTAACGAAAAAACATTATCGTCTTTGT-TAGAAATAACGCCCATTTT  13914

Query  248    CTGATACTCGCCTACTCTCTTTTCAAAGAAGTTAGTCTTCCCTTCCAGTGAAATATTCTC  307
               ||||| || |  ||||| ||||||||||||||||| || ||||||||||| ||||| ||
Sbjct  13915  TTGATATTCACTAACTCTTTTTTCAAAGAAGTTAGTTTTACCTTCCAGTGATATATTTTC  13974

Query  308    CATGAAGTCAAACGGGTTTTCTACTCTGAAAATCTTGCTAAAACCCAGCTCCAGCATAAG  367
              ||| || ||||| || |||  |    | || |  ||   | |||| || || |  |  | 
Sbjct  13975  CATAAAATCAAATGGATTTGTTGACATAAACACTTTATCACAACCTAGTTCTAATAGTAA  14034

Query  368    TCTGTCCGCCACGAATTCAATGTACTGCTTCATTAAACCGCAGTTCATCCCAATGAGCTT  427
              ||| ||||| | ||| ||||| || ||   ||||||| | || ||||| || || || ||
Sbjct  14035  TCTATCCGCAATGAACTCAATATATTGAGACATTAAATCACAATTCATACCTATTAGTTT  14094

Query  428    CACCGGCAGTGCCTCCGTGAGGAACTCCTGTTCTATCCTAACAGCATTGACAATTATTTC  487
               || || | |   |  || |  || || | ||||||    ||||| | |   || ||   
Sbjct  14095  TACAGGAATTATATTGGTTAAAAATTCTTTTTCTATAGACACAGCCTCGTTTATAATAAT  14154

Query  488    TTTGACTCTCTGCTCCGAAGGTTTGTGTAGCAGGTGTTTGAACATCAGGCAGGCAAAGTC  547
                | |   | |  |  |||||    | |   || ||||| || || |  || ||||| ||
Sbjct  14155  CGTAATAATTTCATTAGAAGGAGGATATTTTAGATGTTTAAAAATTAAACACGCAAAATC  14214

Query  548    GCAATGTAAACCCTCATCTCTGCTAATAAGTTCGTTGGAAAACGTGAGGCCAGGCATCAG  607
               ||||| |  ||||||||||| |||||||||||||| ||||| || |  || ||||||| 
Sbjct  14215  ACAATGAAGGCCCTCATCTCTACTAATAAGTTCGTTTGAAAATGTTAATCCTGGCATCAA  14274

Query  608    TCCT  611
              ||||
Sbjct  14275  TCCT  14278


>AF325528.1 Lumpy skin disease virus NI-2490 isolate Neethling 
2490, complete genome
Length=150773

 Score = 136 bits (150),  Expect = 2e-30
 Identities = 286/424 (67%), Gaps = 2/424 (0%)
 Strand=Plus/Plus

Query  189    TAGAAGTCAGCATCCAAGGTAAAAGAATTCTC-TGTTGGACTTGACATCACTCCCATTCT  247
              || || ||| |||| || | ||||  ||| || | || |  | || || || |||||| |
Sbjct  13856  TAAAAATCAACATCTAACGAAAAAACATTATCGTCTTTGT-TAGAAATAACGCCCATTTT  13914

Query  248    CTGATACTCGCCTACTCTCTTTTCAAAGAAGTTAGTCTTCCCTTCCAGTGAAATATTCTC  307
               ||||| || |  ||||| ||||||||||||||||| || ||||||||||| ||||| ||
Sbjct  13915  TTGATATTCACTAACTCTTTTTTCAAAGAAGTTAGTTTTACCTTCCAGTGATATATTTTC  13974

Query  308    CATGAAGTCAAACGGGTTTTCTACTCTGAAAATCTTGCTAAAACCCAGCTCCAGCATAAG  367
              ||| || ||||| || |||  |    | || |  ||   | |||| || || |  |  | 
Sbjct  13975  CATAAAATCAAATGGATTTGTTGACATAAACACTTTATCACAACCTAGTTCTAATAGTAA  14034

Query  368    TCTGTCCGCCACGAATTCAATGTACTGCTTCATTAAACCGCAGTTCATCCCAATGAGCTT  427
              ||| ||||| | ||| ||||| || ||   ||||||| | || ||||| || || || ||
Sbjct  14035  TCTATCCGCAATGAACTCAATATATTGAGACATTAAATCACAATTCATACCTATTAGTTT  14094

Query  428    CACCGGCAGTGCCTCCGTGAGGAACTCCTGTTCTATCCTAACAGCATTGACAATTATTTC  487
               || || | |   |  || |  || || | ||||||    ||||| | |   || ||   
Sbjct  14095  TACAGGAATTATATTGGTTAAAAATTCTTTTTCTATAGACACAGCCTCGTTTATAATAAT  14154

Query  488    TTTGACTCTCTGCTCCGAAGGTTTGTGTAGCAGGTGTTTGAACATCAGGCAGGCAAAGTC  547
                | |   | |  |  |||||    | |   || ||||| || || |  || ||||| ||
Sbjct  14155  CGTAATAATTTCATTAGAAGGAGGATATTTTAGATGTTTAAAAATTAAACACGCAAAATC  14214

Query  548    GCAATGTAAACCCTCATCTCTGCTAATAAGTTCGTTGGAAAACGTGAGGCCAGGCATCAG  607
               ||||| |  ||||||||||| |||||||||||||| ||||| || |  || ||||||| 
Sbjct  14215  ACAATGAAGGCCCTCATCTCTACTAATAAGTTCGTTTGAAAATGTTAATCCTGGCATCAA  14274

Query  608    TCCT  611
              ||||
Sbjct  14275  TCCT  14278


>NC_003027.1 Lumpy skin disease virus NI-2490, complete genome
Length=150773

 Score = 136 bits (150),  Expect = 2e-30
 Identities = 286/424 (67%), Gaps = 2/424 (0%)
 Strand=Plus/Plus

Query  189    TAGAAGTCAGCATCCAAGGTAAAAGAATTCTC-TGTTGGACTTGACATCACTCCCATTCT  247
              || || ||| |||| || | ||||  ||| || | || |  | || || || |||||| |
Sbjct  13856  TAAAAATCAACATCTAACGAAAAAACATTATCGTCTTTGT-TAGAAATAACGCCCATTTT  13914

Query  248    CTGATACTCGCCTACTCTCTTTTCAAAGAAGTTAGTCTTCCCTTCCAGTGAAATATTCTC  307
               ||||| || |  ||||| ||||||||||||||||| || ||||||||||| ||||| ||
Sbjct  13915  TTGATATTCACTAACTCTTTTTTCAAAGAAGTTAGTTTTACCTTCCAGTGATATATTTTC  13974

Query  308    CATGAAGTCAAACGGGTTTTCTACTCTGAAAATCTTGCTAAAACCCAGCTCCAGCATAAG  367
              ||| || ||||| || |||  |    | || |  ||   | |||| || || |  |  | 
Sbjct  13975  CATAAAATCAAATGGATTTGTTGACATAAACACTTTATCACAACCTAGTTCTAATAGTAA  14034

Query  368    TCTGTCCGCCACGAATTCAATGTACTGCTTCATTAAACCGCAGTTCATCCCAATGAGCTT  427
              ||| ||||| | ||| ||||| || ||   ||||||| | || ||||| || || || ||
Sbjct  14035  TCTATCCGCAATGAACTCAATATATTGAGACATTAAATCACAATTCATACCTATTAGTTT  14094

Query  428    CACCGGCAGTGCCTCCGTGAGGAACTCCTGTTCTATCCTAACAGCATTGACAATTATTTC  487
               || || | |   |  || |  || || | ||||||    ||||| | |   || ||   
Sbjct  14095  TACAGGAATTATATTGGTTAAAAATTCTTTTTCTATAGACACAGCCTCGTTTATAATAAT  14154

Query  488    TTTGACTCTCTGCTCCGAAGGTTTGTGTAGCAGGTGTTTGAACATCAGGCAGGCAAAGTC  547
                | |   | |  |  |||||    | |   || ||||| || || |  || ||||| ||
Sbjct  14155  CGTAATAATTTCATTAGAAGGAGGATATTTTAGATGTTTAAAAATTAAACACGCAAAATC  14214

Query  548    GCAATGTAAACCCTCATCTCTGCTAATAAGTTCGTTGGAAAACGTGAGGCCAGGCATCAG  607
               ||||| |  ||||||||||| |||||||||||||| ||||| || |  || ||||||| 
Sbjct  14215  ACAATGAAGGCCCTCATCTCTACTAATAAGTTCGTTTGAAAATGTTAATCCTGGCATCAA  14274

Query  608    TCCT  611
              ||||
Sbjct  14275  TCCT  14278


>AF409137.1 Lumpy skin disease virus NW-LW isolate Neethling Warmbaths 
LW, complete genome
Length=150793

 Score = 136 bits (150),  Expect = 2e-30
 Identities = 286/424 (67%), Gaps = 2/424 (0%)
 Strand=Plus/Plus

Query  189    TAGAAGTCAGCATCCAAGGTAAAAGAATTCTC-TGTTGGACTTGACATCACTCCCATTCT  247
              || || ||| |||| || | ||||  ||| || | || |  | || || || |||||| |
Sbjct  13850  TAAAAATCAACATCTAACGAAAAAACATTATCGTCTTTGT-TAGAAATAACGCCCATTTT  13908

Query  248    CTGATACTCGCCTACTCTCTTTTCAAAGAAGTTAGTCTTCCCTTCCAGTGAAATATTCTC  307
               ||||| || |  ||||| ||||||||||||||||| || ||||||||||| ||||| ||
Sbjct  13909  TTGATATTCACTAACTCTTTTTTCAAAGAAGTTAGTTTTACCTTCCAGTGATATATTTTC  13968

Query  308    CATGAAGTCAAACGGGTTTTCTACTCTGAAAATCTTGCTAAAACCCAGCTCCAGCATAAG  367
              ||| || ||||| || |||  |    | || |  ||   | |||| || || |  |  | 
Sbjct  13969  CATAAAATCAAATGGATTTGTTGACATAAACACTTTATCACAACCTAGTTCTAATAGTAA  14028

Query  368    TCTGTCCGCCACGAATTCAATGTACTGCTTCATTAAACCGCAGTTCATCCCAATGAGCTT  427
              ||| ||||| | ||| ||||| || ||   ||||||| | || ||||| || || || ||
Sbjct  14029  TCTATCCGCAATGAACTCAATATATTGAGACATTAAATCACAATTCATACCTATTAGTTT  14088

Query  428    CACCGGCAGTGCCTCCGTGAGGAACTCCTGTTCTATCCTAACAGCATTGACAATTATTTC  487
               || || | |   |  || |  || || | ||||||    ||||| | |   || ||   
Sbjct  14089  TACAGGAATTATATTGGTTAAAAATTCTTTTTCTATAGACACAGCCTCGTTTATAATAAT  14148

Query  488    TTTGACTCTCTGCTCCGAAGGTTTGTGTAGCAGGTGTTTGAACATCAGGCAGGCAAAGTC  547
                | |   | |  |  |||||    | |   || ||||| || || |  || ||||| ||
Sbjct  14149  CGTAATAATTTCATTAGAAGGAGGATATTTTAGATGTTTAAAAATTAAACACGCAAAATC  14208

Query  548    GCAATGTAAACCCTCATCTCTGCTAATAAGTTCGTTGGAAAACGTGAGGCCAGGCATCAG  607
               ||||| |  ||||||||||| |||||||||||||| ||||| || |  || ||||||| 
Sbjct  14209  ACAATGAAGGCCCTCATCTCTACTAATAAGTTCGTTTGAAAATGTTAATCCTGGCATCAA  14268

Query  608    TCCT  611
              ||||
Sbjct  14269  TCCT  14272


>AF325528.1 Lumpy skin disease virus NI-2490 isolate Neethling 
2490, complete genome
Length=150773

 Score = 136 bits (150),  Expect = 2e-30
 Identities = 286/424 (67%), Gaps = 2/424 (0%)
 Strand=Plus/Plus

Query  189    TAGAAGTCAGCATCCAAGGTAAAAGAATTCTC-TGTTGGACTTGACATCACTCCCATTCT  247
              || || ||| |||| || | ||||  ||| || | || |  | || || || |||||| |
Sbjct  13856  TAAAAATCAACATCTAACGAAAAAACATTATCGTCTTTGT-TAGAAATAACGCCCATTTT  13914

Query  248    CTGATACTCGCCTACTCTCTTTTCAAAGAAGTTAGTCTTCCCTTCCAGTGAAATATTCTC  307
               ||||| || |  ||||| ||||||||||||||||| || ||||||||||| ||||| ||
Sbjct  13915  TTGATATTCACTAACTCTTTTTTCAAAGAAGTTAGTTTTACCTTCCAGTGATATATTTTC  13974

Query  308    CATGAAGTCAAACGGGTTTTCTACTCTGAAAATCTTGCTAAAACCCAGCTCCAGCATAAG  367
              ||| || ||||| || |||  |    | || |  ||   | |||| || || |  |  | 
Sbjct  13975  CATAAAATCAAATGGATTTGTTGACATAAACACTTTATCACAACCTAGTTCTAATAGTAA  14034

Query  368    TCTGTCCGCCACGAATTCAATGTACTGCTTCATTAAACCGCAGTTCATCCCAATGAGCTT  427
              ||| ||||| | ||| ||||| || ||   ||||||| | || ||||| || || || ||
Sbjct  14035  TCTATCCGCAATGAACTCAATATATTGAGACATTAAATCACAATTCATACCTATTAGTTT  14094

Query  428    CACCGGCAGTGCCTCCGTGAGGAACTCCTGTTCTATCCTAACAGCATTGACAATTATTTC  487
               || || | |   |  || |  || || | ||||||    ||||| | |   || ||   
Sbjct  14095  TACAGGAATTATATTGGTTAAAAATTCTTTTTCTATAGACACAGCCTCGTTTATAATAAT  14154

Query  488    TTTGACTCTCTGCTCCGAAGGTTTGTGTAGCAGGTGTTTGAACATCAGGCAGGCAAAGTC  547
                | |   | |  |  |||||    | |   || ||||| || || |  || ||||| ||
Sbjct  14155  CGTAATAATTTCATTAGAAGGAGGATATTTTAGATGTTTAAAAATTAAACACGCAAAATC  14214

Query  548    GCAATGTAAACCCTCATCTCTGCTAATAAGTTCGTTGGAAAACGTGAGGCCAGGCATCAG  607
               ||||| |  ||||||||||| |||||||||||||| ||||| || |  || ||||||| 
Sbjct  14215  ACAATGAAGGCCCTCATCTCTACTAATAAGTTCGTTTGAAAATGTTAATCCTGGCATCAA  14274

Query  608    TCCT  611
              ||||
Sbjct  14275  TCCT  14278


>NC_030656.1 Pteropox virus strain Australia, complete genome
Length=133492

 Score = 133 bits (147),  Expect = 2e-29
 Identities = 255/373 (68%), Gaps = 6/373 (2%)
 Strand=Plus/Plus

Query  249   TGATACTCGCCTACTCTCTTTTCAAAGAAGTTAGTCTTCCCTTCCAGTGAAATATTCTCC  308
             || || |||  ||||| |||||| ||||| ||||| || ||||| |  |||||||| |||
Sbjct  4260  TGGTATTCGGATACTCGCTTTTCGAAGAAATTAGTTTTGCCTTCTAACGAAATATTTTCC  4319

Query  309   ATGAAGTCAAACGGGTTTTCTACTCTGAAAATCTTGCTAAAACCC---AGCTCCAGCATA  365
             || || |||||||| ||   | |  || || | ||  | | ||     |||| ||  |  
Sbjct  4320  ATAAAATCAAACGGATTAGTTGCGTTGTAA-TGTTTTTCACACTTTAGAGCTACA--AGC  4376

Query  366   AGTCTGTCCGCCACGAATTCAATGTACTGCTTCATTAAACCGCAGTTCATCCCAATGAGC  425
             | || ||| || || ||||| || |||||  |||| |   ||||||| || ||||| |  
Sbjct  4377  AATCGGTCAGCTACAAATTCTATATACTGGCTCATGAGTTCGCAGTTAATTCCAATTAAT  4436

Query  426   TTCACCGGCAGTGCCTCCGTGAGGAACTCCTGTTCTATCCTAACAGCATTGACAATTATT  485
              |||| || || || |  || |  ||||| ||||||||  | || || |     ||||| 
Sbjct  4437  CTCACAGGTAGCGCGTATGTCAAAAACTCTTGTTCTATAGTTACGGCTTCTGTGATTATA  4496

Query  486   TCTTTGACTCTCTGCTCCGAAGGTTTGTGTAGCAGGTGTTTGAACATCAGGCAGGCAAAG  545
             ||||| | | | |  |  || ||||| | ||  | || |   ||||  |  || ||||| 
Sbjct  4497  TCTTTTATTTTATCTTTAGATGGTTTATTTACTAAGTATCCAAACAATAAACACGCAAAA  4556

Query  546   TCGCAATGTAAACCCTCATCTCTGCTAATAAGTTCGTTGGAAAACGTGAGGCCAGGCATC  605
             || ||||| ||||| || ||||||||||| |||||||| |||||||| |  || ||||| 
Sbjct  4557  TCACAATGCAAACCTTCGTCTCTGCTAATCAGTTCGTTAGAAAACGTTAATCCGGGCATT  4616

Query  606   AGTCCTGTCTCTT  618
             |  ||| ||| ||
Sbjct  4617  AAACCTCTCTTTT  4629


>NC_004002.1 Sheeppox virus 17077-99, complete genome
Length=149955

 Score = 133 bits (147),  Expect = 2e-29
 Identities = 288/427 (67%), Gaps = 8/427 (2%)
 Strand=Plus/Plus

Query  189    TAGAAGTCAGCATCCAAGGTAAAAGAATTCTC-TGTTGGACTTGACATCACTCCCATTCT  247
              || || ||| |||| || | ||||  ||| || | || |  | || || || |||||| |
Sbjct  13524  TAAAAATCAACATCTAATGAAAAAACATTATCGTCTTTGT-TAGAAATAACGCCCATTTT  13582

Query  248    CTGATACTCGCCTACTCTCTTTTCAAAGAAGTTAGTCTTCCCTTCCAGTGAAATATTCTC  307
               ||||| || |  ||||| ||||||||||||||||| || ||||||||||| ||||| ||
Sbjct  13583  TTGATATTCACTAACTCTTTTTTCAAAGAAGTTAGTTTTACCTTCCAGTGATATATTTTC  13642

Query  308    CATGAAGTCAAACGGGTTTTCTACTCTGAAAATCTTGCTAAAACCCAGCTCCAGCATAAG  367
              ||| || ||||| || |||  |    | || |  ||   | |||| || || |  |  | 
Sbjct  13643  CATAAAATCAAATGGATTTATTGACATAAACACTTTATCACAACCTAGTTCTAATAGTAA  13702

Query  368    TCTGTCCGCCACGAATTCAATGTACTGCTTCATTAAACCGCAGTTCATCCCAATGAGCTT  427
              ||| || || |  || ||||| || ||   ||||||| | || ||||| || || || ||
Sbjct  13703  TCTATCAGCAATAAACTCAATATATTGAGACATTAAATCACAATTCATACCTATTAGTTT  13762

Query  428    CACCGGCAGTGCCTCCGTGAGGAACTCCTGTTCTATCCTAACAG---CATTGACAATTAT  484
               || || | |   |  || |  || || | ||||||    ||||   | || | ||| ||
Sbjct  13763  TACAGGAATTATATTGGTTAAAAATTCTTTTTCTATAGACACAGCCTCTTTTATAATAAT  13822

Query  485    TTCTTTGACTCTCTGCTCCGAAGGTTTGTGTAGCAGGTGTTTGAACATCAGGCAGGCAAA  544
                 | | |   |||  |  |||||    | |   || ||||| || || |  || |||||
Sbjct  13823  ---TGTAATAATCTCATTAGAAGGAGGATATTTTAGATGTTTAAAAATTAAACACGCAAA  13879

Query  545    GTCGCAATGTAAACCCTCATCTCTGCTAATAAGTTCGTTGGAAAACGTGAGGCCAGGCAT  604
               || ||||| |  ||||||||||| |||||||||||||| ||||| || |  || |||||
Sbjct  13880  ATCACAATGAAGGCCCTCATCTCTACTAATAAGTTCGTTTGAAAATGTTAATCCTGGCAT  13939

Query  605    CAGTCCT  611
              || ||||
Sbjct  13940  CAATCCT  13946


>AY077834.1 Sheeppox virus NISKHI, complete genome
Length=149662

 Score = 133 bits (147),  Expect = 2e-29
 Identities = 288/427 (67%), Gaps = 8/427 (2%)
 Strand=Plus/Plus

Query  189    TAGAAGTCAGCATCCAAGGTAAAAGAATTCTC-TGTTGGACTTGACATCACTCCCATTCT  247
              || || ||| |||| || | ||||  ||| || | || |  | || || || |||||| |
Sbjct  13433  TAAAAATCAACATCTAATGAAAAAACATTATCGTCTTTGT-TAGAAATAACGCCCATTTT  13491

Query  248    CTGATACTCGCCTACTCTCTTTTCAAAGAAGTTAGTCTTCCCTTCCAGTGAAATATTCTC  307
               ||||| || |  ||||| ||||||||||||||||| || ||||||||||| ||||| ||
Sbjct  13492  TTGATATTCACTAACTCTTTTTTCAAAGAAGTTAGTTTTACCTTCCAGTGATATATTTTC  13551

Query  308    CATGAAGTCAAACGGGTTTTCTACTCTGAAAATCTTGCTAAAACCCAGCTCCAGCATAAG  367
              ||| || ||||| || |||  |    | || |  ||   | |||| || || |  |  | 
Sbjct  13552  CATAAAATCAAATGGATTTATTGACATAAACACTTTATCACAACCTAGTTCTAATAGTAA  13611

Query  368    TCTGTCCGCCACGAATTCAATGTACTGCTTCATTAAACCGCAGTTCATCCCAATGAGCTT  427
              ||| || || |  || ||||| || ||   ||||||| | || ||||| || || || ||
Sbjct  13612  TCTATCAGCAATAAACTCAATATATTGAGACATTAAATCACAATTCATACCTATTAGTTT  13671

Query  428    CACCGGCAGTGCCTCCGTGAGGAACTCCTGTTCTATCCTAACAG---CATTGACAATTAT  484
               || || | |   |  || |  || || | ||||||    ||||   | || | ||| ||
Sbjct  13672  TACAGGAATTATATTGGTTAAAAATTCTTTTTCTATAGACACAGCCTCTTTTATAATAAT  13731

Query  485    TTCTTTGACTCTCTGCTCCGAAGGTTTGTGTAGCAGGTGTTTGAACATCAGGCAGGCAAA  544
                 | | |   |||  |  |||||    | |   || ||||| || || |  || |||||
Sbjct  13732  ---TGTAATAATCTCATTAGAAGGAGGATATTTTAGATGTTTAAAAATTAAACACGCAAA  13788

Query  545    GTCGCAATGTAAACCCTCATCTCTGCTAATAAGTTCGTTGGAAAACGTGAGGCCAGGCAT  604
               || ||||| |  ||||||||||| |||||||||||||| ||||| || |  || |||||
Sbjct  13789  ATCACAATGAAGGCCCTCATCTCTACTAATAAGTTCGTTTGAAAATGTTAATCCTGGCAT  13848

Query  605    CAGTCCT  611
              || ||||
Sbjct  13849  CAATCCT  13855


>AY077833.1 Sheeppox virus A, complete genome
Length=150057

 Score = 133 bits (147),  Expect = 2e-29
 Identities = 288/427 (67%), Gaps = 8/427 (2%)
 Strand=Plus/Plus

Query  189    TAGAAGTCAGCATCCAAGGTAAAAGAATTCTC-TGTTGGACTTGACATCACTCCCATTCT  247
              || || ||| |||| || | ||||  ||| || | || |  | || || || |||||| |
Sbjct  13631  TAAAAATCAACATCTAATGAAAAAACATTATCGTCTTTGT-TAGAAATAACGCCCATTTT  13689

Query  248    CTGATACTCGCCTACTCTCTTTTCAAAGAAGTTAGTCTTCCCTTCCAGTGAAATATTCTC  307
               ||||| || |  ||||| ||||||||||||||||| || ||||||||||| ||||| ||
Sbjct  13690  TTGATATTCACTAACTCTTTTTTCAAAGAAGTTAGTTTTACCTTCCAGTGATATATTTTC  13749

Query  308    CATGAAGTCAAACGGGTTTTCTACTCTGAAAATCTTGCTAAAACCCAGCTCCAGCATAAG  367
              ||| || ||||| || |||  |    | || |  ||   | |||| || || |  |  | 
Sbjct  13750  CATAAAATCAAATGGATTTATTGACATAAACACTTTATCACAACCTAGTTCTAATAGTAA  13809

Query  368    TCTGTCCGCCACGAATTCAATGTACTGCTTCATTAAACCGCAGTTCATCCCAATGAGCTT  427
              ||| || || |  || ||||| || ||   ||||||| | || ||||| || || || ||
Sbjct  13810  TCTATCAGCAATAAACTCAATATATTGAGACATTAAATCACAATTCATACCTATTAGTTT  13869

Query  428    CACCGGCAGTGCCTCCGTGAGGAACTCCTGTTCTATCCTAACAG---CATTGACAATTAT  484
               || || | |   |  || |  || || | ||||||    ||||   | || | ||| ||
Sbjct  13870  TACAGGAATTATATTGGTTAAAAATTCTTTTTCTATAGACACAGCCTCTTTTATAATAAT  13929

Query  485    TTCTTTGACTCTCTGCTCCGAAGGTTTGTGTAGCAGGTGTTTGAACATCAGGCAGGCAAA  544
                 | | |   |||  |  |||||    | |   || ||||| || || |  || |||||
Sbjct  13930  ---TGTAATAATCTCATTAGAAGGAGGATATTTTAGATGTTTAAAAATTAAACACGCAAA  13986

Query  545    GTCGCAATGTAAACCCTCATCTCTGCTAATAAGTTCGTTGGAAAACGTGAGGCCAGGCAT  604
               || ||||| |  ||||||||||| |||||||||||||| ||||| || |  || |||||
Sbjct  13987  ATCACAATGAAGGCCCTCATCTCTACTAATAAGTTCGTTTGAAAATGTTAATCCTGGCAT  14046

Query  605    CAGTCCT  611
              || ||||
Sbjct  14047  CAATCCT  14053


>KU980965.1 Pteropox virus strain Australia, complete genome
Length=133492

 Score = 133 bits (147),  Expect = 2e-29
 Identities = 255/373 (68%), Gaps = 6/373 (2%)
 Strand=Plus/Plus

Query  249   TGATACTCGCCTACTCTCTTTTCAAAGAAGTTAGTCTTCCCTTCCAGTGAAATATTCTCC  308
             || || |||  ||||| |||||| ||||| ||||| || ||||| |  |||||||| |||
Sbjct  4260  TGGTATTCGGATACTCGCTTTTCGAAGAAATTAGTTTTGCCTTCTAACGAAATATTTTCC  4319

Query  309   ATGAAGTCAAACGGGTTTTCTACTCTGAAAATCTTGCTAAAACCC---AGCTCCAGCATA  365
             || || |||||||| ||   | |  || || | ||  | | ||     |||| ||  |  
Sbjct  4320  ATAAAATCAAACGGATTAGTTGCGTTGTAA-TGTTTTTCACACTTTAGAGCTACA--AGC  4376

Query  366   AGTCTGTCCGCCACGAATTCAATGTACTGCTTCATTAAACCGCAGTTCATCCCAATGAGC  425
             | || ||| || || ||||| || |||||  |||| |   ||||||| || ||||| |  
Sbjct  4377  AATCGGTCAGCTACAAATTCTATATACTGGCTCATGAGTTCGCAGTTAATTCCAATTAAT  4436

Query  426   TTCACCGGCAGTGCCTCCGTGAGGAACTCCTGTTCTATCCTAACAGCATTGACAATTATT  485
              |||| || || || |  || |  ||||| ||||||||  | || || |     ||||| 
Sbjct  4437  CTCACAGGTAGCGCGTATGTCAAAAACTCTTGTTCTATAGTTACGGCTTCTGTGATTATA  4496

Query  486   TCTTTGACTCTCTGCTCCGAAGGTTTGTGTAGCAGGTGTTTGAACATCAGGCAGGCAAAG  545
             ||||| | | | |  |  || ||||| | ||  | || |   ||||  |  || ||||| 
Sbjct  4497  TCTTTTATTTTATCTTTAGATGGTTTATTTACTAAGTATCCAAACAATAAACACGCAAAA  4556

Query  546   TCGCAATGTAAACCCTCATCTCTGCTAATAAGTTCGTTGGAAAACGTGAGGCCAGGCATC  605
             || ||||| ||||| || ||||||||||| |||||||| |||||||| |  || ||||| 
Sbjct  4557  TCACAATGCAAACCTTCGTCTCTGCTAATCAGTTCGTTAGAAAACGTTAATCCGGGCATT  4616

Query  606   AGTCCTGTCTCTT  618
             |  ||| ||| ||
Sbjct  4617  AAACCTCTCTTTT  4629


>AY077832.1 Sheeppox virus 10700-99 strain TU-V02127, complete 
genome
Length=149955

 Score = 133 bits (147),  Expect = 2e-29
 Identities = 288/427 (67%), Gaps = 8/427 (2%)
 Strand=Plus/Plus

Query  189    TAGAAGTCAGCATCCAAGGTAAAAGAATTCTC-TGTTGGACTTGACATCACTCCCATTCT  247
              || || ||| |||| || | ||||  ||| || | || |  | || || || |||||| |
Sbjct  13524  TAAAAATCAACATCTAATGAAAAAACATTATCGTCTTTGT-TAGAAATAACGCCCATTTT  13582

Query  248    CTGATACTCGCCTACTCTCTTTTCAAAGAAGTTAGTCTTCCCTTCCAGTGAAATATTCTC  307
               ||||| || |  ||||| ||||||||||||||||| || ||||||||||| ||||| ||
Sbjct  13583  TTGATATTCACTAACTCTTTTTTCAAAGAAGTTAGTTTTACCTTCCAGTGATATATTTTC  13642

Query  308    CATGAAGTCAAACGGGTTTTCTACTCTGAAAATCTTGCTAAAACCCAGCTCCAGCATAAG  367
              ||| || ||||| || |||  |    | || |  ||   | |||| || || |  |  | 
Sbjct  13643  CATAAAATCAAATGGATTTATTGACATAAACACTTTATCACAACCTAGTTCTAATAGTAA  13702

Query  368    TCTGTCCGCCACGAATTCAATGTACTGCTTCATTAAACCGCAGTTCATCCCAATGAGCTT  427
              ||| || || |  || ||||| || ||   ||||||| | || ||||| || || || ||
Sbjct  13703  TCTATCAGCAATAAACTCAATATATTGAGACATTAAATCACAATTCATACCTATTAGTTT  13762

Query  428    CACCGGCAGTGCCTCCGTGAGGAACTCCTGTTCTATCCTAACAG---CATTGACAATTAT  484
               || || | |   |  || |  || || | ||||||    ||||   | || | ||| ||
Sbjct  13763  TACAGGAATTATATTGGTTAAAAATTCTTTTTCTATAGACACAGCCTCTTTTATAATAAT  13822

Query  485    TTCTTTGACTCTCTGCTCCGAAGGTTTGTGTAGCAGGTGTTTGAACATCAGGCAGGCAAA  544
                 | | |   |||  |  |||||    | |   || ||||| || || |  || |||||
Sbjct  13823  ---TGTAATAATCTCATTAGAAGGAGGATATTTTAGATGTTTAAAAATTAAACACGCAAA  13879

Query  545    GTCGCAATGTAAACCCTCATCTCTGCTAATAAGTTCGTTGGAAAACGTGAGGCCAGGCAT  604
               || ||||| |  ||||||||||| |||||||||||||| ||||| || |  || |||||
Sbjct  13880  ATCACAATGAAGGCCCTCATCTCTACTAATAAGTTCGTTTGAAAATGTTAATCCTGGCAT  13939

Query  605    CAGTCCT  611
              || ||||
Sbjct  13940  CAATCCT  13946


>NC_003391.1 Camelpox virus, complete genome
Length=205719

 Score = 132 bits (146),  Expect = 2e-29
 Identities = 284/424 (67%), Gaps = 3/424 (1%)
 Strand=Plus/Plus

Query  187    TTTAGAAGTCAGCATCCAAGGTAAAAGAATTCTCTGTTGGACTTGACATCACTCCCATTC  246
              |||| || ||| |||| |  | ||||  ||| |||  | ||   ||||| ||||||||| 
Sbjct  35811  TTTAAAAATCAACATCTAGAGAAAAATGATTGTCTTCTTGA---GACATAACTCCCATTT  35867

Query  247    TCTGATACTCGCCTACTCTCTTTTCAAAGAAGTTAGTCTTCCCTTCCAGTGAAATATTCT  306
              | || || || || || |  ||||| || || ||||| || ||||| | ||| ||||| |
Sbjct  35868  TTTGGTATTCACCCACACGTTTTTCGAAAAAATTAGTTTTACCTTCTAATGATATATTTT  35927

Query  307    CCATGAAGTCAAACGGGTTTTCTACTCTGAAAATCTTGCTAAAACCCAGCTCCAGCATAA  366
              ||||||| || || || ||    ||  |  |||| ||  |||| ||||  ||    || |
Sbjct  35928  CCATGAAATCGAATGGATTGATAACATTATAAATTTTTTTAAATCCCAATTCAGAAATCA  35987

Query  367    GTCTGTCCGCCACGAATTCAATGTACTGCTTCATTAAACCGCAGTTCATCCCAATGAGCT  426
               ||| || || || ||||| || ||    ||||| |   | || ||||| || || || |
Sbjct  35988  ATCTATCTGCGACAAATTCTATATATGTTTTCATCATTTCACAATTCATTCCTATAAGTT  36047

Query  427    TCACCGGCAGTGCCTCCGTGAGGAACTCCTGTTCTATCCTAACAGCATTGACAATTATTT  486
              | || || || ||| | || || || || ||||| ||    || || |     || ||  
Sbjct  36048  TAACTGGAAGAGCCACAGTAAGAAATTCTTGTTCAATAGAGACCGCGTCTGTTATAATAG  36107

Query  487    CTTTGACTCTCTGCTCCGAAGGTTTGTGTAGCAGGTGTTTGAACATCAGGCAGGCAAAGT  546
               | | ||| | |  ||    |||   |  |  |  ||||| |||||||  || || || |
Sbjct  36108  ATATTACTGTTTCTTCACTCGGTGGATACAATAAATGTTTAAACATCAAACATGCGAAAT  36167

Query  547    CGCAATGTAAACCCTCATCTCTGCTAATAAGTTCGTTGGAAAACGTGAGGCCAGGCATCA  606
              |||| |||| |||||| ||||| ||||| | |||||||||||||||||| || ||||| |
Sbjct  36168  CGCAGTGTAGACCCTCGTCTCTACTAATTAATTCGTTGGAAAACGTGAGTCCGGGCATTA  36227

Query  607    GTCC  610
              | ||
Sbjct  36228  GGCC  36231


>AY009089.1 Camelpox virus CMS, complete genome
Length=202205

 Score = 132 bits (146),  Expect = 2e-29
 Identities = 284/424 (67%), Gaps = 3/424 (1%)
 Strand=Plus/Plus

Query  187    TTTAGAAGTCAGCATCCAAGGTAAAAGAATTCTCTGTTGGACTTGACATCACTCCCATTC  246
              |||| || ||| |||| |  | ||||  ||| |||  | ||   ||||| ||||||||| 
Sbjct  34021  TTTAAAAATCAACATCTAGAGAAAAATGATTGTCTTCTTGA---GACATAACTCCCATTT  34077

Query  247    TCTGATACTCGCCTACTCTCTTTTCAAAGAAGTTAGTCTTCCCTTCCAGTGAAATATTCT  306
              | || || || || || |  ||||| || || ||||| || ||||| | ||| ||||| |
Sbjct  34078  TTTGGTATTCACCCACACGTTTTTCGAAAAAATTAGTTTTACCTTCTAATGATATATTTT  34137

Query  307    CCATGAAGTCAAACGGGTTTTCTACTCTGAAAATCTTGCTAAAACCCAGCTCCAGCATAA  366
              ||||||| || || || ||    ||  |  |||| ||  |||| ||||  ||    || |
Sbjct  34138  CCATGAAATCGAATGGATTGATAACATTATAAATTTTTTTAAATCCCAATTCAGAAATCA  34197

Query  367    GTCTGTCCGCCACGAATTCAATGTACTGCTTCATTAAACCGCAGTTCATCCCAATGAGCT  426
               ||| || || || ||||| || ||    ||||| |   | || ||||| || || || |
Sbjct  34198  ATCTATCTGCGACAAATTCTATATATGTTTTCATCATTTCACAATTCATTCCTATAAGTT  34257

Query  427    TCACCGGCAGTGCCTCCGTGAGGAACTCCTGTTCTATCCTAACAGCATTGACAATTATTT  486
              | || || || ||| | || || || || ||||| ||    || || |     || ||  
Sbjct  34258  TAACTGGAAGAGCCACAGTAAGAAATTCTTGTTCAATAGAGACCGCGTCTGTTATAATAG  34317

Query  487    CTTTGACTCTCTGCTCCGAAGGTTTGTGTAGCAGGTGTTTGAACATCAGGCAGGCAAAGT  546
               | | ||| | |  ||    |||   |  |  |  ||||| |||||||  || || || |
Sbjct  34318  ATATTACTGTTTCTTCACTCGGTGGATACAATAAATGTTTAAACATCAAACATGCGAAAT  34377

Query  547    CGCAATGTAAACCCTCATCTCTGCTAATAAGTTCGTTGGAAAACGTGAGGCCAGGCATCA  606
              |||| |||| |||||| ||||| ||||| | |||||||||||||||||| || ||||| |
Sbjct  34378  CGCAGTGTAGACCCTCGTCTCTACTAATTAATTCGTTGGAAAACGTGAGTCCGGGCATTA  34437

Query  607    GTCC  610
              | ||
Sbjct  34438  GGCC  34441


>AF438165.1 Camelpox virus M-96 from Kazakhstan, complete genome
Length=205719

 Score = 132 bits (146),  Expect = 2e-29
 Identities = 284/424 (67%), Gaps = 3/424 (1%)
 Strand=Plus/Plus

Query  187    TTTAGAAGTCAGCATCCAAGGTAAAAGAATTCTCTGTTGGACTTGACATCACTCCCATTC  246
              |||| || ||| |||| |  | ||||  ||| |||  | ||   ||||| ||||||||| 
Sbjct  35811  TTTAAAAATCAACATCTAGAGAAAAATGATTGTCTTCTTGA---GACATAACTCCCATTT  35867

Query  247    TCTGATACTCGCCTACTCTCTTTTCAAAGAAGTTAGTCTTCCCTTCCAGTGAAATATTCT  306
              | || || || || || |  ||||| || || ||||| || ||||| | ||| ||||| |
Sbjct  35868  TTTGGTATTCACCCACACGTTTTTCGAAAAAATTAGTTTTACCTTCTAATGATATATTTT  35927

Query  307    CCATGAAGTCAAACGGGTTTTCTACTCTGAAAATCTTGCTAAAACCCAGCTCCAGCATAA  366
              ||||||| || || || ||    ||  |  |||| ||  |||| ||||  ||    || |
Sbjct  35928  CCATGAAATCGAATGGATTGATAACATTATAAATTTTTTTAAATCCCAATTCAGAAATCA  35987

Query  367    GTCTGTCCGCCACGAATTCAATGTACTGCTTCATTAAACCGCAGTTCATCCCAATGAGCT  426
               ||| || || || ||||| || ||    ||||| |   | || ||||| || || || |
Sbjct  35988  ATCTATCTGCGACAAATTCTATATATGTTTTCATCATTTCACAATTCATTCCTATAAGTT  36047

Query  427    TCACCGGCAGTGCCTCCGTGAGGAACTCCTGTTCTATCCTAACAGCATTGACAATTATTT  486
              | || || || ||| | || || || || ||||| ||    || || |     || ||  
Sbjct  36048  TAACTGGAAGAGCCACAGTAAGAAATTCTTGTTCAATAGAGACCGCGTCTGTTATAATAG  36107

Query  487    CTTTGACTCTCTGCTCCGAAGGTTTGTGTAGCAGGTGTTTGAACATCAGGCAGGCAAAGT  546
               | | ||| | |  ||    |||   |  |  |  ||||| |||||||  || || || |
Sbjct  36108  ATATTACTGTTTCTTCACTCGGTGGATACAATAAATGTTTAAACATCAAACATGCGAAAT  36167

Query  547    CGCAATGTAAACCCTCATCTCTGCTAATAAGTTCGTTGGAAAACGTGAGGCCAGGCATCA  606
              |||| |||| |||||| ||||| ||||| | |||||||||||||||||| || ||||| |
Sbjct  36168  CGCAGTGTAGACCCTCGTCTCTACTAATTAATTCGTTGGAAAACGTGAGTCCGGGCATTA  36227

Query  607    GTCC  610
              | ||
Sbjct  36228  GGCC  36231


>MT521409.1 Scale drop disease virus isolate GF_MU1
Length=131276

 Score = 130 bits (143),  Expect = 3e-28
 Identities = 294/439 (67%), Gaps = 15/439 (3%)
 Strand=Plus/Minus

Query  188    TTAGAAGTCAGCATCCAAGGTAAAAGAATTCTCTGTTGGACTTGACATCACTCCCATTCT  247
              |||||| ||  |||||   |||||   ||| ||  |||   ||  ||| || ||||||| 
Sbjct  69329  TTAGAAATCTTCATCCGTAGTAAATTTATTGTCACTTG---TTATCATGACGCCCATTCG  69273

Query  248    CTGATACTCGCCTACTCTCTTTTCAAAGAAGTTAGTCTTCCCTTCCAGTGAAATATTCTC  307
              |||||| || || || |  |||||||| ||||| || || |||||||  |||||||| ||
Sbjct  69272  CTGATATTCTCCAACGCGTTTTTCAAAAAAGTTTGTTTTGCCTTCCAACGAAATATTTTC  69213

Query  308    CATGAAGTCAAACGGGTTTTCTACTCTGAAAATCTTGCTAA----AACCCAGCTCCAGCA  363
              ||| || ||||||||||||| |||    || ||  || | |    ||||||| ||||  |
Sbjct  69212  CATAAAATCAAACGGGTTTTGTAC----AATATAGTGTTTATCGCAACCCAGTTCCAAAA  69157

Query  364    TAAGTCTGTCCGCCACGAATTCAATGTACTGCTTCATTAAACCGCAGTTCATCCCAATGA  423
                |  |  || || | | ||||||| || || ||||| |||      ||||| || || |
Sbjct  69156  GTAAACGATCTGCAATGTATTCAATATATTGGTTCATCAAAAGTTCATTCATTCCTATTA  69097

Query  424    GCTTCACCGGCAGTGCCTCCGTGAGGAACTCCTGTTCTATCCTAACAGCATTGACAATTA  483
                || || || | |||    || |  || || ||||||||| | || || |  ||||  |
Sbjct  69096  AATTTACAGGTAATGCTGTTGTCATAAATTCTTGTTCTATCTTTACTGCCTCTACAACAA  69037

Query  484    TTTCTTTGACTCTCTGCTCCGAAGGTTT---GTGTAGCAGGTGTTTGAACATCAGGCAGG  540
              | ||| | | | |||     ||||| ||   || |   || | |   |  | || ||| |
Sbjct  69036  TATCTGTAATTGTCTTACATGAAGGCTTATCGTCTCCTAGATATCCAAGTAACAAGCAAG  68977

Query  541    CAAAGTCGCAATGTAAACCCTCATCTCTGCTAATAAGTTCGTTGGAAAACGTGAGGCCAG  600
              |||| ||||||||||| || ||||| |  || || |  || || |||||||| |  ||||
Sbjct  68976  CAAAATCGCAATGTAAGCCTTCATCACGACTTATTAACTCATTTGAAAACGTCAACCCAG  68917

Query  601    GCATCAGTCCT-GTCTCTT  618
              ||||||  ||| || ||||
Sbjct  68916  GCATCAAACCTCGTTTCTT  68898


>MT521409.1 Scale drop disease virus isolate GF_MU1
Length=131276

 Score = 130 bits (143),  Expect = 3e-28
 Identities = 294/439 (67%), Gaps = 15/439 (3%)
 Strand=Plus/Minus

Query  188    TTAGAAGTCAGCATCCAAGGTAAAAGAATTCTCTGTTGGACTTGACATCACTCCCATTCT  247
              |||||| ||  |||||   |||||   ||| ||  |||   ||  ||| || ||||||| 
Sbjct  69329  TTAGAAATCTTCATCCGTAGTAAATTTATTGTCACTTG---TTATCATGACGCCCATTCG  69273

Query  248    CTGATACTCGCCTACTCTCTTTTCAAAGAAGTTAGTCTTCCCTTCCAGTGAAATATTCTC  307
              |||||| || || || |  |||||||| ||||| || || |||||||  |||||||| ||
Sbjct  69272  CTGATATTCTCCAACGCGTTTTTCAAAAAAGTTTGTTTTGCCTTCCAACGAAATATTTTC  69213

Query  308    CATGAAGTCAAACGGGTTTTCTACTCTGAAAATCTTGCTAA----AACCCAGCTCCAGCA  363
              ||| || ||||||||||||| |||    || ||  || | |    ||||||| ||||  |
Sbjct  69212  CATAAAATCAAACGGGTTTTGTAC----AATATAGTGTTTATCGCAACCCAGTTCCAAAA  69157

Query  364    TAAGTCTGTCCGCCACGAATTCAATGTACTGCTTCATTAAACCGCAGTTCATCCCAATGA  423
                |  |  || || | | ||||||| || || ||||| |||      ||||| || || |
Sbjct  69156  GTAAACGATCTGCAATGTATTCAATATATTGGTTCATCAAAAGTTCATTCATTCCTATTA  69097

Query  424    GCTTCACCGGCAGTGCCTCCGTGAGGAACTCCTGTTCTATCCTAACAGCATTGACAATTA  483
                || || || | |||    || |  || || ||||||||| | || || |  ||||  |
Sbjct  69096  AATTTACAGGTAATGCTGTTGTCATAAATTCTTGTTCTATCTTTACTGCCTCTACAACAA  69037

Query  484    TTTCTTTGACTCTCTGCTCCGAAGGTTT---GTGTAGCAGGTGTTTGAACATCAGGCAGG  540
              | ||| | | | |||     ||||| ||   || |   || | |   |  | || ||| |
Sbjct  69036  TATCTGTAATTGTCTTACATGAAGGCTTATCGTCTCCTAGATATCCAAGTAACAAGCAAG  68977

Query  541    CAAAGTCGCAATGTAAACCCTCATCTCTGCTAATAAGTTCGTTGGAAAACGTGAGGCCAG  600
              |||| ||||||||||| || ||||| |  || || |  || || |||||||| |  ||||
Sbjct  68976  CAAAATCGCAATGTAAGCCTTCATCACGACTTATTAACTCATTTGAAAACGTCAACCCAG  68917

Query  601    GCATCAGTCCT-GTCTCTT  618
              ||||||  ||| || ||||
Sbjct  68916  GCATCAAACCTCGTTTCTT  68898


>OL752713.2 Lumpy skin disease virus isolate LSDV/KM/Taiwan/2020, 
complete genome
Length=150822

 Score = 127 bits (140),  Expect = 1e-27
 Identities = 284/424 (67%), Gaps = 2/424 (0%)
 Strand=Plus/Plus

Query  189    TAGAAGTCAGCATCCAAGGTAAAAGAATTCTC-TGTTGGACTTGACATCACTCCCATTCT  247
              || || ||| |||| || | ||||  ||| || | || |  | || || || |||||| |
Sbjct  13944  TAAAAATCAACATCTAACGAAAAAACATTATCGTCTTTGT-TAGAAATAACGCCCATTTT  14002

Query  248    CTGATACTCGCCTACTCTCTTTTCAAAGAAGTTAGTCTTCCCTTCCAGTGAAATATTCTC  307
               ||||| || |  ||||| ||||||||||||||||| || ||||||||||| ||||| ||
Sbjct  14003  TTGATATTCACTAACTCTTTTTTCAAAGAAGTTAGTTTTACCTTCCAGTGATATATTTTC  14062

Query  308    CATGAAGTCAAACGGGTTTTCTACTCTGAAAATCTTGCTAAAACCCAGCTCCAGCATAAG  367
              ||| || ||||| || |||  |    | || |  ||   | |||| || || |  |  | 
Sbjct  14063  CATAAAATCAAATGGATTTGTTGACATAAACACTTTATCACAACCTAGTTCTAATAGTAA  14122

Query  368    TCTGTCCGCCACGAATTCAATGTACTGCTTCATTAAACCGCAGTTCATCCCAATGAGCTT  427
              ||| || || |  || ||||| || ||   ||||||| | || ||||| || || || ||
Sbjct  14123  TCTATCAGCAATAAACTCAATATATTGAGACATTAAAACACAATTCATACCTATTAGTTT  14182

Query  428    CACCGGCAGTGCCTCCGTGAGGAACTCCTGTTCTATCCTAACAGCATTGACAATTATTTC  487
               || || | |   |  || |  || || | ||||||    ||||| | |   || ||   
Sbjct  14183  TACAGGAATTATATTGGTTAAAAATTCTTTTTCTATAGACACAGCCTCGTTTATAATAAT  14242

Query  488    TTTGACTCTCTGCTCCGAAGGTTTGTGTAGCAGGTGTTTGAACATCAGGCAGGCAAAGTC  547
                | |   | |  |  |||||    | |   || ||||| || || |  || ||||| ||
Sbjct  14243  CGTAATAATGTCATTAGAAGGAGGATATTTTAGATGTTTAAAAATTAAACACGCAAAATC  14302

Query  548    GCAATGTAAACCCTCATCTCTGCTAATAAGTTCGTTGGAAAACGTGAGGCCAGGCATCAG  607
               ||||| |  ||||||||||| |||||||||||||| ||||| || |  || ||||||| 
Sbjct  14303  ACAATGAAGGCCCTCATCTCTACTAATAAGTTCGTTTGAAAATGTTAATCCTGGCATCAA  14362

Query  608    TCCT  611
              ||||
Sbjct  14363  TCCT  14366


>NC_001611.1 Variola virus, complete genome
Length=185578

 Score = 126 bits (139),  Expect = 4e-27
 Identities = 286/426 (67%), Gaps = 7/426 (2%)
 Strand=Plus/Plus

Query  187    TTTAGAAGTCAGCATCCAAGGTAAAAGAATTCTCTGTTGGACTTGACATCACTCCCATTC  246
              |||| |||||| |||| || | ||||  ||| |||  | ||   ||||| ||||||||| 
Sbjct  23788  TTTAAAAGTCAACATCTAAAGAAAAATGATTGTCTTCTTGA---GACATAACTCCCATTT  23844

Query  247    TCTGATACTCGCCTACTCTCTTTTCAAAGAAGTTAGTCTTCCCTTCCAGTGAAATATTCT  306
              | || || || || || |  ||||| || || ||||| || ||||| | ||| ||||| |
Sbjct  23845  TTTGGTATTCACCCACACGTTTTTCGAAAAAATTAGTTTTACCTTCTAATGATATATTTT  23904

Query  307    CCATGAAGTCAAACGGGTTTTCTACTCTGAAAATCTTGCTAAAACCCAGCTCCAGCATAA  366
              ||||||| ||  | || ||    ||  |  | ||  |  |||| ||||  ||    || |
Sbjct  23905  CCATGAAATCGGATGGATTGGTAACATTATAGATTCTTTTAAATCCCAATTCAGAAATCA  23964

Query  367    GTCTGTCCGCCACGAATTCAATGTACTGCTTCATTAAACCGCAGTTCATCCCAATGAGCT  426
               ||| || || || || || || ||    ||||| |   | || ||||| || || || |
Sbjct  23965  ATCTATCTGCGACAAACTCCATATATGTTTTCATCATTTCACAATTCATTCCTATAAGTT  24024

Query  427    TCACCGGCAGTGCCTCCGTGAGGAACTCCTGTTCTATCCTAACAGCAT-TGACA-ATTAT  484
              | || || || ||| | || || || || ||||| ||    || || | ||  | | || 
Sbjct  24025  TAACTGGAAGAGCCACAGTAAGAAATTCTTGTTCAATAGAGACCGCGTCTGTTATAATAG  24084

Query  485    TTCTTTGACTCTCTGCTCCGAAGGTTTGTGTAGCAGGTGTTTGAACATCAGGCAGGCAAA  544
               ||||  ||| | |  ||    |||   |  |  |  ||||| |||||||  || || ||
Sbjct  24085  ATCTT--ACTGTTTCTTCACTCGGTGGATACAATAAATGTTTAAACATCAAACATGCGAA  24142

Query  545    GTCGCAATGTAAACCCTCATCTCTGCTAATAAGTTCGTTGGAAAACGTGAGGCCAGGCAT  604
               ||||| |||| |||||| ||||| ||||| | |||||||||||||||||| || |||||
Sbjct  24143  ATCGCAGTGTAGACCCTCGTCTCTACTAATTAATTCGTTGGAAAACGTGAGTCCGGGCAT  24202

Query  605    CAGTCC  610
               || ||
Sbjct  24203  TAGGCC  24208


>X69198.1 Variola virus DNA complete genome
Length=185578

 Score = 126 bits (139),  Expect = 4e-27
 Identities = 286/426 (67%), Gaps = 7/426 (2%)
 Strand=Plus/Plus

Query  187    TTTAGAAGTCAGCATCCAAGGTAAAAGAATTCTCTGTTGGACTTGACATCACTCCCATTC  246
              |||| |||||| |||| || | ||||  ||| |||  | ||   ||||| ||||||||| 
Sbjct  23788  TTTAAAAGTCAACATCTAAAGAAAAATGATTGTCTTCTTGA---GACATAACTCCCATTT  23844

Query  247    TCTGATACTCGCCTACTCTCTTTTCAAAGAAGTTAGTCTTCCCTTCCAGTGAAATATTCT  306
              | || || || || || |  ||||| || || ||||| || ||||| | ||| ||||| |
Sbjct  23845  TTTGGTATTCACCCACACGTTTTTCGAAAAAATTAGTTTTACCTTCTAATGATATATTTT  23904

Query  307    CCATGAAGTCAAACGGGTTTTCTACTCTGAAAATCTTGCTAAAACCCAGCTCCAGCATAA  366
              ||||||| ||  | || ||    ||  |  | ||  |  |||| ||||  ||    || |
Sbjct  23905  CCATGAAATCGGATGGATTGGTAACATTATAGATTCTTTTAAATCCCAATTCAGAAATCA  23964

Query  367    GTCTGTCCGCCACGAATTCAATGTACTGCTTCATTAAACCGCAGTTCATCCCAATGAGCT  426
               ||| || || || || || || ||    ||||| |   | || ||||| || || || |
Sbjct  23965  ATCTATCTGCGACAAACTCCATATATGTTTTCATCATTTCACAATTCATTCCTATAAGTT  24024

Query  427    TCACCGGCAGTGCCTCCGTGAGGAACTCCTGTTCTATCCTAACAGCAT-TGACA-ATTAT  484
              | || || || ||| | || || || || ||||| ||    || || | ||  | | || 
Sbjct  24025  TAACTGGAAGAGCCACAGTAAGAAATTCTTGTTCAATAGAGACCGCGTCTGTTATAATAG  24084

Query  485    TTCTTTGACTCTCTGCTCCGAAGGTTTGTGTAGCAGGTGTTTGAACATCAGGCAGGCAAA  544
               ||||  ||| | |  ||    |||   |  |  |  ||||| |||||||  || || ||
Sbjct  24085  ATCTT--ACTGTTTCTTCACTCGGTGGATACAATAAATGTTTAAACATCAAACATGCGAA  24142

Query  545    GTCGCAATGTAAACCCTCATCTCTGCTAATAAGTTCGTTGGAAAACGTGAGGCCAGGCAT  604
               ||||| |||| |||||| ||||| ||||| | |||||||||||||||||| || |||||
Sbjct  24143  ATCGCAGTGTAGACCCTCGTCTCTACTAATTAATTCGTTGGAAAACGTGAGTCCGGGCAT  24202

Query  605    CAGTCC  610
               || ||
Sbjct  24203  TAGGCC  24208


>NC_004003.1 Goatpox virus Pellor, complete genome
Length=149599

 Score = 123 bits (135),  Expect = 5e-26
 Identities = 283/424 (67%), Gaps = 2/424 (0%)
 Strand=Plus/Plus

Query  189    TAGAAGTCAGCATCCAAGGTAAAAGAATTCTC-TGTTGGACTTGACATCACTCCCATTCT  247
              || || ||| |||| || | ||||  ||| || | || |  | || || || |||||| |
Sbjct  13312  TAAAAATCAACATCTAATGAAAAAACATTATCGTCTTTGT-TAGAAATAACGCCCATTTT  13370

Query  248    CTGATACTCGCCTACTCTCTTTTCAAAGAAGTTAGTCTTCCCTTCCAGTGAAATATTCTC  307
               ||||| || |  ||||| |||||||| |||||||| || ||||||||||| ||||| ||
Sbjct  13371  TTGATATTCACTAACTCTTTTTTCAAAAAAGTTAGTTTTACCTTCCAGTGATATATTTTC  13430

Query  308    CATGAAGTCAAACGGGTTTTCTACTCTGAAAATCTTGCTAAAACCCAGCTCCAGCATAAG  367
              ||| || || || || |||  |    | || |  ||   | |||| || || |  |  | 
Sbjct  13431  CATAAAATCGAATGGATTTGTTGACATAAACACTTTATCACAACCTAGTTCTAATAATAA  13490

Query  368    TCTGTCCGCCACGAATTCAATGTACTGCTTCATTAAACCGCAGTTCATCCCAATGAGCTT  427
              ||| || || |  || ||||| || ||   ||||||| | || ||||| || || || ||
Sbjct  13491  TCTATCAGCAATAAACTCAATATATTGAGACATTAAATCACAATTCATACCTATTAGTTT  13550

Query  428    CACCGGCAGTGCCTCCGTGAGGAACTCCTGTTCTATCCTAACAGCATTGACAATTATTTC  487
               || || | |   |  || |  || || | ||||||    ||||| | |   || ||   
Sbjct  13551  TACAGGAATTATATTAGTTAAAAATTCTTTTTCTATAGACACAGCCTCGTTTATAATAAT  13610

Query  488    TTTGACTCTCTGCTCCGAAGGTTTGTGTAGCAGGTGTTTGAACATCAGGCAGGCAAAGTC  547
               || |   | |  |  |||||    | |   || ||||| || || |  || ||||| ||
Sbjct  13611  CTTAATAATGTCATTAGAAGGAGGATATTTTAGATGTTTAAAAATTAAACACGCAAAATC  13670

Query  548    GCAATGTAAACCCTCATCTCTGCTAATAAGTTCGTTGGAAAACGTGAGGCCAGGCATCAG  607
               ||||| |  ||||||||||| |||||||||||||| ||||| || |  || ||||||| 
Sbjct  13671  ACAATGAAGGCCCTCATCTCTACTAATAAGTTCGTTTGAAAATGTTAATCCTGGCATCAA  13730

Query  608    TCCT  611
              ||||
Sbjct  13731  TCCT  13734


>MW020570.1 Goatpox virus V103, complete genome
Length=150578

 Score = 123 bits (135),  Expect = 5e-26
 Identities = 283/424 (67%), Gaps = 2/424 (0%)
 Strand=Plus/Plus

Query  189    TAGAAGTCAGCATCCAAGGTAAAAGAATTCTC-TGTTGGACTTGACATCACTCCCATTCT  247
              || || ||| |||| || | ||||  ||| || | || |  | || || || |||||| |
Sbjct  13783  TAAAAATCAACATCTAATGAAAAAACATTATCGTCTTTGT-TAGAAATAACGCCCATTTT  13841

Query  248    CTGATACTCGCCTACTCTCTTTTCAAAGAAGTTAGTCTTCCCTTCCAGTGAAATATTCTC  307
               ||||| || |  ||||| |||||||| |||||||| || ||||||||||| ||||| ||
Sbjct  13842  TTGATATTCACTAACTCTTTTTTCAAAAAAGTTAGTTTTACCTTCCAGTGATATATTTTC  13901

Query  308    CATGAAGTCAAACGGGTTTTCTACTCTGAAAATCTTGCTAAAACCCAGCTCCAGCATAAG  367
              ||| || ||||| || |||  |    | || |  ||   | |||| || || |  |  | 
Sbjct  13902  CATAAAATCAAATGGATTTGTTGACATAAACACTTTATCACAACCTAGTTCTAATAATAA  13961

Query  368    TCTGTCCGCCACGAATTCAATGTACTGCTTCATTAAACCGCAGTTCATCCCAATGAGCTT  427
              ||| || || |  || ||||| || ||   ||||||| | || ||||| || || || ||
Sbjct  13962  TCTATCAGCAATAAACTCAATATATTGAGACATTAAATCACAATTCATACCTATTAGTTT  14021

Query  428    CACCGGCAGTGCCTCCGTGAGGAACTCCTGTTCTATCCTAACAGCATTGACAATTATTTC  487
               || || | |   |  || |  || || | ||||||    ||||| | |   || ||   
Sbjct  14022  TACAGGAATTATATTGGTTAAAAATTCTTTTTCTATAGACACAGCCTCGTTTATAATAAT  14081

Query  488    TTTGACTCTCTGCTCCGAAGGTTTGTGTAGCAGGTGTTTGAACATCAGGCAGGCAAAGTC  547
                | |   | |  |  |||||    | |   || ||||| || || |  || ||||| ||
Sbjct  14082  CGTAATAATGTCATTAGAAGGAGGATATTTTAGATGTTTAAAAATTAAACACGCAAAATC  14141

Query  548    GCAATGTAAACCCTCATCTCTGCTAATAAGTTCGTTGGAAAACGTGAGGCCAGGCATCAG  607
               ||||| |  ||||||||||| |||||||||||||| ||||| || |  || ||||||| 
Sbjct  14142  ACAATGAAGGCCCTCATCTCTACTAATAAGTTCGTTTGAAAATGTTAATCCTGGCATCAA  14201

Query  608    TCCT  611
              ||||
Sbjct  14202  TCCT  14205


>KC951854.1 Goatpox virus FZ, complete genome
Length=150194

 Score = 123 bits (135),  Expect = 5e-26
 Identities = 283/424 (67%), Gaps = 2/424 (0%)
 Strand=Plus/Plus

Query  189    TAGAAGTCAGCATCCAAGGTAAAAGAATTCTC-TGTTGGACTTGACATCACTCCCATTCT  247
              || || ||| |||| || | ||||  ||| || | || |  | || || || |||||| |
Sbjct  13601  TAAAAATCAACATCTAATGAAAAAACATTATCGTCTTTGT-TAGAAATAACGCCCATTTT  13659

Query  248    CTGATACTCGCCTACTCTCTTTTCAAAGAAGTTAGTCTTCCCTTCCAGTGAAATATTCTC  307
               ||||| || |  ||||| |||||||| |||||||| || ||||||||||| ||||| ||
Sbjct  13660  TTGATATTCACTAACTCTTTTTTCAAAAAAGTTAGTTTTACCTTCCAGTGATATATTTTC  13719

Query  308    CATGAAGTCAAACGGGTTTTCTACTCTGAAAATCTTGCTAAAACCCAGCTCCAGCATAAG  367
              ||| || ||||| || |||  |    | || |  ||   | |||| || || |  |  | 
Sbjct  13720  CATAAAATCAAATGGATTTGTTGACATAAACACTTTATCACAACCTAGTTCTAATAATAA  13779

Query  368    TCTGTCCGCCACGAATTCAATGTACTGCTTCATTAAACCGCAGTTCATCCCAATGAGCTT  427
              ||| || || |  || ||||| || ||   ||||||| | || ||||| || || || ||
Sbjct  13780  TCTATCAGCAATAAACTCAATATATTGAGACATTAAATCACAATTCATACCTATTAGTTT  13839

Query  428    CACCGGCAGTGCCTCCGTGAGGAACTCCTGTTCTATCCTAACAGCATTGACAATTATTTC  487
               || || | |   |  || |  || || | ||||||    ||||| | |   || ||   
Sbjct  13840  TACAGGAATTATATTGGTTAAAAATTCTTTTTCTATAGACACAGCCTCGTTTATAATAAT  13899

Query  488    TTTGACTCTCTGCTCCGAAGGTTTGTGTAGCAGGTGTTTGAACATCAGGCAGGCAAAGTC  547
                | |   | |  |  |||||    | |   || ||||| || || |  || ||||| ||
Sbjct  13900  CGTAATAATGTCATTAGAAGGAGGATATTTTAGATGTTTAAAAATTAAACACGCAAAATC  13959

Query  548    GCAATGTAAACCCTCATCTCTGCTAATAAGTTCGTTGGAAAACGTGAGGCCAGGCATCAG  607
               ||||| |  ||||||||||| |||||||||||||| ||||| || |  || ||||||| 
Sbjct  13960  ACAATGAAGGCCCTCATCTCTACTAATAAGTTCGTTTGAAAATGTTAATCCTGGCATCAA  14019

Query  608    TCCT  611
              ||||
Sbjct  14020  TCCT  14023


>AY077836.1 Goatpox virus G20-LKV, complete genome
Length=149723

 Score = 123 bits (135),  Expect = 5e-26
 Identities = 283/424 (67%), Gaps = 2/424 (0%)
 Strand=Plus/Plus

Query  189    TAGAAGTCAGCATCCAAGGTAAAAGAATTCTC-TGTTGGACTTGACATCACTCCCATTCT  247
              || || ||| |||| || | ||||  ||| || | || |  | || || || |||||| |
Sbjct  13374  TAAAAATCAACATCTAATGAAAAAACATTATCGTCTTTGT-TAGAAATAACGCCCATTTT  13432

Query  248    CTGATACTCGCCTACTCTCTTTTCAAAGAAGTTAGTCTTCCCTTCCAGTGAAATATTCTC  307
               ||||| || |  ||||| |||||||| |||||||| || ||||||||||| ||||| ||
Sbjct  13433  TTGATATTCACTAACTCTTTTTTCAAAAAAGTTAGTTTTACCTTCCAGTGATATATTTTC  13492

Query  308    CATGAAGTCAAACGGGTTTTCTACTCTGAAAATCTTGCTAAAACCCAGCTCCAGCATAAG  367
              ||| || || || || |||  |    | || |  ||   | |||| || || |  |  | 
Sbjct  13493  CATAAAATCGAATGGATTTGTTGACATAAACACTTTATCACAACCTAGTTCTAATAATAA  13552

Query  368    TCTGTCCGCCACGAATTCAATGTACTGCTTCATTAAACCGCAGTTCATCCCAATGAGCTT  427
              ||| || || |  || ||||| || ||   ||||||| | || ||||| || || || ||
Sbjct  13553  TCTATCAGCAATAAACTCAATATATTGAGACATTAAATCACAATTCATACCTATTAGTTT  13612

Query  428    CACCGGCAGTGCCTCCGTGAGGAACTCCTGTTCTATCCTAACAGCATTGACAATTATTTC  487
               || || | |   |  || |  || || | ||||||    ||||| | |   || ||   
Sbjct  13613  TACAGGAATTATATTAGTTAAAAATTCTTTTTCTATAGACACAGCCTCGTTTATAATAAT  13672

Query  488    TTTGACTCTCTGCTCCGAAGGTTTGTGTAGCAGGTGTTTGAACATCAGGCAGGCAAAGTC  547
               || |   | |  |  |||||    | |   || ||||| || || |  || ||||| ||
Sbjct  13673  CTTAATAATGTCATTAGAAGGAGGATATTTTAGATGTTTAAAAATTAAACACGCAAAATC  13732

Query  548    GCAATGTAAACCCTCATCTCTGCTAATAAGTTCGTTGGAAAACGTGAGGCCAGGCATCAG  607
               ||||| |  ||||||||||| |||||||||||||| ||||| || |  || ||||||| 
Sbjct  13733  ACAATGAAGGCCCTCATCTCTACTAATAAGTTCGTTTGAAAATGTTAATCCTGGCATCAA  13792

Query  608    TCCT  611
              ||||
Sbjct  13793  TCCT  13796


>AY077835.1 Goatpox virus Pellor, complete genome
Length=149599

 Score = 123 bits (135),  Expect = 5e-26
 Identities = 283/424 (67%), Gaps = 2/424 (0%)
 Strand=Plus/Plus

Query  189    TAGAAGTCAGCATCCAAGGTAAAAGAATTCTC-TGTTGGACTTGACATCACTCCCATTCT  247
              || || ||| |||| || | ||||  ||| || | || |  | || || || |||||| |
Sbjct  13312  TAAAAATCAACATCTAATGAAAAAACATTATCGTCTTTGT-TAGAAATAACGCCCATTTT  13370

Query  248    CTGATACTCGCCTACTCTCTTTTCAAAGAAGTTAGTCTTCCCTTCCAGTGAAATATTCTC  307
               ||||| || |  ||||| |||||||| |||||||| || ||||||||||| ||||| ||
Sbjct  13371  TTGATATTCACTAACTCTTTTTTCAAAAAAGTTAGTTTTACCTTCCAGTGATATATTTTC  13430

Query  308    CATGAAGTCAAACGGGTTTTCTACTCTGAAAATCTTGCTAAAACCCAGCTCCAGCATAAG  367
              ||| || || || || |||  |    | || |  ||   | |||| || || |  |  | 
Sbjct  13431  CATAAAATCGAATGGATTTGTTGACATAAACACTTTATCACAACCTAGTTCTAATAATAA  13490

Query  368    TCTGTCCGCCACGAATTCAATGTACTGCTTCATTAAACCGCAGTTCATCCCAATGAGCTT  427
              ||| || || |  || ||||| || ||   ||||||| | || ||||| || || || ||
Sbjct  13491  TCTATCAGCAATAAACTCAATATATTGAGACATTAAATCACAATTCATACCTATTAGTTT  13550

Query  428    CACCGGCAGTGCCTCCGTGAGGAACTCCTGTTCTATCCTAACAGCATTGACAATTATTTC  487
               || || | |   |  || |  || || | ||||||    ||||| | |   || ||   
Sbjct  13551  TACAGGAATTATATTAGTTAAAAATTCTTTTTCTATAGACACAGCCTCGTTTATAATAAT  13610

Query  488    TTTGACTCTCTGCTCCGAAGGTTTGTGTAGCAGGTGTTTGAACATCAGGCAGGCAAAGTC  547
               || |   | |  |  |||||    | |   || ||||| || || |  || ||||| ||
Sbjct  13611  CTTAATAATGTCATTAGAAGGAGGATATTTTAGATGTTTAAAAATTAAACACGCAAAATC  13670

Query  548    GCAATGTAAACCCTCATCTCTGCTAATAAGTTCGTTGGAAAACGTGAGGCCAGGCATCAG  607
               ||||| |  ||||||||||| |||||||||||||| ||||| || |  || ||||||| 
Sbjct  13671  ACAATGAAGGCCCTCATCTCTACTAATAAGTTCGTTTGAAAATGTTAATCCTGGCATCAA  13730

Query  608    TCCT  611
              ||||
Sbjct  13731  TCCT  13734


>NC_005309.1 Canarypox virus, complete genome
Length=359853

 Score = 118 bits (130),  Expect = 6e-25
 Identities = 285/429 (66%), Gaps = 7/429 (2%)
 Strand=Plus/Minus

Query  188     TTAGAAGTCAGCATCCAAGGTAAAAGAATTCTCTGTTGGACTTGACATCACTCCCATTCT  247
               |||||| || |||||    || |||  ||| |||  |  | | ||||| || |||||| |
Sbjct  269635  TTAGAATTCTGCATCTGTAGTGAAAATATTTTCTTCTTTAGTAGACATTACACCCATTTT  269576

Query  248     CTGATACTCGCCTACTCTCTTTTCAAAGAAGTTAGTCTTCCCTTCCAGTGAAATATTCTC  307
               |||||| |  | ||| | ||| || ||||| |||| ||| ||||| | ||| ||||||||
Sbjct  269575  CTGATAGTTACTTACCCGCTTCTCGAAGAAATTAGCCTTACCTTCTAATGATATATTCTC  269516

Query  308     CATGAAGTCAAACGGGTTTTCTACTCTGAAAATCTTGCTAAAACCCAGCTCCAGCATAAG  367
               ||| ||   |||||| ||||| ||  |  |  | || ||||| || |    || ||  | 
Sbjct  269515  CATAAAACTAAACGGATTTTCAACGTTATATTTTTTACTAAACCCTAAAGACACCAGCAA  269456

Query  368     TCTGTCCGCCACGAATTCAATGTACTGCTTCATTAAACCGCAGTTCATCCCAATGAGCTT  427
               ||| || |  ||||| | ||| || |   ||||  |   ||  ||||| || || || | 
Sbjct  269455  TCTATCAGATACGAACTTAATATATTCTATCATCGATTTGCTATTCATACCGATAAGATC  269396

Query  428     CACCGGCAGTGCCTCCGTGAGGAACTCCTGTTCTATCCTAACAGCATTGA--CAATTATT  485
                |  |  || || ||||| || || ||   |||||    ||||||  |||  | || |||
Sbjct  269395  GATAGATAGAGCTTCCGTTAGAAATTCTGTTTCTACAGAAACAGC--TGAATCTATAATT  269338

Query  486     TCTTTGACTCTCTGCTCCGAAGGTTTGTGTAGCAGGTGTT---TGAACATCAGGCAGGCA  542
               || |  ||||| |  |  ||||||||||||   || |  |   | || |  |  || || 
Sbjct  269337  TCGTATACTCTATCTTGAGAAGGTTTGTGTGAAAGATAATTAGTAAATAATAAACAAGCG  269278

Query  543     AAGTCGCAATGTAAACCCTCATCTCTGCTAATAAGTTCGTTGGAAAACGTGAGGCCAGGC  602
               |||||||| |||||||| || || ||||| || | |||||| || || || |  || |||
Sbjct  269277  AAGTCGCAGTGTAAACCTTCGTCCCTGCTTATCAATTCGTTAGAGAAAGTTAATCCTGGC  269218

Query  603     ATCAGTCCT  611
               || || |||
Sbjct  269217  ATAAGGCCT  269209


>AY318871.1 Canarypox virus strain ATCC VR-111, complete genome
Length=359853

 Score = 118 bits (130),  Expect = 6e-25
 Identities = 285/429 (66%), Gaps = 7/429 (2%)
 Strand=Plus/Minus

Query  188     TTAGAAGTCAGCATCCAAGGTAAAAGAATTCTCTGTTGGACTTGACATCACTCCCATTCT  247
               |||||| || |||||    || |||  ||| |||  |  | | ||||| || |||||| |
Sbjct  269635  TTAGAATTCTGCATCTGTAGTGAAAATATTTTCTTCTTTAGTAGACATTACACCCATTTT  269576

Query  248     CTGATACTCGCCTACTCTCTTTTCAAAGAAGTTAGTCTTCCCTTCCAGTGAAATATTCTC  307
               |||||| |  | ||| | ||| || ||||| |||| ||| ||||| | ||| ||||||||
Sbjct  269575  CTGATAGTTACTTACCCGCTTCTCGAAGAAATTAGCCTTACCTTCTAATGATATATTCTC  269516

Query  308     CATGAAGTCAAACGGGTTTTCTACTCTGAAAATCTTGCTAAAACCCAGCTCCAGCATAAG  367
               ||| ||   |||||| ||||| ||  |  |  | || ||||| || |    || ||  | 
Sbjct  269515  CATAAAACTAAACGGATTTTCAACGTTATATTTTTTACTAAACCCTAAAGACACCAGCAA  269456

Query  368     TCTGTCCGCCACGAATTCAATGTACTGCTTCATTAAACCGCAGTTCATCCCAATGAGCTT  427
               ||| || |  ||||| | ||| || |   ||||  |   ||  ||||| || || || | 
Sbjct  269455  TCTATCAGATACGAACTTAATATATTCTATCATCGATTTGCTATTCATACCGATAAGATC  269396

Query  428     CACCGGCAGTGCCTCCGTGAGGAACTCCTGTTCTATCCTAACAGCATTGA--CAATTATT  485
                |  |  || || ||||| || || ||   |||||    ||||||  |||  | || |||
Sbjct  269395  GATAGATAGAGCTTCCGTTAGAAATTCTGTTTCTACAGAAACAGC--TGAATCTATAATT  269338

Query  486     TCTTTGACTCTCTGCTCCGAAGGTTTGTGTAGCAGGTGTT---TGAACATCAGGCAGGCA  542
               || |  ||||| |  |  ||||||||||||   || |  |   | || |  |  || || 
Sbjct  269337  TCGTATACTCTATCTTGAGAAGGTTTGTGTGAAAGATAATTAGTAAATAATAAACAAGCG  269278

Query  543     AAGTCGCAATGTAAACCCTCATCTCTGCTAATAAGTTCGTTGGAAAACGTGAGGCCAGGC  602
               |||||||| |||||||| || || ||||| || | |||||| || || || |  || |||
Sbjct  269277  AAGTCGCAGTGTAAACCTTCGTCCCTGCTTATCAATTCGTTAGAGAAAGTTAATCCTGGC  269218

Query  603     ATCAGTCCT  611
               || || |||
Sbjct  269217  ATAAGGCCT  269209


>NC_005309.1 Canarypox virus, complete genome
Length=359853

 Score = 118 bits (130),  Expect = 6e-25
 Identities = 285/429 (66%), Gaps = 7/429 (2%)
 Strand=Plus/Minus

Query  188     TTAGAAGTCAGCATCCAAGGTAAAAGAATTCTCTGTTGGACTTGACATCACTCCCATTCT  247
               |||||| || |||||    || |||  ||| |||  |  | | ||||| || |||||| |
Sbjct  269635  TTAGAATTCTGCATCTGTAGTGAAAATATTTTCTTCTTTAGTAGACATTACACCCATTTT  269576

Query  248     CTGATACTCGCCTACTCTCTTTTCAAAGAAGTTAGTCTTCCCTTCCAGTGAAATATTCTC  307
               |||||| |  | ||| | ||| || ||||| |||| ||| ||||| | ||| ||||||||
Sbjct  269575  CTGATAGTTACTTACCCGCTTCTCGAAGAAATTAGCCTTACCTTCTAATGATATATTCTC  269516

Query  308     CATGAAGTCAAACGGGTTTTCTACTCTGAAAATCTTGCTAAAACCCAGCTCCAGCATAAG  367
               ||| ||   |||||| ||||| ||  |  |  | || ||||| || |    || ||  | 
Sbjct  269515  CATAAAACTAAACGGATTTTCAACGTTATATTTTTTACTAAACCCTAAAGACACCAGCAA  269456

Query  368     TCTGTCCGCCACGAATTCAATGTACTGCTTCATTAAACCGCAGTTCATCCCAATGAGCTT  427
               ||| || |  ||||| | ||| || |   ||||  |   ||  ||||| || || || | 
Sbjct  269455  TCTATCAGATACGAACTTAATATATTCTATCATCGATTTGCTATTCATACCGATAAGATC  269396

Query  428     CACCGGCAGTGCCTCCGTGAGGAACTCCTGTTCTATCCTAACAGCATTGA--CAATTATT  485
                |  |  || || ||||| || || ||   |||||    ||||||  |||  | || |||
Sbjct  269395  GATAGATAGAGCTTCCGTTAGAAATTCTGTTTCTACAGAAACAGC--TGAATCTATAATT  269338

Query  486     TCTTTGACTCTCTGCTCCGAAGGTTTGTGTAGCAGGTGTT---TGAACATCAGGCAGGCA  542
               || |  ||||| |  |  ||||||||||||   || |  |   | || |  |  || || 
Sbjct  269337  TCGTATACTCTATCTTGAGAAGGTTTGTGTGAAAGATAATTAGTAAATAATAAACAAGCG  269278

Query  543     AAGTCGCAATGTAAACCCTCATCTCTGCTAATAAGTTCGTTGGAAAACGTGAGGCCAGGC  602
               |||||||| |||||||| || || ||||| || | |||||| || || || |  || |||
Sbjct  269277  AAGTCGCAGTGTAAACCTTCGTCCCTGCTTATCAATTCGTTAGAGAAAGTTAATCCTGGC  269218

Query  603     ATCAGTCCT  611
               || || |||
Sbjct  269217  ATAAGGCCT  269209


>AY318871.1 Canarypox virus strain ATCC VR-111, complete genome
Length=359853

 Score = 118 bits (130),  Expect = 6e-25
 Identities = 285/429 (66%), Gaps = 7/429 (2%)
 Strand=Plus/Minus

Query  188     TTAGAAGTCAGCATCCAAGGTAAAAGAATTCTCTGTTGGACTTGACATCACTCCCATTCT  247
               |||||| || |||||    || |||  ||| |||  |  | | ||||| || |||||| |
Sbjct  269635  TTAGAATTCTGCATCTGTAGTGAAAATATTTTCTTCTTTAGTAGACATTACACCCATTTT  269576

Query  248     CTGATACTCGCCTACTCTCTTTTCAAAGAAGTTAGTCTTCCCTTCCAGTGAAATATTCTC  307
               |||||| |  | ||| | ||| || ||||| |||| ||| ||||| | ||| ||||||||
Sbjct  269575  CTGATAGTTACTTACCCGCTTCTCGAAGAAATTAGCCTTACCTTCTAATGATATATTCTC  269516

Query  308     CATGAAGTCAAACGGGTTTTCTACTCTGAAAATCTTGCTAAAACCCAGCTCCAGCATAAG  367
               ||| ||   |||||| ||||| ||  |  |  | || ||||| || |    || ||  | 
Sbjct  269515  CATAAAACTAAACGGATTTTCAACGTTATATTTTTTACTAAACCCTAAAGACACCAGCAA  269456

Query  368     TCTGTCCGCCACGAATTCAATGTACTGCTTCATTAAACCGCAGTTCATCCCAATGAGCTT  427
               ||| || |  ||||| | ||| || |   ||||  |   ||  ||||| || || || | 
Sbjct  269455  TCTATCAGATACGAACTTAATATATTCTATCATCGATTTGCTATTCATACCGATAAGATC  269396

Query  428     CACCGGCAGTGCCTCCGTGAGGAACTCCTGTTCTATCCTAACAGCATTGA--CAATTATT  485
                |  |  || || ||||| || || ||   |||||    ||||||  |||  | || |||
Sbjct  269395  GATAGATAGAGCTTCCGTTAGAAATTCTGTTTCTACAGAAACAGC--TGAATCTATAATT  269338

Query  486     TCTTTGACTCTCTGCTCCGAAGGTTTGTGTAGCAGGTGTT---TGAACATCAGGCAGGCA  542
               || |  ||||| |  |  ||||||||||||   || |  |   | || |  |  || || 
Sbjct  269337  TCGTATACTCTATCTTGAGAAGGTTTGTGTGAAAGATAATTAGTAAATAATAAACAAGCG  269278

Query  543     AAGTCGCAATGTAAACCCTCATCTCTGCTAATAAGTTCGTTGGAAAACGTGAGGCCAGGC  602
               |||||||| |||||||| || || ||||| || | |||||| || || || |  || |||
Sbjct  269277  AAGTCGCAGTGTAAACCTTCGTCCCTGCTTATCAATTCGTTAGAGAAAGTTAATCCTGGC  269218

Query  603     ATCAGTCCT  611
               || || |||
Sbjct  269217  ATAAGGCCT  269209


>MK637631.1 European chub iridovirus isolate LEC15001, complete 
genome
Length=128216

 Score = 116 bits (128),  Expect = 2e-24
 Identities = 266/392 (68%), Gaps = 24/392 (6%)
 Strand=Plus/Plus

Query  237    ACTCCCATTCTCTGATACTCGCCTACTCTCTTTTCAAAGAAGTTAGTCTTCCCTTCCAGT  296
              || |||||||||| |||||| || || |    |||||| ||||| || || || || |  
Sbjct  58643  ACACCCATTCTCTTATACTCTCCGACACGTCGTTCAAAAAAGTTGGTTTTGCCCTCTAAC  58702

Query  297    GAAATATTCTCCATGAAGTCAAACGGGTTTTCTACTCTGAAA-ATCTT----GCTAAAAC  351
              || ||||| |||||||| |||||||| |||   ||| ||| | || ||    || | | |
Sbjct  58703  GATATATTTTCCATGAAATCAAACGGATTTGA-ACTATGATACATTTTATCAGC-ACACC  58760

Query  352    CCAGCTCCAGCATAAGTCTGTCCGCCACGAATTCAATGTACTGCTTCATTAAACCGCAGT  411
              |||| |||| ||  |  ||||| ||||||||    ||||| |   |||| |   ||||||
Sbjct  58761  CCAGTTCCAACAACAACCTGTCGGCCACGAACCTTATGTAGTCGCTCATCATCTCGCAGT  58820

Query  412    TCATCCCAATGAGCTTCACCGGCAGTGCCTCCGTGAGGAACTCCTGTTCTATCCTAACAG  471
              |||| || || ||  |||| |||| |||    || || || |||  ||||||  | || |
Sbjct  58821  TCATGCCGATTAGTCTCACGGGCAATGCAGAAGTCAGAAATTCCAATTCTATATTTACGG  58880

Query  472    CATTGAC-AATTATTTCTTTGACTCTCTGCTCCGAA---GGTTTGTG------TAGCAGG  521
              | || || || |||||   ||||  ||   ||  ||   |||||||       |  ||||
Sbjct  58881  C-TTCACGAACTATTT---TGACAATCGTTTCGCAACTGGGTTTGTCGTCTGATGACAGG  58936

Query  522    TGTTTGAA---CATCAGGCAGGCAAAGTCGCAATGTAAACCCTCATCTCTGCTAATAAGT  578
              |  || |    || ||  || ||||| |||||||| | ||| || |||| ||| || |||
Sbjct  58937  TACTTCATGGCCAACATACATGCAAAATCGCAATGAAGACCTTCGTCTCGGCTGATCAGT  58996

Query  579    TCGTTGGAAAACGTGAGGCCAGGCATCAGTCC  610
              |||||||| || || | ||| ||||| || ||
Sbjct  58997  TCGTTGGAGAATGTCAAGCCGGGCATTAGGCC  59028


>NC_028110.1 Yellowstone lake phycodnavirus 2 DNA, complete genome, 
isolate: 2
Length=171045

 Score = 113 bits (125),  Expect = 2e-23
 Identities = 256/370 (69%), Gaps = 20/370 (5%)
 Strand=Plus/Plus

Query  251    ATACTCGCCTACTCTCTTTTCAAAGAAGTTAGTCTTCCCTTCCAGTGAAATATTCTCCAT  310
              ||| || || || | ||||||||| ||||| |||||||||||||  || || ||||||||
Sbjct  74462  ATAATCACCGACCCGCTTTTCAAAAAAGTTGGTCTTCCCTTCCAACGAGATGTTCTCCAT  74521

Query  311    GAAGTCAAACGGGTTTTCTACTCTGAAAATCTTGCTAAAACCC-AGCTCCAGCATAAGTC  369
                |||| || ||||| | | | | | ||||   |||    ||| | ||    ||| || |
Sbjct  74522  CCAGTCGAAAGGGTTCTTTGCACCGTAAAT-AGGCTTCTCCCCAAACTGTGCCATGAGGC  74580

Query  370    TGTCCGCCACGAATTCAATGTACTGCTTCA-TTAAACCGCAGTTCATCCCAATGAGCTTC  428
                |||||||| |||| |||||||||| ||| ||   ||||| | ||| || ||||| || 
Sbjct  74581  GATCCGCCACAAATTGAATGTACTGCGTCATTTCTCCCGCA-TCCATGCCGATGAGTTTG  74639

Query  429    ACCGGCAGTGCCTCCGTGAGGAACTC-CTGTTC-TATCCTAACAGCATT-GACAATTATT  485
                |||||||||||| ||||  ||||| || | |   ||  ||   |||| |||||     
Sbjct  74640  CACGGCAGTGCCTCGGTGATAAACTCACTCTCCACCTCGCAAGCCCATTGGACAA-----  74694

Query  486    TCTT-TGACTCTCTGCTCCGAAGG---TTTGTGTAGCAGGTGTTTGAACATCAGGCA-GG  540
              |||| ||| | |||  |  |||||    || |    ||||||   | | | | | || ||
Sbjct  74695  TCTTGTGAATGTCT--TTGGAAGGGCACTTTTCCCTCAGGTGAGAGTAAAGC-GTCACGG  74751

Query  541    CAAAGTCGCAATGTAAACCCTCATCTCTGCTAATAAGTTCGTTGGAAAACGTGAGGCCAG  600
              |||| ||   |||  | || ||||||||||| || | ||| || |||||||  |||||||
Sbjct  74752  CAAACTCCTGATGCGAGCCTTCATCTCTGCTTATCAATTCATTCGAAAACGAAAGGCCAG  74811

Query  601    GCATCAGTCC  610
              |||| |||||
Sbjct  74812  GCATAAGTCC  74821


>LC015648.1 Yellowstone lake phycodnavirus 2 DNA, complete genome, 
isolate: 2
Length=171045

 Score = 113 bits (125),  Expect = 2e-23
 Identities = 256/370 (69%), Gaps = 20/370 (5%)
 Strand=Plus/Plus

Query  251    ATACTCGCCTACTCTCTTTTCAAAGAAGTTAGTCTTCCCTTCCAGTGAAATATTCTCCAT  310
              ||| || || || | ||||||||| ||||| |||||||||||||  || || ||||||||
Sbjct  74462  ATAATCACCGACCCGCTTTTCAAAAAAGTTGGTCTTCCCTTCCAACGAGATGTTCTCCAT  74521

Query  311    GAAGTCAAACGGGTTTTCTACTCTGAAAATCTTGCTAAAACCC-AGCTCCAGCATAAGTC  369
                |||| || ||||| | | | | | ||||   |||    ||| | ||    ||| || |
Sbjct  74522  CCAGTCGAAAGGGTTCTTTGCACCGTAAAT-AGGCTTCTCCCCAAACTGTGCCATGAGGC  74580

Query  370    TGTCCGCCACGAATTCAATGTACTGCTTCA-TTAAACCGCAGTTCATCCCAATGAGCTTC  428
                |||||||| |||| |||||||||| ||| ||   ||||| | ||| || ||||| || 
Sbjct  74581  GATCCGCCACAAATTGAATGTACTGCGTCATTTCTCCCGCA-TCCATGCCGATGAGTTTG  74639

Query  429    ACCGGCAGTGCCTCCGTGAGGAACTC-CTGTTC-TATCCTAACAGCATT-GACAATTATT  485
                |||||||||||| ||||  ||||| || | |   ||  ||   |||| |||||     
Sbjct  74640  CACGGCAGTGCCTCGGTGATAAACTCACTCTCCACCTCGCAAGCCCATTGGACAA-----  74694

Query  486    TCTT-TGACTCTCTGCTCCGAAGG---TTTGTGTAGCAGGTGTTTGAACATCAGGCA-GG  540
              |||| ||| | |||  |  |||||    || |    ||||||   | | | | | || ||
Sbjct  74695  TCTTGTGAATGTCT--TTGGAAGGGCACTTTTCCCTCAGGTGAGAGTAAAGC-GTCACGG  74751

Query  541    CAAAGTCGCAATGTAAACCCTCATCTCTGCTAATAAGTTCGTTGGAAAACGTGAGGCCAG  600
              |||| ||   |||  | || ||||||||||| || | ||| || |||||||  |||||||
Sbjct  74752  CAAACTCCTGATGCGAGCCTTCATCTCTGCTTATCAATTCATTCGAAAACGAAAGGCCAG  74811

Query  601    GCATCAGTCC  610
              |||| |||||
Sbjct  74812  GCATAAGTCC  74821


>NC_003225.3 White spot syndrome virus strain CN01, complete genome
Length=309286

 Score = 96.0 bits (105),  Expect = 6e-18
 Identities = 241/362 (67%), Gaps = 11/362 (3%)
 Strand=Plus/Minus

Query  249     TGATACTCGCCTACTCTCTTTTCAAAGAAGTTAGTCTTCCCTTCCAGTGAAATATTCTCC  308
               ||||||||| | |||||||||||||| ||||| |||||    || || |||||||| |||
Sbjct  102354  TGATACTCGGCGACTCTCTTTTCAAAAAAGTTGGTCTTATTCTCGAGGGAAATATTGTCC  102295

Query  309     ATGAAGTCAAACGGGTTTTCTACTCTGAAAATCTTGCTAAAACCCAGCTCCAGCATAAGT  368
               |||||    || |||||    ||  |  |   |||    |  ||||  || | ||  |||
Sbjct  102294  ATGAATGGGAAGGGGTTGGTAACATTATAGTGCTTTTCTAGTCCCATTTCAACCAATAGT  102235

Query  369     CTGTCCGCCACGAATTCAATGTACTGCTTCATTAAACCGCAGTTCATCCCAATGAGCTTC  428
                | || ||||| ||||||||||||||  |||| ||   ||||||||| || |  |  || 
Sbjct  102234  TTATCTGCCACAAATTCAATGTACTGGCTCATCAACTTGCAGTTCATTCCCACTAATTTA  102175

Query  429     ACCGGCAGTGCCTCCGTGAGGAACTCCTGTTCTATCCTAACAG---CATTGACAATTATT  485
               || ||||| |   | ||||| || || ||||| || |  || |   || |||||   |||
Sbjct  102174  ACAGGCAGGGAAACTGTGAGAAATTCTTGTTCAATTCGGACGGCTTCAGTGACA---ATT  102118

Query  486     TCTTTGACTCTCTGCTC-CGAAGGTTTGTGTAGCA---GGTGTTTGAACATCAGGCAGGC  541
               ||   || ||  | |||  || ||  | |  |  |     | ||| |||| || ||| ||
Sbjct  102117  TC-AAGAATCCTTTCTCTTGATGGGGTATCAACAAAACCCTTTTTCAACAGCATGCATGC  102059

Query  542     AAAGTCGCAATGTAAACCCTCATCTCTGCTAATAAGTTCGTTGGAAAACGTGAGGCCAGG  601
               |||||||| ||| | ||| || || ||   ||| |  || |||||  | ||||| |||||
Sbjct  102058  AAAGTCGCGATGAAGACCTTCGTCCCTAGAAATGAACTCATTGGAGGAGGTGAGACCAGG  101999

Query  602     CA  603
               ||
Sbjct  101998  CA  101997


>NC_001973.1 Lymantria dispar MNPV, complete genome
Length=161046

 Score = 96.0 bits (105),  Expect = 6e-18
 Identities = 279/426 (65%), Gaps = 3/426 (1%)
 Strand=Plus/Minus

Query  185     CATTTAGAAGTCAGCATCCAAGGTAAAAGAATTCTCTGTTGGACTTGACATCACTCCCAT  244
               |||||| ||||| || ||||| |||||    |||  |||| | |   |||| || || | 
Sbjct  117538  CATTTAAAAGTCGGCGTCCAAAGTAAACTC-TTCG-TGTTTGGCGA-ACATGACGCCAAA  117482

Query  245     TCTCTGATACTCGCCTACTCTCTTTTCAAAGAAGTTAGTCTTCCCTTCCAGTGAAATATT  304
               | | ||||||||||| ||  | ||||| || || || || ||||| ||||  || ||   
Sbjct  117481  TTTTTGATACTCGCCAACCTTTTTTTCGAAAAAATTGGTTTTCCCCTCCAAGGAGATGAG  117422

Query  305     CTCCATGAAGTCAAACGGGTTTTCTACTCTGAAAATCTTGCTAAAACCCAGCTCCAGCAT  364
                | ||| ||||| | ||||||        || |   ||||       ||||||| |||| 
Sbjct  117421  GTTCATAAAGTCCAGCGGGTTGGGCGTGTTGTAGTGCTTGGCGCCGACCAGCTCGAGCAG  117362

Query  365     AAGTCTGTCCGCCACGAATTCAATGTACTGCTTCATTAAACCGCAGTTCATCCCAATGAG  424
                || ||||| || ||||| || ||||| |||  |||     |||| || |  || |  ||
Sbjct  117361  CAGCCTGTCGGCGACGAACTCGATGTATTGCGACATCGTTTCGCAATTGAGTCCCAGCAG  117302

Query  425     CTTCACCGGCAGTGCCTCCGTGAGGAACTCCTGTTCTATCCTAACAGCATTGACAATTAT  484
                  ||||||||| || || ||||||||   ||| || ||    || || | |   |  ||
Sbjct  117301  ACGCACCGGCAGCGCTTCGGTGAGGAAGCGCTGCTCGATGGCGACCGCGTCGGTGACGAT  117242

Query  485     TTCTTTGACTCTCTGCTCCGAAGGTTTGTGTAGCAGGTGTTTGAACATCAGGCAGGCAAA  544
                ||  |||| | |  | |    |||   || | ||  || ||||||| ||  ||||||||
Sbjct  117241  CTCCCTGACGCGCGCCGCGCTCGGTCGCTGCACCAAATGCTTGAACAGCAAACAGGCAAA  117182

Query  545     GTCGCAATGTAAACCCTCATCTCTGCTAATAAGTTCGTTGGAAAACGTGAGGCCAGGCAT  604
               ||||||||| | |||||| || |||   || || ||||||   || || ||||| |||||
Sbjct  117181  GTCGCAATGCAGACCCTCGTCCCTGGAGATGAGCTCGTTGCTGAAAGTCAGGCCGGGCAT  117122

Query  605     CAGTCC  610
                || ||
Sbjct  117121  GAGGCC  117116


>KT995472.1 White spot syndrome virus strain CN01, complete genome
Length=309286

 Score = 96.0 bits (105),  Expect = 6e-18
 Identities = 241/362 (67%), Gaps = 11/362 (3%)
 Strand=Plus/Minus

Query  249     TGATACTCGCCTACTCTCTTTTCAAAGAAGTTAGTCTTCCCTTCCAGTGAAATATTCTCC  308
               ||||||||| | |||||||||||||| ||||| |||||    || || |||||||| |||
Sbjct  102354  TGATACTCGGCGACTCTCTTTTCAAAAAAGTTGGTCTTATTCTCGAGGGAAATATTGTCC  102295

Query  309     ATGAAGTCAAACGGGTTTTCTACTCTGAAAATCTTGCTAAAACCCAGCTCCAGCATAAGT  368
               |||||    || |||||    ||  |  |   |||    |  ||||  || | ||  |||
Sbjct  102294  ATGAATGGGAAGGGGTTGGTAACATTATAGTGCTTTTCTAGTCCCATTTCAACCAATAGT  102235

Query  369     CTGTCCGCCACGAATTCAATGTACTGCTTCATTAAACCGCAGTTCATCCCAATGAGCTTC  428
                | || ||||| ||||||||||||||  |||| ||   ||||||||| || |  |  || 
Sbjct  102234  TTATCTGCCACAAATTCAATGTACTGGCTCATCAACTTGCAGTTCATTCCCACTAATTTA  102175

Query  429     ACCGGCAGTGCCTCCGTGAGGAACTCCTGTTCTATCCTAACAG---CATTGACAATTATT  485
               || ||||| |   | ||||| || || ||||| || |  || |   || |||||   |||
Sbjct  102174  ACAGGCAGGGAAACTGTGAGAAATTCTTGTTCAATTCGGACGGCTTCAGTGACA---ATT  102118

Query  486     TCTTTGACTCTCTGCTC-CGAAGGTTTGTGTAGCA---GGTGTTTGAACATCAGGCAGGC  541
               ||   || ||  | |||  || ||  | |  |  |     | ||| |||| || ||| ||
Sbjct  102117  TC-AAGAATCCTTTCTCTTGATGGGGTATCAACAAAACCCTTTTTCAACAGCATGCATGC  102059

Query  542     AAAGTCGCAATGTAAACCCTCATCTCTGCTAATAAGTTCGTTGGAAAACGTGAGGCCAGG  601
               |||||||| ||| | ||| || || ||   ||| |  || |||||  | ||||| |||||
Sbjct  102058  AAAGTCGCGATGAAGACCTTCGTCCCTAGAAATGAACTCATTGGAGGAGGTGAGACCAGG  101999

Query  602     CA  603
               ||
Sbjct  101998  CA  101997


>AF081810.1 Lymantria dispar nucleopolyhedrovirus, complete genome
Length=161046

 Score = 96.0 bits (105),  Expect = 6e-18
 Identities = 279/426 (65%), Gaps = 3/426 (1%)
 Strand=Plus/Minus

Query  185     CATTTAGAAGTCAGCATCCAAGGTAAAAGAATTCTCTGTTGGACTTGACATCACTCCCAT  244
               |||||| ||||| || ||||| |||||    |||  |||| | |   |||| || || | 
Sbjct  117538  CATTTAAAAGTCGGCGTCCAAAGTAAACTC-TTCG-TGTTTGGCGA-ACATGACGCCAAA  117482

Query  245     TCTCTGATACTCGCCTACTCTCTTTTCAAAGAAGTTAGTCTTCCCTTCCAGTGAAATATT  304
               | | ||||||||||| ||  | ||||| || || || || ||||| ||||  || ||   
Sbjct  117481  TTTTTGATACTCGCCAACCTTTTTTTCGAAAAAATTGGTTTTCCCCTCCAAGGAGATGAG  117422

Query  305     CTCCATGAAGTCAAACGGGTTTTCTACTCTGAAAATCTTGCTAAAACCCAGCTCCAGCAT  364
                | ||| ||||| | ||||||        || |   ||||       ||||||| |||| 
Sbjct  117421  GTTCATAAAGTCCAGCGGGTTGGGCGTGTTGTAGTGCTTGGCGCCGACCAGCTCGAGCAG  117362

Query  365     AAGTCTGTCCGCCACGAATTCAATGTACTGCTTCATTAAACCGCAGTTCATCCCAATGAG  424
                || ||||| || ||||| || ||||| |||  |||     |||| || |  || |  ||
Sbjct  117361  CAGCCTGTCGGCGACGAACTCGATGTATTGCGACATCGTTTCGCAATTGAGTCCCAGCAG  117302

Query  425     CTTCACCGGCAGTGCCTCCGTGAGGAACTCCTGTTCTATCCTAACAGCATTGACAATTAT  484
                  ||||||||| || || ||||||||   ||| || ||    || || | |   |  ||
Sbjct  117301  ACGCACCGGCAGCGCTTCGGTGAGGAAGCGCTGCTCGATGGCGACCGCGTCGGTGACGAT  117242

Query  485     TTCTTTGACTCTCTGCTCCGAAGGTTTGTGTAGCAGGTGTTTGAACATCAGGCAGGCAAA  544
                ||  |||| | |  | |    |||   || | ||  || ||||||| ||  ||||||||
Sbjct  117241  CTCCCTGACGCGCGCCGCGCTCGGTCGCTGCACCAAATGCTTGAACAGCAAACAGGCAAA  117182

Query  545     GTCGCAATGTAAACCCTCATCTCTGCTAATAAGTTCGTTGGAAAACGTGAGGCCAGGCAT  604
               ||||||||| | |||||| || |||   || || ||||||   || || ||||| |||||
Sbjct  117181  GTCGCAATGCAGACCCTCGTCCCTGGAGATGAGCTCGTTGCTGAAAGTCAGGCCGGGCAT  117122

Query  605     CAGTCC  610
                || ||
Sbjct  117121  GAGGCC  117116


>NC_009127.1 Cyprinid herpesvirus 3, complete genome
Length=295146

 Score = 91.5 bits (100),  Expect = 8e-17
 Identities = 237/361 (66%), Gaps = 3/361 (1%)
 Strand=Plus/Minus

Query  248    CTGATACTCGCCTACTCTCTTTTCAAAGAAGTTAGTCTTCCCTTCCAGTGAAATATTCTC  307
              ||| || ||| | || | ||| || || ||||| ||||| || ||||  || || |||||
Sbjct  43145  CTGGTAGTCGGCGACGCGCTTCTCGAAAAAGTTGGTCTTGCCCTCCAACGAGATGTTCTC  43086

Query  308    CATGAAGTCAAACGGGTTTTCTACTCTGAAAATCTTGCTAAAACCCAGCTCCAGCATAAG  367
              ||| ||||| || |||          || | |    ||| | ||||| ||    ||  ||
Sbjct  43085  CATAAAGTCGAAGGGGCACGGCGTGTTGTAGAGGCGGCTGAGACCCATCTGGCACAGGAG  43026

Query  368    TCTGTCCGCCACGAATTCAATGTACTGCTTCATTAAACCGCAGTTCATCCCAATGAGCTT  427
                 ||| || ||| | |  |||||||    ||| |   ||  |||||| || |  ||   
Sbjct  43025  ATGGTCGGCGACGTACTGGATGTACTTGCACATGAGGTCGTGGTTCATGCCGACCAGGGA  42966

Query  428    CACCGGCAGTGCCTCCGTGAGGAACTCCTGTTCTATCCTAACAGCATTGACAATTATTTC  487
              ||| ||||| | || ||||||||||||||  || |||   || || |     || ||  |
Sbjct  42965  CACGGGCAGCGACTGCGTGAGGAACTCCTTCTCGATCTCCACGGCCTCCGTGATGATGGC  42906

Query  488    TTTGACTCTCTGCTCCGAAGGTTTGTGTAGCAGGTGTTT---GAACATCAGGCAGGCAAA  544
                 ||| | || || ||| || |||||    |||||  |   |||||  |||||||||||
Sbjct  42905  CCGGACCCGCTCCTTCGAGGGCTTGTGCCTGAGGTGGCTCGAGAACAGGAGGCAGGCAAA  42846

Query  545    GTCGCAATGTAAACCCTCATCTCTGCTAATAAGTTCGTTGGAAAACGTGAGGCCAGGCAT  604
              ||| | ||| |  ||||| || ||||| || |||||||| || || ||||| || |||||
Sbjct  42845  GTCCCTATGCAGCCCCTCGTCCCTGCTGATGAGTTCGTTCGAGAAGGTGAGTCCGGGCAT  42786

Query  605    C  605
              |
Sbjct  42785  C  42785


>DQ657948.1 Cyprinid herpesvirus 3 strain KHV-U, complete genome
Length=295146

 Score = 91.5 bits (100),  Expect = 8e-17
 Identities = 237/361 (66%), Gaps = 3/361 (1%)
 Strand=Plus/Minus

Query  248    CTGATACTCGCCTACTCTCTTTTCAAAGAAGTTAGTCTTCCCTTCCAGTGAAATATTCTC  307
              ||| || ||| | || | ||| || || ||||| ||||| || ||||  || || |||||
Sbjct  43145  CTGGTAGTCGGCGACGCGCTTCTCGAAAAAGTTGGTCTTGCCCTCCAACGAGATGTTCTC  43086

Query  308    CATGAAGTCAAACGGGTTTTCTACTCTGAAAATCTTGCTAAAACCCAGCTCCAGCATAAG  367
              ||| ||||| || |||          || | |    ||| | ||||| ||    ||  ||
Sbjct  43085  CATAAAGTCGAAGGGGCACGGCGTGTTGTAGAGGCGGCTGAGACCCATCTGGCACAGGAG  43026

Query  368    TCTGTCCGCCACGAATTCAATGTACTGCTTCATTAAACCGCAGTTCATCCCAATGAGCTT  427
                 ||| || ||| | |  |||||||    ||| |   ||  |||||| || |  ||   
Sbjct  43025  ATGGTCGGCGACGTACTGGATGTACTTGCACATGAGGTCGTGGTTCATGCCGACCAGGGA  42966

Query  428    CACCGGCAGTGCCTCCGTGAGGAACTCCTGTTCTATCCTAACAGCATTGACAATTATTTC  487
              ||| ||||| | || ||||||||||||||  || |||   || || |     || ||  |
Sbjct  42965  CACGGGCAGCGACTGCGTGAGGAACTCCTTCTCGATCTCCACGGCCTCCGTGATGATGGC  42906

Query  488    TTTGACTCTCTGCTCCGAAGGTTTGTGTAGCAGGTGTTT---GAACATCAGGCAGGCAAA  544
                 ||| | || || ||| || |||||    |||||  |   |||||  |||||||||||
Sbjct  42905  CCGGACCCGCTCCTTCGAGGGCTTGTGCCTGAGGTGGCTCGAGAACAGGAGGCAGGCAAA  42846

Query  545    GTCGCAATGTAAACCCTCATCTCTGCTAATAAGTTCGTTGGAAAACGTGAGGCCAGGCAT  604
              ||| | ||| |  ||||| || ||||| || |||||||| || || ||||| || |||||
Sbjct  42845  GTCCCTATGCAGCCCCTCGTCCCTGCTGATGAGTTCGTTCGAGAAGGTGAGTCCGGGCAT  42786

Query  605    C  605
              |
Sbjct  42785  C  42785


>NC_009127.1 Cyprinid herpesvirus 3, complete genome
Length=295146

 Score = 91.5 bits (100),  Expect = 8e-17
 Identities = 237/361 (66%), Gaps = 3/361 (1%)
 Strand=Plus/Minus

Query  248    CTGATACTCGCCTACTCTCTTTTCAAAGAAGTTAGTCTTCCCTTCCAGTGAAATATTCTC  307
              ||| || ||| | || | ||| || || ||||| ||||| || ||||  || || |||||
Sbjct  43145  CTGGTAGTCGGCGACGCGCTTCTCGAAAAAGTTGGTCTTGCCCTCCAACGAGATGTTCTC  43086

Query  308    CATGAAGTCAAACGGGTTTTCTACTCTGAAAATCTTGCTAAAACCCAGCTCCAGCATAAG  367
              ||| ||||| || |||          || | |    ||| | ||||| ||    ||  ||
Sbjct  43085  CATAAAGTCGAAGGGGCACGGCGTGTTGTAGAGGCGGCTGAGACCCATCTGGCACAGGAG  43026

Query  368    TCTGTCCGCCACGAATTCAATGTACTGCTTCATTAAACCGCAGTTCATCCCAATGAGCTT  427
                 ||| || ||| | |  |||||||    ||| |   ||  |||||| || |  ||   
Sbjct  43025  ATGGTCGGCGACGTACTGGATGTACTTGCACATGAGGTCGTGGTTCATGCCGACCAGGGA  42966

Query  428    CACCGGCAGTGCCTCCGTGAGGAACTCCTGTTCTATCCTAACAGCATTGACAATTATTTC  487
              ||| ||||| | || ||||||||||||||  || |||   || || |     || ||  |
Sbjct  42965  CACGGGCAGCGACTGCGTGAGGAACTCCTTCTCGATCTCCACGGCCTCCGTGATGATGGC  42906

Query  488    TTTGACTCTCTGCTCCGAAGGTTTGTGTAGCAGGTGTTT---GAACATCAGGCAGGCAAA  544
                 ||| | || || ||| || |||||    |||||  |   |||||  |||||||||||
Sbjct  42905  CCGGACCCGCTCCTTCGAGGGCTTGTGCCTGAGGTGGCTCGAGAACAGGAGGCAGGCAAA  42846

Query  545    GTCGCAATGTAAACCCTCATCTCTGCTAATAAGTTCGTTGGAAAACGTGAGGCCAGGCAT  604
              ||| | ||| |  ||||| || ||||| || |||||||| || || ||||| || |||||
Sbjct  42845  GTCCCTATGCAGCCCCTCGTCCCTGCTGATGAGTTCGTTCGAGAAGGTGAGTCCGGGCAT  42786

Query  605    C  605
              |
Sbjct  42785  C  42785


>DQ657948.1 Cyprinid herpesvirus 3 strain KHV-U, complete genome
Length=295146

 Score = 91.5 bits (100),  Expect = 8e-17
 Identities = 237/361 (66%), Gaps = 3/361 (1%)
 Strand=Plus/Minus

Query  248    CTGATACTCGCCTACTCTCTTTTCAAAGAAGTTAGTCTTCCCTTCCAGTGAAATATTCTC  307
              ||| || ||| | || | ||| || || ||||| ||||| || ||||  || || |||||
Sbjct  43145  CTGGTAGTCGGCGACGCGCTTCTCGAAAAAGTTGGTCTTGCCCTCCAACGAGATGTTCTC  43086

Query  308    CATGAAGTCAAACGGGTTTTCTACTCTGAAAATCTTGCTAAAACCCAGCTCCAGCATAAG  367
              ||| ||||| || |||          || | |    ||| | ||||| ||    ||  ||
Sbjct  43085  CATAAAGTCGAAGGGGCACGGCGTGTTGTAGAGGCGGCTGAGACCCATCTGGCACAGGAG  43026

Query  368    TCTGTCCGCCACGAATTCAATGTACTGCTTCATTAAACCGCAGTTCATCCCAATGAGCTT  427
                 ||| || ||| | |  |||||||    ||| |   ||  |||||| || |  ||   
Sbjct  43025  ATGGTCGGCGACGTACTGGATGTACTTGCACATGAGGTCGTGGTTCATGCCGACCAGGGA  42966

Query  428    CACCGGCAGTGCCTCCGTGAGGAACTCCTGTTCTATCCTAACAGCATTGACAATTATTTC  487
              ||| ||||| | || ||||||||||||||  || |||   || || |     || ||  |
Sbjct  42965  CACGGGCAGCGACTGCGTGAGGAACTCCTTCTCGATCTCCACGGCCTCCGTGATGATGGC  42906

Query  488    TTTGACTCTCTGCTCCGAAGGTTTGTGTAGCAGGTGTTT---GAACATCAGGCAGGCAAA  544
                 ||| | || || ||| || |||||    |||||  |   |||||  |||||||||||
Sbjct  42905  CCGGACCCGCTCCTTCGAGGGCTTGTGCCTGAGGTGGCTCGAGAACAGGAGGCAGGCAAA  42846

Query  545    GTCGCAATGTAAACCCTCATCTCTGCTAATAAGTTCGTTGGAAAACGTGAGGCCAGGCAT  604
              ||| | ||| |  ||||| || ||||| || |||||||| || || ||||| || |||||
Sbjct  42845  GTCCCTATGCAGCCCCTCGTCCCTGCTGATGAGTTCGTTCGAGAAGGTGAGTCCGGGCAT  42786

Query  605    C  605
              |
Sbjct  42785  C  42785


>NC_019491.1 Cyprinid herpesvirus 1 strain NG-J1, complete genome
Length=291144

 Score = 89.7 bits (98),  Expect = 3e-16
 Identities = 242/365 (66%), Gaps = 13/365 (4%)
 Strand=Plus/Plus

Query  248    CTGATACTCGCCTACTCTCTTTTCAAAGAAGTTAGTCTTCCCTTCCAGTGAAATATTCTC  307
              ||| || || || ||||| || ||||||||||| |||||||| ||||  || || |||||
Sbjct  47839  CTGGTAGTCCCCCACTCTATTCTCAAAGAAGTTTGTCTTCCCCTCCAACGAGATGTTCTC  47898

Query  308    CATGAAGTCAAACGGGTT--TTCTACTCTGAAAATCTTGCTAAAACCCA---GCTCCAGC  362
              |||||||   || |||||   | |  | | | |  | || | |  ||||   | ||||||
Sbjct  47899  CATGAAGAGGAAGGGGTTGGGTGTGTTAT-ACACCCGTG-TCAGGCCCATCTGTTCCAGC  47956

Query  363    ATAAGTCTGTCCGCCACGAATTCAATGTACTGCTTCATTAAACCGCAGTTCATCCCAATG  422
                 ||    ||||| ||| | || ||||| |    ||| |    |  |||||| || |||
Sbjct  47957  ---AGGTGATCCGCGACGTACTCGATGTATTTTGACATGAGGGTGATGTTCATGCCTATG  48013

Query  423    AGCTTCACCGGCAGTGCCTCCGTGAGGAACTCCTGTTCTATCCTAACAGCATTGACAATT  482
              ||   ||| ||||  ||||  ||||| |||||||  ||||||   || || |   | |  
Sbjct  48014  AGGGACACGGGCAAAGCCTTTGTGAGAAACTCCTTCTCTATCTGCACGGCTTCCCCCACA  48073

Query  483    ATTTCTTTGACTCTCTGCTCCGAAGGTTTGTGTAGCAGGTGTTTG---AACATCAGGCAG  539
              || |  || || |    ||| || |||||||   ||||||| |||    | | || ||||
Sbjct  48074  ATCTGCTTAACGCGGGACTCTGAGGGTTTGTTGCGCAGGTGCTTGGCATAGAGCATGCAG  48133

Query  540    GCAAAGTCGCAATGTAAACCCTCATCTCTGCTAATAAGTTCGTTGGAAAACGTGAGGCCA  599
              |||||||| |  || || || || || | ||| || ||  ||||||| ||   ||| |||
Sbjct  48134  GCAAAGTCCCTGTGCAAGCCTTCGTCCCGGCTGATGAGCACGTTGGAGAAGCAGAGACCA  48193

Query  600    GGCAT  604
              |||||
Sbjct  48194  GGCAT  48198


>NC_016924.1 Cotia virus SPAn232, complete genome
Length=185139

 Score = 89.7 bits (98),  Expect = 3e-16
 Identities = 251/378 (66%), Gaps = 12/378 (3%)
 Strand=Plus/Plus

Query  233    CATCACTCCCATTCTCTGATACTCGCCTACTCTCTTTTCAAAGAAGTTAGTCTTCCCTTC  292
              ||| ||||||||| | ||||| || || ||||   |||| || || || ||||| |||||
Sbjct  36872  CATAACTCCCATTTTTTGATATTCTCCAACTCGTCTTTCGAAAAAATTTGTCTTTCCTTC  36931

Query  293    CAGTGAAATATTCTCCATGAAGTCAAACGGGTTT--TCTACTCTGAAAATCTTGCTAAAA  350
               ||||| ||||| ||||| || ||||| || ||   | || | |  | ||  | ||| | 
Sbjct  36932  TAGTGATATATTTTCCATAAAATCAAATGGATTAGATGTATTAT--ATATAGTACTACAT  36989

Query  351    CCCAGCTCCAGCATAAGTCTGTCCGCCACGAATTCAATGTACTGCTTCATTAAACCGCAG  410
                 |  |||  || ||| || ||||| || ||||| ||||| |    |||||   |  ||
Sbjct  36990  GATAATTCCTTCAGAAGCCTATCCGCAACAAATTCTATGTATTTACACATTAGTTCATAG  37049

Query  411    TTCATCCCAATGAGCTTCACCGGCAGTGCCTCCGTGAGGAACTCCTGTT-CTATCCTAAC  469
              || || ||||| || || || || | ||| ||  ||| ||| |  | || ||||  | ||
Sbjct  37050  TTTATACCAATTAGTTTTACTGGAATTGCATCT-TGAAGAAATAGTTTTTCTATTATTAC  37108

Query  470    AGCATTGACAATTATTT---CTTTGACTCTCTGCTCCGAAGGTTTGTGTAGCAGGTGTTT  526
              |||||    || ||| |   |  | ||| |||  || |  ||    | |   |  | |||
Sbjct  37109  AGCATCTTTAACTATATTAACAATAACT-TCT--TCAGTTGGGGGATATTTTAAATATTT  37165

Query  527    GAACATCAGGCAGGCAAAGTCGCAATGTAAACCCTCATCTCTGCTAATAAGTTCGTTGGA  586
               ||||  |  || ||||| || ||||||||||| |||||||| || || | ||| || ||
Sbjct  37166  AAACAATAAACATGCAAAATCACAATGTAAACCTTCATCTCTACTTATCAATTCATTAGA  37225

Query  587    AAACGTGAGGCCAGGCAT  604
              ||| || |  || |||||
Sbjct  37226  AAAGGTTAATCCTGGCAT  37243


>JQ815363.1 Cyprinid herpesvirus 1 strain NG-J1, complete genome
Length=291144

 Score = 89.7 bits (98),  Expect = 3e-16
 Identities = 242/365 (66%), Gaps = 13/365 (4%)
 Strand=Plus/Plus

Query  248    CTGATACTCGCCTACTCTCTTTTCAAAGAAGTTAGTCTTCCCTTCCAGTGAAATATTCTC  307
              ||| || || || ||||| || ||||||||||| |||||||| ||||  || || |||||
Sbjct  47839  CTGGTAGTCCCCCACTCTATTCTCAAAGAAGTTTGTCTTCCCCTCCAACGAGATGTTCTC  47898

Query  308    CATGAAGTCAAACGGGTT--TTCTACTCTGAAAATCTTGCTAAAACCCA---GCTCCAGC  362
              |||||||   || |||||   | |  | | | |  | || | |  ||||   | ||||||
Sbjct  47899  CATGAAGAGGAAGGGGTTGGGTGTGTTAT-ACACCCGTG-TCAGGCCCATCTGTTCCAGC  47956

Query  363    ATAAGTCTGTCCGCCACGAATTCAATGTACTGCTTCATTAAACCGCAGTTCATCCCAATG  422
                 ||    ||||| ||| | || ||||| |    ||| |    |  |||||| || |||
Sbjct  47957  ---AGGTGATCCGCGACGTACTCGATGTATTTTGACATGAGGGTGATGTTCATGCCTATG  48013

Query  423    AGCTTCACCGGCAGTGCCTCCGTGAGGAACTCCTGTTCTATCCTAACAGCATTGACAATT  482
              ||   ||| ||||  ||||  ||||| |||||||  ||||||   || || |   | |  
Sbjct  48014  AGGGACACGGGCAAAGCCTTTGTGAGAAACTCCTTCTCTATCTGCACGGCTTCCCCCACA  48073

Query  483    ATTTCTTTGACTCTCTGCTCCGAAGGTTTGTGTAGCAGGTGTTTG---AACATCAGGCAG  539
              || |  || || |    ||| || |||||||   ||||||| |||    | | || ||||
Sbjct  48074  ATCTGCTTAACGCGGGACTCTGAGGGTTTGTTGCGCAGGTGCTTGGCATAGAGCATGCAG  48133

Query  540    GCAAAGTCGCAATGTAAACCCTCATCTCTGCTAATAAGTTCGTTGGAAAACGTGAGGCCA  599
              |||||||| |  || || || || || | ||| || ||  ||||||| ||   ||| |||
Sbjct  48134  GCAAAGTCCCTGTGCAAGCCTTCGTCCCGGCTGATGAGCACGTTGGAGAAGCAGAGACCA  48193

Query  600    GGCAT  604
              |||||
Sbjct  48194  GGCAT  48198


>HQ647181.2 Cotia virus SPAn232, complete genome
Length=185139

 Score = 89.7 bits (98),  Expect = 3e-16
 Identities = 251/378 (66%), Gaps = 12/378 (3%)
 Strand=Plus/Plus

Query  233    CATCACTCCCATTCTCTGATACTCGCCTACTCTCTTTTCAAAGAAGTTAGTCTTCCCTTC  292
              ||| ||||||||| | ||||| || || ||||   |||| || || || ||||| |||||
Sbjct  36872  CATAACTCCCATTTTTTGATATTCTCCAACTCGTCTTTCGAAAAAATTTGTCTTTCCTTC  36931

Query  293    CAGTGAAATATTCTCCATGAAGTCAAACGGGTTT--TCTACTCTGAAAATCTTGCTAAAA  350
               ||||| ||||| ||||| || ||||| || ||   | || | |  | ||  | ||| | 
Sbjct  36932  TAGTGATATATTTTCCATAAAATCAAATGGATTAGATGTATTAT--ATATAGTACTACAT  36989

Query  351    CCCAGCTCCAGCATAAGTCTGTCCGCCACGAATTCAATGTACTGCTTCATTAAACCGCAG  410
                 |  |||  || ||| || ||||| || ||||| ||||| |    |||||   |  ||
Sbjct  36990  GATAATTCCTTCAGAAGCCTATCCGCAACAAATTCTATGTATTTACACATTAGTTCATAG  37049

Query  411    TTCATCCCAATGAGCTTCACCGGCAGTGCCTCCGTGAGGAACTCCTGTT-CTATCCTAAC  469
              || || ||||| || || || || | ||| ||  ||| ||| |  | || ||||  | ||
Sbjct  37050  TTTATACCAATTAGTTTTACTGGAATTGCATCT-TGAAGAAATAGTTTTTCTATTATTAC  37108

Query  470    AGCATTGACAATTATTT---CTTTGACTCTCTGCTCCGAAGGTTTGTGTAGCAGGTGTTT  526
              |||||    || ||| |   |  | ||| |||  || |  ||    | |   |  | |||
Sbjct  37109  AGCATCTTTAACTATATTAACAATAACT-TCT--TCAGTTGGGGGATATTTTAAATATTT  37165

Query  527    GAACATCAGGCAGGCAAAGTCGCAATGTAAACCCTCATCTCTGCTAATAAGTTCGTTGGA  586
               ||||  |  || ||||| || ||||||||||| |||||||| || || | ||| || ||
Sbjct  37166  AAACAATAAACATGCAAAATCACAATGTAAACCTTCATCTCTACTTATCAATTCATTAGA  37225

Query  587    AAACGTGAGGCCAGGCAT  604
              ||| || |  || |||||
Sbjct  37226  AAAGGTTAATCCTGGCAT  37243


>NC_019491.1 Cyprinid herpesvirus 1 strain NG-J1, complete genome
Length=291144

 Score = 89.7 bits (98),  Expect = 3e-16
 Identities = 242/365 (66%), Gaps = 13/365 (4%)
 Strand=Plus/Plus

Query  248    CTGATACTCGCCTACTCTCTTTTCAAAGAAGTTAGTCTTCCCTTCCAGTGAAATATTCTC  307
              ||| || || || ||||| || ||||||||||| |||||||| ||||  || || |||||
Sbjct  47839  CTGGTAGTCCCCCACTCTATTCTCAAAGAAGTTTGTCTTCCCCTCCAACGAGATGTTCTC  47898

Query  308    CATGAAGTCAAACGGGTT--TTCTACTCTGAAAATCTTGCTAAAACCCA---GCTCCAGC  362
              |||||||   || |||||   | |  | | | |  | || | |  ||||   | ||||||
Sbjct  47899  CATGAAGAGGAAGGGGTTGGGTGTGTTAT-ACACCCGTG-TCAGGCCCATCTGTTCCAGC  47956

Query  363    ATAAGTCTGTCCGCCACGAATTCAATGTACTGCTTCATTAAACCGCAGTTCATCCCAATG  422
                 ||    ||||| ||| | || ||||| |    ||| |    |  |||||| || |||
Sbjct  47957  ---AGGTGATCCGCGACGTACTCGATGTATTTTGACATGAGGGTGATGTTCATGCCTATG  48013

Query  423    AGCTTCACCGGCAGTGCCTCCGTGAGGAACTCCTGTTCTATCCTAACAGCATTGACAATT  482
              ||   ||| ||||  ||||  ||||| |||||||  ||||||   || || |   | |  
Sbjct  48014  AGGGACACGGGCAAAGCCTTTGTGAGAAACTCCTTCTCTATCTGCACGGCTTCCCCCACA  48073

Query  483    ATTTCTTTGACTCTCTGCTCCGAAGGTTTGTGTAGCAGGTGTTTG---AACATCAGGCAG  539
              || |  || || |    ||| || |||||||   ||||||| |||    | | || ||||
Sbjct  48074  ATCTGCTTAACGCGGGACTCTGAGGGTTTGTTGCGCAGGTGCTTGGCATAGAGCATGCAG  48133

Query  540    GCAAAGTCGCAATGTAAACCCTCATCTCTGCTAATAAGTTCGTTGGAAAACGTGAGGCCA  599
              |||||||| |  || || || || || | ||| || ||  ||||||| ||   ||| |||
Sbjct  48134  GCAAAGTCCCTGTGCAAGCCTTCGTCCCGGCTGATGAGCACGTTGGAGAAGCAGAGACCA  48193

Query  600    GGCAT  604
              |||||
Sbjct  48194  GGCAT  48198


>NC_016924.1 Cotia virus SPAn232, complete genome
Length=185139

 Score = 89.7 bits (98),  Expect = 3e-16
 Identities = 251/378 (66%), Gaps = 12/378 (3%)
 Strand=Plus/Plus

Query  233    CATCACTCCCATTCTCTGATACTCGCCTACTCTCTTTTCAAAGAAGTTAGTCTTCCCTTC  292
              ||| ||||||||| | ||||| || || ||||   |||| || || || ||||| |||||
Sbjct  36872  CATAACTCCCATTTTTTGATATTCTCCAACTCGTCTTTCGAAAAAATTTGTCTTTCCTTC  36931

Query  293    CAGTGAAATATTCTCCATGAAGTCAAACGGGTTT--TCTACTCTGAAAATCTTGCTAAAA  350
               ||||| ||||| ||||| || ||||| || ||   | || | |  | ||  | ||| | 
Sbjct  36932  TAGTGATATATTTTCCATAAAATCAAATGGATTAGATGTATTAT--ATATAGTACTACAT  36989

Query  351    CCCAGCTCCAGCATAAGTCTGTCCGCCACGAATTCAATGTACTGCTTCATTAAACCGCAG  410
                 |  |||  || ||| || ||||| || ||||| ||||| |    |||||   |  ||
Sbjct  36990  GATAATTCCTTCAGAAGCCTATCCGCAACAAATTCTATGTATTTACACATTAGTTCATAG  37049

Query  411    TTCATCCCAATGAGCTTCACCGGCAGTGCCTCCGTGAGGAACTCCTGTT-CTATCCTAAC  469
              || || ||||| || || || || | ||| ||  ||| ||| |  | || ||||  | ||
Sbjct  37050  TTTATACCAATTAGTTTTACTGGAATTGCATCT-TGAAGAAATAGTTTTTCTATTATTAC  37108

Query  470    AGCATTGACAATTATTT---CTTTGACTCTCTGCTCCGAAGGTTTGTGTAGCAGGTGTTT  526
              |||||    || ||| |   |  | ||| |||  || |  ||    | |   |  | |||
Sbjct  37109  AGCATCTTTAACTATATTAACAATAACT-TCT--TCAGTTGGGGGATATTTTAAATATTT  37165

Query  527    GAACATCAGGCAGGCAAAGTCGCAATGTAAACCCTCATCTCTGCTAATAAGTTCGTTGGA  586
               ||||  |  || ||||| || ||||||||||| |||||||| || || | ||| || ||
Sbjct  37166  AAACAATAAACATGCAAAATCACAATGTAAACCTTCATCTCTACTTATCAATTCATTAGA  37225

Query  587    AAACGTGAGGCCAGGCAT  604
              ||| || |  || |||||
Sbjct  37226  AAAGGTTAATCCTGGCAT  37243


>JQ815363.1 Cyprinid herpesvirus 1 strain NG-J1, complete genome
Length=291144

 Score = 89.7 bits (98),  Expect = 3e-16
 Identities = 242/365 (66%), Gaps = 13/365 (4%)
 Strand=Plus/Plus

Query  248    CTGATACTCGCCTACTCTCTTTTCAAAGAAGTTAGTCTTCCCTTCCAGTGAAATATTCTC  307
              ||| || || || ||||| || ||||||||||| |||||||| ||||  || || |||||
Sbjct  47839  CTGGTAGTCCCCCACTCTATTCTCAAAGAAGTTTGTCTTCCCCTCCAACGAGATGTTCTC  47898

Query  308    CATGAAGTCAAACGGGTT--TTCTACTCTGAAAATCTTGCTAAAACCCA---GCTCCAGC  362
              |||||||   || |||||   | |  | | | |  | || | |  ||||   | ||||||
Sbjct  47899  CATGAAGAGGAAGGGGTTGGGTGTGTTAT-ACACCCGTG-TCAGGCCCATCTGTTCCAGC  47956

Query  363    ATAAGTCTGTCCGCCACGAATTCAATGTACTGCTTCATTAAACCGCAGTTCATCCCAATG  422
                 ||    ||||| ||| | || ||||| |    ||| |    |  |||||| || |||
Sbjct  47957  ---AGGTGATCCGCGACGTACTCGATGTATTTTGACATGAGGGTGATGTTCATGCCTATG  48013

Query  423    AGCTTCACCGGCAGTGCCTCCGTGAGGAACTCCTGTTCTATCCTAACAGCATTGACAATT  482
              ||   ||| ||||  ||||  ||||| |||||||  ||||||   || || |   | |  
Sbjct  48014  AGGGACACGGGCAAAGCCTTTGTGAGAAACTCCTTCTCTATCTGCACGGCTTCCCCCACA  48073

Query  483    ATTTCTTTGACTCTCTGCTCCGAAGGTTTGTGTAGCAGGTGTTTG---AACATCAGGCAG  539
              || |  || || |    ||| || |||||||   ||||||| |||    | | || ||||
Sbjct  48074  ATCTGCTTAACGCGGGACTCTGAGGGTTTGTTGCGCAGGTGCTTGGCATAGAGCATGCAG  48133

Query  540    GCAAAGTCGCAATGTAAACCCTCATCTCTGCTAATAAGTTCGTTGGAAAACGTGAGGCCA  599
              |||||||| |  || || || || || | ||| || ||  ||||||| ||   ||| |||
Sbjct  48134  GCAAAGTCCCTGTGCAAGCCTTCGTCCCGGCTGATGAGCACGTTGGAGAAGCAGAGACCA  48193

Query  600    GGCAT  604
              |||||
Sbjct  48194  GGCAT  48198


>HQ647181.2 Cotia virus SPAn232, complete genome
Length=185139

 Score = 89.7 bits (98),  Expect = 3e-16
 Identities = 251/378 (66%), Gaps = 12/378 (3%)
 Strand=Plus/Plus

Query  233    CATCACTCCCATTCTCTGATACTCGCCTACTCTCTTTTCAAAGAAGTTAGTCTTCCCTTC  292
              ||| ||||||||| | ||||| || || ||||   |||| || || || ||||| |||||
Sbjct  36872  CATAACTCCCATTTTTTGATATTCTCCAACTCGTCTTTCGAAAAAATTTGTCTTTCCTTC  36931

Query  293    CAGTGAAATATTCTCCATGAAGTCAAACGGGTTT--TCTACTCTGAAAATCTTGCTAAAA  350
               ||||| ||||| ||||| || ||||| || ||   | || | |  | ||  | ||| | 
Sbjct  36932  TAGTGATATATTTTCCATAAAATCAAATGGATTAGATGTATTAT--ATATAGTACTACAT  36989

Query  351    CCCAGCTCCAGCATAAGTCTGTCCGCCACGAATTCAATGTACTGCTTCATTAAACCGCAG  410
                 |  |||  || ||| || ||||| || ||||| ||||| |    |||||   |  ||
Sbjct  36990  GATAATTCCTTCAGAAGCCTATCCGCAACAAATTCTATGTATTTACACATTAGTTCATAG  37049

Query  411    TTCATCCCAATGAGCTTCACCGGCAGTGCCTCCGTGAGGAACTCCTGTT-CTATCCTAAC  469
              || || ||||| || || || || | ||| ||  ||| ||| |  | || ||||  | ||
Sbjct  37050  TTTATACCAATTAGTTTTACTGGAATTGCATCT-TGAAGAAATAGTTTTTCTATTATTAC  37108

Query  470    AGCATTGACAATTATTT---CTTTGACTCTCTGCTCCGAAGGTTTGTGTAGCAGGTGTTT  526
              |||||    || ||| |   |  | ||| |||  || |  ||    | |   |  | |||
Sbjct  37109  AGCATCTTTAACTATATTAACAATAACT-TCT--TCAGTTGGGGGATATTTTAAATATTT  37165

Query  527    GAACATCAGGCAGGCAAAGTCGCAATGTAAACCCTCATCTCTGCTAATAAGTTCGTTGGA  586
               ||||  |  || ||||| || ||||||||||| |||||||| || || | ||| || ||
Sbjct  37166  AAACAATAAACATGCAAAATCACAATGTAAACCTTCATCTCTACTTATCAATTCATTAGA  37225

Query  587    AAACGTGAGGCCAGGCAT  604
              ||| || |  || |||||
Sbjct  37226  AAAGGTTAATCCTGGCAT  37243


>NC_004156.2 Helicoverpa zea nudivirus 2, complete genome
Length=231621

 Score = 87.8 bits (96),  Expect = 9e-16
 Identities = 153/223 (69%), Gaps = 0/223 (0%)
 Strand=Plus/Minus

Query  252     TACTCGCCTACTCTCTTTTCAAAGAAGTTAGTCTTCCCTTCCAGTGAAATATTCTCCATG  311
               |||||||  ||  |||| || || ||||| ||||| || || ||||| ||  |   ||||
Sbjct  125869  TACTCGCTGACCTTCTTCTCGAAAAAGTTGGTCTTACCCTCTAGTGATATGCTGGTCATG  125810

Query  312     AAGTCAAACGGGTTTTCTACTCTGAAAATCTTGCTAAAACCCAGCTCCAGCATAAGTCTG  371
               || ||||| || || |   |  || |||||||||    |  || |||   ||  || |  
Sbjct  125809  AAATCAAAGGGATTCTTGGCGTTGTAAATCTTGCGGCCAATCAACTCGTACAGTAGACGA  125750

Query  372     TCCGCCACGAATTCAATGTACTGCTTCATTAAACCGCAGTTCATCCCAATGAGCTTCACC  431
               || ||||| || || |||||||    |||||    ||||||||| ||||| |   | |||
Sbjct  125749  TCTGCCACAAACTCTATGTACTCGCACATTAGCTTGCAGTTCATGCCAATCATGCTGACC  125690

Query  432     GGCAGTGCCTCCGTGAGGAACTCCTGTTCTATCCTAACAGCAT  474
               || || |  || || || ||||| ||||||||||| || ||||
Sbjct  125689  GGTAGGGATTCGGTTAGAAACTCTTGTTCTATCCTCACGGCAT  125647


>JN418988.1 Helicoverpa zea nudivirus 2, complete genome
Length=231621

 Score = 87.8 bits (96),  Expect = 9e-16
 Identities = 153/223 (69%), Gaps = 0/223 (0%)
 Strand=Plus/Minus

Query  252     TACTCGCCTACTCTCTTTTCAAAGAAGTTAGTCTTCCCTTCCAGTGAAATATTCTCCATG  311
               |||||||  ||  |||| || || ||||| ||||| || || ||||| ||  |   ||||
Sbjct  125869  TACTCGCTGACCTTCTTCTCGAAAAAGTTGGTCTTACCCTCTAGTGATATGCTGGTCATG  125810

Query  312     AAGTCAAACGGGTTTTCTACTCTGAAAATCTTGCTAAAACCCAGCTCCAGCATAAGTCTG  371
               || ||||| || || |   |  || |||||||||    |  || |||   ||  || |  
Sbjct  125809  AAATCAAAGGGATTCTTGGCGTTGTAAATCTTGCGGCCAATCAACTCGTACAGTAGACGA  125750

Query  372     TCCGCCACGAATTCAATGTACTGCTTCATTAAACCGCAGTTCATCCCAATGAGCTTCACC  431
               || ||||| || || |||||||    |||||    ||||||||| ||||| |   | |||
Sbjct  125749  TCTGCCACAAACTCTATGTACTCGCACATTAGCTTGCAGTTCATGCCAATCATGCTGACC  125690

Query  432     GGCAGTGCCTCCGTGAGGAACTCCTGTTCTATCCTAACAGCAT  474
               || || |  || || || ||||| ||||||||||| || ||||
Sbjct  125689  GGTAGGGATTCGGTTAGAAACTCTTGTTCTATCCTCACGGCAT  125647


>NC_028108.1 Yellowstone lake phycodnavirus 3 DNA, complete genome, 
isolate: 3
Length=171454

 Score = 81.5 bits (89),  Expect = 1e-13
 Identities = 143/208 (69%), Gaps = 8/208 (4%)
 Strand=Plus/Minus

Query  251    ATACTCGCCTACTCTCTTTTCAAAGAAGTTAGTCTTCCCTTCCAGTGAAATATTCTCCAT  310
              ||| || || || | ||| ||||||||||| |||||||||||||  || ||  |||||||
Sbjct  60419  ATAATCCCCGACCCGCTTCTCAAAGAAGTTGGTCTTCCCTTCCAACGAGATGGTCTCCAT  60360

Query  311    GAAGTCAAACGGGTTTTCTACTCTGAAAA----TCTTGCTAAAACCCAGCTCCAGCATAA  366
                |||| || ||||| |  || | | |||    || | ||    || | ||    ||| |
Sbjct  60359  CCAGTCGAAAGGGTTATTCACGCCGTAAATTGGTCCTTCT----CCAAACTGGGCCATGA  60304

Query  367    GTCTGTCCGCCACGAATTCAATGTACTGCTTCATTAAACCGCAGTTCATCCCAATGAGCT  426
              | | |||||| || || | |||||||||| |||||   ||   || ||| || ||||| |
Sbjct  60303  GGCGGTCCGCGACAAACTGAATGTACTGCGTCATTTCTCCAGCGTCCATACCTATGAGTT  60244

Query  427    TCACCGGCAGTGCCTCCGTGAGGAACTC  454
              |    || || || || |||| ||||||
Sbjct  60243  TGCATGGAAGCGCTTCTGTGATGAACTC  60216


>LC015649.1 Yellowstone lake phycodnavirus 3 DNA, complete genome, 
isolate: 3
Length=171454

 Score = 81.5 bits (89),  Expect = 1e-13
 Identities = 143/208 (69%), Gaps = 8/208 (4%)
 Strand=Plus/Minus

Query  251    ATACTCGCCTACTCTCTTTTCAAAGAAGTTAGTCTTCCCTTCCAGTGAAATATTCTCCAT  310
              ||| || || || | ||| ||||||||||| |||||||||||||  || ||  |||||||
Sbjct  60419  ATAATCCCCGACCCGCTTCTCAAAGAAGTTGGTCTTCCCTTCCAACGAGATGGTCTCCAT  60360

Query  311    GAAGTCAAACGGGTTTTCTACTCTGAAAA----TCTTGCTAAAACCCAGCTCCAGCATAA  366
                |||| || ||||| |  || | | |||    || | ||    || | ||    ||| |
Sbjct  60359  CCAGTCGAAAGGGTTATTCACGCCGTAAATTGGTCCTTCT----CCAAACTGGGCCATGA  60304

Query  367    GTCTGTCCGCCACGAATTCAATGTACTGCTTCATTAAACCGCAGTTCATCCCAATGAGCT  426
              | | |||||| || || | |||||||||| |||||   ||   || ||| || ||||| |
Sbjct  60303  GGCGGTCCGCGACAAACTGAATGTACTGCGTCATTTCTCCAGCGTCCATACCTATGAGTT  60244

Query  427    TCACCGGCAGTGCCTCCGTGAGGAACTC  454
              |    || || || || |||| ||||||
Sbjct  60243  TGCATGGAAGCGCTTCTGTGATGAACTC  60216


>NC_009899.1 Paramecium bursaria Chlorella virus AR158, complete 
genome
Length=344691

 Score = 79.7 bits (87),  Expect = 5e-13
 Identities = 128/179 (72%), Gaps = 4/179 (2%)
 Strand=Plus/Minus

Query  249     TGATACTCGCCTACTCTCTTTTCAAAGAAGTTAGTCTTCCCTTCCAGTGAAATATTCTCC  308
               ||||| || |  || | |||||| ||||||||||| |||||||  || |||||   ||||
Sbjct  243737  TGATAATCACTGACACGCTTTTCGAAGAAGTTAGTTTTCCCTTGAAGCGAAATGAGCTCC  243678

Query  309     ATGAAGTCAAACGGGTT-TTCTACTCTGAAAATCTTGCT-AAAACCCAGCTCCAGCATAA  366
               || ||| |||| ||||| ||  | | || | | ||| || | |||| ||| | |  | ||
Sbjct  243677  ATAAAGGCAAAGGGGTTCTTGGAGT-TGTACA-CTTTCTCATAACCAAGCGCGATGAAAA  243620

Query  367     GTCTGTCCGCCACGAATTCAATGTACTGCTTCATTAAACCGCAGTTCATCCCAATGAGC  425
                 | ||| || |||||||| ||||||||   ||| |   |  ||||||| ||||| |||
Sbjct  243619  TGCGGTCGGCTACGAATTCGATGTACTGTCCCATGAGTTCAGAGTTCATGCCAATAAGC  243561


>DQ491003.2 Paramecium bursaria Chlorella virus AR158 genomic 
sequence
Length=344691

 Score = 79.7 bits (87),  Expect = 5e-13
 Identities = 128/179 (72%), Gaps = 4/179 (2%)
 Strand=Plus/Minus

Query  249     TGATACTCGCCTACTCTCTTTTCAAAGAAGTTAGTCTTCCCTTCCAGTGAAATATTCTCC  308
               ||||| || |  || | |||||| ||||||||||| |||||||  || |||||   ||||
Sbjct  243737  TGATAATCACTGACACGCTTTTCGAAGAAGTTAGTTTTCCCTTGAAGCGAAATGAGCTCC  243678

Query  309     ATGAAGTCAAACGGGTT-TTCTACTCTGAAAATCTTGCT-AAAACCCAGCTCCAGCATAA  366
               || ||| |||| ||||| ||  | | || | | ||| || | |||| ||| | |  | ||
Sbjct  243677  ATAAAGGCAAAGGGGTTCTTGGAGT-TGTACA-CTTTCTCATAACCAAGCGCGATGAAAA  243620

Query  367     GTCTGTCCGCCACGAATTCAATGTACTGCTTCATTAAACCGCAGTTCATCCCAATGAGC  425
                 | ||| || |||||||| ||||||||   ||| |   |  ||||||| ||||| |||
Sbjct  243619  TGCGGTCGGCTACGAATTCGATGTACTGTCCCATGAGTTCAGAGTTCATGCCAATAAGC  243561


>KX857215.1 Shearwaterpox virus strain SWPV-2, complete genome
Length=351108

 Score = 77.9 bits (85),  Expect = 2e-12
 Identities = 280/431 (65%), Gaps = 13/431 (3%)
 Strand=Plus/Minus

Query  188     TTAGAAGTCAGCATCCAAGGTAAAAGAATTCTCTGTTGGACTTGACATCACTCCCATTCT  247
               |||||| || |||||    || |||  ||| |||  |  | | ||||| |  ||||| | 
Sbjct  262427  TTAGAATTCTGCATCTGTAGTGAAAATATTTTCTTCTTTAGTAGACATTATACCCATACG  262368

Query  248     CTGATACTCGCCTACTCTCTTTTCAAAGAAGTTAGTCTTCCCTTCCAGTGAAATATTCTC  307
               |||||| |  | ||||| ||| || ||||| ||||  || ||||| |  |||||||||||
Sbjct  262367  CTGATAGTTACTTACTCGCTTCTCGAAGAAATTAGCTTTGCCTTCTAACGAAATATTCTC  262308

Query  308     CATGAAGTCAAACGGGTTTTCTACTCTGAAAATCTTGCTAAAACC--CAGCT-CCAGCAT  364
               ||| ||   ||| || ||||| |   |  |  | || ||||| ||   || | ||||  |
Sbjct  262307  CATAAAACTAAATGGATTTTCAAAGTTATATTTTTTACTAAACCCTAAAGATACCAG--T  262250

Query  365     AAGTCTGTCCGCCACGAATTCAATGTACTGCTTCATTAAACCGCAGTTCATCCCAATGAG  424
               || ||| || |  |||||    || || |   ||||| |   ||  ||||| || || ||
Sbjct  262249  AA-TCTATCAGATACGAACATGATATATTCTATCATTGATTTGCTATTCATACCGATAAG  262191

Query  425     CTTCACCGGCAGTGCCTCCGTGAGGAACTCCTGTTCTATCCTAACAGCATTGA--CAATT  482
                |  |  |  || || ||||| || || ||   |||||    ||||||  |||  | || 
Sbjct  262190  ATCTATAGATAGAGCTTCCGTTAGAAATTCTGTTTCTACAGAAACAGC--TGAATCTATA  262133

Query  483     ATTTCTTTGACTCTCTGCTCCGAAGG---TTTGTGTAGCAGGTGTTTGAACATCAGGCAG  539
               || || |  ||||| |  |  || ||    || |  ||   ||  || || | || ||| 
Sbjct  262132  ATCTCATAAACTCTATTTTGTGACGGCTTATTATTAAGATAGTTATTAAATAACAAGCAA  262073

Query  540     GCAAAGTCGCAATGTAAACCCTCATCTCTGCTAATAAGTTCGTTGGAAAACGTGAGGCCA  599
               || || ||||| ||||||||||| || || || || | |||||| || || || |  |||
Sbjct  262072  GCGAAATCGCAGTGTAAACCCTCGTCCCTACTTATCAATTCGTTAGAGAAAGTCAATCCA  262013

Query  600     GGCATCAGTCC  610
               ||||| || ||
Sbjct  262012  GGCATAAGACC  262002


>MG570132.1 Three spot gourami iridovirus, complete genome
Length=111591

 Score = 76.1 bits (83),  Expect = 6e-12
 Identities = 245/375 (65%), Gaps = 8/375 (2%)
 Strand=Plus/Minus

Query  237    ACTCCCATTCTCTGATACTCGCCTACTCTCTTTTCAAAGAAGTTAGTCTTCCCTTCCAGT  296
              || ||||||| |||||| || |  || |     ||||||||||| || || ||||| |  
Sbjct  24393  ACACCCATTCGCTGATATTCACTCACACGGCGCTCAAAGAAGTTTGTTTTACCTTCGATG  24334

Query  297    GAAATATTCTCCATGAAGTCAAACGGGTTTTCTACTCTGAAAATCTTGCTAAAACCCAGC  356
                ||| || |||||||| ||||| || ||| | ||  |  | ||||||  | | ||||| 
Sbjct  24333  CTAATGTTATCCATGAAATCAAATGGATTTGCAACGTTATACATCTTGGCATAGCCCAGG  24274

Query  357    ---TCCAGCATAAGTCTGTCCGCCACGAATTCAATGTACTGCTTCATTAAACCGCAGTTC  413
                 || ||||  || |  || || || || |  |||||  |  ||||     | | ||||
Sbjct  24273  GCGTCAAGCA--AG-CGATCGGCGACAAACTGTATGTAGAGGCTCATACTGTCACTGTTC  24217

Query  414    ATCCCAATGAGCTTCACCGGCAGTGCCTCCGTGAGGAACTCCTGTTCTATCCTAACAGCA  473
              || ||||  ||      |   ||||||||   || |||  ||   || ||   ||| |||
Sbjct  24216  ATTCCAAGTAGGGGTGTCTTTAGTGCCTCTCGGAAGAAAGCCGTCTCAATGTCAACGGCA  24157

Query  474    TTGACAATTATTTCTT-TGACTCTCTGCTCCGAAGGTTTGTGTAGCAGGTGTTTGAACAT  532
              |     || ||||  | ||  || || ||  || ||||||| |  ||  ||| | |||| 
Sbjct  24156  TCAGATATGATTTGATGTGCATC-CTCCTGAGACGGTTTGTTTGCCATTTGTCTAAACAG  24098

Query  533    CAGGCAGGCAAAGTCGCAATGTAAACCCTCATCTCTGCTAATAAGTTCGTTGGAAAACGT  592
              ||  || |||||||| || |||| |||||| || | |||||| || ||||||||||||| 
Sbjct  24097  CATACAAGCAAAGTCACAGTGTAGACCCTCGTCACGGCTAATCAGCTCGTTGGAAAACGC  24038

Query  593    GAGGCCAGGCATCAG  607
               |  || ||||| ||
Sbjct  24037  CAACCCCGGCATGAG  24023


>MG570131.1 South American cichlid iridovirus, complete genome
Length=111347

 Score = 76.1 bits (83),  Expect = 6e-12
 Identities = 245/375 (65%), Gaps = 8/375 (2%)
 Strand=Plus/Minus

Query  237    ACTCCCATTCTCTGATACTCGCCTACTCTCTTTTCAAAGAAGTTAGTCTTCCCTTCCAGT  296
              || ||||||| |||||| || |  || |     ||||||||||| || || ||||| |  
Sbjct  23921  ACACCCATTCGCTGATATTCACTCACACGGCGCTCAAAGAAGTTTGTTTTACCTTCGATG  23862

Query  297    GAAATATTCTCCATGAAGTCAAACGGGTTTTCTACTCTGAAAATCTTGCTAAAACCCAGC  356
                ||| || |||||||| ||||| || ||| | ||  |  | ||||||  | | ||||| 
Sbjct  23861  CTAATGTTATCCATGAAATCAAATGGATTTGCAACGTTATACATCTTGGCATAGCCCAGG  23802

Query  357    ---TCCAGCATAAGTCTGTCCGCCACGAATTCAATGTACTGCTTCATTAAACCGCAGTTC  413
                 || ||||  || |  || || || || |  |||||  |  ||||     | | ||||
Sbjct  23801  GCGTCAAGCA--AG-CGATCGGCGACAAACTGTATGTAGAGGCTCATACTGTCACTGTTC  23745

Query  414    ATCCCAATGAGCTTCACCGGCAGTGCCTCCGTGAGGAACTCCTGTTCTATCCTAACAGCA  473
              || ||||  ||      |   ||||||||   || |||  ||   || ||   ||| |||
Sbjct  23744  ATTCCAAGTAGGGGTGTCTTTAGTGCCTCTCGGAAGAAAGCCGTCTCAATGTCAACGGCA  23685

Query  474    TTGACAATTATTTCTT-TGACTCTCTGCTCCGAAGGTTTGTGTAGCAGGTGTTTGAACAT  532
              |     || ||||  | ||  || || ||  || ||||||| |  ||  ||| | |||| 
Sbjct  23684  TCAGATATGATTTGATGTGCATC-CTCCTGAGACGGTTTGTTTGCCATTTGTCTAAACAG  23626

Query  533    CAGGCAGGCAAAGTCGCAATGTAAACCCTCATCTCTGCTAATAAGTTCGTTGGAAAACGT  592
              ||  || |||||||| || |||| |||||| || | |||||| || ||||||||||||| 
Sbjct  23625  CATACAAGCAAAGTCACAGTGTAGACCCTCGTCACGGCTAATCAGCTCGTTGGAAAACGC  23566

Query  593    GAGGCCAGGCATCAG  607
               |  || ||||| ||
Sbjct  23565  CAACCCCGGCATGAG  23551


>NC_028093.1 Ostreococcus lucimarinus virus 7 isolate OlV7, complete 
genome
Length=182309

 Score = 73.4 bits (80),  Expect = 2e-11
 Identities = 61/75 (81%), Gaps = 0/75 (0%)
 Strand=Plus/Minus

Query  251    ATACTCGCCTACTCTCTTTTCAAAGAAGTTAGTCTTCCCTTCCAGTGAAATATTCTCCAT  310
              ||| || || || |||||||| |||||||| |||||||| || ||   ||| ||||||||
Sbjct  95244  ATAGTCCCCAACCCTCTTTTCGAAGAAGTTTGTCTTCCCGTCGAGGCTAATGTTCTCCAT  95185

Query  311    GAAGTCAAACGGGTT  325
              ||||||||| || ||
Sbjct  95184  GAAGTCAAATGGATT  95170


>NC_014766.1 Ostreococcus lucimarinus virus OlV1, complete genome
Length=194022

 Score = 73.4 bits (80),  Expect = 2e-11
 Identities = 61/75 (81%), Gaps = 0/75 (0%)
 Strand=Plus/Minus

Query  251     ATACTCGCCTACTCTCTTTTCAAAGAAGTTAGTCTTCCCTTCCAGTGAAATATTCTCCAT  310
               ||| || || || |||||||| |||||||| |||||||| || ||   ||| ||||||||
Sbjct  102620  ATAGTCCCCAACCCTCTTTTCGAAGAAGTTTGTCTTCCCGTCGAGGCTAATGTTCTCCAT  102561

Query  311     GAAGTCAAACGGGTT  325
               ||||||||| || ||
Sbjct  102560  GAAGTCAAATGGATT  102546


>KP874737.1 Ostreococcus lucimarinus virus 7 isolate OlV7, complete 
genome
Length=182309

 Score = 73.4 bits (80),  Expect = 2e-11
 Identities = 61/75 (81%), Gaps = 0/75 (0%)
 Strand=Plus/Minus

Query  251    ATACTCGCCTACTCTCTTTTCAAAGAAGTTAGTCTTCCCTTCCAGTGAAATATTCTCCAT  310
              ||| || || || |||||||| |||||||| |||||||| || ||   ||| ||||||||
Sbjct  95244  ATAGTCCCCAACCCTCTTTTCGAAGAAGTTTGTCTTCCCGTCGAGGCTAATGTTCTCCAT  95185

Query  311    GAAGTCAAACGGGTT  325
              ||||||||| || ||
Sbjct  95184  GAAGTCAAATGGATT  95170


>HM004431.1 Ostreococcus lucimarinus virus OlV1, complete genome
Length=194022

 Score = 73.4 bits (80),  Expect = 2e-11
 Identities = 61/75 (81%), Gaps = 0/75 (0%)
 Strand=Plus/Minus

Query  251     ATACTCGCCTACTCTCTTTTCAAAGAAGTTAGTCTTCCCTTCCAGTGAAATATTCTCCAT  310
               ||| || || || |||||||| |||||||| |||||||| || ||   ||| ||||||||
Sbjct  102620  ATAGTCCCCAACCCTCTTTTCGAAGAAGTTTGTCTTCCCGTCGAGGCTAATGTTCTCCAT  102561

Query  311     GAAGTCAAACGGGTT  325
               ||||||||| || ||
Sbjct  102560  GAAGTCAAATGGATT  102546


>NC_014765.1 Bathycoccus sp. RCC1105 virus BpV1, complete genome
Length=198519

 Score = 72.5 bits (79),  Expect = 7e-11
 Identities = 148/215 (69%), Gaps = 4/215 (2%)
 Strand=Plus/Plus

Query  251     ATACTCGCCTACTCTCTTTTCAAAGAAGTTAGTCTTCCCTTCCAGTGAAATATTCTCCAT  310
               ||| || || || | ||||||||| ||||| || || || || ||||| |||||||||||
Sbjct  115062  ATAATCACCGACGCGCTTTTCAAAAAAGTTTGTTTTGCCGTCGAGTGATATATTCTCCAT  115121

Query  311     GAAGTCAAACGGGTTTTCTACTCTGAAAATCTTGCTAAAACCCAGCT-CCAGCATAAGTC  369
                || ||||| || ||||      |  | || ||  |   |||||  |      |||| ||
Sbjct  115122  AAAATCAAAGGGATTTTTCGTGTTCCAGATTTTATTGTGACCCACTTGTTTTGATAA-TC  115180

Query  370     TGTCCGCCACGAATTCAATGTACTGCTTCATTAAACCGCAGTTCATCCCAATGAG-CTTC  428
                 ||||| ||  |||| || |||| |  ||||  |||| | ||||| || ||||| || |
Sbjct  115181  GATCCGCAACATATTCGATATACTCCGACATTTTACCGGAATTCATACCTATGAGACTAC  115240

Query  429     ACCGGCAGTGCCTCCGTGAGGAACTCCTGTTCTAT  463
               | ||| ||||| ||||| | ||| || | ||| ||
Sbjct  115241  A-CGGAAGTGCGTCCGTAATGAATTCTTTTTCGAT  115274


>HM004432.1 Bathycoccus sp. RCC1105 virus BpV1, complete genome
Length=198519

 Score = 72.5 bits (79),  Expect = 7e-11
 Identities = 148/215 (69%), Gaps = 4/215 (2%)
 Strand=Plus/Plus

Query  251     ATACTCGCCTACTCTCTTTTCAAAGAAGTTAGTCTTCCCTTCCAGTGAAATATTCTCCAT  310
               ||| || || || | ||||||||| ||||| || || || || ||||| |||||||||||
Sbjct  115062  ATAATCACCGACGCGCTTTTCAAAAAAGTTTGTTTTGCCGTCGAGTGATATATTCTCCAT  115121

Query  311     GAAGTCAAACGGGTTTTCTACTCTGAAAATCTTGCTAAAACCCAGCT-CCAGCATAAGTC  369
                || ||||| || ||||      |  | || ||  |   |||||  |      |||| ||
Sbjct  115122  AAAATCAAAGGGATTTTTCGTGTTCCAGATTTTATTGTGACCCACTTGTTTTGATAA-TC  115180

Query  370     TGTCCGCCACGAATTCAATGTACTGCTTCATTAAACCGCAGTTCATCCCAATGAG-CTTC  428
                 ||||| ||  |||| || |||| |  ||||  |||| | ||||| || ||||| || |
Sbjct  115181  GATCCGCAACATATTCGATATACTCCGACATTTTACCGGAATTCATACCTATGAGACTAC  115240

Query  429     ACCGGCAGTGCCTCCGTGAGGAACTCCTGTTCTAT  463
               | ||| ||||| ||||| | ||| || | ||| ||
Sbjct  115241  A-CGGAAGTGCGTCCGTAATGAATTCTTTTTCGAT  115274


>NC_028112.1 Yellowstone lake phycodnavirus 1 DNA, complete genome, 
isolate: 1
Length=178262

 Score = 69.8 bits (76),  Expect = 2e-10
 Identities = 67/85 (79%), Gaps = 1/85 (1%)
 Strand=Plus/Minus

Query  243    ATTCTCTGA-TACTCGCCTACTCTCTTTTCAAAGAAGTTAGTCTTCCCTTCCAGTGAAAT  301
              || || ||| || || ||||| ||||||||||| |||||||||||||| |||||    ||
Sbjct  65163  ATGCTTTGAGTAATCACCTACCCTCTTTTCAAAAAAGTTAGTCTTCCCCTCCAGGCTGAT  65104

Query  302    ATTCTCCATGAAGTCAAACGGGTTT  326
                |||||||  ||||||| || |||
Sbjct  65103  CGTCTCCATCCAGTCAAATGGATTT  65079


>LC015647.1 Yellowstone lake phycodnavirus 1 DNA, complete genome, 
isolate: 1
Length=178262

 Score = 69.8 bits (76),  Expect = 2e-10
 Identities = 67/85 (79%), Gaps = 1/85 (1%)
 Strand=Plus/Minus

Query  243    ATTCTCTGA-TACTCGCCTACTCTCTTTTCAAAGAAGTTAGTCTTCCCTTCCAGTGAAAT  301
              || || ||| || || ||||| ||||||||||| |||||||||||||| |||||    ||
Sbjct  65163  ATGCTTTGAGTAATCACCTACCCTCTTTTCAAAAAAGTTAGTCTTCCCCTCCAGGCTGAT  65104

Query  302    ATTCTCCATGAAGTCAAACGGGTTT  326
                |||||||  ||||||| || |||
Sbjct  65103  CGTCTCCATCCAGTCAAATGGATTT  65079


>GQ273492.1 Turbot reddish body iridovirus, complete genome
Length=110104

 Score = 68.9 bits (75),  Expect = 9e-10
 Identities = 244/376 (65%), Gaps = 8/376 (2%)
 Strand=Plus/Minus

Query  236    CACTCCCATTCTCTGATACTCGCCTACTCTCTTTTCAAAGAAGTTAGTCTTCCCTTCCAG  295
              ||| ||||||| |||||| || |  || |     ||||||||||| || || ||||| | 
Sbjct  23415  CACACCCATTCGCTGATATTCACTCACACGGCGCTCAAAGAAGTTTGTTTTACCTTCAAT  23356

Query  296    TGAAATATTCTCCATGAAGTCAAACGGGTTTTCTACTCTGAAAATCTTGCTAAAACCCAG  355
                 ||| || |||||||| ||||| || ||| | ||  |  | ||||||  | |||||||
Sbjct  23355  GCTAATGTTATCCATGAAATCAAATGGATTTGCAACGTTATACATCTTGGCATAACCCAG  23296

Query  356    ---CTCCAGCATAAGTCTGTCCGCCACGAATTCAATGTACTGCTTCATTAAACCGCAGTT  412
                  || |||  ||| |  || || || || |  |||||| |  ||||     | |  ||
Sbjct  23295  GGCGTCAAGC--AAG-CGATCGGCAACAAACTGTATGTACAGTCTCATACTGTCACTATT  23239

Query  413    CATCCCAATGAGCTTCACCGGCAGTGCCTCCGTGAGGAACTCCTGTTCTATCCTAACAGC  472
              ||| ||||  ||      |   ||||||||   || |||  ||   || ||   ||| ||
Sbjct  23238  CATTCCAAGTAGGGGTGTCTTTAGTGCCTCTCGGAAGAAAGCCGTCTCAATGTCAACGGC  23179

Query  473    ATTGACAATTATTT-CTTTGACTCTCTGCTCCGAAGGTTTGTGTAGCAGGTGTTTGAACA  531
              ||     || ||||  | ||  || || ||  || ||||||| |  ||  ||| | ||||
Sbjct  23178  ATCAGATATGATTTGATGTGCATC-CTCCTGAGACGGTTTGTTTGCCATTTGTCTAAACA  23120

Query  532    TCAGGCAGGCAAAGTCGCAATGTAAACCCTCATCTCTGCTAATAAGTTCGTTGGAAAACG  591
               ||  || |||||||| || |||| ||| || || | |||||| |  || ||||||||||
Sbjct  23119  GCATACAAGCAAAGTCACAGTGTAGACCTTCGTCACGGCTAATCAACTCATTGGAAAACG  23060

Query  592    TGAGGCCAGGCATCAG  607
                |  || ||||| ||
Sbjct  23059  CCAACCCCGGCATGAG  23044


>NC_020864.1 Micromonas pusilla virus 12T genomic sequence
Length=205622

 Score = 67.1 bits (73),  Expect = 3e-09
 Identities = 59/74 (80%), Gaps = 0/74 (0%)
 Strand=Plus/Plus

Query  252    TACTCGCCTACTCTCTTTTCAAAGAAGTTAGTCTTCCCTTCCAGTGAAATATTCTCCATG  311
              || || || || | ||||||||||||||| || || || ||||  |||||||| ||||| 
Sbjct  60175  TAATCACCAACCCGCTTTTCAAAGAAGTTTGTTTTACCATCCAACGAAATATTTTCCATA  60234

Query  312    AAGTCAAACGGGTT  325
              || ||||| |||||
Sbjct  60235  AAATCAAAGGGGTT  60248


>HQ632826.1 Micromonas pusilla virus 12T genomic sequence
Length=205622

 Score = 67.1 bits (73),  Expect = 3e-09
 Identities = 59/74 (80%), Gaps = 0/74 (0%)
 Strand=Plus/Plus

Query  252    TACTCGCCTACTCTCTTTTCAAAGAAGTTAGTCTTCCCTTCCAGTGAAATATTCTCCATG  311
              || || || || | ||||||||||||||| || || || ||||  |||||||| ||||| 
Sbjct  60175  TAATCACCAACCCGCTTTTCAAAGAAGTTTGTTTTACCATCCAACGAAATATTTTCCATA  60234

Query  312    AAGTCAAACGGGTT  325
              || ||||| |||||
Sbjct  60235  AAATCAAAGGGGTT  60248


>NC_049383.1 Tenacibaculum phage pT24 DNA, complete genome
Length=234670

 Score = 65.3 bits (71),  Expect = 1e-08
 Identities = 118/173 (68%), Gaps = 0/173 (0%)
 Strand=Plus/Minus

Query  249     TGATACTCGCCTACTCTCTTTTCAAAGAAGTTAGTCTTCCCTTCCAGTGAAATATTCTCC  308
               ||||||||    |||||||| ||||||||||| || || ||||  |||||     | |||
Sbjct  170249  TGATACTCCGAAACTCTCTTCTCAAAGAAGTTTGTTTTACCTTGTAGTGATTGCATTTCC  170190

Query  309     ATGAAGTCAAACGGGTTTTCTACTCTGAAAATCTTGCTAAAACCCAGCTCCAGCATAAGT  368
               ||||| ||||| || ||||      || ||| |||   | | || | |||   ||  | |
Sbjct  170189  ATGAAATCAAAAGGATTTTGAGAGTTGTAAACCTTTTCACATCCGAACTCTGTCAATAAT  170130

Query  369     CTGTCCGCCACGAATTCAATGTACTGCTTCATTAAACCGCAGTTCATCCCAAT  421
               || || |  || ||||| | ||||||  |||||||     ||||||| |||||
Sbjct  170129  CTATCTGTAACAAATTCTAAGTACTGTGTCATTAATTTTGAGTTCATACCAAT  170077


>LC168164.1 Tenacibaculum phage pT24 DNA, complete genome
Length=234670

 Score = 65.3 bits (71),  Expect = 1e-08
 Identities = 118/173 (68%), Gaps = 0/173 (0%)
 Strand=Plus/Minus

Query  249     TGATACTCGCCTACTCTCTTTTCAAAGAAGTTAGTCTTCCCTTCCAGTGAAATATTCTCC  308
               ||||||||    |||||||| ||||||||||| || || ||||  |||||     | |||
Sbjct  170249  TGATACTCCGAAACTCTCTTCTCAAAGAAGTTTGTTTTACCTTGTAGTGATTGCATTTCC  170190

Query  309     ATGAAGTCAAACGGGTTTTCTACTCTGAAAATCTTGCTAAAACCCAGCTCCAGCATAAGT  368
               ||||| ||||| || ||||      || ||| |||   | | || | |||   ||  | |
Sbjct  170189  ATGAAATCAAAAGGATTTTGAGAGTTGTAAACCTTTTCACATCCGAACTCTGTCAATAAT  170130

Query  369     CTGTCCGCCACGAATTCAATGTACTGCTTCATTAAACCGCAGTTCATCCCAAT  421
               || || |  || ||||| | ||||||  |||||||     ||||||| |||||
Sbjct  170129  CTATCTGTAACAAATTCTAAGTACTGTGTCATTAATTTTGAGTTCATACCAAT  170077


>NC_009898.1 Paramecium bursaria Chlorella virus NY2A, complete 
genome
Length=368683

 Score = 63.5 bits (69),  Expect = 4e-08
 Identities = 159/236 (67%), Gaps = 7/236 (3%)
 Strand=Plus/Minus

Query  188     TTAGAAGTCAGCATCCAAGGTAAAAGAATTCTCTGTTGGACTTGACATCACTCCCATTCT  247
               ||| || ||| |||| | || ||||  ||| |||  |||| |   ||| || ||    | 
Sbjct  269382  TTAAAAATCATCATCGATGGCAAAAATATTGTCTTCTGGATT---CATTACACCAGGACG  269326

Query  248     CTGATACTCGCCTACTCTCTTTTCAAAGAAGTTAGTCTTCCCTTCCAGTGAAATATTCTC  307
                ||||| ||||  || | |||||| |||||||| ||||| ||||| || |||||    ||
Sbjct  269325  TTGATAGTCGCTGACACGCTTTTCGAAGAAGTTCGTCTTTCCTTCGAGCGAAATTAGTTC  269266

Query  308     CATGAAGTCAAACGGGTT-TTCTACTCTGAAAATCTTGCTAA-AACCCAGCTCCAGCATA  365
               ||| ||| | || || || ||| | | || | | ||| || | |||| ||  ||   |  
Sbjct  269265  CATAAAGGCGAAGGGATTCTTCGAAT-TGTACA-CTTTCTCATAACCGAGTGCCGTGAAG  269208

Query  366     AGTCTGTCCGCCACGAATTCAATGTACTGCTTCATTAAACCGCAGTTCATCCCAAT  421
               |  |  || ||||||||||| || || || ||||| | | ||   ||||| || ||
Sbjct  269207  ATACGATCAGCCACGAATTCGATATATTGATTCATGAGATCGGCATTCATACCGAT  269152


>NC_008724.1 Acanthocystis turfacea Chlorella virus 1, complete 
genome
Length=288047

 Score = 63.5 bits (69),  Expect = 4e-08
 Identities = 105/152 (69%), Gaps = 0/152 (0%)
 Strand=Plus/Plus

Query  270    TCAAAGAAGTTAGTCTTCCCTTCCAGTGAAATATTCTCCATGAAGTCAAACGGGTTTTCT  329
              || |||||||| | ||| || || || |||||   ||||||||||||||| ||||| || 
Sbjct  9972   TCGAAGAAGTTGGACTTGCCCTCGAGGGAAATGAGCTCCATGAAGTCAAAGGGGTTCTCG  10031

Query  330    ACTCTGAAAATCTTGCTAAAACCCAGCTCCAGCATAAGTCTGTCCGCCACGAATTCAATG  389
               | |  ||   ||||    |||| ||  |    | ||  | ||| |||||||| || |||
Sbjct  10032  GCGCCAAACTGCTTGGGGTAACCGAGTGCTGTGAAAATGCGGTCAGCCACGAACTCGATG  10091

Query  390    TACTGCTTCATTAAACCGCAGTTCATCCCAAT  421
              |||||  |||| |   |  ||||||| |||||
Sbjct  10092  TACTGGCTCATCAGGTCCGAGTTCATGCCAAT  10123


>DQ491002.1 Paramecium bursaria Chlorella virus NY2A Chlorella 
virus NY2A ctg_13 genomic sequence
Length=368683

 Score = 63.5 bits (69),  Expect = 4e-08
 Identities = 159/236 (67%), Gaps = 7/236 (3%)
 Strand=Plus/Minus

Query  188     TTAGAAGTCAGCATCCAAGGTAAAAGAATTCTCTGTTGGACTTGACATCACTCCCATTCT  247
               ||| || ||| |||| | || ||||  ||| |||  |||| |   ||| || ||    | 
Sbjct  269382  TTAAAAATCATCATCGATGGCAAAAATATTGTCTTCTGGATT---CATTACACCAGGACG  269326

Query  248     CTGATACTCGCCTACTCTCTTTTCAAAGAAGTTAGTCTTCCCTTCCAGTGAAATATTCTC  307
                ||||| ||||  || | |||||| |||||||| ||||| ||||| || |||||    ||
Sbjct  269325  TTGATAGTCGCTGACACGCTTTTCGAAGAAGTTCGTCTTTCCTTCGAGCGAAATTAGTTC  269266

Query  308     CATGAAGTCAAACGGGTT-TTCTACTCTGAAAATCTTGCTAA-AACCCAGCTCCAGCATA  365
               ||| ||| | || || || ||| | | || | | ||| || | |||| ||  ||   |  
Sbjct  269265  CATAAAGGCGAAGGGATTCTTCGAAT-TGTACA-CTTTCTCATAACCGAGTGCCGTGAAG  269208

Query  366     AGTCTGTCCGCCACGAATTCAATGTACTGCTTCATTAAACCGCAGTTCATCCCAAT  421
               |  |  || ||||||||||| || || || ||||| | | ||   ||||| || ||
Sbjct  269207  ATACGATCAGCCACGAATTCGATATATTGATTCATGAGATCGGCATTCATACCGAT  269152


>EF101928.1 Acanthocystis turfacea Chlorella virus 1, complete 
genome
Length=288047

 Score = 63.5 bits (69),  Expect = 4e-08
 Identities = 105/152 (69%), Gaps = 0/152 (0%)
 Strand=Plus/Plus

Query  270    TCAAAGAAGTTAGTCTTCCCTTCCAGTGAAATATTCTCCATGAAGTCAAACGGGTTTTCT  329
              || |||||||| | ||| || || || |||||   ||||||||||||||| ||||| || 
Sbjct  9972   TCGAAGAAGTTGGACTTGCCCTCGAGGGAAATGAGCTCCATGAAGTCAAAGGGGTTCTCG  10031

Query  330    ACTCTGAAAATCTTGCTAAAACCCAGCTCCAGCATAAGTCTGTCCGCCACGAATTCAATG  389
               | |  ||   ||||    |||| ||  |    | ||  | ||| |||||||| || |||
Sbjct  10032  GCGCCAAACTGCTTGGGGTAACCGAGTGCTGTGAAAATGCGGTCAGCCACGAACTCGATG  10091

Query  390    TACTGCTTCATTAAACCGCAGTTCATCCCAAT  421
              |||||  |||| |   |  ||||||| |||||
Sbjct  10092  TACTGGCTCATCAGGTCCGAGTTCATGCCAAT  10123


>NC_037666.1 Pandoravirus neocaledonia, complete genome
Length=2003191

 Score = 62.6 bits (68),  Expect = 4e-08
 Identities = 70/94 (74%), Gaps = 0/94 (0%)
 Strand=Plus/Minus

Query  371      GTCCGCCACGAATTCAATGTACTGCTTCATTAAACCGCAGTTCATCCCAATGAGCTTCAC  430
                ||| || || ||||||||||||||   ||| | | ||  |||||| || ||||||  |||
Sbjct  1129325  GTCGGCGACAAATTCAATGTACTGGCACATGAGATCGGCGTTCATGCCGATGAGCGCCAC  1129266

Query  431      CGGCAGTGCCTCCGTGAGGAACTCCTGTTCTATC  464
                ||| || | ||| |||| ||| ||||  || |||
Sbjct  1129265  CGGGAGCGACTCGGTGACGAATTCCTTCTCGATC  1129232


>MG011690.1 Pandoravirus neocaledonia, complete genome
Length=2003191

 Score = 62.6 bits (68),  Expect = 4e-08
 Identities = 70/94 (74%), Gaps = 0/94 (0%)
 Strand=Plus/Minus

Query  371      GTCCGCCACGAATTCAATGTACTGCTTCATTAAACCGCAGTTCATCCCAATGAGCTTCAC  430
                ||| || || ||||||||||||||   ||| | | ||  |||||| || ||||||  |||
Sbjct  1129325  GTCGGCGACAAATTCAATGTACTGGCACATGAGATCGGCGTTCATGCCGATGAGCGCCAC  1129266

Query  431      CGGCAGTGCCTCCGTGAGGAACTCCTGTTCTATC  464
                ||| || | ||| |||| ||| ||||  || |||
Sbjct  1129265  CGGGAGCGACTCGGTGACGAATTCCTTCTCGATC  1129232


>MN432490.1 Banggai cardinalfish iridovirus isolate BCIV/WVL17393/2012, 
complete genome
Length=112618

 Score = 60.8 bits (66),  Expect = 1e-07
 Identities = 75/103 (73%), Gaps = 0/103 (0%)
 Strand=Plus/Minus

Query  505    AAGGTTTGTGTAGCAGGTGTTTGAACATCAGGCAGGCAAAGTCGCAATGTAAACCCTCAT  564
              ||||||||| |  ||  ||  | |||| ||  || |||||||| || |||| ||| || |
Sbjct  23024  AAGGTTTGTTTGCCATTTGCCTAAACAGCATACAAGCAAAGTCACAGTGTAGACCTTCGT  22965

Query  565    CTCTGCTAATAAGTTCGTTGGAAAACGTGAGGCCAGGCATCAG  607
              | | |||||| |  |||||||||||||  |  || ||||| ||
Sbjct  22964  CACGGCTAATCAACTCGTTGGAAAACGCCAACCCCGGCATGAG  22922


 Score = 53.6 bits (58),  Expect = 2e-05
 Identities = 65/89 (73%), Gaps = 0/89 (0%)
 Strand=Plus/Minus

Query  237    ACTCCCATTCTCTGATACTCGCCTACTCTCTTTTCAAAGAAGTTAGTCTTCCCTTCCAGT  296
              || ||||||| |||||| || |  || |    |||||||||||| || || ||||| |  
Sbjct  23292  ACACCCATTCGCTGATATTCACTCACACGGCGTTCAAAGAAGTTTGTTTTACCTTCAATG  23233

Query  297    GAAATATTCTCCATGAAGTCAAACGGGTT  325
                ||| || |||||||| ||||| || ||
Sbjct  23232  CTAATGTTATCCATGAAATCAAATGGATT  23204


>NC_032001.1 Only Syngen Nebraska virus 5, complete genome
Length=327147

 Score = 59.9 bits (65),  Expect = 5e-07
 Identities = 61/80 (76%), Gaps = 0/80 (0%)
 Strand=Plus/Minus

Query  246     CTCTGATACTCGCCTACTCTCTTTTCAAAGAAGTTAGTCTTCCCTTCCAGTGAAATATTC  305
               || ||||| ||||  || | |||||| ||||||||||| ||||| |  ||||||||   |
Sbjct  230401  CTTTGATAATCGCTGACACGCTTTTCGAAGAAGTTAGTTTTCCCCTGGAGTGAAATGAGC  230342

Query  306     TCCATGAAGTCAAACGGGTT  325
               ||||| ||  | || |||||
Sbjct  230341  TCCATAAAAGCGAAGGGGTT  230322


>NC_028091.1 Ostreococcus lucimarinus virus 2 isolate Olv2, complete 
genome
Length=196300

 Score = 59.9 bits (65),  Expect = 5e-07
 Identities = 58/75 (77%), Gaps = 0/75 (0%)
 Strand=Plus/Plus

Query  251     ATACTCGCCTACTCTCTTTTCAAAGAAGTTAGTCTTCCCTTCCAGTGAAATATTCTCCAT  310
               ||| || || || | ||| ||||||||||| |||||||| || ||   ||| || |||||
Sbjct  122370  ATAGTCCCCGACCCGCTTCTCAAAGAAGTTGGTCTTCCCATCAAGGCTAATGTTTTCCAT  122429

Query  311     GAAGTCAAACGGGTT  325
                |||||||| || ||
Sbjct  122430  AAAGTCAAATGGATT  122444


 Score = 36.5 bits (39),  Expect = 5.2
 Identities = 51/72 (71%), Gaps = 0/72 (0%)
 Strand=Plus/Plus

Query  539     GGCAAAGTCGCAATGTAAACCCTCATCTCTGCTAATAAGTTCGTTGGAAAACGTGAGGCC  598
               |||||| ||    || | ||||||||||| |  ||||||||| || || ||    || ||
Sbjct  122658  GGCAAACTCCTGGTGGAGACCCTCATCTCGGGAAATAAGTTCATTTGAGAAGCATAGACC  122717

Query  599     AGGCATCAGTCC  610
                ||||| || ||
Sbjct  122718  TGGCATGAGACC  122729


>NC_028092.1 Ostreococcus mediterraneus virus 1 isolate OmV1, 
complete genome
Length=193301

 Score = 59.9 bits (65),  Expect = 5e-07
 Identities = 58/75 (77%), Gaps = 0/75 (0%)
 Strand=Plus/Plus

Query  251     ATACTCGCCTACTCTCTTTTCAAAGAAGTTAGTCTTCCCTTCCAGTGAAATATTCTCCAT  310
               ||| || || || | ||| || |||||||| |||||||| ||||     |||||||||||
Sbjct  129727  ATAGTCCCCAACCCGCTTCTCGAAGAAGTTTGTCTTCCCGTCCAAGCTGATATTCTCCAT  129786

Query  311     GAAGTCAAACGGGTT  325
                || ||||| |||||
Sbjct  129787  AAAATCAAATGGGTT  129801


>KX857749.1 Only Syngen Nebraska virus 5, complete genome
Length=327147

 Score = 59.9 bits (65),  Expect = 5e-07
 Identities = 61/80 (76%), Gaps = 0/80 (0%)
 Strand=Plus/Minus

Query  246     CTCTGATACTCGCCTACTCTCTTTTCAAAGAAGTTAGTCTTCCCTTCCAGTGAAATATTC  305
               || ||||| ||||  || | |||||| ||||||||||| ||||| |  ||||||||   |
Sbjct  230401  CTTTGATAATCGCTGACACGCTTTTCGAAGAAGTTAGTTTTCCCCTGGAGTGAAATGAGC  230342

Query  306     TCCATGAAGTCAAACGGGTT  325
               ||||| ||  | || |||||
Sbjct  230341  TCCATAAAAGCGAAGGGGTT  230322


>KP874736.1 Ostreococcus lucimarinus virus 2 isolate Olv2, complete 
genome
Length=196300

 Score = 59.9 bits (65),  Expect = 5e-07
 Identities = 58/75 (77%), Gaps = 0/75 (0%)
 Strand=Plus/Plus

Query  251     ATACTCGCCTACTCTCTTTTCAAAGAAGTTAGTCTTCCCTTCCAGTGAAATATTCTCCAT  310
               ||| || || || | ||| ||||||||||| |||||||| || ||   ||| || |||||
Sbjct  122370  ATAGTCCCCGACCCGCTTCTCAAAGAAGTTGGTCTTCCCATCAAGGCTAATGTTTTCCAT  122429

Query  311     GAAGTCAAACGGGTT  325
                |||||||| || ||
Sbjct  122430  AAAGTCAAATGGATT  122444


 Score = 36.5 bits (39),  Expect = 5.2
 Identities = 51/72 (71%), Gaps = 0/72 (0%)
 Strand=Plus/Plus

Query  539     GGCAAAGTCGCAATGTAAACCCTCATCTCTGCTAATAAGTTCGTTGGAAAACGTGAGGCC  598
               |||||| ||    || | ||||||||||| |  ||||||||| || || ||    || ||
Sbjct  122658  GGCAAACTCCTGGTGGAGACCCTCATCTCGGGAAATAAGTTCATTTGAGAAGCATAGACC  122717

Query  599     AGGCATCAGTCC  610
                ||||| || ||
Sbjct  122718  TGGCATGAGACC  122729


>KP874735.1 Ostreococcus mediterraneus virus 1 isolate OmV1, complete 
genome
Length=193301

 Score = 59.9 bits (65),  Expect = 5e-07
 Identities = 58/75 (77%), Gaps = 0/75 (0%)
 Strand=Plus/Plus

Query  251     ATACTCGCCTACTCTCTTTTCAAAGAAGTTAGTCTTCCCTTCCAGTGAAATATTCTCCAT  310
               ||| || || || | ||| || |||||||| |||||||| ||||     |||||||||||
Sbjct  129727  ATAGTCCCCAACCCGCTTCTCGAAGAAGTTTGTCTTCCCGTCCAAGCTGATATTCTCCAT  129786

Query  311     GAAGTCAAACGGGTT  325
                || ||||| |||||
Sbjct  129787  AAAATCAAATGGGTT  129801


>OK392616.1 Apis mellifera filamentous virus isolate CN, partial 
genome
Length=492752

 Score = 59.0 bits (64),  Expect = 5e-07
 Identities = 59/77 (77%), Gaps = 0/77 (0%)
 Strand=Plus/Minus

Query  534     AGGCAGGCAAAGTCGCAATGTAAACCCTCATCTCTGCTAATAAGTTCGTTGGAAAACGTG  593
               || ||||| ||||||||||| |||||||| || |  || || ||||||||   ||| || 
Sbjct  443397  AGACAGGCGAAGTCGCAATGCAAACCCTCGTCCCGACTGATCAGTTCGTTACTAAAGGTC  443338

Query  594     AGGCCAGGCATCAGTCC  610
               || ||  |||| |||||
Sbjct  443337  AGACCGTGCATAAGTCC  443321


 Score = 49.1 bits (53),  Expect = 8e-04
 Identities = 55/74 (74%), Gaps = 0/74 (0%)
 Strand=Plus/Minus

Query  252     TACTCGCCTACTCTCTTTTCAAAGAAGTTAGTCTTCCCTTCCAGTGAAATATTCTCCATG  311
               |||||||| || | |  |||||||||||| ||  |||| ||||  || ||  | | ||||
Sbjct  443685  TACTCGCCGACGCGCCGTTCAAAGAAGTTGGTTCTCCCATCCAACGAGATCATGTGCATG  443626

Query  312     AAGTCAAACGGGTT  325
               || || ||||| ||
Sbjct  443625  AAATCGAACGGATT  443612


>NC_013288.1 Ostreococcus tauri virus 1 complete genome
Length=191761

 Score = 58.1 bits (63),  Expect = 2e-06
 Identities = 57/74 (77%), Gaps = 0/74 (0%)
 Strand=Plus/Plus

Query  252     TACTCGCCTACTCTCTTTTCAAAGAAGTTAGTCTTCCCTTCCAGTGAAATATTCTCCATG  311
               || || || || | ||| || |||||||| |||||||| || ||    ||||||||||| 
Sbjct  127232  TAGTCCCCGACCCGCTTCTCGAAGAAGTTTGTCTTCCCATCGAGGCTGATATTCTCCATA  127291

Query  312     AAGTCAAACGGGTT  325
               || ||||| |||||
Sbjct  127292  AAATCAAATGGGTT  127305


>FN386611.1 Ostreococcus tauri virus 1 complete genome
Length=191761

 Score = 58.1 bits (63),  Expect = 2e-06
 Identities = 57/74 (77%), Gaps = 0/74 (0%)
 Strand=Plus/Plus

Query  252     TACTCGCCTACTCTCTTTTCAAAGAAGTTAGTCTTCCCTTCCAGTGAAATATTCTCCATG  311
               || || || || | ||| || |||||||| |||||||| || ||    ||||||||||| 
Sbjct  127232  TAGTCCCCGACCCGCTTCTCGAAGAAGTTTGTCTTCCCATCGAGGCTGATATTCTCCATA  127291

Query  312     AAGTCAAACGGGTT  325
               || ||||| |||||
Sbjct  127292  AAATCAAATGGGTT  127305


>MK098185.1 Pompano iridovirus isolate PIV2010, complete genome
Length=112321

 Score = 58.1 bits (63),  Expect = 2e-06
 Identities = 246/380 (65%), Gaps = 18/380 (5%)
 Strand=Plus/Minus

Query  237    ACTCCCATTCTCTGATACTCGCCTACTCTCTTTTCAAAGAAGTTAGTCTTCCCTTCCAGT  296
              || ||||||| |||||| || | ||| |     ||||||||||| || || ||||| |  
Sbjct  23724  ACACCCATTCGCTGATATTCACTTACACGGCGCTCAAAGAAGTTTGTTTTACCTTCAATG  23665

Query  297    GAAATATTCTCCATGAAGTCAAACGGGTTTTCTACTCTGAAAATCTTGCTAAAACCCAG-  355
                ||| || |||||||| ||||| || ||    ||  |  | ||||||  | ||||||| 
Sbjct  23664  CTAATGTTATCCATGAAATCAAATGGATTGCTAACGTTATACATCTTGGCATAACCCAGA  23605

Query  356    --CTCCAGCATAAGTCTGTCCGCCACGAATTCAATGTACTGCTTCATTAAACCGCAGTTC  413
                 || |||   || |  || || || || |  || ||| | |||||     | |  |||
Sbjct  23604  GCATCAAGC---AGGCGATCTGCAACAAACTGTATATACAGTTTCATACTGTCACTATTC  23548

Query  414    ATCCCAA-TGAGCTTCACCGGCAGTGCCTCCGTGAGGAACTCCTGT-TCTATCCTAACAG  471
              || |||| | ||  |   |  |||||||||   || ||||  |||| || ||   ||| |
Sbjct  23547  ATTCCAAGTAAGGGT-GTCTTCAGTGCCTCTCGGAAGAAC-GCTGTCTCAATGTCAACGG  23490

Query  472    CATTGACAATTATTTCTTTGACTCTC----TGCTCCGAAGGTTTGTGTAGCAGGTGTTTG  527
              |||   ||  || |  |||||  | |    | ||   | ||||||| |  ||  ||| | 
Sbjct  23489  CAT---CAGATA-TGATTTGATGCGCATCATCCTGACACGGTTTGTTTGCCATTTGTCTA  23434

Query  528    AACATCAGGCAGGCAAAGTCGCAATGTAAACCCTCATCTCTGCTAATAAGTTCGTTGGAA  587
              |||| ||  || |||||||| || |||| ||| || || | |||||| |  || ||||||
Sbjct  23433  AACAGCATACAAGCAAAGTCACAGTGTAGACCTTCGTCACGGCTAATCAACTCATTGGAA  23374

Query  588    AACGTGAGGCCAGGCATCAG  607
              ||||  |  || ||||| ||
Sbjct  23373  AACGCCAACCCCGGCATGAG  23354


>NC_003494.1 Infectious spleen and kidney necrosis virus, complete 
genome
Length=111362

 Score = 57.2 bits (62),  Expect = 2e-06
 Identities = 73/101 (72%), Gaps = 0/101 (0%)
 Strand=Plus/Minus

Query  507    GGTTTGTGTAGCAGGTGTTTGAACATCAGGCAGGCAAAGTCGCAATGTAAACCCTCATCT  566
              ||||||| |  ||  ||  | |||| ||  || |||||||| || |||| ||| || || 
Sbjct  22922  GGTTTGTTTGCCATTTGCCTAAACAGCATACAAGCAAAGTCACAGTGTAGACCTTCGTCA  22863

Query  567    CTGCTAATAAGTTCGTTGGAAAACGTGAGGCCAGGCATCAG  607
              | |||||| |  |||||||||||||  |  || ||||| ||
Sbjct  22862  CGGCTAATCAACTCGTTGGAAAACGCCAACCCTGGCATGAG  22822


 Score = 53.6 bits (58),  Expect = 2e-05
 Identities = 65/89 (73%), Gaps = 0/89 (0%)
 Strand=Plus/Minus

Query  237    ACTCCCATTCTCTGATACTCGCCTACTCTCTTTTCAAAGAAGTTAGTCTTCCCTTCCAGT  296
              || ||||||| |||||| || |  || |    |||||||||||| || || ||||| |  
Sbjct  23192  ACACCCATTCGCTGATATTCACTCACACGGCGTTCAAAGAAGTTTGTTTTACCTTCAATG  23133

Query  297    GAAATATTCTCCATGAAGTCAAACGGGTT  325
                ||| || |||||||| ||||| || ||
Sbjct  23132  CTAATGTTATCCATGAAATCAAATGGATT  23104


>AF371960.1 Infectious spleen and kidney necrosis virus, complete 
genome
Length=111362

 Score = 57.2 bits (62),  Expect = 2e-06
 Identities = 73/101 (72%), Gaps = 0/101 (0%)
 Strand=Plus/Minus

Query  507    GGTTTGTGTAGCAGGTGTTTGAACATCAGGCAGGCAAAGTCGCAATGTAAACCCTCATCT  566
              ||||||| |  ||  ||  | |||| ||  || |||||||| || |||| ||| || || 
Sbjct  22922  GGTTTGTTTGCCATTTGCCTAAACAGCATACAAGCAAAGTCACAGTGTAGACCTTCGTCA  22863

Query  567    CTGCTAATAAGTTCGTTGGAAAACGTGAGGCCAGGCATCAG  607
              | |||||| |  |||||||||||||  |  || ||||| ||
Sbjct  22862  CGGCTAATCAACTCGTTGGAAAACGCCAACCCTGGCATGAG  22822


 Score = 53.6 bits (58),  Expect = 2e-05
 Identities = 65/89 (73%), Gaps = 0/89 (0%)
 Strand=Plus/Minus

Query  237    ACTCCCATTCTCTGATACTCGCCTACTCTCTTTTCAAAGAAGTTAGTCTTCCCTTCCAGT  296
              || ||||||| |||||| || |  || |    |||||||||||| || || ||||| |  
Sbjct  23192  ACACCCATTCGCTGATATTCACTCACACGGCGTTCAAAGAAGTTTGTTTTACCTTCAATG  23133

Query  297    GAAATATTCTCCATGAAGTCAAACGGGTT  325
                ||| || |||||||| ||||| || ||
Sbjct  23132  CTAATGTTATCCATGAAATCAAATGGATT  23104


>NC_022098.1 Pandoravirus salinus, complete genome
Length=2473870

 Score = 56.3 bits (61),  Expect = 6e-06
 Identities = 129/191 (68%), Gaps = 4/191 (2%)
 Strand=Plus/Plus

Query  371     GTCCGCCACGAATTCAATGTACTGCTTCATTAAACCGCAGTTCATCCCAATGAGCTTCAC  430
               ||| || |||||||||||||||||   ||| |   ||  |||||| || ||||||  |||
Sbjct  794027  GTCGGCGACGAATTCAATGTACTGGCACATGAGGGCGGCGTTCATGCCGATGAGCGCCAC  794086

Query  431     CGGCAGTGCCTCCGTGAGGAACTCCTGTTCTATCCTAACAGCATTGACAATTAT-TTCTT  489
                ||||| | |||  |||  ||||| |  || |||   || || | ||  || || | | |
Sbjct  794087  GGGCAGCGACTCGCTGACAAACTCTTTCTCGATCTCGACGGCCTCGATGATGATCTGCCT  794146

Query  490     TGACTC-TCTGCTCCGAAGGTTTGTGTAGCAGGTGTTTGAACATCAGGCAGGCAAAGTCG  548
                | | | || |   ||| || ||||  |  ||     || | | ||||||||||||||||
Sbjct  794147  GGGCACGTCGG--ACGACGGCTTGTCGACGAGCATCGTGTAGAGCAGGCAGGCAAAGTCG  794204

Query  549     CAATGTAAACC  559
               ||||| | |||
Sbjct  794205  CAATGCAGACC  794215


>NC_007346.1 Emiliania huxleyi virus 86, complete genome
Length=407339

 Score = 56.3 bits (61),  Expect = 6e-06
 Identities = 53/68 (78%), Gaps = 0/68 (0%)
 Strand=Plus/Minus

Query  537    CAGGCAAAGTCGCAATGTAAACCCTCATCTCTGCTAATAAGTTCGTTGGAAAACGTGAGG  596
              || ||||| |||  ||| | ||||||||||| |||||| |  || || |||||||| || 
Sbjct  22643  CACGCAAAATCGGTATGAAGACCCTCATCTCGGCTAATTAACTCATTTGAAAACGTTAGA  22584

Query  597    CCAGGCAT  604
              || |||||
Sbjct  22583  CCCGGCAT  22576


>KC977571.1 Pandoravirus salinus, complete genome
Length=2473870

 Score = 56.3 bits (61),  Expect = 6e-06
 Identities = 129/191 (68%), Gaps = 4/191 (2%)
 Strand=Plus/Plus

Query  371     GTCCGCCACGAATTCAATGTACTGCTTCATTAAACCGCAGTTCATCCCAATGAGCTTCAC  430
               ||| || |||||||||||||||||   ||| |   ||  |||||| || ||||||  |||
Sbjct  794027  GTCGGCGACGAATTCAATGTACTGGCACATGAGGGCGGCGTTCATGCCGATGAGCGCCAC  794086

Query  431     CGGCAGTGCCTCCGTGAGGAACTCCTGTTCTATCCTAACAGCATTGACAATTAT-TTCTT  489
                ||||| | |||  |||  ||||| |  || |||   || || | ||  || || | | |
Sbjct  794087  GGGCAGCGACTCGCTGACAAACTCTTTCTCGATCTCGACGGCCTCGATGATGATCTGCCT  794146

Query  490     TGACTC-TCTGCTCCGAAGGTTTGTGTAGCAGGTGTTTGAACATCAGGCAGGCAAAGTCG  548
                | | | || |   ||| || ||||  |  ||     || | | ||||||||||||||||
Sbjct  794147  GGGCACGTCGG--ACGACGGCTTGTCGACGAGCATCGTGTAGAGCAGGCAGGCAAAGTCG  794204

Query  549     CAATGTAAACC  559
               ||||| | |||
Sbjct  794205  CAATGCAGACC  794215


>AJ890364.1 Emiliania huxleyi virus 86 isolate EhV86
Length=407339

 Score = 56.3 bits (61),  Expect = 6e-06
 Identities = 53/68 (78%), Gaps = 0/68 (0%)
 Strand=Plus/Minus

Query  537    CAGGCAAAGTCGCAATGTAAACCCTCATCTCTGCTAATAAGTTCGTTGGAAAACGTGAGG  596
              || ||||| |||  ||| | ||||||||||| |||||| |  || || |||||||| || 
Sbjct  22643  CACGCAAAATCGGTATGAAGACCCTCATCTCGGCTAATTAACTCATTTGAAAACGTTAGA  22584

Query  597    CCAGGCAT  604
              || |||||
Sbjct  22583  CCCGGCAT  22576


>KX574342.1 Cod iridovirus isolate GAM14001, complete genome
Length=114865

 Score = 56.3 bits (61),  Expect = 6e-06
 Identities = 32/33 (97%), Gaps = 0/33 (0%)
 Strand=Plus/Minus

Query  610   CTGTCTCTTATACACATCTGACGCTGCCGACGA  642
             ||||||||||||||||| |||||||||||||||
Sbjct  1356  CTGTCTCTTATACACATTTGACGCTGCCGACGA  1324


>NC_026922.1 Lambdina fiscellaria nucleopolyhedrovirus isolate 
GR15, complete genome
Length=157977

 Score = 54.5 bits (59),  Expect = 2e-05
 Identities = 144/214 (67%), Gaps = 6/214 (3%)
 Strand=Plus/Plus

Query  246    CTCTGATACTCGCCTACTCTCTTTTCAAAGAAGTTAGTCTTCCCTTCCAGTGAAATATTC  305
              ||||  || ||||| || |   |||||||||| || || || ||||| |||| ||| || 
Sbjct  21421  CTCTTGTATTCGCCGACCCGTCTTTCAAAGAAATTTGTTTTTCCTTCTAGTGCAATGTTT  21480

Query  306    TCCATGAAGTCAAACGGGTTTTCTACTCTGAAAAT--CTTGCTAAAACCCAGCTCCA-GC  362
              | ||| || | ||| || ||  ||    | ||||   ||| ||     | |  |||| ||
Sbjct  21481  TTCATAAAATTAAAAGGATTG-CTGGCGTAAAAACACCTTTCTTCGTTCAAT-TCCACGC  21538

Query  363    ATAAGTCTGTCCGCCACGAATTCAATGTACTGCTTCATTAAACCGCAGTTCATCCCAATG  422
              | ||  |  |||||||||||||||||||| ||   |||     |||| ||||| || |  
Sbjct  21539  ACAAA-CGATCCGCCACGAATTCAATGTATTGACACATGCTGTCGCAATTCATGCCCAAC  21597

Query  423    AGCTTCACCGGCAGTGCCTCCGTGAGGAACTCCT  456
              || |  ||||| || || || ||||  |||||||
Sbjct  21598  AGATCGACCGGTAGCGCTTCGGTGAAAAACTCCT  21631


>NC_002169.1 Spodoptera exigua nucleopolyhedrovirus complete genome
Length=135611

 Score = 54.5 bits (59),  Expect = 2e-05
 Identities = 58/77 (75%), Gaps = 0/77 (0%)
 Strand=Plus/Minus

Query  534    AGGCAGGCAAAGTCGCAATGTAAACCCTCATCTCTGCTAATAAGTTCGTTGGAAAACGTG  593
              ||||||||||||| |   || | ||| || |||||   ||| | |||||||  |||||| 
Sbjct  45012  AGGCAGGCAAAGTTGGTGTGCAGACCTTCGTCTCTCGAAATCAATTCGTTGCTAAACGTC  44953

Query  594    AGGCCAGGCATCAGTCC  610
              || || ||||||| |||
Sbjct  44952  AGTCCGGGCATCACTCC  44936


>KP752043.1 Lambdina fiscellaria nucleopolyhedrovirus isolate 
GR15, complete genome
Length=157977

 Score = 54.5 bits (59),  Expect = 2e-05
 Identities = 144/214 (67%), Gaps = 6/214 (3%)
 Strand=Plus/Plus

Query  246    CTCTGATACTCGCCTACTCTCTTTTCAAAGAAGTTAGTCTTCCCTTCCAGTGAAATATTC  305
              ||||  || ||||| || |   |||||||||| || || || ||||| |||| ||| || 
Sbjct  21421  CTCTTGTATTCGCCGACCCGTCTTTCAAAGAAATTTGTTTTTCCTTCTAGTGCAATGTTT  21480

Query  306    TCCATGAAGTCAAACGGGTTTTCTACTCTGAAAAT--CTTGCTAAAACCCAGCTCCA-GC  362
              | ||| || | ||| || ||  ||    | ||||   ||| ||     | |  |||| ||
Sbjct  21481  TTCATAAAATTAAAAGGATTG-CTGGCGTAAAAACACCTTTCTTCGTTCAAT-TCCACGC  21538

Query  363    ATAAGTCTGTCCGCCACGAATTCAATGTACTGCTTCATTAAACCGCAGTTCATCCCAATG  422
              | ||  |  |||||||||||||||||||| ||   |||     |||| ||||| || |  
Sbjct  21539  ACAAA-CGATCCGCCACGAATTCAATGTATTGACACATGCTGTCGCAATTCATGCCCAAC  21597

Query  423    AGCTTCACCGGCAGTGCCTCCGTGAGGAACTCCT  456
              || |  ||||| || || || ||||  |||||||
Sbjct  21598  AGATCGACCGGTAGCGCTTCGGTGAAAAACTCCT  21631


>AF169823.1 Spodoptera exigua nucleopolyhedrovirus complete genome
Length=135611

 Score = 54.5 bits (59),  Expect = 2e-05
 Identities = 58/77 (75%), Gaps = 0/77 (0%)
 Strand=Plus/Minus

Query  534    AGGCAGGCAAAGTCGCAATGTAAACCCTCATCTCTGCTAATAAGTTCGTTGGAAAACGTG  593
              ||||||||||||| |   || | ||| || |||||   ||| | |||||||  |||||| 
Sbjct  45012  AGGCAGGCAAAGTTGGTGTGCAGACCTTCGTCTCTCGAAATCAATTCGTTGCTAAACGTC  44953

Query  594    AGGCCAGGCATCAGTCC  610
              || || ||||||| |||
Sbjct  44952  AGTCCGGGCATCACTCC  44936


>NC_043129.1 Micromonas pusilla virus SP1, complete genome, *** 
SEQUENCING IN PROGRESS ***, 2 unordered pieces
Length=173451

 Score = 53.6 bits (58),  Expect = 2e-05
 Identities = 56/74 (76%), Gaps = 0/74 (0%)
 Strand=Plus/Plus

Query  252    TACTCGCCTACTCTCTTTTCAAAGAAGTTAGTCTTCCCTTCCAGTGAAATATTCTCCATG  311
              || || || || ||||||||||| || ||||||||||| || |     ||||| ||||| 
Sbjct  54230  TAGTCACCCACCCTCTTTTCAAAAAAATTAGTCTTCCCATCTAAACTGATATTTTCCATA  54289

Query  312    AAGTCAAACGGGTT  325
              || ||||| || ||
Sbjct  54290  AAATCAAATGGATT  54303


 Score = 44.6 bits (48),  Expect = 0.010
 Identities = 42/54 (78%), Gaps = 0/54 (0%)
 Strand=Plus/Plus

Query  557    ACCCTCATCTCTGCTAATAAGTTCGTTGGAAAACGTGAGGCCAGGCATCAGTCC  610
              |||||| || ||   ||||||||| ||||||||    || ||||||||||| ||
Sbjct  54535  ACCCTCGTCCCTAGAAATAAGTTCATTGGAAAAACATAGTCCAGGCATCAGGCC  54588


>JF974320.1 Micromonas pusilla virus SP1, *** SEQUENCING IN PROGRESS 
***, 2 unordered pieces
Length=173451

 Score = 53.6 bits (58),  Expect = 2e-05
 Identities = 56/74 (76%), Gaps = 0/74 (0%)
 Strand=Plus/Plus

Query  252    TACTCGCCTACTCTCTTTTCAAAGAAGTTAGTCTTCCCTTCCAGTGAAATATTCTCCATG  311
              || || || || ||||||||||| || ||||||||||| || |     ||||| ||||| 
Sbjct  54230  TAGTCACCCACCCTCTTTTCAAAAAAATTAGTCTTCCCATCTAAACTGATATTTTCCATA  54289

Query  312    AAGTCAAACGGGTT  325
              || ||||| || ||
Sbjct  54290  AAATCAAATGGATT  54303


 Score = 44.6 bits (48),  Expect = 0.010
 Identities = 42/54 (78%), Gaps = 0/54 (0%)
 Strand=Plus/Plus

Query  557    ACCCTCATCTCTGCTAATAAGTTCGTTGGAAAACGTGAGGCCAGGCATCAGTCC  610
              |||||| || ||   ||||||||| ||||||||    || ||||||||||| ||
Sbjct  54535  ACCCTCGTCCCTAGAAATAAGTTCATTGGAAAAACATAGTCCAGGCATCAGGCC  54588


>MK689686.1 Red seabream iridovirus isolate KagYT-96, complete 
genome
Length=112710

 Score = 53.6 bits (58),  Expect = 2e-05
 Identities = 83/119 (70%), Gaps = 0/119 (0%)
 Strand=Plus/Minus

Query  237    ACTCCCATTCTCTGATACTCGCCTACTCTCTTTTCAAAGAAGTTAGTCTTCCCTTCCAGT  296
              || ||||||| |||||| || | ||| |     ||||||||||| || || ||||| |  
Sbjct  24098  ACACCCATTCGCTGATATTCACTTACACGGCGCTCAAAGAAGTTTGTTTTACCTTCAATG  24039

Query  297    GAAATATTCTCCATGAAGTCAAACGGGTTTTCTACTCTGAAAATCTTGCTAAAACCCAG  355
                ||| || ||||| || ||||| || ||  | ||  |  | ||||||  | |||||||
Sbjct  24038  CTAATGTTATCCATAAAATCAAATGGATTGCCAACGTTATACATCTTGGCATAACCCAG  23980


>AY894343.1 Orange-spotted grouper iridovirus, complete genome
Length=112636

 Score = 53.6 bits (58),  Expect = 2e-05
 Identities = 83/119 (70%), Gaps = 0/119 (0%)
 Strand=Plus/Minus

Query  237    ACTCCCATTCTCTGATACTCGCCTACTCTCTTTTCAAAGAAGTTAGTCTTCCCTTCCAGT  296
              || ||||||| |||||| || | ||| |     ||||||||||| || || ||||| |  
Sbjct  24099  ACACCCATTCGCTGATATTCACTTACACGGCGCTCAAAGAAGTTTGTTTTACCTTCAATG  24040

Query  297    GAAATATTCTCCATGAAGTCAAACGGGTTTTCTACTCTGAAAATCTTGCTAAAACCCAG  355
                ||| || ||||| || ||||| || ||  | ||  |  | ||||||  | |||||||
Sbjct  24039  CTAATGTTATCCATAAAATCAAATGGATTGCCAACGTTATACATCTTGGCATAACCCAG  23981


>AY532606.1 Rock bream iridovirus strain RBIV-KOR-TY1 from South 
Korea, complete genome
Length=112080

 Score = 53.6 bits (58),  Expect = 2e-05
 Identities = 83/119 (70%), Gaps = 0/119 (0%)
 Strand=Plus/Minus

Query  237    ACTCCCATTCTCTGATACTCGCCTACTCTCTTTTCAAAGAAGTTAGTCTTCCCTTCCAGT  296
              || ||||||| |||||| || | ||| |     ||||||||||| || || ||||| |  
Sbjct  23927  ACACCCATTCGCTGATATTCACTTACACGGCGCTCAAAGAAGTTTGTTTTACCTTCAATG  23868

Query  297    GAAATATTCTCCATGAAGTCAAACGGGTTTTCTACTCTGAAAATCTTGCTAAAACCCAG  355
                ||| || ||||| || ||||| || ||  | ||  |  | ||||||  | |||||||
Sbjct  23867  CTAATGTTATCCATAAAATCAAATGGATTGCCAACGTTATACATCTTGGCATAACCCAG  23809


>KT804738.1 Giant sea perch iridovirus - K1 isolate GSIV-K1, complete 
genome
Length=112565

 Score = 53.6 bits (58),  Expect = 2e-05
 Identities = 83/119 (70%), Gaps = 0/119 (0%)
 Strand=Plus/Minus

Query  237    ACTCCCATTCTCTGATACTCGCCTACTCTCTTTTCAAAGAAGTTAGTCTTCCCTTCCAGT  296
              || ||||||| |||||| || | ||| |     ||||||||||| || || ||||| |  
Sbjct  24051  ACACCCATTCGCTGATATTCACTTACACGGCGCTCAAAGAAGTTTGTTTTACCTTCAATG  23992

Query  297    GAAATATTCTCCATGAAGTCAAACGGGTTTTCTACTCTGAAAATCTTGCTAAAACCCAG  355
                ||| || ||||| || ||||| || ||  | ||  |  | ||||||  | |||||||
Sbjct  23991  CTAATGTTATCCATAAAATCAAATGGATTGCCAACGTTATACATCTTGGCATAACCCAG  23933


>NC_011616.1 Spodoptera litura nucleopolyhedrovirus II, complete 
genome
Length=148634

 Score = 52.7 bits (57),  Expect = 7e-05
 Identities = 238/368 (65%), Gaps = 11/368 (3%)
 Strand=Plus/Minus

Query  251    ATACTCGCCTACTCTCTTTTCAAAGAAGTTAGTCTTCCCTTCCAGTGAAATATTCTCCAT  310
              ||| ||||| || | ||| || || ||||| ||||| || || || ||||| || | |||
Sbjct  47579  ATATTCGCCGACGCGCTTCTCGAAAAAGTTGGTCTTGCCCTCGAGCGAAATGTTGTTCAT  47520

Query  311    GAAGTCAAACGGGTTTTCTACTCTGAAAATCTTGCTAAAACCCAGCTCCAGCATAAGTCT  370
               || || || || || ||      | ||||||||  | |    ||||  |  |  || | 
Sbjct  47519  AAACTCGAATGGATTCTCGGTGTGGTAAATCTTGGGATACTTTAGCTGAACGAGCAGGCG  47460

Query  371    GTCCGCCACGAATTCAATGTACTGCTTCATTAAA-CCGCAGTTCAT-CCCAATGA-GCTT  427
              ||| || || ||||| |||||||   |||| |   |||| |||||| |||| | | | ||
Sbjct  47459  GTCGGCGACAAATTCGATGTACTTTCTCATCATCTCCGC-GTTCATTCCCACTAAAGATT  47401

Query  428    CACCGGCAGTGCCTCCGTGAGGAACTCCTGTTCTATCCTAACAGCATTGACAATTATTTC  487
              |   ||||| ||||| | ||  ||||||   || ||    || || | | |||  || ||
Sbjct  47400  CG--GGCAGAGCCTCGGCGAAAAACTCCATCTCAATGGCGACGGCTTCGGCAAACATGTC  47343

Query  488    TTTGACTCTCTGCTC--CGAAGGTTTGT--GTAGCAGGTGTTTGAACATCAGGCAGGCAA  543
                ||||  |  || |  | ||  ||||   |   |  |||||  |  |  || |||||||
Sbjct  47342  GCTGACGGTGGGCACGTCCAACTTTTGATCGACTCTAGTGTTGTAGTAG-AGACAGGCAA  47284

Query  544    AGTCGCAATGTAAACCCTCATCTCTGCTAATAAGTTCGTTGGAAAACGTGAGGCCAGGCA  603
              ||| |   || |  || || |||||    || || ||||||  |||||||||||| ||||
Sbjct  47283  AGTTGGTGTGCAGGCCTTCGTCTCTCGAGATTAGCTCGTTGCTAAACGTGAGGCCGGGCA  47224

Query  604    TCAGTCCT  611
              | | ||||
Sbjct  47223  TAACTCCT  47216


>OM876856.1 Aureococcus anophagefferens virus isolate QBARTUTK, 
complete genome
Length=388822

 Score = 52.7 bits (57),  Expect = 7e-05
 Identities = 106/155 (68%), Gaps = 2/155 (1%)
 Strand=Plus/Minus

Query  268    TTTCAAAGAAGTTAGTCTTCCCTTCCAGTGAAATATTCTCCATGAAGTCAAACGGGTTTT  327
              |||| |||||||| || || ||||| || |||||   ||||||  |   | | |||||||
Sbjct  10984  TTTCGAAGAAGTTCGTTTTACCTTCAAGCGAAATTGACTCCATCCATGTATAGGGGTTTT  10925

Query  328    CTACTCTGAAAATCTTGCTAAAACCCAGCTCCAGCATAAGTCTGTCCGCCACGAATTCAA  387
                    |  ||||||||  | | || || |     || |  |  || || ||||||||||
Sbjct  10924  GGGTGTTATAAATCTTGGAATATCCAAGTTGGTTAATTAAACGATCAGCAACGAATTCAA  10865

Query  388    TGTACTGCTTCATTAAACC-GCAGTTCATCCCAAT  421
              |||||| ||||||  |  | ||| |||||||||||
Sbjct  10864  TGTACTCCTTCATAGAGTCAGCA-TTCATCCCAAT  10831


>EU780426.1 Spodoptera litura nucleopolyhedrovirus II, complete 
genome
Length=148634

 Score = 52.7 bits (57),  Expect = 7e-05
 Identities = 238/368 (65%), Gaps = 11/368 (3%)
 Strand=Plus/Minus

Query  251    ATACTCGCCTACTCTCTTTTCAAAGAAGTTAGTCTTCCCTTCCAGTGAAATATTCTCCAT  310
              ||| ||||| || | ||| || || ||||| ||||| || || || ||||| || | |||
Sbjct  47579  ATATTCGCCGACGCGCTTCTCGAAAAAGTTGGTCTTGCCCTCGAGCGAAATGTTGTTCAT  47520

Query  311    GAAGTCAAACGGGTTTTCTACTCTGAAAATCTTGCTAAAACCCAGCTCCAGCATAAGTCT  370
               || || || || || ||      | ||||||||  | |    ||||  |  |  || | 
Sbjct  47519  AAACTCGAATGGATTCTCGGTGTGGTAAATCTTGGGATACTTTAGCTGAACGAGCAGGCG  47460

Query  371    GTCCGCCACGAATTCAATGTACTGCTTCATTAAA-CCGCAGTTCAT-CCCAATGA-GCTT  427
              ||| || || ||||| |||||||   |||| |   |||| |||||| |||| | | | ||
Sbjct  47459  GTCGGCGACAAATTCGATGTACTTTCTCATCATCTCCGC-GTTCATTCCCACTAAAGATT  47401

Query  428    CACCGGCAGTGCCTCCGTGAGGAACTCCTGTTCTATCCTAACAGCATTGACAATTATTTC  487
              |   ||||| ||||| | ||  ||||||   || ||    || || | | |||  || ||
Sbjct  47400  CG--GGCAGAGCCTCGGCGAAAAACTCCATCTCAATGGCGACGGCTTCGGCAAACATGTC  47343

Query  488    TTTGACTCTCTGCTC--CGAAGGTTTGT--GTAGCAGGTGTTTGAACATCAGGCAGGCAA  543
                ||||  |  || |  | ||  ||||   |   |  |||||  |  |  || |||||||
Sbjct  47342  GCTGACGGTGGGCACGTCCAACTTTTGATCGACTCTAGTGTTGTAGTAG-AGACAGGCAA  47284

Query  544    AGTCGCAATGTAAACCCTCATCTCTGCTAATAAGTTCGTTGGAAAACGTGAGGCCAGGCA  603
              ||| |   || |  || || |||||    || || ||||||  |||||||||||| ||||
Sbjct  47283  AGTTGGTGTGCAGGCCTTCGTCTCTCGAGATTAGCTCGTTGCTAAACGTGAGGCCGGGCA  47224

Query  604    TCAGTCCT  611
              | | ||||
Sbjct  47223  TAACTCCT  47216


>NC_037665.1 Pandoravirus macleodensis, complete genome
Length=1838258

 Score = 51.8 bits (56),  Expect = 7e-05
 Identities = 58/78 (74%), Gaps = 0/78 (0%)
 Strand=Plus/Plus

Query  533     CAGGCAGGCAAAGTCGCAATGTAAACCCTCATCTCTGCTAATAAGTTCGTTGGAAAACGT  592
               ||| || ||||||||||| || |  ||||| || |     || |  || |||||||||||
Sbjct  758845  CAGACATGCAAAGTCGCAGTGGAGGCCCTCGTCGCGTGAGATCAACTCATTGGAAAACGT  758904

Query  593     GAGGCCAGGCATCAGTCC  610
               |||||| ||||| || ||
Sbjct  758905  GAGGCCGGGCATGAGGCC  758922


>NC_037667.1 Pandoravirus quercus, complete genome
Length=2077288

 Score = 51.8 bits (56),  Expect = 7e-05
 Identities = 131/193 (68%), Gaps = 10/193 (5%)
 Strand=Plus/Plus

Query  372     TCCGCCACGAATTCAATGTACTGCTTCATTAAACCGCAGTTCATCCCAATGAGCTTCACC  431
               || || || ||||||||||||||   ||| |    |  |||||| || |||||   ||||
Sbjct  772374  TCGGCGACAAATTCAATGTACTGGCACATGAGCGTGGCGTTCATGCCGATGAGTGCCACC  772433

Query  432     GGCAGTGCCTCCGTGAGGAACTCCTGTTCTATCCTAACAGCATTGACAATTAT-TTCTTT  490
               ||||| | |||  |||  ||||| |  || |||   || || | ||| || || | ||| 
Sbjct  772434  GGCAGCGACTCGCTGACAAACTCTTTCTCGATCTCGACGGCCTCGACGATGATCTGCTTG  772493

Query  491     GACTCTCTGCTCCGAAGGTTTGT--GT-AGCA-GGTGTTTGAACATCAGGCAGGCAAAGT  546
               | | |   | | ||| || ||||  || ||||  ||||    | | ||||||||||||||
Sbjct  772494  GGCACGTCGGT-CGACGGCTTGTTGGTGAGCATCGTGT----AGAGCAGGCAGGCAAAGT  772548

Query  547     CGCAATGTAAACC  559
               | || || |||||
Sbjct  772549  CACAGTGCAAACC  772561


>NC_021858.1 Pandoravirus dulcis, complete genome
Length=1908524

 Score = 51.8 bits (56),  Expect = 7e-05
 Identities = 128/191 (67%), Gaps = 4/191 (2%)
 Strand=Plus/Plus

Query  371     GTCCGCCACGAATTCAATGTACTGCTTCATTAAACCGCAGTTCATCCCAATGAGCTTCAC  430
               ||| || || || || ||||||||   ||| |  |||  |||||| || ||||||  |||
Sbjct  868819  GTCGGCGACAAACTCGATGTACTGGCACATGAGGCCGGCGTTCATGCCGATGAGCGCCAC  868878

Query  431     CGGCAGTGCCTCCGTGAGGAACTCCTGTTCTATCCTAACAGCATTGACAATTATTT-CTT  489
               |||||| | |||  | |  ||||| |  || |||   || || | ||| || || | | |
Sbjct  868879  CGGCAGCGACTCGCTCACAAACTCTTTCTCGATCTCGACGGCCTCGACGATGATCTGCCT  868938

Query  490     TGACTC-TCTGCTCCGAAGGTTTGTGTAGCAGGTGTTTGAACATCAGGCAGGCAAAGTCG  548
                | | | || ||  ||| || ||||  |  ||     || | | ||||||||||||||||
Sbjct  868939  GGGCACGTCGGC--CGAGGGCTTGTTGACGAGCATCGTGTAGAGCAGGCAGGCAAAGTCG  868996

Query  549     CAATGTAAACC  559
               || || || ||
Sbjct  868997  CAGTGCAACCC  869007


>NC_008603.1 Paramecium bursaria Chlorella virus FR483, complete 
genome
Length=321240

 Score = 51.8 bits (56),  Expect = 7e-05
 Identities = 46/58 (79%), Gaps = 0/58 (0%)
 Strand=Plus/Plus

Query  269     TTCAAAGAAGTTAGTCTTCCCTTCCAGTGAAATATTCTCCATGAAGTCAAACGGGTTT  326
               ||| ||||| |||| ||| || ||||| || ||   |||||||||||| || ||||||
Sbjct  251562  TTCGAAGAAATTAGACTTGCCCTCCAGAGAGATTAGCTCCATGAAGTCGAAGGGGTTT  251619


>MG011691.1 Pandoravirus macleodensis, complete genome
Length=1838258

 Score = 51.8 bits (56),  Expect = 7e-05
 Identities = 58/78 (74%), Gaps = 0/78 (0%)
 Strand=Plus/Plus

Query  533     CAGGCAGGCAAAGTCGCAATGTAAACCCTCATCTCTGCTAATAAGTTCGTTGGAAAACGT  592
               ||| || ||||||||||| || |  ||||| || |     || |  || |||||||||||
Sbjct  758845  CAGACATGCAAAGTCGCAGTGGAGGCCCTCGTCGCGTGAGATCAACTCATTGGAAAACGT  758904

Query  593     GAGGCCAGGCATCAGTCC  610
               |||||| ||||| || ||
Sbjct  758905  GAGGCCGGGCATGAGGCC  758922


>MG011689.1 Pandoravirus quercus, complete genome
Length=2077288

 Score = 51.8 bits (56),  Expect = 7e-05
 Identities = 131/193 (68%), Gaps = 10/193 (5%)
 Strand=Plus/Plus

Query  372     TCCGCCACGAATTCAATGTACTGCTTCATTAAACCGCAGTTCATCCCAATGAGCTTCACC  431
               || || || ||||||||||||||   ||| |    |  |||||| || |||||   ||||
Sbjct  772374  TCGGCGACAAATTCAATGTACTGGCACATGAGCGTGGCGTTCATGCCGATGAGTGCCACC  772433

Query  432     GGCAGTGCCTCCGTGAGGAACTCCTGTTCTATCCTAACAGCATTGACAATTAT-TTCTTT  490
               ||||| | |||  |||  ||||| |  || |||   || || | ||| || || | ||| 
Sbjct  772434  GGCAGCGACTCGCTGACAAACTCTTTCTCGATCTCGACGGCCTCGACGATGATCTGCTTG  772493

Query  491     GACTCTCTGCTCCGAAGGTTTGT--GT-AGCA-GGTGTTTGAACATCAGGCAGGCAAAGT  546
               | | |   | | ||| || ||||  || ||||  ||||    | | ||||||||||||||
Sbjct  772494  GGCACGTCGGT-CGACGGCTTGTTGGTGAGCATCGTGT----AGAGCAGGCAGGCAAAGT  772548

Query  547     CGCAATGTAAACC  559
               | || || |||||
Sbjct  772549  CACAGTGCAAACC  772561


>KC977570.1 Pandoravirus dulcis, complete genome
Length=1908524

 Score = 51.8 bits (56),  Expect = 7e-05
 Identities = 128/191 (67%), Gaps = 4/191 (2%)
 Strand=Plus/Plus

Query  371     GTCCGCCACGAATTCAATGTACTGCTTCATTAAACCGCAGTTCATCCCAATGAGCTTCAC  430
               ||| || || || || ||||||||   ||| |  |||  |||||| || ||||||  |||
Sbjct  868819  GTCGGCGACAAACTCGATGTACTGGCACATGAGGCCGGCGTTCATGCCGATGAGCGCCAC  868878

Query  431     CGGCAGTGCCTCCGTGAGGAACTCCTGTTCTATCCTAACAGCATTGACAATTATTT-CTT  489
               |||||| | |||  | |  ||||| |  || |||   || || | ||| || || | | |
Sbjct  868879  CGGCAGCGACTCGCTCACAAACTCTTTCTCGATCTCGACGGCCTCGACGATGATCTGCCT  868938

Query  490     TGACTC-TCTGCTCCGAAGGTTTGTGTAGCAGGTGTTTGAACATCAGGCAGGCAAAGTCG  548
                | | | || ||  ||| || ||||  |  ||     || | | ||||||||||||||||
Sbjct  868939  GGGCACGTCGGC--CGAGGGCTTGTTGACGAGCATCGTGTAGAGCAGGCAGGCAAAGTCG  868996

Query  549     CAATGTAAACC  559
               || || || ||
Sbjct  868997  CAGTGCAACCC  869007


>DQ890022.1 Paramecium bursaria Chlorella virus FR483, complete 
genome
Length=321240

 Score = 51.8 bits (56),  Expect = 7e-05
 Identities = 46/58 (79%), Gaps = 0/58 (0%)
 Strand=Plus/Plus

Query  269     TTCAAAGAAGTTAGTCTTCCCTTCCAGTGAAATATTCTCCATGAAGTCAAACGGGTTT  326
               ||| ||||| |||| ||| || ||||| || ||   |||||||||||| || ||||||
Sbjct  251562  TTCGAAGAAATTAGACTTGCCCTCCAGAGAGATTAGCTCCATGAAGTCGAAGGGGTTT  251619


>NC_021923.1 Hemileuca sp. nucleopolyhedrovirus, complete genome
Length=140633

 Score = 50.9 bits (55),  Expect = 2e-04
 Identities = 56/75 (75%), Gaps = 0/75 (0%)
 Strand=Plus/Minus

Query  251     ATACTCGCCTACTCTCTTTTCAAAGAAGTTAGTCTTCCCTTCCAGTGAAATATTCTCCAT  310
               |||||| || || |   | || || ||||||||||| || || || |||||||| | |||
Sbjct  126471  ATACTCTCCGACACGTCTCTCGAAAAAGTTAGTCTTTCCCTCGAGAGAAATATTGTTCAT  126412

Query  311     GAAGTCAAACGGGTT  325
                |||| ||| || ||
Sbjct  126411  AAAGTTAAATGGATT  126397


>KF158713.1 Hemileuca sp. nucleopolyhedrovirus, complete genome
Length=140633

 Score = 50.9 bits (55),  Expect = 2e-04
 Identities = 56/75 (75%), Gaps = 0/75 (0%)
 Strand=Plus/Minus

Query  251     ATACTCGCCTACTCTCTTTTCAAAGAAGTTAGTCTTCCCTTCCAGTGAAATATTCTCCAT  310
               |||||| || || |   | || || ||||||||||| || || || |||||||| | |||
Sbjct  126471  ATACTCTCCGACACGTCTCTCGAAAAAGTTAGTCTTTCCCTCGAGAGAAATATTGTTCAT  126412

Query  311     GAAGTCAAACGGGTT  325
                |||| ||| || ||
Sbjct  126411  AAAGTTAAATGGATT  126397


>NC_007383.1 Trichoplusia ni SNPV, complete genome
Length=134394

 Score = 48.2 bits (52),  Expect = 8e-04
 Identities = 41/51 (80%), Gaps = 0/51 (0%)
 Strand=Plus/Plus

Query  534     AGGCAGGCAAAGTCGCAATGTAAACCCTCATCTCTGCTAATAAGTTCGTTG  584
               ||||||||||||||    || || || ||||||||   |||||||||||||
Sbjct  104884  AGGCAGGCAAAGTCTGTGTGCAATCCTTCATCTCTAGAAATAAGTTCGTTG  104934


>DQ017380.1 Trichoplusia ni single nucleopolyhedrovirus, complete 
genome
Length=134394

 Score = 48.2 bits (52),  Expect = 8e-04
 Identities = 41/51 (80%), Gaps = 0/51 (0%)
 Strand=Plus/Plus

Query  534     AGGCAGGCAAAGTCGCAATGTAAACCCTCATCTCTGCTAATAAGTTCGTTG  584
               ||||||||||||||    || || || ||||||||   |||||||||||||
Sbjct  104884  AGGCAGGCAAAGTCTGTGTGCAATCCTTCATCTCTAGAAATAAGTTCGTTG  104934


>NC_010276.1 Orgyia leucostigma NPV, complete genome
Length=156179

 Score = 47.3 bits (51),  Expect = 0.003
 Identities = 51/68 (75%), Gaps = 0/68 (0%)
 Strand=Plus/Plus

Query  537     CAGGCAAAGTCGCAATGTAAACCCTCATCTCTGCTAATAAGTTCGTTGGAAAACGTGAGG  596
               || |||||||    ||| ||||| || |||||    ||||| ||||||   |||||||||
Sbjct  132834  CACGCAAAGTTTGTATGCAAACCTTCGTCTCTTGATATAAGCTCGTTGCTGAACGTGAGG  132893

Query  597     CCAGGCAT  604
               || |||||
Sbjct  132894  CCGGGCAT  132901


>EU309041.1 Orgyia leucostigma NPV isolate CFS-77, complete genome
Length=156179

 Score = 47.3 bits (51),  Expect = 0.003
 Identities = 51/68 (75%), Gaps = 0/68 (0%)
 Strand=Plus/Plus

Query  537     CAGGCAAAGTCGCAATGTAAACCCTCATCTCTGCTAATAAGTTCGTTGGAAAACGTGAGG  596
               || |||||||    ||| ||||| || |||||    ||||| ||||||   |||||||||
Sbjct  132834  CACGCAAAGTTTGTATGCAAACCTTCGTCTCTTGATATAAGCTCGTTGCTGAACGTGAGG  132893

Query  597     CCAGGCAT  604
               || |||||
Sbjct  132894  CCGGGCAT  132901


>NC_040603.1 Red-crowned crane parvovirus isolate yc-7, complete 
genome
Length=5515

 Score = 47.3 bits (51),  Expect = 0.003
 Identities = 30/33 (91%), Gaps = 0/33 (0%)
 Strand=Plus/Plus

Query  610   CTGTCTCTTATACACATCTGACGCTGCCGACGA  642
             ||||| |||||||| ||||||||||||| ||||
Sbjct  5380  CTGTCACTTATACATATCTGACGCTGCCTACGA  5412


>KY312546.1 Red-crowned crane parvovirus isolate yc-7, complete 
genome
Length=5515

 Score = 47.3 bits (51),  Expect = 0.003
 Identities = 30/33 (91%), Gaps = 0/33 (0%)
 Strand=Plus/Plus

Query  610   CTGTCTCTTATACACATCTGACGCTGCCGACGA  642
             ||||| |||||||| ||||||||||||| ||||
Sbjct  5380  CTGTCACTTATACATATCTGACGCTGCCTACGA  5412


>NC_012639.1 Euproctis pseudoconspersa nucleopolyhedrovirus, complete 
genome
Length=141291

 Score = 45.5 bits (49),  Expect = 0.010
 Identities = 53/72 (74%), Gaps = 0/72 (0%)
 Strand=Plus/Plus

Query  533     CAGGCAGGCAAAGTCGCAATGTAAACCCTCATCTCTGCTAATAAGTTCGTTGGAAAACGT  592
               || ||| ||||||| |   |||||||| || || |     ||||||||||||  ||||||
Sbjct  138377  CAAGCACGCAAAGTTGGTGTGTAAACCTTCGTCGCGAGAGATAAGTTCGTTGCTAAACGT  138436

Query  593     GAGGCCAGGCAT  604
                || || |||||
Sbjct  138437  CAGCCCCGGCAT  138448


>FJ227128.1 Euproctis pseudoconspersa nucleopolyhedrovirus strain 
Hangzhou, complete genome
Length=141291

 Score = 45.5 bits (49),  Expect = 0.010
 Identities = 53/72 (74%), Gaps = 0/72 (0%)
 Strand=Plus/Plus

Query  533     CAGGCAGGCAAAGTCGCAATGTAAACCCTCATCTCTGCTAATAAGTTCGTTGGAAAACGT  592
               || ||| ||||||| |   |||||||| || || |     ||||||||||||  ||||||
Sbjct  138377  CAAGCACGCAAAGTTGGTGTGTAAACCTTCGTCGCGAGAGATAAGTTCGTTGCTAAACGT  138436

Query  593     GAGGCCAGGCAT  604
                || || |||||
Sbjct  138437  CAGCCCCGGCAT  138448


>NC_026268.1 Pseudoplusia includens SNPV IE, complete genome
Length=139132

 Score = 43.7 bits (47),  Expect = 0.035
 Identities = 40/51 (78%), Gaps = 0/51 (0%)
 Strand=Plus/Plus

Query  534     AGGCAGGCAAAGTCGCAATGTAAACCCTCATCTCTGCTAATAAGTTCGTTG  584
               ||||||||||| ||    ||||| || ||||||||   ||| |||||||||
Sbjct  110327  AGGCAGGCAAAATCAGTGTGTAATCCTTCATCTCTAGAAATGAGTTCGTTG  110377


>KJ631622.1 Pseudoplusia includens SNPV IE, complete genome
Length=139132

 Score = 43.7 bits (47),  Expect = 0.035
 Identities = 40/51 (78%), Gaps = 0/51 (0%)
 Strand=Plus/Plus

Query  534     AGGCAGGCAAAGTCGCAATGTAAACCCTCATCTCTGCTAATAAGTTCGTTG  584
               ||||||||||| ||    ||||| || ||||||||   ||| |||||||||
Sbjct  110327  AGGCAGGCAAAATCAGTGTGTAATCCTTCATCTCTAGAAATGAGTTCGTTG  110377


>NC_026440.1 Pandoravirus inopinatum isolate KlaHel, complete 
genome
Length=2243109

 Score = 41.9 bits (45),  Expect = 0.12
 Identities = 120/181 (66%), Gaps = 3/181 (2%)
 Strand=Plus/Minus

Query  381      AATTCAATGTACTGCTTCATTAAACC-GCAGTTCATCCCAATGAGCTTCACCGGCAGTGC  439
                ||||||||||||||   ||| |     |  |||||| || ||||||  ||||||||| | 
Sbjct  1456627  AATTCAATGTACTGGCACATGAGCGGTGGCGTTCATGCCGATGAGCGCCACCGGCAGCGA  1456568

Query  440      CTCCGTGAGGAACTCCTGTTCTATCCTAACAGCATTGACAATTATTT-CTTTGACTCTCT  498
                |||  |||  ||||| |  || |||   || || | ||| || || | ||| | | |   
Sbjct  1456567  CTCGCTGACAAACTCTTTCTCGATCTCGACGGCCTCGACGATGATCTGCTTGGGCACGTC  1456508

Query  499      GCTCCGAAGGTTTGTGTAGCAGGTGTTTGAACATCAGGCAGGCAAAGTCGCAATGTAAAC  558
                | || || || ||||  |  ||     || | | ||| ||||||||||| || || ||||
Sbjct  1456507  GGTC-GACGGCTTGTTGACGAGCATCGTGTAGAGCAGACAGGCAAAGTCACAGTGCAAAC  1456449

Query  559      C  559
                |
Sbjct  1456448  C  1456448


>NC_013668.3 Anguillid herpesvirus 1, complete genome
Length=248526

 Score = 41.9 bits (45),  Expect = 0.12
 Identities = 57/80 (71%), Gaps = 0/80 (0%)
 Strand=Plus/Plus

Query  525     TTGAACATCAGGCAGGCAAAGTCGCAATGTAAACCCTCATCTCTGCTAATAAGTTCGTTG  584
               || ||||  ||||| ||||||||||| || |  ||||| || |     || |  ||||||
Sbjct  159911  TTAAACAGGAGGCACGCAAAGTCGCAGTGCAGTCCCTCGTCCCGAGAGATGAACTCGTTG  159970

Query  585     GAAAACGTGAGGCCAGGCAT  604
               || |   ||||||| |||||
Sbjct  159971  GACATGATGAGGCCCGGCAT  159990


>KP136319.1 Pandoravirus inopinatum isolate KlaHel, complete genome
Length=2243109

 Score = 41.9 bits (45),  Expect = 0.12
 Identities = 120/181 (66%), Gaps = 3/181 (2%)
 Strand=Plus/Minus

Query  381      AATTCAATGTACTGCTTCATTAAACC-GCAGTTCATCCCAATGAGCTTCACCGGCAGTGC  439
                ||||||||||||||   ||| |     |  |||||| || ||||||  ||||||||| | 
Sbjct  1456627  AATTCAATGTACTGGCACATGAGCGGTGGCGTTCATGCCGATGAGCGCCACCGGCAGCGA  1456568

Query  440      CTCCGTGAGGAACTCCTGTTCTATCCTAACAGCATTGACAATTATTT-CTTTGACTCTCT  498
                |||  |||  ||||| |  || |||   || || | ||| || || | ||| | | |   
Sbjct  1456567  CTCGCTGACAAACTCTTTCTCGATCTCGACGGCCTCGACGATGATCTGCTTGGGCACGTC  1456508

Query  499      GCTCCGAAGGTTTGTGTAGCAGGTGTTTGAACATCAGGCAGGCAAAGTCGCAATGTAAAC  558
                | || || || ||||  |  ||     || | | ||| ||||||||||| || || ||||
Sbjct  1456507  GGTC-GACGGCTTGTTGACGAGCATCGTGTAGAGCAGACAGGCAAAGTCACAGTGCAAAC  1456449

Query  559      C  559
                |
Sbjct  1456448  C  1456448


>FJ940765.3 Anguillid herpesvirus 1 strain 500138, complete genome
Length=248526

 Score = 41.9 bits (45),  Expect = 0.12
 Identities = 57/80 (71%), Gaps = 0/80 (0%)
 Strand=Plus/Plus

Query  525     TTGAACATCAGGCAGGCAAAGTCGCAATGTAAACCCTCATCTCTGCTAATAAGTTCGTTG  584
               || ||||  ||||| ||||||||||| || |  ||||| || |     || |  ||||||
Sbjct  159911  TTAAACAGGAGGCACGCAAAGTCGCAGTGCAGTCCCTCGTCCCGAGAGATGAACTCGTTG  159970

Query  585     GAAAACGTGAGGCCAGGCAT  604
               || |   ||||||| |||||
Sbjct  159971  GACATGATGAGGCCCGGCAT  159990


>NC_013668.3 Anguillid herpesvirus 1, complete genome
Length=248526

 Score = 41.9 bits (45),  Expect = 0.12
 Identities = 57/80 (71%), Gaps = 0/80 (0%)
 Strand=Plus/Plus

Query  525     TTGAACATCAGGCAGGCAAAGTCGCAATGTAAACCCTCATCTCTGCTAATAAGTTCGTTG  584
               || ||||  ||||| ||||||||||| || |  ||||| || |     || |  ||||||
Sbjct  159911  TTAAACAGGAGGCACGCAAAGTCGCAGTGCAGTCCCTCGTCCCGAGAGATGAACTCGTTG  159970

Query  585     GAAAACGTGAGGCCAGGCAT  604
               || |   ||||||| |||||
Sbjct  159971  GACATGATGAGGCCCGGCAT  159990


>FJ940765.3 Anguillid herpesvirus 1 strain 500138, complete genome
Length=248526

 Score = 41.9 bits (45),  Expect = 0.12
 Identities = 57/80 (71%), Gaps = 0/80 (0%)
 Strand=Plus/Plus

Query  525     TTGAACATCAGGCAGGCAAAGTCGCAATGTAAACCCTCATCTCTGCTAATAAGTTCGTTG  584
               || ||||  ||||| ||||||||||| || |  ||||| || |     || |  ||||||
Sbjct  159911  TTAAACAGGAGGCACGCAAAGTCGCAGTGCAGTCCCTCGTCCCGAGAGATGAACTCGTTG  159970

Query  585     GAAAACGTGAGGCCAGGCAT  604
               || |   ||||||| |||||
Sbjct  159971  GACATGATGAGGCCCGGCAT  159990


>NC_048209.1 Zambian malbrouck virus 1 isolate SHFVagmMal_seqID_01, 
partial genome
Length=15307

 Score = 41.0 bits (44),  Expect = 0.12
 Identities = 25/27 (93%), Gaps = 0/27 (0%)
 Strand=Plus/Plus

Query  610  CTGTCTCTTATACACATCTGACGCTGC  636
            |||||||||||||||||||| | ||||
Sbjct  214  CTGTCTCTTATACACATCTGCCACTGC  240


>KT166441.1 Zambian malbrouck virus 1 isolate SHFVagmMal_seqID_01, 
partial genome
Length=15307

 Score = 41.0 bits (44),  Expect = 0.12
 Identities = 25/27 (93%), Gaps = 0/27 (0%)
 Strand=Plus/Plus

Query  610  CTGTCTCTTATACACATCTGACGCTGC  636
            |||||||||||||||||||| | ||||
Sbjct  214  CTGTCTCTTATACACATCTGCCACTGC  240


>NC_048209.1 Zambian malbrouck virus 1 isolate SHFVagmMal_seqID_01, 
partial genome
Length=15307

 Score = 41.0 bits (44),  Expect = 0.12
 Identities = 25/27 (93%), Gaps = 0/27 (0%)
 Strand=Plus/Plus

Query  610  CTGTCTCTTATACACATCTGACGCTGC  636
            |||||||||||||||||||| | ||||
Sbjct  214  CTGTCTCTTATACACATCTGCCACTGC  240


>KT166441.1 Zambian malbrouck virus 1 isolate SHFVagmMal_seqID_01, 
partial genome
Length=15307

 Score = 41.0 bits (44),  Expect = 0.12
 Identities = 25/27 (93%), Gaps = 0/27 (0%)
 Strand=Plus/Plus

Query  610  CTGTCTCTTATACACATCTGACGCTGC  636
            |||||||||||||||||||| | ||||
Sbjct  214  CTGTCTCTTATACACATCTGCCACTGC  240


>NC_018875.1 Epinotia aporema granulovirus, complete genome
Length=119082

 Score = 40.1 bits (43),  Expect = 0.42
 Identities = 26/29 (90%), Gaps = 0/29 (0%)
 Strand=Plus/Minus

Query  465    CTAACAGCATTGACAATTATTTCTTTGAC  493
              ||||||||||| ||||  |||||||||||
Sbjct  74335  CTAACAGCATTAACAACCATTTCTTTGAC  74307


>NC_003529.1 Mamestra configurata NPV-A, complete genome
Length=155060

 Score = 40.1 bits (43),  Expect = 0.42
 Identities = 35/44 (80%), Gaps = 0/44 (0%)
 Strand=Plus/Minus

Query  350    ACCCAGCTCCAGCATAAGTCTGTCCGCCACGAATTCAATGTACT  393
              ||| |||| || ||  ||||||||||| || || || |||||||
Sbjct  52962  ACCGAGCTGCATCAACAGTCTGTCCGCAACAAACTCGATGTACT  52919


>JN408834.1 Epinotia aporema granulovirus, complete genome
Length=119082

 Score = 40.1 bits (43),  Expect = 0.42
 Identities = 26/29 (90%), Gaps = 0/29 (0%)
 Strand=Plus/Minus

Query  465    CTAACAGCATTGACAATTATTTCTTTGAC  493
              ||||||||||| ||||  |||||||||||
Sbjct  74335  CTAACAGCATTAACAACCATTTCTTTGAC  74307


>U59461.2 Mamestra configurata NPV-A strain 90/2, complete genome
Length=155060

 Score = 40.1 bits (43),  Expect = 0.42
 Identities = 35/44 (80%), Gaps = 0/44 (0%)
 Strand=Plus/Minus

Query  350    ACCCAGCTCCAGCATAAGTCTGTCCGCCACGAATTCAATGTACT  393
              ||| |||| || ||  ||||||||||| || || || |||||||
Sbjct  52962  ACCGAGCTGCATCAACAGTCTGTCCGCAACAAACTCGATGTACT  52919


>NC_005902.1 Lymphocystis disease virus - isolate China, complete 
genome
Length=186250

 Score = 38.3 bits (41),  Expect = 1.5
 Identities = 28/33 (85%), Gaps = 0/33 (0%)
 Strand=Plus/Plus

Query  251    ATACTCGCCTACTCTCTTTTCAAAGAAGTTAGT  283
              ||| |||  |||||| ||||||||||| |||||
Sbjct  29710  ATATTCGGTTACTCTATTTTCAAAGAAATTAGT  29742


>AY380826.1 Lymphocystis disease virus - isolate China, complete 
genome
Length=186250

 Score = 38.3 bits (41),  Expect = 1.5
 Identities = 28/33 (85%), Gaps = 0/33 (0%)
 Strand=Plus/Plus

Query  251    ATACTCGCCTACTCTCTTTTCAAAGAAGTTAGT  283
              ||| |||  |||||| ||||||||||| |||||
Sbjct  29710  ATATTCGGTTACTCTATTTTCAAAGAAATTAGT  29742


>NC_049459.1 Salmonella phage SW9, complete genome
Length=31123

 Score = 37.4 bits (40),  Expect = 1.5
 Identities = 20/20 (100%), Gaps = 0/20 (0%)
 Strand=Plus/Minus

Query  609  CCTGTCTCTTATACACATCT  628
            ||||||||||||||||||||
Sbjct  31   CCTGTCTCTTATACACATCT  12


>NC_048747.1 Vibrio phage 2 TSL-2019, complete genome
Length=242446

 Score = 37.4 bits (40),  Expect = 1.5
 Identities = 28/32 (88%), Gaps = 1/32 (3%)
 Strand=Plus/Plus

Query  393    TGCTTCATTAAACCGCAGTTCATCCCAATGAG  424
              |||||||||||| || |||||| |||| ||||
Sbjct  95442  TGCTTCATTAAAACGAAGTTCA-CCCAGTGAG  95472


>NC_042098.1 Erwinia phage vB_EamM_Desertfox, complete genome
Length=272458

 Score = 37.4 bits (40),  Expect = 1.5
 Identities = 23/25 (92%), Gaps = 0/25 (0%)
 Strand=Plus/Minus

Query  376     CCACGAATTCAATGTACTGCTTCAT  400
               |||||| |||||| |||||||||||
Sbjct  206104  CCACGATTTCAATATACTGCTTCAT  206080


>NC_041975.1 Erwinia phage vB_EamM_Special G, complete genome
Length=273224

 Score = 37.4 bits (40),  Expect = 1.5
 Identities = 23/25 (92%), Gaps = 0/25 (0%)
 Strand=Plus/Minus

Query  376     CCACGAATTCAATGTACTGCTTCAT  400
               |||||| |||||| |||||||||||
Sbjct  206794  CCACGATTTCAATATACTGCTTCAT  206770


>NC_028954.1 Rhodobacter phage RcRhea, complete genome
Length=36065

 Score = 37.4 bits (40),  Expect = 1.5
 Identities = 20/20 (100%), Gaps = 0/20 (0%)
 Strand=Plus/Plus

Query  610  CTGTCTCTTATACACATCTG  629
            ||||||||||||||||||||
Sbjct  62   CTGTCTCTTATACACATCTG  81


>NC_023557.1 Erwinia phage Ea35-70, complete genome
Length=271084

 Score = 37.4 bits (40),  Expect = 1.5
 Identities = 23/25 (92%), Gaps = 0/25 (0%)
 Strand=Plus/Minus

Query  376     CCACGAATTCAATGTACTGCTTCAT  400
               |||||| |||||| |||||||||||
Sbjct  204591  CCACGATTTCAATATACTGCTTCAT  204567


>MK972711.1 Salmonella phage SW9, complete genome
Length=31123

 Score = 37.4 bits (40),  Expect = 1.5
 Identities = 20/20 (100%), Gaps = 0/20 (0%)
 Strand=Plus/Minus

Query  609  CCTGTCTCTTATACACATCT  628
            ||||||||||||||||||||
Sbjct  31   CCTGTCTCTTATACACATCT  12


>MK368614.1 Vibrio phage 2 TSL-2019, complete genome
Length=242446

 Score = 37.4 bits (40),  Expect = 1.5
 Identities = 28/32 (88%), Gaps = 1/32 (3%)
 Strand=Plus/Plus

Query  393    TGCTTCATTAAACCGCAGTTCATCCCAATGAG  424
              |||||||||||| || |||||| |||| ||||
Sbjct  95442  TGCTTCATTAAAACGAAGTTCA-CCCAGTGAG  95472


>MG655268.1 Erwinia phage vB_EamM_Desertfox, complete genome
Length=272458

 Score = 37.4 bits (40),  Expect = 1.5
 Identities = 23/25 (92%), Gaps = 0/25 (0%)
 Strand=Plus/Minus

Query  376     CCACGAATTCAATGTACTGCTTCAT  400
               |||||| |||||| |||||||||||
Sbjct  206104  CCACGATTTCAATATACTGCTTCAT  206080


>KU886222.1 Erwinia phage vB_EamM_Special G, complete genome
Length=273224

 Score = 37.4 bits (40),  Expect = 1.5
 Identities = 23/25 (92%), Gaps = 0/25 (0%)
 Strand=Plus/Minus

Query  376     CCACGAATTCAATGTACTGCTTCAT  400
               |||||| |||||| |||||||||||
Sbjct  206794  CCACGATTTCAATATACTGCTTCAT  206770


>KR935216.1 Rhodobacter phage RcRhea, complete genome
Length=36065

 Score = 37.4 bits (40),  Expect = 1.5
 Identities = 20/20 (100%), Gaps = 0/20 (0%)
 Strand=Plus/Plus

Query  610  CTGTCTCTTATACACATCTG  629
            ||||||||||||||||||||
Sbjct  62   CTGTCTCTTATACACATCTG  81


>KF806589.1 Erwinia phage Ea35-70, complete genome
Length=271084

 Score = 37.4 bits (40),  Expect = 1.5
 Identities = 23/25 (92%), Gaps = 0/25 (0%)
 Strand=Plus/Minus

Query  376     CCACGAATTCAATGTACTGCTTCAT  400
               |||||| |||||| |||||||||||
Sbjct  204591  CCACGATTTCAATATACTGCTTCAT  204567


>NC_021248.1 Choristoneura biennis entomopoxvirus 'L', complete 
genome
Length=307691

 Score = 36.5 bits (39),  Expect = 5.2
 Identities = 57/82 (70%), Gaps = 0/82 (0%)
 Strand=Plus/Plus

Query  537    CAGGCAAAGTCGCAATGTAAACCCTCATCTCTGCTAATAAGTTCGTTGGAAAACGTGAGG  596
              || ||||| ||   |||||||||||| || ||    |||| ||| ||   ||| || |  
Sbjct  49824  CATGCAAAATCAGTATGTAAACCCTCGTCCCTAGATATAAATTCATTACTAAAAGTTAAT  49883

Query  597    CCAGGCATCAGTCCTGTCTCTT  618
              || ||||| | |||| ||| ||
Sbjct  49884  CCTGGCATTAATCCTCTCTTTT  49905


>HF679132.1 Choristoneura biennis entomopoxvirus 'L', complete 
genome
Length=307691

 Score = 36.5 bits (39),  Expect = 5.2
 Identities = 57/82 (70%), Gaps = 0/82 (0%)
 Strand=Plus/Plus

Query  537    CAGGCAAAGTCGCAATGTAAACCCTCATCTCTGCTAATAAGTTCGTTGGAAAACGTGAGG  596
              || ||||| ||   |||||||||||| || ||    |||| ||| ||   ||| || |  
Sbjct  49824  CATGCAAAATCAGTATGTAAACCCTCGTCCCTAGATATAAATTCATTACTAAAAGTTAAT  49883

Query  597    CCAGGCATCAGTCCTGTCTCTT  618
              || ||||| | |||| ||| ||
Sbjct  49884  CCTGGCATTAATCCTCTCTTTT  49905


>NC_030402.1 Ungulate bocaparvovirus 6 strain Ungulate bocaparvovirus 
6 strain USII/03, complete genome
Length=5224

 Score = 36.5 bits (39),  Expect = 5.2
 Identities = 27/32 (84%), Gaps = 0/32 (0%)
 Strand=Plus/Minus

Query  609  CCTGTCTCTTATACACATCTGACGCTGCCGAC  640
            ||||||| |||  |||||||||||||  ||||
Sbjct  80   CCTGTCTATTAGCCACATCTGACGCTCACGAC  49


>KU172421.1 Ungulate bocaparvovirus 6 strain Ungulate bocaparvovirus 
6 strain USII/03, complete genome
Length=5224

 Score = 36.5 bits (39),  Expect = 5.2
 Identities = 27/32 (84%), Gaps = 0/32 (0%)
 Strand=Plus/Minus

Query  609  CCTGTCTCTTATACACATCTGACGCTGCCGAC  640
            ||||||| |||  |||||||||||||  ||||
Sbjct  80   CCTGTCTATTAGCCACATCTGACGCTCACGAC  49


>NC_041845.1 Flavobacterium phage FCV-1, complete genome
Length=46450

 Score = 35.6 bits (38),  Expect = 5.2
 Identities = 19/19 (100%), Gaps = 0/19 (0%)
 Strand=Plus/Plus

Query  610    CTGTCTCTTATACACATCT  628
              |||||||||||||||||||
Sbjct  46425  CTGTCTCTTATACACATCT  46443


>NC_034249.1 Kaumoebavirus isolate Sc, complete genome
Length=350731

 Score = 35.6 bits (38),  Expect = 5.2
 Identities = 33/41 (80%), Gaps = 1/41 (2%)
 Strand=Plus/Minus

Query  295    GTGAAATATTCTCCATGAAGTCAAACGGGTTTTCTACTCTG  335
              || |||| ||||||||||| || || ||||| |  ||||||
Sbjct  39777  GTTAAAT-TTCTCCATGAACTCGAAGGGGTTGTTAACTCTG  39738


>KY979235.1 Flavobacterium phage FCV-1, complete genome
Length=46450

 Score = 35.6 bits (38),  Expect = 5.2
 Identities = 19/19 (100%), Gaps = 0/19 (0%)
 Strand=Plus/Plus

Query  610    CTGTCTCTTATACACATCT  628
              |||||||||||||||||||
Sbjct  46425  CTGTCTCTTATACACATCT  46443


>KX552040.1 Kaumoebavirus isolate Sc, complete genome
Length=350731

 Score = 35.6 bits (38),  Expect = 5.2
 Identities = 33/41 (80%), Gaps = 1/41 (2%)
 Strand=Plus/Minus

Query  295    GTGAAATATTCTCCATGAAGTCAAACGGGTTTTCTACTCTG  335
              || |||| ||||||||||| || || ||||| |  ||||||
Sbjct  39777  GTTAAAT-TTCTCCATGAACTCGAAGGGGTTGTTAACTCTG  39738


>KT229611.1 Hepatovirus A isolate 2ID, complete genome
Length=7569

 Score = 35.6 bits (38),  Expect = 5.2
 Identities = 24/26 (92%), Gaps = 1/26 (4%)
 Strand=Plus/Minus

Query  449   GAACTCCTGTTCTATCC-TAACAGCA  473
             ||||||||||| ||||| ||||||||
Sbjct  1944  GAACTCCTGTTATATCCATAACAGCA  1919


Lambda      K        H
   0.634    0.408    0.912 

Gapped
Lambda      K        H
   0.625    0.410    0.780 

Effective search space used: 259487810428


Query= TRINITY_DN0_c0_g1_i5 len=749 path=[1:0-58 4:59-119 5:120-350
7:351-394 9:395-443 10:444-481 11:482-748]

Length=749
                                                                      Score        E
Sequences producing significant alignments:                          (Bits)     Value

NC_001611.1 Variola virus, complete genome                            380        1e-103
OK422496.1 Buffalopox virus isolate BPXV/buffalo/India/2011/Meeru...  380        1e-103
L22579.1 Variola major virus (strain Bangladesh-1975) complete ge...  380        1e-103
Y16780.1 variola minor virus complete genome                          380        1e-103
X69198.1 Variola virus DNA complete genome                            380        1e-103
NC_003663.2 Cowpox virus, complete genome                             376        1e-102
LT966077.1 Vaccinia virus WR strain WR - ATCC VR-2035 genome asse...  376        1e-102
BK013341.1 TPA_asm: Horsepox virus isolate VK05, complete genome      376        1e-102
AF482758.2 Cowpox virus strain Brighton Red, complete genome          376        1e-102
NC_008291.1 Taterapox virus, complete genome                          371        6e-101
NC_003391.1 Camelpox virus, complete genome                           371        6e-101
MN974380.1 Vaccinia virus strain VACV_li, complete genome             371        6e-101
KF866253.1 Vaccinia virus WAU86/88-1, complete genome                 371        6e-101
AY484669.1 Rabbitpox virus, complete genome                           371        6e-101
AY009089.1 Camelpox virus CMS, complete genome                        371        6e-101
AM501482.1 Vaccinia virus Ankara strain chorioallantois vaccinia ...  371        6e-101
DQ437594.1 Taterapox virus strain Dahomey 1968, complete genome       371        6e-101
AF438165.1 Camelpox virus M-96 from Kazakhstan, complete genome       371        6e-101
NC_003310.1 Monkeypox virus Zaire-96-I-16, complete genome            367        8e-100
AF380138.1 Monkeypox virus strain Zaire-96-I-16, complete genome      367        8e-100
NC_003310.1 Monkeypox virus Zaire-96-I-16, complete genome            367        8e-100
AF095689.1 Vaccinia virus (strain Tian Tan) complete genome           367        8e-100
M35027.1 Vaccinia virus Copenhagen, complete genome                   367        8e-100
AF380138.1 Monkeypox virus strain Zaire-96-I-16, complete genome      367        8e-100
NC_031033.1 Volepox virus strain CA, complete genome                  360        1e-97 
KU749311.1 Volepox virus strain CA, complete genome                   360        1e-97 
NC_055230.1 Akhmeta virus isolate Akhmeta_2013-88, complete genome    358        4e-97 
MH607141.1 Akhmeta virus isolate Akhmeta_2013-88, complete genome     358        4e-97 
NC_004105.1 Ectromelia virus, complete genome                         353        2e-95 
ON649718.1 Monkeypox virus isolate Monkeypox/PT0018/2022, complet...  353        2e-95 
KJ563295.1 Ectromelia virus Naval, complete genome                    353        2e-95 
JQ410350.1 Ectromelia virus ERPV culture-collection ATCC:VR-1431,...  353        2e-95 
AF012825.2 Ectromelia virus strain Moscow, complete genome            353        2e-95 
NC_055231.1 Orthopoxvirus Abatino, complete genome                    344        9e-93 
MH816996.1 Orthopoxvirus Abatino, complete genome                     344        9e-93 
NC_027213.1 Raccoonpox virus, complete genome                         337        1e-90 
KP143769.1 Raccoonpox virus, complete genome                          337        1e-90 
NC_031038.1 Skunkpox virus strain WA, complete genome                 334        2e-89 
KU749310.1 Skunkpox virus strain WA, complete genome                  334        2e-89 
NC_035469.1 NY_014 poxvirus strain 2013, complete genome              333        2e-89 
MF001305.1 NY_014 poxvirus strain 2013, complete genome               333        2e-89 
NC_035468.1 Murmansk poxvirus strain LEIV-11411, complete genome      310        2e-82 
MF001304.1 Murmansk poxvirus strain LEIV-11411, complete genome       310        2e-82 
NC_035468.1 Murmansk poxvirus strain LEIV-11411, complete genome      310        2e-82 
MF001304.1 Murmansk poxvirus strain LEIV-11411, complete genome       310        2e-82 
NC_035797.1 UNVERIFIED: Squirrelpox virus Berlin_2015, complete g...  300        9e-80 
MF503315.1 UNVERIFIED: Squirrelpox virus Berlin_2015, complete ge...  300        9e-80 
NC_001266.1 Rabbit fibroma virus, complete genome                     293        1e-77 
AF170722.1 Rabbit fibroma virus, complete genome                      293        1e-77 
NC_030656.1 Pteropox virus strain Australia, complete genome          285        7e-75 
KU980965.1 Pteropox virus strain Australia, complete genome           285        7e-75 
NC_035460.1 Eptesipox virus strain Washington, complete genome        282        2e-74 
KY747497.1 Eptesipox virus strain Washington, complete genome         282        2e-74 
MT521409.1 Scale drop disease virus isolate GF_MU1                    279        3e-73 
MT521409.1 Scale drop disease virus isolate GF_MU1                    279        3e-73 
NC_004002.1 Sheeppox virus 17077-99, complete genome                  275        4e-72 
AY077834.1 Sheeppox virus NISKHI, complete genome                     275        4e-72 
AY077833.1 Sheeppox virus A, complete genome                          275        4e-72 
AY077832.1 Sheeppox virus 10700-99 strain TU-V02127, complete genome  275        4e-72 
NC_003027.1 Lumpy skin disease virus NI-2490, complete genome         270        2e-70 
AF325528.1 Lumpy skin disease virus NI-2490 isolate Neethling 249...  270        2e-70 
NC_003027.1 Lumpy skin disease virus NI-2490, complete genome         270        2e-70 
AF409137.1 Lumpy skin disease virus NW-LW isolate Neethling Warmb...  270        2e-70 
AF325528.1 Lumpy skin disease virus NI-2490 isolate Neethling 249...  270        2e-70 
JX565563.1 Myxoma virus isolate BRK 12-2-93, complete genome          268        5e-70 
MW020570.1 Goatpox virus V103, complete genome                        266        2e-69 
KC951854.1 Goatpox virus FZ, complete genome                          266        2e-69 
NC_004003.1 Goatpox virus Pellor, complete genome                     261        8e-68 
OL752713.2 Lumpy skin disease virus isolate LSDV/KM/Taiwan/2020, ...  261        8e-68 
AY077836.1 Goatpox virus G20-LKV, complete genome                     261        8e-68 
AY077835.1 Goatpox virus Pellor, complete genome                      261        8e-68 
NC_001973.1 Lymantria dispar MNPV, complete genome                    260        8e-68 
AF081810.1 Lymantria dispar nucleopolyhedrovirus, complete genome     260        8e-68 
NC_036582.1 Flamingopox virus FGPVKD09, complete genome               255        3e-66 
MF678796.1 Flamingopox virus FGPVKD09, complete genome                255        3e-66 
NC_036582.1 Flamingopox virus FGPVKD09, complete genome               255        3e-66 
MF678796.1 Flamingopox virus FGPVKD09, complete genome                255        3e-66 
NC_016924.1 Cotia virus SPAn232, complete genome                      243        2e-62 
HQ647181.2 Cotia virus SPAn232, complete genome                       243        2e-62 
NC_016924.1 Cotia virus SPAn232, complete genome                      243        2e-62 
HQ647181.2 Cotia virus SPAn232, complete genome                       243        2e-62 
NC_005179.1 Yaba monkey tumor virus, complete genome                  242        8e-62 
AY386371.1 Yaba monkey tumor virus, complete genome                   242        8e-62 
NC_003389.1 Swinepox virus, complete genome                           233        1e-59 
AF410153.1 Swinepox virus isolate 17077-99, complete genome           233        1e-59 
KX857215.1 Shearwaterpox virus strain SWPV-2, complete genome         224        2e-56 
NC_006967.1 Deerpox virus W-1170-84, complete genome                  221        7e-56 
MK637631.1 European chub iridovirus isolate LEC15001, complete ge...  220        2e-55 
NC_009888.1 Tanapox virus, complete genome                            217        9e-55 
NC_002642.1 Yaba-like disease virus, complete genome                  213        4e-53 
AJ293568.1 Yaba-like disease virus (YLDV), complete genome            213        4e-53 
NC_002642.1 Yaba-like disease virus, complete genome                  213        4e-53 
AJ293568.1 Yaba-like disease virus (YLDV), complete genome            213        4e-53 
NC_005309.1 Canarypox virus, complete genome                          212        4e-53 
AY318871.1 Canarypox virus strain ATCC VR-111, complete genome        212        4e-53 
NC_005309.1 Canarypox virus, complete genome                          212        4e-53 
AY318871.1 Canarypox virus strain ATCC VR-111, complete genome        212        4e-53 
MG751778.1 Moosepox virus GoldyGopher14, complete genome              211        1e-52 
MF966153.1 White-tailed deer poxvirus isolate OV179, complete genome  211        1e-52 
NC_032111.1 BeAn 58058 virus, complete genome                         210        1e-52 
KY094066.1 BeAn 58058 virus strain BeAn58058, complete genome         210        1e-52 
NC_006966.1 Deerpox virus W-848-83, complete genome                   207        2e-51 
AY689436.1 Deerpox virus W-848-83, complete genome                    207        2e-51 
NC_006966.1 Deerpox virus W-848-83, complete genome                   207        2e-51 
AY689436.1 Deerpox virus W-848-83, complete genome                    207        2e-51 
NC_010671.1 Musca domestica salivary gland hypertrophy virus, com...  198        8e-49 
EU522111.1 Musca domestica salivary gland hypertrophy virus, comp...  198        8e-49 
NC_038369.1 Spodoptera littoralis NPV isolate AN1956, complete ge...  197        8e-49 
JX454574.1 Spodoptera littoralis NPV isolate AN1956, complete genome  197        8e-49 
NC_037667.1 Pandoravirus quercus, complete genome                     191        1e-46 
MG011689.1 Pandoravirus quercus, complete genome                      191        1e-46 
NC_009127.1 Cyprinid herpesvirus 3, complete genome                   168        1e-39 
DQ657948.1 Cyprinid herpesvirus 3 strain KHV-U, complete genome       168        1e-39 
NC_009127.1 Cyprinid herpesvirus 3, complete genome                   168        1e-39 
DQ657948.1 Cyprinid herpesvirus 3 strain KHV-U, complete genome       168        1e-39 
NC_028094.1 Chrysochromulina ericina virus isolate CeV-01B, compl...  166        5e-39 
KT820662.1 Chrysochromulina ericina virus isolate CeV-01B, comple...  166        5e-39 
NC_003102.1 Spodoptera litura NPV, complete genome                    158        7e-37 
AF325155.1 Spodoptera litura nucleopolyhedrovirus strain G2, comp...  158        7e-37 
NC_004156.2 Helicoverpa zea nudivirus 2, complete genome              150        1e-34 
JN418988.1 Helicoverpa zea nudivirus 2, complete genome               150        1e-34 
NC_021312.1 Phaeocystis globosa virus strain 16T, complete genome     144        2e-32 
KC662249.1 Phaeocystis globosa virus strain 16T, complete genome      144        2e-32 
NC_021247.1 Adoxophyes honmai enomopoxvirus 'L', complete genome      142        5e-32 
HF679131.1 Adoxophyes honmai enomopoxvirus 'L', complete genome       142        5e-32 
NC_026440.1 Pandoravirus inopinatum isolate KlaHel, complete genome   140        2e-31 
KP136319.1 Pandoravirus inopinatum isolate KlaHel, complete genome    140        2e-31 
NC_021248.1 Choristoneura biennis entomopoxvirus 'L', complete ge...  132        1e-28 
HF679132.1 Choristoneura biennis entomopoxvirus 'L', complete genome  132        1e-28 
NC_019495.1 Cyprinid herpesvirus 2 strain ST-J1, complete genome      127        1e-27 
JQ815364.1 Cyprinid herpesvirus 2 strain ST-J1, complete genome       127        1e-27 
NC_019495.1 Cyprinid herpesvirus 2 strain ST-J1, complete genome      127        1e-27 
JQ815364.1 Cyprinid herpesvirus 2 strain ST-J1, complete genome       127        1e-27 
NC_019491.1 Cyprinid herpesvirus 1 strain NG-J1, complete genome      122        5e-26 
JQ815363.1 Cyprinid herpesvirus 1 strain NG-J1, complete genome       122        5e-26 
NC_019491.1 Cyprinid herpesvirus 1 strain NG-J1, complete genome      122        5e-26 
JQ815363.1 Cyprinid herpesvirus 1 strain NG-J1, complete genome       122        5e-26 
NC_003494.1 Infectious spleen and kidney necrosis virus, complete...  121        2e-25 
AF371960.1 Infectious spleen and kidney necrosis virus, complete ...  121        2e-25 
MG570132.1 Three spot gourami iridovirus, complete genome             113        3e-23 
MN432490.1 Banggai cardinalfish iridovirus isolate BCIV/WVL17393/...  112        9e-23 
NC_037665.1 Pandoravirus macleodensis, complete genome                109        3e-22 
MG011691.1 Pandoravirus macleodensis, complete genome                 109        3e-22 
MG570131.1 South American cichlid iridovirus, complete genome         109        3e-22 
NC_007346.1 Emiliania huxleyi virus 86, complete genome               108        1e-21 
AJ890364.1 Emiliania huxleyi virus 86 isolate EhV86                   108        1e-21 
GQ273492.1 Turbot reddish body iridovirus, complete genome            103        5e-20 
NC_022098.1 Pandoravirus salinus, complete genome                     102        5e-20 
KC977571.1 Pandoravirus salinus, complete genome                      102        5e-20 
NC_021858.1 Pandoravirus dulcis, complete genome                      97.8       2e-18 
KC977570.1 Pandoravirus dulcis, complete genome                       97.8       2e-18 
NC_037666.1 Pandoravirus neocaledonia, complete genome                96.9       2e-18 
MG011690.1 Pandoravirus neocaledonia, complete genome                 96.9       2e-18 
NC_040681.1 Bufonid herpesvirus 1 strain FO1_2015, complete genome    96.9       2e-18 
MF143550.1 Bufonid herpesvirus 1 strain FO1_2015, complete genome     96.9       2e-18 
NC_028108.1 Yellowstone lake phycodnavirus 3 DNA, complete genome...  96.0       7e-18 
LC015649.1 Yellowstone lake phycodnavirus 3 DNA, complete genome,...  96.0       7e-18 
MK098185.1 Pompano iridovirus isolate PIV2010, complete genome        96.0       7e-18 
AY779031.1 Large yellow croaker iridovirus, complete genome           96.0       7e-18 
NC_003225.3 White spot syndrome virus strain CN01, complete genome    86.9       4e-15 
KT995472.1 White spot syndrome virus strain CN01, complete genome     86.9       4e-15 
MK689686.1 Red seabream iridovirus isolate KagYT-96, complete genome  85.1       1e-14 
AY894343.1 Orange-spotted grouper iridovirus, complete genome         85.1       1e-14 
AY532606.1 Rock bream iridovirus strain RBIV-KOR-TY1 from South K...  85.1       1e-14 
KT804738.1 Giant sea perch iridovirus - K1 isolate GSIV-K1, compl...  85.1       1e-14 
NC_043129.1 Micromonas pusilla virus SP1, complete genome, *** SE...  84.2       1e-14 
NC_028112.1 Yellowstone lake phycodnavirus 1 DNA, complete genome...  84.2       1e-14 
NC_028110.1 Yellowstone lake phycodnavirus 2 DNA, complete genome...  84.2       1e-14 
JF974320.1 Micromonas pusilla virus SP1, *** SEQUENCING IN PROGRE...  84.2       1e-14 
LC015647.1 Yellowstone lake phycodnavirus 1 DNA, complete genome,...  84.2       1e-14 
LC015648.1 Yellowstone lake phycodnavirus 2 DNA, complete genome,...  84.2       1e-14 
OM876856.1 Aureococcus anophagefferens virus isolate QBARTUTK, co...  76.1       7e-12 
NC_028093.1 Ostreococcus lucimarinus virus 7 isolate OlV7, comple...  72.5       8e-11 
NC_014766.1 Ostreococcus lucimarinus virus OlV1, complete genome      72.5       8e-11 
KP874737.1 Ostreococcus lucimarinus virus 7 isolate OlV7, complet...  72.5       8e-11 
HM004431.1 Ostreococcus lucimarinus virus OlV1, complete genome       72.5       8e-11 
NC_003529.1 Mamestra configurata NPV-A, complete genome               71.6       8e-11 
U59461.2 Mamestra configurata NPV-A strain 90/2, complete genome      71.6       8e-11 
NC_048142.1 Acinetobacter phage AbKT21phiIII, complete genome         70.7       3e-10 
MK278859.1 Acinetobacter phage AbKT21phiIII, complete genome          70.7       3e-10 
NC_010276.1 Orgyia leucostigma NPV, complete genome                   68.0       1e-09 
EU309041.1 Orgyia leucostigma NPV isolate CFS-77, complete genome     68.0       1e-09 
NC_049383.1 Tenacibaculum phage pT24 DNA, complete genome             67.1       3e-09 
LC168164.1 Tenacibaculum phage pT24 DNA, complete genome              67.1       3e-09 
NC_013668.3 Anguillid herpesvirus 1, complete genome                  65.3       1e-08 
FJ940765.3 Anguillid herpesvirus 1 strain 500138, complete genome     65.3       1e-08 
NC_013668.3 Anguillid herpesvirus 1, complete genome                  65.3       1e-08 
FJ940765.3 Anguillid herpesvirus 1 strain 500138, complete genome     65.3       1e-08 
NC_014767.1 Micromonas sp. RCC1109 virus MpV1, complete genome        61.7       1e-07 
HM004429.1 Micromonas sp. RCC1109 virus MpV1, complete genome         61.7       1e-07 
NC_013288.1 Ostreococcus tauri virus 1 complete genome                58.1       2e-06 
FN386611.1 Ostreococcus tauri virus 1 complete genome                 58.1       2e-06 
NC_008603.1 Paramecium bursaria Chlorella virus FR483, complete g...  56.3       6e-06 
DQ890022.1 Paramecium bursaria Chlorella virus FR483, complete ge...  56.3       6e-06 
NC_049459.1 Salmonella phage SW9, complete genome                     55.4       6e-06 
NC_032001.1 Only Syngen Nebraska virus 5, complete genome             55.4       6e-06 
MK972711.1 Salmonella phage SW9, complete genome                      55.4       6e-06 
KX857749.1 Only Syngen Nebraska virus 5, complete genome              55.4       6e-06 
NC_028091.1 Ostreococcus lucimarinus virus 2 isolate Olv2, comple...  54.5       2e-05 
KP874736.1 Ostreococcus lucimarinus virus 2 isolate Olv2, complet...  54.5       2e-05 
NC_040621.1 Operophtera brumata nucleopolyhedrovirus isolate Opbu...  53.6       2e-05 
NC_009899.1 Paramecium bursaria Chlorella virus AR158, complete g...  53.6       2e-05 
MF614691.1 Operophtera brumata nucleopolyhedrovirus isolate OpbuN...  53.6       2e-05 
DQ491003.2 Paramecium bursaria Chlorella virus AR158 genomic sequ...  53.6       2e-05 
NC_028092.1 Ostreococcus mediterraneus virus 1 isolate OmV1, comp...  52.7       8e-05 
KP874735.1 Ostreococcus mediterraneus virus 1 isolate OmV1, compl...  52.7       8e-05 
NC_030953.1 Shigella phage SHFML-11, complete genome                  50.9       3e-04 
KX130861.1 Shigella phage SHFML-11, complete genome                   50.9       3e-04 
NC_014637.1 Cafeteria roenbergensis virus BV-PW1, complete genome     49.1       0.001 
GU244497.1 Cafeteria roenbergensis virus BV-PW1, complete genome      49.1       0.001 
NC_011616.1 Spodoptera litura nucleopolyhedrovirus II, complete g...  44.6       0.011 
EU780426.1 Spodoptera litura nucleopolyhedrovirus II, complete ge...  44.6       0.011 
NC_016072.1 Megavirus chiliensis, complete genome                     42.8       0.039 
JN258408.1 Megavirus chiliensis, complete genome                      42.8       0.039 
NC_002169.1 Spodoptera exigua nucleopolyhedrovirus complete genome    41.9       0.14  
AF169823.1 Spodoptera exigua nucleopolyhedrovirus complete genome     41.9       0.14  
NC_047990.1 Gordonia phage Suzy, complete genome                      41.0       0.14  
MH271313.1 Gordonia phage Suzy, complete genome                       41.0       0.14  
NC_011183.1 Feldmannia species virus, complete genome                 40.1       0.48  
EU916176.1 Feldmannia species virus isolate FsV-158, complete genome  40.1       0.48  
NC_025960.1 Agrotis segetum nucleopolyhedrovirus B isolate Englis...  39.2       0.48  
NC_012639.1 Euproctis pseudoconspersa nucleopolyhedrovirus, compl...  39.2       0.48  
KM102981.1 Agrotis segetum nucleopolyhedrovirus B isolate English...  39.2       0.48  
FJ227128.1 Euproctis pseudoconspersa nucleopolyhedrovirus strain ...  39.2       0.48  
MK227353.1 Corella adenovirus 1 isolate CorAdV1/Melbourne/2015, c...  39.2       0.48  
NC_036594.1 Orpheovirus IHUMI-LCC2 genome assembly, complete geno...  38.3       1.7   
LT906555.1 Orpheovirus IHUMI-LCC2 genome assembly, complete genom...  38.3       1.7   
NC_028954.1 Rhodobacter phage RcRhea, complete genome                 37.4       1.7   
KR935216.1 Rhodobacter phage RcRhea, complete genome                  37.4       1.7   
KX574342.1 Cod iridovirus isolate GAM14001, complete genome           37.4       1.7   
JN596962.1 Gallid herpesvirus 1 strain SA2, complete genome           36.5       5.8   
JN596962.1 Gallid herpesvirus 1 strain SA2, complete genome           36.5       5.8   
NC_049932.1 Enterococcus phage vB_EfaP_Ef6.2, complete genome         35.6       5.8   
NC_048209.1 Zambian malbrouck virus 1 isolate SHFVagmMal_seqID_01...  35.6       5.8   
NC_041845.1 Flavobacterium phage FCV-1, complete genome               35.6       5.8   
NC_033775.1 Noumeavirus isolate NMV1, complete genome                 35.6       5.8   
NC_023423.1 Pithovirus sibericum isolate P1084-T, complete genome     35.6       5.8   
NC_020864.1 Micromonas pusilla virus 12T genomic sequence             35.6       5.8   
MK721188.1 Enterococcus phage vB_EfaP_Ef6.2, complete genome          35.6       5.8   
KT166441.1 Zambian malbrouck virus 1 isolate SHFVagmMal_seqID_01,...  35.6       5.8   
KY979235.1 Flavobacterium phage FCV-1, complete genome                35.6       5.8   
KX066233.1 Noumeavirus isolate NMV1, complete genome                  35.6       5.8   
KF740664.1 Pithovirus sibericum isolate P1084-T, complete genome      35.6       5.8   
HQ632826.1 Micromonas pusilla virus 12T genomic sequence              35.6       5.8   
NC_048209.1 Zambian malbrouck virus 1 isolate SHFVagmMal_seqID_01...  35.6       5.8   
NC_044958.1 African swine fever virus E75 complete genome, strain...  35.6       5.8   
NC_044957.1 African swine fever virus OURT 88/3 (avirulent field ...  35.6       5.8   
NC_044956.1 African swine fever virus Benin 97/1 pathogenic isola...  35.6       5.8   
NC_001987.1 Ateline herpesvirus 3 complete genome                     35.6       5.8   
MW736608.1 African swine fever virus strain 113049 WB, complete g...  35.6       5.8   
KT166441.1 Zambian malbrouck virus 1 isolate SHFVagmMal_seqID_01,...  35.6       5.8   
FN557520.1 African swine fever virus E75 complete genome, strain E75  35.6       5.8   
AM712240.1 African swine fever virus OURT 88/3 (avirulent field i...  35.6       5.8   
AM712239.1 African swine fever virus Benin 97/1 pathogenic isolat...  35.6       5.8   
AF083424.1 Ateline herpesvirus 3 complete genome                      35.6       5.8   


>NC_001611.1 Variola virus, complete genome
Length=185578

 Score = 380 bits (421),  Expect = 1e-103
 Identities = 426/569 (75%), Gaps = 3/569 (1%)
 Strand=Plus/Plus

Query  61     TGTAAACCCTCATCTCTGCTAATAAGTTCGTTGGAAAACGTGAGGCCAGGCATCAGTCCT  120
              |||| |||||| ||||| ||||| | |||||||||||||||||| || ||||| || || 
Sbjct  24150  TGTAGACCCTCGTCTCTACTAATTAATTCGTTGGAAAACGTGAGTCCGGGCATTAGGCCA  24209

Query  121    CGTTTCTTGAGCCAGAATATTGATGCAAAAGAACCAGAAAAGAAGATTCCTTCTACTGCG  180
              || || || ||||| ||||| || ||||| || ||||||||||| |||||||||||||| 
Sbjct  24210  CGCTTTTTAAGCCAAAATATGGACGCAAATGATCCAGAAAAGAAAATTCCTTCTACTGCC  24269

Query  181    GCAAAAGCTACAACACGTTCTCCATAGGTAGCTTCTTTGTCCCCAATCCAACGCAAGGCC  240
              ||||| || | ||  | |||||||||   | |  |  ||||    |||||       |||
Sbjct  24270  GCAAAGGCAATAAGTCTTTCTCCATA---ACCGGCGCTGTCATGTATCCACTTTTGAGCC  24326

Query  241    CAATCTGCCTTCTTCTTTACACAAGACATCGTCTCAATGGCATTGAAGAGAAACTCCCTT  300
              ||||| |||||||| |||||||||| ||| ||||| || ||||| |||||| | |   ||
Sbjct  24327  CAATCGGCCTTCTTTTTTACACAAGGCATTGTCTCTATAGCATTAAAGAGATAGTTTTTT  24386

Query  301    TCCTTGGAATCTTTGATGTAAGTGTCAATGAGGAGACTATACATCTCAGAATGTATGTTT  360
              || ||   |||||| |  || || ||||| |  ||||||||||| || ||||| ||||||
Sbjct  24387  TCATTACTATCTTTAACATATGTATCAATCAAAAGACTATACATTTCCGAATGAATGTTT  24446

Query  361    TCCATGGCAATTTGGAAGCCATAGAAACAGCGGGCTTCTGTAATCTGAACTTCTTGGCTA  420
              || ||||| ||||| || || |||||||| |  || || |||||||| ||||||   | |
Sbjct  24447  TCAATGGCCATTTGAAATCCGTAGAAACATCTAGCCTCGGTAATCTGTACTTCTATACAA  24506

Query  421    AACCGCTCCACCAGGTTTTCATTTACTATGCCATCACTCGCTGCAAAGAAAGCCAGAACG  480
              || || ||  | |  |||||||| ||||| || ||||| |||||||| || ||||  || 
Sbjct  24507  AATCGTTCTGCTAAATTTTCATTCACTATTCCGTCACTGGCTGCAAAAAACGCCAATACA  24566

Query  481    TGCGATATAAAATATTTCTCGTCAGGCTTCAGGGCTTCCCAATGCTGGATGTCCTTGGAA  540
              ||   |||||||||||| ||||| ||  | ||    | |||||  | ||| || || || 
Sbjct  24567  TGTTTTATAAAATATTTTTCGTCTGGTGTTAGTTTATTCCAATCATTGATATCTTTAGAT  24626

Query  541    AGATCCACCTCCTCAGCTGTCCAAAAGGAAGCCTCCGCTTTCTTATACATCTGCCAGATA  600
              | |||||| || ||  |||||||||| || ||||| || || |||||||| | |||||| 
Sbjct  24627  ATATCCACTTCTTCCACTGTCCAAAATGATGCCTCTGCCTTTTTATACATATTCCAGATG  24686

Query  601    TCATGGTATTCGATGGGAAAGACGACAAA  629
              ||||| ||||  || ||||| |  |||||
Sbjct  24687  TCATGATATTGAATTGGAAAAATAACAAA  24715


>OK422496.1 Buffalopox virus isolate BPXV/buffalo/India/2011/Meerut-1/P50/C5, 
complete genome
Length=180415

 Score = 380 bits (421),  Expect = 1e-103
 Identities = 422/561 (75%), Gaps = 4/561 (1%)
 Strand=Plus/Minus

Query  61      TGTAAACCCTCATCTCTGCTAATAAGTTCGTTGGAAAACGTGAGGCCAGGCATCAGTCCT  120
               |||| |||||| ||||| ||||| |||||||||||||||||||| || ||||| || || 
Sbjct  157843  TGTAGACCCTCGTCTCTACTAATTAGTTCGTTGGAAAACGTGAGTCCGGGCATTAGGCCA  157784

Query  121     CGTTTCTTGAGCCAGAATATTGATGCAAAAGAACCAGAAAAGAAGATTCCTTCTACTGCG  180
               || || || ||||| ||||| || || || || || ||||||||||||||||||||||| 
Sbjct  157783  CGCTTTTTAAGCCAAAATATGGAAGCGAATGATCCGGAAAAGAAGATTCCTTCTACTGCA  157724

Query  181     GCAAAAGCTACAACACGTTCTCCATAGGTAGCTTCTTTGTCCCCAATCCAACGCAAGGCC  240
               ||||| || | ||  |  ||||||||   | |  |  ||||    |||||       |||
Sbjct  157723  GCAAAGGCAATAAGTCTCTCTCCATA---ACCGGCGCTGTCATGTATCCACTTTTGAGCC  157667

Query  241     CAATCTGCCTTCTTCTTTACACAAGACATCGTCTCAATGGCATTGAAGAGAAACTCCCTT  300
               ||||| |||||||| |||||||||| |||||| || |||||||| |||||| | |   ||
Sbjct  157666  CAATCGGCCTTCTTTTTTACACAAGGCATCGTTTCTATGGCATTAAAGAGATAGTTTTTT  157607

Query  301     TCCTTGGAATCTTTGATGTAAGTGTCAATGAGGAGACTATACATCTCAGAATGTATGTTT  360
               || ||   |||||| |  ||||| || || |  ||||||||||| || ||||| ||||||
Sbjct  157606  TCATTACTATCTTTAACATAAGTATCGATCAAAAGACTATACATTTCCGAATGAATGTTT  157547

Query  361     TCCATGGCAATTTGGAAGCCATAGAAACAGCGGGCTTCTGTAATCTGAACTTCTTGGCTA  420
               || ||||| || || || || |||||||| |  || || |||||||| ||||||   | |
Sbjct  157546  TCAATGGCCATCTGAAATCCGTAGAAACATCTAGCCTCGGTAATCTGTACTTCTGTACAA  157487

Query  421     AACCGCTCCACCAGGTTTTCATTTACTATGCCATCACTCGCTGCAAAGAAAGCCAGAACG  480
               || || ||| |||  |||||||| ||||| || ||||| |||||||| || ||||  || 
Sbjct  157486  AATCGTTCCGCCAAATTTTCATTCACTATTCCGTCACTGGCTGCAAAAAACGCCAATACA  157427

Query  481     TGCGATATAAAATATTTCTCGTCAGGCTTCAGGGCTTCCCAATGCTGGATGTCCTTGGAA  540
               ||   |||||||||||| ||||| ||  | ||    | |||||  | ||| || || || 
Sbjct  157426  TGTTTTATAAAATATTTTTCGTCTGGTGTTAGTTTATTCCAATCATTGATATCTTTAGAT  157367

Query  541     AGATCCACCTCCTCAGCTGTCCAAAAGGAAGCCTCCGCTTTCTTATACATCTGCCAGATA  600
               | ||| || || ||  |||||||||| || ||||| || || |||||||| | |||||| 
Sbjct  157366  ATATCTACTTCTTCCACTGTCCAAAATGATGCCTCTGCCTTTTTATACATGTTCCAGATG  157307

Query  601     TCATGGTATTCGA-TGGGAAA  620
               ||||| |||| || |||||||
Sbjct  157306  TCATGATATTGGATTGGGAAA  157286


>L22579.1 Variola major virus (strain Bangladesh-1975) complete 
genome
Length=186103

 Score = 380 bits (421),  Expect = 1e-103
 Identities = 426/569 (75%), Gaps = 3/569 (1%)
 Strand=Plus/Plus

Query  61     TGTAAACCCTCATCTCTGCTAATAAGTTCGTTGGAAAACGTGAGGCCAGGCATCAGTCCT  120
              |||| |||||| ||||| ||||| | |||||||||||||||||| || ||||| || || 
Sbjct  24773  TGTAGACCCTCGTCTCTACTAATTAATTCGTTGGAAAACGTGAGTCCGGGCATTAGGCCA  24832

Query  121    CGTTTCTTGAGCCAGAATATTGATGCAAAAGAACCAGAAAAGAAGATTCCTTCTACTGCG  180
              || || || ||||| ||||| || ||||| || ||||||||||| |||||||||||||| 
Sbjct  24833  CGCTTTTTAAGCCAAAATATGGACGCAAATGATCCAGAAAAGAAAATTCCTTCTACTGCC  24892

Query  181    GCAAAAGCTACAACACGTTCTCCATAGGTAGCTTCTTTGTCCCCAATCCAACGCAAGGCC  240
              ||||| || | ||  | |||||||||  | ||     ||||    |||||       |||
Sbjct  24893  GCAAAGGCAATAAGTCTTTCTCCATAACTGGCGC---TGTCATGTATCCACTTTTGAGCC  24949

Query  241    CAATCTGCCTTCTTCTTTACACAAGACATCGTCTCAATGGCATTGAAGAGAAACTCCCTT  300
              ||||| |||||||| |||||||||| ||| ||||| || ||||| |||||| | |   ||
Sbjct  24950  CAATCGGCCTTCTTTTTTACACAAGGCATTGTCTCTATAGCATTAAAGAGATAGTTTTTT  25009

Query  301    TCCTTGGAATCTTTGATGTAAGTGTCAATGAGGAGACTATACATCTCAGAATGTATGTTT  360
              || ||   |||||| |  || || ||||| |  ||||||||||| || ||||| ||||||
Sbjct  25010  TCATTACTATCTTTAACATATGTATCAATCAAAAGACTATACATTTCCGAATGAATGTTT  25069

Query  361    TCCATGGCAATTTGGAAGCCATAGAAACAGCGGGCTTCTGTAATCTGAACTTCTTGGCTA  420
              || ||||| ||||| || || |||||||| |  || || |||||||| ||||||   | |
Sbjct  25070  TCAATGGCCATTTGAAATCCGTAGAAACATCTAGCCTCGGTAATCTGTACTTCTATACAA  25129

Query  421    AACCGCTCCACCAGGTTTTCATTTACTATGCCATCACTCGCTGCAAAGAAAGCCAGAACG  480
              || || ||  | |  |||||||| ||||| || ||||| |||||||| || ||||  || 
Sbjct  25130  AATCGTTCTGCTAAATTTTCATTCACTATTCCGTCACTGGCTGCAAAAAACGCCAATACA  25189

Query  481    TGCGATATAAAATATTTCTCGTCAGGCTTCAGGGCTTCCCAATGCTGGATGTCCTTGGAA  540
              ||   |||||||||||| ||||| ||  | ||    | |||||  | ||| || || || 
Sbjct  25190  TGTTTTATAAAATATTTTTCGTCTGGTGTTAGTTTATTCCAATCATTGATATCTTTAGAT  25249

Query  541    AGATCCACCTCCTCAGCTGTCCAAAAGGAAGCCTCCGCTTTCTTATACATCTGCCAGATA  600
              | |||||| || ||  |||||||||| || ||||| || || |||||||| | |||||| 
Sbjct  25250  ATATCCACTTCTTCCACTGTCCAAAATGATGCCTCTGCCTTTTTATACATATTCCAGATG  25309

Query  601    TCATGGTATTCGATGGGAAAGACGACAAA  629
              ||||| ||||  || ||||| |  |||||
Sbjct  25310  TCATGATATTGAATTGGAAAAATAACAAA  25338


>Y16780.1 variola minor virus complete genome
Length=186986

 Score = 380 bits (421),  Expect = 1e-103
 Identities = 426/569 (75%), Gaps = 3/569 (1%)
 Strand=Plus/Plus

Query  61     TGTAAACCCTCATCTCTGCTAATAAGTTCGTTGGAAAACGTGAGGCCAGGCATCAGTCCT  120
              |||| |||||| ||||| ||||| | |||||||||||||||||| || ||||| || || 
Sbjct  25148  TGTAGACCCTCGTCTCTACTAATTAATTCGTTGGAAAACGTGAGTCCGGGCATTAGGCCA  25207

Query  121    CGTTTCTTGAGCCAGAATATTGATGCAAAAGAACCAGAAAAGAAGATTCCTTCTACTGCG  180
              || || || ||||| ||||| || ||||| || ||||||||||| |||||||||||||| 
Sbjct  25208  CGCTTTTTAAGCCAAAATATGGACGCAAATGATCCAGAAAAGAAAATTCCTTCTACTGCC  25267

Query  181    GCAAAAGCTACAACACGTTCTCCATAGGTAGCTTCTTTGTCCCCAATCCAACGCAAGGCC  240
              ||||| || | ||  | |||||||||   | |  |  ||||    |||||       |||
Sbjct  25268  GCAAAGGCAATAAGTCTTTCTCCATA---ACCGGCGCTGTCATGTATCCACTTTTGAGCC  25324

Query  241    CAATCTGCCTTCTTCTTTACACAAGACATCGTCTCAATGGCATTGAAGAGAAACTCCCTT  300
              ||||| |||||||| |||||||||| ||| ||||| || ||||| |||||| | |   ||
Sbjct  25325  CAATCGGCCTTCTTTTTTACACAAGGCATTGTCTCTATAGCATTAAAGAGATAGTTTTTT  25384

Query  301    TCCTTGGAATCTTTGATGTAAGTGTCAATGAGGAGACTATACATCTCAGAATGTATGTTT  360
              || ||   |||||| |  || || ||||| |  ||||||||||| || ||||| ||||||
Sbjct  25385  TCATTACTATCTTTAACATATGTATCAATCAAAAGACTATACATTTCCGAATGAATGTTT  25444

Query  361    TCCATGGCAATTTGGAAGCCATAGAAACAGCGGGCTTCTGTAATCTGAACTTCTTGGCTA  420
              || ||||| ||||| || || |||||||| |  || || |||||||| ||||||   | |
Sbjct  25445  TCAATGGCCATTTGAAATCCGTAGAAACATCTAGCCTCGGTAATCTGTACTTCTATACAA  25504

Query  421    AACCGCTCCACCAGGTTTTCATTTACTATGCCATCACTCGCTGCAAAGAAAGCCAGAACG  480
              || || ||  | |  |||||||| ||||| || ||||| |||||||| || ||||  || 
Sbjct  25505  AATCGTTCTGCTAAATTTTCATTCACTATTCCGTCACTGGCTGCAAAAAACGCCAATACA  25564

Query  481    TGCGATATAAAATATTTCTCGTCAGGCTTCAGGGCTTCCCAATGCTGGATGTCCTTGGAA  540
              ||   |||||||||||| ||||| ||  | ||    | |||||  | ||| || || || 
Sbjct  25565  TGTTTTATAAAATATTTTTCGTCTGGTGTTAGTTTATTCCAATCATTGATATCTTTAGAT  25624

Query  541    AGATCCACCTCCTCAGCTGTCCAAAAGGAAGCCTCCGCTTTCTTATACATCTGCCAGATA  600
              | |||||| || ||  |||||||||| || ||||| || || |||||||| | |||||| 
Sbjct  25625  ATATCCACTTCTTCCACTGTCCAAAATGATGCCTCTGCCTTTTTATACATATTCCAGATG  25684

Query  601    TCATGGTATTCGATGGGAAAGACGACAAA  629
              ||||| ||||  || ||||| |  |||||
Sbjct  25685  TCATGATATTGAATTGGAAAAATAACAAA  25713


>X69198.1 Variola virus DNA complete genome
Length=185578

 Score = 380 bits (421),  Expect = 1e-103
 Identities = 426/569 (75%), Gaps = 3/569 (1%)
 Strand=Plus/Plus

Query  61     TGTAAACCCTCATCTCTGCTAATAAGTTCGTTGGAAAACGTGAGGCCAGGCATCAGTCCT  120
              |||| |||||| ||||| ||||| | |||||||||||||||||| || ||||| || || 
Sbjct  24150  TGTAGACCCTCGTCTCTACTAATTAATTCGTTGGAAAACGTGAGTCCGGGCATTAGGCCA  24209

Query  121    CGTTTCTTGAGCCAGAATATTGATGCAAAAGAACCAGAAAAGAAGATTCCTTCTACTGCG  180
              || || || ||||| ||||| || ||||| || ||||||||||| |||||||||||||| 
Sbjct  24210  CGCTTTTTAAGCCAAAATATGGACGCAAATGATCCAGAAAAGAAAATTCCTTCTACTGCC  24269

Query  181    GCAAAAGCTACAACACGTTCTCCATAGGTAGCTTCTTTGTCCCCAATCCAACGCAAGGCC  240
              ||||| || | ||  | |||||||||   | |  |  ||||    |||||       |||
Sbjct  24270  GCAAAGGCAATAAGTCTTTCTCCATA---ACCGGCGCTGTCATGTATCCACTTTTGAGCC  24326

Query  241    CAATCTGCCTTCTTCTTTACACAAGACATCGTCTCAATGGCATTGAAGAGAAACTCCCTT  300
              ||||| |||||||| |||||||||| ||| ||||| || ||||| |||||| | |   ||
Sbjct  24327  CAATCGGCCTTCTTTTTTACACAAGGCATTGTCTCTATAGCATTAAAGAGATAGTTTTTT  24386

Query  301    TCCTTGGAATCTTTGATGTAAGTGTCAATGAGGAGACTATACATCTCAGAATGTATGTTT  360
              || ||   |||||| |  || || ||||| |  ||||||||||| || ||||| ||||||
Sbjct  24387  TCATTACTATCTTTAACATATGTATCAATCAAAAGACTATACATTTCCGAATGAATGTTT  24446

Query  361    TCCATGGCAATTTGGAAGCCATAGAAACAGCGGGCTTCTGTAATCTGAACTTCTTGGCTA  420
              || ||||| ||||| || || |||||||| |  || || |||||||| ||||||   | |
Sbjct  24447  TCAATGGCCATTTGAAATCCGTAGAAACATCTAGCCTCGGTAATCTGTACTTCTATACAA  24506

Query  421    AACCGCTCCACCAGGTTTTCATTTACTATGCCATCACTCGCTGCAAAGAAAGCCAGAACG  480
              || || ||  | |  |||||||| ||||| || ||||| |||||||| || ||||  || 
Sbjct  24507  AATCGTTCTGCTAAATTTTCATTCACTATTCCGTCACTGGCTGCAAAAAACGCCAATACA  24566

Query  481    TGCGATATAAAATATTTCTCGTCAGGCTTCAGGGCTTCCCAATGCTGGATGTCCTTGGAA  540
              ||   |||||||||||| ||||| ||  | ||    | |||||  | ||| || || || 
Sbjct  24567  TGTTTTATAAAATATTTTTCGTCTGGTGTTAGTTTATTCCAATCATTGATATCTTTAGAT  24626

Query  541    AGATCCACCTCCTCAGCTGTCCAAAAGGAAGCCTCCGCTTTCTTATACATCTGCCAGATA  600
              | |||||| || ||  |||||||||| || ||||| || || |||||||| | |||||| 
Sbjct  24627  ATATCCACTTCTTCCACTGTCCAAAATGATGCCTCTGCCTTTTTATACATATTCCAGATG  24686

Query  601    TCATGGTATTCGATGGGAAAGACGACAAA  629
              ||||| ||||  || ||||| |  |||||
Sbjct  24687  TCATGATATTGAATTGGAAAAATAACAAA  24715


>NC_003663.2 Cowpox virus, complete genome
Length=224499

 Score = 376 bits (416),  Expect = 1e-102
 Identities = 418/556 (75%), Gaps = 4/556 (1%)
 Strand=Plus/Plus

Query  66     ACCCTCATCTCTGCTAATAAGTTCGTTGGAAAACGTGAGGCCAGGCATCAGTCCTCGTTT  125
              |||||| ||||| ||||| |||||||||||||||||||| || ||||| || || || ||
Sbjct  49980  ACCCTCGTCTCTACTAATTAGTTCGTTGGAAAACGTGAGTCCGGGCATTAGGCCACGCTT  50039

Query  126    CTTGAGCCAGAATATTGATGCAAAAGAACCAGAAAAGAAGATTCCTTCTACTGCGGCAAA  185
               || ||||| ||||| || ||||| || ||||||||||||||||||||||||||||||||
Sbjct  50040  TTTAAGCCAAAATATGGACGCAAATGACCCAGAAAAGAAGATTCCTTCTACTGCGGCAAA  50099

Query  186    AGCTACAACACGTTCTCCATAGGTAGCTTCTTTGTCCCCAATCCAACGCAAGGCCCAATC  245
               || ||||  |  ||||||||  | ||     ||||    |||||       ||||||||
Sbjct  50100  GGCAACAAGTCTCTCTCCATAACTGGCGC---TGTCATGTATCCACTTTTGAGCCCAATC  50156

Query  246    TGCCTTCTTCTTTACACAAGACATCGTCTCAATGGCATTGAAGAGAAACTCCCTTTCCTT  305
               |||||||| |||||||||| |||||| || |||||||| |||||| | |   |||| ||
Sbjct  50157  GGCCTTCTTTTTTACACAAGGCATCGTTTCTATGGCATTAAAGAGATAGTTTTTTTCATT  50216

Query  306    GGAATCTTTGATGTAAGTGTCAATGAGGAGACTATACATCTCAGAATGTATGTTTTCCAT  365
                 |||||| |  ||||| || || |  ||||||||||| || ||||| |||||||| ||
Sbjct  50217  ACTATCTTTAACATAAGTATCGATCAAAAGACTATACATTTCCGAATGAATGTTTTCAAT  50276

Query  366    GGCAATTTGGAAGCCATAGAAACAGCGGGCTTCTGTAATCTGAACTTCTTGGCTAAACCG  425
              ||| || || || || |||||||| |  || || |||||||| ||||||   | ||| ||
Sbjct  50277  GGCCATCTGAAATCCGTAGAAACATCTAGCCTCGGTAATCTGCACTTCTGTACAAAATCG  50336

Query  426    CTCCACCAGGTTTTCATTTACTATGCCATCACTCGCTGCAAAGAAAGCCAGAACGTGCGA  485
               ||  | |  |||||||| ||||| || ||||| |||||||| || ||||  || ||   
Sbjct  50337  TTCAGCTAAATTTTCATTCACTATTCCGTCACTGGCTGCAAAAAACGCCAATACATGTTT  50396

Query  486    TATAAAATATTTCTCGTCAGGCTTCAGGGCTTCCCAATGCTGGATGTCCTTGGAAAGATC  545
              |||||||| ||| ||||  ||  | ||    | |||||  | ||| || || || | |||
Sbjct  50397  TATAAAATGTTTTTCGTTGGGTGTTAGTTTATTCCAATCATTGATATCTTTAGATATATC  50456

Query  546    CACCTCCTCAGCTGTCCAAAAGGAAGCCTCCGCTTTCTTATACATCTGCCAGATATCATG  605
               || || ||  |||||||||| || ||||| || || |||||||| | |||||| |||||
Sbjct  50457  TACTTCTTCCACTGTCCAAAATGATGCCTCTGCCTTTTTATACATATTCCAGATGTCATG  50516

Query  606    GTATTCGA-TGGGAAA  620
               |||| || |||||||
Sbjct  50517  ATATTGGATTGGGAAA  50532


>LT966077.1 Vaccinia virus WR strain WR - ATCC VR-2035 genome 
assembly, complete genome: monopartite
Length=194888

 Score = 376 bits (416),  Expect = 1e-102
 Identities = 418/556 (75%), Gaps = 4/556 (1%)
 Strand=Plus/Plus

Query  66     ACCCTCATCTCTGCTAATAAGTTCGTTGGAAAACGTGAGGCCAGGCATCAGTCCTCGTTT  125
              |||||| ||||| ||||| |||||||||||||||||||| || ||||| || || || ||
Sbjct  33376  ACCCTCGTCTCTACTAATTAGTTCGTTGGAAAACGTGAGTCCGGGCATTAGGCCACGCTT  33435

Query  126    CTTGAGCCAGAATATTGATGCAAAAGAACCAGAAAAGAAGATTCCTTCTACTGCGGCAAA  185
               || ||||| ||||| || || || || |||||||||||||||||||||||||| |||||
Sbjct  33436  TTTAAGCCAAAATATGGAAGCGAATGATCCAGAAAAGAAGATTCCTTCTACTGCAGCAAA  33495

Query  186    AGCTACAACACGTTCTCCATAGGTAGCTTCTTTGTCCCCAATCCAACGCAAGGCCCAATC  245
               || | ||  |  ||||||||   | |  |  ||||    |||||       ||||||||
Sbjct  33496  GGCAATAAGTCTCTCTCCATA---ACCGGCGCTGTCATGTATCCACTTTTGAGCCCAATC  33552

Query  246    TGCCTTCTTCTTTACACAAGACATCGTCTCAATGGCATTGAAGAGAAACTCCCTTTCCTT  305
               |||||||| |||||||||| |||||| || |||||||| |||||| | |   |||| ||
Sbjct  33553  GGCCTTCTTTTTTACACAAGGCATCGTTTCTATGGCATTAAAGAGATAGTTTTTTTCATT  33612

Query  306    GGAATCTTTGATGTAAGTGTCAATGAGGAGACTATACATCTCAGAATGTATGTTTTCCAT  365
                 |||||| |  ||||| || || |  ||||||||||| || ||||| |||||||| ||
Sbjct  33613  ACTATCTTTAACATAAGTATCGATCAAAAGACTATACATTTCCGAATGAATGTTTTCAAT  33672

Query  366    GGCAATTTGGAAGCCATAGAAACAGCGGGCTTCTGTAATCTGAACTTCTTGGCTAAACCG  425
              ||| || || || || |||||||| |  || || |||||||| ||||||   | ||| ||
Sbjct  33673  GGCCATCTGAAATCCGTAGAAACATCTAGCCTCGGTAATCTGTACTTCTGTACAAAATCG  33732

Query  426    CTCCACCAGGTTTTCATTTACTATGCCATCACTCGCTGCAAAGAAAGCCAGAACGTGCGA  485
               ||| |||  |||||||| ||||| || ||||| |||||||| || ||||  || ||   
Sbjct  33733  TTCCGCCAAATTTTCATTCACTATTCCGTCACTGGCTGCAAAAAACGCCAATACATGTTT  33792

Query  486    TATAAAATATTTCTCGTCAGGCTTCAGGGCTTCCCAATGCTGGATGTCCTTGGAAAGATC  545
              |||||||||||| ||||| ||  | ||    | |||||  | ||| || || || | |||
Sbjct  33793  TATAAAATATTTTTCGTCTGGTGTTAGTTTATTCCAATCATTGATATCTTTAGATATATC  33852

Query  546    CACCTCCTCAGCTGTCCAAAAGGAAGCCTCCGCTTTCTTATACATCTGCCAGATATCATG  605
               || || ||  |||||||||| || ||||| || || |||||||| | |||||| |||| 
Sbjct  33853  TACTTCTTCCACTGTCCAAAATGATGCCTCTGCCTTTTTATACATGTTCCAGATGTCATA  33912

Query  606    GTATTCGA-TGGGAAA  620
               |||| || |||||||
Sbjct  33913  ATATTGGATTGGGAAA  33928


>BK013341.1 TPA_asm: Horsepox virus isolate VK05, complete genome
Length=212688

 Score = 376 bits (416),  Expect = 1e-102
 Identities = 421/561 (75%), Gaps = 4/561 (1%)
 Strand=Plus/Plus

Query  61     TGTAAACCCTCATCTCTGCTAATAAGTTCGTTGGAAAACGTGAGGCCAGGCATCAGTCCT  120
              |||| |||||| ||||| ||||| |||||||||||||||||||| || ||||| || || 
Sbjct  44636  TGTAGACCCTCGTCTCTACTAATTAGTTCGTTGGAAAACGTGAGTCCGGGCATTAGGCCA  44695

Query  121    CGTTTCTTGAGCCAGAATATTGATGCAAAAGAACCAGAAAAGAAGATTCCTTCTACTGCG  180
              || || || ||||| ||||| || || || || ||||||||||| |||||||||||||| 
Sbjct  44696  CGCTTTTTAAGCCAAAATATGGAAGCGAATGATCCAGAAAAGAAAATTCCTTCTACTGCA  44755

Query  181    GCAAAAGCTACAACACGTTCTCCATAGGTAGCTTCTTTGTCCCCAATCCAACGCAAGGCC  240
              ||||| || | ||  |  ||||||||   | |  |  ||||    |||||       |||
Sbjct  44756  GCAAAGGCAATAAGTCTCTCTCCATA---ACCGGCGCTGTCATGTATCCACTTTTGAGCC  44812

Query  241    CAATCTGCCTTCTTCTTTACACAAGACATCGTCTCAATGGCATTGAAGAGAAACTCCCTT  300
              ||||| |||||||| |||||||||| |||||| || |||||||| |||||| | |   ||
Sbjct  44813  CAATCGGCCTTCTTTTTTACACAAGGCATCGTTTCTATGGCATTAAAGAGATAGTTTTTT  44872

Query  301    TCCTTGGAATCTTTGATGTAAGTGTCAATGAGGAGACTATACATCTCAGAATGTATGTTT  360
              || ||   |||||| |  ||||| || || |  ||||||||||| || ||||| ||||||
Sbjct  44873  TCATTACTATCTTTAACATAAGTATCGATCAAAAGACTATACATTTCCGAATGAATGTTT  44932

Query  361    TCCATGGCAATTTGGAAGCCATAGAAACAGCGGGCTTCTGTAATCTGAACTTCTTGGCTA  420
              || ||||| || || || || |||||||| |  || || |||||||| ||||||   | |
Sbjct  44933  TCAATGGCCATCTGAAATCCGTAGAAACATCTAGCCTCGGTAATCTGTACTTCTGTACAA  44992

Query  421    AACCGCTCCACCAGGTTTTCATTTACTATGCCATCACTCGCTGCAAAGAAAGCCAGAACG  480
              || || ||| |||  |||||||| ||||| || ||||| |||||||| || ||||  || 
Sbjct  44993  AATCGTTCCGCCAAATTTTCATTCACTATTCCGTCACTGGCTGCAAAAAACGCCAATACA  45052

Query  481    TGCGATATAAAATATTTCTCGTCAGGCTTCAGGGCTTCCCAATGCTGGATGTCCTTGGAA  540
              ||   |||||||||||| ||||| ||  | ||    | |||||  | ||| || || || 
Sbjct  45053  TGTTTTATAAAATATTTTTCGTCTGGTGTTAGTTTATTCCAATCATTGATATCTTTAGAT  45112

Query  541    AGATCCACCTCCTCAGCTGTCCAAAAGGAAGCCTCCGCTTTCTTATACATCTGCCAGATA  600
              | ||| || || ||  |||||||||| || ||||| || || |||||||| | |||||| 
Sbjct  45113  ATATCTACTTCTTCCACTGTCCAAAATGATGCCTCTGCCTTTTTATACATGTTCCAGATG  45172

Query  601    TCATGGTATTCGA-TGGGAAA  620
              ||||  |||| || |||||||
Sbjct  45173  TCATAATATTGGATTGGGAAA  45193


>AF482758.2 Cowpox virus strain Brighton Red, complete genome
Length=224499

 Score = 376 bits (416),  Expect = 1e-102
 Identities = 418/556 (75%), Gaps = 4/556 (1%)
 Strand=Plus/Plus

Query  66     ACCCTCATCTCTGCTAATAAGTTCGTTGGAAAACGTGAGGCCAGGCATCAGTCCTCGTTT  125
              |||||| ||||| ||||| |||||||||||||||||||| || ||||| || || || ||
Sbjct  49980  ACCCTCGTCTCTACTAATTAGTTCGTTGGAAAACGTGAGTCCGGGCATTAGGCCACGCTT  50039

Query  126    CTTGAGCCAGAATATTGATGCAAAAGAACCAGAAAAGAAGATTCCTTCTACTGCGGCAAA  185
               || ||||| ||||| || ||||| || ||||||||||||||||||||||||||||||||
Sbjct  50040  TTTAAGCCAAAATATGGACGCAAATGACCCAGAAAAGAAGATTCCTTCTACTGCGGCAAA  50099

Query  186    AGCTACAACACGTTCTCCATAGGTAGCTTCTTTGTCCCCAATCCAACGCAAGGCCCAATC  245
               || ||||  |  ||||||||  | ||     ||||    |||||       ||||||||
Sbjct  50100  GGCAACAAGTCTCTCTCCATAACTGGCGC---TGTCATGTATCCACTTTTGAGCCCAATC  50156

Query  246    TGCCTTCTTCTTTACACAAGACATCGTCTCAATGGCATTGAAGAGAAACTCCCTTTCCTT  305
               |||||||| |||||||||| |||||| || |||||||| |||||| | |   |||| ||
Sbjct  50157  GGCCTTCTTTTTTACACAAGGCATCGTTTCTATGGCATTAAAGAGATAGTTTTTTTCATT  50216

Query  306    GGAATCTTTGATGTAAGTGTCAATGAGGAGACTATACATCTCAGAATGTATGTTTTCCAT  365
                 |||||| |  ||||| || || |  ||||||||||| || ||||| |||||||| ||
Sbjct  50217  ACTATCTTTAACATAAGTATCGATCAAAAGACTATACATTTCCGAATGAATGTTTTCAAT  50276

Query  366    GGCAATTTGGAAGCCATAGAAACAGCGGGCTTCTGTAATCTGAACTTCTTGGCTAAACCG  425
              ||| || || || || |||||||| |  || || |||||||| ||||||   | ||| ||
Sbjct  50277  GGCCATCTGAAATCCGTAGAAACATCTAGCCTCGGTAATCTGCACTTCTGTACAAAATCG  50336

Query  426    CTCCACCAGGTTTTCATTTACTATGCCATCACTCGCTGCAAAGAAAGCCAGAACGTGCGA  485
               ||  | |  |||||||| ||||| || ||||| |||||||| || ||||  || ||   
Sbjct  50337  TTCAGCTAAATTTTCATTCACTATTCCGTCACTGGCTGCAAAAAACGCCAATACATGTTT  50396

Query  486    TATAAAATATTTCTCGTCAGGCTTCAGGGCTTCCCAATGCTGGATGTCCTTGGAAAGATC  545
              |||||||| ||| ||||  ||  | ||    | |||||  | ||| || || || | |||
Sbjct  50397  TATAAAATGTTTTTCGTTGGGTGTTAGTTTATTCCAATCATTGATATCTTTAGATATATC  50456

Query  546    CACCTCCTCAGCTGTCCAAAAGGAAGCCTCCGCTTTCTTATACATCTGCCAGATATCATG  605
               || || ||  |||||||||| || ||||| || || |||||||| | |||||| |||||
Sbjct  50457  TACTTCTTCCACTGTCCAAAATGATGCCTCTGCCTTTTTATACATATTCCAGATGTCATG  50516

Query  606    GTATTCGA-TGGGAAA  620
               |||| || |||||||
Sbjct  50517  ATATTGGATTGGGAAA  50532


>NC_008291.1 Taterapox virus, complete genome
Length=198050

 Score = 371 bits (411),  Expect = 6e-101
 Identities = 424/569 (75%), Gaps = 3/569 (1%)
 Strand=Plus/Plus

Query  61     TGTAAACCCTCATCTCTGCTAATAAGTTCGTTGGAAAACGTGAGGCCAGGCATCAGTCCT  120
              |||| |||||| ||||| ||||| | |||||||||||||||||| || ||||| || || 
Sbjct  32676  TGTAGACCCTCGTCTCTACTAATTAATTCGTTGGAAAACGTGAGTCCGGGCATTAGGCCA  32735

Query  121    CGTTTCTTGAGCCAGAATATTGATGCAAAAGAACCAGAAAAGAAGATTCCTTCTACTGCG  180
              || || || ||||| ||||| || ||||| || ||||||||||| |||||||||||||| 
Sbjct  32736  CGCTTTTTAAGCCAAAATATGGACGCAAATGATCCAGAAAAGAAAATTCCTTCTACTGCC  32795

Query  181    GCAAAAGCTACAACACGTTCTCCATAGGTAGCTTCTTTGTCCCCAATCCAACGCAAGGCC  240
              ||||| || | ||  |  ||||||||   | |  |  ||||    |||||       |||
Sbjct  32796  GCAAAGGCAATAAGTCTCTCTCCATA---ACCGGCGCTGTCATGTATCCACTTTTGAGCC  32852

Query  241    CAATCTGCCTTCTTCTTTACACAAGACATCGTCTCAATGGCATTGAAGAGAAACTCCCTT  300
              ||||| |||||||| |||||||||| ||| ||||| || ||||| |||||| | |   ||
Sbjct  32853  CAATCGGCCTTCTTTTTTACACAAGGCATTGTCTCTATAGCATTAAAGAGATAGTTTTTT  32912

Query  301    TCCTTGGAATCTTTGATGTAAGTGTCAATGAGGAGACTATACATCTCAGAATGTATGTTT  360
              || ||   |||||| |  || || ||||| |  ||||||||||| || ||||| ||||||
Sbjct  32913  TCATTACTATCTTTAACATATGTATCAATCAAAAGACTATACATTTCCGAATGAATGTTT  32972

Query  361    TCCATGGCAATTTGGAAGCCATAGAAACAGCGGGCTTCTGTAATCTGAACTTCTTGGCTA  420
              || ||||| ||||| || || ||||| || |  || || |||||||| ||||||   | |
Sbjct  32973  TCAATGGCCATTTGAAATCCGTAGAAGCATCTAGCCTCGGTAATCTGTACTTCTGTACAA  33032

Query  421    AACCGCTCCACCAGGTTTTCATTTACTATGCCATCACTCGCTGCAAAGAAAGCCAGAACG  480
              || || ||  | |  |||||||| ||||| || ||||| |||||||| || ||||  || 
Sbjct  33033  AATCGTTCTGCTAAATTTTCATTCACTATTCCGTCACTGGCTGCAAAAAACGCCAATACA  33092

Query  481    TGCGATATAAAATATTTCTCGTCAGGCTTCAGGGCTTCCCAATGCTGGATGTCCTTGGAA  540
              ||   |||||||||||| ||||| ||  | ||    | |||||  | ||| || || || 
Sbjct  33093  TGTTTTATAAAATATTTTTCGTCTGGTGTTAGTTTATTCCAATCATTGATATCTTTAGAT  33152

Query  541    AGATCCACCTCCTCAGCTGTCCAAAAGGAAGCCTCCGCTTTCTTATACATCTGCCAGATA  600
              | |||||| || ||  |||||||||| || ||||| || || |||||||| | |||||| 
Sbjct  33153  ATATCCACTTCTTCCACTGTCCAAAATGATGCCTCTGCCTTTTTATACATATTCCAGATG  33212

Query  601    TCATGGTATTCGATGGGAAAGACGACAAA  629
              ||||| ||||  || ||||| |  |||||
Sbjct  33213  TCATGATATTGAATTGGAAAAATAACAAA  33241


>NC_003391.1 Camelpox virus, complete genome
Length=205719

 Score = 371 bits (411),  Expect = 6e-101
 Identities = 424/569 (75%), Gaps = 3/569 (1%)
 Strand=Plus/Plus

Query  61     TGTAAACCCTCATCTCTGCTAATAAGTTCGTTGGAAAACGTGAGGCCAGGCATCAGTCCT  120
              |||| |||||| ||||| ||||| | |||||||||||||||||| || ||||| || || 
Sbjct  36173  TGTAGACCCTCGTCTCTACTAATTAATTCGTTGGAAAACGTGAGTCCGGGCATTAGGCCA  36232

Query  121    CGTTTCTTGAGCCAGAATATTGATGCAAAAGAACCAGAAAAGAAGATTCCTTCTACTGCG  180
              || || || ||||| ||||| || ||||| || ||||||||||| |||||||||||||| 
Sbjct  36233  CGCTTTTTAAGCCAAAATATGGACGCAAATGATCCAGAAAAGAAAATTCCTTCTACTGCC  36292

Query  181    GCAAAAGCTACAACACGTTCTCCATAGGTAGCTTCTTTGTCCCCAATCCAACGCAAGGCC  240
              ||||| || | ||  |  ||||||||   | |  |  ||||    |||||       |||
Sbjct  36293  GCAAAGGCAATAAGTCTCTCTCCATA---ACCGGCACTGTCATGTATCCACTTTTGAGCC  36349

Query  241    CAATCTGCCTTCTTCTTTACACAAGACATCGTCTCAATGGCATTGAAGAGAAACTCCCTT  300
              ||||| |||||||| |||||||||| ||| ||||| || ||||| |||||| | |   ||
Sbjct  36350  CAATCGGCCTTCTTTTTTACACAAGGCATTGTCTCTATAGCATTAAAGAGATAGTTTTTT  36409

Query  301    TCCTTGGAATCTTTGATGTAAGTGTCAATGAGGAGACTATACATCTCAGAATGTATGTTT  360
              || ||   |||||| |  || || ||||| |  ||||||||||| || ||||| ||||||
Sbjct  36410  TCATTACTATCTTTAACATATGTATCAATCAAAAGACTATACATTTCCGAATGAATGTTT  36469

Query  361    TCCATGGCAATTTGGAAGCCATAGAAACAGCGGGCTTCTGTAATCTGAACTTCTTGGCTA  420
              || ||||| ||||| || || |||||||| |  || || |||||||| ||||||   | |
Sbjct  36470  TCAATGGCCATTTGAAATCCGTAGAAACATCTAGCCTCGGTAATCTGTACTTCTGTACAA  36529

Query  421    AACCGCTCCACCAGGTTTTCATTTACTATGCCATCACTCGCTGCAAAGAAAGCCAGAACG  480
              || || ||  | |  |||||||| ||||| || ||||| |||||||| || ||||  || 
Sbjct  36530  AATCGTTCTGCTAAATTTTCATTCACTATTCCGTCACTGGCTGCAAAAAACGCCAATACA  36589

Query  481    TGCGATATAAAATATTTCTCGTCAGGCTTCAGGGCTTCCCAATGCTGGATGTCCTTGGAA  540
              ||   |||||||||||| ||||  ||  | ||    | |||||  | ||| || || || 
Sbjct  36590  TGTTTTATAAAATATTTTTCGTTTGGTGTTAGTTTATTCCAATCATTGATATCTTTAGAT  36649

Query  541    AGATCCACCTCCTCAGCTGTCCAAAAGGAAGCCTCCGCTTTCTTATACATCTGCCAGATA  600
              | |||||| || ||  |||||||||| || ||||| || || |||||||| | |||||| 
Sbjct  36650  ATATCCACTTCTTCCACTGTCCAAAATGATGCCTCTGCCTTTTTATACATATTCCAGATG  36709

Query  601    TCATGGTATTCGATGGGAAAGACGACAAA  629
              ||||| ||||  || ||||| |  |||||
Sbjct  36710  TCATGATATTGAATTGGAAAAATAACAAA  36738


>MN974380.1 Vaccinia virus strain VACV_li, complete genome
Length=199509

 Score = 371 bits (411),  Expect = 6e-101
 Identities = 417/556 (75%), Gaps = 4/556 (1%)
 Strand=Plus/Plus

Query  66     ACCCTCATCTCTGCTAATAAGTTCGTTGGAAAACGTGAGGCCAGGCATCAGTCCTCGTTT  125
              |||||| ||||| ||||| |||||||||||||||||||| || ||||| || || || ||
Sbjct  36433  ACCCTCGTCTCTACTAATTAGTTCGTTGGAAAACGTGAGTCCGGGCATTAGGCCACGCTT  36492

Query  126    CTTGAGCCAGAATATTGATGCAAAAGAACCAGAAAAGAAGATTCCTTCTACTGCGGCAAA  185
               || ||||| ||||| || || || || || ||||||||||||||||||||||| |||||
Sbjct  36493  TTTAAGCCAAAATATGGAAGCGAATGATCCGGAAAAGAAGATTCCTTCTACTGCAGCAAA  36552

Query  186    AGCTACAACACGTTCTCCATAGGTAGCTTCTTTGTCCCCAATCCAACGCAAGGCCCAATC  245
               || | ||  |  ||||||||   | |  |  ||||    |||||       ||||||||
Sbjct  36553  GGCAATAAGTCTCTCTCCATA---ACCGGCGCTGTCATGTATCCACTTTTGAGCCCAATC  36609

Query  246    TGCCTTCTTCTTTACACAAGACATCGTCTCAATGGCATTGAAGAGAAACTCCCTTTCCTT  305
               |||||||| |||||||||| |||||| || |||||||| |||||| | |   |||| ||
Sbjct  36610  GGCCTTCTTTTTTACACAAGGCATCGTTTCTATGGCATTAAAGAGATAGTTTTTTTCATT  36669

Query  306    GGAATCTTTGATGTAAGTGTCAATGAGGAGACTATACATCTCAGAATGTATGTTTTCCAT  365
                 |||||| |  ||||| || || |  ||||||||||| || ||||| |||||||| ||
Sbjct  36670  ACTATCTTTAACATAAGTATCGATCAAAAGACTATACATTTCCGAATGAATGTTTTCAAT  36729

Query  366    GGCAATTTGGAAGCCATAGAAACAGCGGGCTTCTGTAATCTGAACTTCTTGGCTAAACCG  425
              ||| || || || || |||||||| |  || || |||||||| ||||||   | ||| ||
Sbjct  36730  GGCCATCTGAAATCCGTAGAAACATCTAGCCTCGGTAATCTGTACTTCTGTACAAAATCG  36789

Query  426    CTCCACCAGGTTTTCATTTACTATGCCATCACTCGCTGCAAAGAAAGCCAGAACGTGCGA  485
               ||| |||  |||||||| ||||| || ||||| |||||||| || ||||  || ||   
Sbjct  36790  TTCCGCCAAATTTTCATTCACTATTCCGTCACTGGCTGCAAAAAACGCCAATACATGTTT  36849

Query  486    TATAAAATATTTCTCGTCAGGCTTCAGGGCTTCCCAATGCTGGATGTCCTTGGAAAGATC  545
              |||||||||||| ||||| ||  | ||    | |||||  | ||| || || || | |||
Sbjct  36850  TATAAAATATTTTTCGTCTGGTGTTAGTTTATTCCAATCATTGATATCTTTAGATATATC  36909

Query  546    CACCTCCTCAGCTGTCCAAAAGGAAGCCTCCGCTTTCTTATACATCTGCCAGATATCATG  605
               || || ||  |||||||||| || ||||| || || |||||||| | |||||| |||| 
Sbjct  36910  TACTTCTTCCACTGTCCAAAATGATGCCTCTGCCTTTTTATACATGTTCCAGATGTCATA  36969

Query  606    GTATTCGA-TGGGAAA  620
               |||| || |||||||
Sbjct  36970  ATATTGGATTGGGAAA  36985


>KF866253.1 Vaccinia virus WAU86/88-1, complete genome
Length=187723

 Score = 371 bits (411),  Expect = 6e-101
 Identities = 417/556 (75%), Gaps = 4/556 (1%)
 Strand=Plus/Plus

Query  66     ACCCTCATCTCTGCTAATAAGTTCGTTGGAAAACGTGAGGCCAGGCATCAGTCCTCGTTT  125
              |||||| ||||| ||||| |||||||||||||||||||| || ||||| || || || ||
Sbjct  35148  ACCCTCGTCTCTACTAATTAGTTCGTTGGAAAACGTGAGTCCGGGCATTAGGCCACGCTT  35207

Query  126    CTTGAGCCAGAATATTGATGCAAAAGAACCAGAAAAGAAGATTCCTTCTACTGCGGCAAA  185
               || ||||| ||||| || || || || || ||||||||||||||||||||||| |||||
Sbjct  35208  TTTAAGCCAAAATATGGAAGCGAATGATCCGGAAAAGAAGATTCCTTCTACTGCAGCAAA  35267

Query  186    AGCTACAACACGTTCTCCATAGGTAGCTTCTTTGTCCCCAATCCAACGCAAGGCCCAATC  245
               || | ||  |  ||||||||   | |  |  ||||    |||||       ||||||||
Sbjct  35268  GGCAATAAGTCTCTCTCCATA---ACCGGCGCTGTCATGTATCCACTTTTGAGCCCAATC  35324

Query  246    TGCCTTCTTCTTTACACAAGACATCGTCTCAATGGCATTGAAGAGAAACTCCCTTTCCTT  305
               |||||||| |||||||||| |||||| || |||||||| |||||| | |   |||| ||
Sbjct  35325  GGCCTTCTTTTTTACACAAGGCATCGTTTCTATGGCATTAAAGAGATAGTTTTTTTCATT  35384

Query  306    GGAATCTTTGATGTAAGTGTCAATGAGGAGACTATACATCTCAGAATGTATGTTTTCCAT  365
                 |||||| |  ||||| || || |  ||||||||||| || ||||| |||||||| ||
Sbjct  35385  ACTATCTTTAACATAAGTATCGATCAAAAGACTATACATTTCCGAATGAATGTTTTCAAT  35444

Query  366    GGCAATTTGGAAGCCATAGAAACAGCGGGCTTCTGTAATCTGAACTTCTTGGCTAAACCG  425
              ||| || || || || |||||||| |  || || |||||||| ||||||   | ||| ||
Sbjct  35445  GGCCATCTGAAATCCGTAGAAACATCTAGCCTCGGTAATCTGTACTTCTGTACAAAATCG  35504

Query  426    CTCCACCAGGTTTTCATTTACTATGCCATCACTCGCTGCAAAGAAAGCCAGAACGTGCGA  485
               ||| |||  |||||||| ||||| || ||||| |||||||| || ||||  || ||   
Sbjct  35505  TTCCGCCAAATTTTCATTCACTATTCCGTCACTGGCTGCAAAAAACGCCAATACATGTTT  35564

Query  486    TATAAAATATTTCTCGTCAGGCTTCAGGGCTTCCCAATGCTGGATGTCCTTGGAAAGATC  545
              |||||||||||| ||||| ||  | ||    | |||||  | ||| || || || | |||
Sbjct  35565  TATAAAATATTTTTCGTCTGGTGTTAGTTTATTCCAATCATTGATATCTTTAGATATATC  35624

Query  546    CACCTCCTCAGCTGTCCAAAAGGAAGCCTCCGCTTTCTTATACATCTGCCAGATATCATG  605
               || || ||  |||||||||| || || || || || |||||||| | |||||| |||||
Sbjct  35625  TACTTCTTCCACTGTCCAAAATGATGCTTCTGCCTTTTTATACATGTTCCAGATGTCATG  35684

Query  606    GTATTCGA-TGGGAAA  620
               |||| || |||||||
Sbjct  35685  ATATTGGATTGGGAAA  35700


>AY484669.1 Rabbitpox virus, complete genome
Length=197731

 Score = 371 bits (411),  Expect = 6e-101
 Identities = 417/556 (75%), Gaps = 4/556 (1%)
 Strand=Plus/Plus

Query  66     ACCCTCATCTCTGCTAATAAGTTCGTTGGAAAACGTGAGGCCAGGCATCAGTCCTCGTTT  125
              |||||| ||||| ||||| |||||||||||||||||||| || ||||| || || || ||
Sbjct  37976  ACCCTCGTCTCTACTAATTAGTTCGTTGGAAAACGTGAGTCCGGGCATTAGGCCACGCTT  38035

Query  126    CTTGAGCCAGAATATTGATGCAAAAGAACCAGAAAAGAAGATTCCTTCTACTGCGGCAAA  185
               || ||||| ||||| || || || || || ||||||||||||||||||||||| |||||
Sbjct  38036  TTTAAGCCAAAATATGGAAGCGAATGATCCGGAAAAGAAGATTCCTTCTACTGCAGCAAA  38095

Query  186    AGCTACAACACGTTCTCCATAGGTAGCTTCTTTGTCCCCAATCCAACGCAAGGCCCAATC  245
               || | ||  |  ||||||||   | |  |  ||||    |||||       ||||||||
Sbjct  38096  GGCAATAAGTCTCTCTCCATA---ACCGGCGCTGTCATGTATCCACTTTTGAGCCCAATC  38152

Query  246    TGCCTTCTTCTTTACACAAGACATCGTCTCAATGGCATTGAAGAGAAACTCCCTTTCCTT  305
               |||||||| |||||||||| ||| || || |||||||| |||||| | |   |||| ||
Sbjct  38153  GGCCTTCTTTTTTACACAAGGCATTGTTTCTATGGCATTAAAGAGATAGTTTTTTTCATT  38212

Query  306    GGAATCTTTGATGTAAGTGTCAATGAGGAGACTATACATCTCAGAATGTATGTTTTCCAT  365
                 |||||| |  ||||| || || |  ||||||||||| || ||||| |||||||| ||
Sbjct  38213  ACTATCTTTAACATAAGTATCGATCAAAAGACTATACATTTCCGAATGAATGTTTTCAAT  38272

Query  366    GGCAATTTGGAAGCCATAGAAACAGCGGGCTTCTGTAATCTGAACTTCTTGGCTAAACCG  425
              ||| || || || || |||||||| |  || || |||||||| ||||||   | ||| ||
Sbjct  38273  GGCCATCTGAAATCCGTAGAAACATCTAGCCTCGGTAATCTGTACTTCTGTACAAAATCG  38332

Query  426    CTCCACCAGGTTTTCATTTACTATGCCATCACTCGCTGCAAAGAAAGCCAGAACGTGCGA  485
               ||| |||  |||||||| ||||| || ||||| |||||||| || ||||  || ||   
Sbjct  38333  TTCCGCCAAATTTTCATTCACTATTCCGTCACTGGCTGCAAAAAACGCCAATACATGTTT  38392

Query  486    TATAAAATATTTCTCGTCAGGCTTCAGGGCTTCCCAATGCTGGATGTCCTTGGAAAGATC  545
              |||||||||||| ||||| ||  | ||    | |||||  | ||| || || || | |||
Sbjct  38393  TATAAAATATTTTTCGTCTGGTGTTAGTTTATTCCAATCATTGATATCTTTAGATATATC  38452

Query  546    CACCTCCTCAGCTGTCCAAAAGGAAGCCTCCGCTTTCTTATACATCTGCCAGATATCATG  605
               || || ||  |||||||||| || ||||| || || |||||||| | |||||| |||||
Sbjct  38453  TACTTCTTCCACTGTCCAAAATGATGCCTCTGCCTTTTTATACATGTTCCAGATGTCATG  38512

Query  606    GTATTCGA-TGGGAAA  620
               |||| || |||||||
Sbjct  38513  ATATTGGATTGGGAAA  38528


>AY009089.1 Camelpox virus CMS, complete genome
Length=202205

 Score = 371 bits (411),  Expect = 6e-101
 Identities = 424/569 (75%), Gaps = 3/569 (1%)
 Strand=Plus/Plus

Query  61     TGTAAACCCTCATCTCTGCTAATAAGTTCGTTGGAAAACGTGAGGCCAGGCATCAGTCCT  120
              |||| |||||| ||||| ||||| | |||||||||||||||||| || ||||| || || 
Sbjct  34383  TGTAGACCCTCGTCTCTACTAATTAATTCGTTGGAAAACGTGAGTCCGGGCATTAGGCCA  34442

Query  121    CGTTTCTTGAGCCAGAATATTGATGCAAAAGAACCAGAAAAGAAGATTCCTTCTACTGCG  180
              || || || ||||| ||||| || ||||| || ||||||||||| |||||||||||||| 
Sbjct  34443  CGCTTTTTAAGCCAAAATATGGACGCAAATGATCCAGAAAAGAAAATTCCTTCTACTGCC  34502

Query  181    GCAAAAGCTACAACACGTTCTCCATAGGTAGCTTCTTTGTCCCCAATCCAACGCAAGGCC  240
              ||||| || | ||  |  ||||||||   | |  |  ||||    |||||       |||
Sbjct  34503  GCAAAGGCAATAAGTCTCTCTCCATA---ACCGGCGCTGTCATGTATCCACTTTTGAGCC  34559

Query  241    CAATCTGCCTTCTTCTTTACACAAGACATCGTCTCAATGGCATTGAAGAGAAACTCCCTT  300
              ||||| |||||||| |||||||||| ||| ||||| || ||||| |||||| | |   ||
Sbjct  34560  CAATCGGCCTTCTTTTTTACACAAGGCATTGTCTCTATAGCATTAAAGAGATAGTTTTTT  34619

Query  301    TCCTTGGAATCTTTGATGTAAGTGTCAATGAGGAGACTATACATCTCAGAATGTATGTTT  360
              || ||   |||||| |  || || ||||| |  ||||||||||| || ||||| ||||||
Sbjct  34620  TCATTACTATCTTTAACATATGTATCAATCAAAAGACTATACATTTCCGAATGAATGTTT  34679

Query  361    TCCATGGCAATTTGGAAGCCATAGAAACAGCGGGCTTCTGTAATCTGAACTTCTTGGCTA  420
              || ||||| ||||| || || |||||||| |  || || |||||||| ||||||   | |
Sbjct  34680  TCAATGGCCATTTGAAATCCGTAGAAACATCTAGCCTCGGTAATCTGTACTTCTGTACAA  34739

Query  421    AACCGCTCCACCAGGTTTTCATTTACTATGCCATCACTCGCTGCAAAGAAAGCCAGAACG  480
              || || ||  | |  |||||||| ||||| || ||||| |||||||| || ||||  || 
Sbjct  34740  AATCGTTCTGCTAAATTTTCATTCACTATTCCGTCACTGGCTGCAAAAAACGCCAATACA  34799

Query  481    TGCGATATAAAATATTTCTCGTCAGGCTTCAGGGCTTCCCAATGCTGGATGTCCTTGGAA  540
              ||   |||||||||||| ||||  ||  | ||    | |||||  | ||| || || || 
Sbjct  34800  TGTTTTATAAAATATTTTTCGTTTGGTGTTAGTTTATTCCAATCATTGATATCTTTAGAT  34859

Query  541    AGATCCACCTCCTCAGCTGTCCAAAAGGAAGCCTCCGCTTTCTTATACATCTGCCAGATA  600
              | |||||| || ||  |||||||||| || ||||| || || |||||||| | |||||| 
Sbjct  34860  ATATCCACTTCTTCCACTGTCCAAAATGATGCCTCTGCCTTTTTATACATATTCCAGATG  34919

Query  601    TCATGGTATTCGATGGGAAAGACGACAAA  629
              ||||| ||||  || ||||| |  |||||
Sbjct  34920  TCATGATATTGAATTGGAAAAATAACAAA  34948


>AM501482.1 Vaccinia virus Ankara strain chorioallantois vaccinia 
virus Ankara (CVA), complete coding genome
Length=192353

 Score = 371 bits (411),  Expect = 6e-101
 Identities = 417/556 (75%), Gaps = 4/556 (1%)
 Strand=Plus/Plus

Query  66     ACCCTCATCTCTGCTAATAAGTTCGTTGGAAAACGTGAGGCCAGGCATCAGTCCTCGTTT  125
              |||||| ||||| ||||| | |||||||||||||||||| || ||||| || || || ||
Sbjct  33566  ACCCTCGTCTCTACTAATCAATTCGTTGGAAAACGTGAGTCCGGGCATTAGGCCACGCTT  33625

Query  126    CTTGAGCCAGAATATTGATGCAAAAGAACCAGAAAAGAAGATTCCTTCTACTGCGGCAAA  185
               || ||||| ||||| || || || || || ||||||||||||||||||||||| |||||
Sbjct  33626  TTTAAGCCAAAATATGGAAGCGAATGATCCGGAAAAGAAGATTCCTTCTACTGCAGCAAA  33685

Query  186    AGCTACAACACGTTCTCCATAGGTAGCTTCTTTGTCCCCAATCCAACGCAAGGCCCAATC  245
               || | ||  |  ||||||||   | |  |  ||||    |||||       ||||||||
Sbjct  33686  GGCAATAAGTCTCTCTCCATA---ACCGGCGCTGTCATGTATCCACTTTTGAGCCCAATC  33742

Query  246    TGCCTTCTTCTTTACACAAGACATCGTCTCAATGGCATTGAAGAGAAACTCCCTTTCCTT  305
               |||||||| |||||||||| |||||| || |||||||| |||||| | |   |||| ||
Sbjct  33743  GGCCTTCTTTTTTACACAAGGCATCGTTTCTATGGCATTAAAGAGATAGTTTTTTTCATT  33802

Query  306    GGAATCTTTGATGTAAGTGTCAATGAGGAGACTATACATCTCAGAATGTATGTTTTCCAT  365
                 |||||| |  ||||| || || |  ||||||||||| || ||||| |||||||| ||
Sbjct  33803  ACTATCTTTAACATAAGTATCGATCAAAAGACTATACATTTCCGAATGAATGTTTTCAAT  33862

Query  366    GGCAATTTGGAAGCCATAGAAACAGCGGGCTTCTGTAATCTGAACTTCTTGGCTAAACCG  425
              ||| || || || || |||||||| |  || || |||||||| ||||||   | ||| ||
Sbjct  33863  GGCCATCTGAAATCCGTAGAAACATCTAGCCTCGGTAATCTGTACTTCTGTACAAAATCG  33922

Query  426    CTCCACCAGGTTTTCATTTACTATGCCATCACTCGCTGCAAAGAAAGCCAGAACGTGCGA  485
               ||| |||  |||||||| ||||| || ||||| |||||||| || ||||  || ||   
Sbjct  33923  TTCCGCCAAATTTTCATTCACTATTCCGTCACTGGCTGCAAAAAACGCCAATACATGTTT  33982

Query  486    TATAAAATATTTCTCGTCAGGCTTCAGGGCTTCCCAATGCTGGATGTCCTTGGAAAGATC  545
              |||||||||||| ||||| ||  | ||    | |||||  | ||| || || || | |||
Sbjct  33983  TATAAAATATTTTTCGTCTGGTGTTAGTTTATTCCAATCATTGATATCTTTAGATATATC  34042

Query  546    CACCTCCTCAGCTGTCCAAAAGGAAGCCTCCGCTTTCTTATACATCTGCCAGATATCATG  605
               || || ||  |||||||||| || ||||| || || |||||||| | |||||| |||||
Sbjct  34043  TACTTCTTCCACTGTCCAAAATGATGCCTCTGCCTTTTTATACATGTTCCAGATGTCATG  34102

Query  606    GTATTCGA-TGGGAAA  620
               |||| || |||||||
Sbjct  34103  ATATTGGATTGGGAAA  34118


>DQ437594.1 Taterapox virus strain Dahomey 1968, complete genome
Length=198050

 Score = 371 bits (411),  Expect = 6e-101
 Identities = 424/569 (75%), Gaps = 3/569 (1%)
 Strand=Plus/Plus

Query  61     TGTAAACCCTCATCTCTGCTAATAAGTTCGTTGGAAAACGTGAGGCCAGGCATCAGTCCT  120
              |||| |||||| ||||| ||||| | |||||||||||||||||| || ||||| || || 
Sbjct  32676  TGTAGACCCTCGTCTCTACTAATTAATTCGTTGGAAAACGTGAGTCCGGGCATTAGGCCA  32735

Query  121    CGTTTCTTGAGCCAGAATATTGATGCAAAAGAACCAGAAAAGAAGATTCCTTCTACTGCG  180
              || || || ||||| ||||| || ||||| || ||||||||||| |||||||||||||| 
Sbjct  32736  CGCTTTTTAAGCCAAAATATGGACGCAAATGATCCAGAAAAGAAAATTCCTTCTACTGCC  32795

Query  181    GCAAAAGCTACAACACGTTCTCCATAGGTAGCTTCTTTGTCCCCAATCCAACGCAAGGCC  240
              ||||| || | ||  |  ||||||||   | |  |  ||||    |||||       |||
Sbjct  32796  GCAAAGGCAATAAGTCTCTCTCCATA---ACCGGCGCTGTCATGTATCCACTTTTGAGCC  32852

Query  241    CAATCTGCCTTCTTCTTTACACAAGACATCGTCTCAATGGCATTGAAGAGAAACTCCCTT  300
              ||||| |||||||| |||||||||| ||| ||||| || ||||| |||||| | |   ||
Sbjct  32853  CAATCGGCCTTCTTTTTTACACAAGGCATTGTCTCTATAGCATTAAAGAGATAGTTTTTT  32912

Query  301    TCCTTGGAATCTTTGATGTAAGTGTCAATGAGGAGACTATACATCTCAGAATGTATGTTT  360
              || ||   |||||| |  || || ||||| |  ||||||||||| || ||||| ||||||
Sbjct  32913  TCATTACTATCTTTAACATATGTATCAATCAAAAGACTATACATTTCCGAATGAATGTTT  32972

Query  361    TCCATGGCAATTTGGAAGCCATAGAAACAGCGGGCTTCTGTAATCTGAACTTCTTGGCTA  420
              || ||||| ||||| || || ||||| || |  || || |||||||| ||||||   | |
Sbjct  32973  TCAATGGCCATTTGAAATCCGTAGAAGCATCTAGCCTCGGTAATCTGTACTTCTGTACAA  33032

Query  421    AACCGCTCCACCAGGTTTTCATTTACTATGCCATCACTCGCTGCAAAGAAAGCCAGAACG  480
              || || ||  | |  |||||||| ||||| || ||||| |||||||| || ||||  || 
Sbjct  33033  AATCGTTCTGCTAAATTTTCATTCACTATTCCGTCACTGGCTGCAAAAAACGCCAATACA  33092

Query  481    TGCGATATAAAATATTTCTCGTCAGGCTTCAGGGCTTCCCAATGCTGGATGTCCTTGGAA  540
              ||   |||||||||||| ||||| ||  | ||    | |||||  | ||| || || || 
Sbjct  33093  TGTTTTATAAAATATTTTTCGTCTGGTGTTAGTTTATTCCAATCATTGATATCTTTAGAT  33152

Query  541    AGATCCACCTCCTCAGCTGTCCAAAAGGAAGCCTCCGCTTTCTTATACATCTGCCAGATA  600
              | |||||| || ||  |||||||||| || ||||| || || |||||||| | |||||| 
Sbjct  33153  ATATCCACTTCTTCCACTGTCCAAAATGATGCCTCTGCCTTTTTATACATATTCCAGATG  33212

Query  601    TCATGGTATTCGATGGGAAAGACGACAAA  629
              ||||| ||||  || ||||| |  |||||
Sbjct  33213  TCATGATATTGAATTGGAAAAATAACAAA  33241


>AF438165.1 Camelpox virus M-96 from Kazakhstan, complete genome
Length=205719

 Score = 371 bits (411),  Expect = 6e-101
 Identities = 424/569 (75%), Gaps = 3/569 (1%)
 Strand=Plus/Plus

Query  61     TGTAAACCCTCATCTCTGCTAATAAGTTCGTTGGAAAACGTGAGGCCAGGCATCAGTCCT  120
              |||| |||||| ||||| ||||| | |||||||||||||||||| || ||||| || || 
Sbjct  36173  TGTAGACCCTCGTCTCTACTAATTAATTCGTTGGAAAACGTGAGTCCGGGCATTAGGCCA  36232

Query  121    CGTTTCTTGAGCCAGAATATTGATGCAAAAGAACCAGAAAAGAAGATTCCTTCTACTGCG  180
              || || || ||||| ||||| || ||||| || ||||||||||| |||||||||||||| 
Sbjct  36233  CGCTTTTTAAGCCAAAATATGGACGCAAATGATCCAGAAAAGAAAATTCCTTCTACTGCC  36292

Query  181    GCAAAAGCTACAACACGTTCTCCATAGGTAGCTTCTTTGTCCCCAATCCAACGCAAGGCC  240
              ||||| || | ||  |  ||||||||   | |  |  ||||    |||||       |||
Sbjct  36293  GCAAAGGCAATAAGTCTCTCTCCATA---ACCGGCACTGTCATGTATCCACTTTTGAGCC  36349

Query  241    CAATCTGCCTTCTTCTTTACACAAGACATCGTCTCAATGGCATTGAAGAGAAACTCCCTT  300
              ||||| |||||||| |||||||||| ||| ||||| || ||||| |||||| | |   ||
Sbjct  36350  CAATCGGCCTTCTTTTTTACACAAGGCATTGTCTCTATAGCATTAAAGAGATAGTTTTTT  36409

Query  301    TCCTTGGAATCTTTGATGTAAGTGTCAATGAGGAGACTATACATCTCAGAATGTATGTTT  360
              || ||   |||||| |  || || ||||| |  ||||||||||| || ||||| ||||||
Sbjct  36410  TCATTACTATCTTTAACATATGTATCAATCAAAAGACTATACATTTCCGAATGAATGTTT  36469

Query  361    TCCATGGCAATTTGGAAGCCATAGAAACAGCGGGCTTCTGTAATCTGAACTTCTTGGCTA  420
              || ||||| ||||| || || |||||||| |  || || |||||||| ||||||   | |
Sbjct  36470  TCAATGGCCATTTGAAATCCGTAGAAACATCTAGCCTCGGTAATCTGTACTTCTGTACAA  36529

Query  421    AACCGCTCCACCAGGTTTTCATTTACTATGCCATCACTCGCTGCAAAGAAAGCCAGAACG  480
              || || ||  | |  |||||||| ||||| || ||||| |||||||| || ||||  || 
Sbjct  36530  AATCGTTCTGCTAAATTTTCATTCACTATTCCGTCACTGGCTGCAAAAAACGCCAATACA  36589

Query  481    TGCGATATAAAATATTTCTCGTCAGGCTTCAGGGCTTCCCAATGCTGGATGTCCTTGGAA  540
              ||   |||||||||||| ||||  ||  | ||    | |||||  | ||| || || || 
Sbjct  36590  TGTTTTATAAAATATTTTTCGTTTGGTGTTAGTTTATTCCAATCATTGATATCTTTAGAT  36649

Query  541    AGATCCACCTCCTCAGCTGTCCAAAAGGAAGCCTCCGCTTTCTTATACATCTGCCAGATA  600
              | |||||| || ||  |||||||||| || ||||| || || |||||||| | |||||| 
Sbjct  36650  ATATCCACTTCTTCCACTGTCCAAAATGATGCCTCTGCCTTTTTATACATATTCCAGATG  36709

Query  601    TCATGGTATTCGATGGGAAAGACGACAAA  629
              ||||| ||||  || ||||| |  |||||
Sbjct  36710  TCATGATATTGAATTGGAAAAATAACAAA  36738


>NC_003310.1 Monkeypox virus Zaire-96-I-16, complete genome
Length=196858

 Score = 367 bits (406),  Expect = 8e-100
 Identities = 416/556 (75%), Gaps = 4/556 (1%)
 Strand=Plus/Plus

Query  66     ACCCTCATCTCTGCTAATAAGTTCGTTGGAAAACGTGAGGCCAGGCATCAGTCCTCGTTT  125
              |||||| ||||| ||||| | |||||| ||||||||||| || ||||| || || || ||
Sbjct  33602  ACCCTCGTCTCTACTAATTAATTCGTTAGAAAACGTGAGTCCGGGCATTAGGCCACGCTT  33661

Query  126    CTTGAGCCAGAATATTGATGCAAAAGAACCAGAAAAGAAGATTCCTTCTACTGCGGCAAA  185
               || ||||| ||||| || || || || || ||||||||||||||||||||||| |||||
Sbjct  33662  TTTAAGCCAAAATATGGAAGCGAATGATCCGGAAAAGAAGATTCCTTCTACTGCAGCAAA  33721

Query  186    AGCTACAACACGTTCTCCATAGGTAGCTTCTTTGTCCCCAATCCAACGCAAGGCCCAATC  245
               || | ||  |  ||||||||   | |  |  ||||    |||||       ||||||||
Sbjct  33722  GGCAATAAGTCTCTCTCCATA---ACCGGCGCTGTCATGTATCCACTTTTGAGCCCAATC  33778

Query  246    TGCCTTCTTCTTTACACAAGACATCGTCTCAATGGCATTGAAGAGAAACTCCCTTTCCTT  305
               |||||||| |||||||||| |||||| || |||||||| |||||| | |   |||| ||
Sbjct  33779  GGCCTTCTTTTTTACACAAGGCATCGTTTCTATGGCATTAAAGAGATAGTTTTTTTCATT  33838

Query  306    GGAATCTTTGATGTAAGTGTCAATGAGGAGACTATACATCTCAGAATGTATGTTTTCCAT  365
                 |||||| |  ||||| || || |  ||||||||||| || ||||| |||||||| ||
Sbjct  33839  ACTATCTTTAACATAAGTATCGATCAAAAGACTATACATTTCCGAATGAATGTTTTCAAT  33898

Query  366    GGCAATTTGGAAGCCATAGAAACAGCGGGCTTCTGTAATCTGAACTTCTTGGCTAAACCG  425
              ||| || || || || |||||||| |  || || |||||||| ||||||   | ||| ||
Sbjct  33899  GGCCATCTGAAATCCGTAGAAACATCTAGCCTCGGTAATCTGCACTTCTGTACAAAATCG  33958

Query  426    CTCCACCAGGTTTTCATTTACTATGCCATCACTCGCTGCAAAGAAAGCCAGAACGTGCGA  485
               ||  | |  |||||||| ||||| |||||||| |||||||| || ||||  || ||   
Sbjct  33959  TTCTGCTAAATTTTCATTCACTATTCCATCACTGGCTGCAAAAAACGCCAATACATGTTT  34018

Query  486    TATAAAATATTTCTCGTCAGGCTTCAGGGCTTCCCAATGCTGGATGTCCTTGGAAAGATC  545
              |||||||||||| ||||| ||  | ||    | |||||  | ||| || || || | |||
Sbjct  34019  TATAAAATATTTTTCGTCTGGTGTTAGTTTATTCCAATCATTGATATCTTTAGATATATC  34078

Query  546    CACCTCCTCAGCTGTCCAAAAGGAAGCCTCCGCTTTCTTATACATCTGCCAGATATCATG  605
              ||| || ||  |||||||||| || ||||| || || |||||||| | |||||| |||||
Sbjct  34079  CACTTCTTCCACTGTCCAAAATGATGCCTCTGCCTTTTTATACATATTCCAGATGTCATG  34138

Query  606    GTATTCGA-TGGGAAA  620
               |||| || |||||||
Sbjct  34139  ATATTGGATTGGGAAA  34154


>AF380138.1 Monkeypox virus strain Zaire-96-I-16, complete genome
Length=196858

 Score = 367 bits (406),  Expect = 8e-100
 Identities = 416/556 (75%), Gaps = 4/556 (1%)
 Strand=Plus/Plus

Query  66     ACCCTCATCTCTGCTAATAAGTTCGTTGGAAAACGTGAGGCCAGGCATCAGTCCTCGTTT  125
              |||||| ||||| ||||| | |||||| ||||||||||| || ||||| || || || ||
Sbjct  33602  ACCCTCGTCTCTACTAATTAATTCGTTAGAAAACGTGAGTCCGGGCATTAGGCCACGCTT  33661

Query  126    CTTGAGCCAGAATATTGATGCAAAAGAACCAGAAAAGAAGATTCCTTCTACTGCGGCAAA  185
               || ||||| ||||| || || || || || ||||||||||||||||||||||| |||||
Sbjct  33662  TTTAAGCCAAAATATGGAAGCGAATGATCCGGAAAAGAAGATTCCTTCTACTGCAGCAAA  33721

Query  186    AGCTACAACACGTTCTCCATAGGTAGCTTCTTTGTCCCCAATCCAACGCAAGGCCCAATC  245
               || | ||  |  ||||||||   | |  |  ||||    |||||       ||||||||
Sbjct  33722  GGCAATAAGTCTCTCTCCATA---ACCGGCGCTGTCATGTATCCACTTTTGAGCCCAATC  33778

Query  246    TGCCTTCTTCTTTACACAAGACATCGTCTCAATGGCATTGAAGAGAAACTCCCTTTCCTT  305
               |||||||| |||||||||| |||||| || |||||||| |||||| | |   |||| ||
Sbjct  33779  GGCCTTCTTTTTTACACAAGGCATCGTTTCTATGGCATTAAAGAGATAGTTTTTTTCATT  33838

Query  306    GGAATCTTTGATGTAAGTGTCAATGAGGAGACTATACATCTCAGAATGTATGTTTTCCAT  365
                 |||||| |  ||||| || || |  ||||||||||| || ||||| |||||||| ||
Sbjct  33839  ACTATCTTTAACATAAGTATCGATCAAAAGACTATACATTTCCGAATGAATGTTTTCAAT  33898

Query  366    GGCAATTTGGAAGCCATAGAAACAGCGGGCTTCTGTAATCTGAACTTCTTGGCTAAACCG  425
              ||| || || || || |||||||| |  || || |||||||| ||||||   | ||| ||
Sbjct  33899  GGCCATCTGAAATCCGTAGAAACATCTAGCCTCGGTAATCTGCACTTCTGTACAAAATCG  33958

Query  426    CTCCACCAGGTTTTCATTTACTATGCCATCACTCGCTGCAAAGAAAGCCAGAACGTGCGA  485
               ||  | |  |||||||| ||||| |||||||| |||||||| || ||||  || ||   
Sbjct  33959  TTCTGCTAAATTTTCATTCACTATTCCATCACTGGCTGCAAAAAACGCCAATACATGTTT  34018

Query  486    TATAAAATATTTCTCGTCAGGCTTCAGGGCTTCCCAATGCTGGATGTCCTTGGAAAGATC  545
              |||||||||||| ||||| ||  | ||    | |||||  | ||| || || || | |||
Sbjct  34019  TATAAAATATTTTTCGTCTGGTGTTAGTTTATTCCAATCATTGATATCTTTAGATATATC  34078

Query  546    CACCTCCTCAGCTGTCCAAAAGGAAGCCTCCGCTTTCTTATACATCTGCCAGATATCATG  605
              ||| || ||  |||||||||| || ||||| || || |||||||| | |||||| |||||
Sbjct  34079  CACTTCTTCCACTGTCCAAAATGATGCCTCTGCCTTTTTATACATATTCCAGATGTCATG  34138

Query  606    GTATTCGA-TGGGAAA  620
               |||| || |||||||
Sbjct  34139  ATATTGGATTGGGAAA  34154


>NC_003310.1 Monkeypox virus Zaire-96-I-16, complete genome
Length=196858

 Score = 367 bits (406),  Expect = 8e-100
 Identities = 416/556 (75%), Gaps = 4/556 (1%)
 Strand=Plus/Plus

Query  66     ACCCTCATCTCTGCTAATAAGTTCGTTGGAAAACGTGAGGCCAGGCATCAGTCCTCGTTT  125
              |||||| ||||| ||||| | |||||| ||||||||||| || ||||| || || || ||
Sbjct  33602  ACCCTCGTCTCTACTAATTAATTCGTTAGAAAACGTGAGTCCGGGCATTAGGCCACGCTT  33661

Query  126    CTTGAGCCAGAATATTGATGCAAAAGAACCAGAAAAGAAGATTCCTTCTACTGCGGCAAA  185
               || ||||| ||||| || || || || || ||||||||||||||||||||||| |||||
Sbjct  33662  TTTAAGCCAAAATATGGAAGCGAATGATCCGGAAAAGAAGATTCCTTCTACTGCAGCAAA  33721

Query  186    AGCTACAACACGTTCTCCATAGGTAGCTTCTTTGTCCCCAATCCAACGCAAGGCCCAATC  245
               || | ||  |  ||||||||   | |  |  ||||    |||||       ||||||||
Sbjct  33722  GGCAATAAGTCTCTCTCCATA---ACCGGCGCTGTCATGTATCCACTTTTGAGCCCAATC  33778

Query  246    TGCCTTCTTCTTTACACAAGACATCGTCTCAATGGCATTGAAGAGAAACTCCCTTTCCTT  305
               |||||||| |||||||||| |||||| || |||||||| |||||| | |   |||| ||
Sbjct  33779  GGCCTTCTTTTTTACACAAGGCATCGTTTCTATGGCATTAAAGAGATAGTTTTTTTCATT  33838

Query  306    GGAATCTTTGATGTAAGTGTCAATGAGGAGACTATACATCTCAGAATGTATGTTTTCCAT  365
                 |||||| |  ||||| || || |  ||||||||||| || ||||| |||||||| ||
Sbjct  33839  ACTATCTTTAACATAAGTATCGATCAAAAGACTATACATTTCCGAATGAATGTTTTCAAT  33898

Query  366    GGCAATTTGGAAGCCATAGAAACAGCGGGCTTCTGTAATCTGAACTTCTTGGCTAAACCG  425
              ||| || || || || |||||||| |  || || |||||||| ||||||   | ||| ||
Sbjct  33899  GGCCATCTGAAATCCGTAGAAACATCTAGCCTCGGTAATCTGCACTTCTGTACAAAATCG  33958

Query  426    CTCCACCAGGTTTTCATTTACTATGCCATCACTCGCTGCAAAGAAAGCCAGAACGTGCGA  485
               ||  | |  |||||||| ||||| |||||||| |||||||| || ||||  || ||   
Sbjct  33959  TTCTGCTAAATTTTCATTCACTATTCCATCACTGGCTGCAAAAAACGCCAATACATGTTT  34018

Query  486    TATAAAATATTTCTCGTCAGGCTTCAGGGCTTCCCAATGCTGGATGTCCTTGGAAAGATC  545
              |||||||||||| ||||| ||  | ||    | |||||  | ||| || || || | |||
Sbjct  34019  TATAAAATATTTTTCGTCTGGTGTTAGTTTATTCCAATCATTGATATCTTTAGATATATC  34078

Query  546    CACCTCCTCAGCTGTCCAAAAGGAAGCCTCCGCTTTCTTATACATCTGCCAGATATCATG  605
              ||| || ||  |||||||||| || ||||| || || |||||||| | |||||| |||||
Sbjct  34079  CACTTCTTCCACTGTCCAAAATGATGCCTCTGCCTTTTTATACATATTCCAGATGTCATG  34138

Query  606    GTATTCGA-TGGGAAA  620
               |||| || |||||||
Sbjct  34139  ATATTGGATTGGGAAA  34154


>AF095689.1 Vaccinia virus (strain Tian Tan) complete genome
Length=189274

 Score = 367 bits (406),  Expect = 8e-100
 Identities = 416/556 (75%), Gaps = 4/556 (1%)
 Strand=Plus/Plus

Query  66     ACCCTCATCTCTGCTAATAAGTTCGTTGGAAAACGTGAGGCCAGGCATCAGTCCTCGTTT  125
              |||||| ||||| ||||| | |||||||||||||||||| || ||||| || || || ||
Sbjct  32849  ACCCTCGTCTCTACTAATCAATTCGTTGGAAAACGTGAGTCCGGGCATTAGGCCACGCTT  32908

Query  126    CTTGAGCCAGAATATTGATGCAAAAGAACCAGAAAAGAAGATTCCTTCTACTGCGGCAAA  185
               || ||||| ||||| || || || || || ||||||||||||||||||||||| |||||
Sbjct  32909  TTTAAGCCAAAATATGGAAGCGAATGATCCGGAAAAGAAGATTCCTTCTACTGCAGCAAA  32968

Query  186    AGCTACAACACGTTCTCCATAGGTAGCTTCTTTGTCCCCAATCCAACGCAAGGCCCAATC  245
               || | ||  |  ||||||||   | |  |  ||||    |||||       ||||||||
Sbjct  32969  GGCAATAAGTCTCTCTCCATA---ACCGGCGCTGTCATGTATCCACTTTTGAGCCCAATC  33025

Query  246    TGCCTTCTTCTTTACACAAGACATCGTCTCAATGGCATTGAAGAGAAACTCCCTTTCCTT  305
               |||||||| |||||||||| ||| || || |||||||| |||||| | |   |||| ||
Sbjct  33026  GGCCTTCTTTTTTACACAAGGCATTGTTTCTATGGCATTAAAGAGATAGTTTTTTTCATT  33085

Query  306    GGAATCTTTGATGTAAGTGTCAATGAGGAGACTATACATCTCAGAATGTATGTTTTCCAT  365
                 |||||| |  ||||| || || |  ||||||||||| || ||||| |||||||| ||
Sbjct  33086  ACTATCTTTAACATAAGTATCGATCAAAAGACTATACATTTCCGAATGAATGTTTTCAAT  33145

Query  366    GGCAATTTGGAAGCCATAGAAACAGCGGGCTTCTGTAATCTGAACTTCTTGGCTAAACCG  425
              ||| || || || || |||||||| |  || || |||||||| ||||||   | ||| ||
Sbjct  33146  GGCCATCTGAAATCCGTAGAAACATCTAGCCTCGGTAATCTGTACTTCTGTACAAAATCG  33205

Query  426    CTCCACCAGGTTTTCATTTACTATGCCATCACTCGCTGCAAAGAAAGCCAGAACGTGCGA  485
               ||| |||  |||||||| ||||| || ||||| |||||||| || ||||  || ||   
Sbjct  33206  TTCCGCCAAATTTTCATTCACTATTCCGTCACTGGCTGCAAAAAACGCCAATACATGTTT  33265

Query  486    TATAAAATATTTCTCGTCAGGCTTCAGGGCTTCCCAATGCTGGATGTCCTTGGAAAGATC  545
              |||||||||||| ||||| ||  | ||    | |||||  | ||| || || || | |||
Sbjct  33266  TATAAAATATTTTTCGTCTGGTGTTAGTTTATTCCAATCATTGATATCTTTAGATATATC  33325

Query  546    CACCTCCTCAGCTGTCCAAAAGGAAGCCTCCGCTTTCTTATACATCTGCCAGATATCATG  605
               || || ||  |||||||||| || ||||| || || |||||||| | |||||| |||||
Sbjct  33326  TACTTCTTCCACTGTCCAAAATGATGCCTCTGCCTTTTTATACATGTTCCAGATGTCATG  33385

Query  606    GTATTCGA-TGGGAAA  620
               |||| || |||||||
Sbjct  33386  ATATTGGATTGGGAAA  33401


>M35027.1 Vaccinia virus Copenhagen, complete genome
Length=191737

 Score = 367 bits (406),  Expect = 8e-100
 Identities = 416/556 (75%), Gaps = 4/556 (1%)
 Strand=Plus/Plus

Query  66     ACCCTCATCTCTGCTAATAAGTTCGTTGGAAAACGTGAGGCCAGGCATCAGTCCTCGTTT  125
              |||||| ||||| ||||| |||||||||||||||||||| || ||||| || || || ||
Sbjct  36395  ACCCTCGTCTCTACTAATTAGTTCGTTGGAAAACGTGAGTCCGGGCATTAGGCCACGCTT  36454

Query  126    CTTGAGCCAGAATATTGATGCAAAAGAACCAGAAAAGAAGATTCCTTCTACTGCGGCAAA  185
               || ||||| ||||| || || || || || ||||||||||||||||||||||| |||||
Sbjct  36455  TTTAAGCCAAAATATGGAAGCGAATGATCCGGAAAAGAAGATTCCTTCTACTGCAGCAAA  36514

Query  186    AGCTACAACACGTTCTCCATAGGTAGCTTCTTTGTCCCCAATCCAACGCAAGGCCCAATC  245
               || | ||  |  ||||||||   | |  |  ||||    |||||       ||||||||
Sbjct  36515  GGCAATAAGTCTCTCTCCATA---ACCGGCGCTGTCATGTATCCACTTTTGAGCCCAATC  36571

Query  246    TGCCTTCTTCTTTACACAAGACATCGTCTCAATGGCATTGAAGAGAAACTCCCTTTCCTT  305
               |||||||| |||||||||| ||| || || |||||||| |||||| | |   |||| ||
Sbjct  36572  GGCCTTCTTTTTTACACAAGGCATTGTTTCTATGGCATTAAAGAGATAGTTTTTTTCATT  36631

Query  306    GGAATCTTTGATGTAAGTGTCAATGAGGAGACTATACATCTCAGAATGTATGTTTTCCAT  365
                 |||||| |  ||||| || || |  ||||||||||| || ||||| |||||||| ||
Sbjct  36632  ACTATCTTTAACATAAGTATCGATCAAAAGACTATACATTTCCGAATGAATGTTTTCAAT  36691

Query  366    GGCAATTTGGAAGCCATAGAAACAGCGGGCTTCTGTAATCTGAACTTCTTGGCTAAACCG  425
              ||| || || || || |||||||| |  || || |||||||| ||||||   | ||| ||
Sbjct  36692  GGCCATCTGAAATCCGTAGAAACATCTAGCCTCGGTAATCTGTACTTCTGTACAAAATCG  36751

Query  426    CTCCACCAGGTTTTCATTTACTATGCCATCACTCGCTGCAAAGAAAGCCAGAACGTGCGA  485
               ||| |||  |||||||| ||||| || ||||| |||||||| || ||||  || ||   
Sbjct  36752  TTCCGCCAAATTTTCATTCACTATTCCGTCACTGGCTGCAAAAAACGCCAATACATGTTT  36811

Query  486    TATAAAATATTTCTCGTCAGGCTTCAGGGCTTCCCAATGCTGGATGTCCTTGGAAAGATC  545
              |||||||||||| ||||| ||  | ||    | |||||  | ||| || || || | |||
Sbjct  36812  TATAAAATATTTTTCGTCTGGTGTTAGTTTATTCCAATCATTGATATCTTTAGATATATC  36871

Query  546    CACCTCCTCAGCTGTCCAAAAGGAAGCCTCCGCTTTCTTATACATCTGCCAGATATCATG  605
               || || ||  |||||||||| || ||||| || || |||||||| | |||||| |||| 
Sbjct  36872  TACTTCTTCCACTGTCCAAAATGATGCCTCTGCCTTTTTATACATGTTCCAGATGTCATA  36931

Query  606    GTATTCGA-TGGGAAA  620
               |||| || |||||||
Sbjct  36932  ATATTGGATTGGGAAA  36947


>AF380138.1 Monkeypox virus strain Zaire-96-I-16, complete genome
Length=196858

 Score = 367 bits (406),  Expect = 8e-100
 Identities = 416/556 (75%), Gaps = 4/556 (1%)
 Strand=Plus/Plus

Query  66     ACCCTCATCTCTGCTAATAAGTTCGTTGGAAAACGTGAGGCCAGGCATCAGTCCTCGTTT  125
              |||||| ||||| ||||| | |||||| ||||||||||| || ||||| || || || ||
Sbjct  33602  ACCCTCGTCTCTACTAATTAATTCGTTAGAAAACGTGAGTCCGGGCATTAGGCCACGCTT  33661

Query  126    CTTGAGCCAGAATATTGATGCAAAAGAACCAGAAAAGAAGATTCCTTCTACTGCGGCAAA  185
               || ||||| ||||| || || || || || ||||||||||||||||||||||| |||||
Sbjct  33662  TTTAAGCCAAAATATGGAAGCGAATGATCCGGAAAAGAAGATTCCTTCTACTGCAGCAAA  33721

Query  186    AGCTACAACACGTTCTCCATAGGTAGCTTCTTTGTCCCCAATCCAACGCAAGGCCCAATC  245
               || | ||  |  ||||||||   | |  |  ||||    |||||       ||||||||
Sbjct  33722  GGCAATAAGTCTCTCTCCATA---ACCGGCGCTGTCATGTATCCACTTTTGAGCCCAATC  33778

Query  246    TGCCTTCTTCTTTACACAAGACATCGTCTCAATGGCATTGAAGAGAAACTCCCTTTCCTT  305
               |||||||| |||||||||| |||||| || |||||||| |||||| | |   |||| ||
Sbjct  33779  GGCCTTCTTTTTTACACAAGGCATCGTTTCTATGGCATTAAAGAGATAGTTTTTTTCATT  33838

Query  306    GGAATCTTTGATGTAAGTGTCAATGAGGAGACTATACATCTCAGAATGTATGTTTTCCAT  365
                 |||||| |  ||||| || || |  ||||||||||| || ||||| |||||||| ||
Sbjct  33839  ACTATCTTTAACATAAGTATCGATCAAAAGACTATACATTTCCGAATGAATGTTTTCAAT  33898

Query  366    GGCAATTTGGAAGCCATAGAAACAGCGGGCTTCTGTAATCTGAACTTCTTGGCTAAACCG  425
              ||| || || || || |||||||| |  || || |||||||| ||||||   | ||| ||
Sbjct  33899  GGCCATCTGAAATCCGTAGAAACATCTAGCCTCGGTAATCTGCACTTCTGTACAAAATCG  33958

Query  426    CTCCACCAGGTTTTCATTTACTATGCCATCACTCGCTGCAAAGAAAGCCAGAACGTGCGA  485
               ||  | |  |||||||| ||||| |||||||| |||||||| || ||||  || ||   
Sbjct  33959  TTCTGCTAAATTTTCATTCACTATTCCATCACTGGCTGCAAAAAACGCCAATACATGTTT  34018

Query  486    TATAAAATATTTCTCGTCAGGCTTCAGGGCTTCCCAATGCTGGATGTCCTTGGAAAGATC  545
              |||||||||||| ||||| ||  | ||    | |||||  | ||| || || || | |||
Sbjct  34019  TATAAAATATTTTTCGTCTGGTGTTAGTTTATTCCAATCATTGATATCTTTAGATATATC  34078

Query  546    CACCTCCTCAGCTGTCCAAAAGGAAGCCTCCGCTTTCTTATACATCTGCCAGATATCATG  605
              ||| || ||  |||||||||| || ||||| || || |||||||| | |||||| |||||
Sbjct  34079  CACTTCTTCCACTGTCCAAAATGATGCCTCTGCCTTTTTATACATATTCCAGATGTCATG  34138

Query  606    GTATTCGA-TGGGAAA  620
               |||| || |||||||
Sbjct  34139  ATATTGGATTGGGAAA  34154


>NC_031033.1 Volepox virus strain CA, complete genome
Length=217124

 Score = 360 bits (398),  Expect = 1e-97
 Identities = 418/562 (74%), Gaps = 4/562 (1%)
 Strand=Plus/Plus

Query  60     ATGTAAACCCTCATCTCTGCTAATAAGTTCGTTGGAAAACGTGAGGCCAGGCATCAGTCC  119
              ||| | ||| |||||||| ||||| | |||||| ||||| ||||| || ||||| |||||
Sbjct  48155  ATGAAGACCTTCATCTCTACTAATTAATTCGTTAGAAAATGTGAGACCGGGCATTAGTCC  48214

Query  120    TCGTTTCTTGAGCCAGAATATTGATGCAAAAGAACCAGAAAAGAAGATTCCTTCTACTGC  179
               ||||| |||||||| |||||||  || ||||| ||||||||||| || |||||||| ||
Sbjct  48215  ACGTTTTTTGAGCCAAAATATTGCCGCGAAAGATCCAGAAAAGAATATGCCTTCTACGGC  48274

Query  180    GGCAAAAGCTACAACACGTTCTCCATAGGTAGCTTCTTTGTCCCCAATCCAACGCAAGGC  239
               ||||| ||   ||  |  ||||| ||  | ||||| ||||     ||||| ||    ||
Sbjct  48275  CGCAAATGCGGTAAGTCTCTCTCCGTAACTGGCTTCGTTGTGT---ATCCACCGTTGTGC  48331

Query  240    CCAATCTGCCTTCTTCTTTACACAAGACATCGTCTCAATGGCATTGAAGAGAAACTCCCT  299
              |||||| ||||||||||||||||||| ||| || || || ||||| |||||||| |   |
Sbjct  48332  CCAATCAGCCTTCTTCTTTACACAAGGCATTGTTTCTATAGCATTAAAGAGAAAGTTTTT  48391

Query  300    TTCCTTGGAATCTTTGATGTAAGTGTCAATGAGGAGACTATACATCTCAGAATGTATGTT  359
              ||| |||  |||||| | |||||| || || |  ||||||||||| || || || || ||
Sbjct  48392  TTCATTGCTATCTTTAACGTAAGTATCTATTAAAAGACTATACATTTCGGAGTGAATATT  48451

Query  360    TTCCATGGCAATTTGGAAGCCATAGAAACAGCGGGCTTCTGTAATCTGAACTTCTTGGCT  419
              ||| || || || || || || || ||||| |  |||||||| ||||| || ||    | 
Sbjct  48452  TTCAATTGCCATCTGAAATCCGTAAAAACATCTCGCTTCTGTGATCTGTACCTCCGTACA  48511

Query  420    AAACCGCTCCACCAGGTTTTCATTTACTATGCCATCACTCGCTGCAAAGAAAGCCAGAAC  479
              ||| || ||  |||  || ||||||||||| |||||||| || ||||| || || |  ||
Sbjct  48512  AAATCGTTCAGCCAAATTCTCATTTACTATTCCATCACTAGCAGCAAAAAATGCTAATAC  48571

Query  480    GTGCGATATAAAATATTTCTCGTCAGGCTTCAGGGCTTCCCAATGCTGGATGTCCTTGGA  539
               ||    ||||||||||| ||||  |   ||||    | ||| |  | ||| || || ||
Sbjct  48572  ATGTTTAATAAAATATTTTTCGTTGGAAGTCAGTTTATTCCAGTCATTGATATCTTTTGA  48631

Query  540    AAGATCCACCTCCTCAGCTGTCCAAAAGGAAGCCTCCGCTTTCTTATACATCTGCCAGAT  599
               | ||| || || |||||||||||||| || ||||| ||||| |||||||| | ||| ||
Sbjct  48632  TATATCTACTTCTTCAGCTGTCCAAAATGATGCCTCTGCTTTTTTATACATATTCCATAT  48691

Query  600    ATCATGGTATTCGA-TGGGAAA  620
              ||||  ||||| || |||||||
Sbjct  48692  ATCACTGTATTGGATTGGGAAA  48713


>KU749311.1 Volepox virus strain CA, complete genome
Length=217124

 Score = 360 bits (398),  Expect = 1e-97
 Identities = 418/562 (74%), Gaps = 4/562 (1%)
 Strand=Plus/Plus

Query  60     ATGTAAACCCTCATCTCTGCTAATAAGTTCGTTGGAAAACGTGAGGCCAGGCATCAGTCC  119
              ||| | ||| |||||||| ||||| | |||||| ||||| ||||| || ||||| |||||
Sbjct  48155  ATGAAGACCTTCATCTCTACTAATTAATTCGTTAGAAAATGTGAGACCGGGCATTAGTCC  48214

Query  120    TCGTTTCTTGAGCCAGAATATTGATGCAAAAGAACCAGAAAAGAAGATTCCTTCTACTGC  179
               ||||| |||||||| |||||||  || ||||| ||||||||||| || |||||||| ||
Sbjct  48215  ACGTTTTTTGAGCCAAAATATTGCCGCGAAAGATCCAGAAAAGAATATGCCTTCTACGGC  48274

Query  180    GGCAAAAGCTACAACACGTTCTCCATAGGTAGCTTCTTTGTCCCCAATCCAACGCAAGGC  239
               ||||| ||   ||  |  ||||| ||  | ||||| ||||     ||||| ||    ||
Sbjct  48275  CGCAAATGCGGTAAGTCTCTCTCCGTAACTGGCTTCGTTGTGT---ATCCACCGTTGTGC  48331

Query  240    CCAATCTGCCTTCTTCTTTACACAAGACATCGTCTCAATGGCATTGAAGAGAAACTCCCT  299
              |||||| ||||||||||||||||||| ||| || || || ||||| |||||||| |   |
Sbjct  48332  CCAATCAGCCTTCTTCTTTACACAAGGCATTGTTTCTATAGCATTAAAGAGAAAGTTTTT  48391

Query  300    TTCCTTGGAATCTTTGATGTAAGTGTCAATGAGGAGACTATACATCTCAGAATGTATGTT  359
              ||| |||  |||||| | |||||| || || |  ||||||||||| || || || || ||
Sbjct  48392  TTCATTGCTATCTTTAACGTAAGTATCTATTAAAAGACTATACATTTCGGAGTGAATATT  48451

Query  360    TTCCATGGCAATTTGGAAGCCATAGAAACAGCGGGCTTCTGTAATCTGAACTTCTTGGCT  419
              ||| || || || || || || || ||||| |  |||||||| ||||| || ||    | 
Sbjct  48452  TTCAATTGCCATCTGAAATCCGTAAAAACATCTCGCTTCTGTGATCTGTACCTCCGTACA  48511

Query  420    AAACCGCTCCACCAGGTTTTCATTTACTATGCCATCACTCGCTGCAAAGAAAGCCAGAAC  479
              ||| || ||  |||  || ||||||||||| |||||||| || ||||| || || |  ||
Sbjct  48512  AAATCGTTCAGCCAAATTCTCATTTACTATTCCATCACTAGCAGCAAAAAATGCTAATAC  48571

Query  480    GTGCGATATAAAATATTTCTCGTCAGGCTTCAGGGCTTCCCAATGCTGGATGTCCTTGGA  539
               ||    ||||||||||| ||||  |   ||||    | ||| |  | ||| || || ||
Sbjct  48572  ATGTTTAATAAAATATTTTTCGTTGGAAGTCAGTTTATTCCAGTCATTGATATCTTTTGA  48631

Query  540    AAGATCCACCTCCTCAGCTGTCCAAAAGGAAGCCTCCGCTTTCTTATACATCTGCCAGAT  599
               | ||| || || |||||||||||||| || ||||| ||||| |||||||| | ||| ||
Sbjct  48632  TATATCTACTTCTTCAGCTGTCCAAAATGATGCCTCTGCTTTTTTATACATATTCCATAT  48691

Query  600    ATCATGGTATTCGA-TGGGAAA  620
              ||||  ||||| || |||||||
Sbjct  48692  ATCACTGTATTGGATTGGGAAA  48713


>NC_055230.1 Akhmeta virus isolate Akhmeta_2013-88, complete genome
Length=221923

 Score = 358 bits (396),  Expect = 4e-97
 Identities = 417/561 (74%), Gaps = 4/561 (1%)
 Strand=Plus/Plus

Query  61     TGTAAACCCTCATCTCTGCTAATAAGTTCGTTGGAAAACGTGAGGCCAGGCATCAGTCCT  120
              |||| |||||| ||||| ||||| | |||||||||||||||||| || ||||| || || 
Sbjct  48054  TGTAGACCCTCGTCTCTACTAATTAATTCGTTGGAAAACGTGAGTCCGGGCATTAGGCCA  48113

Query  121    CGTTTCTTGAGCCAGAATATTGATGCAAAAGAACCAGAAAAGAAGATTCCTTCTACTGCG  180
              || || || ||||| ||||| || ||||| || ||||||||||| |||||||||||||| 
Sbjct  48114  CGCTTTTTAAGCCAAAATATGGACGCAAATGATCCAGAAAAGAAAATTCCTTCTACTGCC  48173

Query  181    GCAAAAGCTACAACACGTTCTCCATAGGTAGCTTCTTTGTCCCCAATCCAACGCAAGGCC  240
              ||||| || | ||  |  ||||||||   | || | | ||     |||||       |||
Sbjct  48174  GCAAAGGCAATAAGTCTCTCTCCATA---ACCTACATCGTTATGTATCCACTTTTGAGCC  48230

Query  241    CAATCTGCCTTCTTCTTTACACAAGACATCGTCTCAATGGCATTGAAGAGAAACTCCCTT  300
              || || |||||||| ||||| |||| ||| ||||| || ||||| |||||| | |   ||
Sbjct  48231  CAGTCAGCCTTCTTTTTTACGCAAGGCATTGTCTCTATAGCATTAAAGAGATAGTTTTTT  48290

Query  301    TCCTTGGAATCTTTGATGTAAGTGTCAATGAGGAGACTATACATCTCAGAATGTATGTTT  360
              || ||   |||||| |  || || ||||| |  ||||||||||| || ||||| || |||
Sbjct  48291  TCATTACTATCTTTAACATATGTATCAATCAAAAGACTATACATTTCCGAATGAATATTT  48350

Query  361    TCCATGGCAATTTGGAAGCCATAGAAACAGCGGGCTTCTGTAATCTGAACTTCTTGGCTA  420
              || ||||| || || || || |||||||| |  || || |||||||| ||||||   | |
Sbjct  48351  TCAATGGCCATCTGAAATCCGTAGAAACATCTAGCCTCGGTAATCTGTACTTCTGTACAA  48410

Query  421    AACCGCTCCACCAGGTTTTCATTTACTATGCCATCACTCGCTGCAAAGAAAGCCAGAACG  480
              || || ||| |||  |||||||| ||||| || ||||| |||||||| || ||||  || 
Sbjct  48411  AATCGTTCCGCCAAATTTTCATTCACTATTCCGTCACTGGCTGCAAAAAACGCCAACACA  48470

Query  481    TGCGATATAAAATATTTCTCGTCAGGCTTCAGGGCTTCCCAATGCTGGATGTCCTTGGAA  540
              ||   |||||||||||| ||||| ||  | ||    | |||||  | ||| || || || 
Sbjct  48471  TGTTTTATAAAATATTTTTCGTCTGGTGTTAGTTTATTCCAATCATTGATATCTTTAGAT  48530

Query  541    AGATCCACCTCCTCAGCTGTCCAAAAGGAAGCCTCCGCTTTCTTATACATCTGCCAGATA  600
              | ||| || || ||  |||||||||| || ||||| || || |||||||| | |||||| 
Sbjct  48531  ATATCTACTTCTTCCACTGTCCAAAATGATGCCTCTGCCTTTTTATACATATTCCAGATG  48590

Query  601    TCATGGTATTCGA-TGGGAAA  620
              ||||| ||||  | |||||||
Sbjct  48591  TCATGATATTGAATTGGGAAA  48611


>MH607141.1 Akhmeta virus isolate Akhmeta_2013-88, complete genome
Length=221923

 Score = 358 bits (396),  Expect = 4e-97
 Identities = 417/561 (74%), Gaps = 4/561 (1%)
 Strand=Plus/Plus

Query  61     TGTAAACCCTCATCTCTGCTAATAAGTTCGTTGGAAAACGTGAGGCCAGGCATCAGTCCT  120
              |||| |||||| ||||| ||||| | |||||||||||||||||| || ||||| || || 
Sbjct  48054  TGTAGACCCTCGTCTCTACTAATTAATTCGTTGGAAAACGTGAGTCCGGGCATTAGGCCA  48113

Query  121    CGTTTCTTGAGCCAGAATATTGATGCAAAAGAACCAGAAAAGAAGATTCCTTCTACTGCG  180
              || || || ||||| ||||| || ||||| || ||||||||||| |||||||||||||| 
Sbjct  48114  CGCTTTTTAAGCCAAAATATGGACGCAAATGATCCAGAAAAGAAAATTCCTTCTACTGCC  48173

Query  181    GCAAAAGCTACAACACGTTCTCCATAGGTAGCTTCTTTGTCCCCAATCCAACGCAAGGCC  240
              ||||| || | ||  |  ||||||||   | || | | ||     |||||       |||
Sbjct  48174  GCAAAGGCAATAAGTCTCTCTCCATA---ACCTACATCGTTATGTATCCACTTTTGAGCC  48230

Query  241    CAATCTGCCTTCTTCTTTACACAAGACATCGTCTCAATGGCATTGAAGAGAAACTCCCTT  300
              || || |||||||| ||||| |||| ||| ||||| || ||||| |||||| | |   ||
Sbjct  48231  CAGTCAGCCTTCTTTTTTACGCAAGGCATTGTCTCTATAGCATTAAAGAGATAGTTTTTT  48290

Query  301    TCCTTGGAATCTTTGATGTAAGTGTCAATGAGGAGACTATACATCTCAGAATGTATGTTT  360
              || ||   |||||| |  || || ||||| |  ||||||||||| || ||||| || |||
Sbjct  48291  TCATTACTATCTTTAACATATGTATCAATCAAAAGACTATACATTTCCGAATGAATATTT  48350

Query  361    TCCATGGCAATTTGGAAGCCATAGAAACAGCGGGCTTCTGTAATCTGAACTTCTTGGCTA  420
              || ||||| || || || || |||||||| |  || || |||||||| ||||||   | |
Sbjct  48351  TCAATGGCCATCTGAAATCCGTAGAAACATCTAGCCTCGGTAATCTGTACTTCTGTACAA  48410

Query  421    AACCGCTCCACCAGGTTTTCATTTACTATGCCATCACTCGCTGCAAAGAAAGCCAGAACG  480
              || || ||| |||  |||||||| ||||| || ||||| |||||||| || ||||  || 
Sbjct  48411  AATCGTTCCGCCAAATTTTCATTCACTATTCCGTCACTGGCTGCAAAAAACGCCAACACA  48470

Query  481    TGCGATATAAAATATTTCTCGTCAGGCTTCAGGGCTTCCCAATGCTGGATGTCCTTGGAA  540
              ||   |||||||||||| ||||| ||  | ||    | |||||  | ||| || || || 
Sbjct  48471  TGTTTTATAAAATATTTTTCGTCTGGTGTTAGTTTATTCCAATCATTGATATCTTTAGAT  48530

Query  541    AGATCCACCTCCTCAGCTGTCCAAAAGGAAGCCTCCGCTTTCTTATACATCTGCCAGATA  600
              | ||| || || ||  |||||||||| || ||||| || || |||||||| | |||||| 
Sbjct  48531  ATATCTACTTCTTCCACTGTCCAAAATGATGCCTCTGCCTTTTTATACATATTCCAGATG  48590

Query  601    TCATGGTATTCGA-TGGGAAA  620
              ||||| ||||  | |||||||
Sbjct  48591  TCATGATATTGAATTGGGAAA  48611


>NC_004105.1 Ectromelia virus, complete genome
Length=209771

 Score = 353 bits (391),  Expect = 2e-95
 Identities = 413/556 (74%), Gaps = 4/556 (1%)
 Strand=Plus/Plus

Query  66     ACCCTCATCTCTGCTAATAAGTTCGTTGGAAAACGTGAGGCCAGGCATCAGTCCTCGTTT  125
              |||||||||||| ||||| | |||||||||||||||||| || ||||| || || || ||
Sbjct  42085  ACCCTCATCTCTACTAATTAATTCGTTGGAAAACGTGAGTCCGGGCATTAGGCCACGCTT  42144

Query  126    CTTGAGCCAGAATATTGATGCAAAAGAACCAGAAAAGAAGATTCCTTCTACTGCGGCAAA  185
               || ||||| ||||| || ||||| || |||||||||||||||||||||||||| |||||
Sbjct  42145  TTTAAGCCAAAATATAGACGCAAATGATCCAGAAAAGAAGATTCCTTCTACTGCCGCAAA  42204

Query  186    AGCTACAACACGTTCTCCATAGGTAGCTTCTTTGTCCCCAATCCAACGCAAGGCCCAATC  245
               || | ||  |  ||||||||   | |  |  ||||    |||||       ||||||||
Sbjct  42205  GGCAATAAGTCTCTCTCCATA---ACCGGCACTGTCATGTATCCACTTTTGAGCCCAATC  42261

Query  246    TGCCTTCTTCTTTACACAAGACATCGTCTCAATGGCATTGAAGAGAAACTCCCTTTCCTT  305
               |||||||| |||||||||| |||||| || |||||||| |||||| | |   |||| ||
Sbjct  42262  GGCCTTCTTTTTTACACAAGGCATCGTTTCTATGGCATTAAAGAGATAGTTTTTTTCATT  42321

Query  306    GGAATCTTTGATGTAAGTGTCAATGAGGAGACTATACATCTCAGAATGTATGTTTTCCAT  365
                 |||||| |  || || || || |  ||||||||||| || ||||| |||||||| ||
Sbjct  42322  ACTATCTTTAACATATGTATCGATCAAAAGACTATACATTTCTGAATGAATGTTTTCAAT  42381

Query  366    GGCAATTTGGAAGCCATAGAAACAGCGGGCTTCTGTAATCTGAACTTCTTGGCTAAACCG  425
              ||| || || || || |||||||| | ||| || |||| ||| ||||||   | ||| ||
Sbjct  42382  GGCCATCTGAAATCCGTAGAAACATCTGGCCTCGGTAACCTGTACTTCTGTACAAAATCG  42441

Query  426    CTCCACCAGGTTTTCATTTACTATGCCATCACTCGCTGCAAAGAAAGCCAGAACGTGCGA  485
               ||  | |  ||||| || ||||| || ||||| |||||||| || ||||  || ||   
Sbjct  42442  TTCAGCTAAATTTTCGTTCACTATTCCGTCACTGGCTGCAAAAAACGCCAATACATGTTT  42501

Query  486    TATAAAATATTTCTCGTCAGGCTTCAGGGCTTCCCAATGCTGGATGTCCTTGGAAAGATC  545
              |||||||||||| ||||| ||  | |     | |||||  | ||| || || || | |||
Sbjct  42502  TATAAAATATTTTTCGTCCGGTGTTAATTTATTCCAATCATTGATATCTTTAGATATATC  42561

Query  546    CACCTCCTCAGCTGTCCAAAAGGAAGCCTCCGCTTTCTTATACATCTGCCAGATATCATG  605
               || || ||  | |||||||| || || || || || |||||||| | ||||||||||||
Sbjct  42562  TACTTCTTCTACCGTCCAAAATGATGCTTCTGCCTTTTTATACATATTCCAGATATCATG  42621

Query  606    GTATTCGA-TGGGAAA  620
               ||||  | |||||||
Sbjct  42622  ATATTGAATTGGGAAA  42637


>ON649718.1 Monkeypox virus isolate Monkeypox/PT0018/2022, complete 
genome
Length=197204

 Score = 353 bits (391),  Expect = 2e-95
 Identities = 413/556 (74%), Gaps = 4/556 (1%)
 Strand=Plus/Plus

Query  66     ACCCTCATCTCTGCTAATAAGTTCGTTGGAAAACGTGAGGCCAGGCATCAGTCCTCGTTT  125
              |||||| ||||| ||||| | |||||| ||||||||||| || ||||| || || || ||
Sbjct  31579  ACCCTCGTCTCTACTAATTAATTCGTTAGAAAACGTGAGTCCGGGCATTAGGCCACGCTT  31638

Query  126    CTTGAGCCAGAATATTGATGCAAAAGAACCAGAAAAGAAGATTCCTTCTACTGCGGCAAA  185
               || ||||| ||||| || || || || || ||||||||||||||||||||||| |||||
Sbjct  31639  TTTAAGCCAAAATATGGAAGCGAATGATCCGGAAAAGAAGATTCCTTCTACTGCAGCAAA  31698

Query  186    AGCTACAACACGTTCTCCATAGGTAGCTTCTTTGTCCCCAATCCAACGCAAGGCCCAATC  245
               || | ||  |  ||||||||   | |  |  ||||    |||||       ||||||||
Sbjct  31699  GGCAATAAGTCTCTCTCCATA---ACCGGCGCTGTCATGTATCCACTTTTGAGCCCAATC  31755

Query  246    TGCCTTCTTCTTTACACAAGACATCGTCTCAATGGCATTGAAGAGAAACTCCCTTTCCTT  305
               |||||||| |||||||||| |||||| || |||||||| |||||  | |   |||| ||
Sbjct  31756  GGCCTTCTTTTTTACACAAGGCATCGTTTCTATGGCATTAAAGAGGTAGTTTTTTTCATT  31815

Query  306    GGAATCTTTGATGTAAGTGTCAATGAGGAGACTATACATCTCAGAATGTATGTTTTCCAT  365
                 |||||| |  ||||| || || |  ||||||||||| || ||||| |||||||| ||
Sbjct  31816  ACTATCTTTAACATAAGTATCGATCAAAAGACTATACATTTCCGAATGAATGTTTTCAAT  31875

Query  366    GGCAATTTGGAAGCCATAGAAACAGCGGGCTTCTGTAATCTGAACTTCTTGGCTAAACCG  425
              ||| || || || || |||||||| |  || || |||||||| ||||||   | ||| ||
Sbjct  31876  GGCCATCTGAAATCCGTAGAAACATCTAGCCTCGGTAATCTGCACTTCTGTACAAAATCG  31935

Query  426    CTCCACCAGGTTTTCATTTACTATGCCATCACTCGCTGCAAAGAAAGCCAGAACGTGCGA  485
               ||  | |  |||||||| ||||| || ||||| |||||||| || ||||  || ||   
Sbjct  31936  TTCTGCTAAATTTTCATTCACTATTCCGTCACTGGCTGCAAAAAACGCCAATACATGTTT  31995

Query  486    TATAAAATATTTCTCGTCAGGCTTCAGGGCTTCCCAATGCTGGATGTCCTTGGAAAGATC  545
              |||||||||||| ||||| ||  | ||    | ||| |  | ||| || || || | |||
Sbjct  31996  TATAAAATATTTTTCGTCTGGTGTTAGTTTATTCCAGTCATTGATATCTTTAGATATATC  32055

Query  546    CACCTCCTCAGCTGTCCAAAAGGAAGCCTCCGCTTTCTTATACATCTGCCAGATATCATG  605
              ||| || ||  |||||||||| || ||||| || || |||||||| | |||||| |||||
Sbjct  32056  CACTTCTTCCACTGTCCAAAATGATGCCTCTGCCTTTTTATACATATTCCAGATGTCATG  32115

Query  606    GTATTCGA-TGGGAAA  620
               |||| || |||||||
Sbjct  32116  ATATTGGATTGGGAAA  32131


>KJ563295.1 Ectromelia virus Naval, complete genome
Length=207428

 Score = 353 bits (391),  Expect = 2e-95
 Identities = 413/556 (74%), Gaps = 4/556 (1%)
 Strand=Plus/Plus

Query  66     ACCCTCATCTCTGCTAATAAGTTCGTTGGAAAACGTGAGGCCAGGCATCAGTCCTCGTTT  125
              |||||||||||| ||||| | |||||||||||||||||| || ||||| || || || ||
Sbjct  39686  ACCCTCATCTCTACTAATTAATTCGTTGGAAAACGTGAGTCCGGGCATTAGGCCACGCTT  39745

Query  126    CTTGAGCCAGAATATTGATGCAAAAGAACCAGAAAAGAAGATTCCTTCTACTGCGGCAAA  185
               || ||||| ||||| || ||||| || |||||||||||||||||||||||||| |||||
Sbjct  39746  TTTAAGCCAAAATATAGACGCAAATGATCCAGAAAAGAAGATTCCTTCTACTGCCGCAAA  39805

Query  186    AGCTACAACACGTTCTCCATAGGTAGCTTCTTTGTCCCCAATCCAACGCAAGGCCCAATC  245
               || | ||  |  ||||||||   | |  |  ||||    |||||       ||||||||
Sbjct  39806  GGCAATAAGTCTCTCTCCATA---ACCGGCACTGTCATGTATCCACTTTTGAGCCCAATC  39862

Query  246    TGCCTTCTTCTTTACACAAGACATCGTCTCAATGGCATTGAAGAGAAACTCCCTTTCCTT  305
               |||||||| |||||||||| |||||| || |||||||| |||||| | |   |||| ||
Sbjct  39863  GGCCTTCTTTTTTACACAAGGCATCGTTTCTATGGCATTAAAGAGATAGTTTTTTTCATT  39922

Query  306    GGAATCTTTGATGTAAGTGTCAATGAGGAGACTATACATCTCAGAATGTATGTTTTCCAT  365
                 |||||| |  || || || || |  ||||||||||| || ||||| |||||||| ||
Sbjct  39923  ACTATCTTTAACATATGTATCGATCAAAAGACTATACATTTCTGAATGAATGTTTTCAAT  39982

Query  366    GGCAATTTGGAAGCCATAGAAACAGCGGGCTTCTGTAATCTGAACTTCTTGGCTAAACCG  425
              ||| || || || || |||||||| | ||| || |||| ||| ||||||   | ||| ||
Sbjct  39983  GGCCATCTGAAATCCGTAGAAACATCTGGCCTCGGTAACCTGTACTTCTGTACAAAATCG  40042

Query  426    CTCCACCAGGTTTTCATTTACTATGCCATCACTCGCTGCAAAGAAAGCCAGAACGTGCGA  485
               ||  | |  ||||| || ||||| || ||||| |||||||| || ||||  || ||   
Sbjct  40043  TTCAGCTAAATTTTCGTTCACTATTCCGTCACTGGCTGCAAAAAACGCCAATACATGTTT  40102

Query  486    TATAAAATATTTCTCGTCAGGCTTCAGGGCTTCCCAATGCTGGATGTCCTTGGAAAGATC  545
              |||||||||||| ||||| ||  | |     | |||||  | ||| || || || | |||
Sbjct  40103  TATAAAATATTTTTCGTCCGGTGTTAATTTATTCCAATCATTGATATCTTTAGATATATC  40162

Query  546    CACCTCCTCAGCTGTCCAAAAGGAAGCCTCCGCTTTCTTATACATCTGCCAGATATCATG  605
               || || ||  | |||||||| || || || || || |||||||| | ||||||||||||
Sbjct  40163  TACTTCTTCTACCGTCCAAAATGATGCTTCTGCCTTTTTATACATATTCCAGATATCATG  40222

Query  606    GTATTCGA-TGGGAAA  620
               ||||  | |||||||
Sbjct  40223  ATATTGAATTGGGAAA  40238


>JQ410350.1 Ectromelia virus ERPV culture-collection ATCC:VR-1431, 
complete genome
Length=206527

 Score = 353 bits (391),  Expect = 2e-95
 Identities = 413/556 (74%), Gaps = 4/556 (1%)
 Strand=Plus/Plus

Query  66     ACCCTCATCTCTGCTAATAAGTTCGTTGGAAAACGTGAGGCCAGGCATCAGTCCTCGTTT  125
              |||||||||||| ||||| | |||||||||||||||||| || ||||| || || || ||
Sbjct  39089  ACCCTCATCTCTACTAATTAATTCGTTGGAAAACGTGAGTCCGGGCATTAGGCCACGCTT  39148

Query  126    CTTGAGCCAGAATATTGATGCAAAAGAACCAGAAAAGAAGATTCCTTCTACTGCGGCAAA  185
               || ||||| ||||| || ||||| || |||||||||||||||||||||||||| |||||
Sbjct  39149  TTTAAGCCAAAATATAGACGCAAATGATCCAGAAAAGAAGATTCCTTCTACTGCCGCAAA  39208

Query  186    AGCTACAACACGTTCTCCATAGGTAGCTTCTTTGTCCCCAATCCAACGCAAGGCCCAATC  245
               || | ||  |  ||||||||   | |  |  ||||    |||||       ||||||||
Sbjct  39209  GGCAATAAGTCTCTCTCCATA---ACCGGCACTGTCATGTATCCACTTTTGAGCCCAATC  39265

Query  246    TGCCTTCTTCTTTACACAAGACATCGTCTCAATGGCATTGAAGAGAAACTCCCTTTCCTT  305
               |||||||| |||||||||| |||||| || |||||||| |||||| | |   |||| ||
Sbjct  39266  GGCCTTCTTTTTTACACAAGGCATCGTTTCTATGGCATTAAAGAGATAGTTTTTTTCATT  39325

Query  306    GGAATCTTTGATGTAAGTGTCAATGAGGAGACTATACATCTCAGAATGTATGTTTTCCAT  365
                 |||||| |  || || || || |  ||||||||||| || ||||| |||||||| ||
Sbjct  39326  ACTATCTTTAACATATGTATCGATCAAAAGACTATACATTTCTGAATGAATGTTTTCAAT  39385

Query  366    GGCAATTTGGAAGCCATAGAAACAGCGGGCTTCTGTAATCTGAACTTCTTGGCTAAACCG  425
              ||| || || || || |||||||| | ||| || |||| ||| ||||||   | ||| ||
Sbjct  39386  GGCCATCTGAAATCCGTAGAAACATCTGGCCTCGGTAACCTGTACTTCTGTACAAAATCG  39445

Query  426    CTCCACCAGGTTTTCATTTACTATGCCATCACTCGCTGCAAAGAAAGCCAGAACGTGCGA  485
               ||  | |  ||||| || ||||| || ||||| |||||||| || ||||  || ||   
Sbjct  39446  TTCAGCTAAATTTTCGTTCACTATTCCGTCACTGGCTGCAAAAAACGCCAATACATGTTT  39505

Query  486    TATAAAATATTTCTCGTCAGGCTTCAGGGCTTCCCAATGCTGGATGTCCTTGGAAAGATC  545
              |||||||||||| ||||| ||  | |     | |||||  | ||| || || || | |||
Sbjct  39506  TATAAAATATTTTTCGTCCGGTGTTAATTTATTCCAATCATTGATATCTTTAGATATATC  39565

Query  546    CACCTCCTCAGCTGTCCAAAAGGAAGCCTCCGCTTTCTTATACATCTGCCAGATATCATG  605
               || || ||  | |||||||| || || || || || |||||||| | ||||||||||||
Sbjct  39566  TACTTCTTCTACCGTCCAAAATGATGCTTCTGCCTTTTTATACATATTCCAGATATCATG  39625

Query  606    GTATTCGA-TGGGAAA  620
               ||||  | |||||||
Sbjct  39626  ATATTGAATTGGGAAA  39641


>AF012825.2 Ectromelia virus strain Moscow, complete genome
Length=209771

 Score = 353 bits (391),  Expect = 2e-95
 Identities = 413/556 (74%), Gaps = 4/556 (1%)
 Strand=Plus/Plus

Query  66     ACCCTCATCTCTGCTAATAAGTTCGTTGGAAAACGTGAGGCCAGGCATCAGTCCTCGTTT  125
              |||||||||||| ||||| | |||||||||||||||||| || ||||| || || || ||
Sbjct  42085  ACCCTCATCTCTACTAATTAATTCGTTGGAAAACGTGAGTCCGGGCATTAGGCCACGCTT  42144

Query  126    CTTGAGCCAGAATATTGATGCAAAAGAACCAGAAAAGAAGATTCCTTCTACTGCGGCAAA  185
               || ||||| ||||| || ||||| || |||||||||||||||||||||||||| |||||
Sbjct  42145  TTTAAGCCAAAATATAGACGCAAATGATCCAGAAAAGAAGATTCCTTCTACTGCCGCAAA  42204

Query  186    AGCTACAACACGTTCTCCATAGGTAGCTTCTTTGTCCCCAATCCAACGCAAGGCCCAATC  245
               || | ||  |  ||||||||   | |  |  ||||    |||||       ||||||||
Sbjct  42205  GGCAATAAGTCTCTCTCCATA---ACCGGCACTGTCATGTATCCACTTTTGAGCCCAATC  42261

Query  246    TGCCTTCTTCTTTACACAAGACATCGTCTCAATGGCATTGAAGAGAAACTCCCTTTCCTT  305
               |||||||| |||||||||| |||||| || |||||||| |||||| | |   |||| ||
Sbjct  42262  GGCCTTCTTTTTTACACAAGGCATCGTTTCTATGGCATTAAAGAGATAGTTTTTTTCATT  42321

Query  306    GGAATCTTTGATGTAAGTGTCAATGAGGAGACTATACATCTCAGAATGTATGTTTTCCAT  365
                 |||||| |  || || || || |  ||||||||||| || ||||| |||||||| ||
Sbjct  42322  ACTATCTTTAACATATGTATCGATCAAAAGACTATACATTTCTGAATGAATGTTTTCAAT  42381

Query  366    GGCAATTTGGAAGCCATAGAAACAGCGGGCTTCTGTAATCTGAACTTCTTGGCTAAACCG  425
              ||| || || || || |||||||| | ||| || |||| ||| ||||||   | ||| ||
Sbjct  42382  GGCCATCTGAAATCCGTAGAAACATCTGGCCTCGGTAACCTGTACTTCTGTACAAAATCG  42441

Query  426    CTCCACCAGGTTTTCATTTACTATGCCATCACTCGCTGCAAAGAAAGCCAGAACGTGCGA  485
               ||  | |  ||||| || ||||| || ||||| |||||||| || ||||  || ||   
Sbjct  42442  TTCAGCTAAATTTTCGTTCACTATTCCGTCACTGGCTGCAAAAAACGCCAATACATGTTT  42501

Query  486    TATAAAATATTTCTCGTCAGGCTTCAGGGCTTCCCAATGCTGGATGTCCTTGGAAAGATC  545
              |||||||||||| ||||| ||  | |     | |||||  | ||| || || || | |||
Sbjct  42502  TATAAAATATTTTTCGTCCGGTGTTAATTTATTCCAATCATTGATATCTTTAGATATATC  42561

Query  546    CACCTCCTCAGCTGTCCAAAAGGAAGCCTCCGCTTTCTTATACATCTGCCAGATATCATG  605
               || || ||  | |||||||| || || || || || |||||||| | ||||||||||||
Sbjct  42562  TACTTCTTCTACCGTCCAAAATGATGCTTCTGCCTTTTTATACATATTCCAGATATCATG  42621

Query  606    GTATTCGA-TGGGAAA  620
               ||||  | |||||||
Sbjct  42622  ATATTGAATTGGGAAA  42637


>NC_055231.1 Orthopoxvirus Abatino, complete genome
Length=213743

 Score = 344 bits (381),  Expect = 9e-93
 Identities = 411/556 (74%), Gaps = 4/556 (1%)
 Strand=Plus/Plus

Query  66     ACCCTCATCTCTGCTAATAAGTTCGTTGGAAAACGTGAGGCCAGGCATCAGTCCTCGTTT  125
              |||||||||||| ||||| | |||||||||||||||||| || ||||| || || || ||
Sbjct  41916  ACCCTCATCTCTACTAATTAATTCGTTGGAAAACGTGAGTCCGGGCATTAGGCCACGCTT  41975

Query  126    CTTGAGCCAGAATATTGATGCAAAAGAACCAGAAAAGAAGATTCCTTCTACTGCGGCAAA  185
               || ||||| ||||| || ||||| || |||||||||||||||||||||||||| |||||
Sbjct  41976  TTTAAGCCAAAATATAGACGCAAATGATCCAGAAAAGAAGATTCCTTCTACTGCCGCAAA  42035

Query  186    AGCTACAACACGTTCTCCATAGGTAGCTTCTTTGTCCCCAATCCAACGCAAGGCCCAATC  245
               || | ||  |  ||||||||   | |  |  ||||    |||||       ||||||||
Sbjct  42036  GGCAATAAGTCTCTCTCCATA---ACCGGCGCTGTCATGTATCCACTTTTGAGCCCAATC  42092

Query  246    TGCCTTCTTCTTTACACAAGACATCGTCTCAATGGCATTGAAGAGAAACTCCCTTTCCTT  305
               |||||||| |||||||||| |||||| || |||||||| |||||| | |   |||| ||
Sbjct  42093  GGCCTTCTTTTTTACACAAGGCATCGTTTCTATGGCATTAAAGAGATAGTTTTTTTCATT  42152

Query  306    GGAATCTTTGATGTAAGTGTCAATGAGGAGACTATACATCTCAGAATGTATGTTTTCCAT  365
                 |||||| |  || || ||||| |  ||||||||||| || ||||| |||||||| ||
Sbjct  42153  ACTATCTTTAACATATGTATCAATCAAAAGACTATACATTTCTGAATGAATGTTTTCAAT  42212

Query  366    GGCAATTTGGAAGCCATAGAAACAGCGGGCTTCTGTAATCTGAACTTCTTGGCTAAACCG  425
              ||| || || || || |||||||| | ||| || |||| ||| ||||||   | ||| ||
Sbjct  42213  GGCCATCTGAAATCCGTAGAAACATCTGGCCTCGGTAACCTGTACTTCTGTACAAAATCG  42272

Query  426    CTCCACCAGGTTTTCATTTACTATGCCATCACTCGCTGCAAAGAAAGCCAGAACGTGCGA  485
               ||  | |  ||||| || ||||| || ||||| || ||||| || || |  || ||   
Sbjct  42273  TTCAGCTAAATTTTCGTTCACTATTCCGTCACTAGCAGCAAAAAACGCTAATACATGTTT  42332

Query  486    TATAAAATATTTCTCGTCAGGCTTCAGGGCTTCCCAATGCTGGATGTCCTTGGAAAGATC  545
              |||||||| ||| || |||||  | |     | |||||  | ||| || || || | |||
Sbjct  42333  TATAAAATGTTTTTCATCAGGTGTTAATTTATTCCAATCATTGATATCTTTAGATATATC  42392

Query  546    CACCTCCTCAGCTGTCCAAAAGGAAGCCTCCGCTTTCTTATACATCTGCCAGATATCATG  605
               || || ||  | |||||||| || ||||| || || ||||||||   ||||||||||||
Sbjct  42393  TACTTCTTCTACCGTCCAAAATGATGCCTCTGCCTTTTTATACATACTCCAGATATCATG  42452

Query  606    GTATTCGA-TGGGAAA  620
               ||||  | |||||||
Sbjct  42453  ATATTGAATTGGGAAA  42468


>MH816996.1 Orthopoxvirus Abatino, complete genome
Length=213743

 Score = 344 bits (381),  Expect = 9e-93
 Identities = 411/556 (74%), Gaps = 4/556 (1%)
 Strand=Plus/Plus

Query  66     ACCCTCATCTCTGCTAATAAGTTCGTTGGAAAACGTGAGGCCAGGCATCAGTCCTCGTTT  125
              |||||||||||| ||||| | |||||||||||||||||| || ||||| || || || ||
Sbjct  41916  ACCCTCATCTCTACTAATTAATTCGTTGGAAAACGTGAGTCCGGGCATTAGGCCACGCTT  41975

Query  126    CTTGAGCCAGAATATTGATGCAAAAGAACCAGAAAAGAAGATTCCTTCTACTGCGGCAAA  185
               || ||||| ||||| || ||||| || |||||||||||||||||||||||||| |||||
Sbjct  41976  TTTAAGCCAAAATATAGACGCAAATGATCCAGAAAAGAAGATTCCTTCTACTGCCGCAAA  42035

Query  186    AGCTACAACACGTTCTCCATAGGTAGCTTCTTTGTCCCCAATCCAACGCAAGGCCCAATC  245
               || | ||  |  ||||||||   | |  |  ||||    |||||       ||||||||
Sbjct  42036  GGCAATAAGTCTCTCTCCATA---ACCGGCGCTGTCATGTATCCACTTTTGAGCCCAATC  42092

Query  246    TGCCTTCTTCTTTACACAAGACATCGTCTCAATGGCATTGAAGAGAAACTCCCTTTCCTT  305
               |||||||| |||||||||| |||||| || |||||||| |||||| | |   |||| ||
Sbjct  42093  GGCCTTCTTTTTTACACAAGGCATCGTTTCTATGGCATTAAAGAGATAGTTTTTTTCATT  42152

Query  306    GGAATCTTTGATGTAAGTGTCAATGAGGAGACTATACATCTCAGAATGTATGTTTTCCAT  365
                 |||||| |  || || ||||| |  ||||||||||| || ||||| |||||||| ||
Sbjct  42153  ACTATCTTTAACATATGTATCAATCAAAAGACTATACATTTCTGAATGAATGTTTTCAAT  42212

Query  366    GGCAATTTGGAAGCCATAGAAACAGCGGGCTTCTGTAATCTGAACTTCTTGGCTAAACCG  425
              ||| || || || || |||||||| | ||| || |||| ||| ||||||   | ||| ||
Sbjct  42213  GGCCATCTGAAATCCGTAGAAACATCTGGCCTCGGTAACCTGTACTTCTGTACAAAATCG  42272

Query  426    CTCCACCAGGTTTTCATTTACTATGCCATCACTCGCTGCAAAGAAAGCCAGAACGTGCGA  485
               ||  | |  ||||| || ||||| || ||||| || ||||| || || |  || ||   
Sbjct  42273  TTCAGCTAAATTTTCGTTCACTATTCCGTCACTAGCAGCAAAAAACGCTAATACATGTTT  42332

Query  486    TATAAAATATTTCTCGTCAGGCTTCAGGGCTTCCCAATGCTGGATGTCCTTGGAAAGATC  545
              |||||||| ||| || |||||  | |     | |||||  | ||| || || || | |||
Sbjct  42333  TATAAAATGTTTTTCATCAGGTGTTAATTTATTCCAATCATTGATATCTTTAGATATATC  42392

Query  546    CACCTCCTCAGCTGTCCAAAAGGAAGCCTCCGCTTTCTTATACATCTGCCAGATATCATG  605
               || || ||  | |||||||| || ||||| || || ||||||||   ||||||||||||
Sbjct  42393  TACTTCTTCTACCGTCCAAAATGATGCCTCTGCCTTTTTATACATACTCCAGATATCATG  42452

Query  606    GTATTCGA-TGGGAAA  620
               ||||  | |||||||
Sbjct  42453  ATATTGAATTGGGAAA  42468


>NC_027213.1 Raccoonpox virus, complete genome
Length=214699

 Score = 337 bits (373),  Expect = 1e-90
 Identities = 417/570 (73%), Gaps = 3/570 (1%)
 Strand=Plus/Plus

Query  60     ATGTAAACCCTCATCTCTGCTAATAAGTTCGTTGGAAAACGTGAGGCCAGGCATCAGTCC  119
              |||||  ||||||||||| ||||| | |||||| ||||| ||||| |||||||| || ||
Sbjct  39631  ATGTAGGCCCTCATCTCTACTAATTAATTCGTTAGAAAATGTGAGTCCAGGCATTAGACC  39690

Query  120    TCGTTTCTTGAGCCAGAATATTGATGCAAAAGAACCAGAAAAGAAGATTCCTTCTACTGC  179
               || || |||||||| ||||| |  |||||||| |||||||||||||| |||||||||||
Sbjct  39691  ACGCTTTTTGAGCCAAAATATGGCAGCAAAAGATCCAGAAAAGAAGATGCCTTCTACTGC  39750

Query  180    GGCAAAAGCTACAACACGTTCTCCATAGGTAGCTTCTTTGTCCCCAATCCAACGCAAGGC  239
               ||||| || ||||  |  ||||| ||  | |  || || |     |||||   |   ||
Sbjct  39751  TGCAAATGCAACAAGTCTCTCTCCGTAACTTGTATCATTATGT---ATCCACTTCTGTGC  39807

Query  240    CCAATCTGCCTTCTTCTTTACACAAGACATCGTCTCAATGGCATTGAAGAGAAACTCCCT  299
              |||||| || |||||||||||||||| ||| || || || ||||| |||||| | |   |
Sbjct  39808  CCAATCAGCTTTCTTCTTTACACAAGGCATTGTTTCTATAGCATTAAAGAGATAATGTTT  39867

Query  300    TTCCTTGGAATCTTTGATGTAAGTGTCAATGAGGAGACTATACATCTCAGAATGTATGTT  359
              ||| |    |||||| |  || || || || |  ||||||||||| || ||||| |||||
Sbjct  39868  TTCATCACTATCTTTAACATATGTATCTATTAACAGACTATACATTTCTGAATGGATGTT  39927

Query  360    TTCCATGGCAATTTGGAAGCCATAGAAACAGCGGGCTTCTGTAATCTGAACTTCTTGGCT  419
              ||| || || || || || || || ||||| |  ||||| ||||| || || |||   | 
Sbjct  39928  TTCAATCGCCATCTGAAATCCGTAAAAACATCTTGCTTCAGTAATTTGTACCTCTGAACA  39987

Query  420    AAACCGCTCCACCAGGTTTTCATTTACTATGCCATCACTCGCTGCAAAGAAAGCCAGAAC  479
              ||| |  ||| |||  |||||||| ||||| |||||||| || ||||| || ||||  ||
Sbjct  39988  AAATCTTTCCGCCAAATTTTCATTCACTATTCCATCACTAGCGGCAAAAAATGCCAATAC  40047

Query  480    GTGCGATATAAAATATTTCTCGTCAGGCTTCAGGGCTTCCCAATGCTGGATGTCCTTGGA  539
               ||    ||||||||||| || || ||  |||     | ||| |  | ||| || || ||
Sbjct  40048  ATGTTTAATAAAATATTTTTCATCGGGTGTCAATTTATTCCAGTCATTGATATCTTTTGA  40107

Query  540    AAGATCCACCTCCTCAGCTGTCCAAAAGGAAGCCTCCGCTTTCTTATACATCTGCCAGAT  599
               | ||| || || |||||||||||||| || ||||| || || || ||||| | ||| ||
Sbjct  40108  TATATCTACTTCTTCAGCTGTCCAAAACGACGCCTCTGCCTTTTTGTACATGTTCCATAT  40167

Query  600    ATCATGGTATTCGATGGGAAAGACGACAAA  629
              |||| | ||||  || ||||| |  |||||
Sbjct  40168  ATCACGATATTGTATTGGAAAAATAACAAA  40197


>KP143769.1 Raccoonpox virus, complete genome
Length=214699

 Score = 337 bits (373),  Expect = 1e-90
 Identities = 417/570 (73%), Gaps = 3/570 (1%)
 Strand=Plus/Plus

Query  60     ATGTAAACCCTCATCTCTGCTAATAAGTTCGTTGGAAAACGTGAGGCCAGGCATCAGTCC  119
              |||||  ||||||||||| ||||| | |||||| ||||| ||||| |||||||| || ||
Sbjct  39631  ATGTAGGCCCTCATCTCTACTAATTAATTCGTTAGAAAATGTGAGTCCAGGCATTAGACC  39690

Query  120    TCGTTTCTTGAGCCAGAATATTGATGCAAAAGAACCAGAAAAGAAGATTCCTTCTACTGC  179
               || || |||||||| ||||| |  |||||||| |||||||||||||| |||||||||||
Sbjct  39691  ACGCTTTTTGAGCCAAAATATGGCAGCAAAAGATCCAGAAAAGAAGATGCCTTCTACTGC  39750

Query  180    GGCAAAAGCTACAACACGTTCTCCATAGGTAGCTTCTTTGTCCCCAATCCAACGCAAGGC  239
               ||||| || ||||  |  ||||| ||  | |  || || |     |||||   |   ||
Sbjct  39751  TGCAAATGCAACAAGTCTCTCTCCGTAACTTGTATCATTATGT---ATCCACTTCTGTGC  39807

Query  240    CCAATCTGCCTTCTTCTTTACACAAGACATCGTCTCAATGGCATTGAAGAGAAACTCCCT  299
              |||||| || |||||||||||||||| ||| || || || ||||| |||||| | |   |
Sbjct  39808  CCAATCAGCTTTCTTCTTTACACAAGGCATTGTTTCTATAGCATTAAAGAGATAATGTTT  39867

Query  300    TTCCTTGGAATCTTTGATGTAAGTGTCAATGAGGAGACTATACATCTCAGAATGTATGTT  359
              ||| |    |||||| |  || || || || |  ||||||||||| || ||||| |||||
Sbjct  39868  TTCATCACTATCTTTAACATATGTATCTATTAACAGACTATACATTTCTGAATGGATGTT  39927

Query  360    TTCCATGGCAATTTGGAAGCCATAGAAACAGCGGGCTTCTGTAATCTGAACTTCTTGGCT  419
              ||| || || || || || || || ||||| |  ||||| ||||| || || |||   | 
Sbjct  39928  TTCAATCGCCATCTGAAATCCGTAAAAACATCTTGCTTCAGTAATTTGTACCTCTGAACA  39987

Query  420    AAACCGCTCCACCAGGTTTTCATTTACTATGCCATCACTCGCTGCAAAGAAAGCCAGAAC  479
              ||| |  ||| |||  |||||||| ||||| |||||||| || ||||| || ||||  ||
Sbjct  39988  AAATCTTTCCGCCAAATTTTCATTCACTATTCCATCACTAGCGGCAAAAAATGCCAATAC  40047

Query  480    GTGCGATATAAAATATTTCTCGTCAGGCTTCAGGGCTTCCCAATGCTGGATGTCCTTGGA  539
               ||    ||||||||||| || || ||  |||     | ||| |  | ||| || || ||
Sbjct  40048  ATGTTTAATAAAATATTTTTCATCGGGTGTCAATTTATTCCAGTCATTGATATCTTTTGA  40107

Query  540    AAGATCCACCTCCTCAGCTGTCCAAAAGGAAGCCTCCGCTTTCTTATACATCTGCCAGAT  599
               | ||| || || |||||||||||||| || ||||| || || || ||||| | ||| ||
Sbjct  40108  TATATCTACTTCTTCAGCTGTCCAAAACGACGCCTCTGCCTTTTTGTACATGTTCCATAT  40167

Query  600    ATCATGGTATTCGATGGGAAAGACGACAAA  629
              |||| | ||||  || ||||| |  |||||
Sbjct  40168  ATCACGATATTGTATTGGAAAAATAACAAA  40197


>NC_031038.1 Skunkpox virus strain WA, complete genome
Length=222832

 Score = 334 bits (369),  Expect = 2e-89
 Identities = 412/563 (73%), Gaps = 3/563 (1%)
 Strand=Plus/Plus

Query  67     CCCTCATCTCTGCTAATAAGTTCGTTGGAAAACGTGAGGCCAGGCATCAGTCCTCGTTTC  126
              || |||||||| ||||| | |||||| ||||| ||||| |||||||| ||||| || || 
Sbjct  46651  CCTTCATCTCTACTAATTAATTCGTTAGAAAATGTGAGCCCAGGCATTAGTCCACGCTTT  46710

Query  127    TTGAGCCAGAATATTGATGCAAAAGAACCAGAAAAGAAGATTCCTTCTACTGCGGCAAAA  186
              |||||||| ||||| |  || ||||| ||||||||||| || |||||||| || || || 
Sbjct  46711  TTGAGCCAAAATATAGCCGCGAAAGATCCAGAAAAGAATATGCCTTCTACAGCCGCGAAT  46770

Query  187    GCTACAACACGTTCTCCATAGGTAGCTTCTTTGTCCCCAATCCAACGCAAGGCCCAATCT  246
              || ||||  |  ||||| ||  | || || || |    |||||| |     |||||||| 
Sbjct  46771  GCGACAAGTCTCTCTCCGTAACTGGCATCATTATG---AATCCACCTTTGAGCCCAATCA  46827

Query  247    GCCTTCTTCTTTACACAAGACATCGTCTCAATGGCATTGAAGAGAAACTCCCTTTCCTTG  306
              ||||| ||||||||||||| ||| || || || ||||| |||||||| |   |||| |  
Sbjct  46828  GCCTTTTTCTTTACACAAGGCATTGTTTCTATAGCATTAAAGAGAAAGTTTTTTTCATCA  46887

Query  307    GAATCTTTGATGTAAGTGTCAATGAGGAGACTATACATCTCAGAATGTATGTTTTCCATG  366
                |||||| |  || || || || |  ||||||||||| || ||||| |||||||| || 
Sbjct  46888  CTATCTTTAACATATGTATCTATTAAAAGACTATACATTTCTGAATGAATGTTTTCAATA  46947

Query  367    GCAATTTGGAAGCCATAGAAACAGCGGGCTTCTGTAATCTGAACTTCTTGGCTAAACCGC  426
              || || || || || || ||||| |  ||||| |||||||| || |||   | ||| || 
Sbjct  46948  GCCATCTGAAATCCGTAAAAACATCTTGCTTCAGTAATCTGTACCTCTGTACAAAATCGT  47007

Query  427    TCCACCAGGTTTTCATTTACTATGCCATCACTCGCTGCAAAGAAAGCCAGAACGTGCGAT  486
              ||   ||  || ||||| ||||| |||||||| || ||||| || ||||  || ||    
Sbjct  47008  TCAGACAAATTCTCATTCACTATTCCATCACTAGCAGCAAAAAATGCCAATACATGTTTA  47067

Query  487    ATAAAATATTTCTCGTCAGGCTTCAGGGCTTCCCAATGCTGGATGTCCTTGGAAAGATCC  546
              ||||||||||| || || |   ||||    | ||| |  | ||| || || || | ||| 
Sbjct  47068  ATAAAATATTTTTCATCGGTAGTCAGTTTATTCCAGTCATTGATATCTTTTGATATATCT  47127

Query  547    ACCTCCTCAGCTGTCCAAAAGGAAGCCTCCGCTTTCTTATACATCTGCCAGATATCATGG  606
              || || ||||||||||| || || ||||| ||||| |||||||| | ||| |||||| | 
Sbjct  47128  ACTTCTTCAGCTGTCCAGAATGACGCCTCTGCTTTTTTATACATATTCCATATATCACGA  47187

Query  607    TATTCGATGGGAAAGACGACAAA  629
              |||| ||| ||||| |  |||||
Sbjct  47188  TATTGGATCGGAAAAATAACAAA  47210


>KU749310.1 Skunkpox virus strain WA, complete genome
Length=222832

 Score = 334 bits (369),  Expect = 2e-89
 Identities = 412/563 (73%), Gaps = 3/563 (1%)
 Strand=Plus/Plus

Query  67     CCCTCATCTCTGCTAATAAGTTCGTTGGAAAACGTGAGGCCAGGCATCAGTCCTCGTTTC  126
              || |||||||| ||||| | |||||| ||||| ||||| |||||||| ||||| || || 
Sbjct  46651  CCTTCATCTCTACTAATTAATTCGTTAGAAAATGTGAGCCCAGGCATTAGTCCACGCTTT  46710

Query  127    TTGAGCCAGAATATTGATGCAAAAGAACCAGAAAAGAAGATTCCTTCTACTGCGGCAAAA  186
              |||||||| ||||| |  || ||||| ||||||||||| || |||||||| || || || 
Sbjct  46711  TTGAGCCAAAATATAGCCGCGAAAGATCCAGAAAAGAATATGCCTTCTACAGCCGCGAAT  46770

Query  187    GCTACAACACGTTCTCCATAGGTAGCTTCTTTGTCCCCAATCCAACGCAAGGCCCAATCT  246
              || ||||  |  ||||| ||  | || || || |    |||||| |     |||||||| 
Sbjct  46771  GCGACAAGTCTCTCTCCGTAACTGGCATCATTATG---AATCCACCTTTGAGCCCAATCA  46827

Query  247    GCCTTCTTCTTTACACAAGACATCGTCTCAATGGCATTGAAGAGAAACTCCCTTTCCTTG  306
              ||||| ||||||||||||| ||| || || || ||||| |||||||| |   |||| |  
Sbjct  46828  GCCTTTTTCTTTACACAAGGCATTGTTTCTATAGCATTAAAGAGAAAGTTTTTTTCATCA  46887

Query  307    GAATCTTTGATGTAAGTGTCAATGAGGAGACTATACATCTCAGAATGTATGTTTTCCATG  366
                |||||| |  || || || || |  ||||||||||| || ||||| |||||||| || 
Sbjct  46888  CTATCTTTAACATATGTATCTATTAAAAGACTATACATTTCTGAATGAATGTTTTCAATA  46947

Query  367    GCAATTTGGAAGCCATAGAAACAGCGGGCTTCTGTAATCTGAACTTCTTGGCTAAACCGC  426
              || || || || || || ||||| |  ||||| |||||||| || |||   | ||| || 
Sbjct  46948  GCCATCTGAAATCCGTAAAAACATCTTGCTTCAGTAATCTGTACCTCTGTACAAAATCGT  47007

Query  427    TCCACCAGGTTTTCATTTACTATGCCATCACTCGCTGCAAAGAAAGCCAGAACGTGCGAT  486
              ||   ||  || ||||| ||||| |||||||| || ||||| || ||||  || ||    
Sbjct  47008  TCAGACAAATTCTCATTCACTATTCCATCACTAGCAGCAAAAAATGCCAATACATGTTTA  47067

Query  487    ATAAAATATTTCTCGTCAGGCTTCAGGGCTTCCCAATGCTGGATGTCCTTGGAAAGATCC  546
              ||||||||||| || || |   ||||    | ||| |  | ||| || || || | ||| 
Sbjct  47068  ATAAAATATTTTTCATCGGTAGTCAGTTTATTCCAGTCATTGATATCTTTTGATATATCT  47127

Query  547    ACCTCCTCAGCTGTCCAAAAGGAAGCCTCCGCTTTCTTATACATCTGCCAGATATCATGG  606
              || || ||||||||||| || || ||||| ||||| |||||||| | ||| |||||| | 
Sbjct  47128  ACTTCTTCAGCTGTCCAGAATGACGCCTCTGCTTTTTTATACATATTCCATATATCACGA  47187

Query  607    TATTCGATGGGAAAGACGACAAA  629
              |||| ||| ||||| |  |||||
Sbjct  47188  TATTGGATCGGAAAAATAACAAA  47210


>NC_035469.1 NY_014 poxvirus strain 2013, complete genome
Length=200223

 Score = 333 bits (368),  Expect = 2e-89
 Identities = 416/570 (73%), Gaps = 3/570 (1%)
 Strand=Plus/Plus

Query  60     ATGTAAACCCTCATCTCTGCTAATAAGTTCGTTGGAAAACGTGAGGCCAGGCATCAGTCC  119
              |||||  || |||||||| || || | ||| || ||||| || |  || ||||| || ||
Sbjct  38207  ATGTAGTCCTTCATCTCTACTTATTAATTCATTAGAAAATGTTAATCCTGGCATTAGACC  38266

Query  120    TCGTTTCTTGAGCCAGAATATTGATGCAAAAGAACCAGAAAAGAAGATTCCTTCTACTGC  179
              ||| || |||||||||||||| || ||||| || ||||||||||| || ||||| |||||
Sbjct  38267  TCGCTTTTTGAGCCAGAATATAGAAGCAAATGACCCAGAAAAGAATATACCTTCCACTGC  38326

Query  180    GGCAAAAGCTACAACACGTTCTCCATAGGTAGCTTCTTTGTCCCCAATCCAACGCAAGGC  239
               ||||| || || |  | |||||| ||  |||| || ||    | ||||||       ||
Sbjct  38327  AGCAAATGCAACTAATCTTTCTCCGTAACTAGCATCGTTA---CGAATCCATTTTTGTGC  38383

Query  240    CCAATCTGCCTTCTTCTTTACACAAGACATCGTCTCAATGGCATTGAAGAGAAACTCCCT  299
              ||| || |||||||| |||||||| | ||| |||||||| ||||| || ||| | |  | 
Sbjct  38384  CCATTCAGCCTTCTTTTTTACACACGGCATAGTCTCAATAGCATTAAATAGATATTTACG  38443

Query  300    TTCCTTGGAATCTTTGATGTAAGTGTCAATGAGGAGACTATACATCTCAGAATGTATGTT  359
              ||| | |  |||||| ||||| | ||| || |  | |||||||||||| ||||| |||||
Sbjct  38444  TTCATCGATATCTTTAATGTACGCGTCTATCAATAAACTATACATCTCTGAATGAATGTT  38503

Query  360    TTCCATGGCAATTTGGAAGCCATAGAAACAGCGGGCTTCTGTAATCTGAACTTCTTGGCT  419
               || || || || || || || || ||||| |  ||||| || || ||||||||   || 
Sbjct  38504  CTCTATCGCCATCTGAAATCCGTAAAAACATCTTGCTTCAGTTATTTGAACTTCGCTGCA  38563

Query  420    AAACCGCTCCACCAGGTTTTCATTTACTATGCCATCACTCGCTGCAAAGAAAGCCAGAAC  479
              ||| |  ||  | || |||||||| ||||| |||||||| || ||||| || ||||  ||
Sbjct  38564  AAATCTTTCAGCTAGATTTTCATTAACTATCCCATCACTGGCCGCAAAAAATGCCAATAC  38623

Query  480    GTGCGATATAAAATATTTCTCGTCAGGCTTCAGGGCTTCCCAATGCTGGATGTCCTTGGA  539
               ||    ||||||| ||| ||||| |   | |     | |||||  |  |  || || ||
Sbjct  38624  ATGTTTGATAAAATGTTTTTCGTCTGAAGTTAATTTATTCCAATCATTAAGATCTTTAGA  38683

Query  540    AAGATCCACCTCCTCAGCTGTCCAAAAGGAAGCCTCCGCTTTCTTATACATCTGCCAGAT  599
               ||||| || || || || |||||||| |||||||| |||||||||||||| | ||| ||
Sbjct  38684  TAGATCTACTTCTTCTGCCGTCCAAAAAGAAGCCTCTGCTTTCTTATACATGTTCCATAT  38743

Query  600    ATCATGGTATTCGATGGGAAAGACGACAAA  629
              |||||| ||||  || |||||||  |||||
Sbjct  38744  ATCATGATATTGTATAGGAAAGATAACAAA  38773


>MF001305.1 NY_014 poxvirus strain 2013, complete genome
Length=200223

 Score = 333 bits (368),  Expect = 2e-89
 Identities = 416/570 (73%), Gaps = 3/570 (1%)
 Strand=Plus/Plus

Query  60     ATGTAAACCCTCATCTCTGCTAATAAGTTCGTTGGAAAACGTGAGGCCAGGCATCAGTCC  119
              |||||  || |||||||| || || | ||| || ||||| || |  || ||||| || ||
Sbjct  38207  ATGTAGTCCTTCATCTCTACTTATTAATTCATTAGAAAATGTTAATCCTGGCATTAGACC  38266

Query  120    TCGTTTCTTGAGCCAGAATATTGATGCAAAAGAACCAGAAAAGAAGATTCCTTCTACTGC  179
              ||| || |||||||||||||| || ||||| || ||||||||||| || ||||| |||||
Sbjct  38267  TCGCTTTTTGAGCCAGAATATAGAAGCAAATGACCCAGAAAAGAATATACCTTCCACTGC  38326

Query  180    GGCAAAAGCTACAACACGTTCTCCATAGGTAGCTTCTTTGTCCCCAATCCAACGCAAGGC  239
               ||||| || || |  | |||||| ||  |||| || ||    | ||||||       ||
Sbjct  38327  AGCAAATGCAACTAATCTTTCTCCGTAACTAGCATCGTTA---CGAATCCATTTTTGTGC  38383

Query  240    CCAATCTGCCTTCTTCTTTACACAAGACATCGTCTCAATGGCATTGAAGAGAAACTCCCT  299
              ||| || |||||||| |||||||| | ||| |||||||| ||||| || ||| | |  | 
Sbjct  38384  CCATTCAGCCTTCTTTTTTACACACGGCATAGTCTCAATAGCATTAAATAGATATTTACG  38443

Query  300    TTCCTTGGAATCTTTGATGTAAGTGTCAATGAGGAGACTATACATCTCAGAATGTATGTT  359
              ||| | |  |||||| ||||| | ||| || |  | |||||||||||| ||||| |||||
Sbjct  38444  TTCATCGATATCTTTAATGTACGCGTCTATCAATAAACTATACATCTCTGAATGAATGTT  38503

Query  360    TTCCATGGCAATTTGGAAGCCATAGAAACAGCGGGCTTCTGTAATCTGAACTTCTTGGCT  419
               || || || || || || || || ||||| |  ||||| || || ||||||||   || 
Sbjct  38504  CTCTATCGCCATCTGAAATCCGTAAAAACATCTTGCTTCAGTTATTTGAACTTCGCTGCA  38563

Query  420    AAACCGCTCCACCAGGTTTTCATTTACTATGCCATCACTCGCTGCAAAGAAAGCCAGAAC  479
              ||| |  ||  | || |||||||| ||||| |||||||| || ||||| || ||||  ||
Sbjct  38564  AAATCTTTCAGCTAGATTTTCATTAACTATCCCATCACTGGCCGCAAAAAATGCCAATAC  38623

Query  480    GTGCGATATAAAATATTTCTCGTCAGGCTTCAGGGCTTCCCAATGCTGGATGTCCTTGGA  539
               ||    ||||||| ||| ||||| |   | |     | |||||  |  |  || || ||
Sbjct  38624  ATGTTTGATAAAATGTTTTTCGTCTGAAGTTAATTTATTCCAATCATTAAGATCTTTAGA  38683

Query  540    AAGATCCACCTCCTCAGCTGTCCAAAAGGAAGCCTCCGCTTTCTTATACATCTGCCAGAT  599
               ||||| || || || || |||||||| |||||||| |||||||||||||| | ||| ||
Sbjct  38684  TAGATCTACTTCTTCTGCCGTCCAAAAAGAAGCCTCTGCTTTCTTATACATGTTCCATAT  38743

Query  600    ATCATGGTATTCGATGGGAAAGACGACAAA  629
              |||||| ||||  || |||||||  |||||
Sbjct  38744  ATCATGATATTGTATAGGAAAGATAACAAA  38773


>NC_035468.1 Murmansk poxvirus strain LEIV-11411, complete genome
Length=204055

 Score = 310 bits (343),  Expect = 2e-82
 Identities = 411/570 (72%), Gaps = 3/570 (1%)
 Strand=Plus/Plus

Query  60     ATGTAAACCCTCATCTCTGCTAATAAGTTCGTTGGAAAACGTGAGGCCAGGCATCAGTCC  119
              |||||  || |||||||| || || | ||| || ||||| || |  || ||||| || ||
Sbjct  37608  ATGTAGTCCTTCATCTCTACTTATTAATTCATTAGAAAATGTTAATCCTGGCATTAGACC  37667

Query  120    TCGTTTCTTGAGCCAGAATATTGATGCAAAAGAACCAGAAAAGAAGATTCCTTCTACTGC  179
              ||| || |||||||||||||| || ||||| || ||||||||||| || ||||| |||||
Sbjct  37668  TCGCTTTTTGAGCCAGAATATAGAAGCAAATGACCCAGAAAAGAATATACCTTCCACTGC  37727

Query  180    GGCAAAAGCTACAACACGTTCTCCATAGGTAGCTTCTTTGTCCCCAATCCAACGCAAGGC  239
               ||||| || || |  | |||||| ||  |||| || ||    | ||||||       ||
Sbjct  37728  AGCAAATGCAACTAATCTTTCTCCGTAACTAGCATCGTTA---CGAATCCATTTTTGTGC  37784

Query  240    CCAATCTGCCTTCTTCTTTACACAAGACATCGTCTCAATGGCATTGAAGAGAAACTCCCT  299
              ||| || |||||||| |||||||| | ||| |||||||| ||||| || | | | |  | 
Sbjct  37785  CCATTCAGCCTTCTTTTTTACACACGGCATAGTCTCAATAGCATTAAATAAATATTTACG  37844

Query  300    TTCCTTGGAATCTTTGATGTAAGTGTCAATGAGGAGACTATACATCTCAGAATGTATGTT  359
              ||| | |  |||||| | ||| | ||| || |  | |||||||||||| ||||| || ||
Sbjct  37845  TTCATCGATATCTTTAACGTACGCGTCTATCAATAAACTATACATCTCTGAATGAATATT  37904

Query  360    TTCCATGGCAATTTGGAAGCCATAGAAACAGCGGGCTTCTGTAATCTGAACTTCTTGGCT  419
               || || || || || || || || ||||| |  ||||| || || ||||| ||    | 
Sbjct  37905  CTCTATTGCCATCTGAAATCCGTAAAAACATCTTGCTTCAGTTATTTGAACCTCGCTACA  37964

Query  420    AAACCGCTCCACCAGGTTTTCATTTACTATGCCATCACTCGCTGCAAAGAAAGCCAGAAC  479
              ||| |  ||  | || |||||||| ||||| |||||||| || ||||| || ||||  ||
Sbjct  37965  AAATCTTTCAGCTAGATTTTCATTAACTATTCCATCACTTGCCGCAAAAAATGCCAATAC  38024

Query  480    GTGCGATATAAAATATTTCTCGTCAGGCTTCAGGGCTTCCCAATGCTGGATGTCCTTGGA  539
               ||    ||||||| ||| ||||| |   | |     | |||||  |  |  || || ||
Sbjct  38025  ATGTTTGATAAAATGTTTTTCGTCTGAAGTTAATTTATTCCAATCATTAAGATCTTTAGA  38084

Query  540    AAGATCCACCTCCTCAGCTGTCCAAAAGGAAGCCTCCGCTTTCTTATACATCTGCCAGAT  599
               ||||| || || || || |||||||| |||||||| |||||||||||||| | ||| ||
Sbjct  38085  TAGATCGACTTCTTCTGCCGTCCAAAAAGAAGCCTCTGCTTTCTTATACATGTTCCATAT  38144

Query  600    ATCATGGTATTCGATGGGAAAGACGACAAA  629
              |||||| ||||  || |||||||  |||||
Sbjct  38145  ATCATGATATTGTATAGGAAAGATAACAAA  38174


>MF001304.1 Murmansk poxvirus strain LEIV-11411, complete genome
Length=204055

 Score = 310 bits (343),  Expect = 2e-82
 Identities = 411/570 (72%), Gaps = 3/570 (1%)
 Strand=Plus/Plus

Query  60     ATGTAAACCCTCATCTCTGCTAATAAGTTCGTTGGAAAACGTGAGGCCAGGCATCAGTCC  119
              |||||  || |||||||| || || | ||| || ||||| || |  || ||||| || ||
Sbjct  37608  ATGTAGTCCTTCATCTCTACTTATTAATTCATTAGAAAATGTTAATCCTGGCATTAGACC  37667

Query  120    TCGTTTCTTGAGCCAGAATATTGATGCAAAAGAACCAGAAAAGAAGATTCCTTCTACTGC  179
              ||| || |||||||||||||| || ||||| || ||||||||||| || ||||| |||||
Sbjct  37668  TCGCTTTTTGAGCCAGAATATAGAAGCAAATGACCCAGAAAAGAATATACCTTCCACTGC  37727

Query  180    GGCAAAAGCTACAACACGTTCTCCATAGGTAGCTTCTTTGTCCCCAATCCAACGCAAGGC  239
               ||||| || || |  | |||||| ||  |||| || ||    | ||||||       ||
Sbjct  37728  AGCAAATGCAACTAATCTTTCTCCGTAACTAGCATCGTTA---CGAATCCATTTTTGTGC  37784

Query  240    CCAATCTGCCTTCTTCTTTACACAAGACATCGTCTCAATGGCATTGAAGAGAAACTCCCT  299
              ||| || |||||||| |||||||| | ||| |||||||| ||||| || | | | |  | 
Sbjct  37785  CCATTCAGCCTTCTTTTTTACACACGGCATAGTCTCAATAGCATTAAATAAATATTTACG  37844

Query  300    TTCCTTGGAATCTTTGATGTAAGTGTCAATGAGGAGACTATACATCTCAGAATGTATGTT  359
              ||| | |  |||||| | ||| | ||| || |  | |||||||||||| ||||| || ||
Sbjct  37845  TTCATCGATATCTTTAACGTACGCGTCTATCAATAAACTATACATCTCTGAATGAATATT  37904

Query  360    TTCCATGGCAATTTGGAAGCCATAGAAACAGCGGGCTTCTGTAATCTGAACTTCTTGGCT  419
               || || || || || || || || ||||| |  ||||| || || ||||| ||    | 
Sbjct  37905  CTCTATTGCCATCTGAAATCCGTAAAAACATCTTGCTTCAGTTATTTGAACCTCGCTACA  37964

Query  420    AAACCGCTCCACCAGGTTTTCATTTACTATGCCATCACTCGCTGCAAAGAAAGCCAGAAC  479
              ||| |  ||  | || |||||||| ||||| |||||||| || ||||| || ||||  ||
Sbjct  37965  AAATCTTTCAGCTAGATTTTCATTAACTATTCCATCACTTGCCGCAAAAAATGCCAATAC  38024

Query  480    GTGCGATATAAAATATTTCTCGTCAGGCTTCAGGGCTTCCCAATGCTGGATGTCCTTGGA  539
               ||    ||||||| ||| ||||| |   | |     | |||||  |  |  || || ||
Sbjct  38025  ATGTTTGATAAAATGTTTTTCGTCTGAAGTTAATTTATTCCAATCATTAAGATCTTTAGA  38084

Query  540    AAGATCCACCTCCTCAGCTGTCCAAAAGGAAGCCTCCGCTTTCTTATACATCTGCCAGAT  599
               ||||| || || || || |||||||| |||||||| |||||||||||||| | ||| ||
Sbjct  38085  TAGATCGACTTCTTCTGCCGTCCAAAAAGAAGCCTCTGCTTTCTTATACATGTTCCATAT  38144

Query  600    ATCATGGTATTCGATGGGAAAGACGACAAA  629
              |||||| ||||  || |||||||  |||||
Sbjct  38145  ATCATGATATTGTATAGGAAAGATAACAAA  38174


>NC_035468.1 Murmansk poxvirus strain LEIV-11411, complete genome
Length=204055

 Score = 310 bits (343),  Expect = 2e-82
 Identities = 411/570 (72%), Gaps = 3/570 (1%)
 Strand=Plus/Plus

Query  60     ATGTAAACCCTCATCTCTGCTAATAAGTTCGTTGGAAAACGTGAGGCCAGGCATCAGTCC  119
              |||||  || |||||||| || || | ||| || ||||| || |  || ||||| || ||
Sbjct  37608  ATGTAGTCCTTCATCTCTACTTATTAATTCATTAGAAAATGTTAATCCTGGCATTAGACC  37667

Query  120    TCGTTTCTTGAGCCAGAATATTGATGCAAAAGAACCAGAAAAGAAGATTCCTTCTACTGC  179
              ||| || |||||||||||||| || ||||| || ||||||||||| || ||||| |||||
Sbjct  37668  TCGCTTTTTGAGCCAGAATATAGAAGCAAATGACCCAGAAAAGAATATACCTTCCACTGC  37727

Query  180    GGCAAAAGCTACAACACGTTCTCCATAGGTAGCTTCTTTGTCCCCAATCCAACGCAAGGC  239
               ||||| || || |  | |||||| ||  |||| || ||    | ||||||       ||
Sbjct  37728  AGCAAATGCAACTAATCTTTCTCCGTAACTAGCATCGTTA---CGAATCCATTTTTGTGC  37784

Query  240    CCAATCTGCCTTCTTCTTTACACAAGACATCGTCTCAATGGCATTGAAGAGAAACTCCCT  299
              ||| || |||||||| |||||||| | ||| |||||||| ||||| || | | | |  | 
Sbjct  37785  CCATTCAGCCTTCTTTTTTACACACGGCATAGTCTCAATAGCATTAAATAAATATTTACG  37844

Query  300    TTCCTTGGAATCTTTGATGTAAGTGTCAATGAGGAGACTATACATCTCAGAATGTATGTT  359
              ||| | |  |||||| | ||| | ||| || |  | |||||||||||| ||||| || ||
Sbjct  37845  TTCATCGATATCTTTAACGTACGCGTCTATCAATAAACTATACATCTCTGAATGAATATT  37904

Query  360    TTCCATGGCAATTTGGAAGCCATAGAAACAGCGGGCTTCTGTAATCTGAACTTCTTGGCT  419
               || || || || || || || || ||||| |  ||||| || || ||||| ||    | 
Sbjct  37905  CTCTATTGCCATCTGAAATCCGTAAAAACATCTTGCTTCAGTTATTTGAACCTCGCTACA  37964

Query  420    AAACCGCTCCACCAGGTTTTCATTTACTATGCCATCACTCGCTGCAAAGAAAGCCAGAAC  479
              ||| |  ||  | || |||||||| ||||| |||||||| || ||||| || ||||  ||
Sbjct  37965  AAATCTTTCAGCTAGATTTTCATTAACTATTCCATCACTTGCCGCAAAAAATGCCAATAC  38024

Query  480    GTGCGATATAAAATATTTCTCGTCAGGCTTCAGGGCTTCCCAATGCTGGATGTCCTTGGA  539
               ||    ||||||| ||| ||||| |   | |     | |||||  |  |  || || ||
Sbjct  38025  ATGTTTGATAAAATGTTTTTCGTCTGAAGTTAATTTATTCCAATCATTAAGATCTTTAGA  38084

Query  540    AAGATCCACCTCCTCAGCTGTCCAAAAGGAAGCCTCCGCTTTCTTATACATCTGCCAGAT  599
               ||||| || || || || |||||||| |||||||| |||||||||||||| | ||| ||
Sbjct  38085  TAGATCGACTTCTTCTGCCGTCCAAAAAGAAGCCTCTGCTTTCTTATACATGTTCCATAT  38144

Query  600    ATCATGGTATTCGATGGGAAAGACGACAAA  629
              |||||| ||||  || |||||||  |||||
Sbjct  38145  ATCATGATATTGTATAGGAAAGATAACAAA  38174


>MF001304.1 Murmansk poxvirus strain LEIV-11411, complete genome
Length=204055

 Score = 310 bits (343),  Expect = 2e-82
 Identities = 411/570 (72%), Gaps = 3/570 (1%)
 Strand=Plus/Plus

Query  60     ATGTAAACCCTCATCTCTGCTAATAAGTTCGTTGGAAAACGTGAGGCCAGGCATCAGTCC  119
              |||||  || |||||||| || || | ||| || ||||| || |  || ||||| || ||
Sbjct  37608  ATGTAGTCCTTCATCTCTACTTATTAATTCATTAGAAAATGTTAATCCTGGCATTAGACC  37667

Query  120    TCGTTTCTTGAGCCAGAATATTGATGCAAAAGAACCAGAAAAGAAGATTCCTTCTACTGC  179
              ||| || |||||||||||||| || ||||| || ||||||||||| || ||||| |||||
Sbjct  37668  TCGCTTTTTGAGCCAGAATATAGAAGCAAATGACCCAGAAAAGAATATACCTTCCACTGC  37727

Query  180    GGCAAAAGCTACAACACGTTCTCCATAGGTAGCTTCTTTGTCCCCAATCCAACGCAAGGC  239
               ||||| || || |  | |||||| ||  |||| || ||    | ||||||       ||
Sbjct  37728  AGCAAATGCAACTAATCTTTCTCCGTAACTAGCATCGTTA---CGAATCCATTTTTGTGC  37784

Query  240    CCAATCTGCCTTCTTCTTTACACAAGACATCGTCTCAATGGCATTGAAGAGAAACTCCCT  299
              ||| || |||||||| |||||||| | ||| |||||||| ||||| || | | | |  | 
Sbjct  37785  CCATTCAGCCTTCTTTTTTACACACGGCATAGTCTCAATAGCATTAAATAAATATTTACG  37844

Query  300    TTCCTTGGAATCTTTGATGTAAGTGTCAATGAGGAGACTATACATCTCAGAATGTATGTT  359
              ||| | |  |||||| | ||| | ||| || |  | |||||||||||| ||||| || ||
Sbjct  37845  TTCATCGATATCTTTAACGTACGCGTCTATCAATAAACTATACATCTCTGAATGAATATT  37904

Query  360    TTCCATGGCAATTTGGAAGCCATAGAAACAGCGGGCTTCTGTAATCTGAACTTCTTGGCT  419
               || || || || || || || || ||||| |  ||||| || || ||||| ||    | 
Sbjct  37905  CTCTATTGCCATCTGAAATCCGTAAAAACATCTTGCTTCAGTTATTTGAACCTCGCTACA  37964

Query  420    AAACCGCTCCACCAGGTTTTCATTTACTATGCCATCACTCGCTGCAAAGAAAGCCAGAAC  479
              ||| |  ||  | || |||||||| ||||| |||||||| || ||||| || ||||  ||
Sbjct  37965  AAATCTTTCAGCTAGATTTTCATTAACTATTCCATCACTTGCCGCAAAAAATGCCAATAC  38024

Query  480    GTGCGATATAAAATATTTCTCGTCAGGCTTCAGGGCTTCCCAATGCTGGATGTCCTTGGA  539
               ||    ||||||| ||| ||||| |   | |     | |||||  |  |  || || ||
Sbjct  38025  ATGTTTGATAAAATGTTTTTCGTCTGAAGTTAATTTATTCCAATCATTAAGATCTTTAGA  38084

Query  540    AAGATCCACCTCCTCAGCTGTCCAAAAGGAAGCCTCCGCTTTCTTATACATCTGCCAGAT  599
               ||||| || || || || |||||||| |||||||| |||||||||||||| | ||| ||
Sbjct  38085  TAGATCGACTTCTTCTGCCGTCCAAAAAGAAGCCTCTGCTTTCTTATACATGTTCCATAT  38144

Query  600    ATCATGGTATTCGATGGGAAAGACGACAAA  629
              |||||| ||||  || |||||||  |||||
Sbjct  38145  ATCATGATATTGTATAGGAAAGATAACAAA  38174


>NC_035797.1 UNVERIFIED: Squirrelpox virus Berlin_2015, complete 
genome
Length=142974

 Score = 300 bits (332),  Expect = 9e-80
 Identities = 403/561 (72%), Gaps = 0/561 (0%)
 Strand=Plus/Plus

Query  60     ATGTAAACCCTCATCTCTGCTAATAAGTTCGTTGGAAAACGTGAGGCCAGGCATCAGTCC  119
              ||||| |||||| ||||  || ||||||||||||||||| || |  || ||||| || ||
Sbjct  15234  ATGTAGACCCTCGTCTCGACTTATAAGTTCGTTGGAAAAAGTCAATCCCGGCATGAGACC  15293

Query  120    TCGTTTCTTGAGCCAGAATATTGATGCAAAAGAACCAGAAAAGAAGATTCCTTCTACTGC  179
              || |||||| ||||| || || |  || |||||||| ||||||||||| ||||| || ||
Sbjct  15294  TCTTTTCTTCAGCCAAAAGATGGCGGCGAAAGAACCCGAAAAGAAGATACCTTCGACGGC  15353

Query  180    GGCAAAAGCTACAACACGTTCTCCATAGGTAGCTTCTTTGTCCCCAATCCAACGCAAGGC  239
              ||| ||||| || |  |  ||||| ||| | ||   ||  |   | |||||    |  ||
Sbjct  15354  GGCGAAAGCCACCAGTCTCTCTCCGTAGCTGGCGGTTTGATTATCTATCCATTTGAGAGC  15413

Query  240    CCAATCTGCCTTCTTCTTTACACAAGACATCGTCTCAATGGCATTGAAGAGAAACTCCCT  299
              ||| || ||||||||| ||||||||| ||| || |  ||||| || |||||||||||| |
Sbjct  15414  CCACTCGGCCTTCTTCCTTACACAAGGCATGGTTTTGATGGCGTTAAAGAGAAACTCCTT  15473

Query  300    TTCCTTGGAATCTTTGATGTAAGTGTCAATGAGGAGACTATACATCTCAGAATGTATGTT  359
              |||    |  |||  || ||| ||||| || | ||||||||||||||| |||||||| ||
Sbjct  15474  TTCTAGAGGGTCTCCGACGTAGGTGTCTATTAAGAGACTATACATCTCCGAATGTATATT  15533

Query  360    TTCCATGGCAATTTGGAAGCCATAGAAACAGCGGGCTTCTGTAATCTGAACTTCTTGGCT  419
              |||||| || || || || || |||||||| | ||||||||| ||||| || ||| | | 
Sbjct  15534  TTCCATCGCCATCTGAAAACCGTAGAAACATCTGGCTTCTGTGATCTGTACCTCTCGACA  15593

Query  420    AAACCGCTCCACCAGGTTTTCATTTACTATGCCATCACTCGCTGCAAAGAAAGCCAGAAC  479
               || || || || |  |||||||| ||||| || || || || ||||| || || || ||
Sbjct  15594  GAATCGTTCGACTAAATTTTCATTGACTATACCGTCGCTGGCGGCAAAAAAGGCTAGTAC  15653

Query  480    GTGCGATATAAAATATTTCTCGTCAGGCTTCAGGGCTTCCCAATGCTGGATGTCCTTGGA  539
                     ||||||||||  ||||| |     ||   |  ||||   |  || || ||   
Sbjct  15654  TCTTTTGATAAAATATTGTTCGTCGGAAGATAGATTTAACCAAGTATTCATATCTTTACC  15713

Query  540    AAGATCCACCTCCTCAGCTGTCCAAAAGGAAGCCTCCGCTTTCTTATACATCTGCCAGAT  599
               | ||| || || ||  | |||||||| || ||  | |||||||||||||| | ||| ||
Sbjct  15714  CAAATCGACTTCTTCCACCGTCCAAAAAGACGCGACGGCTTTCTTATACATTTTCCAAAT  15773

Query  600    ATCATGGTATTCGATGGGAAA  620
              ||| | ||||   || |||||
Sbjct  15774  ATCTTCGTATCGTATCGGAAA  15794


>MF503315.1 UNVERIFIED: Squirrelpox virus Berlin_2015, complete 
genome
Length=142974

 Score = 300 bits (332),  Expect = 9e-80
 Identities = 403/561 (72%), Gaps = 0/561 (0%)
 Strand=Plus/Plus

Query  60     ATGTAAACCCTCATCTCTGCTAATAAGTTCGTTGGAAAACGTGAGGCCAGGCATCAGTCC  119
              ||||| |||||| ||||  || ||||||||||||||||| || |  || ||||| || ||
Sbjct  15234  ATGTAGACCCTCGTCTCGACTTATAAGTTCGTTGGAAAAAGTCAATCCCGGCATGAGACC  15293

Query  120    TCGTTTCTTGAGCCAGAATATTGATGCAAAAGAACCAGAAAAGAAGATTCCTTCTACTGC  179
              || |||||| ||||| || || |  || |||||||| ||||||||||| ||||| || ||
Sbjct  15294  TCTTTTCTTCAGCCAAAAGATGGCGGCGAAAGAACCCGAAAAGAAGATACCTTCGACGGC  15353

Query  180    GGCAAAAGCTACAACACGTTCTCCATAGGTAGCTTCTTTGTCCCCAATCCAACGCAAGGC  239
              ||| ||||| || |  |  ||||| ||| | ||   ||  |   | |||||    |  ||
Sbjct  15354  GGCGAAAGCCACCAGTCTCTCTCCGTAGCTGGCGGTTTGATTATCTATCCATTTGAGAGC  15413

Query  240    CCAATCTGCCTTCTTCTTTACACAAGACATCGTCTCAATGGCATTGAAGAGAAACTCCCT  299
              ||| || ||||||||| ||||||||| ||| || |  ||||| || |||||||||||| |
Sbjct  15414  CCACTCGGCCTTCTTCCTTACACAAGGCATGGTTTTGATGGCGTTAAAGAGAAACTCCTT  15473

Query  300    TTCCTTGGAATCTTTGATGTAAGTGTCAATGAGGAGACTATACATCTCAGAATGTATGTT  359
              |||    |  |||  || ||| ||||| || | ||||||||||||||| |||||||| ||
Sbjct  15474  TTCTAGAGGGTCTCCGACGTAGGTGTCTATTAAGAGACTATACATCTCCGAATGTATATT  15533

Query  360    TTCCATGGCAATTTGGAAGCCATAGAAACAGCGGGCTTCTGTAATCTGAACTTCTTGGCT  419
              |||||| || || || || || |||||||| | ||||||||| ||||| || ||| | | 
Sbjct  15534  TTCCATCGCCATCTGAAAACCGTAGAAACATCTGGCTTCTGTGATCTGTACCTCTCGACA  15593

Query  420    AAACCGCTCCACCAGGTTTTCATTTACTATGCCATCACTCGCTGCAAAGAAAGCCAGAAC  479
               || || || || |  |||||||| ||||| || || || || ||||| || || || ||
Sbjct  15594  GAATCGTTCGACTAAATTTTCATTGACTATACCGTCGCTGGCGGCAAAAAAGGCTAGTAC  15653

Query  480    GTGCGATATAAAATATTTCTCGTCAGGCTTCAGGGCTTCCCAATGCTGGATGTCCTTGGA  539
                     ||||||||||  ||||| |     ||   |  ||||   |  || || ||   
Sbjct  15654  TCTTTTGATAAAATATTGTTCGTCGGAAGATAGATTTAACCAAGTATTCATATCTTTACC  15713

Query  540    AAGATCCACCTCCTCAGCTGTCCAAAAGGAAGCCTCCGCTTTCTTATACATCTGCCAGAT  599
               | ||| || || ||  | |||||||| || ||  | |||||||||||||| | ||| ||
Sbjct  15714  CAAATCGACTTCTTCCACCGTCCAAAAAGACGCGACGGCTTTCTTATACATTTTCCAAAT  15773

Query  600    ATCATGGTATTCGATGGGAAA  620
              ||| | ||||   || |||||
Sbjct  15774  ATCTTCGTATCGTATCGGAAA  15794


>NC_001266.1 Rabbit fibroma virus, complete genome
Length=159857

 Score = 293 bits (324),  Expect = 1e-77
 Identities = 405/567 (71%), Gaps = 0/567 (0%)
 Strand=Plus/Plus

Query  60     ATGTAAACCCTCATCTCTGCTAATAAGTTCGTTGGAAAACGTGAGGCCAGGCATCAGTCC  119
              |||||  || || |||||||| ||||||||||||||||| || |  || |||||   |||
Sbjct  16216  ATGTAGTCCTTCGTCTCTGCTGATAAGTTCGTTGGAAAAAGTTAACCCTGGCATTTTTCC  16275

Query  120    TCGTTTCTTGAGCCAGAATATTGATGCAAAAGAACCAGAAAAGAAGATTCCTTCTACTGC  179
              ||||||||| | ||||||||| |  ||||| || || |||||||| || || || || | 
Sbjct  16276  TCGTTTCTTTAACCAGAATATCGCAGCAAATGACCCCGAAAAGAATATACCCTCAACAGA  16335

Query  180    GGCAAAAGCTACAACACGTTCTCCATAGGTAGCTTCTTTGTCCCCAATCCAACGCAAGGC  239
               |||||||| |  |  |||||  | || ||||| ||||| |  | ||||||   |    |
Sbjct  16336  TGCAAAAGCGATTAATCGTTCCGCGTACGTAGCATCTTTATTACGAATCCATTTCTGTAC  16395

Query  240    CCAATCTGCCTTCTTCTTTACACAAGACATCGTCTCAATGGCATTGAAGAGAAACTCCCT  299
              ||| || || || |  |||| ||||  |||||| || ||||| || || |    |||  |
Sbjct  16396  CCATTCGGCTTTTTGTTTTATACAATCCATCGTTTCTATGGCCTTAAACAATTTCTCTTT  16455

Query  300    TTCCTTGGAATCTTTGATGTAAGTGTCAATGAGGAGACTATACATCTCAGAATGTATGTT  359
              |||||    |||  | || || || ||||| || | ||| ||||| || || ||||||||
Sbjct  16456  TTCCTGAATATCGATTATATACGTATCAATCAGTAAACTGTACATTTCTGAGTGTATGTT  16515

Query  360    TTCCATGGCAATTTGGAAGCCATAGAAACAGCGGGCTTCTGTAATCTGAACTTCTTGGCT  419
               || ||||| || || || |||||||| || || || || |  || || |||||   |  
Sbjct  16516  CTCTATGGCTATCTGAAATCCATAGAAGCATCGAGCCTCCGCTATTTGTACTTCCACGTA  16575

Query  420    AAACCGCTCCACCAGGTTTTCATTTACTATGCCATCACTCGCTGCAAAGAAAGCCAGAAC  479
              ||| || ||| ||||||| ||||| || || || ||||| || ||||| || ||||  | 
Sbjct  16576  AAATCGTTCCGCCAGGTTCTCATTCACGATACCGTCACTTGCAGCAAAAAACGCCAATAT  16635

Query  480    GTGCGATATAAAATATTTCTCGTCAGGCTTCAGGGCTTCCCAATGCTGGATGTCCTTGGA  539
              ||||   || |||||||| |||||||   | ||    | |||||  |  |  || |||||
Sbjct  16636  GTGCTTAATGAAATATTTTTCGTCAGATGTAAGAATATGCCAATCTTTTAAATCTTTGGA  16695

Query  540    AAGATCCACCTCCTCAGCTGTCCAAAAGGAAGCCTCCGCTTTCTTATACATCTGCCAGAT  599
               | |||||| || || |  |||||||||  |||| | || || |||||||| | ||| ||
Sbjct  16696  TATATCCACTTCTTCTGGCGTCCAAAAGCTAGCCACTGCCTTTTTATACATTTTCCAAAT  16755

Query  600    ATCATGGTATTCGATGGGAAAGACGAC  626
              ||||| |||||  |||||||| |||||
Sbjct  16756  ATCATTGTATTGTATGGGAAATACGAC  16782


>AF170722.1 Rabbit fibroma virus, complete genome
Length=159857

 Score = 293 bits (324),  Expect = 1e-77
 Identities = 405/567 (71%), Gaps = 0/567 (0%)
 Strand=Plus/Plus

Query  60     ATGTAAACCCTCATCTCTGCTAATAAGTTCGTTGGAAAACGTGAGGCCAGGCATCAGTCC  119
              |||||  || || |||||||| ||||||||||||||||| || |  || |||||   |||
Sbjct  16216  ATGTAGTCCTTCGTCTCTGCTGATAAGTTCGTTGGAAAAAGTTAACCCTGGCATTTTTCC  16275

Query  120    TCGTTTCTTGAGCCAGAATATTGATGCAAAAGAACCAGAAAAGAAGATTCCTTCTACTGC  179
              ||||||||| | ||||||||| |  ||||| || || |||||||| || || || || | 
Sbjct  16276  TCGTTTCTTTAACCAGAATATCGCAGCAAATGACCCCGAAAAGAATATACCCTCAACAGA  16335

Query  180    GGCAAAAGCTACAACACGTTCTCCATAGGTAGCTTCTTTGTCCCCAATCCAACGCAAGGC  239
               |||||||| |  |  |||||  | || ||||| ||||| |  | ||||||   |    |
Sbjct  16336  TGCAAAAGCGATTAATCGTTCCGCGTACGTAGCATCTTTATTACGAATCCATTTCTGTAC  16395

Query  240    CCAATCTGCCTTCTTCTTTACACAAGACATCGTCTCAATGGCATTGAAGAGAAACTCCCT  299
              ||| || || || |  |||| ||||  |||||| || ||||| || || |    |||  |
Sbjct  16396  CCATTCGGCTTTTTGTTTTATACAATCCATCGTTTCTATGGCCTTAAACAATTTCTCTTT  16455

Query  300    TTCCTTGGAATCTTTGATGTAAGTGTCAATGAGGAGACTATACATCTCAGAATGTATGTT  359
              |||||    |||  | || || || ||||| || | ||| ||||| || || ||||||||
Sbjct  16456  TTCCTGAATATCGATTATATACGTATCAATCAGTAAACTGTACATTTCTGAGTGTATGTT  16515

Query  360    TTCCATGGCAATTTGGAAGCCATAGAAACAGCGGGCTTCTGTAATCTGAACTTCTTGGCT  419
               || ||||| || || || |||||||| || || || || |  || || |||||   |  
Sbjct  16516  CTCTATGGCTATCTGAAATCCATAGAAGCATCGAGCCTCCGCTATTTGTACTTCCACGTA  16575

Query  420    AAACCGCTCCACCAGGTTTTCATTTACTATGCCATCACTCGCTGCAAAGAAAGCCAGAAC  479
              ||| || ||| ||||||| ||||| || || || ||||| || ||||| || ||||  | 
Sbjct  16576  AAATCGTTCCGCCAGGTTCTCATTCACGATACCGTCACTTGCAGCAAAAAACGCCAATAT  16635

Query  480    GTGCGATATAAAATATTTCTCGTCAGGCTTCAGGGCTTCCCAATGCTGGATGTCCTTGGA  539
              ||||   || |||||||| |||||||   | ||    | |||||  |  |  || |||||
Sbjct  16636  GTGCTTAATGAAATATTTTTCGTCAGATGTAAGAATATGCCAATCTTTTAAATCTTTGGA  16695

Query  540    AAGATCCACCTCCTCAGCTGTCCAAAAGGAAGCCTCCGCTTTCTTATACATCTGCCAGAT  599
               | |||||| || || |  |||||||||  |||| | || || |||||||| | ||| ||
Sbjct  16696  TATATCCACTTCTTCTGGCGTCCAAAAGCTAGCCACTGCCTTTTTATACATTTTCCAAAT  16755

Query  600    ATCATGGTATTCGATGGGAAAGACGAC  626
              ||||| |||||  |||||||| |||||
Sbjct  16756  ATCATTGTATTGTATGGGAAATACGAC  16782


>NC_030656.1 Pteropox virus strain Australia, complete genome
Length=133492

 Score = 285 bits (315),  Expect = 7e-75
 Identities = 411/575 (71%), Gaps = 10/575 (2%)
 Strand=Plus/Plus

Query  60    ATGTAAACCCTCATCTCTGCTAATAAGTTCGTTGGAAAACGTGAGGCCAGGCATCAGTCC  119
             ||| ||||| || ||||||||||| |||||||| |||||||| |  || ||||| |  ||
Sbjct  4562  ATGCAAACCTTCGTCTCTGCTAATCAGTTCGTTAGAAAACGTTAATCCGGGCATTAAACC  4621

Query  120   TCGTTTCTTGAGCCAGAATATTGATGCAAAAGAACCAGAAAAGAAGATTCCTTCTACTGC  179
             ||  || || ||||| ||||| |  ||||| || ||||||||||| || |||||||| ||
Sbjct  4622  TCTCTTTTTAAGCCAAAATATAGCGGCAAATGACCCAGAAAAGAATATGCCTTCTACGGC  4681

Query  180   GGCAAAAGCTACAACACGTTCTCCATAGGTAGCT-TCTTTGTCCCCAATCCAACGCAAGG  238
             |||||| ||||| |  ||    ||  | | ||||  |||||||   ||||||    || |
Sbjct  4682  GGCAAACGCTACTAATCGGGACCCGAACG-AGCTGGCTTTGTCTTTAATCCATTTTAATG  4740

Query  239   CCCAATCTGCCTTCTTCTTTACACAAGACATCGTCTCAATGGCATTGAAGAGAAACTCCC  298
             |||| |  || || ||||| || || |  || || |  || || || ||    || |  |
Sbjct  4741  CCCAGTTAGCTTTTTTCTTAACGCACGGAATTGTGTATATAGCGTTAAA---TAATTTAC  4797

Query  299   TTTCCT----TGGAATCTTTGATGTAAGTGTCAATGAGGAGACTATACATCTCAGAATGT  354
             |||  |    |||  ||||  || |||||||| || || || |||||||| |||||||||
Sbjct  4798  TTTTTTCAAATGG-GTCTTGAATATAAGTGTCTATTAGTAGGCTATACATTTCAGAATGT  4856

Query  355   ATGTTTTCCATGGCAATTTGGAAGCCATAGAAACAGCGGGCTTCTGTAATCTGAACTTCT  414
             || ||||| || ||||| || || || || || || |  |||||||| |  |||||||| 
Sbjct  4857  ATATTTTCTATAGCAATCTGAAATCCGTAAAAGCATCTAGCTTCTGTTACTTGAACTTCG  4916

Query  415   TGGCTAAACCGCTCCACCAGGTTTTCATTTACTATGCCATCACTCGCTGCAAAGAAAGCC  474
             |  | ||| |  || || | |||||| |||||||| || ||||| |||||||| || |||
Sbjct  4917  TTACAAAATCTTTCTACTAAGTTTTCGTTTACTATACCGTCACTGGCTGCAAAAAACGCC  4976

Query  475   AGAACGTGCGATATAAAATATTTCTCGTCAGGCTTCAGGGCTTCCCAATGCTGGATGTCC  534
             | ||| || |||||||| || |  ||||||||||| ||   || ||| ||  | |  || 
Sbjct  4977  AAAACATGAGATATAAAGTACTGTTCGTCAGGCTTAAGTTTTTTCCAGTGGGGCAAATCT  5036

Query  535   TTGGAAAGATCCACCTCCTCAGCTGTCCAAAAGGAAGCCTCCGCTTTCTTATACATCTGC  594
             || |  | ||| || || ||| | |||||||| || || |||||||| || |||||   |
Sbjct  5037  TTAGTTAAATCAACTTCTTCAACAGTCCAAAACGACGCTTCCGCTTTTTTGTACATAGAC  5096

Query  595   CAGATATCATGGTATTCGATGGGAAAGACGACAAA  629
             || |||||| | || |  || ||||  | ||||||
Sbjct  5097  CAAATATCAGGATACTGAATCGGAAGTATGACAAA  5131


>KU980965.1 Pteropox virus strain Australia, complete genome
Length=133492

 Score = 285 bits (315),  Expect = 7e-75
 Identities = 411/575 (71%), Gaps = 10/575 (2%)
 Strand=Plus/Plus

Query  60    ATGTAAACCCTCATCTCTGCTAATAAGTTCGTTGGAAAACGTGAGGCCAGGCATCAGTCC  119
             ||| ||||| || ||||||||||| |||||||| |||||||| |  || ||||| |  ||
Sbjct  4562  ATGCAAACCTTCGTCTCTGCTAATCAGTTCGTTAGAAAACGTTAATCCGGGCATTAAACC  4621

Query  120   TCGTTTCTTGAGCCAGAATATTGATGCAAAAGAACCAGAAAAGAAGATTCCTTCTACTGC  179
             ||  || || ||||| ||||| |  ||||| || ||||||||||| || |||||||| ||
Sbjct  4622  TCTCTTTTTAAGCCAAAATATAGCGGCAAATGACCCAGAAAAGAATATGCCTTCTACGGC  4681

Query  180   GGCAAAAGCTACAACACGTTCTCCATAGGTAGCT-TCTTTGTCCCCAATCCAACGCAAGG  238
             |||||| ||||| |  ||    ||  | | ||||  |||||||   ||||||    || |
Sbjct  4682  GGCAAACGCTACTAATCGGGACCCGAACG-AGCTGGCTTTGTCTTTAATCCATTTTAATG  4740

Query  239   CCCAATCTGCCTTCTTCTTTACACAAGACATCGTCTCAATGGCATTGAAGAGAAACTCCC  298
             |||| |  || || ||||| || || |  || || |  || || || ||    || |  |
Sbjct  4741  CCCAGTTAGCTTTTTTCTTAACGCACGGAATTGTGTATATAGCGTTAAA---TAATTTAC  4797

Query  299   TTTCCT----TGGAATCTTTGATGTAAGTGTCAATGAGGAGACTATACATCTCAGAATGT  354
             |||  |    |||  ||||  || |||||||| || || || |||||||| |||||||||
Sbjct  4798  TTTTTTCAAATGG-GTCTTGAATATAAGTGTCTATTAGTAGGCTATACATTTCAGAATGT  4856

Query  355   ATGTTTTCCATGGCAATTTGGAAGCCATAGAAACAGCGGGCTTCTGTAATCTGAACTTCT  414
             || ||||| || ||||| || || || || || || |  |||||||| |  |||||||| 
Sbjct  4857  ATATTTTCTATAGCAATCTGAAATCCGTAAAAGCATCTAGCTTCTGTTACTTGAACTTCG  4916

Query  415   TGGCTAAACCGCTCCACCAGGTTTTCATTTACTATGCCATCACTCGCTGCAAAGAAAGCC  474
             |  | ||| |  || || | |||||| |||||||| || ||||| |||||||| || |||
Sbjct  4917  TTACAAAATCTTTCTACTAAGTTTTCGTTTACTATACCGTCACTGGCTGCAAAAAACGCC  4976

Query  475   AGAACGTGCGATATAAAATATTTCTCGTCAGGCTTCAGGGCTTCCCAATGCTGGATGTCC  534
             | ||| || |||||||| || |  ||||||||||| ||   || ||| ||  | |  || 
Sbjct  4977  AAAACATGAGATATAAAGTACTGTTCGTCAGGCTTAAGTTTTTTCCAGTGGGGCAAATCT  5036

Query  535   TTGGAAAGATCCACCTCCTCAGCTGTCCAAAAGGAAGCCTCCGCTTTCTTATACATCTGC  594
             || |  | ||| || || ||| | |||||||| || || |||||||| || |||||   |
Sbjct  5037  TTAGTTAAATCAACTTCTTCAACAGTCCAAAACGACGCTTCCGCTTTTTTGTACATAGAC  5096

Query  595   CAGATATCATGGTATTCGATGGGAAAGACGACAAA  629
             || |||||| | || |  || ||||  | ||||||
Sbjct  5097  CAAATATCAGGATACTGAATCGGAAGTATGACAAA  5131


>NC_035460.1 Eptesipox virus strain Washington, complete genome
Length=176688

 Score = 282 bits (312),  Expect = 2e-74
 Identities = 423/601 (70%), Gaps = 0/601 (0%)
 Strand=Plus/Plus

Query  60     ATGTAAACCCTCATCTCTGCTAATAAGTTCGTTGGAAAACGTGAGGCCAGGCATCAGTCC  119
              ||| | ||| || || |  ||||| |||||||| ||||| || |  || |||||||  ||
Sbjct  15008  ATGAAGACCTTCGTCGCGACTAATTAGTTCGTTTGAAAATGTTAAACCTGGCATCAAACC  15067

Query  120    TCGTTTCTTGAGCCAGAATATTGATGCAAAAGAACCAGAAAAGAAGATTCCTTCTACTGC  179
              |||||| || ||||| || ||||| ||||| || ||||||||||| || ||||| | |||
Sbjct  15068  TCGTTTTTTAAGCCAAAAAATTGAAGCAAATGATCCAGAAAAGAAAATACCTTCAATTGC  15127

Query  180    GGCAAAAGCTACAACACGTTCTCCATAGGTAGCTTCTTTGTCCCCAATCCAACGCAAGGC  239
               |||||||| ||||  | ||| ||||| |  |||||||| |     |||||    |  ||
Sbjct  15128  AGCAAAAGCAACAAGTCTTTCCCCATATGACGCTTCTTTATTAGTTATCCATTTAAGTGC  15187
```
