## Supplementary material for "Bat pluripotent stem cells reveal unique entanglement between host and viruses": BLAST files: Blast Data File SA.txt (part 3 of 37)

```
Query  240    CCAATCTGCCTTCTTCTTTACACAAGACATCGTCTCAATGGCATTGAAGAGAAACTCCCT  299
              ||| || || || ||  | | | ||| ||| || |  || || || || ||    |   |
Sbjct  15188  CCATTCAGCTTTTTTTGTAATATAAGGCATTGTTTTTATAGCGTTAAATAGTTTATTTTT  15247

Query  300    TTCCTTGGAATCTTTGATGTAAGTGTCAATGAGGAGACTATACATCTCAGAATGTATGTT  359
              ||| |    |||||| || || || ||||| || | ||||||||| || ||||| || ||
Sbjct  15248  TTCTTCTTTATCTTTAATATATGTATCAATAAGCAAACTATACATTTCTGAATGAATATT  15307

Query  360    TTCCATGGCAATTTGGAAGCCATAGAAACAGCGGGCTTCTGTAATCTGAACTTCTTGGCT  419
              ||| || || ||||| || ||||| || || || ||||| ||||  |||||||| |  | 
Sbjct  15308  TTCTATAGCTATTTGAAAACCATAAAAGCATCGTGCTTCCGTAACTTGAACTTCGTTACA  15367

Query  420    AAACCGCTCCACCAGGTTTTCATTTACTATGCCATCACTCGCTGCAAAGAAAGCCAGAAC  479
              ||| |  || || || |||||||| || || |||||||| |||||||||||||| | || 
Sbjct  15368  AAATCTTTCTACAAGATTTTCATTAACAATACCATCACTAGCTGCAAAGAAAGCTAAAAT  15427

Query  480    GTGCGATATAAAATATTTCTCGTCAGGCTTCAGGGCTTCCCAATGCTGGATGTCCTTGGA  539
               |    |||||||||||  || |||    | |   |||||||||  |  || || || | 
Sbjct  15428  ATTTTTTATAAAATATTGTTCATCATTTGTTAATTCTTCCCAATCATTTATATCTTTAGT  15487

Query  540    AAGATCCACCTCCTCAGCTGTCCAAAAGGAAGCCTCCGCTTTCTTATACATCTGCCAGAT  599
               ||||| || || || |  |||||||| || ||  | ||||| |||||||| | ||| ||
Sbjct  15488  TAGATCAACTTCTTCTGTAGTCCAAAATGATGCAACTGCTTTTTTATACATTTTCCATAT  15547

Query  600    ATCATGGTATTCGATGGGAAAGACGACAAAGCGGCGGGGGTTTTCTCTCAGCAGTGGTTC  659
              |||||  ||||  || ||||| |  ||||| |     || |||||| |||  |  |||||
Sbjct  15548  ATCATTATATTTAATAGGAAACAATACAAATCTATTTGGATTTTCTTTCAAAATGGGTTC  15607

Query  660    A  660
              |
Sbjct  15608  A  15608


>KY747497.1 Eptesipox virus strain Washington, complete genome
Length=176688

 Score = 282 bits (312),  Expect = 2e-74
 Identities = 423/601 (70%), Gaps = 0/601 (0%)
 Strand=Plus/Plus

Query  60     ATGTAAACCCTCATCTCTGCTAATAAGTTCGTTGGAAAACGTGAGGCCAGGCATCAGTCC  119
              ||| | ||| || || |  ||||| |||||||| ||||| || |  || |||||||  ||
Sbjct  15008  ATGAAGACCTTCGTCGCGACTAATTAGTTCGTTTGAAAATGTTAAACCTGGCATCAAACC  15067

Query  120    TCGTTTCTTGAGCCAGAATATTGATGCAAAAGAACCAGAAAAGAAGATTCCTTCTACTGC  179
              |||||| || ||||| || ||||| ||||| || ||||||||||| || ||||| | |||
Sbjct  15068  TCGTTTTTTAAGCCAAAAAATTGAAGCAAATGATCCAGAAAAGAAAATACCTTCAATTGC  15127

Query  180    GGCAAAAGCTACAACACGTTCTCCATAGGTAGCTTCTTTGTCCCCAATCCAACGCAAGGC  239
               |||||||| ||||  | ||| ||||| |  |||||||| |     |||||    |  ||
Sbjct  15128  AGCAAAAGCAACAAGTCTTTCCCCATATGACGCTTCTTTATTAGTTATCCATTTAAGTGC  15187

Query  240    CCAATCTGCCTTCTTCTTTACACAAGACATCGTCTCAATGGCATTGAAGAGAAACTCCCT  299
              ||| || || || ||  | | | ||| ||| || |  || || || || ||    |   |
Sbjct  15188  CCATTCAGCTTTTTTTGTAATATAAGGCATTGTTTTTATAGCGTTAAATAGTTTATTTTT  15247

Query  300    TTCCTTGGAATCTTTGATGTAAGTGTCAATGAGGAGACTATACATCTCAGAATGTATGTT  359
              ||| |    |||||| || || || ||||| || | ||||||||| || ||||| || ||
Sbjct  15248  TTCTTCTTTATCTTTAATATATGTATCAATAAGCAAACTATACATTTCTGAATGAATATT  15307

Query  360    TTCCATGGCAATTTGGAAGCCATAGAAACAGCGGGCTTCTGTAATCTGAACTTCTTGGCT  419
              ||| || || ||||| || ||||| || || || ||||| ||||  |||||||| |  | 
Sbjct  15308  TTCTATAGCTATTTGAAAACCATAAAAGCATCGTGCTTCCGTAACTTGAACTTCGTTACA  15367

Query  420    AAACCGCTCCACCAGGTTTTCATTTACTATGCCATCACTCGCTGCAAAGAAAGCCAGAAC  479
              ||| |  || || || |||||||| || || |||||||| |||||||||||||| | || 
Sbjct  15368  AAATCTTTCTACAAGATTTTCATTAACAATACCATCACTAGCTGCAAAGAAAGCTAAAAT  15427

Query  480    GTGCGATATAAAATATTTCTCGTCAGGCTTCAGGGCTTCCCAATGCTGGATGTCCTTGGA  539
               |    |||||||||||  || |||    | |   |||||||||  |  || || || | 
Sbjct  15428  ATTTTTTATAAAATATTGTTCATCATTTGTTAATTCTTCCCAATCATTTATATCTTTAGT  15487

Query  540    AAGATCCACCTCCTCAGCTGTCCAAAAGGAAGCCTCCGCTTTCTTATACATCTGCCAGAT  599
               ||||| || || || |  |||||||| || ||  | ||||| |||||||| | ||| ||
Sbjct  15488  TAGATCAACTTCTTCTGTAGTCCAAAATGATGCAACTGCTTTTTTATACATTTTCCATAT  15547

Query  600    ATCATGGTATTCGATGGGAAAGACGACAAAGCGGCGGGGGTTTTCTCTCAGCAGTGGTTC  659
              |||||  ||||  || ||||| |  ||||| |     || |||||| |||  |  |||||
Sbjct  15548  ATCATTATATTTAATAGGAAACAATACAAATCTATTTGGATTTTCTTTCAAAATGGGTTC  15607

Query  660    A  660
              |
Sbjct  15608  A  15608


>MT521409.1 Scale drop disease virus isolate GF_MU1
Length=131276

 Score = 279 bits (308),  Expect = 3e-73
 Identities = 420/594 (71%), Gaps = 5/594 (1%)
 Strand=Plus/Minus

Query  60     ATGTAAACCCTCATCTCTGCTAATAAGTTCGTTGGAAAACGTGAGGCCAGGCATCAGTCC  119
              |||||| || ||||| |  || || |  || || |||||||| |  ||||||||||  ||
Sbjct  68966  ATGTAAGCCTTCATCACGACTTATTAACTCATTTGAAAACGTCAACCCAGGCATCAAACC  68907

Query  120    TCGTTTCTTGAGCCAGAATATTGATGCAAAAGAACCAGAAAAGAAGATTCCTTCTACTGC  179
              ||||||||| | ||| ||||| |  ||||| || || |||||||| || ||||| ||  |
Sbjct  68906  TCGTTTCTTTAACCAAAATATGGCCGCAAACGATCCTGAAAAGAAAATGCCTTCCACAAC  68847

Query  180    GGCAAAAGCTACAACACGTTCTCCATAGGTAGCTTCTTTGTCCCCAATCCAACGCAAGGC  239
               ||||| || ||||  ||||||||| | | | | | |   |     |||||    | |||
Sbjct  68846  TGCAAACGCGACAAGTCGTTCTCCAAAAGAATCATTTGAATTT---ATCCATTTAAGGGC  68790

Query  240    CCAATCTGCCTTCTTCTTTACACAAGACATCGTCTCAATGGCATTGAAGAGAAACTCCCT  299
              ||| ||||| || |  || |    ||  |  || || || ||||| || |     | | |
Sbjct  68789  CCAGTCTGCTTTATGTTTAATCGCAGGTACTGTTTCTATCGCATTAAACAATCGATGCTT  68730

Query  300    TTCCTTGGAATCTTTGATGTAAGTGTCAATGAGGAGACTATACATCTCAGAATGTATGTT  359
               || |    |||||||||||| || || || || ||||| ||||| || ||||| || ||
Sbjct  68729  CTCGTGCCCATCTTTGATGTACGTATCTATCAGAAGACTGTACATTTCCGAATGAATATT  68670

Query  360    TTCCATGGCAATTTGGAAGCCATAGAAACAGCGGGCTTCTG-TAATCTGAACTTCTTGGC  418
              ||| ||||||||||| || ||||| ||||| || ||||||| |||| |||||||||||  
Sbjct  68669  TTCTATGGCAATTTGAAACCCATAAAAACATCGTGCTTCTGGTAAT-TGAACTTCTTGCG  68611

Query  419    TAAACCGCTCCACCAGGTTTTCATTTACTATGCCATCACTCGCTGCAAAGAAAGCCAGAA  478
               ||||||    ||||  |||||||| ||||| || || ||||| ||||| || |||| ||
Sbjct  68610  CAAACCGACTAACCAAATTTTCATTGACTATCCCGTCGCTCGCAGCAAAAAACGCCAAAA  68551

Query  479    CGTGCGATATAAAATATTTCTCGTCAGGCTTCAGGGCTTCCCAATGCTGGATGTCCTTGG  538
              |    |||||||||| ||| || |  || || |  ||   ||||||    | ||| || |
Sbjct  68550  CCAAAGATATAAAATGTTTTTCTTGTGGTTTTAATGCAATCCAATGTGCTAAGTCTTTAG  68491

Query  539    AAAGATCCACCTCCTCAGCTGTCCAAAAGGAAGCCTCCGCTTTCTTATACATCTGCCAGA  598
                | ||| || || || ||||||||||| || ||||  ||||| || ||||| ||||| |
Sbjct  68490  TCAAATCAACTTCTTCTGCTGTCCAAAATGACGCCTGTGCTTTTTTGTACATTTGCCATA  68431

Query  599    TATCATGGTATTCGATGGGAAAGACGACAAAGCGGCGGGGGTTTTCTCTCAGCA  652
              | ||||| ||||  || ||||| |||||||| |     || |||||| | ||||
Sbjct  68430  TGTCATGATATTGAATTGGAAACACGACAAACCTAGACGGATTTTCTGTAAGCA  68377


>MT521409.1 Scale drop disease virus isolate GF_MU1
Length=131276

 Score = 279 bits (308),  Expect = 3e-73
 Identities = 420/594 (71%), Gaps = 5/594 (1%)
 Strand=Plus/Minus

Query  60     ATGTAAACCCTCATCTCTGCTAATAAGTTCGTTGGAAAACGTGAGGCCAGGCATCAGTCC  119
              |||||| || ||||| |  || || |  || || |||||||| |  ||||||||||  ||
Sbjct  68966  ATGTAAGCCTTCATCACGACTTATTAACTCATTTGAAAACGTCAACCCAGGCATCAAACC  68907

Query  120    TCGTTTCTTGAGCCAGAATATTGATGCAAAAGAACCAGAAAAGAAGATTCCTTCTACTGC  179
              ||||||||| | ||| ||||| |  ||||| || || |||||||| || ||||| ||  |
Sbjct  68906  TCGTTTCTTTAACCAAAATATGGCCGCAAACGATCCTGAAAAGAAAATGCCTTCCACAAC  68847

Query  180    GGCAAAAGCTACAACACGTTCTCCATAGGTAGCTTCTTTGTCCCCAATCCAACGCAAGGC  239
               ||||| || ||||  ||||||||| | | | | | |   |     |||||    | |||
Sbjct  68846  TGCAAACGCGACAAGTCGTTCTCCAAAAGAATCATTTGAATTT---ATCCATTTAAGGGC  68790

Query  240    CCAATCTGCCTTCTTCTTTACACAAGACATCGTCTCAATGGCATTGAAGAGAAACTCCCT  299
              ||| ||||| || |  || |    ||  |  || || || ||||| || |     | | |
Sbjct  68789  CCAGTCTGCTTTATGTTTAATCGCAGGTACTGTTTCTATCGCATTAAACAATCGATGCTT  68730

Query  300    TTCCTTGGAATCTTTGATGTAAGTGTCAATGAGGAGACTATACATCTCAGAATGTATGTT  359
               || |    |||||||||||| || || || || ||||| ||||| || ||||| || ||
Sbjct  68729  CTCGTGCCCATCTTTGATGTACGTATCTATCAGAAGACTGTACATTTCCGAATGAATATT  68670

Query  360    TTCCATGGCAATTTGGAAGCCATAGAAACAGCGGGCTTCTG-TAATCTGAACTTCTTGGC  418
              ||| ||||||||||| || ||||| ||||| || ||||||| |||| |||||||||||  
Sbjct  68669  TTCTATGGCAATTTGAAACCCATAAAAACATCGTGCTTCTGGTAAT-TGAACTTCTTGCG  68611

Query  419    TAAACCGCTCCACCAGGTTTTCATTTACTATGCCATCACTCGCTGCAAAGAAAGCCAGAA  478
               ||||||    ||||  |||||||| ||||| || || ||||| ||||| || |||| ||
Sbjct  68610  CAAACCGACTAACCAAATTTTCATTGACTATCCCGTCGCTCGCAGCAAAAAACGCCAAAA  68551

Query  479    CGTGCGATATAAAATATTTCTCGTCAGGCTTCAGGGCTTCCCAATGCTGGATGTCCTTGG  538
              |    |||||||||| ||| || |  || || |  ||   ||||||    | ||| || |
Sbjct  68550  CCAAAGATATAAAATGTTTTTCTTGTGGTTTTAATGCAATCCAATGTGCTAAGTCTTTAG  68491

Query  539    AAAGATCCACCTCCTCAGCTGTCCAAAAGGAAGCCTCCGCTTTCTTATACATCTGCCAGA  598
                | ||| || || || ||||||||||| || ||||  ||||| || ||||| ||||| |
Sbjct  68490  TCAAATCAACTTCTTCTGCTGTCCAAAATGACGCCTGTGCTTTTTTGTACATTTGCCATA  68431

Query  599    TATCATGGTATTCGATGGGAAAGACGACAAAGCGGCGGGGGTTTTCTCTCAGCA  652
              | ||||| ||||  || ||||| |||||||| |     || |||||| | ||||
Sbjct  68430  TGTCATGATATTGAATTGGAAACACGACAAACCTAGACGGATTTTCTGTAAGCA  68377


>NC_004002.1 Sheeppox virus 17077-99, complete genome
Length=149955

 Score = 275 bits (304),  Expect = 4e-72
 Identities = 401/565 (71%), Gaps = 4/565 (1%)
 Strand=Plus/Plus

Query  67     CCCTCATCTCTGCTAATAAGTTCGTTGGAAAACGTGAGGCCAGGCATCAGTCCTCGTTTC  126
              ||||||||||| |||||||||||||| ||||| || |  || ||||||| ||||||||| 
Sbjct  13893  CCCTCATCTCTACTAATAAGTTCGTTTGAAAATGTTAATCCTGGCATCAATCCTCGTTTT  13952

Query  127    TTGAGCCAGAATATTGATGCAAAAGAACCAGAAAAGAAGATTCCTTCTACTGCGGCAAAA  186
              || | ||| |||||||  ||||| || || |||||||| ||||| || ||||| ||||| 
Sbjct  13953  TTTAACCAAAATATTGCAGCAAATGACCCGGAAAAGAATATTCCCTCAACTGCAGCAAAC  14012

Query  187    GCTACAACACGTTCTCCATAGGTAGCTTCTTTGTCCCCAATCCAACGCAAGGCCCAATCT  246
              ||||  |  ||||||||| | |  |||| ||||| |   |||||       ||||| || 
Sbjct  14013  GCTATTAATCGTTCTCCAAACGATGCTTTTTTGTTCGATATCCATTTTCTAGCCCATTCA  14072

Query  247    GCCTTCTTCTTTACACAAGACATCGTCTCAATGGCATTGAAGAGAAACTCCCTTTCCTTG  306
              |  || || || | | ||  ||| || ||||| ||||| || | | | ||| | || || 
Sbjct  14073  GATTTTTTTTTAATAAAATCCATTGTTTCAATAGCATTAAATAAATATTCCTTCTCTTTA  14132

Query  307    GAATCTTTGATGTAAGTGTCAATGAGGAGACTATACATCTCAGAATGTATGTTTTCCATG  366
              | |  |   ||||| || ||||| || |  |||||||| ||||| |||||||||||||| 
Sbjct  14133  GTACTTGAAATGTATGTATCAATAAGTAAGCTATACATTTCAGAGTGTATGTTTTCCATA  14192

Query  367    GCAATTTGGAAGCCATAGAAACAGCGGGCTTCTGTAATCTGAACTTCTTGGCTAAACCGC  426
              || || || || ||||| || || |  ||||| |     || |||||   |  ||| |  
Sbjct  14193  GCTATCTGAAAACCATAAAAGCATCTAGCTTCCGACCATTGTACTTCCGAGTAAAATCTT  14252

Query  427    TCCACCAGGTTTTCATTTACTATGCCATCACTCGCTGCAAAGAAAGCCAGAACGTGCGAT  486
              ||  |||  |||||||| ||||| |||||||| |||||||| || ||||  | ||     
Sbjct  14253  TCGGCCAAATTTTCATTAACTATACCATCACTAGCTGCAAAAAATGCCAATATGTTTTTA  14312

Query  487    ATAAAATATTTCTCGTCAGGCTTCAGGGCTTCCCAATGCTGGAT--GTCCTTGGAAAGAT  544
              ||||| |||| ||| |||   || ||   || |||||   ||||   ||||| |||||||
Sbjct  14313  ATAAAGTATTGCTCTTCATTGTTGAGTTTTTTCCAAT--CGGATAAATCCTTAGAAAGAT  14370

Query  545    CCACCTCCTCAGCTGTCCAAAAGGAAGCCTCCGCTTTCTTATACATCTGCCAGATATCAT  604
              | || || ||| ||||||||||   |||  | ||||| ||||||||   ||| || || |
Sbjct  14371  CTACTTCATCAACTGTCCAAAAACTAGCGACAGCTTTTTTATACATTACCCATATTTCTT  14430

Query  605    GGTATTCGATGGGAAAGACGACAAA  629
                |||   || ||||| || |||||
Sbjct  14431  TATATAATATAGGAAAAACTACAAA  14455


>AY077834.1 Sheeppox virus NISKHI, complete genome
Length=149662

 Score = 275 bits (304),  Expect = 4e-72
 Identities = 401/565 (71%), Gaps = 4/565 (1%)
 Strand=Plus/Plus

Query  67     CCCTCATCTCTGCTAATAAGTTCGTTGGAAAACGTGAGGCCAGGCATCAGTCCTCGTTTC  126
              ||||||||||| |||||||||||||| ||||| || |  || ||||||| ||||||||| 
Sbjct  13802  CCCTCATCTCTACTAATAAGTTCGTTTGAAAATGTTAATCCTGGCATCAATCCTCGTTTT  13861

Query  127    TTGAGCCAGAATATTGATGCAAAAGAACCAGAAAAGAAGATTCCTTCTACTGCGGCAAAA  186
              || | ||| |||||||  ||||| || || |||||||| ||||| || ||||| ||||| 
Sbjct  13862  TTTAACCAAAATATTGCAGCAAATGACCCGGAAAAGAATATTCCCTCAACTGCAGCAAAC  13921

Query  187    GCTACAACACGTTCTCCATAGGTAGCTTCTTTGTCCCCAATCCAACGCAAGGCCCAATCT  246
              ||||  |  ||||||||| | |  |||| ||||| |   |||||       ||||| || 
Sbjct  13922  GCTATTAATCGTTCTCCAAACGATGCTTTTTTGTTCGATATCCATTTTCTAGCCCATTCA  13981

Query  247    GCCTTCTTCTTTACACAAGACATCGTCTCAATGGCATTGAAGAGAAACTCCCTTTCCTTG  306
              |  || || || | | ||  ||| || ||||| ||||| || | | | ||| | || || 
Sbjct  13982  GATTTTTTTTTAATAAAATCCATTGTTTCAATAGCATTAAATAAATATTCCTTCTCTTTA  14041

Query  307    GAATCTTTGATGTAAGTGTCAATGAGGAGACTATACATCTCAGAATGTATGTTTTCCATG  366
              | |  |   ||||| || ||||| || |  |||||||| ||||| |||||||||||||| 
Sbjct  14042  GTACTTGAAATGTATGTATCAATAAGTAAGCTATACATTTCAGAGTGTATGTTTTCCATA  14101

Query  367    GCAATTTGGAAGCCATAGAAACAGCGGGCTTCTGTAATCTGAACTTCTTGGCTAAACCGC  426
              || || || || ||||| || || |  ||||| |     || |||||   |  ||| |  
Sbjct  14102  GCTATCTGAAAACCATAAAAGCATCTAGCTTCCGACCATTGTACTTCCGAGTAAAATCTT  14161

Query  427    TCCACCAGGTTTTCATTTACTATGCCATCACTCGCTGCAAAGAAAGCCAGAACGTGCGAT  486
              ||  |||  |||||||| ||||| |||||||| |||||||| || ||||  | ||     
Sbjct  14162  TCGGCCAAATTTTCATTAACTATACCATCACTAGCTGCAAAAAATGCCAATATGTTTTTA  14221

Query  487    ATAAAATATTTCTCGTCAGGCTTCAGGGCTTCCCAATGCTGGAT--GTCCTTGGAAAGAT  544
              ||||| |||| ||| |||   || ||   || |||||   ||||   ||||| |||||||
Sbjct  14222  ATAAAGTATTGCTCTTCATTGTTGAGTTTTTTCCAAT--CGGATAAATCCTTAGAAAGAT  14279

Query  545    CCACCTCCTCAGCTGTCCAAAAGGAAGCCTCCGCTTTCTTATACATCTGCCAGATATCAT  604
              | || || ||| ||||||||||   |||  | ||||| ||||||||   ||| || || |
Sbjct  14280  CTACTTCATCAACTGTCCAAAAACTAGCGACAGCTTTTTTATACATTACCCATATTTCTT  14339

Query  605    GGTATTCGATGGGAAAGACGACAAA  629
                |||   || ||||| || |||||
Sbjct  14340  TATATAATATAGGAAAAACTACAAA  14364


>AY077833.1 Sheeppox virus A, complete genome
Length=150057

 Score = 275 bits (304),  Expect = 4e-72
 Identities = 401/565 (71%), Gaps = 4/565 (1%)
 Strand=Plus/Plus

Query  67     CCCTCATCTCTGCTAATAAGTTCGTTGGAAAACGTGAGGCCAGGCATCAGTCCTCGTTTC  126
              ||||||||||| |||||||||||||| ||||| || |  || ||||||| ||||||||| 
Sbjct  14000  CCCTCATCTCTACTAATAAGTTCGTTTGAAAATGTTAATCCTGGCATCAATCCTCGTTTT  14059

Query  127    TTGAGCCAGAATATTGATGCAAAAGAACCAGAAAAGAAGATTCCTTCTACTGCGGCAAAA  186
              || | ||| |||||||  ||||| || || |||||||| ||||| || ||||| ||||| 
Sbjct  14060  TTTAACCAAAATATTGCAGCAAATGACCCGGAAAAGAATATTCCCTCAACTGCAGCAAAC  14119

Query  187    GCTACAACACGTTCTCCATAGGTAGCTTCTTTGTCCCCAATCCAACGCAAGGCCCAATCT  246
              ||||  |  ||||||||| | |  |||| ||||| |   |||||       ||||| || 
Sbjct  14120  GCTATTAATCGTTCTCCAAACGATGCTTTTTTGTTCGATATCCATTTTCTAGCCCATTCA  14179

Query  247    GCCTTCTTCTTTACACAAGACATCGTCTCAATGGCATTGAAGAGAAACTCCCTTTCCTTG  306
              |  || || || | | ||  ||| || ||||| ||||| || | | | ||| | || || 
Sbjct  14180  GATTTTTTTTTAATAAAATCCATTGTTTCAATAGCATTAAATAAATATTCCTTCTCTTTA  14239

Query  307    GAATCTTTGATGTAAGTGTCAATGAGGAGACTATACATCTCAGAATGTATGTTTTCCATG  366
              | |  |   ||||| || ||||| || |  |||||||| ||||| |||||||||||||| 
Sbjct  14240  GTACTTGAAATGTATGTATCAATAAGTAAGCTATACATTTCAGAGTGTATGTTTTCCATA  14299

Query  367    GCAATTTGGAAGCCATAGAAACAGCGGGCTTCTGTAATCTGAACTTCTTGGCTAAACCGC  426
              || || || || ||||| || || |  ||||| |     || |||||   |  ||| |  
Sbjct  14300  GCTATCTGAAAACCATAAAAGCATCTAGCTTCCGACCATTGTACTTCCGAGTAAAATCTT  14359

Query  427    TCCACCAGGTTTTCATTTACTATGCCATCACTCGCTGCAAAGAAAGCCAGAACGTGCGAT  486
              ||  |||  |||||||| ||||| |||||||| |||||||| || ||||  | ||     
Sbjct  14360  TCGGCCAAATTTTCATTAACTATACCATCACTAGCTGCAAAAAATGCCAATATGTTTTTA  14419

Query  487    ATAAAATATTTCTCGTCAGGCTTCAGGGCTTCCCAATGCTGGAT--GTCCTTGGAAAGAT  544
              ||||| |||| ||| |||   || ||   || |||||   ||||   ||||| |||||||
Sbjct  14420  ATAAAGTATTGCTCTTCATTGTTGAGTTTTTTCCAAT--CGGATAAATCCTTAGAAAGAT  14477

Query  545    CCACCTCCTCAGCTGTCCAAAAGGAAGCCTCCGCTTTCTTATACATCTGCCAGATATCAT  604
              | || || ||| ||||||||||   |||  | ||||| ||||||||   ||| || || |
Sbjct  14478  CTACTTCATCAACTGTCCAAAAACTAGCGACAGCTTTTTTATACATTACCCATATTTCTT  14537

Query  605    GGTATTCGATGGGAAAGACGACAAA  629
                |||   || ||||| || |||||
Sbjct  14538  TATATAATATAGGAAAAACTACAAA  14562


>AY077832.1 Sheeppox virus 10700-99 strain TU-V02127, complete 
genome
Length=149955

 Score = 275 bits (304),  Expect = 4e-72
 Identities = 401/565 (71%), Gaps = 4/565 (1%)
 Strand=Plus/Plus

Query  67     CCCTCATCTCTGCTAATAAGTTCGTTGGAAAACGTGAGGCCAGGCATCAGTCCTCGTTTC  126
              ||||||||||| |||||||||||||| ||||| || |  || ||||||| ||||||||| 
Sbjct  13893  CCCTCATCTCTACTAATAAGTTCGTTTGAAAATGTTAATCCTGGCATCAATCCTCGTTTT  13952

Query  127    TTGAGCCAGAATATTGATGCAAAAGAACCAGAAAAGAAGATTCCTTCTACTGCGGCAAAA  186
              || | ||| |||||||  ||||| || || |||||||| ||||| || ||||| ||||| 
Sbjct  13953  TTTAACCAAAATATTGCAGCAAATGACCCGGAAAAGAATATTCCCTCAACTGCAGCAAAC  14012

Query  187    GCTACAACACGTTCTCCATAGGTAGCTTCTTTGTCCCCAATCCAACGCAAGGCCCAATCT  246
              ||||  |  ||||||||| | |  |||| ||||| |   |||||       ||||| || 
Sbjct  14013  GCTATTAATCGTTCTCCAAACGATGCTTTTTTGTTCGATATCCATTTTCTAGCCCATTCA  14072

Query  247    GCCTTCTTCTTTACACAAGACATCGTCTCAATGGCATTGAAGAGAAACTCCCTTTCCTTG  306
              |  || || || | | ||  ||| || ||||| ||||| || | | | ||| | || || 
Sbjct  14073  GATTTTTTTTTAATAAAATCCATTGTTTCAATAGCATTAAATAAATATTCCTTCTCTTTA  14132

Query  307    GAATCTTTGATGTAAGTGTCAATGAGGAGACTATACATCTCAGAATGTATGTTTTCCATG  366
              | |  |   ||||| || ||||| || |  |||||||| ||||| |||||||||||||| 
Sbjct  14133  GTACTTGAAATGTATGTATCAATAAGTAAGCTATACATTTCAGAGTGTATGTTTTCCATA  14192

Query  367    GCAATTTGGAAGCCATAGAAACAGCGGGCTTCTGTAATCTGAACTTCTTGGCTAAACCGC  426
              || || || || ||||| || || |  ||||| |     || |||||   |  ||| |  
Sbjct  14193  GCTATCTGAAAACCATAAAAGCATCTAGCTTCCGACCATTGTACTTCCGAGTAAAATCTT  14252

Query  427    TCCACCAGGTTTTCATTTACTATGCCATCACTCGCTGCAAAGAAAGCCAGAACGTGCGAT  486
              ||  |||  |||||||| ||||| |||||||| |||||||| || ||||  | ||     
Sbjct  14253  TCGGCCAAATTTTCATTAACTATACCATCACTAGCTGCAAAAAATGCCAATATGTTTTTA  14312

Query  487    ATAAAATATTTCTCGTCAGGCTTCAGGGCTTCCCAATGCTGGAT--GTCCTTGGAAAGAT  544
              ||||| |||| ||| |||   || ||   || |||||   ||||   ||||| |||||||
Sbjct  14313  ATAAAGTATTGCTCTTCATTGTTGAGTTTTTTCCAAT--CGGATAAATCCTTAGAAAGAT  14370

Query  545    CCACCTCCTCAGCTGTCCAAAAGGAAGCCTCCGCTTTCTTATACATCTGCCAGATATCAT  604
              | || || ||| ||||||||||   |||  | ||||| ||||||||   ||| || || |
Sbjct  14371  CTACTTCATCAACTGTCCAAAAACTAGCGACAGCTTTTTTATACATTACCCATATTTCTT  14430

Query  605    GGTATTCGATGGGAAAGACGACAAA  629
                |||   || ||||| || |||||
Sbjct  14431  TATATAATATAGGAAAAACTACAAA  14455


>NC_003027.1 Lumpy skin disease virus NI-2490, complete genome
Length=150773

 Score = 270 bits (299),  Expect = 2e-70
 Identities = 400/565 (71%), Gaps = 4/565 (1%)
 Strand=Plus/Plus

Query  67     CCCTCATCTCTGCTAATAAGTTCGTTGGAAAACGTGAGGCCAGGCATCAGTCCTCGTTTC  126
              ||||||||||| |||||||||||||| ||||| || |  || ||||||| ||||||||| 
Sbjct  14225  CCCTCATCTCTACTAATAAGTTCGTTTGAAAATGTTAATCCTGGCATCAATCCTCGTTTT  14284

Query  127    TTGAGCCAGAATATTGATGCAAAAGAACCAGAAAAGAAGATTCCTTCTACTGCGGCAAAA  186
              || | ||| |||||||  || || || || |||||||| ||||| || ||||| ||||| 
Sbjct  14285  TTTAACCAAAATATTGCAGCGAATGATCCGGAAAAGAATATTCCCTCAACTGCAGCAAAC  14344

Query  187    GCTACAACACGTTCTCCATAGGTAGCTTCTTTGTCCCCAATCCAACGCAAGGCCCAATCT  246
              ||||  |  ||||||||| | |  |||| ||||| |   |||||       ||||| || 
Sbjct  14345  GCTATTAATCGTTCTCCAAACGATGCTTTTTTGTTCGATATCCATTTTCTAGCCCATTCA  14404

Query  247    GCCTTCTTCTTTACACAAGACATCGTCTCAATGGCATTGAAGAGAAACTCCCTTTCCTTG  306
              |  || || || | | ||  ||| || ||||| ||||| || | |   ||| | || || 
Sbjct  14405  GATTTTTTTTTAATAAAATCCATTGTTTCAATAGCATTAAATAAATGTTCCTTCTCTTTA  14464

Query  307    GAATCTTTGATGTAAGTGTCAATGAGGAGACTATACATCTCAGAATGTATGTTTTCCATG  366
              | |  |   ||||| || ||||| || |  |||||||| ||||| |||||||||||||| 
Sbjct  14465  GTACTTGAAATGTATGTATCAATAAGTAAGCTATACATTTCAGAGTGTATGTTTTCCATA  14524

Query  367    GCAATTTGGAAGCCATAGAAACAGCGGGCTTCTGTAATCTGAACTTCTTGGCTAAACCGC  426
              || || || || ||||| ||||| |  |||||||     || || |||  |  ||| |  
Sbjct  14525  GCTATCTGAAAACCATAAAAACATCTAGCTTCTGACCATTGTACCTCTGAGTAAAATCTT  14584

Query  427    TCCACCAGGTTTTCATTTACTATGCCATCACTCGCTGCAAAGAAAGCCAGAACGTGCGAT  486
              ||  |||  |||||||| ||||| |||||||| |||||||| || ||||  | ||     
Sbjct  14585  TCGGCCAAATTTTCATTAACTATACCATCACTAGCTGCAAAAAATGCCAATATGTTTTTA  14644

Query  487    ATAAAATATTTCTCGTCAGGCTTCAGGGCTTCCCAAT--GCTGGATGTCCTTGGAAAGAT  544
              ||||| |||| ||| |||    | ||   || |||||  |||  |  ||||| |||||||
Sbjct  14645  ATAAAGTATTGCTCTTCATTGCTGAGTTTTTTCCAATCGGCT--AAATCCTTAGAAAGAT  14702

Query  545    CCACCTCCTCAGCTGTCCAAAAGGAAGCCTCCGCTTTCTTATACATCTGCCAGATATCAT  604
              | || || ||| ||||||||||   |||  | ||||| ||||||||   ||| || || |
Sbjct  14703  CTACTTCATCAACTGTCCAAAAACTAGCAACAGCTTTTTTATACATTACCCATATTTCTT  14762

Query  605    GGTATTCGATGGGAAAGACGACAAA  629
                |||   || ||||| || |||||
Sbjct  14763  TATATAATATAGGAAAAACTACAAA  14787


>AF325528.1 Lumpy skin disease virus NI-2490 isolate Neethling 
2490, complete genome
Length=150773

 Score = 270 bits (299),  Expect = 2e-70
 Identities = 400/565 (71%), Gaps = 4/565 (1%)
 Strand=Plus/Plus

Query  67     CCCTCATCTCTGCTAATAAGTTCGTTGGAAAACGTGAGGCCAGGCATCAGTCCTCGTTTC  126
              ||||||||||| |||||||||||||| ||||| || |  || ||||||| ||||||||| 
Sbjct  14225  CCCTCATCTCTACTAATAAGTTCGTTTGAAAATGTTAATCCTGGCATCAATCCTCGTTTT  14284

Query  127    TTGAGCCAGAATATTGATGCAAAAGAACCAGAAAAGAAGATTCCTTCTACTGCGGCAAAA  186
              || | ||| |||||||  || || || || |||||||| ||||| || ||||| ||||| 
Sbjct  14285  TTTAACCAAAATATTGCAGCGAATGATCCGGAAAAGAATATTCCCTCAACTGCAGCAAAC  14344

Query  187    GCTACAACACGTTCTCCATAGGTAGCTTCTTTGTCCCCAATCCAACGCAAGGCCCAATCT  246
              ||||  |  ||||||||| | |  |||| ||||| |   |||||       ||||| || 
Sbjct  14345  GCTATTAATCGTTCTCCAAACGATGCTTTTTTGTTCGATATCCATTTTCTAGCCCATTCA  14404

Query  247    GCCTTCTTCTTTACACAAGACATCGTCTCAATGGCATTGAAGAGAAACTCCCTTTCCTTG  306
              |  || || || | | ||  ||| || ||||| ||||| || | |   ||| | || || 
Sbjct  14405  GATTTTTTTTTAATAAAATCCATTGTTTCAATAGCATTAAATAAATGTTCCTTCTCTTTA  14464

Query  307    GAATCTTTGATGTAAGTGTCAATGAGGAGACTATACATCTCAGAATGTATGTTTTCCATG  366
              | |  |   ||||| || ||||| || |  |||||||| ||||| |||||||||||||| 
Sbjct  14465  GTACTTGAAATGTATGTATCAATAAGTAAGCTATACATTTCAGAGTGTATGTTTTCCATA  14524

Query  367    GCAATTTGGAAGCCATAGAAACAGCGGGCTTCTGTAATCTGAACTTCTTGGCTAAACCGC  426
              || || || || ||||| ||||| |  |||||||     || || |||  |  ||| |  
Sbjct  14525  GCTATCTGAAAACCATAAAAACATCTAGCTTCTGACCATTGTACCTCTGAGTAAAATCTT  14584

Query  427    TCCACCAGGTTTTCATTTACTATGCCATCACTCGCTGCAAAGAAAGCCAGAACGTGCGAT  486
              ||  |||  |||||||| ||||| |||||||| |||||||| || ||||  | ||     
Sbjct  14585  TCGGCCAAATTTTCATTAACTATACCATCACTAGCTGCAAAAAATGCCAATATGTTTTTA  14644

Query  487    ATAAAATATTTCTCGTCAGGCTTCAGGGCTTCCCAAT--GCTGGATGTCCTTGGAAAGAT  544
              ||||| |||| ||| |||    | ||   || |||||  |||  |  ||||| |||||||
Sbjct  14645  ATAAAGTATTGCTCTTCATTGCTGAGTTTTTTCCAATCGGCT--AAATCCTTAGAAAGAT  14702

Query  545    CCACCTCCTCAGCTGTCCAAAAGGAAGCCTCCGCTTTCTTATACATCTGCCAGATATCAT  604
              | || || ||| ||||||||||   |||  | ||||| ||||||||   ||| || || |
Sbjct  14703  CTACTTCATCAACTGTCCAAAAACTAGCAACAGCTTTTTTATACATTACCCATATTTCTT  14762

Query  605    GGTATTCGATGGGAAAGACGACAAA  629
                |||   || ||||| || |||||
Sbjct  14763  TATATAATATAGGAAAAACTACAAA  14787


>NC_003027.1 Lumpy skin disease virus NI-2490, complete genome
Length=150773

 Score = 270 bits (299),  Expect = 2e-70
 Identities = 400/565 (71%), Gaps = 4/565 (1%)
 Strand=Plus/Plus

Query  67     CCCTCATCTCTGCTAATAAGTTCGTTGGAAAACGTGAGGCCAGGCATCAGTCCTCGTTTC  126
              ||||||||||| |||||||||||||| ||||| || |  || ||||||| ||||||||| 
Sbjct  14225  CCCTCATCTCTACTAATAAGTTCGTTTGAAAATGTTAATCCTGGCATCAATCCTCGTTTT  14284

Query  127    TTGAGCCAGAATATTGATGCAAAAGAACCAGAAAAGAAGATTCCTTCTACTGCGGCAAAA  186
              || | ||| |||||||  || || || || |||||||| ||||| || ||||| ||||| 
Sbjct  14285  TTTAACCAAAATATTGCAGCGAATGATCCGGAAAAGAATATTCCCTCAACTGCAGCAAAC  14344

Query  187    GCTACAACACGTTCTCCATAGGTAGCTTCTTTGTCCCCAATCCAACGCAAGGCCCAATCT  246
              ||||  |  ||||||||| | |  |||| ||||| |   |||||       ||||| || 
Sbjct  14345  GCTATTAATCGTTCTCCAAACGATGCTTTTTTGTTCGATATCCATTTTCTAGCCCATTCA  14404

Query  247    GCCTTCTTCTTTACACAAGACATCGTCTCAATGGCATTGAAGAGAAACTCCCTTTCCTTG  306
              |  || || || | | ||  ||| || ||||| ||||| || | |   ||| | || || 
Sbjct  14405  GATTTTTTTTTAATAAAATCCATTGTTTCAATAGCATTAAATAAATGTTCCTTCTCTTTA  14464

Query  307    GAATCTTTGATGTAAGTGTCAATGAGGAGACTATACATCTCAGAATGTATGTTTTCCATG  366
              | |  |   ||||| || ||||| || |  |||||||| ||||| |||||||||||||| 
Sbjct  14465  GTACTTGAAATGTATGTATCAATAAGTAAGCTATACATTTCAGAGTGTATGTTTTCCATA  14524

Query  367    GCAATTTGGAAGCCATAGAAACAGCGGGCTTCTGTAATCTGAACTTCTTGGCTAAACCGC  426
              || || || || ||||| ||||| |  |||||||     || || |||  |  ||| |  
Sbjct  14525  GCTATCTGAAAACCATAAAAACATCTAGCTTCTGACCATTGTACCTCTGAGTAAAATCTT  14584

Query  427    TCCACCAGGTTTTCATTTACTATGCCATCACTCGCTGCAAAGAAAGCCAGAACGTGCGAT  486
              ||  |||  |||||||| ||||| |||||||| |||||||| || ||||  | ||     
Sbjct  14585  TCGGCCAAATTTTCATTAACTATACCATCACTAGCTGCAAAAAATGCCAATATGTTTTTA  14644

Query  487    ATAAAATATTTCTCGTCAGGCTTCAGGGCTTCCCAAT--GCTGGATGTCCTTGGAAAGAT  544
              ||||| |||| ||| |||    | ||   || |||||  |||  |  ||||| |||||||
Sbjct  14645  ATAAAGTATTGCTCTTCATTGCTGAGTTTTTTCCAATCGGCT--AAATCCTTAGAAAGAT  14702

Query  545    CCACCTCCTCAGCTGTCCAAAAGGAAGCCTCCGCTTTCTTATACATCTGCCAGATATCAT  604
              | || || ||| ||||||||||   |||  | ||||| ||||||||   ||| || || |
Sbjct  14703  CTACTTCATCAACTGTCCAAAAACTAGCAACAGCTTTTTTATACATTACCCATATTTCTT  14762

Query  605    GGTATTCGATGGGAAAGACGACAAA  629
                |||   || ||||| || |||||
Sbjct  14763  TATATAATATAGGAAAAACTACAAA  14787


>AF409137.1 Lumpy skin disease virus NW-LW isolate Neethling Warmbaths 
LW, complete genome
Length=150793

 Score = 270 bits (299),  Expect = 2e-70
 Identities = 400/565 (71%), Gaps = 4/565 (1%)
 Strand=Plus/Plus

Query  67     CCCTCATCTCTGCTAATAAGTTCGTTGGAAAACGTGAGGCCAGGCATCAGTCCTCGTTTC  126
              ||||||||||| |||||||||||||| ||||| || |  || ||||||| ||||||||| 
Sbjct  14219  CCCTCATCTCTACTAATAAGTTCGTTTGAAAATGTTAATCCTGGCATCAATCCTCGTTTT  14278

Query  127    TTGAGCCAGAATATTGATGCAAAAGAACCAGAAAAGAAGATTCCTTCTACTGCGGCAAAA  186
              || | ||| |||||||  || || || || |||||||| ||||| || ||||| ||||| 
Sbjct  14279  TTTAACCAAAATATTGCAGCGAATGATCCGGAAAAGAATATTCCCTCAACTGCAGCAAAC  14338

Query  187    GCTACAACACGTTCTCCATAGGTAGCTTCTTTGTCCCCAATCCAACGCAAGGCCCAATCT  246
              ||||  |  ||||||||| | |  |||| ||||| |   |||||       ||||| || 
Sbjct  14339  GCTATTAATCGTTCTCCAAACGATGCTTTTTTGTTCGATATCCATTTTCTAGCCCATTCA  14398

Query  247    GCCTTCTTCTTTACACAAGACATCGTCTCAATGGCATTGAAGAGAAACTCCCTTTCCTTG  306
              |  || || || | | ||  ||| || ||||| ||||| || | |   ||| | || || 
Sbjct  14399  GATTTTTTTTTAATAAAATCCATTGTTTCAATAGCATTAAATAAATGTTCCTTCTCTTTA  14458

Query  307    GAATCTTTGATGTAAGTGTCAATGAGGAGACTATACATCTCAGAATGTATGTTTTCCATG  366
              | |  |   ||||| || ||||| || |  |||||||| ||||| |||||||||||||| 
Sbjct  14459  GTACTTGAAATGTATGTATCAATAAGTAAGCTATACATTTCAGAGTGTATGTTTTCCATA  14518

Query  367    GCAATTTGGAAGCCATAGAAACAGCGGGCTTCTGTAATCTGAACTTCTTGGCTAAACCGC  426
              || || || || ||||| ||||| |  |||||||     || || |||  |  ||| |  
Sbjct  14519  GCTATCTGAAAACCATAAAAACATCTAGCTTCTGACCATTGTACCTCTGAGTAAAATCTT  14578

Query  427    TCCACCAGGTTTTCATTTACTATGCCATCACTCGCTGCAAAGAAAGCCAGAACGTGCGAT  486
              ||  |||  |||||||| ||||| |||||||| |||||||| || ||||  | ||     
Sbjct  14579  TCGGCCAAATTTTCATTAACTATACCATCACTAGCTGCAAAAAATGCCAATATGTTTTTA  14638

Query  487    ATAAAATATTTCTCGTCAGGCTTCAGGGCTTCCCAAT--GCTGGATGTCCTTGGAAAGAT  544
              ||||| |||| ||| |||    | ||   || |||||  |||  |  ||||| |||||||
Sbjct  14639  ATAAAGTATTGCTCTTCATTGCTGAGTTTTTTCCAATCGGCT--AAATCCTTAGAAAGAT  14696

Query  545    CCACCTCCTCAGCTGTCCAAAAGGAAGCCTCCGCTTTCTTATACATCTGCCAGATATCAT  604
              | || || ||| ||||||||||   |||  | ||||| ||||||||   ||| || || |
Sbjct  14697  CTACTTCATCAACTGTCCAAAAACTAGCAACAGCTTTTTTATACATTACCCATATTTCTT  14756

Query  605    GGTATTCGATGGGAAAGACGACAAA  629
                |||   || ||||| || |||||
Sbjct  14757  TATATAATATAGGAAAAACTACAAA  14781


>AF325528.1 Lumpy skin disease virus NI-2490 isolate Neethling 
2490, complete genome
Length=150773

 Score = 270 bits (299),  Expect = 2e-70
 Identities = 400/565 (71%), Gaps = 4/565 (1%)
 Strand=Plus/Plus

Query  67     CCCTCATCTCTGCTAATAAGTTCGTTGGAAAACGTGAGGCCAGGCATCAGTCCTCGTTTC  126
              ||||||||||| |||||||||||||| ||||| || |  || ||||||| ||||||||| 
Sbjct  14225  CCCTCATCTCTACTAATAAGTTCGTTTGAAAATGTTAATCCTGGCATCAATCCTCGTTTT  14284

Query  127    TTGAGCCAGAATATTGATGCAAAAGAACCAGAAAAGAAGATTCCTTCTACTGCGGCAAAA  186
              || | ||| |||||||  || || || || |||||||| ||||| || ||||| ||||| 
Sbjct  14285  TTTAACCAAAATATTGCAGCGAATGATCCGGAAAAGAATATTCCCTCAACTGCAGCAAAC  14344

Query  187    GCTACAACACGTTCTCCATAGGTAGCTTCTTTGTCCCCAATCCAACGCAAGGCCCAATCT  246
              ||||  |  ||||||||| | |  |||| ||||| |   |||||       ||||| || 
Sbjct  14345  GCTATTAATCGTTCTCCAAACGATGCTTTTTTGTTCGATATCCATTTTCTAGCCCATTCA  14404

Query  247    GCCTTCTTCTTTACACAAGACATCGTCTCAATGGCATTGAAGAGAAACTCCCTTTCCTTG  306
              |  || || || | | ||  ||| || ||||| ||||| || | |   ||| | || || 
Sbjct  14405  GATTTTTTTTTAATAAAATCCATTGTTTCAATAGCATTAAATAAATGTTCCTTCTCTTTA  14464

Query  307    GAATCTTTGATGTAAGTGTCAATGAGGAGACTATACATCTCAGAATGTATGTTTTCCATG  366
              | |  |   ||||| || ||||| || |  |||||||| ||||| |||||||||||||| 
Sbjct  14465  GTACTTGAAATGTATGTATCAATAAGTAAGCTATACATTTCAGAGTGTATGTTTTCCATA  14524

Query  367    GCAATTTGGAAGCCATAGAAACAGCGGGCTTCTGTAATCTGAACTTCTTGGCTAAACCGC  426
              || || || || ||||| ||||| |  |||||||     || || |||  |  ||| |  
Sbjct  14525  GCTATCTGAAAACCATAAAAACATCTAGCTTCTGACCATTGTACCTCTGAGTAAAATCTT  14584

Query  427    TCCACCAGGTTTTCATTTACTATGCCATCACTCGCTGCAAAGAAAGCCAGAACGTGCGAT  486
              ||  |||  |||||||| ||||| |||||||| |||||||| || ||||  | ||     
Sbjct  14585  TCGGCCAAATTTTCATTAACTATACCATCACTAGCTGCAAAAAATGCCAATATGTTTTTA  14644

Query  487    ATAAAATATTTCTCGTCAGGCTTCAGGGCTTCCCAAT--GCTGGATGTCCTTGGAAAGAT  544
              ||||| |||| ||| |||    | ||   || |||||  |||  |  ||||| |||||||
Sbjct  14645  ATAAAGTATTGCTCTTCATTGCTGAGTTTTTTCCAATCGGCT--AAATCCTTAGAAAGAT  14702

Query  545    CCACCTCCTCAGCTGTCCAAAAGGAAGCCTCCGCTTTCTTATACATCTGCCAGATATCAT  604
              | || || ||| ||||||||||   |||  | ||||| ||||||||   ||| || || |
Sbjct  14703  CTACTTCATCAACTGTCCAAAAACTAGCAACAGCTTTTTTATACATTACCCATATTTCTT  14762

Query  605    GGTATTCGATGGGAAAGACGACAAA  629
                |||   || ||||| || |||||
Sbjct  14763  TATATAATATAGGAAAAACTACAAA  14787


>JX565563.1 Myxoma virus isolate BRK 12-2-93, complete genome
Length=161496

 Score = 268 bits (296),  Expect = 5e-70
 Identities = 400/568 (70%), Gaps = 0/568 (0%)
 Strand=Plus/Plus

Query  60     ATGTAAACCCTCATCTCTGCTAATAAGTTCGTTGGAAAACGTGAGGCCAGGCATCAGTCC  119
              |||||| ||||| |||||||| ||||||||||| ||||| || |  || ||||||  |||
Sbjct  16839  ATGTAATCCCTCGTCTCTGCTGATAAGTTCGTTAGAAAATGTCAACCCGGGCATCTTTCC  16898

Query  120    TCGTTTCTTGAGCCAGAATATTGATGCAAAAGAACCAGAAAAGAAGATTCCTTCTACTGC  179
              ||||||||| | ||| ||||| |  || || || ||||||||||| || || || || | 
Sbjct  16899  TCGTTTCTTTAACCAAAATATCGCGGCGAACGACCCAGAAAAGAATATACCCTCGACGGA  16958

Query  180    GGCAAAAGCTACAACACGTTCTCCATAGGTAGCTTCTTTGTCCCCAATCCAACGCAAGGC  239
               ||||| || |  |  |||||  | || || || |||||||  | ||||||   |    |
Sbjct  16959  TGCAAACGCGATTAATCGTTCGGCGTACGTCGCGTCTTTGTTACGAATCCATTTCTGCAC  17018

Query  240    CCAATCTGCCTTCTTCTTTACACAAGACATCGTCTCAATGGCATTGAAGAGAAACTCCCT  299
              ||| || || || | |||||  |||  |||||| || ||||| || || |    |||  |
Sbjct  17019  CCACTCGGCTTTTTGCTTTATGCAATCCATCGTTTCTATGGCCTTAAATAATTTCTCTTT  17078

Query  300    TTCCTTGGAATCTTTGATGTAAGTGTCAATGAGGAGACTATACATCTCAGAATGTATGTT  359
              |||||     ||  | || || || || ||||| || || ||||| || || ||||||||
Sbjct  17079  TTCCTGTAGGTCGATTATATACGTATCGATGAGTAGGCTGTACATTTCGGAGTGTATGTT  17138

Query  360    TTCCATGGCAATTTGGAAGCCATAGAAACAGCGGGCTTCTGTAATCTGAACTTCTTGGCT  419
               |||||||| || || || || || || || |||||||| |  || ||||||||   |  
Sbjct  17139  CTCCATGGCTATCTGAAATCCGTAAAAGCATCGGGCTTCCGCTATTTGAACTTCCGCGTA  17198

Query  420    AAACCGCTCCACCAGGTTTTCATTTACTATGCCATCACTCGCTGCAAAGAAAGCCAGAAC  479
               || || ||| | || ||||| || || ||||| || ||||| || || || ||||  | 
Sbjct  17199  GAATCGTTCCGCTAGATTTTCGTTCACGATGCCGTCGCTCGCGGCGAAAAACGCCAATAT  17258

Query  480    GTGCGATATAAAATATTTCTCGTCAGGCTTCAGGGCTTCCCAATGCTGGATGTCCTTGGA  539
               |||   || |||||||| ||||| ||  | ||  |   ||| | ||  |  || |||||
Sbjct  17259  ATGCTTAATGAAATATTTTTCGTCCGGTGTAAGAACGCGCCAGTCCTTTAAATCTTTGGA  17318

Query  540    AAGATCCACCTCCTCAGCTGTCCAAAAGGAAGCCTCCGCTTTCTTATACATCTGCCAGAT  599
               | |||||| || || |  ||||||||   |||| | || || |||||||| | ||| ||
Sbjct  17319  TATATCCACTTCTTCGGGGGTCCAAAAACTAGCCACTGCCTTTTTATACATATTCCAAAT  17378

Query  600    ATCATGGTATTCGATGGGAAAGACGACA  627
              ||||| |||||  ||||| || || |||
Sbjct  17379  ATCATTGTATTGTATGGGGAATACAACA  17406


>MW020570.1 Goatpox virus V103, complete genome
Length=150578

 Score = 266 bits (294),  Expect = 2e-69
 Identities = 399/565 (71%), Gaps = 4/565 (1%)
 Strand=Plus/Plus

Query  67     CCCTCATCTCTGCTAATAAGTTCGTTGGAAAACGTGAGGCCAGGCATCAGTCCTCGTTTC  126
              ||||||||||| |||||||||||||| ||||| || |  || ||||||| ||||||||| 
Sbjct  14152  CCCTCATCTCTACTAATAAGTTCGTTTGAAAATGTTAATCCTGGCATCAATCCTCGTTTT  14211

Query  127    TTGAGCCAGAATATTGATGCAAAAGAACCAGAAAAGAAGATTCCTTCTACTGCGGCAAAA  186
              || | ||| |||||||  || || || || |||||||| ||||| || ||||| ||||| 
Sbjct  14212  TTTAACCAAAATATTGCAGCGAATGATCCGGAAAAGAATATTCCCTCAACTGCAGCAAAC  14271

Query  187    GCTACAACACGTTCTCCATAGGTAGCTTCTTTGTCCCCAATCCAACGCAAGGCCCAATCT  246
              ||||  |  ||||||||| | |  |||| |||||     |||||       ||||| || 
Sbjct  14272  GCTATTAGTCGTTCTCCAAACGATGCTTTTTTGTTTGATATCCATTTTCTAGCCCATTCA  14331

Query  247    GCCTTCTTCTTTACACAAGACATCGTCTCAATGGCATTGAAGAGAAACTCCCTTTCCTTG  306
              |  || || || | | ||  ||| || || || |||||||| | |   ||| | || || 
Sbjct  14332  GATTTTTTTTTAATAAAATCCATTGTTTCGATTGCATTGAATAAATGTTCCTTCTCTTTA  14391

Query  307    GAATCTTTGATGTAAGTGTCAATGAGGAGACTATACATCTCAGAATGTATGTTTTCCATG  366
              | |  |   ||||| || ||||| || |  |||||||| ||||| |||||||||||||| 
Sbjct  14392  GTACTTGAAATGTATGTATCAATAAGTAAGCTATACATTTCAGAGTGTATGTTTTCCATA  14451

Query  367    GCAATTTGGAAGCCATAGAAACAGCGGGCTTCTGTAATCTGAACTTCTTGGCTAAACCGC  426
              || || || || ||||| ||||| |  |||||||     || || ||   |  ||| |  
Sbjct  14452  GCTATCTGAAAACCATAAAAACATCTAGCTTCTGACCATTGTACCTCCGAGTAAAATCTT  14511

Query  427    TCCACCAGGTTTTCATTTACTATGCCATCACTCGCTGCAAAGAAAGCCAGAACGTGCGAT  486
              ||  ||| ||||||||| || || |||||||| |||||||| || ||||  | ||     
Sbjct  14512  TCTGCCAAGTTTTCATTAACAATACCATCACTAGCTGCAAAAAATGCCAATATGTTTTTA  14571

Query  487    ATAAAATATTTCTCGTCAGGCTTCAGGGCTTCCCAAT--GCTGGATGTCCTTGGAAAGAT  544
              ||||| |||| ||| |||   || ||   || |||||  |||  |  ||||| |||||||
Sbjct  14572  ATAAAGTATTGCTCTTCATTGTTGAGTTTTTTCCAATCGGCT--AAATCCTTAGAAAGAT  14629

Query  545    CCACCTCCTCAGCTGTCCAAAAGGAAGCCTCCGCTTTCTTATACATCTGCCAGATATCAT  604
              | || || ||| ||||||||||   |||  | ||||| ||||||||   ||| || || |
Sbjct  14630  CTACTTCATCAACTGTCCAAAAACTAGCGACGGCTTTTTTATACATTACCCATATTTCTT  14689

Query  605    GGTATTCGATGGGAAAGACGACAAA  629
                |||   || ||||| || |||||
Sbjct  14690  TATATAATATAGGAAAAACTACAAA  14714


>KC951854.1 Goatpox virus FZ, complete genome
Length=150194

 Score = 266 bits (294),  Expect = 2e-69
 Identities = 399/565 (71%), Gaps = 4/565 (1%)
 Strand=Plus/Plus

Query  67     CCCTCATCTCTGCTAATAAGTTCGTTGGAAAACGTGAGGCCAGGCATCAGTCCTCGTTTC  126
              ||||||||||| |||||||||||||| ||||| || |  || ||||||| ||||||||| 
Sbjct  13970  CCCTCATCTCTACTAATAAGTTCGTTTGAAAATGTTAATCCTGGCATCAATCCTCGTTTT  14029

Query  127    TTGAGCCAGAATATTGATGCAAAAGAACCAGAAAAGAAGATTCCTTCTACTGCGGCAAAA  186
              || | ||| |||||||  || || || || |||||||| ||||| || ||||| ||||| 
Sbjct  14030  TTTAACCAAAATATTGCAGCGAATGATCCGGAAAAGAATATTCCCTCAACTGCAGCAAAC  14089

Query  187    GCTACAACACGTTCTCCATAGGTAGCTTCTTTGTCCCCAATCCAACGCAAGGCCCAATCT  246
              ||||  |  ||||||||| | |  |||| |||||     |||||       ||||| || 
Sbjct  14090  GCTATTAGTCGTTCTCCAAACGATGCTTTTTTGTTTGATATCCATTTTCTAGCCCATTCA  14149

Query  247    GCCTTCTTCTTTACACAAGACATCGTCTCAATGGCATTGAAGAGAAACTCCCTTTCCTTG  306
              |  || || || | | ||  ||| || || || |||||||| | |   ||| | || || 
Sbjct  14150  GATTTTTTTTTAATAAAATCCATTGTTTCGATTGCATTGAATAAATGTTCCTTCTCTTTA  14209

Query  307    GAATCTTTGATGTAAGTGTCAATGAGGAGACTATACATCTCAGAATGTATGTTTTCCATG  366
              | |  |   ||||| || ||||| || |  |||||||| ||||| |||||||||||||| 
Sbjct  14210  GTACTTGAAATGTATGTATCAATAAGTAAGCTATACATTTCAGAGTGTATGTTTTCCATA  14269

Query  367    GCAATTTGGAAGCCATAGAAACAGCGGGCTTCTGTAATCTGAACTTCTTGGCTAAACCGC  426
              || || || || ||||| ||||| |  |||||||     || || ||   |  ||| |  
Sbjct  14270  GCTATCTGAAAACCATAAAAACATCTAGCTTCTGACCATTGTACCTCCGAGTAAAATCTT  14329

Query  427    TCCACCAGGTTTTCATTTACTATGCCATCACTCGCTGCAAAGAAAGCCAGAACGTGCGAT  486
              ||  ||| ||||||||| || || |||||||| |||||||| || ||||  | ||     
Sbjct  14330  TCTGCCAAGTTTTCATTAACAATACCATCACTAGCTGCAAAAAATGCCAATATGTTTTTA  14389

Query  487    ATAAAATATTTCTCGTCAGGCTTCAGGGCTTCCCAAT--GCTGGATGTCCTTGGAAAGAT  544
              ||||| |||| ||| |||   || ||   || |||||  |||  |  ||||| |||||||
Sbjct  14390  ATAAAGTATTGCTCTTCATTGTTGAGTTTTTTCCAATCGGCT--AAATCCTTAGAAAGAT  14447

Query  545    CCACCTCCTCAGCTGTCCAAAAGGAAGCCTCCGCTTTCTTATACATCTGCCAGATATCAT  604
              | || || ||| ||||||||||   |||  | ||||| ||||||||   ||| || || |
Sbjct  14448  CTACTTCATCAACTGTCCAAAAACTAGCGACGGCTTTTTTATACATTACCCATATTTCTT  14507

Query  605    GGTATTCGATGGGAAAGACGACAAA  629
                |||   || ||||| || |||||
Sbjct  14508  TATATAATATAGGAAAAACTACAAA  14532


>NC_004003.1 Goatpox virus Pellor, complete genome
Length=149599

 Score = 261 bits (289),  Expect = 8e-68
 Identities = 398/565 (70%), Gaps = 4/565 (1%)
 Strand=Plus/Plus

Query  67     CCCTCATCTCTGCTAATAAGTTCGTTGGAAAACGTGAGGCCAGGCATCAGTCCTCGTTTC  126
              ||||||||||| |||||||||||||| ||||| || |  || ||||||| ||||||||| 
Sbjct  13681  CCCTCATCTCTACTAATAAGTTCGTTTGAAAATGTTAATCCTGGCATCAATCCTCGTTTT  13740

Query  127    TTGAGCCAGAATATTGATGCAAAAGAACCAGAAAAGAAGATTCCTTCTACTGCGGCAAAA  186
              || | ||| |||||||  || || || || |||||||| ||||| || ||||| ||||| 
Sbjct  13741  TTTAACCAAAATATTGCAGCGAATGATCCGGAAAAGAATATTCCCTCAACTGCAGCAAAC  13800

Query  187    GCTACAACACGTTCTCCATAGGTAGCTTCTTTGTCCCCAATCCAACGCAAGGCCCAATCT  246
              ||||  |  ||||||||| | |  |||| |||||     |||||       ||||| || 
Sbjct  13801  GCTATTAGTCGTTCTCCAAACGATGCTTTTTTGTTTGATATCCATTTTCTAGCCCATTCA  13860

Query  247    GCCTTCTTCTTTACACAAGACATCGTCTCAATGGCATTGAAGAGAAACTCCCTTTCCTTG  306
              |  || || || | | ||  ||| || || || |||||||| | |   ||| | || || 
Sbjct  13861  GATTTTTTTTTAATAAAATCCATTGTTTCGATTGCATTGAATAAATGTTCCTTCTCTTTA  13920

Query  307    GAATCTTTGATGTAAGTGTCAATGAGGAGACTATACATCTCAGAATGTATGTTTTCCATG  366
              | |  |   ||||| || ||||| || |  |||||||| ||||| ||||||||||| || 
Sbjct  13921  GTACTTGAAATGTATGTATCAATAAGTAAGCTATACATTTCAGAGTGTATGTTTTCTATA  13980

Query  367    GCAATTTGGAAGCCATAGAAACAGCGGGCTTCTGTAATCTGAACTTCTTGGCTAAACCGC  426
              || || || || ||||| ||||| |  |||||||     || || ||   |  ||| |  
Sbjct  13981  GCTATCTGAAAACCATAAAAACATCTAGCTTCTGACCATTGTACCTCCGAGTAAAATCTT  14040

Query  427    TCCACCAGGTTTTCATTTACTATGCCATCACTCGCTGCAAAGAAAGCCAGAACGTGCGAT  486
              ||  ||| ||||||||| || || |||||||| |||||||| || ||||  | ||     
Sbjct  14041  TCTGCCAAGTTTTCATTAACAATACCATCACTAGCTGCAAAAAATGCCAATATGTTTTTA  14100

Query  487    ATAAAATATTTCTCGTCAGGCTTCAGGGCTTCCCAAT--GCTGGATGTCCTTGGAAAGAT  544
              ||||| |||| ||| |||   || ||   || |||||  |||  |  ||||| |||||||
Sbjct  14101  ATAAAGTATTGCTCTTCATTGTTGAGTTTTTTCCAATCGGCT--AAATCCTTAGAAAGAT  14158

Query  545    CCACCTCCTCAGCTGTCCAAAAGGAAGCCTCCGCTTTCTTATACATCTGCCAGATATCAT  604
              | || || ||| ||||||||||   |||  | ||||| ||||||||   ||| || || |
Sbjct  14159  CTACTTCATCAACTGTCCAAAAACTAGCGACAGCTTTTTTATACATTACCCATATTTCTT  14218

Query  605    GGTATTCGATGGGAAAGACGACAAA  629
                |||   || ||||| || |||||
Sbjct  14219  TATATAATATAGGAAAAACTACAAA  14243


>OL752713.2 Lumpy skin disease virus isolate LSDV/KM/Taiwan/2020, 
complete genome
Length=150822

 Score = 261 bits (289),  Expect = 8e-68
 Identities = 398/565 (70%), Gaps = 4/565 (1%)
 Strand=Plus/Plus

Query  67     CCCTCATCTCTGCTAATAAGTTCGTTGGAAAACGTGAGGCCAGGCATCAGTCCTCGTTTC  126
              ||||||||||| |||||||||||||| ||||| || |  || ||||||| ||||||||| 
Sbjct  14313  CCCTCATCTCTACTAATAAGTTCGTTTGAAAATGTTAATCCTGGCATCAATCCTCGTTTT  14372

Query  127    TTGAGCCAGAATATTGATGCAAAAGAACCAGAAAAGAAGATTCCTTCTACTGCGGCAAAA  186
              || | ||| |||||||  || || || || |||||||| ||||| || ||||| ||||| 
Sbjct  14373  TTTAACCAAAATATTGCAGCGAATGATCCGGAAAAGAATATTCCCTCAACTGCAGCAAAC  14432

Query  187    GCTACAACACGTTCTCCATAGGTAGCTTCTTTGTCCCCAATCCAACGCAAGGCCCAATCT  246
              ||||  |  ||||||||| | |  |||| |||||     |||||       ||||| || 
Sbjct  14433  GCTATTAATCGTTCTCCAAACGATGCTTTTTTGTTTGATATCCATTTTCTAGCCCATTCA  14492

Query  247    GCCTTCTTCTTTACACAAGACATCGTCTCAATGGCATTGAAGAGAAACTCCCTTTCCTTG  306
              |  || || || | | ||  ||| || ||||| ||||| || | |   ||| | || || 
Sbjct  14493  GATTTTTTTTTAATAAAATCCATTGTTTCAATAGCATTAAATAAATGTTCCTTCTCTTTA  14552

Query  307    GAATCTTTGATGTAAGTGTCAATGAGGAGACTATACATCTCAGAATGTATGTTTTCCATG  366
              | |  |   ||||| || ||||| || |  |||||||| ||||| |||||||||||||| 
Sbjct  14553  GTACTTGAAATGTATGTATCAATAAGTAAGCTATACATTTCAGAGTGTATGTTTTCCATA  14612

Query  367    GCAATTTGGAAGCCATAGAAACAGCGGGCTTCTGTAATCTGAACTTCTTGGCTAAACCGC  426
              || || || || ||||| ||||| |  |||||||     || || ||   |  ||| |  
Sbjct  14613  GCTATCTGAAAACCATAAAAACATCTAGCTTCTGACCATTGTACCTCCGAGTAAAATCTT  14672

Query  427    TCCACCAGGTTTTCATTTACTATGCCATCACTCGCTGCAAAGAAAGCCAGAACGTGCGAT  486
              ||  |||  |||||||| ||||| |||||||| || ||||| || ||||  | ||     
Sbjct  14673  TCGGCCAAATTTTCATTAACTATACCATCACTAGCCGCAAAAAATGCCAATATGTTTTTA  14732

Query  487    ATAAAATATTTCTCGTCAGGCTTCAGGGCTTCCCAAT--GCTGGATGTCCTTGGAAAGAT  544
              ||||| |||| ||| |||   || ||   || |||||  |||  |  ||||| |||||||
Sbjct  14733  ATAAAGTATTGCTCTTCATTGTTGAGTTTTTTCCAATCGGCT--AAATCCTTAGAAAGAT  14790

Query  545    CCACCTCCTCAGCTGTCCAAAAGGAAGCCTCCGCTTTCTTATACATCTGCCAGATATCAT  604
              | || || ||| ||||||||||   |||  | ||||| ||||||||   ||| || || |
Sbjct  14791  CTACTTCATCAACTGTCCAAAAACTAGCGACAGCTTTTTTATACATTACCCATATTTCTT  14850

Query  605    GGTATTCGATGGGAAAGACGACAAA  629
                |||   || ||||| || |||||
Sbjct  14851  TATATAATATAGGAAAAACTACAAA  14875


>AY077836.1 Goatpox virus G20-LKV, complete genome
Length=149723

 Score = 261 bits (289),  Expect = 8e-68
 Identities = 398/565 (70%), Gaps = 4/565 (1%)
 Strand=Plus/Plus

Query  67     CCCTCATCTCTGCTAATAAGTTCGTTGGAAAACGTGAGGCCAGGCATCAGTCCTCGTTTC  126
              ||||||||||| |||||||||||||| ||||| || |  || ||||||| ||||||||| 
Sbjct  13743  CCCTCATCTCTACTAATAAGTTCGTTTGAAAATGTTAATCCTGGCATCAATCCTCGTTTT  13802

Query  127    TTGAGCCAGAATATTGATGCAAAAGAACCAGAAAAGAAGATTCCTTCTACTGCGGCAAAA  186
              || | ||| |||||||  || || || || |||||||| ||||| || ||||| ||||| 
Sbjct  13803  TTTAACCAAAATATTGCAGCGAATGATCCGGAAAAGAATATTCCCTCAACTGCAGCAAAC  13862

Query  187    GCTACAACACGTTCTCCATAGGTAGCTTCTTTGTCCCCAATCCAACGCAAGGCCCAATCT  246
              ||||  |  ||||||||| | |  |||| |||||     |||||       ||||| || 
Sbjct  13863  GCTATTAGTCGTTCTCCAAACGATGCTTTTTTGTTTGATATCCATTTTCTAGCCCATTCA  13922

Query  247    GCCTTCTTCTTTACACAAGACATCGTCTCAATGGCATTGAAGAGAAACTCCCTTTCCTTG  306
              |  || || || | | ||  ||| || || || |||||||| | |   ||| | || || 
Sbjct  13923  GATTTTTTTTTAATAAAATCCATTGTTTCGATTGCATTGAATAAATGTTCCTTCTCTTTA  13982

Query  307    GAATCTTTGATGTAAGTGTCAATGAGGAGACTATACATCTCAGAATGTATGTTTTCCATG  366
              | |  |   ||||| || ||||| || |  |||||||| ||||| ||||||||||| || 
Sbjct  13983  GTACTTGAAATGTATGTATCAATAAGTAAGCTATACATTTCAGAGTGTATGTTTTCTATA  14042

Query  367    GCAATTTGGAAGCCATAGAAACAGCGGGCTTCTGTAATCTGAACTTCTTGGCTAAACCGC  426
              || || || || ||||| ||||| |  |||||||     || || ||   |  ||| |  
Sbjct  14043  GCTATCTGAAAACCATAAAAACATCTAGCTTCTGACCATTGTACCTCCGAGTAAAATCTT  14102

Query  427    TCCACCAGGTTTTCATTTACTATGCCATCACTCGCTGCAAAGAAAGCCAGAACGTGCGAT  486
              ||  ||| ||||||||| || || |||||||| |||||||| || ||||  | ||     
Sbjct  14103  TCTGCCAAGTTTTCATTAACAATACCATCACTAGCTGCAAAAAATGCCAATATGTTTTTA  14162

Query  487    ATAAAATATTTCTCGTCAGGCTTCAGGGCTTCCCAAT--GCTGGATGTCCTTGGAAAGAT  544
              ||||| |||| ||| |||   || ||   || |||||  |||  |  ||||| |||||||
Sbjct  14163  ATAAAGTATTGCTCTTCATTGTTGAGTTTTTTCCAATCGGCT--AAATCCTTAGAAAGAT  14220

Query  545    CCACCTCCTCAGCTGTCCAAAAGGAAGCCTCCGCTTTCTTATACATCTGCCAGATATCAT  604
              | || || ||| ||||||||||   |||  | ||||| ||||||||   ||| || || |
Sbjct  14221  CTACTTCATCAACTGTCCAAAAACTAGCGACAGCTTTTTTATACATTACCCATATTTCTT  14280

Query  605    GGTATTCGATGGGAAAGACGACAAA  629
                |||   || ||||| || |||||
Sbjct  14281  TATATAATATAGGAAAAACTACAAA  14305


>AY077835.1 Goatpox virus Pellor, complete genome
Length=149599

 Score = 261 bits (289),  Expect = 8e-68
 Identities = 398/565 (70%), Gaps = 4/565 (1%)
 Strand=Plus/Plus

Query  67     CCCTCATCTCTGCTAATAAGTTCGTTGGAAAACGTGAGGCCAGGCATCAGTCCTCGTTTC  126
              ||||||||||| |||||||||||||| ||||| || |  || ||||||| ||||||||| 
Sbjct  13681  CCCTCATCTCTACTAATAAGTTCGTTTGAAAATGTTAATCCTGGCATCAATCCTCGTTTT  13740

Query  127    TTGAGCCAGAATATTGATGCAAAAGAACCAGAAAAGAAGATTCCTTCTACTGCGGCAAAA  186
              || | ||| |||||||  || || || || |||||||| ||||| || ||||| ||||| 
Sbjct  13741  TTTAACCAAAATATTGCAGCGAATGATCCGGAAAAGAATATTCCCTCAACTGCAGCAAAC  13800

Query  187    GCTACAACACGTTCTCCATAGGTAGCTTCTTTGTCCCCAATCCAACGCAAGGCCCAATCT  246
              ||||  |  ||||||||| | |  |||| |||||     |||||       ||||| || 
Sbjct  13801  GCTATTAGTCGTTCTCCAAACGATGCTTTTTTGTTTGATATCCATTTTCTAGCCCATTCA  13860

Query  247    GCCTTCTTCTTTACACAAGACATCGTCTCAATGGCATTGAAGAGAAACTCCCTTTCCTTG  306
              |  || || || | | ||  ||| || || || |||||||| | |   ||| | || || 
Sbjct  13861  GATTTTTTTTTAATAAAATCCATTGTTTCGATTGCATTGAATAAATGTTCCTTCTCTTTA  13920

Query  307    GAATCTTTGATGTAAGTGTCAATGAGGAGACTATACATCTCAGAATGTATGTTTTCCATG  366
              | |  |   ||||| || ||||| || |  |||||||| ||||| ||||||||||| || 
Sbjct  13921  GTACTTGAAATGTATGTATCAATAAGTAAGCTATACATTTCAGAGTGTATGTTTTCTATA  13980

Query  367    GCAATTTGGAAGCCATAGAAACAGCGGGCTTCTGTAATCTGAACTTCTTGGCTAAACCGC  426
              || || || || ||||| ||||| |  |||||||     || || ||   |  ||| |  
Sbjct  13981  GCTATCTGAAAACCATAAAAACATCTAGCTTCTGACCATTGTACCTCCGAGTAAAATCTT  14040

Query  427    TCCACCAGGTTTTCATTTACTATGCCATCACTCGCTGCAAAGAAAGCCAGAACGTGCGAT  486
              ||  ||| ||||||||| || || |||||||| |||||||| || ||||  | ||     
Sbjct  14041  TCTGCCAAGTTTTCATTAACAATACCATCACTAGCTGCAAAAAATGCCAATATGTTTTTA  14100

Query  487    ATAAAATATTTCTCGTCAGGCTTCAGGGCTTCCCAAT--GCTGGATGTCCTTGGAAAGAT  544
              ||||| |||| ||| |||   || ||   || |||||  |||  |  ||||| |||||||
Sbjct  14101  ATAAAGTATTGCTCTTCATTGTTGAGTTTTTTCCAATCGGCT--AAATCCTTAGAAAGAT  14158

Query  545    CCACCTCCTCAGCTGTCCAAAAGGAAGCCTCCGCTTTCTTATACATCTGCCAGATATCAT  604
              | || || ||| ||||||||||   |||  | ||||| ||||||||   ||| || || |
Sbjct  14159  CTACTTCATCAACTGTCCAAAAACTAGCGACAGCTTTTTTATACATTACCCATATTTCTT  14218

Query  605    GGTATTCGATGGGAAAGACGACAAA  629
                |||   || ||||| || |||||
Sbjct  14219  TATATAATATAGGAAAAACTACAAA  14243


>NC_001973.1 Lymantria dispar MNPV, complete genome
Length=161046

 Score = 260 bits (288),  Expect = 8e-68
 Identities = 422/602 (70%), Gaps = 4/602 (1%)
 Strand=Plus/Minus

Query  60      ATGTAAACCCTCATCTCTGCTAATAAGTTCGTTGGAAAACGTGAGGCCAGGCATCAGTCC  119
               ||| | |||||| || |||   || || ||||||   || || ||||| ||||| || ||
Sbjct  117175  ATGCAGACCCTCGTCCCTGGAGATGAGCTCGTTGCTGAAAGTCAGGCCGGGCATGAGGCC  117116

Query  120     TCGTTTCTTGAGCCAGAATATTGATGCAAAAGAACCAGAAAAGAAGATTCCTTCTACTGC  179
                |||||||||||||| ||||| |  || |||   || ||||||||||  || || || ||
Sbjct  117115  GCGTTTCTTGAGCCAAAATATGGCGGCGAAACTGCCCGAAAAGAAGACGCCCTCGACGGC  117056

Query  180     GGCAAAAGCTACAACACGTTCTCCATAGGTAGCTTCTTTGTCCCCAATCCAACGCAAGGC  239
                || || || || |  || || ||  |||  || ||| || |  | ||||| ||||  ||
Sbjct  117055  CGCGAAGGCCACCAGGCGCTCGCCGAAGGCGGCCTCTCTGCCGGCGATCCAGCGCAGCGC  116996

Query  240     CCAATCTGCCTTCTTCTTTACACAAGACATCGTCTCAATGGCATTGAAGAGAAACTCCCT  299
               ||| || |||||||  || || || | ||||||||| ||||| || || | |     | |
Sbjct  116995  CCACTCGGCCTTCTCTTTGACGCACGGCATCGTCTCGATGGCGTTCAACAAACGGAGCTT  116936

Query  300     TTCCTTGGAATCTTTGATGTAAGTGTCAATGAGGAGACTATACATCTCAGAATGTATGTT  359
                ||||  |||      | ||| ||||| ||||||     |||||| || || || | |||
Sbjct  116935  CTCCTCCGAAGAGCGCACGTACGTGTCGATGAGGGTCGAATACATTTCCGAGTGCACGTT  116876

Query  360     TTCCATGGCAATTTGGAAGCCATAGAAACAGCGGGCTTCTGTAATCTGAACTTCTTG-GC  418
                |||||||| || || ||||| ||||| || || || || |  | ||| || || || ||
Sbjct  116875  CTCCATGGCGATCTGAAAGCCGTAGAAGCACCGCGCCTCGGCCACCTGCACCTCCTGAGC  116816

Query  419     TAAACCGCTCCACCAGGTTTTCATTTACTATGCCATCACTCGCTGCAAAGAAAGCCAGAA  478
                ||| ||||| ||||| || || || || ||||| || || || || || || ||||| |
Sbjct  116815  GAAA-CGCTCGACCAGATTCTCGTTGACGATGCCGTCGCTGGCGGCGAAAAAGGCCAGCA  116757

Query  479     CGTGCGATATAAAATATTTCTCGTCAGGCTTCAGGGCTTCCCAAT-GCTGGATGTCCTTG  537
               |||||   || ||||    |||||     |||| |   ||||| | ||| | ||||||||
Sbjct  116756  CGTGCTTGATGAAATGGCGCTCGTTGTCGTTCAAGCGCTCCCAGTCGCTCG-TGTCCTTG  116698

Query  538     GAAAGATCCACCTCCTCAGCTGTCCAAAAGGAAGCCTCCGCTTTCTTATACATCTGCCAG  597
               || || |||||||||||  | ||||| || || ||||| || || || |||||  |||| 
Sbjct  116697  GACAGGTCCACCTCCTCGACGGTCCAGAACGACGCCTCGGCCTTTTTGTACATGCGCCAC  116638

Query  598     ATATCATGGTATTCGATGGGAAAGACGACAAAGCGGCGGGGGTTTTCTCTCAGCAGTGGT  657
               || ||  ||||||  ||||| || |  || || ||||||||||| || | |||||| || 
Sbjct  116637  ATGTCCGGGTATTGTATGGGGAAAATCACGAACCGGCGGGGGTTCTCGCGCAGCAGCGGC  116578

Query  658     TC  659
               ||
Sbjct  116577  TC  116576


>AF081810.1 Lymantria dispar nucleopolyhedrovirus, complete genome
Length=161046

 Score = 260 bits (288),  Expect = 8e-68
 Identities = 422/602 (70%), Gaps = 4/602 (1%)
 Strand=Plus/Minus

Query  60      ATGTAAACCCTCATCTCTGCTAATAAGTTCGTTGGAAAACGTGAGGCCAGGCATCAGTCC  119
               ||| | |||||| || |||   || || ||||||   || || ||||| ||||| || ||
Sbjct  117175  ATGCAGACCCTCGTCCCTGGAGATGAGCTCGTTGCTGAAAGTCAGGCCGGGCATGAGGCC  117116

Query  120     TCGTTTCTTGAGCCAGAATATTGATGCAAAAGAACCAGAAAAGAAGATTCCTTCTACTGC  179
                |||||||||||||| ||||| |  || |||   || ||||||||||  || || || ||
Sbjct  117115  GCGTTTCTTGAGCCAAAATATGGCGGCGAAACTGCCCGAAAAGAAGACGCCCTCGACGGC  117056

Query  180     GGCAAAAGCTACAACACGTTCTCCATAGGTAGCTTCTTTGTCCCCAATCCAACGCAAGGC  239
                || || || || |  || || ||  |||  || ||| || |  | ||||| ||||  ||
Sbjct  117055  CGCGAAGGCCACCAGGCGCTCGCCGAAGGCGGCCTCTCTGCCGGCGATCCAGCGCAGCGC  116996

Query  240     CCAATCTGCCTTCTTCTTTACACAAGACATCGTCTCAATGGCATTGAAGAGAAACTCCCT  299
               ||| || |||||||  || || || | ||||||||| ||||| || || | |     | |
Sbjct  116995  CCACTCGGCCTTCTCTTTGACGCACGGCATCGTCTCGATGGCGTTCAACAAACGGAGCTT  116936

Query  300     TTCCTTGGAATCTTTGATGTAAGTGTCAATGAGGAGACTATACATCTCAGAATGTATGTT  359
                ||||  |||      | ||| ||||| ||||||     |||||| || || || | |||
Sbjct  116935  CTCCTCCGAAGAGCGCACGTACGTGTCGATGAGGGTCGAATACATTTCCGAGTGCACGTT  116876

Query  360     TTCCATGGCAATTTGGAAGCCATAGAAACAGCGGGCTTCTGTAATCTGAACTTCTTG-GC  418
                |||||||| || || ||||| ||||| || || || || |  | ||| || || || ||
Sbjct  116875  CTCCATGGCGATCTGAAAGCCGTAGAAGCACCGCGCCTCGGCCACCTGCACCTCCTGAGC  116816

Query  419     TAAACCGCTCCACCAGGTTTTCATTTACTATGCCATCACTCGCTGCAAAGAAAGCCAGAA  478
                ||| ||||| ||||| || || || || ||||| || || || || || || ||||| |
Sbjct  116815  GAAA-CGCTCGACCAGATTCTCGTTGACGATGCCGTCGCTGGCGGCGAAAAAGGCCAGCA  116757

Query  479     CGTGCGATATAAAATATTTCTCGTCAGGCTTCAGGGCTTCCCAAT-GCTGGATGTCCTTG  537
               |||||   || ||||    |||||     |||| |   ||||| | ||| | ||||||||
Sbjct  116756  CGTGCTTGATGAAATGGCGCTCGTTGTCGTTCAAGCGCTCCCAGTCGCTCG-TGTCCTTG  116698

Query  538     GAAAGATCCACCTCCTCAGCTGTCCAAAAGGAAGCCTCCGCTTTCTTATACATCTGCCAG  597
               || || |||||||||||  | ||||| || || ||||| || || || |||||  |||| 
Sbjct  116697  GACAGGTCCACCTCCTCGACGGTCCAGAACGACGCCTCGGCCTTTTTGTACATGCGCCAC  116638

Query  598     ATATCATGGTATTCGATGGGAAAGACGACAAAGCGGCGGGGGTTTTCTCTCAGCAGTGGT  657
               || ||  ||||||  ||||| || |  || || ||||||||||| || | |||||| || 
Sbjct  116637  ATGTCCGGGTATTGTATGGGGAAAATCACGAACCGGCGGGGGTTCTCGCGCAGCAGCGGC  116578

Query  658     TC  659
               ||
Sbjct  116577  TC  116576


>NC_036582.1 Flamingopox virus FGPVKD09, complete genome
Length=293123

 Score = 255 bits (282),  Expect = 3e-66
 Identities = 398/558 (71%), Gaps = 21/558 (4%)
 Strand=Plus/Minus

Query  56      ACAGATGTAAACCCTCATCTCTGCTAATAAGTTCGTTGGAAAACGTGAGGCCAGGCATCA  115
               |||| |||||||| ||||| || || |||||||| || |||||||  |  |||||||| |
Sbjct  194214  ACAG-TGTAAACCTTCATCCCTACTTATAAGTTCATTAGAAAACGATAATCCAGGCATAA  194156

Query  116     GTCCTCGTTTCTTGAGCCAGAATATTGATGCAAAAGAACCAGAAAAGAAGATTCCTTCTA  175
               | ||||||||||| | ||| ||||| |  ||||| || || ||||| |  || |||||||
Sbjct  194155  GACCTCGTTTCTTTAACCAAAATATAGCAGCAAATGATCCTGAAAAAAGTATACCTTCTA  194096

Query  176     CTGCGGCAAAAGCTACAACACGTTCTCCATA-GGTA-GCT-TCTTTGTCCCCAATCCAAC  232
               | || ||||| || || |  ||||| ||||| || | ||| || ||       |||||  
Sbjct  194095  CAGCAGCAAATGCAACTAATCGTTCGCCATATGGCACGCTATCGTTT------ATCCATT  194042

Query  233     GCAAGGCCCAATCTGCCTTCTTCTTTACACAAGACATCGTCTCAATGGCATTGAAGAGAA  292
                 ||  |||| || |  ||      || |||   ||| |||   || | |  ||| | ||
Sbjct  194041  TTAATACCCATTCAGATTTAAGACGTATACAGTCCATAGTCCTTATAGAA--GAAAATAA  193984

Query  293     ACTCCCTTTCCTTGGAATCTTTG----ATGTAAGTGTCAATGAGGAGACTATACATCTCA  348
                ||| ||||  ||  ||||| |     || || ||||| || |||||||||||||| || 
Sbjct  193983  TCTCTCTTT--TTCTAATCTATCTTCTATATACGTGTCTATTAGGAGACTATACATTTCT  193926

Query  349     GAATGTATGTTTTCCATGGCAATTTGGAAGCCATAGAAACAGCGGGCTTCTGTAATCTGA  408
               ||||| || ||||| || || || || || || |||||||| |  ||||||| |||||||
Sbjct  193925  GAATGAATATTTTCTATAGCTATCTGAAATCCGTAGAAACATCTCGCTTCTGGAATCTGA  193866

Query  409     ACTTCTTGGCTAAACCGCTCCACCAGGTTTTCATTTACTATGCCATCACTCGCTGCAAAG  468
               |||||||||| ||| |  || |||| ||||||||| ||||| || |||||  | ||||| 
Sbjct  193865  ACTTCTTGGCAAAATCTTTCTACCAAGTTTTCATTGACTATACCGTCACTAACAGCAAAA  193806

Query  469     AAAGCCAGAACGTGCGATATAAAATATTTCTCGTCAGGCTTCAGGGCTTCCCAATGCTG-  527
               || || |||| ||  |||| ||| ||    || || |  || ||   || ||||| ||| 
Sbjct  193805  AATGCAAGAATGTAAGATAGAAAGTAACGTTCTTCTGATTTTAGATTTTTCCAAT-CTGT  193747

Query  528     GATGTCCTTGGAAAGATCCACCTCCTCAGCTGTCCAAAAGGAAGCCTCCGC-TTTCTTAT  586
                | ||| |  || ||||| || || ||| | |||||||| |||||| | || ||| ||||
Sbjct  193746  TAAGTCATAAGATAGATCTACTTCTTCAACGGTCCAAAAAGAAGCCACTGCTTTTTTTAT  193687

Query  587     ACATCTGCCAGATATCAT  604
               |||| ||||| |||||||
Sbjct  193686  ACATTTGCCATATATCAT  193669


>MF678796.1 Flamingopox virus FGPVKD09, complete genome
Length=293123

 Score = 255 bits (282),  Expect = 3e-66
 Identities = 398/558 (71%), Gaps = 21/558 (4%)
 Strand=Plus/Minus

Query  56      ACAGATGTAAACCCTCATCTCTGCTAATAAGTTCGTTGGAAAACGTGAGGCCAGGCATCA  115
               |||| |||||||| ||||| || || |||||||| || |||||||  |  |||||||| |
Sbjct  194214  ACAG-TGTAAACCTTCATCCCTACTTATAAGTTCATTAGAAAACGATAATCCAGGCATAA  194156

Query  116     GTCCTCGTTTCTTGAGCCAGAATATTGATGCAAAAGAACCAGAAAAGAAGATTCCTTCTA  175
               | ||||||||||| | ||| ||||| |  ||||| || || ||||| |  || |||||||
Sbjct  194155  GACCTCGTTTCTTTAACCAAAATATAGCAGCAAATGATCCTGAAAAAAGTATACCTTCTA  194096

Query  176     CTGCGGCAAAAGCTACAACACGTTCTCCATA-GGTA-GCT-TCTTTGTCCCCAATCCAAC  232
               | || ||||| || || |  ||||| ||||| || | ||| || ||       |||||  
Sbjct  194095  CAGCAGCAAATGCAACTAATCGTTCGCCATATGGCACGCTATCGTTT------ATCCATT  194042

Query  233     GCAAGGCCCAATCTGCCTTCTTCTTTACACAAGACATCGTCTCAATGGCATTGAAGAGAA  292
                 ||  |||| || |  ||      || |||   ||| |||   || | |  ||| | ||
Sbjct  194041  TTAATACCCATTCAGATTTAAGACGTATACAGTCCATAGTCCTTATAGAA--GAAAATAA  193984

Query  293     ACTCCCTTTCCTTGGAATCTTTG----ATGTAAGTGTCAATGAGGAGACTATACATCTCA  348
                ||| ||||  ||  ||||| |     || || ||||| || |||||||||||||| || 
Sbjct  193983  TCTCTCTTT--TTCTAATCTATCTTCTATATACGTGTCTATTAGGAGACTATACATTTCT  193926

Query  349     GAATGTATGTTTTCCATGGCAATTTGGAAGCCATAGAAACAGCGGGCTTCTGTAATCTGA  408
               ||||| || ||||| || || || || || || |||||||| |  ||||||| |||||||
Sbjct  193925  GAATGAATATTTTCTATAGCTATCTGAAATCCGTAGAAACATCTCGCTTCTGGAATCTGA  193866

Query  409     ACTTCTTGGCTAAACCGCTCCACCAGGTTTTCATTTACTATGCCATCACTCGCTGCAAAG  468
               |||||||||| ||| |  || |||| ||||||||| ||||| || |||||  | ||||| 
Sbjct  193865  ACTTCTTGGCAAAATCTTTCTACCAAGTTTTCATTGACTATACCGTCACTAACAGCAAAA  193806

Query  469     AAAGCCAGAACGTGCGATATAAAATATTTCTCGTCAGGCTTCAGGGCTTCCCAATGCTG-  527
               || || |||| ||  |||| ||| ||    || || |  || ||   || ||||| ||| 
Sbjct  193805  AATGCAAGAATGTAAGATAGAAAGTAACGTTCTTCTGATTTTAGATTTTTCCAAT-CTGT  193747

Query  528     GATGTCCTTGGAAAGATCCACCTCCTCAGCTGTCCAAAAGGAAGCCTCCGC-TTTCTTAT  586
                | ||| |  || ||||| || || ||| | |||||||| |||||| | || ||| ||||
Sbjct  193746  TAAGTCATAAGATAGATCTACTTCTTCAACGGTCCAAAAAGAAGCCACTGCTTTTTTTAT  193687

Query  587     ACATCTGCCAGATATCAT  604
               |||| ||||| |||||||
Sbjct  193686  ACATTTGCCATATATCAT  193669


>NC_036582.1 Flamingopox virus FGPVKD09, complete genome
Length=293123

 Score = 255 bits (282),  Expect = 3e-66
 Identities = 398/558 (71%), Gaps = 21/558 (4%)
 Strand=Plus/Minus

Query  56      ACAGATGTAAACCCTCATCTCTGCTAATAAGTTCGTTGGAAAACGTGAGGCCAGGCATCA  115
               |||| |||||||| ||||| || || |||||||| || |||||||  |  |||||||| |
Sbjct  194214  ACAG-TGTAAACCTTCATCCCTACTTATAAGTTCATTAGAAAACGATAATCCAGGCATAA  194156

Query  116     GTCCTCGTTTCTTGAGCCAGAATATTGATGCAAAAGAACCAGAAAAGAAGATTCCTTCTA  175
               | ||||||||||| | ||| ||||| |  ||||| || || ||||| |  || |||||||
Sbjct  194155  GACCTCGTTTCTTTAACCAAAATATAGCAGCAAATGATCCTGAAAAAAGTATACCTTCTA  194096

Query  176     CTGCGGCAAAAGCTACAACACGTTCTCCATA-GGTA-GCT-TCTTTGTCCCCAATCCAAC  232
               | || ||||| || || |  ||||| ||||| || | ||| || ||       |||||  
Sbjct  194095  CAGCAGCAAATGCAACTAATCGTTCGCCATATGGCACGCTATCGTTT------ATCCATT  194042

Query  233     GCAAGGCCCAATCTGCCTTCTTCTTTACACAAGACATCGTCTCAATGGCATTGAAGAGAA  292
                 ||  |||| || |  ||      || |||   ||| |||   || | |  ||| | ||
Sbjct  194041  TTAATACCCATTCAGATTTAAGACGTATACAGTCCATAGTCCTTATAGAA--GAAAATAA  193984

Query  293     ACTCCCTTTCCTTGGAATCTTTG----ATGTAAGTGTCAATGAGGAGACTATACATCTCA  348
                ||| ||||  ||  ||||| |     || || ||||| || |||||||||||||| || 
Sbjct  193983  TCTCTCTTT--TTCTAATCTATCTTCTATATACGTGTCTATTAGGAGACTATACATTTCT  193926

Query  349     GAATGTATGTTTTCCATGGCAATTTGGAAGCCATAGAAACAGCGGGCTTCTGTAATCTGA  408
               ||||| || ||||| || || || || || || |||||||| |  ||||||| |||||||
Sbjct  193925  GAATGAATATTTTCTATAGCTATCTGAAATCCGTAGAAACATCTCGCTTCTGGAATCTGA  193866

Query  409     ACTTCTTGGCTAAACCGCTCCACCAGGTTTTCATTTACTATGCCATCACTCGCTGCAAAG  468
               |||||||||| ||| |  || |||| ||||||||| ||||| || |||||  | ||||| 
Sbjct  193865  ACTTCTTGGCAAAATCTTTCTACCAAGTTTTCATTGACTATACCGTCACTAACAGCAAAA  193806

Query  469     AAAGCCAGAACGTGCGATATAAAATATTTCTCGTCAGGCTTCAGGGCTTCCCAATGCTG-  527
               || || |||| ||  |||| ||| ||    || || |  || ||   || ||||| ||| 
Sbjct  193805  AATGCAAGAATGTAAGATAGAAAGTAACGTTCTTCTGATTTTAGATTTTTCCAAT-CTGT  193747

Query  528     GATGTCCTTGGAAAGATCCACCTCCTCAGCTGTCCAAAAGGAAGCCTCCGC-TTTCTTAT  586
                | ||| |  || ||||| || || ||| | |||||||| |||||| | || ||| ||||
Sbjct  193746  TAAGTCATAAGATAGATCTACTTCTTCAACGGTCCAAAAAGAAGCCACTGCTTTTTTTAT  193687

Query  587     ACATCTGCCAGATATCAT  604
               |||| ||||| |||||||
Sbjct  193686  ACATTTGCCATATATCAT  193669


>MF678796.1 Flamingopox virus FGPVKD09, complete genome
Length=293123

 Score = 255 bits (282),  Expect = 3e-66
 Identities = 398/558 (71%), Gaps = 21/558 (4%)
 Strand=Plus/Minus

Query  56      ACAGATGTAAACCCTCATCTCTGCTAATAAGTTCGTTGGAAAACGTGAGGCCAGGCATCA  115
               |||| |||||||| ||||| || || |||||||| || |||||||  |  |||||||| |
Sbjct  194214  ACAG-TGTAAACCTTCATCCCTACTTATAAGTTCATTAGAAAACGATAATCCAGGCATAA  194156

Query  116     GTCCTCGTTTCTTGAGCCAGAATATTGATGCAAAAGAACCAGAAAAGAAGATTCCTTCTA  175
               | ||||||||||| | ||| ||||| |  ||||| || || ||||| |  || |||||||
Sbjct  194155  GACCTCGTTTCTTTAACCAAAATATAGCAGCAAATGATCCTGAAAAAAGTATACCTTCTA  194096

Query  176     CTGCGGCAAAAGCTACAACACGTTCTCCATA-GGTA-GCT-TCTTTGTCCCCAATCCAAC  232
               | || ||||| || || |  ||||| ||||| || | ||| || ||       |||||  
Sbjct  194095  CAGCAGCAAATGCAACTAATCGTTCGCCATATGGCACGCTATCGTTT------ATCCATT  194042

Query  233     GCAAGGCCCAATCTGCCTTCTTCTTTACACAAGACATCGTCTCAATGGCATTGAAGAGAA  292
                 ||  |||| || |  ||      || |||   ||| |||   || | |  ||| | ||
Sbjct  194041  TTAATACCCATTCAGATTTAAGACGTATACAGTCCATAGTCCTTATAGAA--GAAAATAA  193984

Query  293     ACTCCCTTTCCTTGGAATCTTTG----ATGTAAGTGTCAATGAGGAGACTATACATCTCA  348
                ||| ||||  ||  ||||| |     || || ||||| || |||||||||||||| || 
Sbjct  193983  TCTCTCTTT--TTCTAATCTATCTTCTATATACGTGTCTATTAGGAGACTATACATTTCT  193926

Query  349     GAATGTATGTTTTCCATGGCAATTTGGAAGCCATAGAAACAGCGGGCTTCTGTAATCTGA  408
               ||||| || ||||| || || || || || || |||||||| |  ||||||| |||||||
Sbjct  193925  GAATGAATATTTTCTATAGCTATCTGAAATCCGTAGAAACATCTCGCTTCTGGAATCTGA  193866

Query  409     ACTTCTTGGCTAAACCGCTCCACCAGGTTTTCATTTACTATGCCATCACTCGCTGCAAAG  468
               |||||||||| ||| |  || |||| ||||||||| ||||| || |||||  | ||||| 
Sbjct  193865  ACTTCTTGGCAAAATCTTTCTACCAAGTTTTCATTGACTATACCGTCACTAACAGCAAAA  193806

Query  469     AAAGCCAGAACGTGCGATATAAAATATTTCTCGTCAGGCTTCAGGGCTTCCCAATGCTG-  527
               || || |||| ||  |||| ||| ||    || || |  || ||   || ||||| ||| 
Sbjct  193805  AATGCAAGAATGTAAGATAGAAAGTAACGTTCTTCTGATTTTAGATTTTTCCAAT-CTGT  193747

Query  528     GATGTCCTTGGAAAGATCCACCTCCTCAGCTGTCCAAAAGGAAGCCTCCGC-TTTCTTAT  586
                | ||| |  || ||||| || || ||| | |||||||| |||||| | || ||| ||||
Sbjct  193746  TAAGTCATAAGATAGATCTACTTCTTCAACGGTCCAAAAAGAAGCCACTGCTTTTTTTAT  193687

Query  587     ACATCTGCCAGATATCAT  604
               |||| ||||| |||||||
Sbjct  193686  ACATTTGCCATATATCAT  193669


>NC_016924.1 Cotia virus SPAn232, complete genome
Length=185139

 Score = 243 bits (269),  Expect = 2e-62
 Identities = 398/571 (70%), Gaps = 2/571 (0%)
 Strand=Plus/Plus

Query  60     ATGTAAACCCTCATCTCTGCTAATAAGTTCGTTGGAAAACGTGAGGCCAGGCATCAGTCC  119
              ||||||||| |||||||| || || | ||| || ||||| || |  || ||||| |  ||
Sbjct  37190  ATGTAAACCTTCATCTCTACTTATCAATTCATTAGAAAAGGTTAATCCTGGCATTAAACC  37249

Query  120    TCGTTTCTTGAGCCAGAATATTGATGCAAAAGAACCAGAAAAGAAGATTCCTTCTACTGC  179
              || ||| || | ||| ||||||| ||||||||| ||||||||||| || ||||| |||||
Sbjct  37250  TCTTTTTTTAATCCAAAATATTGCTGCAAAAGATCCAGAAAAGAAAATACCTTCAACTGC  37309

Query  180    GGCAAAAGCTACAACACGTTCTCCATAGGTAGCTTCTTTGTCCCCAATCCAACGCAAGGC  239
               ||||| ||||||| ||||   ||  | || |     |  ||   ||||||       | 
Sbjct  37310  TGCAAATGCTACAAGACGTGTACCGAAAGTTGAACTATAATCAGAAATCCATTTTTTTGT  37369

Query  240    CCAATCTGCCTTCTTCTTTACACAAGACATCGTCTCAATGGCATTGAAGAGAAACTCCCT  299
              ||||||||||||    || |||||    || || ||||| || || |||||||| |   |
Sbjct  37370  CCAATCTGCCTTTAATTTAACACATTCAATTGTTTCAATTGCTTTTAAGAGAAAGTTTTT  37429

Query  300    TTCCTTGGAATCTTTGATGTAAGTGTCAATGAGGAGACTATACATCTCAGAATGTATGTT  359
              ||| |    |||| | || ||||| ||||| || | ||||||||| ||||| || || ||
Sbjct  37430  TTCTTCACTATCTGTTATATAAGTATCAATTAGTAAACTATACATTTCAGAGTGAATATT  37489

Query  360    TTCCATGGCAATTTGGAAGCCATAGAAACAGCGGGCTTCTG-TAATCTGAACTTCTTGGC  418
              ||| || || || || || ||||| ||||| |  ||||| | |||| ||||| || |   
Sbjct  37490  TTCAATAGCTATCTGAAAACCATAAAAACACCTAGCTTCAGATAAT-TGAACATCGTTAA  37548

Query  419    TAAACCGCTCCACCAGGTTTTCATTTACTATGCCATCACTCGCTGCAAAGAAAGCCAGAA  478
               ||||| ||   | | ||||||||| ||||| |||||||| |||||||||||||| ||||
Sbjct  37549  AAAACCTCTTAGCTAAGTTTTCATTAACTATCCCATCACTAGCTGCAAAGAAAGCAAGAA  37608

Query  479    CGTGCGATATAAAATATTTCTCGTCAGGCTTCAGGGCTTCCCAATGCTGGATGTCCTTGG  538
              | |    |||||||| | | || |||      |    || |||||  |  || || || |
Sbjct  37609  CATATTTTATAAAATGTCTTTCATCATTTGATAATTTTTTCCAATCATTAATATCTTTTG  37668

Query  539    AAAGATCCACCTCCTCAGCTGTCCAAAAGGAAGCCTCCGCTTTCTTATACATCTGCCAGA  598
              | | ||| || || ||| | ||||||||    |||   ||    |||||||||  ||| |
Sbjct  37669  ATAAATCAACTTCATCAACGGTCCAAAAACTTGCCAATGCACGTTTATACATCGTCCAAA  37728

Query  599    TATCATGGTATTCGATGGGAAAGACGACAAA  629
              ||||||  | ||  || ||||| |  |||||
Sbjct  37729  TATCATTATGTTGTATTGGAAATATTACAAA  37759


>HQ647181.2 Cotia virus SPAn232, complete genome
Length=185139

 Score = 243 bits (269),  Expect = 2e-62
 Identities = 398/571 (70%), Gaps = 2/571 (0%)
 Strand=Plus/Plus

Query  60     ATGTAAACCCTCATCTCTGCTAATAAGTTCGTTGGAAAACGTGAGGCCAGGCATCAGTCC  119
              ||||||||| |||||||| || || | ||| || ||||| || |  || ||||| |  ||
Sbjct  37190  ATGTAAACCTTCATCTCTACTTATCAATTCATTAGAAAAGGTTAATCCTGGCATTAAACC  37249

Query  120    TCGTTTCTTGAGCCAGAATATTGATGCAAAAGAACCAGAAAAGAAGATTCCTTCTACTGC  179
              || ||| || | ||| ||||||| ||||||||| ||||||||||| || ||||| |||||
Sbjct  37250  TCTTTTTTTAATCCAAAATATTGCTGCAAAAGATCCAGAAAAGAAAATACCTTCAACTGC  37309

Query  180    GGCAAAAGCTACAACACGTTCTCCATAGGTAGCTTCTTTGTCCCCAATCCAACGCAAGGC  239
               ||||| ||||||| ||||   ||  | || |     |  ||   ||||||       | 
Sbjct  37310  TGCAAATGCTACAAGACGTGTACCGAAAGTTGAACTATAATCAGAAATCCATTTTTTTGT  37369

Query  240    CCAATCTGCCTTCTTCTTTACACAAGACATCGTCTCAATGGCATTGAAGAGAAACTCCCT  299
              ||||||||||||    || |||||    || || ||||| || || |||||||| |   |
Sbjct  37370  CCAATCTGCCTTTAATTTAACACATTCAATTGTTTCAATTGCTTTTAAGAGAAAGTTTTT  37429

Query  300    TTCCTTGGAATCTTTGATGTAAGTGTCAATGAGGAGACTATACATCTCAGAATGTATGTT  359
              ||| |    |||| | || ||||| ||||| || | ||||||||| ||||| || || ||
Sbjct  37430  TTCTTCACTATCTGTTATATAAGTATCAATTAGTAAACTATACATTTCAGAGTGAATATT  37489

Query  360    TTCCATGGCAATTTGGAAGCCATAGAAACAGCGGGCTTCTG-TAATCTGAACTTCTTGGC  418
              ||| || || || || || ||||| ||||| |  ||||| | |||| ||||| || |   
Sbjct  37490  TTCAATAGCTATCTGAAAACCATAAAAACACCTAGCTTCAGATAAT-TGAACATCGTTAA  37548

Query  419    TAAACCGCTCCACCAGGTTTTCATTTACTATGCCATCACTCGCTGCAAAGAAAGCCAGAA  478
               ||||| ||   | | ||||||||| ||||| |||||||| |||||||||||||| ||||
Sbjct  37549  AAAACCTCTTAGCTAAGTTTTCATTAACTATCCCATCACTAGCTGCAAAGAAAGCAAGAA  37608

Query  479    CGTGCGATATAAAATATTTCTCGTCAGGCTTCAGGGCTTCCCAATGCTGGATGTCCTTGG  538
              | |    |||||||| | | || |||      |    || |||||  |  || || || |
Sbjct  37609  CATATTTTATAAAATGTCTTTCATCATTTGATAATTTTTTCCAATCATTAATATCTTTTG  37668

Query  539    AAAGATCCACCTCCTCAGCTGTCCAAAAGGAAGCCTCCGCTTTCTTATACATCTGCCAGA  598
              | | ||| || || ||| | ||||||||    |||   ||    |||||||||  ||| |
Sbjct  37669  ATAAATCAACTTCATCAACGGTCCAAAAACTTGCCAATGCACGTTTATACATCGTCCAAA  37728

Query  599    TATCATGGTATTCGATGGGAAAGACGACAAA  629
              ||||||  | ||  || ||||| |  |||||
Sbjct  37729  TATCATTATGTTGTATTGGAAATATTACAAA  37759


>NC_016924.1 Cotia virus SPAn232, complete genome
Length=185139

 Score = 243 bits (269),  Expect = 2e-62
 Identities = 398/571 (70%), Gaps = 2/571 (0%)
 Strand=Plus/Plus

Query  60     ATGTAAACCCTCATCTCTGCTAATAAGTTCGTTGGAAAACGTGAGGCCAGGCATCAGTCC  119
              ||||||||| |||||||| || || | ||| || ||||| || |  || ||||| |  ||
Sbjct  37190  ATGTAAACCTTCATCTCTACTTATCAATTCATTAGAAAAGGTTAATCCTGGCATTAAACC  37249

Query  120    TCGTTTCTTGAGCCAGAATATTGATGCAAAAGAACCAGAAAAGAAGATTCCTTCTACTGC  179
              || ||| || | ||| ||||||| ||||||||| ||||||||||| || ||||| |||||
Sbjct  37250  TCTTTTTTTAATCCAAAATATTGCTGCAAAAGATCCAGAAAAGAAAATACCTTCAACTGC  37309

Query  180    GGCAAAAGCTACAACACGTTCTCCATAGGTAGCTTCTTTGTCCCCAATCCAACGCAAGGC  239
               ||||| ||||||| ||||   ||  | || |     |  ||   ||||||       | 
Sbjct  37310  TGCAAATGCTACAAGACGTGTACCGAAAGTTGAACTATAATCAGAAATCCATTTTTTTGT  37369

Query  240    CCAATCTGCCTTCTTCTTTACACAAGACATCGTCTCAATGGCATTGAAGAGAAACTCCCT  299
              ||||||||||||    || |||||    || || ||||| || || |||||||| |   |
Sbjct  37370  CCAATCTGCCTTTAATTTAACACATTCAATTGTTTCAATTGCTTTTAAGAGAAAGTTTTT  37429

Query  300    TTCCTTGGAATCTTTGATGTAAGTGTCAATGAGGAGACTATACATCTCAGAATGTATGTT  359
              ||| |    |||| | || ||||| ||||| || | ||||||||| ||||| || || ||
Sbjct  37430  TTCTTCACTATCTGTTATATAAGTATCAATTAGTAAACTATACATTTCAGAGTGAATATT  37489

Query  360    TTCCATGGCAATTTGGAAGCCATAGAAACAGCGGGCTTCTG-TAATCTGAACTTCTTGGC  418
              ||| || || || || || ||||| ||||| |  ||||| | |||| ||||| || |   
Sbjct  37490  TTCAATAGCTATCTGAAAACCATAAAAACACCTAGCTTCAGATAAT-TGAACATCGTTAA  37548

Query  419    TAAACCGCTCCACCAGGTTTTCATTTACTATGCCATCACTCGCTGCAAAGAAAGCCAGAA  478
               ||||| ||   | | ||||||||| ||||| |||||||| |||||||||||||| ||||
Sbjct  37549  AAAACCTCTTAGCTAAGTTTTCATTAACTATCCCATCACTAGCTGCAAAGAAAGCAAGAA  37608

Query  479    CGTGCGATATAAAATATTTCTCGTCAGGCTTCAGGGCTTCCCAATGCTGGATGTCCTTGG  538
              | |    |||||||| | | || |||      |    || |||||  |  || || || |
Sbjct  37609  CATATTTTATAAAATGTCTTTCATCATTTGATAATTTTTTCCAATCATTAATATCTTTTG  37668

Query  539    AAAGATCCACCTCCTCAGCTGTCCAAAAGGAAGCCTCCGCTTTCTTATACATCTGCCAGA  598
              | | ||| || || ||| | ||||||||    |||   ||    |||||||||  ||| |
Sbjct  37669  ATAAATCAACTTCATCAACGGTCCAAAAACTTGCCAATGCACGTTTATACATCGTCCAAA  37728

Query  599    TATCATGGTATTCGATGGGAAAGACGACAAA  629
              ||||||  | ||  || ||||| |  |||||
Sbjct  37729  TATCATTATGTTGTATTGGAAATATTACAAA  37759


>HQ647181.2 Cotia virus SPAn232, complete genome
Length=185139

 Score = 243 bits (269),  Expect = 2e-62
 Identities = 398/571 (70%), Gaps = 2/571 (0%)
 Strand=Plus/Plus

Query  60     ATGTAAACCCTCATCTCTGCTAATAAGTTCGTTGGAAAACGTGAGGCCAGGCATCAGTCC  119
              ||||||||| |||||||| || || | ||| || ||||| || |  || ||||| |  ||
Sbjct  37190  ATGTAAACCTTCATCTCTACTTATCAATTCATTAGAAAAGGTTAATCCTGGCATTAAACC  37249

Query  120    TCGTTTCTTGAGCCAGAATATTGATGCAAAAGAACCAGAAAAGAAGATTCCTTCTACTGC  179
              || ||| || | ||| ||||||| ||||||||| ||||||||||| || ||||| |||||
Sbjct  37250  TCTTTTTTTAATCCAAAATATTGCTGCAAAAGATCCAGAAAAGAAAATACCTTCAACTGC  37309

Query  180    GGCAAAAGCTACAACACGTTCTCCATAGGTAGCTTCTTTGTCCCCAATCCAACGCAAGGC  239
               ||||| ||||||| ||||   ||  | || |     |  ||   ||||||       | 
Sbjct  37310  TGCAAATGCTACAAGACGTGTACCGAAAGTTGAACTATAATCAGAAATCCATTTTTTTGT  37369

Query  240    CCAATCTGCCTTCTTCTTTACACAAGACATCGTCTCAATGGCATTGAAGAGAAACTCCCT  299
              ||||||||||||    || |||||    || || ||||| || || |||||||| |   |
Sbjct  37370  CCAATCTGCCTTTAATTTAACACATTCAATTGTTTCAATTGCTTTTAAGAGAAAGTTTTT  37429

Query  300    TTCCTTGGAATCTTTGATGTAAGTGTCAATGAGGAGACTATACATCTCAGAATGTATGTT  359
              ||| |    |||| | || ||||| ||||| || | ||||||||| ||||| || || ||
Sbjct  37430  TTCTTCACTATCTGTTATATAAGTATCAATTAGTAAACTATACATTTCAGAGTGAATATT  37489

Query  360    TTCCATGGCAATTTGGAAGCCATAGAAACAGCGGGCTTCTG-TAATCTGAACTTCTTGGC  418
              ||| || || || || || ||||| ||||| |  ||||| | |||| ||||| || |   
Sbjct  37490  TTCAATAGCTATCTGAAAACCATAAAAACACCTAGCTTCAGATAAT-TGAACATCGTTAA  37548

Query  419    TAAACCGCTCCACCAGGTTTTCATTTACTATGCCATCACTCGCTGCAAAGAAAGCCAGAA  478
               ||||| ||   | | ||||||||| ||||| |||||||| |||||||||||||| ||||
Sbjct  37549  AAAACCTCTTAGCTAAGTTTTCATTAACTATCCCATCACTAGCTGCAAAGAAAGCAAGAA  37608

Query  479    CGTGCGATATAAAATATTTCTCGTCAGGCTTCAGGGCTTCCCAATGCTGGATGTCCTTGG  538
              | |    |||||||| | | || |||      |    || |||||  |  || || || |
Sbjct  37609  CATATTTTATAAAATGTCTTTCATCATTTGATAATTTTTTCCAATCATTAATATCTTTTG  37668

Query  539    AAAGATCCACCTCCTCAGCTGTCCAAAAGGAAGCCTCCGCTTTCTTATACATCTGCCAGA  598
              | | ||| || || ||| | ||||||||    |||   ||    |||||||||  ||| |
Sbjct  37669  ATAAATCAACTTCATCAACGGTCCAAAAACTTGCCAATGCACGTTTATACATCGTCCAAA  37728

Query  599    TATCATGGTATTCGATGGGAAAGACGACAAA  629
              ||||||  | ||  || ||||| |  |||||
Sbjct  37729  TATCATTATGTTGTATTGGAAATATTACAAA  37759


>NC_005179.1 Yaba monkey tumor virus, complete genome
Length=134721

 Score = 242 bits (267),  Expect = 8e-62
 Identities = 405/577 (70%), Gaps = 13/577 (2%)
 Strand=Plus/Plus

Query  56     ACAGATGTAAACCCTCATCTCTGCTAATAAGTTCGTTGGAAAACGTGAGGCCAGGCATCA  115
              |||| || || || |||||||| || || || ||||| ||||| || || || ||||| |
Sbjct  13162  ACAG-TGCAATCCTTCATCTCTACTTATTAGCTCGTTTGAAAATGTTAGACCCGGCATAA  13220

Query  116    GTCCTCGTTTCTTGAGCCAGAATATTGATGCAAAAGAACCAGAAAAGAAGATTCCTTCTA  175
              | |||||||| || | ||| ||||| |  ||||| ||||| ||||| || |||||||| |
Sbjct  13221  GCCCTCGTTTTTTAATCCAAAATATAGCAGCAAACGAACCCGAAAAAAATATTCCTTCAA  13280

Query  176    CTGCGGCAAAAGCTA-CAACACGTTCTCCATAGGTAGCTTCTTTGTCCCCAATCCAACGC  234
              |||| ||||| |||| |||| | ||| ||||| |||   | |||   | | |||||    
Sbjct  13281  CTGCTGCAAACGCTATCAAC-CTTTCACCATACGTACTATTTTTACTCTCTATCCACTTT  13339

Query  235    AAGGCCCAATCTGCCTTCTTCTTTACACAAGACATCGTCTCAATGGCATTGAAGAGAAAC  294
                |||||| | ||| || |  || || ||   |||  | || || || || || | | | 
Sbjct  13340  CTGGCCCAGTTTGCTTTTTGTTTAACGCAGTTCATATTTTCTATTGCGTTAAATAAATAA  13399

Query  295    TCCCTTTCCTTGGAATCTTTGATGTAAGTGTCAATGAGGAGACTATACATCTCAGAATGT  354
              |   |||||||    |||   || ||||| || || |  |  |||||||| || ||||| 
Sbjct  13400  TTTTTTTCCTTACTGTCTAAAATATAAGTATCTATCAATAAGCTATACATTTCTGAATGA  13459

Query  355    ATGTTTTCCATGGCAATTTGGAAGCCATAGAAACAGCGGGCTTCTGTAATCTGAACTTCT  414
              || |||||||| || |||||||| ||||| ||||| |  || ||||  | ||||||||| 
Sbjct  13460  ATATTTTCCATCGCTATTTGGAAACCATAAAAACATCTAGCCTCTGATACCTGAACTTCG  13519

Query  415    TGGCTAAACCGCTCCACCAGGTTTTCATTTACTATGCCATCACTCGCTGCAAAGAAAGCC  474
                |  ||| |  ||  | | |||||| || ||||| || ||||| || ||||| ||||| 
Sbjct  13520  GAGTAAAATCTTTCTGCTAAGTTTTCGTTAACTATCCCGTCACTAGCAGCAAAAAAAGCA  13579

Query  475    AGAACGTGCGATATAAAATATTTCTCGTCAGGCTTCAGGG--CTTC--CCAATGCTGGAT  530
              || | ||||   ||||| | ||| ||||     ||| |    |||   ||||| ||||| 
Sbjct  13580  AGTATGTGCTTAATAAATTTTTTTTCGTT----TTCTGACAACTTTAACCAAT-CTGGAA  13634

Query  531    G-TCCTTGGAAAGATCCACCTCCTCAGCTGTCCAAAAGGAAGCCTCCGCTTTCTTATACA  589
                || || || | ||| ||||||||| | |||||||| |||||  | || ||||||||||
Sbjct  13635  AATCTTTTGATAAATCTACCTCCTCAACGGTCCAAAAAGAAGCAACAGCCTTCTTATACA  13694

Query  590    TCTGCCAGATATCATGGTATTCGATGGGAAAGACGAC  626
              ||  ||| ||||| |  ||  | |||||||| || ||
Sbjct  13695  TCATCCATATATCCTTATAAACAATGGGAAACACAAC  13731


>AY386371.1 Yaba monkey tumor virus, complete genome
Length=134721

 Score = 242 bits (267),  Expect = 8e-62
 Identities = 405/577 (70%), Gaps = 13/577 (2%)
 Strand=Plus/Plus

Query  56     ACAGATGTAAACCCTCATCTCTGCTAATAAGTTCGTTGGAAAACGTGAGGCCAGGCATCA  115
              |||| || || || |||||||| || || || ||||| ||||| || || || ||||| |
Sbjct  13162  ACAG-TGCAATCCTTCATCTCTACTTATTAGCTCGTTTGAAAATGTTAGACCCGGCATAA  13220

Query  116    GTCCTCGTTTCTTGAGCCAGAATATTGATGCAAAAGAACCAGAAAAGAAGATTCCTTCTA  175
              | |||||||| || | ||| ||||| |  ||||| ||||| ||||| || |||||||| |
Sbjct  13221  GCCCTCGTTTTTTAATCCAAAATATAGCAGCAAACGAACCCGAAAAAAATATTCCTTCAA  13280

Query  176    CTGCGGCAAAAGCTA-CAACACGTTCTCCATAGGTAGCTTCTTTGTCCCCAATCCAACGC  234
              |||| ||||| |||| |||| | ||| ||||| |||   | |||   | | |||||    
Sbjct  13281  CTGCTGCAAACGCTATCAAC-CTTTCACCATACGTACTATTTTTACTCTCTATCCACTTT  13339

Query  235    AAGGCCCAATCTGCCTTCTTCTTTACACAAGACATCGTCTCAATGGCATTGAAGAGAAAC  294
                |||||| | ||| || |  || || ||   |||  | || || || || || | | | 
Sbjct  13340  CTGGCCCAGTTTGCTTTTTGTTTAACGCAGTTCATATTTTCTATTGCGTTAAATAAATAA  13399

Query  295    TCCCTTTCCTTGGAATCTTTGATGTAAGTGTCAATGAGGAGACTATACATCTCAGAATGT  354
              |   |||||||    |||   || ||||| || || |  |  |||||||| || ||||| 
Sbjct  13400  TTTTTTTCCTTACTGTCTAAAATATAAGTATCTATCAATAAGCTATACATTTCTGAATGA  13459

Query  355    ATGTTTTCCATGGCAATTTGGAAGCCATAGAAACAGCGGGCTTCTGTAATCTGAACTTCT  414
              || |||||||| || |||||||| ||||| ||||| |  || ||||  | ||||||||| 
Sbjct  13460  ATATTTTCCATCGCTATTTGGAAACCATAAAAACATCTAGCCTCTGATACCTGAACTTCG  13519

Query  415    TGGCTAAACCGCTCCACCAGGTTTTCATTTACTATGCCATCACTCGCTGCAAAGAAAGCC  474
                |  ||| |  ||  | | |||||| || ||||| || ||||| || ||||| ||||| 
Sbjct  13520  GAGTAAAATCTTTCTGCTAAGTTTTCGTTAACTATCCCGTCACTAGCAGCAAAAAAAGCA  13579

Query  475    AGAACGTGCGATATAAAATATTTCTCGTCAGGCTTCAGGG--CTTC--CCAATGCTGGAT  530
              || | ||||   ||||| | ||| ||||     ||| |    |||   ||||| ||||| 
Sbjct  13580  AGTATGTGCTTAATAAATTTTTTTTCGTT----TTCTGACAACTTTAACCAAT-CTGGAA  13634

Query  531    G-TCCTTGGAAAGATCCACCTCCTCAGCTGTCCAAAAGGAAGCCTCCGCTTTCTTATACA  589
                || || || | ||| ||||||||| | |||||||| |||||  | || ||||||||||
Sbjct  13635  AATCTTTTGATAAATCTACCTCCTCAACGGTCCAAAAAGAAGCAACAGCCTTCTTATACA  13694

Query  590    TCTGCCAGATATCATGGTATTCGATGGGAAAGACGAC  626
              ||  ||| ||||| |  ||  | |||||||| || ||
Sbjct  13695  TCATCCATATATCCTTATAAACAATGGGAAACACAAC  13731


>NC_003389.1 Swinepox virus, complete genome
Length=146454

 Score = 233 bits (258),  Expect = 1e-59
 Identities = 391/562 (70%), Gaps = 4/562 (1%)
 Strand=Plus/Plus

Query  60     ATGTAAACCCTCATCTCTGCTAATAAGTTCGTTGGAAAACGTGAGGCCAGGCATCAGTCC  119
              ||||||||| || ||||| || || ||||| || ||||| || |  || ||||||| |||
Sbjct  11644  ATGTAAACCTTCGTCTCTACTTATTAGTTCATTAGAAAATGTTAATCCGGGCATCAATCC  11703

Query  120    TCGTTTCTTGAGCCAGAATATTGATGCAAAAGAACCAGAAAAGAAGATTCCTTCTACTGC  179
              |||||| || | ||| ||||| |  ||||| |||||||||||||| ||||| || || ||
Sbjct  11704  TCGTTTTTTTATCCAAAATATAGCAGCAAATGAACCAGAAAAGAATATTCCCTCCACAGC  11763

Query  180    GGCAAAAGCTACAACACGTTCTCCATAGGTAGCTTCTTTGTCCCCAATCCAACGCAAGGC  239
               ||||| ||||| || | |||||||||  || |||  |||      |||||      |||
Sbjct  11764  TGCAAATGCTACTACTCTTTCTCCATA--TACCTT-GTTGCTAGATATCCATTTTCTGGC  11820

Query  240    CCAATCTGCCTTCTTCTTTACACAAGACATCGTCTCAATGGCATTGAAGAGAAACTCCCT  299
              |||||| || ||||| ||||| ||   ||| || || || || || || | |  |    |
Sbjct  11821  CCAATCAGCTTTCTTTTTTACGCATTCCATTGTTTCTATAGCGTTAAATAAATGCATTTT  11880

Query  300    TTCCTTGGAATCTTTGATGTAAGTGTCAATGAGGAGACTATACATCTCAGAATGTATGTT  359
              |||  |   |||| | |  || || || || |  | ||||||||| || ||||| || ||
Sbjct  11881  TTCTATATTATCTCTTACATATGTATCTATTAATAAACTATACATTTCTGAATGAATATT  11940

Query  360    TTCCATGGCAATTTGGAAGCCATAGAAACAGCGGGCTTCTGTAATCTGAACTTCTTGGCT  419
              |||||| || ||||| || ||||||||||| || || |||| |  ||| || ||      
Sbjct  11941  TTCCATAGCTATTTGAAATCCATAGAAACATCGTGCCTCTGAACACTGTACATCCACATA  12000

Query  420    AAACCGCTCCACCAGGTTTTCATTTACTATGCCATCACTCGCTGCAAAGAAAGCCAGAAC  479
              ||| |  ||| | |  || |||||||| || |||||||| | |||||| || || || | 
Sbjct  12001  AAATCTTTCCGCTAAATTCTCATTTACAATACCATCACTAGATGCAAAAAATGCTAGTAT  12060

Query  480    GTGCGATATAAAATATTTCTCGTCAGGCTTCAGGGCTTCCCAATGCTGGATGTCCTTGGA  539
               ||   |||||| ||||| |||||     | |     |||||||  |  |  || || ||
Sbjct  12061  ATGTTTTATAAAGTATTTTTCGTCTTTAGTTAATTTATCCCAATCATCTAAATCTTTTGA  12120

Query  540    AAGATCCACCTCCTCAGCTGTCCAAAAGGAAGCCTCCGCTTTCTTATACATCTGCCAGAT  599
               | ||| || || ||| | ||||||||    ||| | | ||  |||||||| | ||||||
Sbjct  12121  TAAATCTACTTCTTCAACGGTCCAAAAACTTGCCACTGATTGTTTATACATTTTCCAGAT  12180

Query  600    ATCATGGTATTCGAT-GGGAAA  620
              |||||| || |  || ||||||
Sbjct  12181  ATCATGATACTTAATAGGGAAA  12202


>AF410153.1 Swinepox virus isolate 17077-99, complete genome
Length=146454

 Score = 233 bits (258),  Expect = 1e-59
 Identities = 391/562 (70%), Gaps = 4/562 (1%)
 Strand=Plus/Plus

Query  60     ATGTAAACCCTCATCTCTGCTAATAAGTTCGTTGGAAAACGTGAGGCCAGGCATCAGTCC  119
              ||||||||| || ||||| || || ||||| || ||||| || |  || ||||||| |||
Sbjct  11644  ATGTAAACCTTCGTCTCTACTTATTAGTTCATTAGAAAATGTTAATCCGGGCATCAATCC  11703

Query  120    TCGTTTCTTGAGCCAGAATATTGATGCAAAAGAACCAGAAAAGAAGATTCCTTCTACTGC  179
              |||||| || | ||| ||||| |  ||||| |||||||||||||| ||||| || || ||
Sbjct  11704  TCGTTTTTTTATCCAAAATATAGCAGCAAATGAACCAGAAAAGAATATTCCCTCCACAGC  11763

Query  180    GGCAAAAGCTACAACACGTTCTCCATAGGTAGCTTCTTTGTCCCCAATCCAACGCAAGGC  239
               ||||| ||||| || | |||||||||  || |||  |||      |||||      |||
Sbjct  11764  TGCAAATGCTACTACTCTTTCTCCATA--TACCTT-GTTGCTAGATATCCATTTTCTGGC  11820

Query  240    CCAATCTGCCTTCTTCTTTACACAAGACATCGTCTCAATGGCATTGAAGAGAAACTCCCT  299
              |||||| || ||||| ||||| ||   ||| || || || || || || | |  |    |
Sbjct  11821  CCAATCAGCTTTCTTTTTTACGCATTCCATTGTTTCTATAGCGTTAAATAAATGCATTTT  11880

Query  300    TTCCTTGGAATCTTTGATGTAAGTGTCAATGAGGAGACTATACATCTCAGAATGTATGTT  359
              |||  |   |||| | |  || || || || |  | ||||||||| || ||||| || ||
Sbjct  11881  TTCTATATTATCTCTTACATATGTATCTATTAATAAACTATACATTTCTGAATGAATATT  11940

Query  360    TTCCATGGCAATTTGGAAGCCATAGAAACAGCGGGCTTCTGTAATCTGAACTTCTTGGCT  419
              |||||| || ||||| || ||||||||||| || || |||| |  ||| || ||      
Sbjct  11941  TTCCATAGCTATTTGAAATCCATAGAAACATCGTGCCTCTGAACACTGTACATCCACATA  12000

Query  420    AAACCGCTCCACCAGGTTTTCATTTACTATGCCATCACTCGCTGCAAAGAAAGCCAGAAC  479
              ||| |  ||| | |  || |||||||| || |||||||| | |||||| || || || | 
Sbjct  12001  AAATCTTTCCGCTAAATTCTCATTTACAATACCATCACTAGATGCAAAAAATGCTAGTAT  12060

Query  480    GTGCGATATAAAATATTTCTCGTCAGGCTTCAGGGCTTCCCAATGCTGGATGTCCTTGGA  539
               ||   |||||| ||||| |||||     | |     |||||||  |  |  || || ||
Sbjct  12061  ATGTTTTATAAAGTATTTTTCGTCTTTAGTTAATTTATCCCAATCATCTAAATCTTTTGA  12120

Query  540    AAGATCCACCTCCTCAGCTGTCCAAAAGGAAGCCTCCGCTTTCTTATACATCTGCCAGAT  599
               | ||| || || ||| | ||||||||    ||| | | ||  |||||||| | ||||||
Sbjct  12121  TAAATCTACTTCTTCAACGGTCCAAAAACTTGCCACTGATTGTTTATACATTTTCCAGAT  12180

Query  600    ATCATGGTATTCGAT-GGGAAA  620
              |||||| || |  || ||||||
Sbjct  12181  ATCATGATACTTAATAGGGAAA  12202


>KX857215.1 Shearwaterpox virus strain SWPV-2, complete genome
Length=351108

 Score = 224 bits (247),  Expect = 2e-56
 Identities = 378/545 (69%), Gaps = 7/545 (1%)
 Strand=Plus/Minus

Query  61      TGTAAACCCTCATCTCTGCTAATAAGTTCGTTGGAAAACGTGAGGCCAGGCATCAGTCCT  120
               ||||||||||| || || || || | |||||| || || || |  |||||||| || || 
Sbjct  262060  TGTAAACCCTCGTCCCTACTTATCAATTCGTTAGAGAAAGTCAATCCAGGCATAAGACCC  262001

Query  121     CGTTTCTTGAGCCAGAATATTGATGCAAAAGAACCAGAAAAGAAGATTCCTTCTACTGCG  180
               | |||||| | |||||| || |  |||||||| |||||||||||||| |||||||| |||
Sbjct  262000  CTTTTCTTTAACCAGAAGATAGCGGCAAAAGATCCAGAAAAGAAGATACCTTCTACAGCG  261941

Query  181     GCAAAAGCTACAACACGTTCTCCATAGGTAGCTTCTTTGTCCCCAATCCAACGCAAGGCC  240
               |||||||| || |  | |||||| || |  ||    | ||     |||||   ||  |||
Sbjct  261940  GCAAAAGCAACTAACCTTTCTCCGTAAGGCGCGCTATCGTTT---ATCCATTTCAGAGCC  261884

Query  241     CAATCTGCCTTCTTCTTTACACAAGACATCGTCTCAATGGCATTGAAGAGAAACTC--CC  298
               || || |  |||||  | |||||   ||| ||    ||||   |||| | |  ||   | 
Sbjct  261883  CATTCAGATTTCTTTCTCACACAGTCCATAGTTCTTATGGA--TGAAAATAGTCTTTTCT  261826

Query  299     TTTCCTTGGAATCTTTGATGTAAGTGTCAATGAGGAGACTATACATCTCAGAATGTATGT  358
               |||| |||  ||| |  || ||||| || || |  | ||| |||||||| ||||| || |
Sbjct  261825  TTTCTTTGTTATCATCTATATAAGTATCTATTAACAAACTGTACATCTCTGAATGAATAT  261766

Query  359     TTTCCATGGCAATTTGGAAGCCATAGAAACAGCGGGCTTCTGTAATCTGAACTTCTTGGC  418
               |||| || || || || || || || ||||| |  ||||| | ||||||||||||||| |
Sbjct  261765  TTTCTATAGCTATCTGAAATCCGTAAAAACATCTAGCTTCAGGAATCTGAACTTCTTGAC  261706

Query  419     TAAACCGCTCCACCAGGTTTTCATTTACTATGCCATCACTCGCTGCAAAGAAAGCCAGAA  478
                 || || || || |  || ||||| ||||| ||||||||  ||||||| || || ||||
Sbjct  261705  AGAAACGTTCTACTAAATTCTCATTAACTATACCATCACTTACTGCAAAAAATGCAAGAA  261646

Query  479     CGTGCGATATAAAATATTTCTCGTCAGGCTTCAGGGCTTCCCAATGCTGGATGTCCTTGG  538
                 |  ||||||||   | | || || || || |    || |||||   | |  || |  |
Sbjct  261645  TATAAGATATAAATCTTCTTTCTTCTGGTTTTAAATTTTTCCAATCTAGCAAATCTTGTG  261586

Query  539     AAAGATCCACCTCCTCAGCTGTCCAAAAGGAAGCCTCCGCTTTCTTATACATCTGCCAGA  598
               ||||||| || || ||  | ||||| || |||||   ||| |  || ||||||  ||| |
Sbjct  261585  AAAGATCTACTTCTTCTACAGTCCAGAAAGAAGCTATCGCCTGTTTGTACATCCTCCATA  261526

Query  599     TATCA  603
               |||||
Sbjct  261525  TATCA  261521


>NC_006967.1 Deerpox virus W-1170-84, complete genome
Length=170560

 Score = 221 bits (244),  Expect = 7e-56
 Identities = 393/571 (69%), Gaps = 2/571 (0%)
 Strand=Plus/Plus

Query  60     ATGTAAACCCTCATCTCTGCTAATAAGTTCGTTGGAAAACGTGAGGCCAGGCATCAGTCC  119
              ||| ||||| ||||| || || || | ||| || ||||| || | ||| ||||| |||||
Sbjct  23832  ATGCAAACCTTCATCCCTACTTATTAATTCATTAGAAAATGTTAAGCCGGGCATTAGTCC  23891

Query  120    TCGTTTCTTGAGCCAGAATATTGATGCAAAAGAACCAGAAAAGAAGATTCCTTCTACTGC  179
              ||  || || | ||| |||||||| ||||| |  || |||||||| || || || |||||
Sbjct  23892  TCTCTTTTTTAACCAAAATATTGACGCAAATGCTCCTGAAAAGAAAATACCCTCAACTGC  23951

Query  180    GGCAAAAGCTACAACACGTTCTCCATAGGTAGCTTCTTTGTCCCCAATCCAACGCAAGGC  239
               ||||| || || |  | ||| || || | || |||||| |||   |||||       ||
Sbjct  23952  AGCAAACGCAACCAATCTTTCACCGTACGAAGATTCTTTATCCAATATCCATTTTTCTGC  24011

Query  240    CCAATCTGCCTTCTTCTTTA-CACAAGACATCGTCTCAATGGCATTGAAGAGAAACTCCC  298
              ||| | ||| || ||||||| |||||   || || ||||| || || || |||   |   
Sbjct  24012  CCATTTTGCTTT-TTCTTTAACACAATCAATTGTATCAATAGCTTTTAAAAGATGATTTT  24070

Query  299    TTTCCTTGGAATCTTTGATGTAAGTGTCAATGAGGAGACTATACATCTCAGAATGTATGT  358
              |||| |    |||  | ||||| || || || |  | ||||||||| ||||||||||| |
Sbjct  24071  TTTCATCTACATCGGTTATGTATGTATCTATCAATAAACTATACATTTCAGAATGTATAT  24130

Query  359    TTTCCATGGCAATTTGGAAGCCATAGAAACAGCGGGCTTCTGTAATCTGAACTTCTTGGC  418
              |||| || || || || || || || ||||| |  || |||| |   ||||||||     
Sbjct  24131  TTTCTATCGCTATCTGAAATCCGTAAAAACATCTTGCCTCTGAACATTGAACTTCGGAAT  24190

Query  419    TAAACCGCTCCACCAGGTTTTCATTTACTATGCCATCACTCGCTGCAAAGAAAGCCAGAA  478
               ||| |  |   ||| ||||||||||||||| || ||||| || ||||| || ||||  |
Sbjct  24191  AAAATCTTTGAGCCAAGTTTTCATTTACTATTCCGTCACTGGCGGCAAAAAACGCCAATA  24250

Query  479    CGTGCGATATAAAATATTTCTCGTCAGGCTTCAGGGCTTCCCAATGCTGGATGTCCTTGG  538
                |    ||||||||||  ||| | |    | |    || ||||| |   |  || || |
Sbjct  24251  TATTTTTTATAAAATATCGCTCATTATCTGTTAATTTTTTCCAATCCAATAAATCTTTTG  24310

Query  539    AAAGATCCACCTCCTCAGCTGTCCAAAAGGAAGCCTCCGCTTTCTTATACATCTGCCAGA  598
              | |  || || || |||| ||||||||||  |||| | || || ||||||||   |||||
Sbjct  24311  ATAAGTCTACTTCTTCAGTTGTCCAAAAGCTAGCCACGGCCTTTTTATACATAATCCAGA  24370

Query  599    TATCATGGTATTCGATGGGAAAGACGACAAA  629
              ||||||  ||| | || ||||| |  |||||
Sbjct  24371  TATCATTATATACTATTGGAAATATCACAAA  24401


>MK637631.1 European chub iridovirus isolate LEC15001, complete 
genome
Length=128216

 Score = 220 bits (243),  Expect = 2e-55
 Identities = 405/590 (69%), Gaps = 13/590 (2%)
 Strand=Plus/Plus

Query  60     ATGTAAACCCTCATCTCTGCTAATAAGTTCGTTGGAAAACGTGAGGCCAGGCATCAGTCC  119
              ||| | ||| || |||| ||| || ||||||||||| || || | ||| ||||| || ||
Sbjct  58969  ATGAAGACCTTCGTCTCGGCTGATCAGTTCGTTGGAGAATGTCAAGCCGGGCATTAGGCC  59028

Query  120    TCGTTTCTTGAGCCAGAATATTGATGCAAAAGAACCAGAAAAGAAGATTCCTTCTACTGC  179
               |||||||| | ||| ||||| |  ||||| || || |||||||| || ||||| || ||
Sbjct  59029  GCGTTTCTTTAACCAAAATATAGCCGCAAACGATCCCGAAAAGAAAATACCTTCCACCGC  59088

Query  180    GGCAAAAGCTACAACACGTTCTCCATAGGTAGCTTCTTTG--TCCCCAATCCAACGCAAG  237
               ||||| || || | |||||| ||  | |||||  | | |      |||||||   ||  
Sbjct  59089  CGCAAACGCCACCAGACGTTCGCCGAACGTAGC--CGTGGGAGAATCAATCCATTTCAGA  59146

Query  238    GCCCAATCTGCCTTCTTCTTTACACAAGACATCGTCTCAATGGCATTGAAGAGAAACTCC  297
              |||||||  || ||  |||| |  || | || | |||| ||||| || || ||    | |
Sbjct  59147  GCCCAATTGGCTTTGGTCTTGATGCACGGCAACATCTCGATGGCGTTAAACAGTCTATTC  59206

Query  298    CTTTCCTTGGAATCTTTGATGTAAGTGTCAATGAGGAGACTATACATCTCAGAATGTATG  357
               |||||      || || ||||| ||||| || |  | ||| ||||| || |||||||| 
Sbjct  59207  TTTTCCACACTGTCCTTTATGTACGTGTCGATCAACAAACTGTACATTTCTGAATGTATA  59266

Query  358    TTTTCCATGGCAATTTGGAAGCCATAGAAACAGCGGGCTTCTGTAATCTGAACTTCTTGG  417
              |||||||| ||||| || || || || ||||| |  |||||||  | ||| ||||| || 
Sbjct  59267  TTTTCCATAGCAATCTGAAACCCGTAAAAACATCTAGCTTCTGGCAACTGTACTTCCTGC  59326

Query  418    CTAAACCGCTCCACCAGGTTTTCATTTACTATGCCATCACTCGCTGCAAAGAAAGCCAGA  477
                |||||  | ||||| |||||| || || || || || || || ||||| || ||||  
Sbjct  59327  GCAAACCTTTGCACCAAGTTTTCGTTGACAATACCGTCGCTGGCAGCAAAAAAGGCCAAT  59386

Query  478    ACGTGCGATATAAAATA---TTTCTCGTCAGGCTTCA---GGGCTTCCCAATGCTGGATG  531
              ||||||| |||||| ||   ||  |||||   ||| |      ||  |||||     |  
Sbjct  59387  ACGTGCGCTATAAAGTAACGTTCTTCGTC---CTTTAATTTATCTGTCCAATCACACACA  59443

Query  532    TCCTTGGAAAGATCCACCTCCTCAGCTGTCCAAAAGGAAGCCTCCGCTTTCTTATACATC  591
              || || |  |  || || || ||| | |||||||| || || || || ||||| ||||| 
Sbjct  59444  TCTTTAGTCAAGTCTACTTCTTCAACAGTCCAAAATGACGCTTCAGCCTTCTTGTACATT  59503

Query  592    TGCCAGATATCATGGTATTCGATGGGAAAGACGACAAAGCGGCGGGGGTT  641
                ||| || || |  ||||  |||||||| |  ||||| || | ||| ||
Sbjct  59504  GACCATATGTCGTTATATTTAATGGGAAAAAGCACAAACCGACCGGGATT  59553


>NC_009888.1 Tanapox virus, complete genome
Length=144565

 Score = 217 bits (240),  Expect = 9e-55
 Identities = 391/569 (69%), Gaps = 2/569 (0%)
 Strand=Plus/Plus

Query  60     ATGTAAACCCTCATCTCTGCTAATAAGTTCGTTGGAAAACGTGAGGCCAGGCATCAGTCC  119
              |||||| || || || || || || |  ||||| ||||| || || || ||||| |||||
Sbjct  16234  ATGTAATCCTTCGTCCCTACTTATTAACTCGTTTGAAAATGTAAGACCTGGCATTAGTCC  16293

Query  120    TCGTTTCTTGAGCCAGAATATTGATGCAAAAGAACCAGAAAAGAAGATTCCTTCTACTGC  179
              |||||| || | ||| ||||| |  ||||| |||||||||||||| || ||||| |||||
Sbjct  16294  TCGTTTTTTAATCCAAAATATAGCGGCAAATGAACCAGAAAAGAATATACCTTCAACTGC  16353

Query  180    GGCAAAAGCTACAACACGTTCTCCATAGGTAGCTTCTTTGTCCCCAATCCAACGCAAGGC  239
              |||||| || || |  || || || || ||    | |||     | |||||       ||
Sbjct  16354  GGCAAATGCAACCAATCGCTCGCCGTACGTTCTGTTTTTACTTTCTATCCATTTTTTAGC  16413

Query  240    CCAATCTGCCTTCTTCTTTACACAAGACATCGTCTCAATGGCATTGAAGAGAAACTCCCT  299
              ||||| ||| || |  || |||||   |||  |||| || ||||| || | | | |   |
Sbjct  16414  CCAATTTGCTTTTTGTTTAACACAGTTCATGTTCTCTATTGCATTAAATAAATAATTTTT  16473

Query  300    TTCCTTGGAATCTTTGATGTAAGTGTCAATGAGGAGACTATACATCTCAGAATGTATGTT  359
              ||| |||  ||||   || ||||| || || || | ||||||||| || ||||| || ||
Sbjct  16474  TTCTTTGCTATCTAAAATATAAGTATCTATTAGTAAACTATACATTTCTGAATGAATATT  16533

Query  360    TTCCATGGCAATTTGGAAGCCATAGAAACAGCGGGCTTCTGTAATCTGAACTTCTTGGCT  419
               ||||| || || || || ||||| || || |  ||||| |  || || |||||   |  
Sbjct  16534  CTCCATTGCTATCTGAAAACCATAAAAGCATCTAGCTTCGGATATTTGTACTTCAGAGTA  16593

Query  420    AAACCGCTCCACCAGGTTTTCATTTACTATGCCATCACTCGCTGCAAAGAAAGCCAGAAC  479
              |||||  ||  | | |||||| || ||||| ||||| || |||||||| || || || | 
Sbjct  16594  AAACCTTTCTGCTAAGTTTTCGTTAACTATTCCATCGCTAGCTGCAAAAAACGCAAGTAT  16653

Query  480    GTGCGATATAAAATATTTCTCGTCAGGCTTCAGGGCTT-CCCAATGCTGGATGTCCTTGG  538
              |||    ||||||| ||| |||| |  ||  | |  ||  ||| |     |  || || |
Sbjct  16654  GTGTTTAATAAAATTTTTTTCGTTA-TCTGAAAGTTTTAACCAGTCAGAAAAATCTTTTG  16712

Query  539    AAAGATCCACCTCCTCAGCTGTCCAAAAGGAAGCCTCCGCTTTCTTATACATCTGCCAGA  598
              | | ||| ||||| ||  | |||||||| |||||  | || || |||||||| | ||| |
Sbjct  16713  ATAAATCAACCTCTTCTACAGTCCAAAAAGAAGCAACAGCCTTTTTATACATTTTCCATA  16772

Query  599    TATCATGGTATTCGATGGGAAAGACGACA  627
              | || | |||  | || ||||| || |||
Sbjct  16773  TGTCTTCGTAAACAATAGGAAACACAACA  16801


>NC_002642.1 Yaba-like disease virus, complete genome
Length=144575

 Score = 213 bits (235),  Expect = 4e-53
 Identities = 390/569 (69%), Gaps = 2/569 (0%)
 Strand=Plus/Plus

Query  60     ATGTAAACCCTCATCTCTGCTAATAAGTTCGTTGGAAAACGTGAGGCCAGGCATCAGTCC  119
              ||| || || || || || || || |  ||||| ||||| || || || ||||| |||||
Sbjct  16249  ATGCAATCCTTCGTCCCTACTTATTAACTCGTTTGAAAATGTAAGACCTGGCATTAGTCC  16308

Query  120    TCGTTTCTTGAGCCAGAATATTGATGCAAAAGAACCAGAAAAGAAGATTCCTTCTACTGC  179
              |||||| || | ||| ||||| |  ||||| |||||||||||||| || ||||| |||||
Sbjct  16309  TCGTTTTTTAATCCAAAATATAGCGGCAAATGAACCAGAAAAGAATATACCTTCAACTGC  16368

Query  180    GGCAAAAGCTACAACACGTTCTCCATAGGTAGCTTCTTTGTCCCCAATCCAACGCAAGGC  239
              |||||| || || |  || || || || ||    | |||     | |||||       ||
Sbjct  16369  GGCAAATGCAACCAATCGCTCACCGTACGTTCTATTTTTACTTTCTATCCATTTTTTAGC  16428

Query  240    CCAATCTGCCTTCTTCTTTACACAAGACATCGTCTCAATGGCATTGAAGAGAAACTCCCT  299
              ||||| ||| || |  || |||||   |||  |||| || ||||| || | | | |   |
Sbjct  16429  CCAATTTGCTTTTTGTTTAACACAGTTCATGTTCTCTATTGCATTAAATAAATAATTTTT  16488

Query  300    TTCCTTGGAATCTTTGATGTAAGTGTCAATGAGGAGACTATACATCTCAGAATGTATGTT  359
              ||| |||  ||||   || ||||| || || || | ||||||||| || ||||| || ||
Sbjct  16489  TTCTTTGCTATCTAAAATATAAGTATCTATTAGTAAACTATACATTTCTGAATGAATATT  16548

Query  360    TTCCATGGCAATTTGGAAGCCATAGAAACAGCGGGCTTCTGTAATCTGAACTTCTTGGCT  419
               ||||| || || || || ||||| || || |  ||||| |  || || |||||   |  
Sbjct  16549  CTCCATTGCTATCTGAAAACCATAAAAGCATCTAGCTTCGGATATTTGTACTTCAGAGTA  16608

Query  420    AAACCGCTCCACCAGGTTTTCATTTACTATGCCATCACTCGCTGCAAAGAAAGCCAGAAC  479
              |||||  ||  | | |||||| || ||||| ||||| || |||||||| || || || | 
Sbjct  16609  AAACCTTTCTGCTAAGTTTTCGTTAACTATTCCATCGCTAGCTGCAAAAAACGCAAGTAT  16668

Query  480    GTGCGATATAAAATATTTCTCGTCAGGCTTCAGGGCTT-CCCAATGCTGGATGTCCTTGG  538
              |||    ||||||| ||| |||| |  ||  | |  ||  ||| |     |  || || |
Sbjct  16669  GTGTTTAATAAAATTTTTTTCGTTA-TCTGAAAGTTTTAACCAGTCAGAAAAATCTTTTG  16727

Query  539    AAAGATCCACCTCCTCAGCTGTCCAAAAGGAAGCCTCCGCTTTCTTATACATCTGCCAGA  598
              | | ||| ||||| ||  | |||||||| |||||  | || || |||||||| | ||| |
Sbjct  16728  ATAAATCGACCTCTTCTACAGTCCAAAAAGAAGCAACAGCCTTTTTATACATTTTCCATA  16787

Query  599    TATCATGGTATTCGATGGGAAAGACGACA  627
              | || | |||  | || ||||| || |||
Sbjct  16788  TGTCTTCGTAAACAATAGGAAACACAACA  16816


>AJ293568.1 Yaba-like disease virus (YLDV), complete genome
Length=144575

 Score = 213 bits (235),  Expect = 4e-53
 Identities = 390/569 (69%), Gaps = 2/569 (0%)
 Strand=Plus/Plus

Query  60     ATGTAAACCCTCATCTCTGCTAATAAGTTCGTTGGAAAACGTGAGGCCAGGCATCAGTCC  119
              ||| || || || || || || || |  ||||| ||||| || || || ||||| |||||
Sbjct  16249  ATGCAATCCTTCGTCCCTACTTATTAACTCGTTTGAAAATGTAAGACCTGGCATTAGTCC  16308

Query  120    TCGTTTCTTGAGCCAGAATATTGATGCAAAAGAACCAGAAAAGAAGATTCCTTCTACTGC  179
              |||||| || | ||| ||||| |  ||||| |||||||||||||| || ||||| |||||
Sbjct  16309  TCGTTTTTTAATCCAAAATATAGCGGCAAATGAACCAGAAAAGAATATACCTTCAACTGC  16368

Query  180    GGCAAAAGCTACAACACGTTCTCCATAGGTAGCTTCTTTGTCCCCAATCCAACGCAAGGC  239
              |||||| || || |  || || || || ||    | |||     | |||||       ||
Sbjct  16369  GGCAAATGCAACCAATCGCTCACCGTACGTTCTATTTTTACTTTCTATCCATTTTTTAGC  16428

Query  240    CCAATCTGCCTTCTTCTTTACACAAGACATCGTCTCAATGGCATTGAAGAGAAACTCCCT  299
              ||||| ||| || |  || |||||   |||  |||| || ||||| || | | | |   |
Sbjct  16429  CCAATTTGCTTTTTGTTTAACACAGTTCATGTTCTCTATTGCATTAAATAAATAATTTTT  16488

Query  300    TTCCTTGGAATCTTTGATGTAAGTGTCAATGAGGAGACTATACATCTCAGAATGTATGTT  359
              ||| |||  ||||   || ||||| || || || | ||||||||| || ||||| || ||
Sbjct  16489  TTCTTTGCTATCTAAAATATAAGTATCTATTAGTAAACTATACATTTCTGAATGAATATT  16548

Query  360    TTCCATGGCAATTTGGAAGCCATAGAAACAGCGGGCTTCTGTAATCTGAACTTCTTGGCT  419
               ||||| || || || || ||||| || || |  ||||| |  || || |||||   |  
Sbjct  16549  CTCCATTGCTATCTGAAAACCATAAAAGCATCTAGCTTCGGATATTTGTACTTCAGAGTA  16608

Query  420    AAACCGCTCCACCAGGTTTTCATTTACTATGCCATCACTCGCTGCAAAGAAAGCCAGAAC  479
              |||||  ||  | | |||||| || ||||| ||||| || |||||||| || || || | 
Sbjct  16609  AAACCTTTCTGCTAAGTTTTCGTTAACTATTCCATCGCTAGCTGCAAAAAACGCAAGTAT  16668

Query  480    GTGCGATATAAAATATTTCTCGTCAGGCTTCAGGGCTT-CCCAATGCTGGATGTCCTTGG  538
              |||    ||||||| ||| |||| |  ||  | |  ||  ||| |     |  || || |
Sbjct  16669  GTGTTTAATAAAATTTTTTTCGTTA-TCTGAAAGTTTTAACCAGTCAGAAAAATCTTTTG  16727

Query  539    AAAGATCCACCTCCTCAGCTGTCCAAAAGGAAGCCTCCGCTTTCTTATACATCTGCCAGA  598
              | | ||| ||||| ||  | |||||||| |||||  | || || |||||||| | ||| |
Sbjct  16728  ATAAATCGACCTCTTCTACAGTCCAAAAAGAAGCAACAGCCTTTTTATACATTTTCCATA  16787

Query  599    TATCATGGTATTCGATGGGAAAGACGACA  627
              | || | |||  | || ||||| || |||
Sbjct  16788  TGTCTTCGTAAACAATAGGAAACACAACA  16816


>NC_002642.1 Yaba-like disease virus, complete genome
Length=144575

 Score = 213 bits (235),  Expect = 4e-53
 Identities = 390/569 (69%), Gaps = 2/569 (0%)
 Strand=Plus/Plus

Query  60     ATGTAAACCCTCATCTCTGCTAATAAGTTCGTTGGAAAACGTGAGGCCAGGCATCAGTCC  119
              ||| || || || || || || || |  ||||| ||||| || || || ||||| |||||
Sbjct  16249  ATGCAATCCTTCGTCCCTACTTATTAACTCGTTTGAAAATGTAAGACCTGGCATTAGTCC  16308

Query  120    TCGTTTCTTGAGCCAGAATATTGATGCAAAAGAACCAGAAAAGAAGATTCCTTCTACTGC  179
              |||||| || | ||| ||||| |  ||||| |||||||||||||| || ||||| |||||
Sbjct  16309  TCGTTTTTTAATCCAAAATATAGCGGCAAATGAACCAGAAAAGAATATACCTTCAACTGC  16368

Query  180    GGCAAAAGCTACAACACGTTCTCCATAGGTAGCTTCTTTGTCCCCAATCCAACGCAAGGC  239
              |||||| || || |  || || || || ||    | |||     | |||||       ||
Sbjct  16369  GGCAAATGCAACCAATCGCTCACCGTACGTTCTATTTTTACTTTCTATCCATTTTTTAGC  16428

Query  240    CCAATCTGCCTTCTTCTTTACACAAGACATCGTCTCAATGGCATTGAAGAGAAACTCCCT  299
              ||||| ||| || |  || |||||   |||  |||| || ||||| || | | | |   |
Sbjct  16429  CCAATTTGCTTTTTGTTTAACACAGTTCATGTTCTCTATTGCATTAAATAAATAATTTTT  16488

Query  300    TTCCTTGGAATCTTTGATGTAAGTGTCAATGAGGAGACTATACATCTCAGAATGTATGTT  359
              ||| |||  ||||   || ||||| || || || | ||||||||| || ||||| || ||
Sbjct  16489  TTCTTTGCTATCTAAAATATAAGTATCTATTAGTAAACTATACATTTCTGAATGAATATT  16548

Query  360    TTCCATGGCAATTTGGAAGCCATAGAAACAGCGGGCTTCTGTAATCTGAACTTCTTGGCT  419
               ||||| || || || || ||||| || || |  ||||| |  || || |||||   |  
Sbjct  16549  CTCCATTGCTATCTGAAAACCATAAAAGCATCTAGCTTCGGATATTTGTACTTCAGAGTA  16608

Query  420    AAACCGCTCCACCAGGTTTTCATTTACTATGCCATCACTCGCTGCAAAGAAAGCCAGAAC  479
              |||||  ||  | | |||||| || ||||| ||||| || |||||||| || || || | 
Sbjct  16609  AAACCTTTCTGCTAAGTTTTCGTTAACTATTCCATCGCTAGCTGCAAAAAACGCAAGTAT  16668

Query  480    GTGCGATATAAAATATTTCTCGTCAGGCTTCAGGGCTT-CCCAATGCTGGATGTCCTTGG  538
              |||    ||||||| ||| |||| |  ||  | |  ||  ||| |     |  || || |
Sbjct  16669  GTGTTTAATAAAATTTTTTTCGTTA-TCTGAAAGTTTTAACCAGTCAGAAAAATCTTTTG  16727

Query  539    AAAGATCCACCTCCTCAGCTGTCCAAAAGGAAGCCTCCGCTTTCTTATACATCTGCCAGA  598
              | | ||| ||||| ||  | |||||||| |||||  | || || |||||||| | ||| |
Sbjct  16728  ATAAATCGACCTCTTCTACAGTCCAAAAAGAAGCAACAGCCTTTTTATACATTTTCCATA  16787

Query  599    TATCATGGTATTCGATGGGAAAGACGACA  627
              | || | |||  | || ||||| || |||
Sbjct  16788  TGTCTTCGTAAACAATAGGAAACACAACA  16816


>AJ293568.1 Yaba-like disease virus (YLDV), complete genome
Length=144575

 Score = 213 bits (235),  Expect = 4e-53
 Identities = 390/569 (69%), Gaps = 2/569 (0%)
 Strand=Plus/Plus

Query  60     ATGTAAACCCTCATCTCTGCTAATAAGTTCGTTGGAAAACGTGAGGCCAGGCATCAGTCC  119
              ||| || || || || || || || |  ||||| ||||| || || || ||||| |||||
Sbjct  16249  ATGCAATCCTTCGTCCCTACTTATTAACTCGTTTGAAAATGTAAGACCTGGCATTAGTCC  16308

Query  120    TCGTTTCTTGAGCCAGAATATTGATGCAAAAGAACCAGAAAAGAAGATTCCTTCTACTGC  179
              |||||| || | ||| ||||| |  ||||| |||||||||||||| || ||||| |||||
Sbjct  16309  TCGTTTTTTAATCCAAAATATAGCGGCAAATGAACCAGAAAAGAATATACCTTCAACTGC  16368

Query  180    GGCAAAAGCTACAACACGTTCTCCATAGGTAGCTTCTTTGTCCCCAATCCAACGCAAGGC  239
              |||||| || || |  || || || || ||    | |||     | |||||       ||
Sbjct  16369  GGCAAATGCAACCAATCGCTCACCGTACGTTCTATTTTTACTTTCTATCCATTTTTTAGC  16428

Query  240    CCAATCTGCCTTCTTCTTTACACAAGACATCGTCTCAATGGCATTGAAGAGAAACTCCCT  299
              ||||| ||| || |  || |||||   |||  |||| || ||||| || | | | |   |
Sbjct  16429  CCAATTTGCTTTTTGTTTAACACAGTTCATGTTCTCTATTGCATTAAATAAATAATTTTT  16488

Query  300    TTCCTTGGAATCTTTGATGTAAGTGTCAATGAGGAGACTATACATCTCAGAATGTATGTT  359
              ||| |||  ||||   || ||||| || || || | ||||||||| || ||||| || ||
Sbjct  16489  TTCTTTGCTATCTAAAATATAAGTATCTATTAGTAAACTATACATTTCTGAATGAATATT  16548

Query  360    TTCCATGGCAATTTGGAAGCCATAGAAACAGCGGGCTTCTGTAATCTGAACTTCTTGGCT  419
               ||||| || || || || ||||| || || |  ||||| |  || || |||||   |  
Sbjct  16549  CTCCATTGCTATCTGAAAACCATAAAAGCATCTAGCTTCGGATATTTGTACTTCAGAGTA  16608

Query  420    AAACCGCTCCACCAGGTTTTCATTTACTATGCCATCACTCGCTGCAAAGAAAGCCAGAAC  479
              |||||  ||  | | |||||| || ||||| ||||| || |||||||| || || || | 
Sbjct  16609  AAACCTTTCTGCTAAGTTTTCGTTAACTATTCCATCGCTAGCTGCAAAAAACGCAAGTAT  16668

Query  480    GTGCGATATAAAATATTTCTCGTCAGGCTTCAGGGCTT-CCCAATGCTGGATGTCCTTGG  538
              |||    ||||||| ||| |||| |  ||  | |  ||  ||| |     |  || || |
Sbjct  16669  GTGTTTAATAAAATTTTTTTCGTTA-TCTGAAAGTTTTAACCAGTCAGAAAAATCTTTTG  16727

Query  539    AAAGATCCACCTCCTCAGCTGTCCAAAAGGAAGCCTCCGCTTTCTTATACATCTGCCAGA  598
              | | ||| ||||| ||  | |||||||| |||||  | || || |||||||| | ||| |
Sbjct  16728  ATAAATCGACCTCTTCTACAGTCCAAAAAGAAGCAACAGCCTTTTTATACATTTTCCATA  16787

Query  599    TATCATGGTATTCGATGGGAAAGACGACA  627
              | || | |||  | || ||||| || |||
Sbjct  16788  TGTCTTCGTAAACAATAGGAAACACAACA  16816


>NC_005309.1 Canarypox virus, complete genome
Length=359853

 Score = 212 bits (234),  Expect = 4e-53
 Identities = 377/548 (69%), Gaps = 13/548 (2%)
 Strand=Plus/Minus

Query  61      TGTAAACCCTCATCTCTGCTAATAAGTTCGTTGGAAAACGTGAGGCCAGGCATCAGTCCT  120
               |||||||| || || ||||| || | |||||| || || || |  || ||||| || |||
Sbjct  269268  TGTAAACCTTCGTCCCTGCTTATCAATTCGTTAGAGAAAGTTAATCCTGGCATAAGGCCT  269209

Query  121     CGTTTCTTGAGCCAGAATATTGATGCAAAAGAACCAGAAAAGAAGATTCCTTCTACTGCG  180
               | |||||| | ||| || || |  |||||||| || |||||||| || |||||||| |||
Sbjct  269208  CTTTTCTTCAACCAAAAGATAGCGGCAAAAGACCCCGAAAAGAATATACCTTCTACAGCG  269149

Query  181     GCAAAAGCTACAACACGTTCTCCATAGGTAGCTTCTTTGTCCCCAATCCAACGCAAGGCC  240
               |||||||| || |  | |||||| ||   ||   |  | ||    |||||   ||  |||
Sbjct  269148  GCAAAAGCAACTAACCTTTCTCCGTA---AGGCGCGCTATCGTTTATCCATTTCAGAGCC  269092

Query  241     CAATCTGCCTTCTTCTTTACACAAGACATCGTCTCAATGGCATTGAAGAGAA-ACTC---  296
               || || |  || ||  | |||||   ||| ||     |  ||| ||||| || | ||   
Sbjct  269091  CATTCAGATTTTTTTCTCACACAGTCCATAGT-----TCTCATAGAAGAAAATAGTCTTT  269037

Query  297     -CCTTTCCTTGGAATCTTTGATGTAAGTGTCAATGAGGAGACTATACATCTCAGAATGTA  355
                | |||| |||  ||| |  || ||||| || || |  ||||| |||||||| ||||| |
Sbjct  269036  TCTTTTCGTTGTTATCATCTATATAAGTATCTATTAATAGACTGTACATCTCTGAATGAA  268977

Query  356     TGTTTTCCATGGCAATTTGGAAGCCATAGAAACAGCGGGCTTCTGTAATCTGAACTTCTT  415
               | ||||| || || || ||||| || || ||||| | |||||| | |||||| || ||||
Sbjct  268976  TATTTTCTATAGCTATCTGGAATCCGTAAAAACATCTGGCTTCAGGAATCTGTACCTCTT  268917

Query  416     GGCTAAACCGCTCCACCAGGTTTTCATTTACTATGCCATCACTCGCTGCAAAGAAAGCCA  475
               | |  |||  ||| || || ||||| || || || ||||||||  ||||||| || || |
Sbjct  268916  GACAGAACTTCTCTACTAGATTTTCGTTAACGATACCATCACTAACTGCAAAAAACGCAA  268857

Query  476     GAACGTGCGATATAAAATATTTCTCGTCAGGCTTCAGGGCTTCCCAATGCTGGATGTCCT  535
               |||  |  ||||||||   | | || || || || |    || |||||     | ||| |
Sbjct  268856  GAATATAAGATATAAATCTTCTTTCTTCTGGTTTTAAATTTTTCCAATCTATTAAGTCAT  268797

Query  536     TGGAAAGATCCACCTCCTCAGCTGTCCAAAAGGAAGCCTCCGCTTTCTTATACATCTGCC  595
                 || ||||| || || ||  | |||||||| |||||  | || |  || ||||||  ||
Sbjct  268796  AAGACAGATCTACTTCTTCTACAGTCCAAAAAGAAGCAACGGCCTGTTTGTACATCCTCC  268737

Query  596     AGATATCA  603
               | ||||||
Sbjct  268736  ATATATCA  268729


>AY318871.1 Canarypox virus strain ATCC VR-111, complete genome
Length=359853

 Score = 212 bits (234),  Expect = 4e-53
 Identities = 377/548 (69%), Gaps = 13/548 (2%)
 Strand=Plus/Minus

Query  61      TGTAAACCCTCATCTCTGCTAATAAGTTCGTTGGAAAACGTGAGGCCAGGCATCAGTCCT  120
               |||||||| || || ||||| || | |||||| || || || |  || ||||| || |||
Sbjct  269268  TGTAAACCTTCGTCCCTGCTTATCAATTCGTTAGAGAAAGTTAATCCTGGCATAAGGCCT  269209

Query  121     CGTTTCTTGAGCCAGAATATTGATGCAAAAGAACCAGAAAAGAAGATTCCTTCTACTGCG  180
               | |||||| | ||| || || |  |||||||| || |||||||| || |||||||| |||
Sbjct  269208  CTTTTCTTCAACCAAAAGATAGCGGCAAAAGACCCCGAAAAGAATATACCTTCTACAGCG  269149

Query  181     GCAAAAGCTACAACACGTTCTCCATAGGTAGCTTCTTTGTCCCCAATCCAACGCAAGGCC  240
               |||||||| || |  | |||||| ||   ||   |  | ||    |||||   ||  |||
Sbjct  269148  GCAAAAGCAACTAACCTTTCTCCGTA---AGGCGCGCTATCGTTTATCCATTTCAGAGCC  269092

Query  241     CAATCTGCCTTCTTCTTTACACAAGACATCGTCTCAATGGCATTGAAGAGAA-ACTC---  296
               || || |  || ||  | |||||   ||| ||     |  ||| ||||| || | ||   
Sbjct  269091  CATTCAGATTTTTTTCTCACACAGTCCATAGT-----TCTCATAGAAGAAAATAGTCTTT  269037

Query  297     -CCTTTCCTTGGAATCTTTGATGTAAGTGTCAATGAGGAGACTATACATCTCAGAATGTA  355
                | |||| |||  ||| |  || ||||| || || |  ||||| |||||||| ||||| |
Sbjct  269036  TCTTTTCGTTGTTATCATCTATATAAGTATCTATTAATAGACTGTACATCTCTGAATGAA  268977

Query  356     TGTTTTCCATGGCAATTTGGAAGCCATAGAAACAGCGGGCTTCTGTAATCTGAACTTCTT  415
               | ||||| || || || ||||| || || ||||| | |||||| | |||||| || ||||
Sbjct  268976  TATTTTCTATAGCTATCTGGAATCCGTAAAAACATCTGGCTTCAGGAATCTGTACCTCTT  268917

Query  416     GGCTAAACCGCTCCACCAGGTTTTCATTTACTATGCCATCACTCGCTGCAAAGAAAGCCA  475
               | |  |||  ||| || || ||||| || || || ||||||||  ||||||| || || |
Sbjct  268916  GACAGAACTTCTCTACTAGATTTTCGTTAACGATACCATCACTAACTGCAAAAAACGCAA  268857

Query  476     GAACGTGCGATATAAAATATTTCTCGTCAGGCTTCAGGGCTTCCCAATGCTGGATGTCCT  535
               |||  |  ||||||||   | | || || || || |    || |||||     | ||| |
Sbjct  268856  GAATATAAGATATAAATCTTCTTTCTTCTGGTTTTAAATTTTTCCAATCTATTAAGTCAT  268797

Query  536     TGGAAAGATCCACCTCCTCAGCTGTCCAAAAGGAAGCCTCCGCTTTCTTATACATCTGCC  595
                 || ||||| || || ||  | |||||||| |||||  | || |  || ||||||  ||
Sbjct  268796  AAGACAGATCTACTTCTTCTACAGTCCAAAAAGAAGCAACGGCCTGTTTGTACATCCTCC  268737

Query  596     AGATATCA  603
               | ||||||
Sbjct  268736  ATATATCA  268729


>NC_005309.1 Canarypox virus, complete genome
Length=359853

 Score = 212 bits (234),  Expect = 4e-53
 Identities = 377/548 (69%), Gaps = 13/548 (2%)
 Strand=Plus/Minus

Query  61      TGTAAACCCTCATCTCTGCTAATAAGTTCGTTGGAAAACGTGAGGCCAGGCATCAGTCCT  120
               |||||||| || || ||||| || | |||||| || || || |  || ||||| || |||
Sbjct  269268  TGTAAACCTTCGTCCCTGCTTATCAATTCGTTAGAGAAAGTTAATCCTGGCATAAGGCCT  269209

Query  121     CGTTTCTTGAGCCAGAATATTGATGCAAAAGAACCAGAAAAGAAGATTCCTTCTACTGCG  180
               | |||||| | ||| || || |  |||||||| || |||||||| || |||||||| |||
Sbjct  269208  CTTTTCTTCAACCAAAAGATAGCGGCAAAAGACCCCGAAAAGAATATACCTTCTACAGCG  269149

Query  181     GCAAAAGCTACAACACGTTCTCCATAGGTAGCTTCTTTGTCCCCAATCCAACGCAAGGCC  240
               |||||||| || |  | |||||| ||   ||   |  | ||    |||||   ||  |||
Sbjct  269148  GCAAAAGCAACTAACCTTTCTCCGTA---AGGCGCGCTATCGTTTATCCATTTCAGAGCC  269092

Query  241     CAATCTGCCTTCTTCTTTACACAAGACATCGTCTCAATGGCATTGAAGAGAA-ACTC---  296
               || || |  || ||  | |||||   ||| ||     |  ||| ||||| || | ||   
Sbjct  269091  CATTCAGATTTTTTTCTCACACAGTCCATAGT-----TCTCATAGAAGAAAATAGTCTTT  269037

Query  297     -CCTTTCCTTGGAATCTTTGATGTAAGTGTCAATGAGGAGACTATACATCTCAGAATGTA  355
                | |||| |||  ||| |  || ||||| || || |  ||||| |||||||| ||||| |
Sbjct  269036  TCTTTTCGTTGTTATCATCTATATAAGTATCTATTAATAGACTGTACATCTCTGAATGAA  268977

Query  356     TGTTTTCCATGGCAATTTGGAAGCCATAGAAACAGCGGGCTTCTGTAATCTGAACTTCTT  415
               | ||||| || || || ||||| || || ||||| | |||||| | |||||| || ||||
Sbjct  268976  TATTTTCTATAGCTATCTGGAATCCGTAAAAACATCTGGCTTCAGGAATCTGTACCTCTT  268917

Query  416     GGCTAAACCGCTCCACCAGGTTTTCATTTACTATGCCATCACTCGCTGCAAAGAAAGCCA  475
               | |  |||  ||| || || ||||| || || || ||||||||  ||||||| || || |
Sbjct  268916  GACAGAACTTCTCTACTAGATTTTCGTTAACGATACCATCACTAACTGCAAAAAACGCAA  268857

Query  476     GAACGTGCGATATAAAATATTTCTCGTCAGGCTTCAGGGCTTCCCAATGCTGGATGTCCT  535
               |||  |  ||||||||   | | || || || || |    || |||||     | ||| |
Sbjct  268856  GAATATAAGATATAAATCTTCTTTCTTCTGGTTTTAAATTTTTCCAATCTATTAAGTCAT  268797

Query  536     TGGAAAGATCCACCTCCTCAGCTGTCCAAAAGGAAGCCTCCGCTTTCTTATACATCTGCC  595
                 || ||||| || || ||  | |||||||| |||||  | || |  || ||||||  ||
Sbjct  268796  AAGACAGATCTACTTCTTCTACAGTCCAAAAAGAAGCAACGGCCTGTTTGTACATCCTCC  268737

Query  596     AGATATCA  603
               | ||||||
Sbjct  268736  ATATATCA  268729


>AY318871.1 Canarypox virus strain ATCC VR-111, complete genome
Length=359853

 Score = 212 bits (234),  Expect = 4e-53
 Identities = 377/548 (69%), Gaps = 13/548 (2%)
 Strand=Plus/Minus

Query  61      TGTAAACCCTCATCTCTGCTAATAAGTTCGTTGGAAAACGTGAGGCCAGGCATCAGTCCT  120
               |||||||| || || ||||| || | |||||| || || || |  || ||||| || |||
Sbjct  269268  TGTAAACCTTCGTCCCTGCTTATCAATTCGTTAGAGAAAGTTAATCCTGGCATAAGGCCT  269209

Query  121     CGTTTCTTGAGCCAGAATATTGATGCAAAAGAACCAGAAAAGAAGATTCCTTCTACTGCG  180
               | |||||| | ||| || || |  |||||||| || |||||||| || |||||||| |||
Sbjct  269208  CTTTTCTTCAACCAAAAGATAGCGGCAAAAGACCCCGAAAAGAATATACCTTCTACAGCG  269149

Query  181     GCAAAAGCTACAACACGTTCTCCATAGGTAGCTTCTTTGTCCCCAATCCAACGCAAGGCC  240
               |||||||| || |  | |||||| ||   ||   |  | ||    |||||   ||  |||
Sbjct  269148  GCAAAAGCAACTAACCTTTCTCCGTA---AGGCGCGCTATCGTTTATCCATTTCAGAGCC  269092

Query  241     CAATCTGCCTTCTTCTTTACACAAGACATCGTCTCAATGGCATTGAAGAGAA-ACTC---  296
               || || |  || ||  | |||||   ||| ||     |  ||| ||||| || | ||   
Sbjct  269091  CATTCAGATTTTTTTCTCACACAGTCCATAGT-----TCTCATAGAAGAAAATAGTCTTT  269037

Query  297     -CCTTTCCTTGGAATCTTTGATGTAAGTGTCAATGAGGAGACTATACATCTCAGAATGTA  355
                | |||| |||  ||| |  || ||||| || || |  ||||| |||||||| ||||| |
Sbjct  269036  TCTTTTCGTTGTTATCATCTATATAAGTATCTATTAATAGACTGTACATCTCTGAATGAA  268977

Query  356     TGTTTTCCATGGCAATTTGGAAGCCATAGAAACAGCGGGCTTCTGTAATCTGAACTTCTT  415
               | ||||| || || || ||||| || || ||||| | |||||| | |||||| || ||||
Sbjct  268976  TATTTTCTATAGCTATCTGGAATCCGTAAAAACATCTGGCTTCAGGAATCTGTACCTCTT  268917

Query  416     GGCTAAACCGCTCCACCAGGTTTTCATTTACTATGCCATCACTCGCTGCAAAGAAAGCCA  475
               | |  |||  ||| || || ||||| || || || ||||||||  ||||||| || || |
Sbjct  268916  GACAGAACTTCTCTACTAGATTTTCGTTAACGATACCATCACTAACTGCAAAAAACGCAA  268857

Query  476     GAACGTGCGATATAAAATATTTCTCGTCAGGCTTCAGGGCTTCCCAATGCTGGATGTCCT  535
               |||  |  ||||||||   | | || || || || |    || |||||     | ||| |
Sbjct  268856  GAATATAAGATATAAATCTTCTTTCTTCTGGTTTTAAATTTTTCCAATCTATTAAGTCAT  268797

Query  536     TGGAAAGATCCACCTCCTCAGCTGTCCAAAAGGAAGCCTCCGCTTTCTTATACATCTGCC  595
                 || ||||| || || ||  | |||||||| |||||  | || |  || ||||||  ||
Sbjct  268796  AAGACAGATCTACTTCTTCTACAGTCCAAAAAGAAGCAACGGCCTGTTTGTACATCCTCC  268737

Query  596     AGATATCA  603
               | ||||||
Sbjct  268736  ATATATCA  268729


>MG751778.1 Moosepox virus GoldyGopher14, complete genome
Length=164258

 Score = 211 bits (233),  Expect = 1e-52
 Identities = 394/575 (69%), Gaps = 3/575 (1%)
 Strand=Plus/Plus

Query  56     ACAGATGTAAACCCTCATCTCTGCTAATAAGTTCGTTGGAAAACGTGAGGCCAGGCATCA  115
              |||| ||||| || ||||| || || || | ||| || ||||| || | ||| ||||| |
Sbjct  20628  ACAG-TGTAAGCCTTCATCCCTACTTATTAATTCATTAGAAAATGTTAAGCCGGGCATTA  20686

Query  116    GTCCTCGTTTCTTGAGCCAGAATATTGATGCAAAAGAACCAGAAAAGAAGATTCCTTCTA  175
              ||||||  || || | ||| |||||||| ||||| |  || |||||||| || || || |
Sbjct  20687  GTCCTCTCTTTTTTAACCAAAATATTGACGCAAATGCTCCTGAAAAGAAAATACCCTCAA  20746

Query  176    CTGCGGCAAAAGCTACAACACGTTCTCCATAGGTAGCTTCTTTGTCCCCAATCCAACGCA  235
              |||| ||||| || || |  | ||| || || | || |||||| |||   |||||     
Sbjct  20747  CTGCAGCAAACGCAACCAATCTTTCACCGTACGAAGATTCTTTATCCAATATCCATTTTT  20806

Query  236    AGGCCCAATCTGCCTTCTTCTTTA-CACAAGACATCGTCTCAATGGCATTGAAGAGAAAC  294
                ||||| | ||| || ||||||| |||||   || || ||||| || || || |||   
Sbjct  20807  CTGCCCATTTTGCTTT-TTCTTTAACACAATCAATTGTATCAATAGCTTTTAAAAGATGA  20865

Query  295    TCCCTTTCCTTGGAATCTTTGATGTAAGTGTCAATGAGGAGACTATACATCTCAGAATGT  354
              |   |||| |    |||  | ||||| || || || |  ||||||||||| |||||||||
Sbjct  20866  TTTTTTTCATCTACATCGGTTATGTATGTATCTATCAATAGACTATACATTTCAGAATGT  20925

Query  355    ATGTTTTCCATGGCAATTTGGAAGCCATAGAAACAGCGGGCTTCTGTAATCTGAACTTCT  414
              || ||||| || || || || || || || ||||| |  || |||| |   |||||||| 
Sbjct  20926  ATATTTTCTATCGCTATCTGAAATCCGTAAAAACATCTTGCCTCTGAACATTGAACTTCG  20985

Query  415    TGGCTAAACCGCTCCACCAGGTTTTCATTTACTATGCCATCACTCGCTGCAAAGAAAGCC  474
                   ||| |  |   ||| ||||||||||||||| || || || || ||||| || |||
Sbjct  20986  GAATAAAATCTTTGAGCCAAGTTTTCATTTACTATACCGTCGCTTGCGGCAAAAAATGCC  21045

Query  475    AGAACGTGCGATATAAAATATTTCTCGTCAGGCTTCAGGGCTTCCCAATGCTGGATGTCC  534
              |  |  |    ||||||||||  ||||| |    | |    || |||||   | |  || 
Sbjct  21046  AATATATTTTTTATAAAATATCGCTCGTTATCTGTTAATTTTTTCCAATCTAGTAAATCT  21105

Query  535    TTGGAAAGATCCACCTCCTCAGCTGTCCAAAAGGAAGCCTCCGCTTTCTTATACATCTGC  594
              || || |  || || || || | ||||||||||  |||  | || || ||||||||   |
Sbjct  21106  TTTGATAAGTCTACTTCTTCCGTTGTCCAAAAGCTAGCAACGGCCTTTTTATACATAATC  21165

Query  595    CAGATATCATGGTATTCGATGGGAAAGACGACAAA  629
              ||||||||||  ||  | || ||||| |  |||||
Sbjct  21166  CAGATATCATTATACACTATTGGAAATATCACAAA  21200


>MF966153.1 White-tailed deer poxvirus isolate OV179, complete 
genome
Length=163340

 Score = 211 bits (233),  Expect = 1e-52
 Identities = 394/575 (69%), Gaps = 3/575 (1%)
 Strand=Plus/Plus

Query  56     ACAGATGTAAACCCTCATCTCTGCTAATAAGTTCGTTGGAAAACGTGAGGCCAGGCATCA  115
              |||| ||||| || ||||| || || || | ||| || ||||| || | ||| ||||| |
Sbjct  20225  ACAG-TGTAAGCCTTCATCCCTACTTATTAATTCATTAGAAAATGTTAAGCCGGGCATTA  20283

Query  116    GTCCTCGTTTCTTGAGCCAGAATATTGATGCAAAAGAACCAGAAAAGAAGATTCCTTCTA  175
              ||||||  || || | ||| |||||||| ||||| |  || |||||||| || || || |
Sbjct  20284  GTCCTCTCTTTTTTAACCAAAATATTGACGCAAATGCTCCTGAAAAGAAAATACCCTCAA  20343

Query  176    CTGCGGCAAAAGCTACAACACGTTCTCCATAGGTAGCTTCTTTGTCCCCAATCCAACGCA  235
              |||| ||||| || || |  | ||| || || | || |||||| |||   |||||     
Sbjct  20344  CTGCAGCAAACGCAACCAATCTTTCACCGTACGAAGATTCTTTATCCAATATCCATTTTT  20403

Query  236    AGGCCCAATCTGCCTTCTTCTTTA-CACAAGACATCGTCTCAATGGCATTGAAGAGAAAC  294
                ||||| | ||| || ||||||| |||||   || || ||||| || || || |||   
Sbjct  20404  CTGCCCATTTTGCTTT-TTCTTTAACACAATCAATTGTATCAATAGCTTTTAAAAGATGA  20462

Query  295    TCCCTTTCCTTGGAATCTTTGATGTAAGTGTCAATGAGGAGACTATACATCTCAGAATGT  354
              |   |||| |    |||  | ||||| || || || |  ||||||||||| |||||||||
Sbjct  20463  TTTTTTTCATCTACATCGGTTATGTATGTATCTATCAATAGACTATACATTTCAGAATGT  20522

Query  355    ATGTTTTCCATGGCAATTTGGAAGCCATAGAAACAGCGGGCTTCTGTAATCTGAACTTCT  414
              || ||||| || || || || || || || ||||| |  || |||| |   |||||||| 
Sbjct  20523  ATATTTTCTATCGCTATCTGAAATCCGTAAAAACATCTTGCCTCTGAACATTGAACTTCG  20582

Query  415    TGGCTAAACCGCTCCACCAGGTTTTCATTTACTATGCCATCACTCGCTGCAAAGAAAGCC  474
                   ||| |  |   ||| ||||||||||||||| || || || || ||||| || |||
Sbjct  20583  GAATAAAATCTTTGAGCCAAGTTTTCATTTACTATACCGTCGCTTGCGGCAAAAAATGCC  20642

Query  475    AGAACGTGCGATATAAAATATTTCTCGTCAGGCTTCAGGGCTTCCCAATGCTGGATGTCC  534
              |  |  |    ||||||||||  ||||| |    | |    || |||||   | |  || 
Sbjct  20643  AATATATTTTTTATAAAATATCGCTCGTTATCTGTTAATTTTTTCCAATCTAGTAAATCT  20702

Query  535    TTGGAAAGATCCACCTCCTCAGCTGTCCAAAAGGAAGCCTCCGCTTTCTTATACATCTGC  594
              || || |  || || || || | ||||||||||  |||  | || || ||||||||   |
Sbjct  20703  TTTGATAAGTCTACTTCTTCCGTTGTCCAAAAGCTAGCAACGGCCTTTTTATACATAATC  20762

Query  595    CAGATATCATGGTATTCGATGGGAAAGACGACAAA  629
              ||||||||||  ||  | || ||||| |  |||||
Sbjct  20763  CAGATATCATTATACACTATTGGAAATATCACAAA  20797


>NC_032111.1 BeAn 58058 virus, complete genome
Length=163005

 Score = 210 bits (232),  Expect = 1e-52
 Identities = 383/561 (68%), Gaps = 0/561 (0%)
 Strand=Plus/Plus

Query  60     ATGTAAACCCTCATCTCTGCTAATAAGTTCGTTGGAAAACGTGAGGCCAGGCATCAGTCC  119
              |||||  || ||||| || ||||| | ||| || ||||| || |  || ||||| | |||
Sbjct  23523  ATGTAGGCCTTCATCCCTACTAATCAATTCATTAGAAAATGTTAATCCTGGCATTAATCC  23582

Query  120    TCGTTTCTTGAGCCAGAATATTGATGCAAAAGAACCAGAAAAGAAGATTCCTTCTACTGC  179
              |||||| || | ||| |||||||  ||||| || || |||||||| || || || || ||
Sbjct  23583  TCGTTTTTTAATCCAAAATATTGCAGCAAATGATCCGGAAAAGAAAATACCCTCAACAGC  23642

Query  180    GGCAAAAGCTACAACACGTTCTCCATAGGTAGCTTCTTTGTCCCCAATCCAACGCAAGGC  239
               ||||| || |||| ||||   ||| | || || |  |  ||   ||||||       | 
Sbjct  23643  CGCAAAGGCCACAAGACGTGTACCAAATGTTGCATTATAATCAGAAATCCATTTTTTTGT  23702

Query  240    CCAATCTGCCTTCTTCTTTACACAAGACATCGTCTCAATGGCATTGAAGAGAAACTCCCT  299
              |||||  ||||||   ||||||||    || || ||||| || || ||||||||     |
Sbjct  23703  CCAATTAGCCTTCAATTTTACACACTCAATTGTTTCAATTGCTTTTAAGAGAAAAGTTTT  23762

Query  300    TTCCTTGGAATCTTTGATGTAAGTGTCAATGAGGAGACTATACATCTCAGAATGTATGTT  359
              ||| |    |||| | || || || ||||| || | ||||||||| |||||||| || ||
Sbjct  23763  TTCTTCATTATCTGTTATATATGTATCAATTAGTAAACTATACATTTCAGAATGAATATT  23822

Query  360    TTCCATGGCAATTTGGAAGCCATAGAAACAGCGGGCTTCTGTAATCTGAACTTCTTGGCT  419
              ||| || ||||| || || ||||| ||||| |  ||||| |  |  ||||| || |    
Sbjct  23823  TTCAATAGCAATCTGAAACCCATAAAAACATCTAGCTTCAGACAATTGAACATCATTAAA  23882

Query  420    AAACCGCTCCACCAGGTTTTCATTTACTATGCCATCACTCGCTGCAAAGAAAGCCAGAAC  479
              ||| |  |   | |  ||||| || || || |||||||| || ||||||||||| |||||
Sbjct  23883  AAATCTTTTAGCTAAATTTTCGTTAACAATACCATCACTAGCAGCAAAGAAAGCAAGAAC  23942

Query  480    GTGCGATATAAAATATTTCTCGTCAGGCTTCAGGGCTTCCCAATGCTGGATGTCCTTGGA  539
               |    |||||||| | | || ||||     |    || |||||  |  || || || ||
Sbjct  23943  ATATTTTATAAAATGTCTTTCATCAGTTGATAATTTTTTCCAATCATTAATATCTTTTGA  24002

Query  540    AAGATCCACCTCCTCAGCTGTCCAAAAGGAAGCCTCCGCTTTCTTATACATCTGCCAGAT  599
               | ||| || || ||| ||||||||||    |||   ||   |||||||||  |||| ||
Sbjct  24003  TAAATCAACTTCATCAACTGTCCAAAAACTTGCCAAGGCACGCTTATACATTAGCCAAAT  24062

Query  600    ATCATGGTATTCGATGGGAAA  620
              |||||  | ||  || |||||
Sbjct  24063  ATCATTATGTTGTATTGGAAA  24083


>KY094066.1 BeAn 58058 virus strain BeAn58058, complete genome
Length=163005

 Score = 210 bits (232),  Expect = 1e-52
 Identities = 383/561 (68%), Gaps = 0/561 (0%)
 Strand=Plus/Plus

Query  60     ATGTAAACCCTCATCTCTGCTAATAAGTTCGTTGGAAAACGTGAGGCCAGGCATCAGTCC  119
              |||||  || ||||| || ||||| | ||| || ||||| || |  || ||||| | |||
Sbjct  23523  ATGTAGGCCTTCATCCCTACTAATCAATTCATTAGAAAATGTTAATCCTGGCATTAATCC  23582

Query  120    TCGTTTCTTGAGCCAGAATATTGATGCAAAAGAACCAGAAAAGAAGATTCCTTCTACTGC  179
              |||||| || | ||| |||||||  ||||| || || |||||||| || || || || ||
Sbjct  23583  TCGTTTTTTAATCCAAAATATTGCAGCAAATGATCCGGAAAAGAAAATACCCTCAACAGC  23642

Query  180    GGCAAAAGCTACAACACGTTCTCCATAGGTAGCTTCTTTGTCCCCAATCCAACGCAAGGC  239
               ||||| || |||| ||||   ||| | || || |  |  ||   ||||||       | 
Sbjct  23643  CGCAAAGGCCACAAGACGTGTACCAAATGTTGCATTATAATCAGAAATCCATTTTTTTGT  23702

Query  240    CCAATCTGCCTTCTTCTTTACACAAGACATCGTCTCAATGGCATTGAAGAGAAACTCCCT  299
              |||||  ||||||   ||||||||    || || ||||| || || ||||||||     |
Sbjct  23703  CCAATTAGCCTTCAATTTTACACACTCAATTGTTTCAATTGCTTTTAAGAGAAAAGTTTT  23762

Query  300    TTCCTTGGAATCTTTGATGTAAGTGTCAATGAGGAGACTATACATCTCAGAATGTATGTT  359
              ||| |    |||| | || || || ||||| || | ||||||||| |||||||| || ||
Sbjct  23763  TTCTTCATTATCTGTTATATATGTATCAATTAGTAAACTATACATTTCAGAATGAATATT  23822

Query  360    TTCCATGGCAATTTGGAAGCCATAGAAACAGCGGGCTTCTGTAATCTGAACTTCTTGGCT  419
              ||| || ||||| || || ||||| ||||| |  ||||| |  |  ||||| || |    
Sbjct  23823  TTCAATAGCAATCTGAAACCCATAAAAACATCTAGCTTCAGACAATTGAACATCATTAAA  23882

Query  420    AAACCGCTCCACCAGGTTTTCATTTACTATGCCATCACTCGCTGCAAAGAAAGCCAGAAC  479
              ||| |  |   | |  ||||| || || || |||||||| || ||||||||||| |||||
Sbjct  23883  AAATCTTTTAGCTAAATTTTCGTTAACAATACCATCACTAGCAGCAAAGAAAGCAAGAAC  23942

Query  480    GTGCGATATAAAATATTTCTCGTCAGGCTTCAGGGCTTCCCAATGCTGGATGTCCTTGGA  539
               |    |||||||| | | || ||||     |    || |||||  |  || || || ||
Sbjct  23943  ATATTTTATAAAATGTCTTTCATCAGTTGATAATTTTTTCCAATCATTAATATCTTTTGA  24002

Query  540    AAGATCCACCTCCTCAGCTGTCCAAAAGGAAGCCTCCGCTTTCTTATACATCTGCCAGAT  599
               | ||| || || ||| ||||||||||    |||   ||   |||||||||  |||| ||
Sbjct  24003  TAAATCAACTTCATCAACTGTCCAAAAACTTGCCAAGGCACGCTTATACATTAGCCAAAT  24062

Query  600    ATCATGGTATTCGATGGGAAA  620
              |||||  | ||  || |||||
Sbjct  24063  ATCATTATGTTGTATTGGAAA  24083


>NC_006966.1 Deerpox virus W-848-83, complete genome
Length=166259

 Score = 207 bits (229),  Expect = 2e-51
 Identities = 390/571 (68%), Gaps = 2/571 (0%)
 Strand=Plus/Plus

Query  60     ATGTAAACCCTCATCTCTGCTAATAAGTTCGTTGGAAAACGTGAGGCCAGGCATCAGTCC  119
              ||| ||||| ||||| || || || | ||| || ||||| || |  || ||||| | |||
Sbjct  21490  ATGCAAACCTTCATCCCTACTTATTAATTCATTAGAAAATGTTAAACCGGGCATTAATCC  21549

Query  120    TCGTTTCTTGAGCCAGAATATTGATGCAAAAGAACCAGAAAAGAAGATTCCTTCTACTGC  179
              ||  || || | ||| |||||||| ||||| |  || |||||||| || || || || ||
Sbjct  21550  TCTCTTTTTTAACCAAAATATTGACGCAAATGCTCCTGAAAAGAAAATGCCCTCAACGGC  21609

Query  180    GGCAAAAGCTACAACACGTTCTCCATAGGTAGCTTCTTTGTCCCCAATCCAACGCAAGGC  239
               ||||| || || |  ||||| || || |||| |||||| |||   |||||       ||
Sbjct  21610  AGCAAATGCAACTAATCGTTCACCGTATGTAGATTCTTTATCCAATATCCATTTTTCTGC  21669

Query  240    CCAATCTGCCTTCTTCTTTAC-ACAAGACATCGTCTCAATGGCATTGAAGAGAAACTCCC  298
              ||| | |||||| |||||||  ||||   || || ||||| || || || |||   |   
Sbjct  21670  CCATTTTGCCTT-TTCTTTAATACAATCAATTGTATCAATAGCTTTTAAAAGATGATTTT  21728

Query  299    TTTCCTTGGAATCTTTGATGTAAGTGTCAATGAGGAGACTATACATCTCAGAATGTATGT  358
              |||| |    |||  | ||||| || || || |  | ||||||||| ||||||||||| |
Sbjct  21729  TTTCATCTACATCGGTTATGTATGTATCTATCAATAAACTATACATTTCAGAATGTATAT  21788

Query  359    TTTCCATGGCAATTTGGAAGCCATAGAAACAGCGGGCTTCTGTAATCTGAACTTCTTGGC  418
              |||| || || || || || || || ||||| |  || |||| |   ||||| ||     
Sbjct  21789  TTTCTATCGCTATCTGAAATCCGTAAAAACATCTTGCCTCTGAACATTGAACCTCGGAAT  21848

Query  419    TAAACCGCTCCACCAGGTTTTCATTTACTATGCCATCACTCGCTGCAAAGAAAGCCAGAA  478
               ||| || |   ||| ||||||||||||||| |||||||| || ||||| || ||||  |
Sbjct  21849  AAAATCGTTGAGCCAAGTTTTCATTTACTATTCCATCACTGGCGGCAAAAAATGCCAATA  21908

Query  479    CGTGCGATATAAAATATTTCTCGTCAGGCTTCAGGGCTTCCCAATGCTGGATGTCCTTGG  538
                |    ||||||||||   |||| |    | |    || |||||     |  || || |
Sbjct  21909  TATTTTTTATAAAATATCGTTCGTTATCTGTTAATTTTTTCCAATCTAATAAATCTTTTG  21968

Query  539    AAAGATCCACCTCCTCAGCTGTCCAAAAGGAAGCCTCCGCTTTCTTATACATCTGCCAGA  598
              | | ||| || || |||| ||||||||||  |||    || || ||||||||   |||||
Sbjct  21969  ATAAATCTACTTCTTCAGTTGTCCAAAAGCTAGCAATAGCCTTTTTATACATAATCCAGA  22028

Query  599    TATCATGGTATTCGATGGGAAAGACGACAAA  629
              ||||||  |||   || ||||| |  |||||
Sbjct  22029  TATCATTATATATTATTGGAAATATTACAAA  22059


>AY689436.1 Deerpox virus W-848-83, complete genome
Length=166259

 Score = 207 bits (229),  Expect = 2e-51
 Identities = 390/571 (68%), Gaps = 2/571 (0%)
 Strand=Plus/Plus

Query  60     ATGTAAACCCTCATCTCTGCTAATAAGTTCGTTGGAAAACGTGAGGCCAGGCATCAGTCC  119
              ||| ||||| ||||| || || || | ||| || ||||| || |  || ||||| | |||
Sbjct  21490  ATGCAAACCTTCATCCCTACTTATTAATTCATTAGAAAATGTTAAACCGGGCATTAATCC  21549

Query  120    TCGTTTCTTGAGCCAGAATATTGATGCAAAAGAACCAGAAAAGAAGATTCCTTCTACTGC  179
              ||  || || | ||| |||||||| ||||| |  || |||||||| || || || || ||
Sbjct  21550  TCTCTTTTTTAACCAAAATATTGACGCAAATGCTCCTGAAAAGAAAATGCCCTCAACGGC  21609

Query  180    GGCAAAAGCTACAACACGTTCTCCATAGGTAGCTTCTTTGTCCCCAATCCAACGCAAGGC  239
               ||||| || || |  ||||| || || |||| |||||| |||   |||||       ||
Sbjct  21610  AGCAAATGCAACTAATCGTTCACCGTATGTAGATTCTTTATCCAATATCCATTTTTCTGC  21669

Query  240    CCAATCTGCCTTCTTCTTTAC-ACAAGACATCGTCTCAATGGCATTGAAGAGAAACTCCC  298
              ||| | |||||| |||||||  ||||   || || ||||| || || || |||   |   
Sbjct  21670  CCATTTTGCCTT-TTCTTTAATACAATCAATTGTATCAATAGCTTTTAAAAGATGATTTT  21728

Query  299    TTTCCTTGGAATCTTTGATGTAAGTGTCAATGAGGAGACTATACATCTCAGAATGTATGT  358
              |||| |    |||  | ||||| || || || |  | ||||||||| ||||||||||| |
Sbjct  21729  TTTCATCTACATCGGTTATGTATGTATCTATCAATAAACTATACATTTCAGAATGTATAT  21788

Query  359    TTTCCATGGCAATTTGGAAGCCATAGAAACAGCGGGCTTCTGTAATCTGAACTTCTTGGC  418
              |||| || || || || || || || ||||| |  || |||| |   ||||| ||     
Sbjct  21789  TTTCTATCGCTATCTGAAATCCGTAAAAACATCTTGCCTCTGAACATTGAACCTCGGAAT  21848

Query  419    TAAACCGCTCCACCAGGTTTTCATTTACTATGCCATCACTCGCTGCAAAGAAAGCCAGAA  478
               ||| || |   ||| ||||||||||||||| |||||||| || ||||| || ||||  |
Sbjct  21849  AAAATCGTTGAGCCAAGTTTTCATTTACTATTCCATCACTGGCGGCAAAAAATGCCAATA  21908

Query  479    CGTGCGATATAAAATATTTCTCGTCAGGCTTCAGGGCTTCCCAATGCTGGATGTCCTTGG  538
                |    ||||||||||   |||| |    | |    || |||||     |  || || |
Sbjct  21909  TATTTTTTATAAAATATCGTTCGTTATCTGTTAATTTTTTCCAATCTAATAAATCTTTTG  21968

Query  539    AAAGATCCACCTCCTCAGCTGTCCAAAAGGAAGCCTCCGCTTTCTTATACATCTGCCAGA  598
              | | ||| || || |||| ||||||||||  |||    || || ||||||||   |||||
Sbjct  21969  ATAAATCTACTTCTTCAGTTGTCCAAAAGCTAGCAATAGCCTTTTTATACATAATCCAGA  22028

Query  599    TATCATGGTATTCGATGGGAAAGACGACAAA  629
              ||||||  |||   || ||||| |  |||||
Sbjct  22029  TATCATTATATATTATTGGAAATATTACAAA  22059


>NC_006966.1 Deerpox virus W-848-83, complete genome
Length=166259

 Score = 207 bits (229),  Expect = 2e-51
 Identities = 390/571 (68%), Gaps = 2/571 (0%)
 Strand=Plus/Plus

Query  60     ATGTAAACCCTCATCTCTGCTAATAAGTTCGTTGGAAAACGTGAGGCCAGGCATCAGTCC  119
              ||| ||||| ||||| || || || | ||| || ||||| || |  || ||||| | |||
Sbjct  21490  ATGCAAACCTTCATCCCTACTTATTAATTCATTAGAAAATGTTAAACCGGGCATTAATCC  21549

Query  120    TCGTTTCTTGAGCCAGAATATTGATGCAAAAGAACCAGAAAAGAAGATTCCTTCTACTGC  179
              ||  || || | ||| |||||||| ||||| |  || |||||||| || || || || ||
Sbjct  21550  TCTCTTTTTTAACCAAAATATTGACGCAAATGCTCCTGAAAAGAAAATGCCCTCAACGGC  21609

Query  180    GGCAAAAGCTACAACACGTTCTCCATAGGTAGCTTCTTTGTCCCCAATCCAACGCAAGGC  239
               ||||| || || |  ||||| || || |||| |||||| |||   |||||       ||
Sbjct  21610  AGCAAATGCAACTAATCGTTCACCGTATGTAGATTCTTTATCCAATATCCATTTTTCTGC  21669

Query  240    CCAATCTGCCTTCTTCTTTAC-ACAAGACATCGTCTCAATGGCATTGAAGAGAAACTCCC  298
              ||| | |||||| |||||||  ||||   || || ||||| || || || |||   |   
Sbjct  21670  CCATTTTGCCTT-TTCTTTAATACAATCAATTGTATCAATAGCTTTTAAAAGATGATTTT  21728

Query  299    TTTCCTTGGAATCTTTGATGTAAGTGTCAATGAGGAGACTATACATCTCAGAATGTATGT  358
              |||| |    |||  | ||||| || || || |  | ||||||||| ||||||||||| |
Sbjct  21729  TTTCATCTACATCGGTTATGTATGTATCTATCAATAAACTATACATTTCAGAATGTATAT  21788

Query  359    TTTCCATGGCAATTTGGAAGCCATAGAAACAGCGGGCTTCTGTAATCTGAACTTCTTGGC  418
              |||| || || || || || || || ||||| |  || |||| |   ||||| ||     
Sbjct  21789  TTTCTATCGCTATCTGAAATCCGTAAAAACATCTTGCCTCTGAACATTGAACCTCGGAAT  21848

Query  419    TAAACCGCTCCACCAGGTTTTCATTTACTATGCCATCACTCGCTGCAAAGAAAGCCAGAA  478
               ||| || |   ||| ||||||||||||||| |||||||| || ||||| || ||||  |
Sbjct  21849  AAAATCGTTGAGCCAAGTTTTCATTTACTATTCCATCACTGGCGGCAAAAAATGCCAATA  21908

Query  479    CGTGCGATATAAAATATTTCTCGTCAGGCTTCAGGGCTTCCCAATGCTGGATGTCCTTGG  538
                |    ||||||||||   |||| |    | |    || |||||     |  || || |
Sbjct  21909  TATTTTTTATAAAATATCGTTCGTTATCTGTTAATTTTTTCCAATCTAATAAATCTTTTG  21968

Query  539    AAAGATCCACCTCCTCAGCTGTCCAAAAGGAAGCCTCCGCTTTCTTATACATCTGCCAGA  598
              | | ||| || || |||| ||||||||||  |||    || || ||||||||   |||||
Sbjct  21969  ATAAATCTACTTCTTCAGTTGTCCAAAAGCTAGCAATAGCCTTTTTATACATAATCCAGA  22028

Query  599    TATCATGGTATTCGATGGGAAAGACGACAAA  629
              ||||||  |||   || ||||| |  |||||
Sbjct  22029  TATCATTATATATTATTGGAAATATTACAAA  22059


>AY689436.1 Deerpox virus W-848-83, complete genome
Length=166259

 Score = 207 bits (229),  Expect = 2e-51
 Identities = 390/571 (68%), Gaps = 2/571 (0%)
 Strand=Plus/Plus

Query  60     ATGTAAACCCTCATCTCTGCTAATAAGTTCGTTGGAAAACGTGAGGCCAGGCATCAGTCC  119
              ||| ||||| ||||| || || || | ||| || ||||| || |  || ||||| | |||
Sbjct  21490  ATGCAAACCTTCATCCCTACTTATTAATTCATTAGAAAATGTTAAACCGGGCATTAATCC  21549

Query  120    TCGTTTCTTGAGCCAGAATATTGATGCAAAAGAACCAGAAAAGAAGATTCCTTCTACTGC  179
              ||  || || | ||| |||||||| ||||| |  || |||||||| || || || || ||
Sbjct  21550  TCTCTTTTTTAACCAAAATATTGACGCAAATGCTCCTGAAAAGAAAATGCCCTCAACGGC  21609

Query  180    GGCAAAAGCTACAACACGTTCTCCATAGGTAGCTTCTTTGTCCCCAATCCAACGCAAGGC  239
               ||||| || || |  ||||| || || |||| |||||| |||   |||||       ||
Sbjct  21610  AGCAAATGCAACTAATCGTTCACCGTATGTAGATTCTTTATCCAATATCCATTTTTCTGC  21669

Query  240    CCAATCTGCCTTCTTCTTTAC-ACAAGACATCGTCTCAATGGCATTGAAGAGAAACTCCC  298
              ||| | |||||| |||||||  ||||   || || ||||| || || || |||   |   
Sbjct  21670  CCATTTTGCCTT-TTCTTTAATACAATCAATTGTATCAATAGCTTTTAAAAGATGATTTT  21728

Query  299    TTTCCTTGGAATCTTTGATGTAAGTGTCAATGAGGAGACTATACATCTCAGAATGTATGT  358
              |||| |    |||  | ||||| || || || |  | ||||||||| ||||||||||| |
Sbjct  21729  TTTCATCTACATCGGTTATGTATGTATCTATCAATAAACTATACATTTCAGAATGTATAT  21788

Query  359    TTTCCATGGCAATTTGGAAGCCATAGAAACAGCGGGCTTCTGTAATCTGAACTTCTTGGC  418
              |||| || || || || || || || ||||| |  || |||| |   ||||| ||     
Sbjct  21789  TTTCTATCGCTATCTGAAATCCGTAAAAACATCTTGCCTCTGAACATTGAACCTCGGAAT  21848

Query  419    TAAACCGCTCCACCAGGTTTTCATTTACTATGCCATCACTCGCTGCAAAGAAAGCCAGAA  478
               ||| || |   ||| ||||||||||||||| |||||||| || ||||| || ||||  |
Sbjct  21849  AAAATCGTTGAGCCAAGTTTTCATTTACTATTCCATCACTGGCGGCAAAAAATGCCAATA  21908

Query  479    CGTGCGATATAAAATATTTCTCGTCAGGCTTCAGGGCTTCCCAATGCTGGATGTCCTTGG  538
                |    ||||||||||   |||| |    | |    || |||||     |  || || |
Sbjct  21909  TATTTTTTATAAAATATCGTTCGTTATCTGTTAATTTTTTCCAATCTAATAAATCTTTTG  21968

Query  539    AAAGATCCACCTCCTCAGCTGTCCAAAAGGAAGCCTCCGCTTTCTTATACATCTGCCAGA  598
              | | ||| || || |||| ||||||||||  |||    || || ||||||||   |||||
Sbjct  21969  ATAAATCTACTTCTTCAGTTGTCCAAAAGCTAGCAATAGCCTTTTTATACATAATCCAGA  22028

Query  599    TATCATGGTATTCGATGGGAAAGACGACAAA  629
              ||||||  |||   || ||||| |  |||||
Sbjct  22029  TATCATTATATATTATTGGAAATATTACAAA  22059


>NC_010671.1 Musca domestica salivary gland hypertrophy virus, 
complete genome
Length=124279

 Score = 198 bits (219),  Expect = 8e-49
 Identities = 391/571 (68%), Gaps = 12/571 (2%)
 Strand=Plus/Minus

Query  97     AACGTGAGGCCAGGCATCAGTCCTCGTTTCTTGAGCCAGAATATTGATGCAAAAGAACCA  156
              || || || || ||||| ||||| |||||||| | ||| || ||||  ||||| || |||
Sbjct  61589  AAGGTCAGACCGGGCATAAGTCCACGTTTCTTCAACCAAAAGATTGCGGCAAACGATCCA  61530

Query  157    GAAAAGAAGATTCCTTCTACTGCGGCAAAAGCTACAACACGTTCTCCATAGGTAGCTTCT  216
                 || || |  || || ||  | ||||| || |  |  ||||| ||| | |||||  | 
Sbjct  61529  CTGAAAAATACACCCTCGACCACCGCAAATGCCAGCAATCGTTCACCAAATGTAGC--CG  61472

Query  217    TTGTCCCCA--ATCCAACGCAAGGCCCAATCTGCCTTCTTCTTTACACAAGACATCGTCT  274
              |||| |     ||||||   ||||||||||| || |||  ||| ||    |  |||||||
Sbjct  61471  TTGTACTGGTGATCCAATTGAAGGCCCAATCCGCTTTCCGCTTCACCGCCGGTATCGTCT  61412

Query  275    CAATGGCATTGAAGAGAAACTCCCTTTCCTTGGAATCTTTGATGTAAGTGTCAATGAGGA  334
              | ||||||||||| |     || | ||||      ||  ||||||| || || ||||| |
Sbjct  61411  CGATGGCATTGAACAATCGTTCACGTTCCGCCCGCTCCCTGATGTACGTATCGATGAGAA  61352

Query  335    GACTATACATCTCAGAATGTATGTTTTCCATGGCAATTTGGAAGCCATAGAAACAGCGGG  394
               ||| |||||||| || || |  || ||||||||||| |||||||| |||||||| || |
Sbjct  61351  CACTGTACATCTCCGAGTGGACATTCTCCATGGCAATCTGGAAGCCGTAGAAACAACGCG  61292

Query  395    CTTCTGTAATCTGAACTTCTTG-GCTAAACCGCTCCACCAGGTTTTCATTTACTATGCCA  453
              | || |  |  || || || || || ||| || ||||  |  || ||||| || || || 
Sbjct  61291  CCTCCGACACTTGCACCTCCTGCGCGAAA-CGTTCCAATAAATTCTCATTGACGATACCG  61233

Query  454    TCACTCGCTGCAAAGAAAGCCAGAACGTGCGATATAAAATATTTCTCGTCAGGCT---TC  510
              ||    || |||||||| ||||  || ||    || |||| ||  ||  |  |||   | 
Sbjct  61232  TCCGAAGCGGCAAAGAACGCCAACACATGTTTAATGAAATGTTGTTCACC--GCTCGATA  61175

Query  511    AGGGCTTCCCAATGCTGGATGTCCTTGGAAAGATCCACCTCCTCAGCTGTCCAAAAGGAA  570
              |  || ||||| |  |  ||||| ||||| | ||| ||||||||  | ||||| ||||||
Sbjct  61174  AACGC-TCCCAGTCATTCATGTCTTTGGACAAATCGACCTCCTCCACCGTCCAGAAGGAA  61116

Query  571    GCCTCCGCTTTCTTATACATCTGCCAGATATCATGGTATTCGATGGGAAAGACGACAAAG  630
              || ||||| || || |||||  |||| ||||| |  || |||||||| || |  || || 
Sbjct  61115  GCTTCCGCCTTTTTGTACATGCGCCAAATATCCTCATACTCGATGGGGAACAATACGAAA  61056

Query  631    CGGCGGGGGTTTTCTCTCAGCAGTGGTTCAT  661
              || || || || |||  ||  || |||||||
Sbjct  61055  CGACGAGGATTCTCTTGCAATAGGGGTTCAT  61025


>EU522111.1 Musca domestica salivary gland hypertrophy virus, 
complete genome
Length=124279

 Score = 198 bits (219),  Expect = 8e-49
 Identities = 391/571 (68%), Gaps = 12/571 (2%)
 Strand=Plus/Minus

Query  97     AACGTGAGGCCAGGCATCAGTCCTCGTTTCTTGAGCCAGAATATTGATGCAAAAGAACCA  156
              || || || || ||||| ||||| |||||||| | ||| || ||||  ||||| || |||
Sbjct  61589  AAGGTCAGACCGGGCATAAGTCCACGTTTCTTCAACCAAAAGATTGCGGCAAACGATCCA  61530

Query  157    GAAAAGAAGATTCCTTCTACTGCGGCAAAAGCTACAACACGTTCTCCATAGGTAGCTTCT  216
                 || || |  || || ||  | ||||| || |  |  ||||| ||| | |||||  | 
Sbjct  61529  CTGAAAAATACACCCTCGACCACCGCAAATGCCAGCAATCGTTCACCAAATGTAGC--CG  61472

Query  217    TTGTCCCCA--ATCCAACGCAAGGCCCAATCTGCCTTCTTCTTTACACAAGACATCGTCT  274
              |||| |     ||||||   ||||||||||| || |||  ||| ||    |  |||||||
Sbjct  61471  TTGTACTGGTGATCCAATTGAAGGCCCAATCCGCTTTCCGCTTCACCGCCGGTATCGTCT  61412

Query  275    CAATGGCATTGAAGAGAAACTCCCTTTCCTTGGAATCTTTGATGTAAGTGTCAATGAGGA  334
              | ||||||||||| |     || | ||||      ||  ||||||| || || ||||| |
Sbjct  61411  CGATGGCATTGAACAATCGTTCACGTTCCGCCCGCTCCCTGATGTACGTATCGATGAGAA  61352

Query  335    GACTATACATCTCAGAATGTATGTTTTCCATGGCAATTTGGAAGCCATAGAAACAGCGGG  394
               ||| |||||||| || || |  || ||||||||||| |||||||| |||||||| || |
Sbjct  61351  CACTGTACATCTCCGAGTGGACATTCTCCATGGCAATCTGGAAGCCGTAGAAACAACGCG  61292

Query  395    CTTCTGTAATCTGAACTTCTTG-GCTAAACCGCTCCACCAGGTTTTCATTTACTATGCCA  453
              | || |  |  || || || || || ||| || ||||  |  || ||||| || || || 
Sbjct  61291  CCTCCGACACTTGCACCTCCTGCGCGAAA-CGTTCCAATAAATTCTCATTGACGATACCG  61233

Query  454    TCACTCGCTGCAAAGAAAGCCAGAACGTGCGATATAAAATATTTCTCGTCAGGCT---TC  510
              ||    || |||||||| ||||  || ||    || |||| ||  ||  |  |||   | 
Sbjct  61232  TCCGAAGCGGCAAAGAACGCCAACACATGTTTAATGAAATGTTGTTCACC--GCTCGATA  61175

Query  511    AGGGCTTCCCAATGCTGGATGTCCTTGGAAAGATCCACCTCCTCAGCTGTCCAAAAGGAA  570
              |  || ||||| |  |  ||||| ||||| | ||| ||||||||  | ||||| ||||||
Sbjct  61174  AACGC-TCCCAGTCATTCATGTCTTTGGACAAATCGACCTCCTCCACCGTCCAGAAGGAA  61116

Query  571    GCCTCCGCTTTCTTATACATCTGCCAGATATCATGGTATTCGATGGGAAAGACGACAAAG  630
              || ||||| || || |||||  |||| ||||| |  || |||||||| || |  || || 
Sbjct  61115  GCTTCCGCCTTTTTGTACATGCGCCAAATATCCTCATACTCGATGGGGAACAATACGAAA  61056

Query  631    CGGCGGGGGTTTTCTCTCAGCAGTGGTTCAT  661
              || || || || |||  ||  || |||||||
Sbjct  61055  CGACGAGGATTCTCTTGCAATAGGGGTTCAT  61025


>NC_038369.1 Spodoptera littoralis NPV isolate AN1956, complete 
genome
Length=137998

 Score = 197 bits (218),  Expect = 8e-49
 Identities = 372/548 (68%), Gaps = 12/548 (2%)
 Strand=Plus/Minus

Query  88     TCGTTGGAAAACGTGAGGCCAGGCATCAGTCCTCGTTTCTTGAGCCAGAATATTGATGCA  147
              ||||||  ||||||||| || || | ||  || |||||||| | ||| |||||||  |||
Sbjct  58851  TCGTTGCTAAACGTGAGACCTGGTAGCAAGCCGCGTTTCTTCATCCAAAATATTGCCGCA  58792

Query  148    AAAGAACCAGAAAAGAAGATTCCTTCTACTGCGGCAAAAGCTACAACACGTTCTCCATAG  207
              |||   || |||||||| || || || || ||||||||||| |  |  |  ||  || | 
Sbjct  58791  AAACTGCCCGAAAAGAATATACCCTCAACGGCGGCAAAAGCAATTATTCTCTCGGCAAAC  58732

Query  208    GTAGCTTCTTTGTCCCCAATCCAACGCAAGGCCCAATCTGCCTTCTTCTTTACACAAGAC  267
              || ||    | |  |   |||||    |  | ||| |  ||||||||    |     | |
Sbjct  58731  GTCGCCGTATCGCTCTTTATCCATTTGATCGACCATTGGGCCTTCTTGGCGATCGTGGGC  58672

Query  268    ATCGTCTCAATGGCATTGAAGAGAAACTCCCTTTCCTTGGAATCTTTG------ATGTAA  321
              |||||||| || || ||||| ||      ||||| |||    ||  ||      | ||| 
Sbjct  58671  ATCGTCTCGATCGCGTTGAACAG------CCTTTGCTTCTCGTCAATGTCCCGCACGTAC  58618

Query  322    GTGTCAATGAGGAGACTATACATCTCAGAATGTATGTTTTCCATGGCAATTTGGAAGCCA  381
              ||||| ||||| ||   |||||| || ||||||| |||||||||||| | ||| || || 
Sbjct  58617  GTGTCGATGAGTAGCGAATACATTTCCGAATGTACGTTTTCCATGGCCACTTGAAACCCG  58558

Query  382    TAGAAACAGCGGGCTTCTGTAATCTGAACTTCTTGGCTAAACCGCTCCACCAGGTTTTCA  441
              || || || || || || || |  || || |||||    ||||| || ||||  ||||||
Sbjct  58557  TAAAAGCATCGCGCCTCCGTCACTTGCACCTCTTGCGAGAACCGTTCGACCAAATTTTCA  58498

Query  442    TTTACTATGCCATCACTCGCTGCAAAGAAAGCCAGAACGTGCGATATAAAATATTTCTCG  501
              || ||||| |||||   ||| ||||| || ||||| |||||   |||||| | |  ||||
Sbjct  58497  TTGACTATACCATCGGACGCGGCAAAAAACGCCAGCACGTGTTTTATAAAGTCTCGCTCG  58438

Query  502    TCAGGCTTCAGGGCTTCCCAATGCTGGATGTCCTTGGAAAGATCCACCTCCTCAGCTGTC  561
                    || || |  |||||||  |  || || || || || |||||||| ||  | |||
Sbjct  58437  CTCTCTTTGAGCGAGTCCCAATCTTTCATATCTTTCGACAGGTCCACCTCTTCGACGGTC  58378

Query  562    CAAAAGGAAGCCTCCGCTTTCTTATACATCTGCCAGATATCATGGTATTCGATGGGAAAG  621
              ||||| ||||| || |||||||| ||||| | ||| || ||  | || ||||| ||||| 
Sbjct  58377  CAAAACGAAGCTTCTGCTTTCTTGTACATGTTCCAAATGTCGGGATACTCGATAGGAAAC  58318

Query  622    ACGACAAA  629
              | ||||||
Sbjct  58317  ATGACAAA  58310


>JX454574.1 Spodoptera littoralis NPV isolate AN1956, complete 
genome
Length=137998

 Score = 197 bits (218),  Expect = 8e-49
 Identities = 372/548 (68%), Gaps = 12/548 (2%)
 Strand=Plus/Minus

Query  88     TCGTTGGAAAACGTGAGGCCAGGCATCAGTCCTCGTTTCTTGAGCCAGAATATTGATGCA  147
              ||||||  ||||||||| || || | ||  || |||||||| | ||| |||||||  |||
Sbjct  58851  TCGTTGCTAAACGTGAGACCTGGTAGCAAGCCGCGTTTCTTCATCCAAAATATTGCCGCA  58792

Query  148    AAAGAACCAGAAAAGAAGATTCCTTCTACTGCGGCAAAAGCTACAACACGTTCTCCATAG  207
              |||   || |||||||| || || || || ||||||||||| |  |  |  ||  || | 
Sbjct  58791  AAACTGCCCGAAAAGAATATACCCTCAACGGCGGCAAAAGCAATTATTCTCTCGGCAAAC  58732

Query  208    GTAGCTTCTTTGTCCCCAATCCAACGCAAGGCCCAATCTGCCTTCTTCTTTACACAAGAC  267
              || ||    | |  |   |||||    |  | ||| |  ||||||||    |     | |
Sbjct  58731  GTCGCCGTATCGCTCTTTATCCATTTGATCGACCATTGGGCCTTCTTGGCGATCGTGGGC  58672

Query  268    ATCGTCTCAATGGCATTGAAGAGAAACTCCCTTTCCTTGGAATCTTTG------ATGTAA  321
              |||||||| || || ||||| ||      ||||| |||    ||  ||      | ||| 
Sbjct  58671  ATCGTCTCGATCGCGTTGAACAG------CCTTTGCTTCTCGTCAATGTCCCGCACGTAC  58618

Query  322    GTGTCAATGAGGAGACTATACATCTCAGAATGTATGTTTTCCATGGCAATTTGGAAGCCA  381
              ||||| ||||| ||   |||||| || ||||||| |||||||||||| | ||| || || 
Sbjct  58617  GTGTCGATGAGTAGCGAATACATTTCCGAATGTACGTTTTCCATGGCCACTTGAAACCCG  58558

Query  382    TAGAAACAGCGGGCTTCTGTAATCTGAACTTCTTGGCTAAACCGCTCCACCAGGTTTTCA  441
              || || || || || || || |  || || |||||    ||||| || ||||  ||||||
Sbjct  58557  TAAAAGCATCGCGCCTCCGTCACTTGCACCTCTTGCGAGAACCGTTCGACCAAATTTTCA  58498

Query  442    TTTACTATGCCATCACTCGCTGCAAAGAAAGCCAGAACGTGCGATATAAAATATTTCTCG  501
              || ||||| |||||   ||| ||||| || ||||| |||||   |||||| | |  ||||
Sbjct  58497  TTGACTATACCATCGGACGCGGCAAAAAACGCCAGCACGTGTTTTATAAAGTCTCGCTCG  58438

Query  502    TCAGGCTTCAGGGCTTCCCAATGCTGGATGTCCTTGGAAAGATCCACCTCCTCAGCTGTC  561
                    || || |  |||||||  |  || || || || || |||||||| ||  | |||
Sbjct  58437  CTCTCTTTGAGCGAGTCCCAATCTTTCATATCTTTCGACAGGTCCACCTCTTCGACGGTC  58378

Query  562    CAAAAGGAAGCCTCCGCTTTCTTATACATCTGCCAGATATCATGGTATTCGATGGGAAAG  621
              ||||| ||||| || |||||||| ||||| | ||| || ||  | || ||||| ||||| 
Sbjct  58377  CAAAACGAAGCTTCTGCTTTCTTGTACATGTTCCAAATGTCGGGATACTCGATAGGAAAC  58318

Query  622    ACGACAAA  629
              | ||||||
Sbjct  58317  ATGACAAA  58310


>NC_037667.1 Pandoravirus quercus, complete genome
Length=2077288

 Score = 191 bits (211),  Expect = 1e-46
 Identities = 417/617 (68%), Gaps = 17/617 (3%)
 Strand=Plus/Plus

Query  53      GAGACAGATGTAAACCCTCATCTCTGCTAATAAGTTCGTTGGAAAACGTGAGGCCAGGCA  112
               ||||  | || ||||| || || |  || || | |||||||  |||   |||||| ||||
Sbjct  772688  GAGAGGGGTGAAAACCTTCGTCGCGACTGATCAATTCGTTGCTAAAGCAGAGGCCGGGCA  772747

Query  113     TCAGTCCTCGTTTCTTGAGCCAGAATATTGATGCAAAAGAACCAGAAAAGAAGATTCCTT  172
               | || || || ||||||||||| || || |    ||||   || || || ||||| || |
Sbjct  772748  TGAGGCCGCGCTTCTTGAGCCAAAAGATGGCGCAAAAACTGCCCGAGAAAAAGATGCCCT  772807

Query  173     CTACTGCGGCAAAAGCTACAACACGTTCTCCATAGGT----AG--CTTCTTTGTCCCCAA  226
               | || ||||||||  | || |  || ||  || ||||    ||  | || ||||     |
Sbjct  772808  CGACGGCGGCAAAGCCGACGAGCCGCTCGGCAAAGGTGTCGAGGCCCTCCTTGTTG---A  772864

Query  227     TCCAACGCAAGGCCCAATCTGCCTTCTTCTTTACACAAGACATCGTCTCAATGGCATTGA  286
               ||||   ||  ||||| || ||||| ||| | ||  | | || ||| || |||||    |
Sbjct  772865  TCCACTTCATCGCCCAGTCGGCCTTTTTCCTCACCGACGGCACCGTGTCGATGGCGCGAA  772924

Query  287     AGAGAAACTCCCTTTCCTTGGAATCTTTGATGTAAGTGTCAATGAGGAGACTATACATCT  346
               ||||    ||| ||||    |  || ||||  || ||||| || |||||    ||  | |
Sbjct  772925  AGAGGTGGTCCTTTTCGACCGGGTCCTTGACATAGGTGTCGATCAGGAGCGAGTAGGTTT  772984

Query  347     CAGAATGTATGTTTTCCATGGCAATTTGGAAGCCATAGAAACA-GCGGGCTTCTGTAATC  405
               |||| || |||||||| ||||| || ||||||||||| ||||| ||| || ||||  |  
Sbjct  772985  CAGAGTGGATGTTTTCGATGGCGATCTGGAAGCCATA-AAACAGGCGCGCCTCTGGCAAT  773043

Query  406     TGAACTTCTTGGCTAAACCGCTCCACCAGGTTTTCATTTACTATGCCATCACTCGCTGCA  465
               || || ||||   |||| ||  |  ||||||| ||    || ||||| || || || || 
Sbjct  773044  TGGACCTCTTTCATAAAGCGGCCGGCCAGGTTCTCGGCCACGATGCCGTCGCTGGCGGCG  773103

Query  466     AAGAAAGCCAGAACGTGCGATATAAAATATTTCTCGTCAGGCTTCAGGGCTTCCCAATG-  524
               || || || || ||||||   || ||||    ||||||     |||| |   |||| || 
Sbjct  773104  AAAAAGGCGAGGACGTGCTTGATGAAATGGCGCTCGTCGTCGCTCAGAGACACCCAGTGG  773163

Query  525     -CTGGAT-GTCCTTGGAAAGATCCACCTCCTCAGCTGTCCAAAAGGAAGCCTCCGCTTTC  582
                | | || | |  ||   || || |||||||| || ||||||||||| ||||| || || 
Sbjct  773164  ACCGTATCGGCGCTG---AGGTCGACCTCCTCTGCGGTCCAAAAGGACGCCTCGGCCTTT  773220

Query  583     TTATACATCTGCCAGATATCATGGTATTCGATGGGAAAGACGACAAAGCGGCGGGGGTTT  642
               || ||||||| ||| ||    |||||   ||||||||| | ||||||||||   ||||| 
Sbjct  773221  TTGTACATCTCCCATATCCGCTGGTAGCGGATGGGAAACAGGACAAAGCGGTTCGGGTTC  773280

Query  643     TCTCTCAGCAGTGGTTC  659
               || | ||||||||||||
Sbjct  773281  TCGCGCAGCAGTGGTTC  773297


>MG011689.1 Pandoravirus quercus, complete genome
Length=2077288

 Score = 191 bits (211),  Expect = 1e-46
 Identities = 417/617 (68%), Gaps = 17/617 (3%)
 Strand=Plus/Plus

Query  53      GAGACAGATGTAAACCCTCATCTCTGCTAATAAGTTCGTTGGAAAACGTGAGGCCAGGCA  112
               ||||  | || ||||| || || |  || || | |||||||  |||   |||||| ||||
Sbjct  772688  GAGAGGGGTGAAAACCTTCGTCGCGACTGATCAATTCGTTGCTAAAGCAGAGGCCGGGCA  772747

Query  113     TCAGTCCTCGTTTCTTGAGCCAGAATATTGATGCAAAAGAACCAGAAAAGAAGATTCCTT  172
               | || || || ||||||||||| || || |    ||||   || || || ||||| || |
Sbjct  772748  TGAGGCCGCGCTTCTTGAGCCAAAAGATGGCGCAAAAACTGCCCGAGAAAAAGATGCCCT  772807

Query  173     CTACTGCGGCAAAAGCTACAACACGTTCTCCATAGGT----AG--CTTCTTTGTCCCCAA  226
               | || ||||||||  | || |  || ||  || ||||    ||  | || ||||     |
Sbjct  772808  CGACGGCGGCAAAGCCGACGAGCCGCTCGGCAAAGGTGTCGAGGCCCTCCTTGTTG---A  772864

Query  227     TCCAACGCAAGGCCCAATCTGCCTTCTTCTTTACACAAGACATCGTCTCAATGGCATTGA  286
               ||||   ||  ||||| || ||||| ||| | ||  | | || ||| || |||||    |
Sbjct  772865  TCCACTTCATCGCCCAGTCGGCCTTTTTCCTCACCGACGGCACCGTGTCGATGGCGCGAA  772924

Query  287     AGAGAAACTCCCTTTCCTTGGAATCTTTGATGTAAGTGTCAATGAGGAGACTATACATCT  346
               ||||    ||| ||||    |  || ||||  || ||||| || |||||    ||  | |
Sbjct  772925  AGAGGTGGTCCTTTTCGACCGGGTCCTTGACATAGGTGTCGATCAGGAGCGAGTAGGTTT  772984

Query  347     CAGAATGTATGTTTTCCATGGCAATTTGGAAGCCATAGAAACA-GCGGGCTTCTGTAATC  405
               |||| || |||||||| ||||| || ||||||||||| ||||| ||| || ||||  |  
Sbjct  772985  CAGAGTGGATGTTTTCGATGGCGATCTGGAAGCCATA-AAACAGGCGCGCCTCTGGCAAT  773043

Query  406     TGAACTTCTTGGCTAAACCGCTCCACCAGGTTTTCATTTACTATGCCATCACTCGCTGCA  465
               || || ||||   |||| ||  |  ||||||| ||    || ||||| || || || || 
Sbjct  773044  TGGACCTCTTTCATAAAGCGGCCGGCCAGGTTCTCGGCCACGATGCCGTCGCTGGCGGCG  773103

Query  466     AAGAAAGCCAGAACGTGCGATATAAAATATTTCTCGTCAGGCTTCAGGGCTTCCCAATG-  524
               || || || || ||||||   || ||||    ||||||     |||| |   |||| || 
Sbjct  773104  AAAAAGGCGAGGACGTGCTTGATGAAATGGCGCTCGTCGTCGCTCAGAGACACCCAGTGG  773163

Query  525     -CTGGAT-GTCCTTGGAAAGATCCACCTCCTCAGCTGTCCAAAAGGAAGCCTCCGCTTTC  582
                | | || | |  ||   || || |||||||| || ||||||||||| ||||| || || 
Sbjct  773164  ACCGTATCGGCGCTG---AGGTCGACCTCCTCTGCGGTCCAAAAGGACGCCTCGGCCTTT  773220

Query  583     TTATACATCTGCCAGATATCATGGTATTCGATGGGAAAGACGACAAAGCGGCGGGGGTTT  642
               || ||||||| ||| ||    |||||   ||||||||| | ||||||||||   ||||| 
Sbjct  773221  TTGTACATCTCCCATATCCGCTGGTAGCGGATGGGAAACAGGACAAAGCGGTTCGGGTTC  773280

Query  643     TCTCTCAGCAGTGGTTC  659
               || | ||||||||||||
Sbjct  773281  TCGCGCAGCAGTGGTTC  773297


>NC_009127.1 Cyprinid herpesvirus 3, complete genome
Length=295146

 Score = 168 bits (185),  Expect = 1e-39
 Identities = 379/559 (68%), Gaps = 22/559 (4%)
 Strand=Plus/Minus

Query  67     CCCTCATCTCTGCTAATAAGTTCGTTGGAAAACGTGAGGCCAGGCATCAGTCCTCGTTT-  125
              ||||| || ||||| || |||||||| || || ||||| || |||||| | |  | | | 
Sbjct  42832  CCCTCGTCCCTGCTGATGAGTTCGTTCGAGAAGGTGAGTCCGGGCATC-GACACCTTCTG  42774

Query  126    CTTGAGCCAGAATATTGATGCAAAAGAACCAGAAAAGAAGATTCCTTCTACTGCGGCAAA  185
              |||||||||||| || || || || |  || || |||||||| || || || |||| |||
Sbjct  42773  CTTGAGCCAGAAGATGGAGGCGAAGGCGCCCGAGAAGAAGATGCCCTCGACGGCGGTAAA  42714

Query  186    AGCTACAACACGTTCTCCATAGGTAGCTTCTTTGTCCCCAATCCAACGCAAGGCCCAATC  245
               ||||| |  |  || ||  | || || ||      | | |||||    |  ||||| ||
Sbjct  42713  GGCTACCAGCCTCTCGCCGAACGTTGCGTCGGGACTCTCGATCCAGTTGAGCGCCCAGTC  42654

Query  246    TGCCTTCTTCTTTACACAAGACATCGTCTCAATGGCATTGAAGAGAAACTCCCTTTCCTT  305
               ||||||||||| |  || | ||||||||| ||||| ||||| ||    |  |  ||   
Sbjct  42653  CGCCTTCTTCTTGATGCAGGGCATCGTCTCCATGGCCTTGAACAGCCCGTTACGCTCGAC  42594

Query  306    GGAATCTTTGATGTAAGTGTCAATGAGGAGACT---ATACATCTCAGAATGTATGTTTTC  362
              || |||   |||||| ||||   |||| ||  |    |||| |||||| || | ||| ||
Sbjct  42593  GGGATCCAGGATGTACGTGT---TGAGCAGTTTGGCGTACACCTCAGAGTGCACGTTCTC  42537

Query  363    CATGGCAATTTGGAAGCCATAGAAACAGCGGGCTTC--TGTAATCTGAACTTCTTGGCTA  420
               ||||| || |||||||| ||||| ||||| || ||   |||  ||| || ||||   | 
Sbjct  42536  TATGGCTATCTGGAAGCCGTAGAAGCAGCGCGCCTCAAAGTA--CTGCACCTCTTTCATG  42479

Query  421    AACCGCTCCACCAGGTTTTCATTTACTATGCCATCACTCGCTGCAAAGAAAGCCAGAACG  480
              ||||      ||||||| ||||| |||||||| |||   || || ||||| ||||| | |
Sbjct  42478  AACCTGGTGGCCAGGTTCTCATTGACTATGCCGTCAGAGGCGGCGAAGAAGGCCAGTATG  42419

Query  481    --TGCGATATAAAATATTTC-TCGTCAGGCTTCAGGGCTTCCCAATGCTGG--ATGTCCT  535
                |  ||   ||||  |||| |  ||||    ||| |  |||||  || ||   ||||||
Sbjct  42418  TTTTTGAGGAAAAACTTTTCGTTCTCAG---ACAGTGACTCCCA--GCCGGCCGTGTCCT  42364

Query  536    TGGAAAGATCCACCTCCTCAGCTGTCCAAAAGGAAGCCTCCGCTTTCTTATACATCTGCC  595
              |||  || || | |||||| || |||||   |||   || ||| ||||| |||||   ||
Sbjct  42363  TGGCCAGGTCAATCTCCTCGGCGGTCCAGTTGGAGAACTGCGCCTTCTTGTACATGGACC  42304

Query  596    AGATATCATGGTATTCGAT  614
              |||| || ||||  |||||
Sbjct  42303  AGATGTCCTGGTGCTCGAT  42285


>DQ657948.1 Cyprinid herpesvirus 3 strain KHV-U, complete genome
Length=295146

 Score = 168 bits (185),  Expect = 1e-39
 Identities = 379/559 (68%), Gaps = 22/559 (4%)
 Strand=Plus/Minus

Query  67     CCCTCATCTCTGCTAATAAGTTCGTTGGAAAACGTGAGGCCAGGCATCAGTCCTCGTTT-  125
              ||||| || ||||| || |||||||| || || ||||| || |||||| | |  | | | 
Sbjct  42832  CCCTCGTCCCTGCTGATGAGTTCGTTCGAGAAGGTGAGTCCGGGCATC-GACACCTTCTG  42774

Query  126    CTTGAGCCAGAATATTGATGCAAAAGAACCAGAAAAGAAGATTCCTTCTACTGCGGCAAA  185
              |||||||||||| || || || || |  || || |||||||| || || || |||| |||
Sbjct  42773  CTTGAGCCAGAAGATGGAGGCGAAGGCGCCCGAGAAGAAGATGCCCTCGACGGCGGTAAA  42714

Query  186    AGCTACAACACGTTCTCCATAGGTAGCTTCTTTGTCCCCAATCCAACGCAAGGCCCAATC  245
               ||||| |  |  || ||  | || || ||      | | |||||    |  ||||| ||
Sbjct  42713  GGCTACCAGCCTCTCGCCGAACGTTGCGTCGGGACTCTCGATCCAGTTGAGCGCCCAGTC  42654

Query  246    TGCCTTCTTCTTTACACAAGACATCGTCTCAATGGCATTGAAGAGAAACTCCCTTTCCTT  305
               ||||||||||| |  || | ||||||||| ||||| ||||| ||    |  |  ||   
Sbjct  42653  CGCCTTCTTCTTGATGCAGGGCATCGTCTCCATGGCCTTGAACAGCCCGTTACGCTCGAC  42594

Query  306    GGAATCTTTGATGTAAGTGTCAATGAGGAGACT---ATACATCTCAGAATGTATGTTTTC  362
              || |||   |||||| ||||   |||| ||  |    |||| |||||| || | ||| ||
Sbjct  42593  GGGATCCAGGATGTACGTGT---TGAGCAGTTTGGCGTACACCTCAGAGTGCACGTTCTC  42537

Query  363    CATGGCAATTTGGAAGCCATAGAAACAGCGGGCTTC--TGTAATCTGAACTTCTTGGCTA  420
               ||||| || |||||||| ||||| ||||| || ||   |||  ||| || ||||   | 
Sbjct  42536  TATGGCTATCTGGAAGCCGTAGAAGCAGCGCGCCTCAAAGTA--CTGCACCTCTTTCATG  42479

Query  421    AACCGCTCCACCAGGTTTTCATTTACTATGCCATCACTCGCTGCAAAGAAAGCCAGAACG  480
              ||||      ||||||| ||||| |||||||| |||   || || ||||| ||||| | |
Sbjct  42478  AACCTGGTGGCCAGGTTCTCATTGACTATGCCGTCAGAGGCGGCGAAGAAGGCCAGTATG  42419

Query  481    --TGCGATATAAAATATTTC-TCGTCAGGCTTCAGGGCTTCCCAATGCTGG--ATGTCCT  535
                |  ||   ||||  |||| |  ||||    ||| |  |||||  || ||   ||||||
Sbjct  42418  TTTTTGAGGAAAAACTTTTCGTTCTCAG---ACAGTGACTCCCA--GCCGGCCGTGTCCT  42364

Query  536    TGGAAAGATCCACCTCCTCAGCTGTCCAAAAGGAAGCCTCCGCTTTCTTATACATCTGCC  595
              |||  || || | |||||| || |||||   |||   || ||| ||||| |||||   ||
Sbjct  42363  TGGCCAGGTCAATCTCCTCGGCGGTCCAGTTGGAGAACTGCGCCTTCTTGTACATGGACC  42304

Query  596    AGATATCATGGTATTCGAT  614
              |||| || ||||  |||||
Sbjct  42303  AGATGTCCTGGTGCTCGAT  42285


>NC_009127.1 Cyprinid herpesvirus 3, complete genome
Length=295146

 Score = 168 bits (185),  Expect = 1e-39
 Identities = 379/559 (68%), Gaps = 22/559 (4%)
 Strand=Plus/Minus

Query  67     CCCTCATCTCTGCTAATAAGTTCGTTGGAAAACGTGAGGCCAGGCATCAGTCCTCGTTT-  125
              ||||| || ||||| || |||||||| || || ||||| || |||||| | |  | | | 
Sbjct  42832  CCCTCGTCCCTGCTGATGAGTTCGTTCGAGAAGGTGAGTCCGGGCATC-GACACCTTCTG  42774

Query  126    CTTGAGCCAGAATATTGATGCAAAAGAACCAGAAAAGAAGATTCCTTCTACTGCGGCAAA  185
              |||||||||||| || || || || |  || || |||||||| || || || |||| |||
Sbjct  42773  CTTGAGCCAGAAGATGGAGGCGAAGGCGCCCGAGAAGAAGATGCCCTCGACGGCGGTAAA  42714

Query  186    AGCTACAACACGTTCTCCATAGGTAGCTTCTTTGTCCCCAATCCAACGCAAGGCCCAATC  245
               ||||| |  |  || ||  | || || ||      | | |||||    |  ||||| ||
Sbjct  42713  GGCTACCAGCCTCTCGCCGAACGTTGCGTCGGGACTCTCGATCCAGTTGAGCGCCCAGTC  42654

Query  246    TGCCTTCTTCTTTACACAAGACATCGTCTCAATGGCATTGAAGAGAAACTCCCTTTCCTT  305
               ||||||||||| |  || | ||||||||| ||||| ||||| ||    |  |  ||   
Sbjct  42653  CGCCTTCTTCTTGATGCAGGGCATCGTCTCCATGGCCTTGAACAGCCCGTTACGCTCGAC  42594

Query  306    GGAATCTTTGATGTAAGTGTCAATGAGGAGACT---ATACATCTCAGAATGTATGTTTTC  362
              || |||   |||||| ||||   |||| ||  |    |||| |||||| || | ||| ||
Sbjct  42593  GGGATCCAGGATGTACGTGT---TGAGCAGTTTGGCGTACACCTCAGAGTGCACGTTCTC  42537

Query  363    CATGGCAATTTGGAAGCCATAGAAACAGCGGGCTTC--TGTAATCTGAACTTCTTGGCTA  420
               ||||| || |||||||| ||||| ||||| || ||   |||  ||| || ||||   | 
Sbjct  42536  TATGGCTATCTGGAAGCCGTAGAAGCAGCGCGCCTCAAAGTA--CTGCACCTCTTTCATG  42479

Query  421    AACCGCTCCACCAGGTTTTCATTTACTATGCCATCACTCGCTGCAAAGAAAGCCAGAACG  480
              ||||      ||||||| ||||| |||||||| |||   || || ||||| ||||| | |
Sbjct  42478  AACCTGGTGGCCAGGTTCTCATTGACTATGCCGTCAGAGGCGGCGAAGAAGGCCAGTATG  42419

Query  481    --TGCGATATAAAATATTTC-TCGTCAGGCTTCAGGGCTTCCCAATGCTGG--ATGTCCT  535
                |  ||   ||||  |||| |  ||||    ||| |  |||||  || ||   ||||||
Sbjct  42418  TTTTTGAGGAAAAACTTTTCGTTCTCAG---ACAGTGACTCCCA--GCCGGCCGTGTCCT  42364

Query  536    TGGAAAGATCCACCTCCTCAGCTGTCCAAAAGGAAGCCTCCGCTTTCTTATACATCTGCC  595
              |||  || || | |||||| || |||||   |||   || ||| ||||| |||||   ||
Sbjct  42363  TGGCCAGGTCAATCTCCTCGGCGGTCCAGTTGGAGAACTGCGCCTTCTTGTACATGGACC  42304

Query  596    AGATATCATGGTATTCGAT  614
              |||| || ||||  |||||
Sbjct  42303  AGATGTCCTGGTGCTCGAT  42285


>DQ657948.1 Cyprinid herpesvirus 3 strain KHV-U, complete genome
Length=295146

 Score = 168 bits (185),  Expect = 1e-39
 Identities = 379/559 (68%), Gaps = 22/559 (4%)
 Strand=Plus/Minus

Query  67     CCCTCATCTCTGCTAATAAGTTCGTTGGAAAACGTGAGGCCAGGCATCAGTCCTCGTTT-  125
              ||||| || ||||| || |||||||| || || ||||| || |||||| | |  | | | 
Sbjct  42832  CCCTCGTCCCTGCTGATGAGTTCGTTCGAGAAGGTGAGTCCGGGCATC-GACACCTTCTG  42774

Query  126    CTTGAGCCAGAATATTGATGCAAAAGAACCAGAAAAGAAGATTCCTTCTACTGCGGCAAA  185
              |||||||||||| || || || || |  || || |||||||| || || || |||| |||
Sbjct  42773  CTTGAGCCAGAAGATGGAGGCGAAGGCGCCCGAGAAGAAGATGCCCTCGACGGCGGTAAA  42714

Query  186    AGCTACAACACGTTCTCCATAGGTAGCTTCTTTGTCCCCAATCCAACGCAAGGCCCAATC  245
               ||||| |  |  || ||  | || || ||      | | |||||    |  ||||| ||
Sbjct  42713  GGCTACCAGCCTCTCGCCGAACGTTGCGTCGGGACTCTCGATCCAGTTGAGCGCCCAGTC  42654

Query  246    TGCCTTCTTCTTTACACAAGACATCGTCTCAATGGCATTGAAGAGAAACTCCCTTTCCTT  305
               ||||||||||| |  || | ||||||||| ||||| ||||| ||    |  |  ||   
Sbjct  42653  CGCCTTCTTCTTGATGCAGGGCATCGTCTCCATGGCCTTGAACAGCCCGTTACGCTCGAC  42594

Query  306    GGAATCTTTGATGTAAGTGTCAATGAGGAGACT---ATACATCTCAGAATGTATGTTTTC  362
              || |||   |||||| ||||   |||| ||  |    |||| |||||| || | ||| ||
Sbjct  42593  GGGATCCAGGATGTACGTGT---TGAGCAGTTTGGCGTACACCTCAGAGTGCACGTTCTC  42537

Query  363    CATGGCAATTTGGAAGCCATAGAAACAGCGGGCTTC--TGTAATCTGAACTTCTTGGCTA  420
               ||||| || |||||||| ||||| ||||| || ||   |||  ||| || ||||   | 
Sbjct  42536  TATGGCTATCTGGAAGCCGTAGAAGCAGCGCGCCTCAAAGTA--CTGCACCTCTTTCATG  42479

Query  421    AACCGCTCCACCAGGTTTTCATTTACTATGCCATCACTCGCTGCAAAGAAAGCCAGAACG  480
              ||||      ||||||| ||||| |||||||| |||   || || ||||| ||||| | |
Sbjct  42478  AACCTGGTGGCCAGGTTCTCATTGACTATGCCGTCAGAGGCGGCGAAGAAGGCCAGTATG  42419

Query  481    --TGCGATATAAAATATTTC-TCGTCAGGCTTCAGGGCTTCCCAATGCTGG--ATGTCCT  535
                |  ||   ||||  |||| |  ||||    ||| |  |||||  || ||   ||||||
Sbjct  42418  TTTTTGAGGAAAAACTTTTCGTTCTCAG---ACAGTGACTCCCA--GCCGGCCGTGTCCT  42364

Query  536    TGGAAAGATCCACCTCCTCAGCTGTCCAAAAGGAAGCCTCCGCTTTCTTATACATCTGCC  595
              |||  || || | |||||| || |||||   |||   || ||| ||||| |||||   ||
Sbjct  42363  TGGCCAGGTCAATCTCCTCGGCGGTCCAGTTGGAGAACTGCGCCTTCTTGTACATGGACC  42304

Query  596    AGATATCATGGTATTCGAT  614
              |||| || ||||  |||||
Sbjct  42303  AGATGTCCTGGTGCTCGAT  42285


>NC_028094.1 Chrysochromulina ericina virus isolate CeV-01B, complete 
genome
Length=473558

 Score = 166 bits (183),  Expect = 5e-39
 Identities = 385/576 (67%), Gaps = 6/576 (1%)
 Strand=Plus/Plus

Query  60      ATGTAAACCCTCATCTCT-GCTAATAAGTTCGTTGGAAAACGTGAGGCCAGGCATCAGTC  118
               ||||||  |||||||||| | || ||| ||| || ||||| || |  |||||||| |  |
Sbjct  223714  ATGTAATGCCTCATCTCTTGATATTAA-TTCATTTGAAAATGTTAATCCAGGCATTAAAC  223772

Query  119     CTCGTTTCTTGAGCCAGAATATTGATGCAAAAGAACCAGAAAAGAAGATTCCTTCTACTG  178
               |||  || || | ||| |||||||    |||||  || ||||| || || ||||||||  
Sbjct  223773  CTCTCTTTTTCATCCAAAATATTGCGCAAAAAGCTCCTGAAAAAAATATACCTTCTACAC  223832

Query  179     CGGCAAAAGCTACAACACGTTCTCCATAGGTAGCTTCTTTGTCCCCAATCCAACGCAAGG  238
                 ||||| ||||| |  |||  | || |  | |  |||||||| || |||||    || |
Sbjct  223833  AAGCAAACGCTACTAATCGTGTTGCAAAATTTGAATCTTTGTCTCCTATCCATTTTAATG  223892

Query  239     CCCAATCTGCCTTCTTCTTTACACAAGACATCGTCTCAATGGCATTGAAGAGAAACTCCC  298
               |||||||||| || ||||| | |||||| |   | || |  |||||  | | ||  ||  
Sbjct  223893  CCCAATCTGCTTTTTTCTTAATACAAGAAAAATTTTCTAAAGCATT--AAACAACTTCGA  223950

Query  299     TT--TCCTTGGAATCTTTGATGTAAGTGTCAATGAGGAGACTATACATCTCAGAATGTAT  356
               ||  || ||   |||  | || || || || || |   ||||||||||    ||||||||
Sbjct  223951  TTTCTCATTATGATCACTTATATATGTTTCTATTAATTGACTATACATTATTGAATGTAT  224010

Query  357     GTTTTCCATGGCAATTTGGAAGCCATAGAAACAGCGGGCTTCTGTAATCTGAACTTCTTG  416
                |||||||| || ||||| || ||||| ||       || ||||  || || ||||||  
Sbjct  224011  ATTTTCCATTGCTATTTGAAATCCATAAAATGCTTTTGCCTCTGCTATTTGTACTTCTGT  224070

Query  417     GCTAAACCGCTCCACCAGGTTTTCATTTACTATGCCATCACTCGCTGCAAAGAAAGCCAG  476
                 |||| |      | |  || ||   |||||| |||||||| || ||||| || |||| 
Sbjct  224071  CATAAATCTTAATCCTAAATTCTCTAATACTATACCATCACTTGCCGCAAAAAATGCCAA  224130

Query  477     AACGTGCGATATAAAATATTTCTCGTCAGGCTTCAGGGCTTCCCAATGCTGGATGTCCTT  536
                |     || ||||||||| | || |||    | |  | |  ||| |||   |  || ||
Sbjct  224131  TATCATAGAAATAAAATATCTTTCATCATTGGTTAATGATAACCAGTGCGATAAATCTTT  224190

Query  537     GGAAAGATCCACCTCCTCAGCTGTCCAAAAGGAAGCCTCCGCTTTCTTATACATCTGCCA  596
                || | ||| || || |  ||| |||||||  || | || ||||| |||||||| | |||
Sbjct  224191  TGATAAATCAACTTCTTGTGCTCTCCAAAAACAATCTTCTGCTTTTTTATACATTTCCCA  224250

Query  597     GATATCATGGTATTCGATGGGAAAGACGACAAAGCG  632
                ||||| |||| ||  || ||||| |  ||||||||
Sbjct  224251  TATATCTTGGTCTTGTATCGGAAACATTACAAAGCG  224286


>KT820662.1 Chrysochromulina ericina virus isolate CeV-01B, complete 
genome
Length=473558

 Score = 166 bits (183),  Expect = 5e-39
 Identities = 385/576 (67%), Gaps = 6/576 (1%)
 Strand=Plus/Plus

Query  60      ATGTAAACCCTCATCTCT-GCTAATAAGTTCGTTGGAAAACGTGAGGCCAGGCATCAGTC  118
               ||||||  |||||||||| | || ||| ||| || ||||| || |  |||||||| |  |
Sbjct  223714  ATGTAATGCCTCATCTCTTGATATTAA-TTCATTTGAAAATGTTAATCCAGGCATTAAAC  223772

Query  119     CTCGTTTCTTGAGCCAGAATATTGATGCAAAAGAACCAGAAAAGAAGATTCCTTCTACTG  178
               |||  || || | ||| |||||||    |||||  || ||||| || || ||||||||  
Sbjct  223773  CTCTCTTTTTCATCCAAAATATTGCGCAAAAAGCTCCTGAAAAAAATATACCTTCTACAC  223832

Query  179     CGGCAAAAGCTACAACACGTTCTCCATAGGTAGCTTCTTTGTCCCCAATCCAACGCAAGG  238
                 ||||| ||||| |  |||  | || |  | |  |||||||| || |||||    || |
Sbjct  223833  AAGCAAACGCTACTAATCGTGTTGCAAAATTTGAATCTTTGTCTCCTATCCATTTTAATG  223892

Query  239     CCCAATCTGCCTTCTTCTTTACACAAGACATCGTCTCAATGGCATTGAAGAGAAACTCCC  298
               |||||||||| || ||||| | |||||| |   | || |  |||||  | | ||  ||  
Sbjct  223893  CCCAATCTGCTTTTTTCTTAATACAAGAAAAATTTTCTAAAGCATT--AAACAACTTCGA  223950

Query  299     TT--TCCTTGGAATCTTTGATGTAAGTGTCAATGAGGAGACTATACATCTCAGAATGTAT  356
               ||  || ||   |||  | || || || || || |   ||||||||||    ||||||||
Sbjct  223951  TTTCTCATTATGATCACTTATATATGTTTCTATTAATTGACTATACATTATTGAATGTAT  224010

Query  357     GTTTTCCATGGCAATTTGGAAGCCATAGAAACAGCGGGCTTCTGTAATCTGAACTTCTTG  416
                |||||||| || ||||| || ||||| ||       || ||||  || || ||||||  
Sbjct  224011  ATTTTCCATTGCTATTTGAAATCCATAAAATGCTTTTGCCTCTGCTATTTGTACTTCTGT  224070

Query  417     GCTAAACCGCTCCACCAGGTTTTCATTTACTATGCCATCACTCGCTGCAAAGAAAGCCAG  476
                 |||| |      | |  || ||   |||||| |||||||| || ||||| || |||| 
Sbjct  224071  CATAAATCTTAATCCTAAATTCTCTAATACTATACCATCACTTGCCGCAAAAAATGCCAA  224130

Query  477     AACGTGCGATATAAAATATTTCTCGTCAGGCTTCAGGGCTTCCCAATGCTGGATGTCCTT  536
                |     || ||||||||| | || |||    | |  | |  ||| |||   |  || ||
Sbjct  224131  TATCATAGAAATAAAATATCTTTCATCATTGGTTAATGATAACCAGTGCGATAAATCTTT  224190

Query  537     GGAAAGATCCACCTCCTCAGCTGTCCAAAAGGAAGCCTCCGCTTTCTTATACATCTGCCA  596
                || | ||| || || |  ||| |||||||  || | || ||||| |||||||| | |||
Sbjct  224191  TGATAAATCAACTTCTTGTGCTCTCCAAAAACAATCTTCTGCTTTTTTATACATTTCCCA  224250

Query  597     GATATCATGGTATTCGATGGGAAAGACGACAAAGCG  632
                ||||| |||| ||  || ||||| |  ||||||||
Sbjct  224251  TATATCTTGGTCTTGTATCGGAAACATTACAAAGCG  224286


>NC_003102.1 Spodoptera litura NPV, complete genome
Length=139342

 Score = 158 bits (174),  Expect = 7e-37
 Identities = 391/586 (67%), Gaps = 22/586 (4%)
 Strand=Plus/Minus

Query  88     TCGTTGGAAAACGTGAGGCCAGGCATCAGTCCTCGTTTCTTGAGCCAGAATATTGATGCA  147
              ||||||  |||||| ||||| |||||||| || |||||||| | ||| |||||||  |||
Sbjct  58081  TCGTTGCTAAACGTCAGGCCGGGCATCAGGCCGCGTTTCTTCATCCAAAATATTGCCGCA  58022

Query  148    AAAGAACCAGAAAAGAAGATTCCTTCTACTGCGGCAAAAGCTACAACACGTTCTCCATAG  207
              ||    || |||||||| || ||||| || ||||| || || |  |  |  ||  |  | 
Sbjct  58021  AAGCTGCCCGAAAAGAATATACCTTCGACGGCGGCGAACGCGATTAGCCTCTCGGCGAAC  57962

Query  208    GTAGCTT-----CTTTGTCCCCAATCCAACGCAAGGCCCAATCTGCCTTCTTCTTTACAC  262
              || ||       |||| |     |||||    |  | ||| |||||||||||    |   
Sbjct  57961  GTGGCCGTGGCGCTTTTT-----ATCCATTTGATTGACCACTCTGCCTTCTTGGCGATCG  57907

Query  263    AAGACATCGTCTCAATGGCATTGAAGAGAAACTCCCTTTCC--TTGGAATCTTTGATGTA  320
                | ||| || || || || ||||| ||   || | ||||   | |   || || | |||
Sbjct  57906  CGGGCATTGTTTCGATCGCGTTGAACAGT--CTACGTTTCTCGTCGTTGTCCTTCACGTA  57849

Query  321    AGTGTCAATGAGGAGACTATACATCTCAGAATGTATGTTTTCCATGGCAATTTGGAAGCC  380
               || || ||||| ||   |||||| || ||||| | |||||| ||||| | ||| || ||
Sbjct  57848  CGTATCGATGAGTAGCGAATACATTTCTGAATGCACGTTTTCAATGGCCACTTGAAATCC  57789

Query  381    ATAGAAACAGCGGGCTTCTGTAATCTGAACTTCTTGGCTAAACCGCTCCACCAGGTTTTC  440
               || || || |  || || || |  || ||||||||   ||| |  || ||||  || ||
Sbjct  57788  GTAAAAGCATCTCGCCTCCGTCACTTGCACTTCTTGTGAAAATCTTTCGACCAAATTCTC  57729

Query  441    ATTTACTATGCCATCACTCGCTGCAAAGAAAGCCAGAACGTGCGATATAAAATATTTCTC  500
               || || || |||||    || || || || ||||  |||||    |||||||  |||||
Sbjct  57728  GTTAACAATACCATCGGATGCGGCGAAAAACGCCAACACGTGTTTAATAAAAT--TTCTC  57671

Query  501    GTCAGGCT---TCAGGGCTTCCCAAT-GCTGGATGTCCTTGGAAAGATCCACCTCCTCAG  556
               ||||  |   | ||||  ||||||| |||  |  ||||| || || || || || ||  
Sbjct  57670  -TCAGATTCTTTGAGGGAATCCCAATCGCTC-AGATCCTTAGACAGGTCTACTTCTTCGA  57613

Query  557    CTGTCCAAAAGGAAGCCTCCGCTTTCTTATACATCTGCCAGATATCATGGTATTCGATGG  616
              | |||||||| || || || || || || ||||| | ||| || ||  | ||||| || |
Sbjct  57612  CGGTCCAAAACGATGCTTCTGCCTTTTTGTACATGTTCCAAATGTCTGGATATTCAATCG  57553

Query  617    GAAAGACGACAAAGCGGCGGGGGTTTTCTCTCAGCAGTGGTTCATC  662
              |||| | |||||| |  ||||| || |||  ||  |||||||||||
Sbjct  57552  GAAACATGACAAATCTACGGGGATTCTCTTGCAAAAGTGGTTCATC  57507


>AF325155.1 Spodoptera litura nucleopolyhedrovirus strain G2, 
complete genome
Length=139342

 Score = 158 bits (174),  Expect = 7e-37
 Identities = 391/586 (67%), Gaps = 22/586 (4%)
 Strand=Plus/Minus

Query  88     TCGTTGGAAAACGTGAGGCCAGGCATCAGTCCTCGTTTCTTGAGCCAGAATATTGATGCA  147
              ||||||  |||||| ||||| |||||||| || |||||||| | ||| |||||||  |||
Sbjct  58081  TCGTTGCTAAACGTCAGGCCGGGCATCAGGCCGCGTTTCTTCATCCAAAATATTGCCGCA  58022

Query  148    AAAGAACCAGAAAAGAAGATTCCTTCTACTGCGGCAAAAGCTACAACACGTTCTCCATAG  207
              ||    || |||||||| || ||||| || ||||| || || |  |  |  ||  |  | 
Sbjct  58021  AAGCTGCCCGAAAAGAATATACCTTCGACGGCGGCGAACGCGATTAGCCTCTCGGCGAAC  57962

Query  208    GTAGCTT-----CTTTGTCCCCAATCCAACGCAAGGCCCAATCTGCCTTCTTCTTTACAC  262
              || ||       |||| |     |||||    |  | ||| |||||||||||    |   
Sbjct  57961  GTGGCCGTGGCGCTTTTT-----ATCCATTTGATTGACCACTCTGCCTTCTTGGCGATCG  57907

Query  263    AAGACATCGTCTCAATGGCATTGAAGAGAAACTCCCTTTCC--TTGGAATCTTTGATGTA  320
                | ||| || || || || ||||| ||   || | ||||   | |   || || | |||
Sbjct  57906  CGGGCATTGTTTCGATCGCGTTGAACAGT--CTACGTTTCTCGTCGTTGTCCTTCACGTA  57849

Query  321    AGTGTCAATGAGGAGACTATACATCTCAGAATGTATGTTTTCCATGGCAATTTGGAAGCC  380
               || || ||||| ||   |||||| || ||||| | |||||| ||||| | ||| || ||
Sbjct  57848  CGTATCGATGAGTAGCGAATACATTTCTGAATGCACGTTTTCAATGGCCACTTGAAATCC  57789

Query  381    ATAGAAACAGCGGGCTTCTGTAATCTGAACTTCTTGGCTAAACCGCTCCACCAGGTTTTC  440
               || || || |  || || || |  || ||||||||   ||| |  || ||||  || ||
Sbjct  57788  GTAAAAGCATCTCGCCTCCGTCACTTGCACTTCTTGTGAAAATCTTTCGACCAAATTCTC  57729

Query  441    ATTTACTATGCCATCACTCGCTGCAAAGAAAGCCAGAACGTGCGATATAAAATATTTCTC  500
               || || || |||||    || || || || ||||  |||||    |||||||  |||||
Sbjct  57728  GTTAACAATACCATCGGATGCGGCGAAAAACGCCAACACGTGTTTAATAAAAT--TTCTC  57671

Query  501    GTCAGGCT---TCAGGGCTTCCCAAT-GCTGGATGTCCTTGGAAAGATCCACCTCCTCAG  556
               ||||  |   | ||||  ||||||| |||  |  ||||| || || || || || ||  
Sbjct  57670  -TCAGATTCTTTGAGGGAATCCCAATCGCTC-AGATCCTTAGACAGGTCTACTTCTTCGA  57613

Query  557    CTGTCCAAAAGGAAGCCTCCGCTTTCTTATACATCTGCCAGATATCATGGTATTCGATGG  616
              | |||||||| || || || || || || ||||| | ||| || ||  | ||||| || |
Sbjct  57612  CGGTCCAAAACGATGCTTCTGCCTTTTTGTACATGTTCCAAATGTCTGGATATTCAATCG  57553

Query  617    GAAAGACGACAAAGCGGCGGGGGTTTTCTCTCAGCAGTGGTTCATC  662
              |||| | |||||| |  ||||| || |||  ||  |||||||||||
Sbjct  57552  GAAACATGACAAATCTACGGGGATTCTCTTGCAAAAGTGGTTCATC  57507


>NC_004156.2 Helicoverpa zea nudivirus 2, complete genome
Length=231621

 Score = 150 bits (166),  Expect = 1e-34
 Identities = 353/527 (67%), Gaps = 7/527 (1%)
 Strand=Plus/Minus

Query  99      CGTGAGGCCAGGCATCAGTCCTCGTTTCTTGAGCCAGAATATTGATGCAAAAGAACCAGA  158
               ||| || || ||||| ||||| || ||||||||||| || || |  ||||||  ||| ||
Sbjct  125522  CGTCAGTCCGGGCATGAGTCCGCGCTTCTTGAGCCAAAAGATGGCCGCAAAACTACCCGA  125463

Query  159     AAAGAAGATTCCTTCTACTGCGGCAAAAGCTACAACACGTTCTCCATAGGTAGCTTCTTT  218
               ||||||||| || ||||| ||||| || || || |  |  ||  | || | ||  |  | 
Sbjct  125462  AAAGAAGATGCCCTCTACGGCGGCGAATGCCACCAGTCTGTCGGCGTACGAAGACTTGTC  125403

Query  219     GTCCCCAATCCAACGCAAGGCCCAATCTGCCTTCTTCTTTACACAAGACATCGTCTCAAT  278
               |||  | ||||| || |   |||| |  ||||| ||   || | | | || ||| || ||
Sbjct  125402  GTCATCGATCCACCGAATCACCCATTGAGCCTTTTTACGTATAGACGGCACCGTGTCGAT  125343

Query  279     GGCATTGAAGAGAAACTCCCTTTCCTTG-GAATCTTTGATGTAAGTGTCAATGAGGAGAC  337
                || || ||||| |  |   || | ||| | |||    |||||  ||||||| ||   | 
Sbjct  125342  TGCGTTAAAGAGCATGT-GTTTACGTTGCGGATCGCGAATGTACATGTCAATCAGTGTAG  125284

Query  338     TATACATCTCAGAATGTATGTTTTCCATGGCAATTTGGAAGCCATAGAAACAGCGGGCTT  397
                 ||||| || || || | ||| || ||    |||||||| || || || ||     | |
Sbjct  125283  AGTACATTTCCGAGTGCACGTTCTCAATCATGATTTGGAATCCGTAAAAGCACGACACCT  125224

Query  398     CTGTAAT-CTGAACTTCTTGGCTAAACCGCTCCACCAGGTTTTCATTTACTATGCCATCA  456
               ||| |||  | ||| |||||    || ||   || ||| || || || || || ||||| 
Sbjct  125223  CTGGAATGGTCAAC-TCTTGAGAGAATCGTGTCAACAGATTGTCGTTGACGATTCCATCG  125165

Query  457     CTCGCTGCAAAGAAAGCCAGAACGTGCGATATAAAATATTTCTC---GTCAGGCTTCAGG  513
                   | |||||||| |||| || |||||||||||| | |  |||    |||| |    | 
Sbjct  125164  GAGCCGGCAAAGAAGGCCAAAATGTGCGATATAAACTCTCGCTCAGTTTCAGTCAAACGA  125105

Query  514     GCTTCCCAATGCTGGATGTCCTTGGAAAGATCCACCTCCTCAGCTGTCCAAAAGGAAGCC  573
               |  |||||||  |  | ||||||||| ||||| ||||| ||  | ||||||||||| |||
Sbjct  125104  GTCTCCCAATCGTACAGGTCCTTGGACAGATCGACCTCTTCGACCGTCCAAAAGGAGGCC  125045

Query  574     TCCGCTTTCTTATACATCTGCCAGATATCATGGTATTCGATGGGAAA  620
               |  || || || ||||| | ||| || ||||| ||   |||||||||
Sbjct  125044  TGAGCCTTTTTGTACATTTCCCAAATGTCATGATACCTGATGGGAAA  124998


>JN418988.1 Helicoverpa zea nudivirus 2, complete genome
Length=231621

 Score = 150 bits (166),  Expect = 1e-34
 Identities = 353/527 (67%), Gaps = 7/527 (1%)
 Strand=Plus/Minus

Query  99      CGTGAGGCCAGGCATCAGTCCTCGTTTCTTGAGCCAGAATATTGATGCAAAAGAACCAGA  158
               ||| || || ||||| ||||| || ||||||||||| || || |  ||||||  ||| ||
Sbjct  125522  CGTCAGTCCGGGCATGAGTCCGCGCTTCTTGAGCCAAAAGATGGCCGCAAAACTACCCGA  125463

Query  159     AAAGAAGATTCCTTCTACTGCGGCAAAAGCTACAACACGTTCTCCATAGGTAGCTTCTTT  218
               ||||||||| || ||||| ||||| || || || |  |  ||  | || | ||  |  | 
Sbjct  125462  AAAGAAGATGCCCTCTACGGCGGCGAATGCCACCAGTCTGTCGGCGTACGAAGACTTGTC  125403

Query  219     GTCCCCAATCCAACGCAAGGCCCAATCTGCCTTCTTCTTTACACAAGACATCGTCTCAAT  278
               |||  | ||||| || |   |||| |  ||||| ||   || | | | || ||| || ||
Sbjct  125402  GTCATCGATCCACCGAATCACCCATTGAGCCTTTTTACGTATAGACGGCACCGTGTCGAT  125343

Query  279     GGCATTGAAGAGAAACTCCCTTTCCTTG-GAATCTTTGATGTAAGTGTCAATGAGGAGAC  337
                || || ||||| |  |   || | ||| | |||    |||||  ||||||| ||   | 
Sbjct  125342  TGCGTTAAAGAGCATGT-GTTTACGTTGCGGATCGCGAATGTACATGTCAATCAGTGTAG  125284

Query  338     TATACATCTCAGAATGTATGTTTTCCATGGCAATTTGGAAGCCATAGAAACAGCGGGCTT  397
                 ||||| || || || | ||| || ||    |||||||| || || || ||     | |
Sbjct  125283  AGTACATTTCCGAGTGCACGTTCTCAATCATGATTTGGAATCCGTAAAAGCACGACACCT  125224

Query  398     CTGTAAT-CTGAACTTCTTGGCTAAACCGCTCCACCAGGTTTTCATTTACTATGCCATCA  456
               ||| |||  | ||| |||||    || ||   || ||| || || || || || ||||| 
Sbjct  125223  CTGGAATGGTCAAC-TCTTGAGAGAATCGTGTCAACAGATTGTCGTTGACGATTCCATCG  125165

Query  457     CTCGCTGCAAAGAAAGCCAGAACGTGCGATATAAAATATTTCTC---GTCAGGCTTCAGG  513
                   | |||||||| |||| || |||||||||||| | |  |||    |||| |    | 
Sbjct  125164  GAGCCGGCAAAGAAGGCCAAAATGTGCGATATAAACTCTCGCTCAGTTTCAGTCAAACGA  125105

Query  514     GCTTCCCAATGCTGGATGTCCTTGGAAAGATCCACCTCCTCAGCTGTCCAAAAGGAAGCC  573
               |  |||||||  |  | ||||||||| ||||| ||||| ||  | ||||||||||| |||
Sbjct  125104  GTCTCCCAATCGTACAGGTCCTTGGACAGATCGACCTCTTCGACCGTCCAAAAGGAGGCC  125045

Query  574     TCCGCTTTCTTATACATCTGCCAGATATCATGGTATTCGATGGGAAA  620
               |  || || || ||||| | ||| || ||||| ||   |||||||||
Sbjct  125044  TGAGCCTTTTTGTACATTTCCCAAATGTCATGATACCTGATGGGAAA  124998


>NC_021312.1 Phaeocystis globosa virus strain 16T, complete genome
Length=459984

 Score = 144 bits (159),  Expect = 2e-32
 Identities = 362/541 (67%), Gaps = 12/541 (2%)
 Strand=Plus/Minus

Query  68      CCTCATCTCTGCTAATAAGTTCGTTGGAAAACGTGAGGCCAGGCATCAGTCCTCGTTTCT  127
               |||| || ||   |||||||||||| |||||    || ||||| |  |  || || || |
Sbjct  133637  CCTCGTCCCTTGAAATAAGTTCGTTAGAAAAACACAGTCCAGGTAGAATACCACGCTTTT  133578

Query  128     TGAGCCAGAATATTGATGCAAAA-GAACCAGAAAAGAAGATTCCTTCTACTGCGGCAAAA  186
               | ||||| || || || ||| || | ||||   || || || || |||||| | ||||||
Sbjct  133577  TAAGCCAAAAAATAGA-GCAGAACGCACCACTGAAAAAAATGCCCTCTACTACAGCAAAA  133519

Query  187     GCTACAACACGTTCTCCATAGGTAGCTTCTTTGTCCCCAATCCAACGCAAGGCCCAATCT  246
               || || | |||     || |  | ||    ||||||   |||||    |  ||||| || 
Sbjct  133518  GCAACGAGACGAGTAGCAAAACTCGCACGCTTGTCCTGGATCCATTTAATAGCCCAGTCA  133459

Query  247     GCCTTCTTCTTTACACAAG-ACATCGTCTCAATGGCATTGAAGAGAAACTCCCTTTCCTT  305
               |  ||||| || | ||||| | ||   || |||||| ||||| ||    | | | |    
Sbjct  133458  GATTTCTTTTTAATACAAGGAAATTCGCT-AATGGCGTTGAATAGTTTGTGCTTCTGGAC  133400

Query  306     GGAATCTTTGATGTAAGTGTCAAT--GAGGAGACTATACATCTCAGAATGTATGTTTTCC  363
               || ||||||||||||||| |||||  ||| ||| |||   |   |||||| || ||||||
Sbjct  133399  GGTATCTTTGATGTAAGTATCAATTAGAGTAGAATATG--TGATAGAATGGATATTTTCC  133342

Query  364     ATGGCAATTTGGAAGCCATAGAAACAGCGGGCTTCTGTAATCTGAACTTCTTGGCTAAAC  423
               || ||||| || |  ||||| ||    |||||||| |  |  |||||||||    |||||
Sbjct  133341  ATCGCAATCTGTAGCCCATAAAAGGCACGGGCTTCGGCCAGTTGAACTTCTCCCATAAAC  133282

Query  424     CGCTCCACCAGGTTTTCATTTACTATGCCATCACTCGCTGCAAAGAAAGCCAGAACGTGC  483
               ||     | |  ||||||   || || ||||||||||| ||||| || || | ||     
Sbjct  133281  CGTGTTCCTAAATTTTCAAGAACAATACCATCACTCGCAGCAAAAAACGCTAAAATCATA  133222

Query  484     GATATAAAATATTTCTCGTCAGGCTTCAGGGCTTCCCAATG--CTGGATGTCCTTGGAAA  541
               || ||||||| ||| || ||     | ||||||||||| ||  ||||  ||| ||||| |
Sbjct  133221  GAAATAAAATGTTTTTCATCCCCAGTAAGGGCTTCCCAGTGGGCTGG--GTCTTTGGATA  133164

Query  542     GATCCACCTCCTCAGCTGTCCAAAAGGAAGCCTCCGCTTTCTTATACATCTGCCAGATAT  601
                ||| || ||    |  ||||||||  || | | |  ||| |||||||||||||| || |
Sbjct  133163  AATCTACTTCAGTTGAAGTCCAAAATAAATCTTGCTGTTTTTTATACATCTGCCAAATCT  133104

Query  602     C  602
               |
Sbjct  133103  C  133103


>KC662249.1 Phaeocystis globosa virus strain 16T, complete genome
Length=459984

 Score = 144 bits (159),  Expect = 2e-32
 Identities = 362/541 (67%), Gaps = 12/541 (2%)
 Strand=Plus/Minus

Query  68      CCTCATCTCTGCTAATAAGTTCGTTGGAAAACGTGAGGCCAGGCATCAGTCCTCGTTTCT  127
               |||| || ||   |||||||||||| |||||    || ||||| |  |  || || || |
Sbjct  133637  CCTCGTCCCTTGAAATAAGTTCGTTAGAAAAACACAGTCCAGGTAGAATACCACGCTTTT  133578

Query  128     TGAGCCAGAATATTGATGCAAAA-GAACCAGAAAAGAAGATTCCTTCTACTGCGGCAAAA  186
               | ||||| || || || ||| || | ||||   || || || || |||||| | ||||||
Sbjct  133577  TAAGCCAAAAAATAGA-GCAGAACGCACCACTGAAAAAAATGCCCTCTACTACAGCAAAA  133519

Query  187     GCTACAACACGTTCTCCATAGGTAGCTTCTTTGTCCCCAATCCAACGCAAGGCCCAATCT  246
               || || | |||     || |  | ||    ||||||   |||||    |  ||||| || 
Sbjct  133518  GCAACGAGACGAGTAGCAAAACTCGCACGCTTGTCCTGGATCCATTTAATAGCCCAGTCA  133459

Query  247     GCCTTCTTCTTTACACAAG-ACATCGTCTCAATGGCATTGAAGAGAAACTCCCTTTCCTT  305
               |  ||||| || | ||||| | ||   || |||||| ||||| ||    | | | |    
Sbjct  133458  GATTTCTTTTTAATACAAGGAAATTCGCT-AATGGCGTTGAATAGTTTGTGCTTCTGGAC  133400

Query  306     GGAATCTTTGATGTAAGTGTCAAT--GAGGAGACTATACATCTCAGAATGTATGTTTTCC  363
               || ||||||||||||||| |||||  ||| ||| |||   |   |||||| || ||||||
Sbjct  133399  GGTATCTTTGATGTAAGTATCAATTAGAGTAGAATATG--TGATAGAATGGATATTTTCC  133342

Query  364     ATGGCAATTTGGAAGCCATAGAAACAGCGGGCTTCTGTAATCTGAACTTCTTGGCTAAAC  423
               || ||||| || |  ||||| ||    |||||||| |  |  |||||||||    |||||
Sbjct  133341  ATCGCAATCTGTAGCCCATAAAAGGCACGGGCTTCGGCCAGTTGAACTTCTCCCATAAAC  133282

Query  424     CGCTCCACCAGGTTTTCATTTACTATGCCATCACTCGCTGCAAAGAAAGCCAGAACGTGC  483
               ||     | |  ||||||   || || ||||||||||| ||||| || || | ||     
Sbjct  133281  CGTGTTCCTAAATTTTCAAGAACAATACCATCACTCGCAGCAAAAAACGCTAAAATCATA  133222

Query  484     GATATAAAATATTTCTCGTCAGGCTTCAGGGCTTCCCAATG--CTGGATGTCCTTGGAAA  541
               || ||||||| ||| || ||     | ||||||||||| ||  ||||  ||| ||||| |
Sbjct  133221  GAAATAAAATGTTTTTCATCCCCAGTAAGGGCTTCCCAGTGGGCTGG--GTCTTTGGATA  133164

Query  542     GATCCACCTCCTCAGCTGTCCAAAAGGAAGCCTCCGCTTTCTTATACATCTGCCAGATAT  601
                ||| || ||    |  ||||||||  || | | |  ||| |||||||||||||| || |
Sbjct  133163  AATCTACTTCAGTTGAAGTCCAAAATAAATCTTGCTGTTTTTTATACATCTGCCAAATCT  133104

Query  602     C  602
               |
Sbjct  133103  C  133103


>NC_021247.1 Adoxophyes honmai enomopoxvirus 'L', complete genome
Length=228750

 Score = 142 bits (157),  Expect = 5e-32
 Identities = 353/533 (66%), Gaps = 6/533 (1%)
 Strand=Plus/Plus

Query  61     TGTAAACCCTCATCTCTGCTAATAAGTTCGTTGGAAAACGTGAGGCCAGGCATCAGTCCT  120
              |||||||| |||||||||   || | ||||||   |||||| |  || ||||| |  |||
Sbjct  18173  TGTAAACCTTCATCTCTGGATATTAATTCGTTACTAAACGTTAACCCGGGCATTATACCT  18232

Query  121    CGTTTCTTGAGCCAGAATATTGATGCAAAAGAACCAGAAAAGAAGATTCCTTCTACTGCG  180
              | ||| || ||||| ||||| ||||| |||  || ||||||||| || || || ||    
Sbjct  18233  CTTTTTTTTAGCCAAAATATCGATGCGAAACTACTAGAAAAGAATATACCCTCAACGCAC  18292

Query  181    GCAAAAGCTACAACACGTTCTCCATAGGTAGCTTCTTTGTCCCCAATCCAACGCAAGGCC  240
              || || ||||  |  | |||  || |  |   ||  |||  |   |||||       |||
Sbjct  18293  GCGAACGCTATTAATCTTTCAGCAAAACTGTATTTATTGCTCAGTATCCATTTTTGTGCC  18352

Query  241    CAATCTGCCTTCTTCTTTACACAAGACATCGTCTCAATGGCATTGAAGAGAAACTCCCTT  300
              || ||| | || || |||| ||| |  ||  |||| || ||||| || | |   ||  ||
Sbjct  18353  CATTCTCCTTTTTTTTTTATACACGGTATACTCTCTATAGCATTAAACAAATCATCTTTT  18412

Query  301    TCCTTGGAATCTTTGATGTAAGTGTCAATGAGGAGACTATACATCTCAGAATGTATGTTT  360
              || ||||||||||| || |||||||| || |  | |  |||||| |||||||||||| ||
Sbjct  18413  TCTTTGGAATCTTTTATATAAGTGTCGATTAACAAAGAATACATTTCAGAATGTATGCTT  18472

Query  361    TCCATGGCAATTTGGAAGCCATAGAAACAGCGGGCTTCTGTAATCTGAACTTCTTGGCT-  419
              ||||| || || || || | ||| ||  | |  || || | |   ||||  || | ||| 
Sbjct  18473  TCCATAGCTATCTGAAAACTATAAAACGATCTAGCCTCGGGATATTGAA--TC-TCGCTA  18529

Query  420    --AAACCGCTCCACCAGGTTTTCATTTACTATGCCATCACTCGCTGCAAAGAAAGCCAGA  477
                ||| |  || ||||  || ||||| ||||| || |||   | ||| || || |||| |
Sbjct  18530  TAAAATCTTTCTACCAAATTCTCATTAACTATACCGTCAGCAGATGCGAAAAATGCCAAA  18589

Query  478    ACGTGCGATATAAAATATTTCTCGTCAGGCTTCAGGGCTTCCCAATGCTGGATGTCCTTG  537
              || |     || |||| ||| || | |  ||| ||    | ||| |  |  || || || 
Sbjct  18590  ACATATTTAATGAAATGTTTTTCATTATCCTTGAGATTGTTCCATTCATCTATATCTTTT  18649

Query  538    GAAAGATCCACCTCCTCAGCTGTCCAAAAGGAAGCCTCCGCTTTCTTATACAT  590
              || ||||| || || || | ||||||||| || |  || || |  || |||||
Sbjct  18650  GATAGATCAACTTCTTCCGATGTCCAAAAAGATGATTCGGCCTGTTTGTACAT  18702


>HF679131.1 Adoxophyes honmai enomopoxvirus 'L', complete genome
Length=228750

 Score = 142 bits (157),  Expect = 5e-32
 Identities = 353/533 (66%), Gaps = 6/533 (1%)
 Strand=Plus/Plus

Query  61     TGTAAACCCTCATCTCTGCTAATAAGTTCGTTGGAAAACGTGAGGCCAGGCATCAGTCCT  120
              |||||||| |||||||||   || | ||||||   |||||| |  || ||||| |  |||
Sbjct  18173  TGTAAACCTTCATCTCTGGATATTAATTCGTTACTAAACGTTAACCCGGGCATTATACCT  18232

Query  121    CGTTTCTTGAGCCAGAATATTGATGCAAAAGAACCAGAAAAGAAGATTCCTTCTACTGCG  180
              | ||| || ||||| ||||| ||||| |||  || ||||||||| || || || ||    
Sbjct  18233  CTTTTTTTTAGCCAAAATATCGATGCGAAACTACTAGAAAAGAATATACCCTCAACGCAC  18292

Query  181    GCAAAAGCTACAACACGTTCTCCATAGGTAGCTTCTTTGTCCCCAATCCAACGCAAGGCC  240
              || || ||||  |  | |||  || |  |   ||  |||  |   |||||       |||
Sbjct  18293  GCGAACGCTATTAATCTTTCAGCAAAACTGTATTTATTGCTCAGTATCCATTTTTGTGCC  18352

Query  241    CAATCTGCCTTCTTCTTTACACAAGACATCGTCTCAATGGCATTGAAGAGAAACTCCCTT  300
              || ||| | || || |||| ||| |  ||  |||| || ||||| || | |   ||  ||
Sbjct  18353  CATTCTCCTTTTTTTTTTATACACGGTATACTCTCTATAGCATTAAACAAATCATCTTTT  18412

Query  301    TCCTTGGAATCTTTGATGTAAGTGTCAATGAGGAGACTATACATCTCAGAATGTATGTTT  360
              || ||||||||||| || |||||||| || |  | |  |||||| |||||||||||| ||
Sbjct  18413  TCTTTGGAATCTTTTATATAAGTGTCGATTAACAAAGAATACATTTCAGAATGTATGCTT  18472

Query  361    TCCATGGCAATTTGGAAGCCATAGAAACAGCGGGCTTCTGTAATCTGAACTTCTTGGCT-  419
              ||||| || || || || | ||| ||  | |  || || | |   ||||  || | ||| 
Sbjct  18473  TCCATAGCTATCTGAAAACTATAAAACGATCTAGCCTCGGGATATTGAA--TC-TCGCTA  18529

Query  420    --AAACCGCTCCACCAGGTTTTCATTTACTATGCCATCACTCGCTGCAAAGAAAGCCAGA  477
                ||| |  || ||||  || ||||| ||||| || |||   | ||| || || |||| |
Sbjct  18530  TAAAATCTTTCTACCAAATTCTCATTAACTATACCGTCAGCAGATGCGAAAAATGCCAAA  18589

Query  478    ACGTGCGATATAAAATATTTCTCGTCAGGCTTCAGGGCTTCCCAATGCTGGATGTCCTTG  537
              || |     || |||| ||| || | |  ||| ||    | ||| |  |  || || || 
Sbjct  18590  ACATATTTAATGAAATGTTTTTCATTATCCTTGAGATTGTTCCATTCATCTATATCTTTT  18649

Query  538    GAAAGATCCACCTCCTCAGCTGTCCAAAAGGAAGCCTCCGCTTTCTTATACAT  590
              || ||||| || || || | ||||||||| || |  || || |  || |||||
Sbjct  18650  GATAGATCAACTTCTTCCGATGTCCAAAAAGATGATTCGGCCTGTTTGTACAT  18702


>NC_026440.1 Pandoravirus inopinatum isolate KlaHel, complete 
genome
Length=2243109

 Score = 140 bits (154),  Expect = 2e-31
 Identities = 391/590 (66%), Gaps = 14/590 (2%)
 Strand=Plus/Minus

Query  79       CTAATAAGTTCGTTGGAAAACGTGAGG-CCAGGCATCAGTCCTCGTTTCTTGAGCCAGAA  137
                || |||| |||||||  |||   || | || ||||| || || || ||||||||||| ||
Sbjct  1456300  CTGATAAATTCGTTGCTAAAGCAGAAGACCGGGCATGAGGCCGCGCTTCTTGAGCCAAAA  1456241

Query  138      TATTGATGCA-AAAGAACCAGAAAAGAAGATTCCTTCTACTGCGGCAAAAGCTACAACAC  196
                 || |  ||| |||   || || || ||||| || || || ||||||||  | || |  |
Sbjct  1456240  GATGGC-GCAGAAACTGCCCGAGAAAAAGATGCCCTCGAC-GCGGCAAAGCCGACGAGCC  1456183

Query  197      GTTCTCCATAG-GTAG----CTTCTTTGTCCCCAATCCAACGCAAGGCCCAATCTGCCTT  251
                | ||  || || || |    | || ||||     |||||   ||  ||||| || |||||
Sbjct  1456182  GCTCGGCAAAGTGTCGAGGCCCTCCTTGTTG---ATCCACTTCATCGCCCAGTCGGCCTT  1456126

Query  252      CTTCTTTACACAAGACATCGTCTCAATGGCATTGAAGAGAAACTCCCTTTCCTTGGAATC  311
                 ||| | ||  | | || ||| || |||||    |||||    ||| | ||    |  ||
Sbjct  1456125  TTTCCTCACCGACGGCACCGTGTCGATGGCGCGAAAGAGGTGGTCCTTCTCGACCGGGTC  1456066

Query  312      TTTGATGTAAGTGTCAATGAGGAGACTATACATCTCAGAATGTATGTTTTCCATGGCAAT  371
                 |||| ||| ||||| || |||||    ||  | ||||| || |||||||| ||||| ||
Sbjct  1456065  CTTGACGTAGGTGTCGATCAGGAGCGAGTAGGTTTCAGAGTGGATGTTTTCGATGGCGAT  1456006

Query  372      TTGGAAGCCATAGAAACAGCGGGCTTCTGTAATCTGAACTTCTTGGCTAAACCGCTCCAC  431
                 ||||| || || ||  | || || ||||  |  || || ||||   |||| ||  |  |
Sbjct  1456005  CTGGAACCCGTAAAACAAACGTGCCTCTGGCAATTGGACCTCTTTCATAAAGCGGCCGGC  1455946

Query  432      CAGGTTTTCATTTACTATGCCATCACTCGCTGCAAAGAAAGCC-AGAACGTGCGATATAA  490
                |||||| ||    || |||||||| || || || || |||| | || ||||||   || |
Sbjct  1455945  CAGGTTCTCGGCCACGATGCCATCGCTGGCGGCGAAAAAAGGCGAGGACGTGCTTGATGA  1455886

Query  491      AATATTTCTCGTCAGGCTTCAGGGCTTCCCAATGCTGGATGTCCTTGGAAAGATCCACCT  550
                |||    ||||||     |||| |   |||| ||     ||||   |   || || ||||
Sbjct  1455885  AATGGCGCTCGTCGTCGCTCAGCGACACCCAGTGGACCGTGTCGGCGCCGAGGTCGACCT  1455826

Query  551      CCTCAGCTGTCCAAAAGGAAGCCTCCG-CTTTCTTATACATCTGCCAGATATCATGGTAT  609
                |||| || ||||||||||| ||||| | |||| |  ||||| | ||| ||    ||||| 
Sbjct  1455825  CCTCGGCGGTCCAAAAGGAGGCCTCGGCCTTTTTGGTACATTTCCCATATCCGCTGGTAG  1455766

Query  610      TCGATGGGAAAGACGACAAAGCGGCGGGGGTTTTCTCTCAGCAGTGGTTC  659
                  |||||| || | ||||||||||   ||||| || | |||||| || ||
Sbjct  1455765  CGGATGGGGAACAGGACAAAGCGGTTCGGGTTATCGCGCAGCAGCGGCTC  1455716


>KP136319.1 Pandoravirus inopinatum isolate KlaHel, complete genome
Length=2243109

 Score = 140 bits (154),  Expect = 2e-31
 Identities = 391/590 (66%), Gaps = 14/590 (2%)
 Strand=Plus/Minus

Query  79       CTAATAAGTTCGTTGGAAAACGTGAGG-CCAGGCATCAGTCCTCGTTTCTTGAGCCAGAA  137
                || |||| |||||||  |||   || | || ||||| || || || ||||||||||| ||
Sbjct  1456300  CTGATAAATTCGTTGCTAAAGCAGAAGACCGGGCATGAGGCCGCGCTTCTTGAGCCAAAA  1456241

Query  138      TATTGATGCA-AAAGAACCAGAAAAGAAGATTCCTTCTACTGCGGCAAAAGCTACAACAC  196
                 || |  ||| |||   || || || ||||| || || || ||||||||  | || |  |
Sbjct  1456240  GATGGC-GCAGAAACTGCCCGAGAAAAAGATGCCCTCGAC-GCGGCAAAGCCGACGAGCC  1456183

Query  197      GTTCTCCATAG-GTAG----CTTCTTTGTCCCCAATCCAACGCAAGGCCCAATCTGCCTT  251
                | ||  || || || |    | || ||||     |||||   ||  ||||| || |||||
Sbjct  1456182  GCTCGGCAAAGTGTCGAGGCCCTCCTTGTTG---ATCCACTTCATCGCCCAGTCGGCCTT  1456126

Query  252      CTTCTTTACACAAGACATCGTCTCAATGGCATTGAAGAGAAACTCCCTTTCCTTGGAATC  311
                 ||| | ||  | | || ||| || |||||    |||||    ||| | ||    |  ||
Sbjct  1456125  TTTCCTCACCGACGGCACCGTGTCGATGGCGCGAAAGAGGTGGTCCTTCTCGACCGGGTC  1456066

Query  312      TTTGATGTAAGTGTCAATGAGGAGACTATACATCTCAGAATGTATGTTTTCCATGGCAAT  371
                 |||| ||| ||||| || |||||    ||  | ||||| || |||||||| ||||| ||
Sbjct  1456065  CTTGACGTAGGTGTCGATCAGGAGCGAGTAGGTTTCAGAGTGGATGTTTTCGATGGCGAT  1456006

Query  372      TTGGAAGCCATAGAAACAGCGGGCTTCTGTAATCTGAACTTCTTGGCTAAACCGCTCCAC  431
                 ||||| || || ||  | || || ||||  |  || || ||||   |||| ||  |  |
Sbjct  1456005  CTGGAACCCGTAAAACAAACGTGCCTCTGGCAATTGGACCTCTTTCATAAAGCGGCCGGC  1455946

Query  432      CAGGTTTTCATTTACTATGCCATCACTCGCTGCAAAGAAAGCC-AGAACGTGCGATATAA  490
                |||||| ||    || |||||||| || || || || |||| | || ||||||   || |
Sbjct  1455945  CAGGTTCTCGGCCACGATGCCATCGCTGGCGGCGAAAAAAGGCGAGGACGTGCTTGATGA  1455886

Query  491      AATATTTCTCGTCAGGCTTCAGGGCTTCCCAATGCTGGATGTCCTTGGAAAGATCCACCT  550
                |||    ||||||     |||| |   |||| ||     ||||   |   || || ||||
Sbjct  1455885  AATGGCGCTCGTCGTCGCTCAGCGACACCCAGTGGACCGTGTCGGCGCCGAGGTCGACCT  1455826

Query  551      CCTCAGCTGTCCAAAAGGAAGCCTCCG-CTTTCTTATACATCTGCCAGATATCATGGTAT  609
                |||| || ||||||||||| ||||| | |||| |  ||||| | ||| ||    ||||| 
Sbjct  1455825  CCTCGGCGGTCCAAAAGGAGGCCTCGGCCTTTTTGGTACATTTCCCATATCCGCTGGTAG  1455766

Query  610      TCGATGGGAAAGACGACAAAGCGGCGGGGGTTTTCTCTCAGCAGTGGTTC  659
                  |||||| || | ||||||||||   ||||| || | |||||| || ||
Sbjct  1455765  CGGATGGGGAACAGGACAAAGCGGTTCGGGTTATCGCGCAGCAGCGGCTC  1455716


>NC_021248.1 Choristoneura biennis entomopoxvirus 'L', complete 
genome
Length=307691

 Score = 132 bits (145),  Expect = 1e-28
 Identities = 368/563 (65%), Gaps = 4/563 (1%)
 Strand=Plus/Plus

Query  60     ATGTAAACCCTCATCTCTGCTAATAAGTTCGTTGGAAAACGTGAGGCCAGGCATCAGTCC  119
              |||||||||||| || ||    |||| ||| ||   ||| || |  || ||||| | |||
Sbjct  49838  ATGTAAACCCTCGTCCCTAGATATAAATTCATTACTAAAAGTTAATCCTGGCATTAATCC  49897

Query  120    TCGTTTCTTGAGCCAGAATATTGATGCAAAAGAACCAGAAAAGAAGATTCCTTCTACTGC  179
              ||  || || ||||| |||||||||||||||  || ||||||||| || || || ||   
Sbjct  49898  TCTCTTTTTAAGCCAAAATATTGATGCAAAACTACTAGAAAAGAATATACCCTCGACACA  49957

Query  180    GGCAAAAGCTACAACACGTTCTCCATAGGTAGCTTCTTTGTCCCCAATCCAACGCAAGGC  239
               ||||| ||||  |  | | ||||| |  |   ||  |  ||    ||||||   |  ||
Sbjct  49958  CGCAAATGCTATTATTCTTGCTCCAAACATTAATTTATCATCTAATATCCAATTTATAGC  50017

Query  240    CCAATCTGCCTTCTTCTTTACACAAGACATCGTCTCAATGGCATTGAAGAGAAACTCCCT  299
              ||||||||| || || || | | |||  ||  | || || || || || |     |   |
Sbjct  50018  CCAATCTGCTTTTTTTTTGATAGAAGGTATATTTTCTATAGCTTTAAATAATTCATTTTT  50077

Query  300    TTCCTTGGAATCTTTGATGTAAGTGTCAATGAGGAGACTATACATCTCAGAATGTATGTT  359
              ||| |    || ||| || || ||||| || |  | |  |||||| ||||||||||    
Sbjct  50078  TTCATCTATATTTTTTATATATGTGTCTATTAATAAAGAATACATTTCAGAATGTACAGC  50137

Query  360    TTCCATGGCAATTTGGAAGCCATAGAAACAGCGGGCTTCTGTAATCTGAACTTCTTGGCT  419
              |||||| || ||||| ||   ||| ||    |  ||||||| |  |||||||||  ||  
Sbjct  50138  TTCCATAGCTATTTGAAATGAATAAAATTGTCTTGCTTCTGAATACTGAACTTC--GGAA  50195

Query  420    A--AACCGCTCCACCAGGTTTTCATTTACTATGCCATCACTCGCTGCAAAGAAAGCCAGA  477
              |  || || || || |  || |||  ||| || ||||||   ||||| ||||| || | |
Sbjct  50196  AAGAATCGTTCAACTAAATTCTCAGATACAATACCATCAGATGCTGCGAAGAATGCTAAA  50255

Query  478    ACGTGCGATATAAAATATTTCTCGTCAGGCTTCAGGGCTTCCCAATGCTGGATGTCCTTG  537
              ||||     ||||||| ||| || | |   || |    |||||||   |  |  || || 
Sbjct  50256  ACGTATTTAATAAAATGTTTTTCATTATCTTTTAAATTTTCCCAAGATTCAAGATCGTTT  50315

Query  538    GAAAGATCCACCTCCTCAGCTGTCCAAAAGGAAGCCTCCGCTTTCTTATACATCTGCCAG  597
              || | ||| || || ||   ||||||||| || ||  | | ||| |||||||| ||  | 
Sbjct  50316  GATAAATCTACTTCTTCTATTGTCCAAAATGATGCTACGGATTTTTTATACATTTGATAT  50375

Query  598    ATATCATGGTATTCGATGGGAAA  620
              ||||||   | ||| ||||||||
Sbjct  50376  ATATCAAAATGTTCAATGGGAAA  50398


>HF679132.1 Choristoneura biennis entomopoxvirus 'L', complete 
genome
Length=307691

 Score = 132 bits (145),  Expect = 1e-28
 Identities = 368/563 (65%), Gaps = 4/563 (1%)
 Strand=Plus/Plus

Query  60     ATGTAAACCCTCATCTCTGCTAATAAGTTCGTTGGAAAACGTGAGGCCAGGCATCAGTCC  119
              |||||||||||| || ||    |||| ||| ||   ||| || |  || ||||| | |||
Sbjct  49838  ATGTAAACCCTCGTCCCTAGATATAAATTCATTACTAAAAGTTAATCCTGGCATTAATCC  49897

Query  120    TCGTTTCTTGAGCCAGAATATTGATGCAAAAGAACCAGAAAAGAAGATTCCTTCTACTGC  179
              ||  || || ||||| |||||||||||||||  || ||||||||| || || || ||   
Sbjct  49898  TCTCTTTTTAAGCCAAAATATTGATGCAAAACTACTAGAAAAGAATATACCCTCGACACA  49957

Query  180    GGCAAAAGCTACAACACGTTCTCCATAGGTAGCTTCTTTGTCCCCAATCCAACGCAAGGC  239
               ||||| ||||  |  | | ||||| |  |   ||  |  ||    ||||||   |  ||
Sbjct  49958  CGCAAATGCTATTATTCTTGCTCCAAACATTAATTTATCATCTAATATCCAATTTATAGC  50017

Query  240    CCAATCTGCCTTCTTCTTTACACAAGACATCGTCTCAATGGCATTGAAGAGAAACTCCCT  299
              ||||||||| || || || | | |||  ||  | || || || || || |     |   |
Sbjct  50018  CCAATCTGCTTTTTTTTTGATAGAAGGTATATTTTCTATAGCTTTAAATAATTCATTTTT  50077

Query  300    TTCCTTGGAATCTTTGATGTAAGTGTCAATGAGGAGACTATACATCTCAGAATGTATGTT  359
              ||| |    || ||| || || ||||| || |  | |  |||||| ||||||||||    
Sbjct  50078  TTCATCTATATTTTTTATATATGTGTCTATTAATAAAGAATACATTTCAGAATGTACAGC  50137

Query  360    TTCCATGGCAATTTGGAAGCCATAGAAACAGCGGGCTTCTGTAATCTGAACTTCTTGGCT  419
              |||||| || ||||| ||   ||| ||    |  ||||||| |  |||||||||  ||  
Sbjct  50138  TTCCATAGCTATTTGAAATGAATAAAATTGTCTTGCTTCTGAATACTGAACTTC--GGAA  50195

Query  420    A--AACCGCTCCACCAGGTTTTCATTTACTATGCCATCACTCGCTGCAAAGAAAGCCAGA  477
              |  || || || || |  || |||  ||| || ||||||   ||||| ||||| || | |
Sbjct  50196  AAGAATCGTTCAACTAAATTCTCAGATACAATACCATCAGATGCTGCGAAGAATGCTAAA  50255

Query  478    ACGTGCGATATAAAATATTTCTCGTCAGGCTTCAGGGCTTCCCAATGCTGGATGTCCTTG  537
              ||||     ||||||| ||| || | |   || |    |||||||   |  |  || || 
Sbjct  50256  ACGTATTTAATAAAATGTTTTTCATTATCTTTTAAATTTTCCCAAGATTCAAGATCGTTT  50315

Query  538    GAAAGATCCACCTCCTCAGCTGTCCAAAAGGAAGCCTCCGCTTTCTTATACATCTGCCAG  597
              || | ||| || || ||   ||||||||| || ||  | | ||| |||||||| ||  | 
Sbjct  50316  GATAAATCTACTTCTTCTATTGTCCAAAATGATGCTACGGATTTTTTATACATTTGATAT  50375

Query  598    ATATCATGGTATTCGATGGGAAA  620
              ||||||   | ||| ||||||||
Sbjct  50376  ATATCAAAATGTTCAATGGGAAA  50398


>NC_019495.1 Cyprinid herpesvirus 2 strain ST-J1, complete genome
Length=290304

 Score = 127 bits (140),  Expect = 1e-27
 Identities = 362/546 (66%), Gaps = 18/546 (3%)
 Strand=Plus/Minus

Query  66     ACCCTCATCTCTGCTAATAAGTTCGTTGGAAAACGTGAGGCCAGGCATCAGTCCTCGTTT  125
              |||||| || ||||| || || |||||||||||    || || |||||  |||| | | |
Sbjct  26010  ACCCTCGTCCCTGCTGATGAGCTCGTTGGAAAAGTACAGCCCGGGCATG-GTCCCCTTCT  25952

Query  126    -CTTGAGCCAGAATATTGATGCAAAAGAACCAGAAAAGAAGATTCCTTCTACTGCGGCAA  184
               |||||||||||| || |  ||||| |||||    || ||||| || || || || ||||
Sbjct  25951  GCTTGAGCCAGAAGATGGCCGCAAACGAACCGCTGAAAAAGATGCCCTCCACAGCAGCAA  25892

Query  185    AAGCTACAACACGTTCTCCATAGGTAGCTTCTTTGTCCCCA-ATCCAACGCAAGGCCCAA  243
              | ||||| |  || || ||| | |||||  || || |     |||||   || |||||| 
Sbjct  25891  AGGCTACCAGCCGCTCGCCAAACGTAGCG-CTCTGGCTGTTGATCCACTTCATGGCCCAC  25833

Query  244    TCTGCCTTCTTCTTTACACAAGACATCGTCTCAATGGCATTGAAGAGAAACTCCCTTTCC  303
                 |||||| |||| |  |  |  ||   ||| ||||||   || ||    || || || 
Sbjct  25832  CGCGCCTTCCTCTTGATGCTGGGTATGTGCTCGATGGCACCAAACAGCCGATCTCTCTCG  25773

Query  304    TTGGAATCTTTGATGTAAGTGTCAATGAGGAGACT---ATACATCTCAGAATGTATGTTT  360
                |   ||| | ||||| ||    || || ||  |   ||||| |||||| || |  |||
Sbjct  25772  GCGACGTCTGTAATGTACGTC---ATCAGAAGCTTGGCATACACCTCAGAGTGCACATTT  25716

Query  361    TCCATGGCAATTTGGAAGCCATAGAAACAGCGGGCTTCT--GTAATCTGAACTTCTTGGC  418
              || ||||| || ||||| || ||||||||   ||| ||   |||  ||| |||||   | 
Sbjct  25715  TCGATGGCCATCTGGAAACCGTAGAAACACTTGGCCTCCACGTA--CTGCACTTCCCTGG  25658

Query  419    TAAACCGCTCCACCAGGTTTTCATTTACTATGCCATCACTCGCTGCAAAGAAAGCCAGAA  478
              | || | |||   ||| || || || ||||| ||||||   ||||||||||| ||||  |
Sbjct  25657  TGAATCTCTCGCACAGATTCTCGTTCACTATACCATCAGAGGCTGCAAAGAATGCCAACA  25598

Query  479    CGTGCGATATAAAATATTTCTCGTC--AGGCTTCAGGGCTTCCCAATGCTGGATGTCCTT  536
              ||| |   | |||||  | ||||||   || |  || || | |||    |  ||||||||
Sbjct  25597  CGTACTTGAGAAAATGCTGCTCGTCTTTGGAT--AGAGCGTACCAGCCGTCCATGTCCTT  25540

Query  537    GGAAAGATCCACCTCCTCAGCTGTCCAAAAGGAAGCCTCCGCTTTCTTATACATCTGCCA  596
              ||  ||||| | ||| || || |||||    ||    |  || ||||| ||||||| |||
Sbjct  25539  GGCCAGATCAATCTCTTCGGCGGTCCAGTTTGAGTTTTGAGCCTTCTTGTACATCTCCCA  25480

Query  597    GATATC  602
               |||||
Sbjct  25479  TATATC  25474


>JQ815364.1 Cyprinid herpesvirus 2 strain ST-J1, complete genome
Length=290304

 Score = 127 bits (140),  Expect = 1e-27
 Identities = 362/546 (66%), Gaps = 18/546 (3%)
 Strand=Plus/Minus

Query  66     ACCCTCATCTCTGCTAATAAGTTCGTTGGAAAACGTGAGGCCAGGCATCAGTCCTCGTTT  125
              |||||| || ||||| || || |||||||||||    || || |||||  |||| | | |
Sbjct  26010  ACCCTCGTCCCTGCTGATGAGCTCGTTGGAAAAGTACAGCCCGGGCATG-GTCCCCTTCT  25952

Query  126    -CTTGAGCCAGAATATTGATGCAAAAGAACCAGAAAAGAAGATTCCTTCTACTGCGGCAA  184
               |||||||||||| || |  ||||| |||||    || ||||| || || || || ||||
Sbjct  25951  GCTTGAGCCAGAAGATGGCCGCAAACGAACCGCTGAAAAAGATGCCCTCCACAGCAGCAA  25892

Query  185    AAGCTACAACACGTTCTCCATAGGTAGCTTCTTTGTCCCCA-ATCCAACGCAAGGCCCAA  243
              | ||||| |  || || ||| | |||||  || || |     |||||   || |||||| 
Sbjct  25891  AGGCTACCAGCCGCTCGCCAAACGTAGCG-CTCTGGCTGTTGATCCACTTCATGGCCCAC  25833

Query  244    TCTGCCTTCTTCTTTACACAAGACATCGTCTCAATGGCATTGAAGAGAAACTCCCTTTCC  303
                 |||||| |||| |  |  |  ||   ||| ||||||   || ||    || || || 
Sbjct  25832  CGCGCCTTCCTCTTGATGCTGGGTATGTGCTCGATGGCACCAAACAGCCGATCTCTCTCG  25773

Query  304    TTGGAATCTTTGATGTAAGTGTCAATGAGGAGACT---ATACATCTCAGAATGTATGTTT  360
                |   ||| | ||||| ||    || || ||  |   ||||| |||||| || |  |||
Sbjct  25772  GCGACGTCTGTAATGTACGTC---ATCAGAAGCTTGGCATACACCTCAGAGTGCACATTT  25716

Query  361    TCCATGGCAATTTGGAAGCCATAGAAACAGCGGGCTTCT--GTAATCTGAACTTCTTGGC  418
              || ||||| || ||||| || ||||||||   ||| ||   |||  ||| |||||   | 
Sbjct  25715  TCGATGGCCATCTGGAAACCGTAGAAACACTTGGCCTCCACGTA--CTGCACTTCCCTGG  25658

Query  419    TAAACCGCTCCACCAGGTTTTCATTTACTATGCCATCACTCGCTGCAAAGAAAGCCAGAA  478
              | || | |||   ||| || || || ||||| ||||||   ||||||||||| ||||  |
Sbjct  25657  TGAATCTCTCGCACAGATTCTCGTTCACTATACCATCAGAGGCTGCAAAGAATGCCAACA  25598

Query  479    CGTGCGATATAAAATATTTCTCGTC--AGGCTTCAGGGCTTCCCAATGCTGGATGTCCTT  536
              ||| |   | |||||  | ||||||   || |  || || | |||    |  ||||||||
Sbjct  25597  CGTACTTGAGAAAATGCTGCTCGTCTTTGGAT--AGAGCGTACCAGCCGTCCATGTCCTT  25540

Query  537    GGAAAGATCCACCTCCTCAGCTGTCCAAAAGGAAGCCTCCGCTTTCTTATACATCTGCCA  596
              ||  ||||| | ||| || || |||||    ||    |  || ||||| ||||||| |||
Sbjct  25539  GGCCAGATCAATCTCTTCGGCGGTCCAGTTTGAGTTTTGAGCCTTCTTGTACATCTCCCA  25480

Query  597    GATATC  602
               |||||
Sbjct  25479  TATATC  25474


>NC_019495.1 Cyprinid herpesvirus 2 strain ST-J1, complete genome
Length=290304

 Score = 127 bits (140),  Expect = 1e-27
 Identities = 362/546 (66%), Gaps = 18/546 (3%)
 Strand=Plus/Minus

Query  66     ACCCTCATCTCTGCTAATAAGTTCGTTGGAAAACGTGAGGCCAGGCATCAGTCCTCGTTT  125
              |||||| || ||||| || || |||||||||||    || || |||||  |||| | | |
Sbjct  26010  ACCCTCGTCCCTGCTGATGAGCTCGTTGGAAAAGTACAGCCCGGGCATG-GTCCCCTTCT  25952

Query  126    -CTTGAGCCAGAATATTGATGCAAAAGAACCAGAAAAGAAGATTCCTTCTACTGCGGCAA  184
               |||||||||||| || |  ||||| |||||    || ||||| || || || || ||||
Sbjct  25951  GCTTGAGCCAGAAGATGGCCGCAAACGAACCGCTGAAAAAGATGCCCTCCACAGCAGCAA  25892

Query  185    AAGCTACAACACGTTCTCCATAGGTAGCTTCTTTGTCCCCA-ATCCAACGCAAGGCCCAA  243
              | ||||| |  || || ||| | |||||  || || |     |||||   || |||||| 
Sbjct  25891  AGGCTACCAGCCGCTCGCCAAACGTAGCG-CTCTGGCTGTTGATCCACTTCATGGCCCAC  25833

Query  244    TCTGCCTTCTTCTTTACACAAGACATCGTCTCAATGGCATTGAAGAGAAACTCCCTTTCC  303
                 |||||| |||| |  |  |  ||   ||| ||||||   || ||    || || || 
Sbjct  25832  CGCGCCTTCCTCTTGATGCTGGGTATGTGCTCGATGGCACCAAACAGCCGATCTCTCTCG  25773

Query  304    TTGGAATCTTTGATGTAAGTGTCAATGAGGAGACT---ATACATCTCAGAATGTATGTTT  360
                |   ||| | ||||| ||    || || ||  |   ||||| |||||| || |  |||
Sbjct  25772  GCGACGTCTGTAATGTACGTC---ATCAGAAGCTTGGCATACACCTCAGAGTGCACATTT  25716

Query  361    TCCATGGCAATTTGGAAGCCATAGAAACAGCGGGCTTCT--GTAATCTGAACTTCTTGGC  418
              || ||||| || ||||| || ||||||||   ||| ||   |||  ||| |||||   | 
Sbjct  25715  TCGATGGCCATCTGGAAACCGTAGAAACACTTGGCCTCCACGTA--CTGCACTTCCCTGG  25658

Query  419    TAAACCGCTCCACCAGGTTTTCATTTACTATGCCATCACTCGCTGCAAAGAAAGCCAGAA  478
              | || | |||   ||| || || || ||||| ||||||   ||||||||||| ||||  |
Sbjct  25657  TGAATCTCTCGCACAGATTCTCGTTCACTATACCATCAGAGGCTGCAAAGAATGCCAACA  25598

Query  479    CGTGCGATATAAAATATTTCTCGTC--AGGCTTCAGGGCTTCCCAATGCTGGATGTCCTT  536
              ||| |   | |||||  | ||||||   || |  || || | |||    |  ||||||||
Sbjct  25597  CGTACTTGAGAAAATGCTGCTCGTCTTTGGAT--AGAGCGTACCAGCCGTCCATGTCCTT  25540

Query  537    GGAAAGATCCACCTCCTCAGCTGTCCAAAAGGAAGCCTCCGCTTTCTTATACATCTGCCA  596
              ||  ||||| | ||| || || |||||    ||    |  || ||||| ||||||| |||
Sbjct  25539  GGCCAGATCAATCTCTTCGGCGGTCCAGTTTGAGTTTTGAGCCTTCTTGTACATCTCCCA  25480

Query  597    GATATC  602
               |||||
Sbjct  25479  TATATC  25474


>JQ815364.1 Cyprinid herpesvirus 2 strain ST-J1, complete genome
Length=290304

 Score = 127 bits (140),  Expect = 1e-27
 Identities = 362/546 (66%), Gaps = 18/546 (3%)
 Strand=Plus/Minus

Query  66     ACCCTCATCTCTGCTAATAAGTTCGTTGGAAAACGTGAGGCCAGGCATCAGTCCTCGTTT  125
              |||||| || ||||| || || |||||||||||    || || |||||  |||| | | |
Sbjct  26010  ACCCTCGTCCCTGCTGATGAGCTCGTTGGAAAAGTACAGCCCGGGCATG-GTCCCCTTCT  25952

Query  126    -CTTGAGCCAGAATATTGATGCAAAAGAACCAGAAAAGAAGATTCCTTCTACTGCGGCAA  184
               |||||||||||| || |  ||||| |||||    || ||||| || || || || ||||
Sbjct  25951  GCTTGAGCCAGAAGATGGCCGCAAACGAACCGCTGAAAAAGATGCCCTCCACAGCAGCAA  25892

Query  185    AAGCTACAACACGTTCTCCATAGGTAGCTTCTTTGTCCCCA-ATCCAACGCAAGGCCCAA  243
              | ||||| |  || || ||| | |||||  || || |     |||||   || |||||| 
Sbjct  25891  AGGCTACCAGCCGCTCGCCAAACGTAGCG-CTCTGGCTGTTGATCCACTTCATGGCCCAC  25833

Query  244    TCTGCCTTCTTCTTTACACAAGACATCGTCTCAATGGCATTGAAGAGAAACTCCCTTTCC  303
                 |||||| |||| |  |  |  ||   ||| ||||||   || ||    || || || 
Sbjct  25832  CGCGCCTTCCTCTTGATGCTGGGTATGTGCTCGATGGCACCAAACAGCCGATCTCTCTCG  25773

Query  304    TTGGAATCTTTGATGTAAGTGTCAATGAGGAGACT---ATACATCTCAGAATGTATGTTT  360
                |   ||| | ||||| ||    || || ||  |   ||||| |||||| || |  |||
Sbjct  25772  GCGACGTCTGTAATGTACGTC---ATCAGAAGCTTGGCATACACCTCAGAGTGCACATTT  25716

Query  361    TCCATGGCAATTTGGAAGCCATAGAAACAGCGGGCTTCT--GTAATCTGAACTTCTTGGC  418
              || ||||| || ||||| || ||||||||   ||| ||   |||  ||| |||||   | 
Sbjct  25715  TCGATGGCCATCTGGAAACCGTAGAAACACTTGGCCTCCACGTA--CTGCACTTCCCTGG  25658

Query  419    TAAACCGCTCCACCAGGTTTTCATTTACTATGCCATCACTCGCTGCAAAGAAAGCCAGAA  478
              | || | |||   ||| || || || ||||| ||||||   ||||||||||| ||||  |
Sbjct  25657  TGAATCTCTCGCACAGATTCTCGTTCACTATACCATCAGAGGCTGCAAAGAATGCCAACA  25598

Query  479    CGTGCGATATAAAATATTTCTCGTC--AGGCTTCAGGGCTTCCCAATGCTGGATGTCCTT  536
              ||| |   | |||||  | ||||||   || |  || || | |||    |  ||||||||
Sbjct  25597  CGTACTTGAGAAAATGCTGCTCGTCTTTGGAT--AGAGCGTACCAGCCGTCCATGTCCTT  25540

Query  537    GGAAAGATCCACCTCCTCAGCTGTCCAAAAGGAAGCCTCCGCTTTCTTATACATCTGCCA  596
              ||  ||||| | ||| || || |||||    ||    |  || ||||| ||||||| |||
Sbjct  25539  GGCCAGATCAATCTCTTCGGCGGTCCAGTTTGAGTTTTGAGCCTTCTTGTACATCTCCCA  25480

Query  597    GATATC  602
               |||||
Sbjct  25479  TATATC  25474


>NC_019491.1 Cyprinid herpesvirus 1 strain NG-J1, complete genome
Length=291144

 Score = 122 bits (134),  Expect = 5e-26
 Identities = 352/536 (66%), Gaps = 12/536 (2%)
 Strand=Plus/Plus

Query  61     TGTAAACCCTCATCTCTGCTAATAAGTTCGTTGGAAAACGTGAGGCCAGGCATCAGTCCT  120
              || || || || || | ||| || ||  ||||||| ||   ||| |||||||| |  || 
Sbjct  48146  TGCAAGCCTTCGTCCCGGCTGATGAGCACGTTGGAGAAGCAGAGACCAGGCATGACCCCC  48205

Query  121    CGTTTCTTGAGCCAGAATATTGATGCAAAAGAACCAGAAAAGAAGATTCCTTCTACTGCG  180
              |  |  ||||||||||| ||||  || ||||| ||||| |||||||| || || ||||| 
Sbjct  48206  CTCTGTTTGAGCCAGAAAATTGCCGCGAAAGAGCCAGAGAAGAAGATGCCCTCCACTGCC  48265

Query  181    GCAAAAGCTACAACACGTTCTCCATAGGTAGCTTCTTTGTCCCCAATCCAACGCAAG-GC  239
              || || ||    |  |  |||||  | | ||| |  |||||    |||| | | ||| ||
Sbjct  48266  GCGAACGCGGTGAGCCTCTCTCCGAAAGAAGCGTTCTTGTCTGAGATCC-AGGAAAGCGC  48324

Query  240    CCAATCTGCCTTCTTCTTTACACAAGACATCGTCTCAATGGCATTGAAGAGAAACT--CC  297
              ||| |||||||||||||| |  || | ||||||||| |||||   ||||||   ||  | 
Sbjct  48325  CCAGTCTGCCTTCTTCTTGATGCATGGCATCGTCTCTATGGCCCGGAAGAGCTTCTTGCA  48384

Query  298    CTTTCCTTGGAATCTTTGATGTAAGTGTCAATGAGGAGACT---ATACATCTCAGAATGT  354
              ||  |||  |  ||    |  || ||   | |||| ||  |    ||||||||||| || 
Sbjct  48385  CTCACCT--GCGTCCGCAACATAGGT---AGTGAGCAGCTTTGCGTACATCTCAGAGTGC  48439

Query  355    ATGTTTTCCATGGCAATTTGGAAGCCATAGAAACAGCGGGCTTCTGTAATCTGAACTTCT  414
              |  || || || || || ||||| || |||||    | ||| ||    | ||| ||||||
Sbjct  48440  ACATTCTCTATAGCGATCTGGAACCCGTAGAAGGCCCTGGCCTCAAACACCTGCACTTCT  48499

Query  415    TGGCTAAACCGCTCCACCAGGTTTTCATTTACTATGCCATCACTCGCTGCAAAGAAAGCC  474
                |   || | ||||| ||| || ||||| ||||| |||||    || |||||||| || 
Sbjct  48500  GTGGAGAATCTCTCCAGCAGATTCTCATTGACTATCCCATCTGAAGCAGCAAAGAAGGCA  48559

Query  475    AGAACGTGCGATATAAAATATTTCTCGTCAGGCTTCAGGGCTTCCCAATGCTGGATGTCC  534
              || || ||    |  ||||    |||||   |  | || || | |||   ||| | ||| 
Sbjct  48560  AGGACATGTTTAAGGAAATGGCGCTCGTTGTGGGTGAGAGCATTCCAGCCCTGTACGTCT  48619

Query  535    TTGGAAAGATCCACCTCCTCAGCTGTCCAAAAGGAAGCCTCCGCTTTCTTATACAT  590
              |||   || ||||| || ||  | ||||| ||||| ||    ||||| || |||||
Sbjct  48620  TTGCCCAGGTCCACTTCTTCCACAGTCCAGAAGGACGCGAGTGCTTTTTTGTACAT  48675


>JQ815363.1 Cyprinid herpesvirus 1 strain NG-J1, complete genome
Length=291144

 Score = 122 bits (134),  Expect = 5e-26
 Identities = 352/536 (66%), Gaps = 12/536 (2%)
 Strand=Plus/Plus

Query  61     TGTAAACCCTCATCTCTGCTAATAAGTTCGTTGGAAAACGTGAGGCCAGGCATCAGTCCT  120
              || || || || || | ||| || ||  ||||||| ||   ||| |||||||| |  || 
Sbjct  48146  TGCAAGCCTTCGTCCCGGCTGATGAGCACGTTGGAGAAGCAGAGACCAGGCATGACCCCC  48205

Query  121    CGTTTCTTGAGCCAGAATATTGATGCAAAAGAACCAGAAAAGAAGATTCCTTCTACTGCG  180
              |  |  ||||||||||| ||||  || ||||| ||||| |||||||| || || ||||| 
Sbjct  48206  CTCTGTTTGAGCCAGAAAATTGCCGCGAAAGAGCCAGAGAAGAAGATGCCCTCCACTGCC  48265

Query  181    GCAAAAGCTACAACACGTTCTCCATAGGTAGCTTCTTTGTCCCCAATCCAACGCAAG-GC  239
              || || ||    |  |  |||||  | | ||| |  |||||    |||| | | ||| ||
Sbjct  48266  GCGAACGCGGTGAGCCTCTCTCCGAAAGAAGCGTTCTTGTCTGAGATCC-AGGAAAGCGC  48324

Query  240    CCAATCTGCCTTCTTCTTTACACAAGACATCGTCTCAATGGCATTGAAGAGAAACT--CC  297
              ||| |||||||||||||| |  || | ||||||||| |||||   ||||||   ||  | 
Sbjct  48325  CCAGTCTGCCTTCTTCTTGATGCATGGCATCGTCTCTATGGCCCGGAAGAGCTTCTTGCA  48384

Query  298    CTTTCCTTGGAATCTTTGATGTAAGTGTCAATGAGGAGACT---ATACATCTCAGAATGT  354
              ||  |||  |  ||    |  || ||   | |||| ||  |    ||||||||||| || 
Sbjct  48385  CTCACCT--GCGTCCGCAACATAGGT---AGTGAGCAGCTTTGCGTACATCTCAGAGTGC  48439

Query  355    ATGTTTTCCATGGCAATTTGGAAGCCATAGAAACAGCGGGCTTCTGTAATCTGAACTTCT  414
              |  || || || || || ||||| || |||||    | ||| ||    | ||| ||||||
Sbjct  48440  ACATTCTCTATAGCGATCTGGAACCCGTAGAAGGCCCTGGCCTCAAACACCTGCACTTCT  48499

Query  415    TGGCTAAACCGCTCCACCAGGTTTTCATTTACTATGCCATCACTCGCTGCAAAGAAAGCC  474
                |   || | ||||| ||| || ||||| ||||| |||||    || |||||||| || 
Sbjct  48500  GTGGAGAATCTCTCCAGCAGATTCTCATTGACTATCCCATCTGAAGCAGCAAAGAAGGCA  48559

Query  475    AGAACGTGCGATATAAAATATTTCTCGTCAGGCTTCAGGGCTTCCCAATGCTGGATGTCC  534
              || || ||    |  ||||    |||||   |  | || || | |||   ||| | ||| 
Sbjct  48560  AGGACATGTTTAAGGAAATGGCGCTCGTTGTGGGTGAGAGCATTCCAGCCCTGTACGTCT  48619

Query  535    TTGGAAAGATCCACCTCCTCAGCTGTCCAAAAGGAAGCCTCCGCTTTCTTATACAT  590
              |||   || ||||| || ||  | ||||| ||||| ||    ||||| || |||||
Sbjct  48620  TTGCCCAGGTCCACTTCTTCCACAGTCCAGAAGGACGCGAGTGCTTTTTTGTACAT  48675


>NC_019491.1 Cyprinid herpesvirus 1 strain NG-J1, complete genome
Length=291144

 Score = 122 bits (134),  Expect = 5e-26
 Identities = 352/536 (66%), Gaps = 12/536 (2%)
 Strand=Plus/Plus

Query  61     TGTAAACCCTCATCTCTGCTAATAAGTTCGTTGGAAAACGTGAGGCCAGGCATCAGTCCT  120
              || || || || || | ||| || ||  ||||||| ||   ||| |||||||| |  || 
Sbjct  48146  TGCAAGCCTTCGTCCCGGCTGATGAGCACGTTGGAGAAGCAGAGACCAGGCATGACCCCC  48205

Query  121    CGTTTCTTGAGCCAGAATATTGATGCAAAAGAACCAGAAAAGAAGATTCCTTCTACTGCG  180
              |  |  ||||||||||| ||||  || ||||| ||||| |||||||| || || ||||| 
Sbjct  48206  CTCTGTTTGAGCCAGAAAATTGCCGCGAAAGAGCCAGAGAAGAAGATGCCCTCCACTGCC  48265

Query  181    GCAAAAGCTACAACACGTTCTCCATAGGTAGCTTCTTTGTCCCCAATCCAACGCAAG-GC  239
              || || ||    |  |  |||||  | | ||| |  |||||    |||| | | ||| ||
Sbjct  48266  GCGAACGCGGTGAGCCTCTCTCCGAAAGAAGCGTTCTTGTCTGAGATCC-AGGAAAGCGC  48324

Query  240    CCAATCTGCCTTCTTCTTTACACAAGACATCGTCTCAATGGCATTGAAGAGAAACT--CC  297
              ||| |||||||||||||| |  || | ||||||||| |||||   ||||||   ||  | 
Sbjct  48325  CCAGTCTGCCTTCTTCTTGATGCATGGCATCGTCTCTATGGCCCGGAAGAGCTTCTTGCA  48384

Query  298    CTTTCCTTGGAATCTTTGATGTAAGTGTCAATGAGGAGACT---ATACATCTCAGAATGT  354
              ||  |||  |  ||    |  || ||   | |||| ||  |    ||||||||||| || 
Sbjct  48385  CTCACCT--GCGTCCGCAACATAGGT---AGTGAGCAGCTTTGCGTACATCTCAGAGTGC  48439

Query  355    ATGTTTTCCATGGCAATTTGGAAGCCATAGAAACAGCGGGCTTCTGTAATCTGAACTTCT  414
              |  || || || || || ||||| || |||||    | ||| ||    | ||| ||||||
Sbjct  48440  ACATTCTCTATAGCGATCTGGAACCCGTAGAAGGCCCTGGCCTCAAACACCTGCACTTCT  48499

Query  415    TGGCTAAACCGCTCCACCAGGTTTTCATTTACTATGCCATCACTCGCTGCAAAGAAAGCC  474
                |   || | ||||| ||| || ||||| ||||| |||||    || |||||||| || 
Sbjct  48500  GTGGAGAATCTCTCCAGCAGATTCTCATTGACTATCCCATCTGAAGCAGCAAAGAAGGCA  48559

Query  475    AGAACGTGCGATATAAAATATTTCTCGTCAGGCTTCAGGGCTTCCCAATGCTGGATGTCC  534
              || || ||    |  ||||    |||||   |  | || || | |||   ||| | ||| 
Sbjct  48560  AGGACATGTTTAAGGAAATGGCGCTCGTTGTGGGTGAGAGCATTCCAGCCCTGTACGTCT  48619

Query  535    TTGGAAAGATCCACCTCCTCAGCTGTCCAAAAGGAAGCCTCCGCTTTCTTATACAT  590
              |||   || ||||| || ||  | ||||| ||||| ||    ||||| || |||||
Sbjct  48620  TTGCCCAGGTCCACTTCTTCCACAGTCCAGAAGGACGCGAGTGCTTTTTTGTACAT  48675


>JQ815363.1 Cyprinid herpesvirus 1 strain NG-J1, complete genome
Length=291144

 Score = 122 bits (134),  Expect = 5e-26
 Identities = 352/536 (66%), Gaps = 12/536 (2%)
 Strand=Plus/Plus

Query  61     TGTAAACCCTCATCTCTGCTAATAAGTTCGTTGGAAAACGTGAGGCCAGGCATCAGTCCT  120
              || || || || || | ||| || ||  ||||||| ||   ||| |||||||| |  || 
Sbjct  48146  TGCAAGCCTTCGTCCCGGCTGATGAGCACGTTGGAGAAGCAGAGACCAGGCATGACCCCC  48205

Query  121    CGTTTCTTGAGCCAGAATATTGATGCAAAAGAACCAGAAAAGAAGATTCCTTCTACTGCG  180
              |  |  ||||||||||| ||||  || ||||| ||||| |||||||| || || ||||| 
Sbjct  48206  CTCTGTTTGAGCCAGAAAATTGCCGCGAAAGAGCCAGAGAAGAAGATGCCCTCCACTGCC  48265

Query  181    GCAAAAGCTACAACACGTTCTCCATAGGTAGCTTCTTTGTCCCCAATCCAACGCAAG-GC  239
              || || ||    |  |  |||||  | | ||| |  |||||    |||| | | ||| ||
Sbjct  48266  GCGAACGCGGTGAGCCTCTCTCCGAAAGAAGCGTTCTTGTCTGAGATCC-AGGAAAGCGC  48324

Query  240    CCAATCTGCCTTCTTCTTTACACAAGACATCGTCTCAATGGCATTGAAGAGAAACT--CC  297
              ||| |||||||||||||| |  || | ||||||||| |||||   ||||||   ||  | 
Sbjct  48325  CCAGTCTGCCTTCTTCTTGATGCATGGCATCGTCTCTATGGCCCGGAAGAGCTTCTTGCA  48384

Query  298    CTTTCCTTGGAATCTTTGATGTAAGTGTCAATGAGGAGACT---ATACATCTCAGAATGT  354
              ||  |||  |  ||    |  || ||   | |||| ||  |    ||||||||||| || 
Sbjct  48385  CTCACCT--GCGTCCGCAACATAGGT---AGTGAGCAGCTTTGCGTACATCTCAGAGTGC  48439

Query  355    ATGTTTTCCATGGCAATTTGGAAGCCATAGAAACAGCGGGCTTCTGTAATCTGAACTTCT  414
              |  || || || || || ||||| || |||||    | ||| ||    | ||| ||||||
Sbjct  48440  ACATTCTCTATAGCGATCTGGAACCCGTAGAAGGCCCTGGCCTCAAACACCTGCACTTCT  48499

Query  415    TGGCTAAACCGCTCCACCAGGTTTTCATTTACTATGCCATCACTCGCTGCAAAGAAAGCC  474
                |   || | ||||| ||| || ||||| ||||| |||||    || |||||||| || 
Sbjct  48500  GTGGAGAATCTCTCCAGCAGATTCTCATTGACTATCCCATCTGAAGCAGCAAAGAAGGCA  48559

Query  475    AGAACGTGCGATATAAAATATTTCTCGTCAGGCTTCAGGGCTTCCCAATGCTGGATGTCC  534
              || || ||    |  ||||    |||||   |  | || || | |||   ||| | ||| 
Sbjct  48560  AGGACATGTTTAAGGAAATGGCGCTCGTTGTGGGTGAGAGCATTCCAGCCCTGTACGTCT  48619

Query  535    TTGGAAAGATCCACCTCCTCAGCTGTCCAAAAGGAAGCCTCCGCTTTCTTATACAT  590
              |||   || ||||| || ||  | ||||| ||||| ||    ||||| || |||||
Sbjct  48620  TTGCCCAGGTCCACTTCTTCCACAGTCCAGAAGGACGCGAGTGCTTTTTTGTACAT  48675


>NC_003494.1 Infectious spleen and kidney necrosis virus, complete 
genome
Length=111362

 Score = 121 bits (133),  Expect = 2e-25
 Identities = 370/555 (67%), Gaps = 38/555 (7%)
 Strand=Plus/Minus

Query  56     ACAGATGTAAACCCTCATCTCTGCTAATAAGTTCGTTGGAAAACGTGAGGCCAGGCATCA  115
              |||| |||| ||| || || | |||||| |  |||||||||||||  |  || ||||| |
Sbjct  22881  ACAG-TGTAGACCTTCGTCACGGCTAATCAACTCGTTGGAAAACGCCAACCCTGGCATGA  22823

Query  116    GTCCTCGTTTCTTGAGCCAGAATATTGATGCAAAAGAACCAGAAAAGAAGATTCCTTCTA  175
              |    |||||||| ||||||||||| |  ||||| || |||||||| | ||  ||||| |
Sbjct  22822  GCGAACGTTTCTTCAGCCAGAATATGGCCGCAAATGACCCAGAAAACATGACGCCTTCAA  22763

Query  176    CTGCGGCAAAAGCTACAACACGT-TCTCCATAGGTAGCTTCTTTGTCCCCAATCCAAC--  232
              | || ||||| || |  | |||| |  | ||||    ||| | |||  |  || || |  
Sbjct  22762  CAGCCGCAAAGGCCAAGAGACGTGTTGCGATAG---ACTTATGTGTGGC--ATTCAGCCA  22708

Query  233    ----GCAAGGCCCAATCTGCCTTCTTCTTTACACAAGACATCGTCTCAATGGCATTGAAG  288
                  |||  ||||| | ||||||    || ||||| | |||    |||   ||  |||| 
Sbjct  22707  TTGTGCA--GCCCACTGTGCCTTGGCTTTAACACATGGCATATCTTCAGCTGC--TGAAA  22652

Query  289    AGAAACTCCCTTTCCTTGGAATCTTT-GAT-GTAA-GTGTCAATGAGGAGACTATACATC  345
              | ||     |||   |     ||||| | |  ||| |||  ||| ||  || ||||||| 
Sbjct  22651  ACAATGCGGCTTGATT----CTCTTTAGCTACTAATGTGATAATCAGCTGAGTATACATT  22596

Query  346    TCAGAATGTATGTTTTCCATGGCAATTTGGAAGCCATAGAAACAGCGGGCTTCTGTAAT-  404
              |||| |||||| |||||||| || |  || || |||||||||   | |||||||| ||| 
Sbjct  22595  TCAGCATGTATATTTTCCATTGCCACCTGAAACCCATAGAAAGCTCTGGCTTCTGGAATA  22536

Query  405    --CTGAACTTC-TTGGCTAAACCGCTCCACCAGGTTTTCATTTACTATGCCATCACTCGC  461
                 | || ||| || || |||  ||  ||| ||||| ||   ||| ||||||||   |  
Sbjct  22535  TAGTCAAGTTCTTTTGCGAAATTGC-ACACAAGGTTGTCGCCTACAATGCCATCTGCCAT  22477

Query  462    TGCAAAGAAAGCCAGAACGTGCGATATAAAATATTTCTCGTCAGGCT---TCAGGGCTTC  518
              ||||||||| ||||| | ||| || || ||    | | | |||| ||   ||||   |||
Sbjct  22476  TGCAAAGAATGCCAGTATGTGAGACATGAA--CCTGCGC-TCAGCCTCGGTCAGTTTTTC  22420

Query  519    ---CCAATGCTGGATGTCCTTGGAAAGATCCACCTCCTCAGCTGTCCAAAAGGAAGCCTC  575
                 ||||||  | |  ||  |   |||||||||||||||| | |||||||| || ||  |
Sbjct  22419  TGTCCAATGGCGTACATCAGTACTAAGATCCACCTCCTCAACGGTCCAAAAAGACGCAAC  22360

Query  576    CGCTTTCTTATACAT  590
               || ||||| |||||
Sbjct  22359  GGCCTTCTTGTACAT  22345


>AF371960.1 Infectious spleen and kidney necrosis virus, complete 
genome
Length=111362

 Score = 121 bits (133),  Expect = 2e-25
 Identities = 370/555 (67%), Gaps = 38/555 (7%)
 Strand=Plus/Minus

Query  56     ACAGATGTAAACCCTCATCTCTGCTAATAAGTTCGTTGGAAAACGTGAGGCCAGGCATCA  115
              |||| |||| ||| || || | |||||| |  |||||||||||||  |  || ||||| |
Sbjct  22881  ACAG-TGTAGACCTTCGTCACGGCTAATCAACTCGTTGGAAAACGCCAACCCTGGCATGA  22823

Query  116    GTCCTCGTTTCTTGAGCCAGAATATTGATGCAAAAGAACCAGAAAAGAAGATTCCTTCTA  175
              |    |||||||| ||||||||||| |  ||||| || |||||||| | ||  ||||| |
Sbjct  22822  GCGAACGTTTCTTCAGCCAGAATATGGCCGCAAATGACCCAGAAAACATGACGCCTTCAA  22763

Query  176    CTGCGGCAAAAGCTACAACACGT-TCTCCATAGGTAGCTTCTTTGTCCCCAATCCAAC--  232
              | || ||||| || |  | |||| |  | ||||    ||| | |||  |  || || |  
Sbjct  22762  CAGCCGCAAAGGCCAAGAGACGTGTTGCGATAG---ACTTATGTGTGGC--ATTCAGCCA  22708

Query  233    ----GCAAGGCCCAATCTGCCTTCTTCTTTACACAAGACATCGTCTCAATGGCATTGAAG  288
                  |||  ||||| | ||||||    || ||||| | |||    |||   ||  |||| 
Sbjct  22707  TTGTGCA--GCCCACTGTGCCTTGGCTTTAACACATGGCATATCTTCAGCTGC--TGAAA  22652

Query  289    AGAAACTCCCTTTCCTTGGAATCTTT-GAT-GTAA-GTGTCAATGAGGAGACTATACATC  345
              | ||     |||   |     ||||| | |  ||| |||  ||| ||  || ||||||| 
Sbjct  22651  ACAATGCGGCTTGATT----CTCTTTAGCTACTAATGTGATAATCAGCTGAGTATACATT  22596

Query  346    TCAGAATGTATGTTTTCCATGGCAATTTGGAAGCCATAGAAACAGCGGGCTTCTGTAAT-  404
              |||| |||||| |||||||| || |  || || |||||||||   | |||||||| ||| 
Sbjct  22595  TCAGCATGTATATTTTCCATTGCCACCTGAAACCCATAGAAAGCTCTGGCTTCTGGAATA  22536

Query  405    --CTGAACTTC-TTGGCTAAACCGCTCCACCAGGTTTTCATTTACTATGCCATCACTCGC  461
                 | || ||| || || |||  ||  ||| ||||| ||   ||| ||||||||   |  
Sbjct  22535  TAGTCAAGTTCTTTTGCGAAATTGC-ACACAAGGTTGTCGCCTACAATGCCATCTGCCAT  22477

Query  462    TGCAAAGAAAGCCAGAACGTGCGATATAAAATATTTCTCGTCAGGCT---TCAGGGCTTC  518
              ||||||||| ||||| | ||| || || ||    | | | |||| ||   ||||   |||
Sbjct  22476  TGCAAAGAATGCCAGTATGTGAGACATGAA--CCTGCGC-TCAGCCTCGGTCAGTTTTTC  22420

Query  519    ---CCAATGCTGGATGTCCTTGGAAAGATCCACCTCCTCAGCTGTCCAAAAGGAAGCCTC  575
                 ||||||  | |  ||  |   |||||||||||||||| | |||||||| || ||  |
Sbjct  22419  TGTCCAATGGCGTACATCAGTACTAAGATCCACCTCCTCAACGGTCCAAAAAGACGCAAC  22360

Query  576    CGCTTTCTTATACAT  590
               || ||||| |||||
Sbjct  22359  GGCCTTCTTGTACAT  22345


>MG570132.1 Three spot gourami iridovirus, complete genome
Length=111591

 Score = 113 bits (125),  Expect = 3e-23
 Identities = 302/449 (67%), Gaps = 27/449 (6%)
 Strand=Plus/Minus

Query  56     ACAGATGTAAACCCTCATCTCTGCTAATAAGTTCGTTGGAAAACGTGAGGCCAGGCATCA  115
              |||| |||| |||||| || | |||||| || |||||||||||||  |  || ||||| |
Sbjct  24082  ACAG-TGTAGACCCTCGTCACGGCTAATCAGCTCGTTGGAAAACGCCAACCCCGGCATGA  24024

Query  116    GTCCTCGTTTCTTGAGCCAGAATATTGATGCAAAAGAACCAGAAAAGAAGATTCCTTCTA  175
              |    |||||||| ||||||||||| |  ||||| || |||||||| | ||  ||||| |
Sbjct  24023  GCGAACGTTTCTTCAGCCAGAATATGGCCGCAAATGACCCAGAAAACATGACGCCTTCGA  23964

Query  176    CTGCGGCAAAAGCTACAACACGT-TCTCCATAGGTAGCTTCTTTGTCCCCAATC--CAAC  232
              | || ||||| || |  | |||| |  | ||||   |||| | |||   || ||  | ||
Sbjct  23963  CAGCCGCAAAGGCCAGCAGACGTGTTGCGATAG---GCTTGTGTGT-GGCATTCAGCCAC  23908

Query  233    ---GCAAGGCCCAATCTGCCTTCTTCTTTACACAAGACATCGTCTCAATGGCATTGAAGA  289
                 |||  ||||| | ||||||    || ||||| | |||    |||  | |  |||   
Sbjct  23907  TGTGCA--GCCCACTGTGCCTTGGCTTTAACACATGGCATATCTTCA--GCCGCTGA---  23855

Query  290    GAAACTCCCTTTCCTTGGAATCTTT---GATGTAAGTGTCAATGAGGAGACTATACATCT  346
               ||||  |    |||    ||||||   ||   | |||  ||| ||  || ||||||| |
Sbjct  23854  -AAACAACGCGGCCTGATTATCTTTAGCGACTAACGTGATAATCAGCTGAGTATACATTT  23796

Query  347    CAGAATGTATGTTTTCCATGGCAATTTGGAAGCCATAGAAACAGCGGGCTTCTGTAATCT  406
              |||  ||||| |||||||| || |  || || ||||||||    | ||| |||| ||| |
Sbjct  23795  CAGCGTGTATATTTTCCATTGCCACCTGAAACCCATAGAACGCTCTGGCCTCTGGAATAT  23736

Query  407    G---AACTT-CTTGGCTAAACCGCTCCACCAGGTTTTCATTTACTATGCCATCACTCGCT  462
              |   || || |||||| |||  ||  ||| ||||| ||   ||| ||||||||   |   
Sbjct  23735  GGTCAAGTTCCTTGGCGAAATTGC-ACACAAGGTTGTCGCCTACAATGCCATCCGCCATG  23677

Query  463    GCAAAGAAAGCCAGAACGTGCGATATAAA  491
              |||||||| ||||| | ||| || || ||
Sbjct  23676  GCAAAGAACGCCAGTATGTGAGACATGAA  23648


 Score = 43.7 bits (47),  Expect = 0.039
 Identities = 40/51 (78%), Gaps = 0/51 (0%)
 Strand=Plus/Minus

Query  540    AAGATCCACCTCCTCAGCTGTCCAAAAGGAAGCCTCCGCTTTCTTATACAT  590
              |||||||||||||||  | ||||| || || ||  | || ||||| |||||
Sbjct  23596  AAGATCCACCTCCTCGACAGTCCAGAAAGACGCTACGGCCTTCTTGTACAT  23546


>MN432490.1 Banggai cardinalfish iridovirus isolate BCIV/WVL17393/2012, 
complete genome
Length=112618

 Score = 112 bits (123),  Expect = 9e-23
 Identities = 368/555 (66%), Gaps = 38/555 (7%)
 Strand=Plus/Minus

Query  56     ACAGATGTAAACCCTCATCTCTGCTAATAAGTTCGTTGGAAAACGTGAGGCCAGGCATCA  115
              |||| |||| ||| || || | |||||| |  |||||||||||||  |  || ||||| |
Sbjct  22981  ACAG-TGTAGACCTTCGTCACGGCTAATCAACTCGTTGGAAAACGCCAACCCCGGCATGA  22923

Query  116    GTCCTCGTTTCTTGAGCCAGAATATTGATGCAAAAGAACCAGAAAAGAAGATTCCTTCTA  175
              |    |||||||| ||||||||||| |  ||||| || |||||||| | ||  ||||| |
Sbjct  22922  GCGAACGTTTCTTCAGCCAGAATATGGCCGCAAATGACCCAGAAAACATGACGCCTTCAA  22863

Query  176    CTGCGGCAAAAGCTACAACACGT-TCTCCATAGGTAGCTTCTTTGTCCCCAATCCAAC--  232
              | || ||||| || |  | |||| |  | ||||    ||| |  ||  |  || || |  
Sbjct  22862  CAGCCGCAAAGGCCAAGAGACGTGTTGCGATAG---ACTTATGCGTGGC--ATTCAGCCA  22808

Query  233    ----GCAAGGCCCAATCTGCCTTCTTCTTTACACAAGACATCGTCTCAATGGCATTGAAG  288
                  |||  ||||| | ||||||    || ||||| | |||    |||   ||  |||| 
Sbjct  22807  TTGTGCA--GCCCACTGTGCCTTGGCTTTAACACATGGCATATCTTCAGCTGC--TGAAA  22752

Query  289    AGAAACTCCCTTTCCTTGGAATCTTT-GAT-GTAA-GTGTCAATGAGGAGACTATACATC  345
              | ||     |||   |     ||||| | |  ||| |||  ||| ||  || ||||||| 
Sbjct  22751  ACAATGCGGCTTGATT----CTCTTTAGCTACTAATGTGATAATCAGCTGAGTATACATT  22696

Query  346    TCAGAATGTATGTTTTCCATGGCAATTTGGAAGCCATAGAAACAGCGGGCTTCTGTAAT-  404
              |||| |||||| |||||||| || |  || || ||||||||    | |||||||| ||| 
Sbjct  22695  TCAGCATGTATATTTTCCATTGCCACCTGAAACCCATAGAACGCTCTGGCTTCTGGAATA  22636

Query  405    --CTGAACTTC-TTGGCTAAACCGCTCCACCAGGTTTTCATTTACTATGCCATCACTCGC  461
                 | || ||| || || |||  ||  ||| ||||| ||   ||| ||||||||   |  
Sbjct  22635  TAGTCAAGTTCTTTTGCGAAATTGC-ACACAAGGTTGTCGCCTACAATGCCATCTGCCAT  22577

Query  462    TGCAAAGAAAGCCAGAACGTGCGATATAAAATATTTCTCGTCAGGCT---TCAGGGCTTC  518
              ||||||||| ||||| | ||| || || ||    | | | |||| ||   ||||   |||
Sbjct  22576  TGCAAAGAATGCCAGTATGTGAGACATGAA--CCTGCGC-TCAGCCTCGGTCAGTTTTTC  22520

Query  519    ---CCAATGCTGGATGTCCTTGGAAAGATCCACCTCCTCAGCTGTCCAAAAGGAAGCCTC  575
                 ||||||  | |  ||  |   |||||||||||||||| | |||||||| || ||  |
Sbjct  22519  TGTCCAATGGCGTACATCAGTACTAAGATCCACCTCCTCAACGGTCCAAAAAGACGCAAC  22460

Query  576    CGCTTTCTTATACAT  590
               || ||||| |||||
Sbjct  22459  GGCCTTCTTGTACAT  22445


>NC_037665.1 Pandoravirus macleodensis, complete genome
Length=1838258

 Score = 109 bits (120),  Expect = 3e-22
 Identities = 186/267 (70%), Gaps = 11/267 (4%)
 Strand=Plus/Plus

Query  88      TCGTTGGAAAACGTGAGGCCAGGCATCAGTCCTCGTTTCTTGAGCCAGAATATTGATGCA  147
               || ||||||||||||||||| ||||| || || || ||||||||||| || | ||  |||
Sbjct  758891  TCATTGGAAAACGTGAGGCCGGGCATGAGGCCGCGCTTCTTGAGCCAAAAGA-TGGCGCA  758949

Query  148     AAAG-AACCAGAAAAGAAGATTCCTTCTACTGCGGCAAAAGCTACAACACGTTCTCCATA  206
               ||||   || || || ||||| || || || ||||||||  | |  | ||| ||  || |
Sbjct  758950  AAAGCTGCCCGAGAAAAAGATGCCCTCGACGGCGGCAAACCCGATGAGACGCTCGGCAAA  759009

Query  207     GGT------AGCTTCTTTGTCCCCAATCCAACGCAAGGCCCAATCTGCCTTCTTCTTTAC  260
               |||      | |  | ||||     ||||| |||| |||||| || ||||| ||||| ||
Sbjct  759010  GGTGTCGAGACCGGCCTTGT---TGATCCATCGCATGGCCCAGTCGGCCTTTTTCTTGAC  759066

Query  261     ACAAGACATCGTCTCAATGGCATTGAAGAGAAACTCCCTTTCCTTGGAATCTTTGATGTA  320
                 | | |||||| || |||||   ||| ||  | ||| ||||  |||  || ||||  ||
Sbjct  759067  CGACGGCATCGTGTCGATGGCGCGGAACAGGTAGTCCTTTTCGATGGGGTCCTTGACATA  759126

Query  321     AGTGTCAATGAGGAGACTATACATCTC  347
                ||||| || | |||   |||| ||||
Sbjct  759127  GGTGTCGATCAAGAGCGAATACGTCTC  759153


 Score = 108 bits (119),  Expect = 1e-21
 Identities = 215/318 (68%), Gaps = 8/318 (3%)
 Strand=Plus/Plus

Query  349     GAATGTATGTTTTCCATGGCAATTTGGAAGCCATAGAAACAGCGGGCTTCTGTAATCTGA  408
               ||||| |  || ||||||||||| ||||| ||||||||  | ||||| ||||  |  || 
Sbjct  759339  GAATGGACATTCTCCATGGCAATCTGGAACCCATAGAATGATCGGGCCTCTGGCAGTTGC  759398

Query  409     ACTTCTTGGCTAAACCGCTCCACCAGGTTTTCATTTACTATGCCATCACTCGCTGCAAAG  468
               || ||     |||| ||  |  ||||||| ||    || || ||||| || || || || 
Sbjct  759399  ACCTCGGTCATAAAGCGACCGGCCAGGTTCTCGGCGACGATACCATCGCTGGCGGCGAAA  759458

Query  469     AAAGCCAGAACGTGCGATATAAAATATTTCTCGTCAGGCTTCAGGG----CTTCCCAATG  524
               || ||||| || |||   |||||||    |||||    | |||| |      ||||||||
Sbjct  759459  AAGGCCAGCACATGCTTGATAAAATGGCGCTCGT----CGTCAGAGAGACGCTCCCAATG  759514

Query  525     CTGGATGTCCTTGGAAAGATCCACCTCCTCAGCTGTCCAAAAGGAAGCCTCCGCTTTCTT  584
               |   |||||   |   ||||| | |||||| || | ||| || || ||||| || || ||
Sbjct  759515  CGTCATGTCGCCGCTGAGATCAATCTCCTCGGCGGGCCAGAATGATGCCTCGGCCTTTTT  759574

Query  585     ATACATCTGCCAGATATCATGGTATTCGATGGGAAAGACGACAAAGCGGCGGGGGTTTTC  644
                ||||||| |||||| |   ||||    ||||| || | ||| || ||   |||||| ||
Sbjct  759575  GTACATCTCCCAGATGTGCGGGTAGCGTATGGGGAACAAGACGAAACGATTGGGGTTGTC  759634

Query  645     TCTCAGCAGTGGTTCATC  662
                | |||||| ||||| ||
Sbjct  759635  GCGCAGCAGGGGTTCGTC  759652


>MG011691.1 Pandoravirus macleodensis, complete genome
Length=1838258

 Score = 109 bits (120),  Expect = 3e-22
 Identities = 186/267 (70%), Gaps = 11/267 (4%)
 Strand=Plus/Plus

Query  88      TCGTTGGAAAACGTGAGGCCAGGCATCAGTCCTCGTTTCTTGAGCCAGAATATTGATGCA  147
               || ||||||||||||||||| ||||| || || || ||||||||||| || | ||  |||
Sbjct  758891  TCATTGGAAAACGTGAGGCCGGGCATGAGGCCGCGCTTCTTGAGCCAAAAGA-TGGCGCA  758949

Query  148     AAAG-AACCAGAAAAGAAGATTCCTTCTACTGCGGCAAAAGCTACAACACGTTCTCCATA  206
               ||||   || || || ||||| || || || ||||||||  | |  | ||| ||  || |
Sbjct  758950  AAAGCTGCCCGAGAAAAAGATGCCCTCGACGGCGGCAAACCCGATGAGACGCTCGGCAAA  759009

Query  207     GGT------AGCTTCTTTGTCCCCAATCCAACGCAAGGCCCAATCTGCCTTCTTCTTTAC  260
               |||      | |  | ||||     ||||| |||| |||||| || ||||| ||||| ||
Sbjct  759010  GGTGTCGAGACCGGCCTTGT---TGATCCATCGCATGGCCCAGTCGGCCTTTTTCTTGAC  759066

Query  261     ACAAGACATCGTCTCAATGGCATTGAAGAGAAACTCCCTTTCCTTGGAATCTTTGATGTA  320
                 | | |||||| || |||||   ||| ||  | ||| ||||  |||  || ||||  ||
Sbjct  759067  CGACGGCATCGTGTCGATGGCGCGGAACAGGTAGTCCTTTTCGATGGGGTCCTTGACATA  759126

Query  321     AGTGTCAATGAGGAGACTATACATCTC  347
                ||||| || | |||   |||| ||||
Sbjct  759127  GGTGTCGATCAAGAGCGAATACGTCTC  759153


 Score = 108 bits (119),  Expect = 1e-21
 Identities = 215/318 (68%), Gaps = 8/318 (3%)
 Strand=Plus/Plus

Query  349     GAATGTATGTTTTCCATGGCAATTTGGAAGCCATAGAAACAGCGGGCTTCTGTAATCTGA  408
               ||||| |  || ||||||||||| ||||| ||||||||  | ||||| ||||  |  || 
Sbjct  759339  GAATGGACATTCTCCATGGCAATCTGGAACCCATAGAATGATCGGGCCTCTGGCAGTTGC  759398

Query  409     ACTTCTTGGCTAAACCGCTCCACCAGGTTTTCATTTACTATGCCATCACTCGCTGCAAAG  468
               || ||     |||| ||  |  ||||||| ||    || || ||||| || || || || 
Sbjct  759399  ACCTCGGTCATAAAGCGACCGGCCAGGTTCTCGGCGACGATACCATCGCTGGCGGCGAAA  759458

Query  469     AAAGCCAGAACGTGCGATATAAAATATTTCTCGTCAGGCTTCAGGG----CTTCCCAATG  524
               || ||||| || |||   |||||||    |||||    | |||| |      ||||||||
Sbjct  759459  AAGGCCAGCACATGCTTGATAAAATGGCGCTCGT----CGTCAGAGAGACGCTCCCAATG  759514

Query  525     CTGGATGTCCTTGGAAAGATCCACCTCCTCAGCTGTCCAAAAGGAAGCCTCCGCTTTCTT  584
               |   |||||   |   ||||| | |||||| || | ||| || || ||||| || || ||
Sbjct  759515  CGTCATGTCGCCGCTGAGATCAATCTCCTCGGCGGGCCAGAATGATGCCTCGGCCTTTTT  759574

Query  585     ATACATCTGCCAGATATCATGGTATTCGATGGGAAAGACGACAAAGCGGCGGGGGTTTTC  644
                ||||||| |||||| |   ||||    ||||| || | ||| || ||   |||||| ||
Sbjct  759575  GTACATCTCCCAGATGTGCGGGTAGCGTATGGGGAACAAGACGAAACGATTGGGGTTGTC  759634

Query  645     TCTCAGCAGTGGTTCATC  662
                | |||||| ||||| ||
Sbjct  759635  GCGCAGCAGGGGTTCGTC  759652


>MG570131.1 South American cichlid iridovirus, complete genome
Length=111347

 Score = 109 bits (120),  Expect = 3e-22
 Identities = 301/449 (67%), Gaps = 27/449 (6%)
 Strand=Plus/Minus

Query  56     ACAGATGTAAACCCTCATCTCTGCTAATAAGTTCGTTGGAAAACGTGAGGCCAGGCATCA  115
              |||| |||| |||||| || | |||||| || |||||||||||||  |  || ||||| |
Sbjct  23610  ACAG-TGTAGACCCTCGTCACGGCTAATCAGCTCGTTGGAAAACGCCAACCCCGGCATGA  23552

Query  116    GTCCTCGTTTCTTGAGCCAGAATATTGATGCAAAAGAACCAGAAAAGAAGATTCCTTCTA  175
              |    |||||||| ||||||||||| |  || || || |||||||| | ||  ||||| |
Sbjct  23551  GCGAACGTTTCTTCAGCCAGAATATGGCCGCGAATGACCCAGAAAACATGACGCCTTCGA  23492

Query  176    CTGCGGCAAAAGCTACAACACGT-TCTCCATAGGTAGCTTCTTTGTCCCCAATC--CAAC  232
              | || ||||| || |  | |||| |  | ||||   |||| | |||   || ||  | ||
Sbjct  23491  CAGCCGCAAAGGCCAGCAGACGTGTTGCGATAG---GCTTGTGTGT-GGCATTCAGCCAC  23436

Query  233    ---GCAAGGCCCAATCTGCCTTCTTCTTTACACAAGACATCGTCTCAATGGCATTGAAGA  289
                 |||  ||||| | ||||||    || ||||| | |||    |||  | |  |||   
Sbjct  23435  TGTGCA--GCCCACTGTGCCTTGGCTTTAACACATGGCATATCTTCA--GCCGCTGA---  23383

Query  290    GAAACTCCCTTTCCTTGGAATCTTT---GATGTAAGTGTCAATGAGGAGACTATACATCT  346
               ||||  |    |||    ||||||   ||   | |||  ||| ||  || ||||||| |
Sbjct  23382  -AAACAACGCGGCCTGATTATCTTTAGCGACTAACGTGATAATCAGCTGAGTATACATTT  23324

Query  347    CAGAATGTATGTTTTCCATGGCAATTTGGAAGCCATAGAAACAGCGGGCTTCTGTAATCT  406
              |||  ||||| |||||||| || |  || || ||||||||    | ||| |||| ||| |
Sbjct  23323  CAGCGTGTATATTTTCCATTGCCACCTGAAACCCATAGAACGCTCTGGCCTCTGGAATAT  23264

Query  407    G---AACTT-CTTGGCTAAACCGCTCCACCAGGTTTTCATTTACTATGCCATCACTCGCT  462
              |   || || |||||| |||  ||  ||| ||||| ||   ||| ||||||||   |   
Sbjct  23263  GGTCAAGTTCCTTGGCGAAATTGC-ACACAAGGTTGTCGCCTACAATGCCATCCGCCATG  23205

Query  463    GCAAAGAAAGCCAGAACGTGCGATATAAA  491
              |||||||| ||||| | ||| || || ||
Sbjct  23204  GCAAAGAACGCCAGTATGTGAGACATGAA  23176


 Score = 43.7 bits (47),  Expect = 0.039
 Identities = 40/51 (78%), Gaps = 0/51 (0%)
 Strand=Plus/Minus

Query  540    AAGATCCACCTCCTCAGCTGTCCAAAAGGAAGCCTCCGCTTTCTTATACAT  590
              |||||||||||||||  | ||||| || || ||  | || ||||| |||||
Sbjct  23124  AAGATCCACCTCCTCGACAGTCCAGAAAGACGCTACGGCCTTCTTGTACAT  23074


>NC_007346.1 Emiliania huxleyi virus 86, complete genome
Length=407339

 Score = 108 bits (119),  Expect = 1e-21
 Identities = 143/198 (72%), Gaps = 3/198 (2%)
 Strand=Plus/Minus

Query  60     ATGTAAACCCTCATCTCTGCTAATAAGTTCGTTGGAAAACGTGAGGCCAGGCATCAGTCC  119
              ||| | ||||||||||| |||||| |  || || |||||||| || || ||||| | | |
Sbjct  22629  ATGAAGACCCTCATCTCGGCTAATTAACTCATTTGAAAACGTTAGACCCGGCATAATTGC  22570

Query  120    TCGTTTCTTGAGCCAGAATATTGATGCAAAAGAACCAGAAAAGAAGATTCCTTCTACTGC  179
               ||||| || ||||| || ||||    ||| |  ||||||||||| || ||||| ||  |
Sbjct  22569  ACGTTTTTTTAGCCAAAAGATTGCACAAAATGCTCCAGAAAAGAAAATGCCTTCAACCAC  22510

Query  180    GGCAAAAGCTACAACACGTTCTCCATAGGTAGCTTCTTTGTCCCCAATCCAACGCAAGGC  239
               ||||| || | || ||||||  |  | | |  ||| |||| |   |||||   ||  ||
Sbjct  22509  AGCAAATGCAATAAGACGTTCCGCGAATGAACGTTCATTGTTC---ATCCATTTCAGCGC  22453

Query  240    CCAATCTGCCTTCTTCTT  257
              |||||||||||| |||||
Sbjct  22452  CCAATCTGCCTTATTCTT  22435


>AJ890364.1 Emiliania huxleyi virus 86 isolate EhV86
Length=407339

 Score = 108 bits (119),  Expect = 1e-21
 Identities = 143/198 (72%), Gaps = 3/198 (2%)
 Strand=Plus/Minus

Query  60     ATGTAAACCCTCATCTCTGCTAATAAGTTCGTTGGAAAACGTGAGGCCAGGCATCAGTCC  119
              ||| | ||||||||||| |||||| |  || || |||||||| || || ||||| | | |
Sbjct  22629  ATGAAGACCCTCATCTCGGCTAATTAACTCATTTGAAAACGTTAGACCCGGCATAATTGC  22570

Query  120    TCGTTTCTTGAGCCAGAATATTGATGCAAAAGAACCAGAAAAGAAGATTCCTTCTACTGC  179
               ||||| || ||||| || ||||    ||| |  ||||||||||| || ||||| ||  |
Sbjct  22569  ACGTTTTTTTAGCCAAAAGATTGCACAAAATGCTCCAGAAAAGAAAATGCCTTCAACCAC  22510

Query  180    GGCAAAAGCTACAACACGTTCTCCATAGGTAGCTTCTTTGTCCCCAATCCAACGCAAGGC  239
               ||||| || | || ||||||  |  | | |  ||| |||| |   |||||   ||  ||
Sbjct  22509  AGCAAATGCAATAAGACGTTCCGCGAATGAACGTTCATTGTTC---ATCCATTTCAGCGC  22453

Query  240    CCAATCTGCCTTCTTCTT  257
              |||||||||||| |||||
Sbjct  22452  CCAATCTGCCTTATTCTT  22435


>GQ273492.1 Turbot reddish body iridovirus, complete genome
Length=110104

 Score = 103 bits (113),  Expect = 5e-20
 Identities = 366/555 (66%), Gaps = 38/555 (7%)
 Strand=Plus/Minus

Query  56     ACAGATGTAAACCCTCATCTCTGCTAATAAGTTCGTTGGAAAACGTGAGGCCAGGCATCA  115
              |||| |||| ||| || || | |||||| |  || ||||||||||  |  || ||||| |
Sbjct  23103  ACAG-TGTAGACCTTCGTCACGGCTAATCAACTCATTGGAAAACGCCAACCCCGGCATGA  23045

Query  116    GTCCTCGTTTCTTGAGCCAGAATATTGATGCAAAAGAACCAGAAAAGAAGATTCCTTCTA  175
              |    |||||||| ||||||||||| |  ||||| || |||||||| | ||  ||||| |
Sbjct  23044  GCGAACGTTTCTTCAGCCAGAATATGGCCGCAAATGACCCAGAAAACATGACGCCTTCGA  22985

Query  176    CTGCGGCAAAAGCTACAACACGT-TCTCCATAGGTAGCTTCTTTGTCCCCAATCCAAC--  232
              | || ||||| || |  | |||| |  | ||||   |||| | |||  |  || || |  
Sbjct  22984  CAGCCGCAAAGGCCAGCAGACGTGTTGCGATAG---GCTTGTGTGTGGC--ATTCAGCCA  22930

Query  233    ----GCAAGGCCCAATCTGCCTTCTTCTTTACACAAGACATCGTCTCAATGGCATTGAAG  288
                  |||  ||||| | ||||||    || ||||| | |||    |||  | |  |||  
Sbjct  22929  TTGTGCA--GCCCACTGTGCCTTGGCTTTAACACATGGCATATCTTCA--GCCGCTGA--  22876

Query  289    AGAAACTCCCTTTCCTTGGAATCTTT-GAT-GTAA-GTGTCAATGAGGAGACTATACATC  345
                ||||  |    ||| |   ||||| | |  ||| |||  ||| ||  || ||||||| 
Sbjct  22875  --AAACAACGCGGCCTGGTTCTCTTTAGCTACTAATGTGATAATCAGCTGAGTATACATT  22818

Query  346    TCAGAATGTATGTTTTCCATGGCAATTTGGAAGCCATAGAAACAGCGGGCTTCTGTAATC  405
              ||||  ||||| |||||||| || |   | || ||||||||    | ||| |||| ||| 
Sbjct  22817  TCAGCGTGTATATTTTCCATTGCCACCCGAAACCCATAGAACGCTCTGGCCTCTGGAATA  22758

Query  406    TG---AACTT-CTTGGCTAAACCGCTCCACCAGGTTTTCATTTACTATGCCATCACTCGC  461
              ||   || || |||||| |||  ||  ||| ||||| ||   ||| ||||||||   |  
Sbjct  22757  TGGTCAAGTTCCTTGGCGAAATTGC-ACACAAGGTTGTCGCCTACAATGCCATCCGCCAT  22699

Query  462    TGCAAAGAAAGCCAGAACGTGCGATATAAAATATTTCTCGTCAGGCT---TCAG---GGC  515
               |||||||| ||||| | ||| || || ||    | | | |||| ||   ||||     |
Sbjct  22698  CGCAAAGAATGCCAGTATGTGAGACATGAA--CCTGCGC-TCAGCCTCGGTCAGTTTATC  22642

Query  516    TTCCCAATGCTGGATGTCCTTGGAAAGATCCACCTCCTCAGCTGTCCAAAAGGAAGCCTC  575
              |  ||||||  | |  ||  |   |||||||||||||||  | ||||| || || ||  |
Sbjct  22641  TGTCCAATGGCGTACATCAGTACTAAGATCCACCTCCTCGACCGTCCAGAAAGACGCTAC  22582

Query  576    CGCTTTCTTATACAT  590
               || |||||||||||
Sbjct  22581  GGCCTTCTTATACAT  22567


>NC_022098.1 Pandoravirus salinus, complete genome
Length=2473870

 Score = 102 bits (112),  Expect = 5e-20
 Identities = 225/335 (67%), Gaps = 17/335 (5%)
 Strand=Plus/Plus

Query  66      ACCCTCATCTCTGCTAATAAGTTCGTTGGAAAACGTGAGGCCAGGCATCAGTCCTCGTTT  125
               ||| || || |  || || | |||||||  |||   |||||| ||||| || || || ||
Sbjct  794340  ACCTTCGTCGCGACTGATCAATTCGTTGCTAAAGCAGAGGCCGGGCATGAGGCCGCGCTT  794399

Query  126     CTTGAGCCAGAATATTGATGCAAAAGAA----CCAGAAAAGAAGATTCCTTCTACTGCGG  181
               ||||||||| ||    ||||  | ||||    || || || ||||| || || || ||||
Sbjct  794400  CTTGAGCCAAAA----GATGGCACAGAAACTGCCCGAGAAAAAGATGCCCTCGACGGCGG  794455

Query  182     CAAAAGCTACAACACGTTCTCCATAGGT----AG--CTTCTTTGTCCCCAATCCAACGCA  235
               ||||  | || |  || ||  || | ||    ||  | |||||||     |||||   ||
Sbjct  794456  CAAAGCCGACGAGCCGCTCGGCAAAAGTGTCCAGGCCCTCTTTGTTG---ATCCACTTCA  794512

Query  236     AGGCCCAATCTGCCTTCTTCTTTACACAAGACATCGTCTCAATGGCATTGAAGAGAAACT  295
                 ||||| |||||||| ||| | ||  | | || ||| || |||||    |||||    |
Sbjct  794513  TCGCCCACTCTGCCTTTTTCCTCACCGAGGGCACCGTGTCGATGGCGCGAAAGAGGTGGT  794572

Query  296     CCCTTTCCTTGGAATCTTTGATGTAAGTGTCAATGAGGAGACTATACATCTCAGAATGTA  355
               || | ||    |  || |||| ||| ||||| ||||||||    ||  |||| || || |
Sbjct  794573  CCTTCTCGACCGGGTCCTTGACGTAGGTGTCGATGAGGAGCGAGTAGGTCTCTGAGTGGA  794632

Query  356     TGTTTTCCATGGCAATTTGGAAGCCATAGAAACAG  390
               ||||||| ||||| || ||||||||||| || |||
Sbjct  794633  TGTTTTCGATGGCGATCTGGAAGCCATAAAAGCAG  794667


 Score = 76.1 bits (83),  Expect = 7e-12
 Identities = 88/119 (74%), Gaps = 0/119 (0%)
 Strand=Plus/Plus

Query  541     AGATCCACCTCCTCAGCTGTCCAAAAGGAAGCCTCCGCTTTCTTATACATCTGCCAGATA  600
               || || |||||||| || ||||||||||| ||||| || || || ||||||| ||| || 
Sbjct  796297  AGGTCGACCTCCTCGGCGGTCCAAAAGGAGGCCTCGGCCTTTTTGTACATCTCCCATATC  796356

Query  601     TCATGGTATTCGATGGGAAAGACGACAAAGCGGCGGGGGTTTTCTCTCAGCAGTGGTTC  659
                  |||||   |||||| || |  ||||||||   |||||| || |  ||||| || ||
Sbjct  796357  CGTTGGTAGCGGATGGGGAACAGAACAAAGCGATTGGGGTTCTCGCGTAGCAGCGGCTC  796415


>KC977571.1 Pandoravirus salinus, complete genome
Length=2473870

 Score = 102 bits (112),  Expect = 5e-20
 Identities = 225/335 (67%), Gaps = 17/335 (5%)
 Strand=Plus/Plus

Query  66      ACCCTCATCTCTGCTAATAAGTTCGTTGGAAAACGTGAGGCCAGGCATCAGTCCTCGTTT  125
               ||| || || |  || || | |||||||  |||   |||||| ||||| || || || ||
Sbjct  794340  ACCTTCGTCGCGACTGATCAATTCGTTGCTAAAGCAGAGGCCGGGCATGAGGCCGCGCTT  794399

Query  126     CTTGAGCCAGAATATTGATGCAAAAGAA----CCAGAAAAGAAGATTCCTTCTACTGCGG  181
               ||||||||| ||    ||||  | ||||    || || || ||||| || || || ||||
Sbjct  794400  CTTGAGCCAAAA----GATGGCACAGAAACTGCCCGAGAAAAAGATGCCCTCGACGGCGG  794455

Query  182     CAAAAGCTACAACACGTTCTCCATAGGT----AG--CTTCTTTGTCCCCAATCCAACGCA  235
               ||||  | || |  || ||  || | ||    ||  | |||||||     |||||   ||
Sbjct  794456  CAAAGCCGACGAGCCGCTCGGCAAAAGTGTCCAGGCCCTCTTTGTTG---ATCCACTTCA  794512

Query  236     AGGCCCAATCTGCCTTCTTCTTTACACAAGACATCGTCTCAATGGCATTGAAGAGAAACT  295
                 ||||| |||||||| ||| | ||  | | || ||| || |||||    |||||    |
Sbjct  794513  TCGCCCACTCTGCCTTTTTCCTCACCGAGGGCACCGTGTCGATGGCGCGAAAGAGGTGGT  794572

Query  296     CCCTTTCCTTGGAATCTTTGATGTAAGTGTCAATGAGGAGACTATACATCTCAGAATGTA  355
               || | ||    |  || |||| ||| ||||| ||||||||    ||  |||| || || |
Sbjct  794573  CCTTCTCGACCGGGTCCTTGACGTAGGTGTCGATGAGGAGCGAGTAGGTCTCTGAGTGGA  794632

Query  356     TGTTTTCCATGGCAATTTGGAAGCCATAGAAACAG  390
               ||||||| ||||| || ||||||||||| || |||
Sbjct  794633  TGTTTTCGATGGCGATCTGGAAGCCATAAAAGCAG  794667


 Score = 76.1 bits (83),  Expect = 7e-12
 Identities = 88/119 (74%), Gaps = 0/119 (0%)
 Strand=Plus/Plus

Query  541     AGATCCACCTCCTCAGCTGTCCAAAAGGAAGCCTCCGCTTTCTTATACATCTGCCAGATA  600
               || || |||||||| || ||||||||||| ||||| || || || ||||||| ||| || 
Sbjct  796297  AGGTCGACCTCCTCGGCGGTCCAAAAGGAGGCCTCGGCCTTTTTGTACATCTCCCATATC  796356

Query  601     TCATGGTATTCGATGGGAAAGACGACAAAGCGGCGGGGGTTTTCTCTCAGCAGTGGTTC  659
                  |||||   |||||| || |  ||||||||   |||||| || |  ||||| || ||
Sbjct  796357  CGTTGGTAGCGGATGGGGAACAGAACAAAGCGATTGGGGTTCTCGCGTAGCAGCGGCTC  796415


>NC_021858.1 Pandoravirus dulcis, complete genome
Length=1908524

 Score = 97.8 bits (107),  Expect = 2e-18
 Identities = 208/311 (67%), Gaps = 0/311 (0%)
 Strand=Plus/Plus

Query  349     GAATGTATGTTTTCCATGGCAATTTGGAAGCCATAGAAACAGCGGGCTTCTGTAATCTGA  408
               || || ||||| || ||||| || |||||||| || ||    |   | ||||  |  || 
Sbjct  869633  GAGTGGATGTTCTCGATGGCGATCTGGAAGCCGTAAAAGGCCCTCACCTCTGCCACTTGG  869692

Query  409     ACTTCTTGGCTAAACCGCTCCACCAGGTTTTCATTTACTATGCCATCACTCGCTGCAAAG  468
               || || |   | |||||  |  ||||||| ||    || ||||| || || || || || 
Sbjct  869693  ACCTCCTTCATGAACCGGCCGGCCAGGTTCTCGGCCACGATGCCGTCGCTGGCGGCGAAA  869752

Query  469     AAAGCCAGAACGTGCGATATAAAATATTTCTCGTCAGGCTTCAGGGCTTCCCAATGCTGG  528
               |||||||| ||||||   ||||| |    ||||||     | || |   |||| ||   |
Sbjct  869753  AAAGCCAGGACGTGCTTGATAAAGTGGCGCTCGTCGTCGCTGAGCGACACCCAGTGGACG  869812

Query  529     ATGTCCTTGGAAAGATCCACCTCCTCAGCTGTCCAAAAGGAAGCCTCCGCTTTCTTATAC  588
                ||||   |   || ||||||||||| || ||||| |  || ||||| || || || |||
Sbjct  869813  GTGTCGGCGCTGAGGTCCACCTCCTCGGCGGTCCAGATCGAGGCCTCGGCCTTTTTGTAC  869872

Query  589     ATCTGCCAGATATCATGGTATTCGATGGGAAAGACGACAAAGCGGCGGGGGTTTTCTCTC  648
               |||| ||| |  |  |||||   ||| || |||| ||||||||||  |||||| || | |
Sbjct  869873  ATCTCCCATACTTGCTGGTAGCGGATAGGGAAGAGGACAAAGCGGTTGGGGTTGTCGCGC  869932

Query  649     AGCAGTGGTTC  659
               | ||| |||||
Sbjct  869933  AACAGGGGTTC  869943


 Score = 65.3 bits (71),  Expect = 1e-08
 Identities = 89/122 (73%), Gaps = 2/122 (2%)
 Strand=Plus/Plus

Query  65      AACCCTCATCTCTGCTAATAAGTTCGTTGGAAAACGTGAGGCCAGGCATCAGTCCTCGTT  124
               |||| || || |  || || | |||||||  ||| | |||||| ||||| || || || |
Sbjct  869178  AACCTTCGTCGCGACTGATCATTTCGTTGCTAAAGGCGAGGCCGGGCATGAGGCCGCGCT  869237

Query  125     TCTTGAGCCAGAATATTGATGCA-AAAGAACCAGAAAAGAAGATTCCTTCTACTGCGGCA  183
               |||||||||| || | ||  ||| |||   || || || ||||| || || || ||||||
Sbjct  869238  TCTTGAGCCAAAAGA-TGGCGCAGAAACTGCCCGAGAAAAAGATGCCCTCGACGGCGGCA  869296

Query  184     AA  185
               ||
Sbjct  869297  AA  869298


>KC977570.1 Pandoravirus dulcis, complete genome
Length=1908524

 Score = 97.8 bits (107),  Expect = 2e-18
 Identities = 208/311 (67%), Gaps = 0/311 (0%)
 Strand=Plus/Plus

Query  349     GAATGTATGTTTTCCATGGCAATTTGGAAGCCATAGAAACAGCGGGCTTCTGTAATCTGA  408
               || || ||||| || ||||| || |||||||| || ||    |   | ||||  |  || 
Sbjct  869633  GAGTGGATGTTCTCGATGGCGATCTGGAAGCCGTAAAAGGCCCTCACCTCTGCCACTTGG  869692

Query  409     ACTTCTTGGCTAAACCGCTCCACCAGGTTTTCATTTACTATGCCATCACTCGCTGCAAAG  468
               || || |   | |||||  |  ||||||| ||    || ||||| || || || || || 
Sbjct  869693  ACCTCCTTCATGAACCGGCCGGCCAGGTTCTCGGCCACGATGCCGTCGCTGGCGGCGAAA  869752

Query  469     AAAGCCAGAACGTGCGATATAAAATATTTCTCGTCAGGCTTCAGGGCTTCCCAATGCTGG  528
               |||||||| ||||||   ||||| |    ||||||     | || |   |||| ||   |
Sbjct  869753  AAAGCCAGGACGTGCTTGATAAAGTGGCGCTCGTCGTCGCTGAGCGACACCCAGTGGACG  869812

Query  529     ATGTCCTTGGAAAGATCCACCTCCTCAGCTGTCCAAAAGGAAGCCTCCGCTTTCTTATAC  588
                ||||   |   || ||||||||||| || ||||| |  || ||||| || || || |||
Sbjct  869813  GTGTCGGCGCTGAGGTCCACCTCCTCGGCGGTCCAGATCGAGGCCTCGGCCTTTTTGTAC  869872

Query  589     ATCTGCCAGATATCATGGTATTCGATGGGAAAGACGACAAAGCGGCGGGGGTTTTCTCTC  648
               |||| ||| |  |  |||||   ||| || |||| ||||||||||  |||||| || | |
Sbjct  869873  ATCTCCCATACTTGCTGGTAGCGGATAGGGAAGAGGACAAAGCGGTTGGGGTTGTCGCGC  869932

Query  649     AGCAGTGGTTC  659
               | ||| |||||
Sbjct  869933  AACAGGGGTTC  869943


 Score = 65.3 bits (71),  Expect = 1e-08
 Identities = 89/122 (73%), Gaps = 2/122 (2%)
 Strand=Plus/Plus

Query  65      AACCCTCATCTCTGCTAATAAGTTCGTTGGAAAACGTGAGGCCAGGCATCAGTCCTCGTT  124
               |||| || || |  || || | |||||||  ||| | |||||| ||||| || || || |
Sbjct  869178  AACCTTCGTCGCGACTGATCATTTCGTTGCTAAAGGCGAGGCCGGGCATGAGGCCGCGCT  869237

Query  125     TCTTGAGCCAGAATATTGATGCA-AAAGAACCAGAAAAGAAGATTCCTTCTACTGCGGCA  183
               |||||||||| || | ||  ||| |||   || || || ||||| || || || ||||||
Sbjct  869238  TCTTGAGCCAAAAGA-TGGCGCAGAAACTGCCCGAGAAAAAGATGCCCTCGACGGCGGCA  869296

Query  184     AA  185
               ||
Sbjct  869297  AA  869298


>NC_037666.1 Pandoravirus neocaledonia, complete genome
Length=2003191

 Score = 96.9 bits (106),  Expect = 2e-18
 Identities = 177/255 (69%), Gaps = 11/255 (4%)
 Strand=Plus/Minus

Query  88       TCGTTGGAAAACGTGAGGCCAGGCATCAGTCCTCGTTTCTTGAGCCAGAATATTGATGCA  147
                |||||||| || | |||||| ||||| || || || ||||||||||| || | ||  |||
Sbjct  1129117  TCGTTGGAGAAGGCGAGGCCGGGCATGAGGCCGCGCTTCTTGAGCCAAAAGA-TGGCGCA  1129059

Query  148      AAAG-AACCAGAAAAGAAGATTCCTTCTACTGCGGCAAAAGCTACAACACGTTCTCCATA  206
                ||||   || || || ||||| || || || || || ||  | |  | ||||||  || |
Sbjct  1129058  AAAGCTGCCCGAGAAAAAGATGCCCTCGACGGCAGCGAAGCCGATGAGACGTTCGGCAAA  1128999

Query  207      GGT----AG--CTTCTTTGTCCCCAATCCAACGCAAGGCCCAATCTGCCTTCTTCTTTAC  260
                |||    ||  |    ||||     ||||| |||| |||||| || ||||| ||||| ||
Sbjct  1128998  GGTGTCGAGGCCGGGCTTGT---TGATCCATCGCATGGCCCAGTCGGCCTTTTTCTTGAC  1128942

Query  261      ACAAGACATCGTCTCAATGGCATTGAAGAGAAACTCCCTTTCCTTGGAATCTTTGATGTA  320
                  | | |||||| || |||||   ||| ||| | ||| ||||  |||  || |||| |||
Sbjct  1128941  CGACGGCATCGTGTCGATGGCCCGGAACAGATAGTCCTTTTCGATGGGGTCCTTGACGTA  1128882

Query  321      AGTGTCAATGAGGAG  335
                 ||||| || | |||
Sbjct  1128881  GGTGTCGATCAAGAG  1128867


 Score = 91.5 bits (100),  Expect = 9e-17
 Identities = 203/305 (67%), Gaps = 0/305 (0%)
 Strand=Plus/Minus

Query  358      TTTTCCATGGCAATTTGGAAGCCATAGAAACAGCGGGCTTCTGTAATCTGAACTTCTTGG  417
                || |||||||| || ||||||||||| ||  | || || ||||  |  || || ||    
Sbjct  1128647  TTCTCCATGGCGATCTGGAAGCCATAAAAGAACCGCGCCTCTGGCACTTGCACCTCGGTC  1128588

Query  418      CTAAACCGCTCCACCAGGTTTTCATTTACTATGCCATCACTCGCTGCAAAGAAAGCCAGA  477
                 |||| ||  |  | ||||| ||    || || || || || || || || || ||||| 
Sbjct  1128587  ATAAAGCGACCGGCGAGGTTCTCGGCAACGATCCCGTCGCTGGCGGCGAAAAACGCCAGC  1128528

Query  478      ACGTGCGATATAAAATATTTCTCGTCAGGCTTCAGGGCTTCCCAATGCTGGATGTCCTTG  537
                ||||||   || ||||    ||||||     | |||   ||||| |||   |||||   |
Sbjct  1128527  ACGTGCTTGATGAAATGGCGCTCGTCGTCGGTGAGGCGCTCCCAGTGCCTCATGTCGCCG  1128468

Query  538      GAAAGATCCACCTCCTCAGCTGTCCAAAAGGAAGCCTCCGCTTTCTTATACATCTGCCAG  597
                   || || ||||| || || | ||| ||||| ||||| || || || ||||||| ||| 
Sbjct  1128467  CTCAGGTCGACCTCTTCGGCGGGCCAGAAGGAGGCCTCGGCCTTTTTGTACATCTCCCAT  1128408

Query  598      ATATCATGGTATTCGATGGGAAAGACGACAAAGCGGCGGGGGTTTTCTCTCAGCAGTGGT  657
                |||   |||||    ||||| || | ||| || |||  ||||||||| |  ||||| || 
Sbjct  1128407  ATACGCTGGTAGCGTATGGGGAACAGGACGAAACGGTTGGGGTTTTCGCGTAGCAGAGGC  1128348

Query  658      TCATC  662
                || ||
Sbjct  1128347  TCGTC  1128343


>MG011690.1 Pandoravirus neocaledonia, complete genome
Length=2003191

 Score = 96.9 bits (106),  Expect = 2e-18
 Identities = 177/255 (69%), Gaps = 11/255 (4%)
 Strand=Plus/Minus

Query  88       TCGTTGGAAAACGTGAGGCCAGGCATCAGTCCTCGTTTCTTGAGCCAGAATATTGATGCA  147
                |||||||| || | |||||| ||||| || || || ||||||||||| || | ||  |||
Sbjct  1129117  TCGTTGGAGAAGGCGAGGCCGGGCATGAGGCCGCGCTTCTTGAGCCAAAAGA-TGGCGCA  1129059

Query  148      AAAG-AACCAGAAAAGAAGATTCCTTCTACTGCGGCAAAAGCTACAACACGTTCTCCATA  206
                ||||   || || || ||||| || || || || || ||  | |  | ||||||  || |
Sbjct  1129058  AAAGCTGCCCGAGAAAAAGATGCCCTCGACGGCAGCGAAGCCGATGAGACGTTCGGCAAA  1128999

Query  207      GGT----AG--CTTCTTTGTCCCCAATCCAACGCAAGGCCCAATCTGCCTTCTTCTTTAC  260
                |||    ||  |    ||||     ||||| |||| |||||| || ||||| ||||| ||
Sbjct  1128998  GGTGTCGAGGCCGGGCTTGT---TGATCCATCGCATGGCCCAGTCGGCCTTTTTCTTGAC  1128942

Query  261      ACAAGACATCGTCTCAATGGCATTGAAGAGAAACTCCCTTTCCTTGGAATCTTTGATGTA  320
                  | | |||||| || |||||   ||| ||| | ||| ||||  |||  || |||| |||
Sbjct  1128941  CGACGGCATCGTGTCGATGGCCCGGAACAGATAGTCCTTTTCGATGGGGTCCTTGACGTA  1128882

Query  321      AGTGTCAATGAGGAG  335
                 ||||| || | |||
Sbjct  1128881  GGTGTCGATCAAGAG  1128867


 Score = 91.5 bits (100),  Expect = 9e-17
 Identities = 203/305 (67%), Gaps = 0/305 (0%)
 Strand=Plus/Minus

Query  358      TTTTCCATGGCAATTTGGAAGCCATAGAAACAGCGGGCTTCTGTAATCTGAACTTCTTGG  417
                || |||||||| || ||||||||||| ||  | || || ||||  |  || || ||    
Sbjct  1128647  TTCTCCATGGCGATCTGGAAGCCATAAAAGAACCGCGCCTCTGGCACTTGCACCTCGGTC  1128588

Query  418      CTAAACCGCTCCACCAGGTTTTCATTTACTATGCCATCACTCGCTGCAAAGAAAGCCAGA  477
                 |||| ||  |  | ||||| ||    || || || || || || || || || ||||| 
Sbjct  1128587  ATAAAGCGACCGGCGAGGTTCTCGGCAACGATCCCGTCGCTGGCGGCGAAAAACGCCAGC  1128528

Query  478      ACGTGCGATATAAAATATTTCTCGTCAGGCTTCAGGGCTTCCCAATGCTGGATGTCCTTG  537
                ||||||   || ||||    ||||||     | |||   ||||| |||   |||||   |
Sbjct  1128527  ACGTGCTTGATGAAATGGCGCTCGTCGTCGGTGAGGCGCTCCCAGTGCCTCATGTCGCCG  1128468

Query  538      GAAAGATCCACCTCCTCAGCTGTCCAAAAGGAAGCCTCCGCTTTCTTATACATCTGCCAG  597
                   || || ||||| || || | ||| ||||| ||||| || || || ||||||| ||| 
Sbjct  1128467  CTCAGGTCGACCTCTTCGGCGGGCCAGAAGGAGGCCTCGGCCTTTTTGTACATCTCCCAT  1128408

Query  598      ATATCATGGTATTCGATGGGAAAGACGACAAAGCGGCGGGGGTTTTCTCTCAGCAGTGGT  657
                |||   |||||    ||||| || | ||| || |||  ||||||||| |  ||||| || 
Sbjct  1128407  ATACGCTGGTAGCGTATGGGGAACAGGACGAAACGGTTGGGGTTTTCGCGTAGCAGAGGC  1128348

Query  658      TCATC  662
                || ||
Sbjct  1128347  TCGTC  1128343


>NC_040681.1 Bufonid herpesvirus 1 strain FO1_2015, complete genome
Length=158250

 Score = 96.9 bits (106),  Expect = 2e-18
 Identities = 98/128 (77%), Gaps = 0/128 (0%)
 Strand=Plus/Minus

Query  66     ACCCTCATCTCTGCTAATAAGTTCGTTGGAAAACGTGAGGCCAGGCATCAGTCCTCGTTT  125
              ||| || || || || || ||||| || ||||| || | ||||||||| |  |||| |||
Sbjct  25772  ACCTTCGTCCCTACTGATGAGTTCATTTGAAAAGGTTAAGCCAGGCATAATGCCTCTTTT  25713

Query  126    CTTGAGCCAGAATATTGATGCAAAAGAACCAGAAAAGAAGATTCCTTCTACTGCGGCAAA  185
               || ||||||||||| | |||||| || |  || || || || ||||| ||||| |||||
Sbjct  25712  TTTAAGCCAGAATATAGCTGCAAATGAGCTGGAGAAAAAAATACCTTCAACTGCAGCAAA  25653

Query  186    AGCTACAA  193
              |||| |||
Sbjct  25652  AGCTGCAA  25645


 Score = 75.2 bits (82),  Expect = 7e-12
 Identities = 117/165 (71%), Gaps = 2/165 (1%)
 Strand=Plus/Minus

Query  435    GTTTTCATTTACTATGCCATCACTCGCTGCAAAGAAAGCCAGAACGTGCGATATAAAATA  494
              ||||||  | || || ||||| || | ||| || ||||| || || ||| | |||||| |
Sbjct  25403  GTTTTCTGTCACAATACCATCGCTTGTTGCGAAAAAAGCAAGCACTTGCAAAATAAAAGA  25344

Query  495    TTTCTCGTCAGGCTTCAGGGCTTCCCAATGCTGGATGTCCTTG-GAAAGATCCACCTCCT  553
                | || ||    ||||     | |||||| || | |  |||| |||||||| |  || |
Sbjct  25343  GCTTTCTTCTTCTTTCAAACTGTGCCAATG-TGAAAGGTCTTGTGAAAGATCTATTTCTT  25285

Query  554    CAGCTGTCCAAAAGGAAGCCTCCGCTTTCTTATACATCTGCCAGA  598
              |||||  ||| |  |||||||  |||||||||||||| |||||||
Sbjct  25284  CAGCTACCCATACAGAAGCCTGTGCTTTCTTATACATTTGCCAGA  25240


>MF143550.1 Bufonid herpesvirus 1 strain FO1_2015, complete genome
Length=158250

 Score = 96.9 bits (106),  Expect = 2e-18
 Identities = 98/128 (77%), Gaps = 0/128 (0%)
 Strand=Plus/Minus

Query  66     ACCCTCATCTCTGCTAATAAGTTCGTTGGAAAACGTGAGGCCAGGCATCAGTCCTCGTTT  125
              ||| || || || || || ||||| || ||||| || | ||||||||| |  |||| |||
Sbjct  25772  ACCTTCGTCCCTACTGATGAGTTCATTTGAAAAGGTTAAGCCAGGCATAATGCCTCTTTT  25713

Query  126    CTTGAGCCAGAATATTGATGCAAAAGAACCAGAAAAGAAGATTCCTTCTACTGCGGCAAA  185
               || ||||||||||| | |||||| || |  || || || || ||||| ||||| |||||
Sbjct  25712  TTTAAGCCAGAATATAGCTGCAAATGAGCTGGAGAAAAAAATACCTTCAACTGCAGCAAA  25653

Query  186    AGCTACAA  193
              |||| |||
Sbjct  25652  AGCTGCAA  25645


 Score = 75.2 bits (82),  Expect = 7e-12
 Identities = 117/165 (71%), Gaps = 2/165 (1%)
 Strand=Plus/Minus

Query  435    GTTTTCATTTACTATGCCATCACTCGCTGCAAAGAAAGCCAGAACGTGCGATATAAAATA  494
              ||||||  | || || ||||| || | ||| || ||||| || || ||| | |||||| |
Sbjct  25403  GTTTTCTGTCACAATACCATCGCTTGTTGCGAAAAAAGCAAGCACTTGCAAAATAAAAGA  25344

Query  495    TTTCTCGTCAGGCTTCAGGGCTTCCCAATGCTGGATGTCCTTG-GAAAGATCCACCTCCT  553
                | || ||    ||||     | |||||| || | |  |||| |||||||| |  || |
Sbjct  25343  GCTTTCTTCTTCTTTCAAACTGTGCCAATG-TGAAAGGTCTTGTGAAAGATCTATTTCTT  25285

Query  554    CAGCTGTCCAAAAGGAAGCCTCCGCTTTCTTATACATCTGCCAGA  598
              |||||  ||| |  |||||||  |||||||||||||| |||||||
Sbjct  25284  CAGCTACCCATACAGAAGCCTGTGCTTTCTTATACATTTGCCAGA  25240


>NC_028108.1 Yellowstone lake phycodnavirus 3 DNA, complete genome, 
isolate: 3
Length=171454

 Score = 96.0 bits (105),  Expect = 7e-18
 Identities = 341/531 (64%), Gaps = 3/531 (1%)
 Strand=Plus/Minus

Query  59     GATGTAAACCCTCATCTCTGCTAATAAGTTCGTTGGAAAACGTGAGGCCAGGCATCAGTC  118
              |||| |  ||||| || | |  ||| || |||||||| ||  | ||||| ||||| || |
Sbjct  60120  GATGGAGGCCCTCGTCCCGGGAAATCAGCTCGTTGGAGAAACTCAGGCCCGGCATGAGGC  60061

Query  119    CTCGTTTCTTGAGCCAGAATATTGATGCAAAAGAACCAGAAAAGAAGATTCCTTCTACTG  178
              | || || ||||||||||| || |     || || ||||| |||||||||||||| ||  
Sbjct  60060  CACGCTTTTTGAGCCAGAAAATAGCACAGAACGAGCCAGAGAAGAAGATTCCTTCCACGC  60001

Query  179    CGGCAAAAGCTACAACACGTTCTCCATAGGTAGCTTCTTTGTCCCCAATCCAACGCAAGG  238
                ||||||||||  | ||||| | || | |  || ||   | | |  |||||  ||| ||
Sbjct  60000  ATGCAAAAGCTATGAGACGTTGTGCAAATGATGC-TCCAGGACTC--ATCCACTGCATGG  59944

Query  239    CCCAATCTGCCTTCTTCTTTACACAAGACATCGTCTCAATGGCATTGAAGAGAAACTCCC  298
              |||| ||||| || |  || ||    |    |||||| ||||||  ||| |||    || 
Sbjct  59943  CCCATTCTGCTTTTTGTTTAACTGCGGGGGACGTCTCTATGGCACGGAACAGACCAGCCT  59884

Query  299    TTTCCTTGGAATCTTTGATGTAAGTGTCAATGAGGAGACTATACATCTCAGAATGTATGT  358
              | || |  | ||| ||||   |  | || || | |||    ||| |||| || || ||  
Sbjct  59883  TCTCTTCCGGATCCTTGACCAACTTATCGATCATGAGCGAGTACGTCTCGGAGTGGATAG  59824

Query  359    TTTCCATGGCAATTTGGAAGCCATAGAAACAGCGGGCTTCTGTAATCTGAACTTCTTGGC  418
                ||  ||      ||  |  | |||||  | ||||| || | |||||| || || | | 
Sbjct  59823  ACTCGTTGAACGACTGATACGCGTAGAACGACCGGGCCTCGGCAATCTGGACATCCTTGG  59764

Query  419    TAAACCGCTCCACCAGGTTTTCATTTACTATGCCATCACTCGCTGCAAAGAAAGCCAGAA  478
               |||   |    | |  |||||  | || || ||||||||||| || ||||| ||||| |
Sbjct  59763  AAAAGTTCATGTCTATATTTTCCATCACAATTCCATCACTCGCCGCGAAGAAGGCCAGGA  59704

Query  479    CGTGCGATATAAAATATTTCTCGTCAGGCTTCAGGGCTTCCCAATGCTGGATGTCCTTGG  538
              |   |   || ||||  | ||||||    || ||    ||||||| ||  | |||   ||
Sbjct  59703  CCATCTTGATGAAATGCTGCTCGTCGTAATTGAGCTTGTCCCAATCCTTCAGGTCTCCGG  59644

Query  539    AAAGATCCACCTCCTCAGCTGTCCAAAAGGAAGCCTCCGCTTTCTTATACA  589
                || || | ||||||  | | ||| || ||| |   ||||||||||||||
Sbjct  59643  CGAGGTCAATCTCCTCGACGGACCAGAATGAACCGATCGCTTTCTTATACA  59593


>LC015649.1 Yellowstone lake phycodnavirus 3 DNA, complete genome, 
isolate: 3
Length=171454

 Score = 96.0 bits (105),  Expect = 7e-18
 Identities = 341/531 (64%), Gaps = 3/531 (1%)
 Strand=Plus/Minus

Query  59     GATGTAAACCCTCATCTCTGCTAATAAGTTCGTTGGAAAACGTGAGGCCAGGCATCAGTC  118
              |||| |  ||||| || | |  ||| || |||||||| ||  | ||||| ||||| || |
Sbjct  60120  GATGGAGGCCCTCGTCCCGGGAAATCAGCTCGTTGGAGAAACTCAGGCCCGGCATGAGGC  60061

Query  119    CTCGTTTCTTGAGCCAGAATATTGATGCAAAAGAACCAGAAAAGAAGATTCCTTCTACTG  178
              | || || ||||||||||| || |     || || ||||| |||||||||||||| ||  
Sbjct  60060  CACGCTTTTTGAGCCAGAAAATAGCACAGAACGAGCCAGAGAAGAAGATTCCTTCCACGC  60001

Query  179    CGGCAAAAGCTACAACACGTTCTCCATAGGTAGCTTCTTTGTCCCCAATCCAACGCAAGG  238
                ||||||||||  | ||||| | || | |  || ||   | | |  |||||  ||| ||
Sbjct  60000  ATGCAAAAGCTATGAGACGTTGTGCAAATGATGC-TCCAGGACTC--ATCCACTGCATGG  59944

Query  239    CCCAATCTGCCTTCTTCTTTACACAAGACATCGTCTCAATGGCATTGAAGAGAAACTCCC  298
              |||| ||||| || |  || ||    |    |||||| ||||||  ||| |||    || 
Sbjct  59943  CCCATTCTGCTTTTTGTTTAACTGCGGGGGACGTCTCTATGGCACGGAACAGACCAGCCT  59884

Query  299    TTTCCTTGGAATCTTTGATGTAAGTGTCAATGAGGAGACTATACATCTCAGAATGTATGT  358
              | || |  | ||| ||||   |  | || || | |||    ||| |||| || || ||  
Sbjct  59883  TCTCTTCCGGATCCTTGACCAACTTATCGATCATGAGCGAGTACGTCTCGGAGTGGATAG  59824

Query  359    TTTCCATGGCAATTTGGAAGCCATAGAAACAGCGGGCTTCTGTAATCTGAACTTCTTGGC  418
                ||  ||      ||  |  | |||||  | ||||| || | |||||| || || | | 
Sbjct  59823  ACTCGTTGAACGACTGATACGCGTAGAACGACCGGGCCTCGGCAATCTGGACATCCTTGG  59764

Query  419    TAAACCGCTCCACCAGGTTTTCATTTACTATGCCATCACTCGCTGCAAAGAAAGCCAGAA  478
               |||   |    | |  |||||  | || || ||||||||||| || ||||| ||||| |
Sbjct  59763  AAAAGTTCATGTCTATATTTTCCATCACAATTCCATCACTCGCCGCGAAGAAGGCCAGGA  59704

Query  479    CGTGCGATATAAAATATTTCTCGTCAGGCTTCAGGGCTTCCCAATGCTGGATGTCCTTGG  538
              |   |   || ||||  | ||||||    || ||    ||||||| ||  | |||   ||
Sbjct  59703  CCATCTTGATGAAATGCTGCTCGTCGTAATTGAGCTTGTCCCAATCCTTCAGGTCTCCGG  59644

Query  539    AAAGATCCACCTCCTCAGCTGTCCAAAAGGAAGCCTCCGCTTTCTTATACA  589
                || || | ||||||  | | ||| || ||| |   ||||||||||||||
Sbjct  59643  CGAGGTCAATCTCCTCGACGGACCAGAATGAACCGATCGCTTTCTTATACA  59593


>MK098185.1 Pompano iridovirus isolate PIV2010, complete genome
Length=112321

 Score = 96.0 bits (105),  Expect = 7e-18
 Identities = 367/558 (66%), Gaps = 44/558 (8%)
 Strand=Plus/Minus

Query  56     ACAGATGTAAACCCTCATCTCTGCTAATAAGTTCGTTGGAAAACGTGAGGCCAGGCATCA  115
              |||| |||| ||| || || | |||||| |  || ||||||||||  |  || ||||| |
Sbjct  23413  ACAG-TGTAGACCTTCGTCACGGCTAATCAACTCATTGGAAAACGCCAACCCCGGCATGA  23355

Query  116    GTCCTCGTTTCTTGAGCCAGAATATTGATGCAAAAGAACCAGAAAAGAAGATTCCTTCTA  175
              |    |||||||| ||||||||||| |  ||||| || || ||||| | ||  ||||| |
Sbjct  23354  GAGAACGTTTCTTCAGCCAGAATATGGCCGCAAATGACCCGGAAAACATGACGCCTTCGA  23295

Query  176    CTGCGGCAAAAGCTACAACACGT-TCTCCATAGGTAGCTTCTTTGTCCCCAATCCAAC--  232
              | || ||||| || |  | |||| |  | ||||   |||| | |||  |  || || |  
Sbjct  23294  CAGCAGCAAAGGCCAGCAGACGTGTTGCGATAG---GCTTGTGTGTGGC--ATTCAGCCA  23240

Query  233    ----GCAAGGCCCAATCTGCCTTCTTCTTTACACAAGACATCGTCTCAATGGCATTGAAG  288
                  |||  ||||| |  |||||    || ||||| | |||    |||  | |  |||| 
Sbjct  23239  TTGTGCA--GCCCACTGCGCCTTGGCTTTGACACATGGCATATCTTCA--GCCGCTGAAA  23184

Query  289    AGAA-ACTCCCT--TTCCTTGGAATCTTT-GAT-GTAA-GTGTCAATGAGGAGACTATAC  342
              | ||  |  |||  |||       ||||| | |  ||| |||  ||| |   || |||||
Sbjct  23183  ACAATGCGGCCTGATTC-------TCTTTAGCTACTAATGTGATAATCAACTGAGTATAC  23131

Query  343    ATCTCAGAATGTATGTTTTCCATGGCAATTTGGAAGCCATAGAAACAGCGGGCTTCTGTA  402
              || |||| |||||| ||||| || || |  || || ||||||||    | |||||||| |
Sbjct  23130  ATTTCAGCATGTATATTTTCTATTGCCACCTGAAACCCATAGAACGCTCTGGCTTCTGGA  23071

Query  403    ATCTG---AACTTC-TTGGCTAAACCGCTCCACCAGGTTTTCATTTACTATGCCATCACT  458
              || ||   || ||| || || |||  ||  ||| ||||| ||   ||| ||||||||   
Sbjct  23070  ATATGGTCAAGTTCTTTTGCGAAATTGC-ACACAAGGTTGTCGCCTACAATGCCATCCGC  23012

Query  459    CGCTGCAAAGAAAGCCAGAACGTGCGATATAAAATATTTCTCGTCAGGCT---TCAG---  512
              |  ||||||||| ||||| | ||| || || ||    | | | |||| ||   ||||   
Sbjct  23011  CATTGCAAAGAATGCCAGTATGTGAGACATGAA--CCTGCGC-TCAGCCTCTGTCAGTTT  22955

Query  513    GGCTTCCCAATGCTGGATGTCCTTGGAAAGATCCACCTCCTCAGCTGTCCAAAAGGAAGC  572
                ||  ||||||  | |  ||  |   |||||||||||||||| | |||||||| || ||
Sbjct  22954  ATCTGTCCAATGGCGTACATCAGTACTAAGATCCACCTCCTCAACAGTCCAAAAAGACGC  22895

Query  573    CTCCGCTTTCTTATACAT  590
                | || || || |||||
Sbjct  22894  TACTGCCTTTTTGTACAT  22877


>AY779031.1 Large yellow croaker iridovirus, complete genome
Length=111760

 Score = 96.0 bits (105),  Expect = 7e-18
 Identities = 367/558 (66%), Gaps = 44/558 (8%)
 Strand=Plus/Minus

Query  56     ACAGATGTAAACCCTCATCTCTGCTAATAAGTTCGTTGGAAAACGTGAGGCCAGGCATCA  115
              |||| |||| ||| || || | |||||| |  || ||||||||||  |  || ||||| |
Sbjct  23572  ACAG-TGTAGACCTTCGTCACGGCTAATCAACTCATTGGAAAACGCCAACCCCGGCATGA  23514

Query  116    GTCCTCGTTTCTTGAGCCAGAATATTGATGCAAAAGAACCAGAAAAGAAGATTCCTTCTA  175
              |    |||||||| ||||||||||| |  ||||| || || ||||| | ||  ||||| |
Sbjct  23513  GAGAACGTTTCTTCAGCCAGAATATGGCCGCAAATGACCCGGAAAACATGACGCCTTCGA  23454

Query  176    CTGCGGCAAAAGCTACAACACGT-TCTCCATAGGTAGCTTCTTTGTCCCCAATCCAAC--  232
              | || ||||| || |  | |||| |  | ||||   |||| | |||  |  || || |  
Sbjct  23453  CAGCAGCAAAGGCCAGCAGACGTGTTGCGATAG---GCTTGTGTGTGGC--ATTCAGCCA  23399

Query  233    ----GCAAGGCCCAATCTGCCTTCTTCTTTACACAAGACATCGTCTCAATGGCATTGAAG  288
                  |||  ||||| |  |||||    || ||||| | |||    |||  | |  |||| 
Sbjct  23398  TTGTGCA--GCCCACTGCGCCTTGGCTTTGACACATGGCATATCTTCA--GCCGCTGAAA  23343

Query  289    AGAA-ACTCCCT--TTCCTTGGAATCTTT-GAT-GTAA-GTGTCAATGAGGAGACTATAC  342
              | ||  |  |||  |||       ||||| | |  ||| |||  ||| |   || |||||
Sbjct  23342  ACAATGCGGCCTGATTC-------TCTTTAGCTACTAATGTGATAATCAACTGAGTATAC  23290

Query  343    ATCTCAGAATGTATGTTTTCCATGGCAATTTGGAAGCCATAGAAACAGCGGGCTTCTGTA  402
              || |||| |||||| ||||| || || |  || || ||||||||    | |||||||| |
Sbjct  23289  ATTTCAGCATGTATATTTTCTATTGCCACCTGAAACCCATAGAACGCTCTGGCTTCTGGA  23230

Query  403    ATCTG---AACTTC-TTGGCTAAACCGCTCCACCAGGTTTTCATTTACTATGCCATCACT  458
              || ||   || ||| || || |||  ||  ||| ||||| ||   ||| ||||||||   
Sbjct  23229  ATATGGTCAAGTTCTTTTGCGAAATTGC-ACACAAGGTTGTCGCCTACAATGCCATCCGC  23171

Query  459    CGCTGCAAAGAAAGCCAGAACGTGCGATATAAAATATTTCTCGTCAGGCT---TCAG---  512
              |  ||||||||| ||||| | ||| || || ||    | | | |||| ||   ||||   
Sbjct  23170  CATTGCAAAGAATGCCAGTATGTGAGACATGAA--CCTGCGC-TCAGCCTCTGTCAGTTT  23114

Query  513    GGCTTCCCAATGCTGGATGTCCTTGGAAAGATCCACCTCCTCAGCTGTCCAAAAGGAAGC  572
                ||  ||||||  | |  ||  |   |||||||||||||||| | |||||||| || ||
Sbjct  23113  ATCTGTCCAATGGCGTACATCAGTACTAAGATCCACCTCCTCAACAGTCCAAAAAGACGC  23054

Query  573    CTCCGCTTTCTTATACAT  590
                | || || || |||||
Sbjct  23053  TACTGCCTTTTTGTACAT  23036


>NC_003225.3 White spot syndrome virus strain CN01, complete genome
Length=309286

 Score = 86.9 bits (95),  Expect = 4e-15
 Identities = 100/135 (74%), Gaps = 0/135 (0%)
 Strand=Plus/Minus

Query  59      GATGTAAACCCTCATCTCTGCTAATAAGTTCGTTGGAAAACGTGAGGCCAGGCATCAGTC  118
               |||| | ||| || || ||   ||| |  || |||||  | ||||| |||||||  |  |
Sbjct  102050  GATGAAGACCTTCGTCCCTAGAAATGAACTCATTGGAGGAGGTGAGACCAGGCAAAATAC  101991

Query  119     CTCGTTTCTTGAGCCAGAATATTGATGCAAAAGAACCAGAAAAGAAGATTCCTTCTACTG  178
               | |  ||||||| |||||| || ||||| || | ||||  ||||||||||||||| ||||
Sbjct  101990  CCCTGTTCTTGATCCAGAAAATGGATGCGAATGCACCACTAAAGAAGATTCCTTCAACTG  101931

Query  179     CGGCAAAAGCTACAA  193
               | ||||| || ||||
Sbjct  101930  CAGCAAAGGCAACAA  101916


 Score = 79.7 bits (87),  Expect = 5e-13
 Identities = 192/289 (66%), Gaps = 4/289 (1%)
 Strand=Plus/Minus

Query  361     TCCATGGCAATTTGGAAGCCATAGAAACAGCGGGCTTCTGTAATCTGAACTTCTTGGCTA  420
               |||||  ||| ||||||| || ||||||  |  ||||||| ||||||  |  |||| | |
Sbjct  101751  TCCATTCCAACTTGGAAGTCAAAGAAACTCCTCGCTTCTGGAATCTGCGCCACTTGACGA  101692

Query  421     AACCGCTCCACCAGGTTTTCATTTACTATGCCATCACTCGCTGCAAAGAAAGCCAGAACG  480
               |  ||       || |||||| |||| || || |||   | ||||||||| |||||||  
Sbjct  101691  AGACGTGTTGTAAGATTTTCAATTACAATTCCGTCAGAGGATGCAAAGAACGCCAGAATC  101632

Query  481     TGCGATATAAAATATTTCTCGTCAGGCTTCAGGGCTTCCCAATGCT--GGATGTCCTTGG  538
               ||    || ||||  ||||| ||  |  | ||    |||||||  |  ||||  | || |
Sbjct  101631  TGGAGAATGAAATCCTTCTCATCTTGAGTGAGTTTCTCCCAATCTTTAGGATCCCTTTCG  101572

Query  539     AAAGATCCACCTCCTCAGCTGTCCAAAAGGAAGCCTCCGCTTTCTTATACATCTGCCAGA  598
               |||  || | ||| ||   |||||||||  | ||  || |||| || ||||| | |||||
Sbjct  101571  AAA--TCAATCTCTTCCAATGTCCAAAAACAGGCAACCTCTTTTTTGTACATTTCCCAGA  101514

Query  599     TATCATGGTATTCGATGGGAAAGACGACAAAGCGGCGGGGGTTTTCTCT  647
                ||| |  |   | |||||   |   ||||| |||  ||||||||||||
Sbjct  101513  GATCTTCATGGACAATGGGGCGGGATACAAAACGGTTGGGGTTTTCTCT  101465


>KT995472.1 White spot syndrome virus strain CN01, complete genome
Length=309286

 Score = 86.9 bits (95),  Expect = 4e-15
 Identities = 100/135 (74%), Gaps = 0/135 (0%)
 Strand=Plus/Minus

Query  59      GATGTAAACCCTCATCTCTGCTAATAAGTTCGTTGGAAAACGTGAGGCCAGGCATCAGTC  118
               |||| | ||| || || ||   ||| |  || |||||  | ||||| |||||||  |  |
Sbjct  102050  GATGAAGACCTTCGTCCCTAGAAATGAACTCATTGGAGGAGGTGAGACCAGGCAAAATAC  101991

Query  119     CTCGTTTCTTGAGCCAGAATATTGATGCAAAAGAACCAGAAAAGAAGATTCCTTCTACTG  178
               | |  ||||||| |||||| || ||||| || | ||||  ||||||||||||||| ||||
Sbjct  101990  CCCTGTTCTTGATCCAGAAAATGGATGCGAATGCACCACTAAAGAAGATTCCTTCAACTG  101931

Query  179     CGGCAAAAGCTACAA  193
               | ||||| || ||||
Sbjct  101930  CAGCAAAGGCAACAA  101916


 Score = 79.7 bits (87),  Expect = 5e-13
 Identities = 192/289 (66%), Gaps = 4/289 (1%)
 Strand=Plus/Minus

Query  361     TCCATGGCAATTTGGAAGCCATAGAAACAGCGGGCTTCTGTAATCTGAACTTCTTGGCTA  420
               |||||  ||| ||||||| || ||||||  |  ||||||| ||||||  |  |||| | |
Sbjct  101751  TCCATTCCAACTTGGAAGTCAAAGAAACTCCTCGCTTCTGGAATCTGCGCCACTTGACGA  101692

Query  421     AACCGCTCCACCAGGTTTTCATTTACTATGCCATCACTCGCTGCAAAGAAAGCCAGAACG  480
               |  ||       || |||||| |||| || || |||   | ||||||||| |||||||  
Sbjct  101691  AGACGTGTTGTAAGATTTTCAATTACAATTCCGTCAGAGGATGCAAAGAACGCCAGAATC  101632

Query  481     TGCGATATAAAATATTTCTCGTCAGGCTTCAGGGCTTCCCAATGCT--GGATGTCCTTGG  538
               ||    || ||||  ||||| ||  |  | ||    |||||||  |  ||||  | || |
Sbjct  101631  TGGAGAATGAAATCCTTCTCATCTTGAGTGAGTTTCTCCCAATCTTTAGGATCCCTTTCG  101572

Query  539     AAAGATCCACCTCCTCAGCTGTCCAAAAGGAAGCCTCCGCTTTCTTATACATCTGCCAGA  598
               |||  || | ||| ||   |||||||||  | ||  || |||| || ||||| | |||||
Sbjct  101571  AAA--TCAATCTCTTCCAATGTCCAAAAACAGGCAACCTCTTTTTTGTACATTTCCCAGA  101514

Query  599     TATCATGGTATTCGATGGGAAAGACGACAAAGCGGCGGGGGTTTTCTCT  647
                ||| |  |   | |||||   |   ||||| |||  ||||||||||||
Sbjct  101513  GATCTTCATGGACAATGGGGCGGGATACAAAACGGTTGGGGTTTTCTCT  101465


>MK689686.1 Red seabream iridovirus isolate KagYT-96, complete 
genome
Length=112710

 Score = 85.1 bits (93),  Expect = 1e-14
 Identities = 366/560 (65%), Gaps = 48/560 (9%)
 Strand=Plus/Minus

Query  56     ACAGATGTAAACCCTCATCTCTGCTAATAAGTTCGTTGGAAAACGTGAGGCCAGGCATCA  115
              |||| |||| ||| || || | |||||| |  || ||||||||||  |  || ||||| |
Sbjct  23787  ACAG-TGTAGACCTTCGTCACGGCTAATCAACTCATTGGAAAACGCCAACCCTGGCATGA  23729

Query  116    GTCCTCGTTTCTTGAGCCAGAATATTGATGCAAAAGAACCAGAAAAGAAGATTCCTTCTA  175
              |    |||||||| ||||||||||| |  ||||| || || ||||| | ||  ||||| |
Sbjct  23728  GAGAACGTTTCTTCAGCCAGAATATGGCCGCAAATGACCCGGAAAACATGACGCCTTCGA  23669

Query  176    CTGCGGCAAAAGCTACAACACGT-TCTCCATAGGTAGCTTCTTTGTCCCCAATCCAAC--  232
              | || ||||| || |  | |||| |  | ||||   |||| | |||  |  || || |  
Sbjct  23668  CAGCAGCAAAGGCCAGCAGACGTGTTGCGATAG---GCTTGTGTGTGGC--ATTCAGCCA  23614

Query  233    ----GCAAGGCCCAATCTGCCTTCTTCTTTACACAAGACATCGTCTCAATGGCATTGAAG  288
                  |||  ||||| |  |||||    || ||||| | |||    |||  | |  |||| 
Sbjct  23613  TTGTGCA--GCCCACTGCGCCTTGGCTTTGACACATGGCATATCTTCA--GCCGCTGAAA  23558

Query  289    AGAA-ACTCCCT--TTCCTTGGAATCTTT-GAT-GTAA-GTGTCAATGAGGAGACTATAC  342
              | ||  |  |||  |||       ||||| | |  ||| |||  ||| |   || |||||
Sbjct  23557  ACAATGCGGCCTGATTC-------TCTTTAGCTACTAATGTGATAATCAACTGAGTATAC  23505

Query  343    ATCTCAGAATGTATGTTTTCCATGGCAATTTGGAAGCCATAGAAACAGCGGGCTTCTGTA  402
              || |||| |||||| ||||| || || |  || || ||||||||    | |||||||| |
Sbjct  23504  ATTTCAGCATGTATATTTTCTATCGCCACCTGAAACCCATAGAACGCTCTGGCTTCTGGA  23445

Query  403    ATCTG---AACTT-CTTGGCTAAACCGCTCCACCAGGTTTTCATTTACTATGCCATCACT  458
              || ||   || || ||| || |||   |  ||| ||||| ||   ||| ||||||||   
Sbjct  23444  ATATGGTCAAGTTCCTTTGCGAAATTAC-ACACAAGGTTGTCGCCTACAATGCCATCCGC  23386

Query  459    CGCTGCAAAGAAAGCCAGAACGTGCGATATAAAATATTTCT-CG-TCAGGCT---TCAG-  512
              |   |||||||| ||||| | ||| || || ||      || || |||| ||   |||| 
Sbjct  23385  CATCGCAAAGAATGCCAGTATGTGAGACATGAA-----CCTGCGTTCAGCCTCCGTCAGT  23331

Query  513    --GGCTTCCCAATGCTGGATGTCCTTGGAAAGATCCACCTCCTCAGCTGTCCAAAAGGAA  570
                  ||  ||||||  | |  ||  |    ||||||||||||||| | |||||||| || 
Sbjct  23330  TTATCTGTCCAATGGCGTACATCGGTACTGAGATCCACCTCCTCAACAGTCCAAAAAGAC  23271

Query  571    GCCTCCGCTTTCTTATACAT  590
              ||  | || ||||| |||||
Sbjct  23270  GCTACTGCCTTCTTGTACAT  23251


>AY894343.1 Orange-spotted grouper iridovirus, complete genome
Length=112636

 Score = 85.1 bits (93),  Expect = 1e-14
 Identities = 366/560 (65%), Gaps = 48/560 (9%)
 Strand=Plus/Minus

Query  56     ACAGATGTAAACCCTCATCTCTGCTAATAAGTTCGTTGGAAAACGTGAGGCCAGGCATCA  115
              |||| |||| ||| || || | |||||| |  || ||||||||||  |  || ||||| |
Sbjct  23788  ACAG-TGTAGACCTTCGTCACGGCTAATCAACTCATTGGAAAACGCCAACCCTGGCATGA  23730

Query  116    GTCCTCGTTTCTTGAGCCAGAATATTGATGCAAAAGAACCAGAAAAGAAGATTCCTTCTA  175
              |    |||||||| ||||||||||| |  ||||| || || ||||| | ||  ||||| |
Sbjct  23729  GAGAACGTTTCTTCAGCCAGAATATGGCCGCAAATGACCCGGAAAACATGACGCCTTCGA  23670

Query  176    CTGCGGCAAAAGCTACAACACGT-TCTCCATAGGTAGCTTCTTTGTCCCCAATCCAAC--  232
              | || ||||| || |  | |||| |  | ||||   |||| | |||  |  || || |  
Sbjct  23669  CAGCAGCAAAGGCCAGCAGACGTGTTGCGATAG---GCTTGTGTGTGGC--ATTCAGCCA  23615

Query  233    ----GCAAGGCCCAATCTGCCTTCTTCTTTACACAAGACATCGTCTCAATGGCATTGAAG  288
                  |||  ||||| |  |||||    || ||||| | |||    |||  | |  |||| 
Sbjct  23614  TTGTGCA--GCCCACTGCGCCTTGGCTTTGACACATGGCATATCTTCA--GCCGCTGAAA  23559

Query  289    AGAA-ACTCCCT--TTCCTTGGAATCTTT-GAT-GTAA-GTGTCAATGAGGAGACTATAC  342
              | ||  |  |||  |||       ||||| | |  ||| |||  ||| |   || |||||
Sbjct  23558  ACAATGCGGCCTGATTC-------TCTTTAGCTACTAATGTGATAATCAACTGAGTATAC  23506

Query  343    ATCTCAGAATGTATGTTTTCCATGGCAATTTGGAAGCCATAGAAACAGCGGGCTTCTGTA  402
              || |||| |||||| ||||| || || |  || || ||||||||    | |||||||| |
Sbjct  23505  ATTTCAGCATGTATATTTTCTATCGCCACCTGAAACCCATAGAACGCTCTGGCTTCTGGA  23446

Query  403    ATCTG---AACTT-CTTGGCTAAACCGCTCCACCAGGTTTTCATTTACTATGCCATCACT  458
              || ||   || || ||| || |||   |  ||| ||||| ||   ||| ||||||||   
Sbjct  23445  ATATGGTCAAGTTCCTTTGCGAAATTAC-ACACAAGGTTGTCGCCTACAATGCCATCCGC  23387

Query  459    CGCTGCAAAGAAAGCCAGAACGTGCGATATAAAATATTTCT-CG-TCAGGCT---TCAG-  512
              |   |||||||| ||||| | ||| || || ||      || || |||| ||   |||| 
Sbjct  23386  CATCGCAAAGAATGCCAGTATGTGAGACATGAA-----CCTGCGTTCAGCCTCCGTCAGT  23332

Query  513    --GGCTTCCCAATGCTGGATGTCCTTGGAAAGATCCACCTCCTCAGCTGTCCAAAAGGAA  570
                  ||  ||||||  | |  ||  |    ||||||||||||||| | |||||||| || 
Sbjct  23331  TTATCTGTCCAATGGCGTACATCGGTACTGAGATCCACCTCCTCAACAGTCCAAAAAGAC  23272

Query  571    GCCTCCGCTTTCTTATACAT  590
              ||  | || ||||| |||||
Sbjct  23271  GCTACTGCCTTCTTGTACAT  23252


>AY532606.1 Rock bream iridovirus strain RBIV-KOR-TY1 from South 
Korea, complete genome
Length=112080

 Score = 85.1 bits (93),  Expect = 1e-14
 Identities = 366/560 (65%), Gaps = 48/560 (9%)
 Strand=Plus/Minus

Query  56     ACAGATGTAAACCCTCATCTCTGCTAATAAGTTCGTTGGAAAACGTGAGGCCAGGCATCA  115
              |||| |||| ||| || || | |||||| |  || ||||||||||  |  || ||||| |
Sbjct  23616  ACAG-TGTAGACCTTCGTCACGGCTAATCAACTCATTGGAAAACGCCAACCCTGGCATGA  23558

Query  116    GTCCTCGTTTCTTGAGCCAGAATATTGATGCAAAAGAACCAGAAAAGAAGATTCCTTCTA  175
              |    |||||||| ||||||||||| |  ||||| || || ||||| | ||  ||||| |
Sbjct  23557  GAGAACGTTTCTTCAGCCAGAATATGGCCGCAAATGACCCGGAAAACATGACGCCTTCGA  23498

Query  176    CTGCGGCAAAAGCTACAACACGT-TCTCCATAGGTAGCTTCTTTGTCCCCAATCCAAC--  232
              | || ||||| || |  | |||| |  | ||||   |||| | |||  |  || || |  
Sbjct  23497  CAGCAGCAAAGGCCAGCAGACGTGTTGCGATAG---GCTTGTGTGTGGC--ATTCAGCCA  23443

Query  233    ----GCAAGGCCCAATCTGCCTTCTTCTTTACACAAGACATCGTCTCAATGGCATTGAAG  288
                  |||  ||||| |  |||||    || ||||| | |||    |||  | |  |||| 
Sbjct  23442  TTGTGCA--GCCCACTGCGCCTTGGCTTTGACACATGGCATATCTTCA--GCCGCTGAAA  23387

Query  289    AGAA-ACTCCCT--TTCCTTGGAATCTTT-GAT-GTAA-GTGTCAATGAGGAGACTATAC  342
              | ||  |  |||  |||       ||||| | |  ||| |||  ||| |   || |||||
Sbjct  23386  ACAATGCGGCCTGATTC-------TCTTTAGCTACTAATGTGATAATCAACTGAGTATAC  23334

Query  343    ATCTCAGAATGTATGTTTTCCATGGCAATTTGGAAGCCATAGAAACAGCGGGCTTCTGTA  402
              || |||| |||||| |||| ||| || |  || || ||||||||    | |||||||| |
Sbjct  23333  ATTTCAGCATGTATATTTTTCATCGCCACCTGAAACCCATAGAACGCTCTGGCTTCTGGA  23274

Query  403    ATCTG---AACTT-CTTGGCTAAACCGCTCCACCAGGTTTTCATTTACTATGCCATCACT  458
              || ||   || || ||| || |||   |  ||| ||||| ||   ||| ||||||||   
Sbjct  23273  ATATGGTCAAGTTCCTTTGCGAAATTAC-ACACAAGGTTGTCGCCTACAATGCCATCCGC  23215

Query  459    CGCTGCAAAGAAAGCCAGAACGTGCGATATAAAATATTTCT-CG-TCAGGCT---TCAG-  512
              |   |||||||| ||||| | ||| || || ||      || || |||| ||   |||| 
Sbjct  23214  CATCGCAAAGAATGCCAGTATGTGAGACATGAA-----CCTGCGTTCAGCCTCCGTCAGT  23160

Query  513    --GGCTTCCCAATGCTGGATGTCCTTGGAAAGATCCACCTCCTCAGCTGTCCAAAAGGAA  570
                  ||  ||||||  | |  ||  |    ||||||||||||||| | |||||||| || 
Sbjct  23159  TTATCTGTCCAATGGCGTACATCGGTACTGAGATCCACCTCCTCAACAGTCCAAAAAGAC  23100

Query  571    GCCTCCGCTTTCTTATACAT  590
              ||  | || ||||| |||||
Sbjct  23099  GCTACTGCCTTCTTGTACAT  23080


>KT804738.1 Giant sea perch iridovirus - K1 isolate GSIV-K1, complete 
genome
Length=112565

 Score = 85.1 bits (93),  Expect = 1e-14
 Identities = 366/560 (65%), Gaps = 48/560 (9%)
 Strand=Plus/Minus

Query  56     ACAGATGTAAACCCTCATCTCTGCTAATAAGTTCGTTGGAAAACGTGAGGCCAGGCATCA  115
              |||| |||| ||| || || | |||||| |  || ||||||||||  |  || ||||| |
Sbjct  23740  ACAG-TGTAGACCTTCGTCACGGCTAATCAACTCATTGGAAAACGCCAACCCTGGCATGA  23682

Query  116    GTCCTCGTTTCTTGAGCCAGAATATTGATGCAAAAGAACCAGAAAAGAAGATTCCTTCTA  175
              |    |||||||| ||||||||||| |  ||||| || || ||||| | ||  ||||| |
Sbjct  23681  GAGAACGTTTCTTCAGCCAGAATATGGCCGCAAATGACCCGGAAAACATGACGCCTTCGA  23622

Query  176    CTGCGGCAAAAGCTACAACACGT-TCTCCATAGGTAGCTTCTTTGTCCCCAATCCAAC--  232
              | || ||||| || |  | |||| |  | ||||   |||| | |||  |  || || |  
Sbjct  23621  CAGCAGCAAAGGCCAGCAGACGTGTTGCGATAG---GCTTGTGTGTGGC--ATTCAGCCA  23567

Query  233    ----GCAAGGCCCAATCTGCCTTCTTCTTTACACAAGACATCGTCTCAATGGCATTGAAG  288
                  |||  ||||| |  |||||    || ||||| | |||    |||  | |  |||| 
Sbjct  23566  TTGTGCA--GCCCACTGCGCCTTGGCTTTGACACATGGCATATCTTCA--GCCGCTGAAA  23511

Query  289    AGAA-ACTCCCT--TTCCTTGGAATCTTT-GAT-GTAA-GTGTCAATGAGGAGACTATAC  342
              | ||  |  |||  |||       ||||| | |  ||| |||  ||| |   || |||||
Sbjct  23510  ACAATGCGGCCTGATTC-------TCTTTAGCTACTAATGTGATAATCAACTGAGTATAC  23458

Query  343    ATCTCAGAATGTATGTTTTCCATGGCAATTTGGAAGCCATAGAAACAGCGGGCTTCTGTA  402
              || |||| |||||| ||||| || || |  || || ||||||||    | |||||||| |
Sbjct  23457  ATTTCAGCATGTATATTTTCTATCGCCACCTGAAACCCATAGAACGCTCTGGCTTCTGGA  23398

Query  403    ATCTG---AACTT-CTTGGCTAAACCGCTCCACCAGGTTTTCATTTACTATGCCATCACT  458
              || ||   || || ||| || |||   |  ||| ||||| ||   ||| ||||||||   
Sbjct  23397  ATATGGTCAAGTTCCTTTGCGAAATTAC-ACACAAGGTTGTCGCCTACAATGCCATCCGC  23339

Query  459    CGCTGCAAAGAAAGCCAGAACGTGCGATATAAAATATTTCT-CG-TCAGGCT---TCAG-  512
              |   |||||||| ||||| | ||| || || ||      || || |||| ||   |||| 
Sbjct  23338  CATCGCAAAGAATGCCAGTATGTGAGACATGAA-----CCTGCGTTCAGCCTCCGTCAGT  23284

Query  513    --GGCTTCCCAATGCTGGATGTCCTTGGAAAGATCCACCTCCTCAGCTGTCCAAAAGGAA  570
                  ||  ||||||  | |  ||  |    ||||||||||||||| | |||||||| || 
Sbjct  23283  TTATCTGTCCAATGGCGTACATCGGTACTGAGATCCACCTCCTCAACAGTCCAAAAAGAC  23224

Query  571    GCCTCCGCTTTCTTATACAT  590
              ||  | || ||||| |||||
Sbjct  23223  GCTACTGCCTTCTTGTACAT  23204


>NC_043129.1 Micromonas pusilla virus SP1, complete genome, *** 
SEQUENCING IN PROGRESS ***, 2 unordered pieces
Length=173451

 Score = 84.2 bits (92),  Expect = 1e-14
 Identities = 85/111 (77%), Gaps = 0/111 (0%)
 Strand=Plus/Plus

Query  66     ACCCTCATCTCTGCTAATAAGTTCGTTGGAAAACGTGAGGCCAGGCATCAGTCCTCGTTT  125
              |||||| || ||   ||||||||| ||||||||    || ||||||||||| || || ||
Sbjct  54535  ACCCTCGTCCCTAGAAATAAGTTCATTGGAAAAACATAGTCCAGGCATCAGGCCCCGCTT  54594

Query  126    CTTGAGCCAGAATATTGATGCAAAAGAACCAGAAAAGAAGATTCCTTCTAC  176
              |||||||||| |||| |     |||   ||||||||||||||||| || ||
Sbjct  54595  CTTGAGCCAGTATATCGCACAGAAACTTCCAGAAAAGAAGATTCCCTCAAC  54645


>NC_028112.1 Yellowstone lake phycodnavirus 1 DNA, complete genome, 
isolate: 1
Length=178262

 Score = 84.2 bits (92),  Expect = 1e-14
 Identities = 88/116 (76%), Gaps = 0/116 (0%)
 Strand=Plus/Minus

Query  82     ATAAGTTCGTTGGAAAACGTGAGGCCAGGCATCAGTCCTCGTTTCTTGAGCCAGAATATT  141
              || || ||||| |||||||  || || |||||||| || || || || |||||||| || 
Sbjct  64832  ATCAGCTCGTTCGAAAACGACAGACCTGGCATCAGGCCCCGCTTTTTTAGCCAGAAAATA  64773

Query  142    GATGCAAAAGAACCAGAAAAGAAGATTCCTTCTACTGCGGCAAAAGCTACAACACG  197
              ||    || || ||||||||||| |||||||| ||   |||||||||| | | |||
Sbjct  64772  GAACAGAATGACCCAGAAAAGAAAATTCCTTCCACACAGGCAAAAGCTGCGAGACG  64717


>NC_028110.1 Yellowstone lake phycodnavirus 2 DNA, complete genome, 
isolate: 2
Length=171045

 Score = 84.2 bits (92),  Expect = 1e-14
 Identities = 103/141 (73%), Gaps = 0/141 (0%)
 Strand=Plus/Plus

Query  59     GATGTAAACCCTCATCTCTGCTAATAAGTTCGTTGGAAAACGTGAGGCCAGGCATCAGTC  118
              ||||  | || ||||||||||| || | ||| || |||||||  ||||||||||| ||||
Sbjct  74761  GATGCGAGCCTTCATCTCTGCTTATCAATTCATTCGAAAACGAAAGGCCAGGCATAAGTC  74820

Query  119    CTCGTTTCTTGAGCCAGAATATTGATGCAAAAGAACCAGAAAAGAAGATTCCTTCTACTG  178
              | || ||||| | ||| || || |     || ||||||   |||||||| ||||| ||  
Sbjct  74821  CACGCTTCTTCAACCAAAAGATGGCACAGAAGGAACCACTGAAGAAGATGCCTTCGACAC  74880

Query  179    CGGCAAAAGCTACAACACGTT  199
                ||||| || ||||  ||||
Sbjct  74881  ACGCAAAGGCGACAAGGCGTT  74901


>JF974320.1 Micromonas pusilla virus SP1, *** SEQUENCING IN PROGRESS 
***, 2 unordered pieces
Length=173451

 Score = 84.2 bits (92),  Expect = 1e-14
 Identities = 85/111 (77%), Gaps = 0/111 (0%)
 Strand=Plus/Plus

Query  66     ACCCTCATCTCTGCTAATAAGTTCGTTGGAAAACGTGAGGCCAGGCATCAGTCCTCGTTT  125
              |||||| || ||   ||||||||| ||||||||    || ||||||||||| || || ||
Sbjct  54535  ACCCTCGTCCCTAGAAATAAGTTCATTGGAAAAACATAGTCCAGGCATCAGGCCCCGCTT  54594

Query  126    CTTGAGCCAGAATATTGATGCAAAAGAACCAGAAAAGAAGATTCCTTCTAC  176
              |||||||||| |||| |     |||   ||||||||||||||||| || ||
Sbjct  54595  CTTGAGCCAGTATATCGCACAGAAACTTCCAGAAAAGAAGATTCCCTCAAC  54645


>LC015647.1 Yellowstone lake phycodnavirus 1 DNA, complete genome, 
isolate: 1
Length=178262

 Score = 84.2 bits (92),  Expect = 1e-14
 Identities = 88/116 (76%), Gaps = 0/116 (0%)
 Strand=Plus/Minus

Query  82     ATAAGTTCGTTGGAAAACGTGAGGCCAGGCATCAGTCCTCGTTTCTTGAGCCAGAATATT  141
              || || ||||| |||||||  || || |||||||| || || || || |||||||| || 
Sbjct  64832  ATCAGCTCGTTCGAAAACGACAGACCTGGCATCAGGCCCCGCTTTTTTAGCCAGAAAATA  64773

Query  142    GATGCAAAAGAACCAGAAAAGAAGATTCCTTCTACTGCGGCAAAAGCTACAACACG  197
              ||    || || ||||||||||| |||||||| ||   |||||||||| | | |||
Sbjct  64772  GAACAGAATGACCCAGAAAAGAAAATTCCTTCCACACAGGCAAAAGCTGCGAGACG  64717


>LC015648.1 Yellowstone lake phycodnavirus 2 DNA, complete genome, 
isolate: 2
Length=171045

 Score = 84.2 bits (92),  Expect = 1e-14
 Identities = 103/141 (73%), Gaps = 0/141 (0%)
 Strand=Plus/Plus

Query  59     GATGTAAACCCTCATCTCTGCTAATAAGTTCGTTGGAAAACGTGAGGCCAGGCATCAGTC  118
              ||||  | || ||||||||||| || | ||| || |||||||  ||||||||||| ||||
Sbjct  74761  GATGCGAGCCTTCATCTCTGCTTATCAATTCATTCGAAAACGAAAGGCCAGGCATAAGTC  74820

Query  119    CTCGTTTCTTGAGCCAGAATATTGATGCAAAAGAACCAGAAAAGAAGATTCCTTCTACTG  178
              | || ||||| | ||| || || |     || ||||||   |||||||| ||||| ||  
Sbjct  74821  CACGCTTCTTCAACCAAAAGATGGCACAGAAGGAACCACTGAAGAAGATGCCTTCGACAC  74880

Query  179    CGGCAAAAGCTACAACACGTT  199
                ||||| || ||||  ||||
Sbjct  74881  ACGCAAAGGCGACAAGGCGTT  74901


>OM876856.1 Aureococcus anophagefferens virus isolate QBARTUTK, 
complete genome
Length=388822

 Score = 76.1 bits (83),  Expect = 7e-12
 Identities = 91/124 (73%), Gaps = 0/124 (0%)
 Strand=Plus/Minus

Query  70     TCATCTCTGCTAATAAGTTCGTTGGAAAACGTGAGGCCAGGCATCAGTCCTCGTTTCTTG  129
              ||||||||    || | ||  ||||| || | ||| |||||||||| ||| || ||||| 
Sbjct  10691  TCATCTCTCGAGATGAATTGATTGGACAATGAGAGTCCAGGCATCAATCCACGCTTCTTA  10632

Query  130    AGCCAGAATATTGATGCAAAAGAACCAGAAAAGAAGATTCCTTCTACTGCGGCAAAAGCT  189
              ||||| || || |     |||| ||| |||||||| || ||||| ||    |||||||||
Sbjct  10631  AGCCAAAAGATAGCACAGAAAGCACCTGAAAAGAATATACCTTCAACACAAGCAAAAGCT  10572

Query  190    ACAA  193
              ||||
Sbjct  10571  ACAA  10568


 Score = 69.8 bits (76),  Expect = 3e-10
 Identities = 114/162 (70%), Gaps = 2/162 (1%)
 Strand=Plus/Minus

Query  430    ACCAGGTTTTCATTTACTATGCCATCACTCGCTGCAAAGAAAGCCAGAACGTGCGATATA  489
              || || |||||| | || |||||||||||  | || ||||| || ||||| |  || | |
Sbjct  10331  ACAAGATTTTCAATAACAATGCCATCACTTCCGGCGAAGAATGCAAGAACTTTGGAAACA  10272

Query  490    AAATATTTCTC-GTCAGGCTTCAGGGCTTCCCAATGCTGGATGTCCTTGGAAAGATCCAC  548
              |||| ||| ||  ||| | || |    ||||||||  |  || || ||||  | ||| | 
Sbjct  10271  AAATCTTTTTCATTCAAGGTT-AATTTTTCCCAATCATCAATATCTTTGGTCATATCGAT  10213

Query  549    CTCCTCAGCTGTCCAAAAGGAAGCCTCCGCTTTCTTATACAT  590
              ||| ||| | ||||| ||||  ||  | | ||||||||||||
Sbjct  10212  CTCTTCAACAGTCCAGAAGGCCGCAACAGATTTCTTATACAT  10171


>NC_028093.1 Ostreococcus lucimarinus virus 7 isolate OlV7, complete 
genome
Length=182309

 Score = 72.5 bits (79),  Expect = 8e-11
 Identities = 124/175 (71%), Gaps = 4/175 (2%)
 Strand=Plus/Minus

Query  82     ATAAGTTCGTTGGAAAACGTGAGGCCAGGCATCAGTCCTCGTTTCTTGAGCCAGAATATT  141
              ||||| |||||||| ||   ||| || ||||| || ||||| |||||||||||  | || 
Sbjct  94922  ATAAGCTCGTTGGAGAAGCAGAGACCTGGCATGAGACCTCGCTTCTTGAGCCAATAAATA  94863

Query  142    GATGCA-AAAGAACCAGAAAAGAAGATTCCTTCTACTGCGGCAAAAGCTACAACACGTTC  200
              |  ||| || |||||||| |||||||| || || ||    ||||| || |  |  || ||
Sbjct  94862  G-CGCAGAAGGAACCAGAGAAGAAGATACCCTCAACACACGCAAATGCGAAGAGTCGCTC  94804

Query  201    TCCATAGGTA-GCTTCTTTGTCCCCAATCCAACGCAAGGCCCAATCTGCCTTCTT  254
                || ||| | ||  ||||||   ||| |||   ||  |||||||| || |||||
Sbjct  94803  AGCAAAGGAACGCGACTTTGT-ATCAAACCACTTCATAGCCCAATCCGCTTTCTT  94750


>NC_014766.1 Ostreococcus lucimarinus virus OlV1, complete genome
Length=194022

 Score = 72.5 bits (79),  Expect = 8e-11
 Identities = 124/175 (71%), Gaps = 4/175 (2%)
 Strand=Plus/Minus

Query  82      ATAAGTTCGTTGGAAAACGTGAGGCCAGGCATCAGTCCTCGTTTCTTGAGCCAGAATATT  141
               ||||| |||||||| ||   ||| || ||||| || ||||| |||||||||||  | || 
Sbjct  102298  ATAAGCTCGTTGGAGAAGCAGAGACCTGGCATGAGACCTCGCTTCTTGAGCCAATAAATA  102239

Query  142     GATGCA-AAAGAACCAGAAAAGAAGATTCCTTCTACTGCGGCAAAAGCTACAACACGTTC  200
               |  ||| || |||||||| |||||||| || || ||    ||||| || |  |  || ||
Sbjct  102238  G-CGCAGAAGGAACCAGAGAAGAAGATACCCTCAACACACGCAAATGCGAAGAGTCGCTC  102180

Query  201     TCCATAGGTA-GCTTCTTTGTCCCCAATCCAACGCAAGGCCCAATCTGCCTTCTT  254
                 || ||| | ||  ||||||   ||| |||   ||  |||||||| || |||||
Sbjct  102179  AGCAAAGGAACGCGACTTTGT-ATCAAACCACTTCATAGCCCAATCCGCTTTCTT  102126


>KP874737.1 Ostreococcus lucimarinus virus 7 isolate OlV7, complete 
genome
Length=182309

 Score = 72.5 bits (79),  Expect = 8e-11
 Identities = 124/175 (71%), Gaps = 4/175 (2%)
 Strand=Plus/Minus

Query  82     ATAAGTTCGTTGGAAAACGTGAGGCCAGGCATCAGTCCTCGTTTCTTGAGCCAGAATATT  141
              ||||| |||||||| ||   ||| || ||||| || ||||| |||||||||||  | || 
Sbjct  94922  ATAAGCTCGTTGGAGAAGCAGAGACCTGGCATGAGACCTCGCTTCTTGAGCCAATAAATA  94863

Query  142    GATGCA-AAAGAACCAGAAAAGAAGATTCCTTCTACTGCGGCAAAAGCTACAACACGTTC  200
              |  ||| || |||||||| |||||||| || || ||    ||||| || |  |  || ||
Sbjct  94862  G-CGCAGAAGGAACCAGAGAAGAAGATACCCTCAACACACGCAAATGCGAAGAGTCGCTC  94804

Query  201    TCCATAGGTA-GCTTCTTTGTCCCCAATCCAACGCAAGGCCCAATCTGCCTTCTT  254
                || ||| | ||  ||||||   ||| |||   ||  |||||||| || |||||
Sbjct  94803  AGCAAAGGAACGCGACTTTGT-ATCAAACCACTTCATAGCCCAATCCGCTTTCTT  94750


>HM004431.1 Ostreococcus lucimarinus virus OlV1, complete genome
Length=194022

 Score = 72.5 bits (79),  Expect = 8e-11
 Identities = 124/175 (71%), Gaps = 4/175 (2%)
 Strand=Plus/Minus

Query  82      ATAAGTTCGTTGGAAAACGTGAGGCCAGGCATCAGTCCTCGTTTCTTGAGCCAGAATATT  141
               ||||| |||||||| ||   ||| || ||||| || ||||| |||||||||||  | || 
Sbjct  102298  ATAAGCTCGTTGGAGAAGCAGAGACCTGGCATGAGACCTCGCTTCTTGAGCCAATAAATA  102239

Query  142     GATGCA-AAAGAACCAGAAAAGAAGATTCCTTCTACTGCGGCAAAAGCTACAACACGTTC  200
               |  ||| || |||||||| |||||||| || || ||    ||||| || |  |  || ||
Sbjct  102238  G-CGCAGAAGGAACCAGAGAAGAAGATACCCTCAACACACGCAAATGCGAAGAGTCGCTC  102180

Query  201     TCCATAGGTA-GCTTCTTTGTCCCCAATCCAACGCAAGGCCCAATCTGCCTTCTT  254
                 || ||| | ||  ||||||   ||| |||   ||  |||||||| || |||||
Sbjct  102179  AGCAAAGGAACGCGACTTTGT-ATCAAACCACTTCATAGCCCAATCCGCTTTCTT  102126


>NC_003529.1 Mamestra configurata NPV-A, complete genome
Length=155060

 Score = 71.6 bits (78),  Expect = 8e-11
 Identities = 118/168 (70%), Gaps = 2/168 (1%)
 Strand=Plus/Minus

Query  88     TCGTTGGAAAACGTGAGGCCAGGCATCA-GTCCTCGTTTCTTGAGCCAGAATATTGATGC  146
              ||||||  |||||||||||| ||||| | | ||  | || ||||   | |||||||  ||
Sbjct  52730  TCGTTGCTAAACGTGAGGCCGGGCATTATGCCCAAGGTT-TTGATGTAAAATATTGCCGC  52672

Query  147    AAAAGAACCAGAAAAGAAGATTCCTTCTACTGCGGCAAAAGCTACAACACGTTCTCCATA  206
              ||||  ||| ||||| || |  ||||| |||   ||||| || || | ||||||  || |
Sbjct  52671  AAAACTACCCGAAAAAAACACACCTTCCACTATAGCAAACGCGACCAGACGTTCGGCAAA  52612

Query  207    GGTAGCTTCTTTGTCCCCAATCCAACGCAAGGCCCAATCTGCCTTCTT  254
               || ||||  | ||   | |||||   ||| ||||||||  |||| ||
Sbjct  52611  AGTGGCTTTGTCGTTTTCGATCCATTTCAATGCCCAATCATCCTTTTT  52564


>U59461.2 Mamestra configurata NPV-A strain 90/2, complete genome
Length=155060

 Score = 71.6 bits (78),  Expect = 8e-11
 Identities = 118/168 (70%), Gaps = 2/168 (1%)
 Strand=Plus/Minus

Query  88     TCGTTGGAAAACGTGAGGCCAGGCATCA-GTCCTCGTTTCTTGAGCCAGAATATTGATGC  146
              ||||||  |||||||||||| ||||| | | ||  | || ||||   | |||||||  ||
Sbjct  52730  TCGTTGCTAAACGTGAGGCCGGGCATTATGCCCAAGGTT-TTGATGTAAAATATTGCCGC  52672

Query  147    AAAAGAACCAGAAAAGAAGATTCCTTCTACTGCGGCAAAAGCTACAACACGTTCTCCATA  206
              ||||  ||| ||||| || |  ||||| |||   ||||| || || | ||||||  || |
Sbjct  52671  AAAACTACCCGAAAAAAACACACCTTCCACTATAGCAAACGCGACCAGACGTTCGGCAAA  52612

Query  207    GGTAGCTTCTTTGTCCCCAATCCAACGCAAGGCCCAATCTGCCTTCTT  254
               || ||||  | ||   | |||||   ||| ||||||||  |||| ||
Sbjct  52611  AGTGGCTTTGTCGTTTTCGATCCATTTCAATGCCCAATCATCCTTTTT  52564


>NC_048142.1 Acinetobacter phage AbKT21phiIII, complete genome
Length=40898

 Score = 70.7 bits (77),  Expect = 3e-10
 Identities = 49/55 (89%), Gaps = 2/55 (4%)
 Strand=Plus/Minus

Query  1      GACGGCATACGAGATGCGAACGCCTGTCTCGTGGGCTCGGAGATGTGTATAAGAG  55
              |||||||||||||||    ||||  ||||||||||||||||||||||||||||||
Sbjct  40879  GACGGCATACGAGATTACTACGC--GTCTCGTGGGCTCGGAGATGTGTATAAGAG  40827


>MK278859.1 Acinetobacter phage AbKT21phiIII, complete genome
Length=40898

 Score = 70.7 bits (77),  Expect = 3e-10
 Identities = 49/55 (89%), Gaps = 2/55 (4%)
 Strand=Plus/Minus

Query  1      GACGGCATACGAGATGCGAACGCCTGTCTCGTGGGCTCGGAGATGTGTATAAGAG  55
              |||||||||||||||    ||||  ||||||||||||||||||||||||||||||
Sbjct  40879  GACGGCATACGAGATTACTACGC--GTCTCGTGGGCTCGGAGATGTGTATAAGAG  40827


>NC_010276.1 Orgyia leucostigma NPV, complete genome
Length=156179

 Score = 68.0 bits (74),  Expect = 1e-09
 Identities = 94/132 (71%), Gaps = 0/132 (0%)
 Strand=Plus/Plus

Query  60      ATGTAAACCCTCATCTCTGCTAATAAGTTCGTTGGAAAACGTGAGGCCAGGCATCAGTCC  119
               ||| ||||| || |||||    ||||| ||||||   ||||||||||| ||||| |  ||
Sbjct  132848  ATGCAAACCTTCGTCTCTTGATATAAGCTCGTTGCTGAACGTGAGGCCGGGCATGATGCC  132907

Query  120     TCGTTTCTTGAGCCAGAATATTGATGCAAAAGAACCAGAAAAGAAGATTCCTTCTACTGC  179
               |  | | || |   | |||||||  ||||||   || |||||||| |  ||||||||   
Sbjct  132908  TTTTGTTTTAATAAAAAATATTGCCGCAAAACTGCCCGAAAAGAACACGCCTTCTACAAT  132967

Query  180     GGCAAAAGCTAC  191
                |||||||| ||
Sbjct  132968  TGCAAAAGCCAC  132979


>EU309041.1 Orgyia leucostigma NPV isolate CFS-77, complete genome
Length=156179

 Score = 68.0 bits (74),  Expect = 1e-09
 Identities = 94/132 (71%), Gaps = 0/132 (0%)
 Strand=Plus/Plus

Query  60      ATGTAAACCCTCATCTCTGCTAATAAGTTCGTTGGAAAACGTGAGGCCAGGCATCAGTCC  119
               ||| ||||| || |||||    ||||| ||||||   ||||||||||| ||||| |  ||
Sbjct  132848  ATGCAAACCTTCGTCTCTTGATATAAGCTCGTTGCTGAACGTGAGGCCGGGCATGATGCC  132907

Query  120     TCGTTTCTTGAGCCAGAATATTGATGCAAAAGAACCAGAAAAGAAGATTCCTTCTACTGC  179
               |  | | || |   | |||||||  ||||||   || |||||||| |  ||||||||   
Sbjct  132908  TTTTGTTTTAATAAAAAATATTGCCGCAAAACTGCCCGAAAAGAACACGCCTTCTACAAT  132967

Query  180     GGCAAAAGCTAC  191
                |||||||| ||
Sbjct  132968  TGCAAAAGCCAC  132979


>NC_049383.1 Tenacibaculum phage pT24 DNA, complete genome
Length=234670

 Score = 67.1 bits (73),  Expect = 3e-09
 Identities = 283/443 (64%), Gaps = 12/443 (3%)
 Strand=Plus/Minus

Query  60      ATGTAAACCCTCATCTCTGCTAATAAGTTCGTTGGAAAACGTGAGGCCAGGCATCAGTCC  119
               |||||| || ||||| |    ||| |  || || || || || || || | ||| || ||
Sbjct  169944  ATGTAATCCTTCATCACGAGAAATCAACTCATTAGAGAATGTAAGACCTGCCATAAGACC  169885

Query  120     TCGTTTCTTGAGCCAGAATATTGATGCAAAAGAACCAGAAAAGAAGATTCCTTCTACTGC  179
                ||||| || ||||| || || ||   ||||| ||||  |||||| ||||| || || ||
Sbjct  169884  ACGTTTTTTAAGCCAAAAAATAGAACAAAAAGCACCACTAAAGAAAATTCCCTCAACAGC  169825

Query  180     GGCAAAAGCTACAACACGTTCTCCATAGGTAGCTTCTTTGTCCCCAATCCAACGCAAGGC  239
               ||| || || | ||  | |||  || | |  |    ||      |||||||    || ||
Sbjct  169824  GGCGAACGCAATAAGTCTTTCAGCAAACGATGGAGATT------CAATCCATTTTAAAGC  169771

Query  240     CCAATCTGCCTTCTTCTTTACACAAGACATCGTCTCAATGGCATTGAAGAGAAACTCCCT  299
               ||| || || || |  ||||    ||  |   | || || || || || |     ||  |
Sbjct  169770  CCATTCAGCTTTTTCTTTTATTGCAGGAAAGTTTTCGATTGCCTTAAATAATTTATCTTT  169711

Query  300     TTCCTTGGAATCTTTGATGTAAGTGTCAATGAGGAGACTATACATCTCAGAATGTATGTT  359
               |||      |||||| |  || || ||||| |  ||   |||  | ||||| || || ||
Sbjct  169710  TTCTAATTCATCTTTAACATATGTATCAATTAAAAGTGAATATGTTTCAGAGTGAATATT  169651

Query  360     TTCCATGGCAATTTGGAAGCCATAGAAACAGCGGGCTTCTGTAATCTGAACTTCTTGGCT  419
               ||||||    ||||| || |  |||||| |    |||||||||   |||||||||  || 
Sbjct  169650  TTCCATCATCATTTGAAAACTGTAGAAAAATTTAGCTTCTGTATATTGAACTTCT--GCA  169593

Query  420     AAACCGCTC-CACCAGG-TTTTCATTTACTATGCCATCACTCGCTGCAAAGAAAGCCAGA  477
               | |  | |  ||| | | ||||||||||| || ||||||   || |||||||| || |  
Sbjct  169592  ACAAAGTTTTCACAAAGATTTTCATTTACAATTCCATCAGATGCCGCAAAGAATGCTAAG  169533

Query  478     ACGTG--CGATATAAAATATTTC  498
               | |||   ||||||  || ||||
Sbjct  169532  ATGTGTTTGATATAGTATCTTTC  169510


>LC168164.1 Tenacibaculum phage pT24 DNA, complete genome
Length=234670

 Score = 67.1 bits (73),  Expect = 3e-09
 Identities = 283/443 (64%), Gaps = 12/443 (3%)
 Strand=Plus/Minus

Query  60      ATGTAAACCCTCATCTCTGCTAATAAGTTCGTTGGAAAACGTGAGGCCAGGCATCAGTCC  119
               |||||| || ||||| |    ||| |  || || || || || || || | ||| || ||
Sbjct  169944  ATGTAATCCTTCATCACGAGAAATCAACTCATTAGAGAATGTAAGACCTGCCATAAGACC  169885

Query  120     TCGTTTCTTGAGCCAGAATATTGATGCAAAAGAACCAGAAAAGAAGATTCCTTCTACTGC  179
                ||||| || ||||| || || ||   ||||| ||||  |||||| ||||| || || ||
Sbjct  169884  ACGTTTTTTAAGCCAAAAAATAGAACAAAAAGCACCACTAAAGAAAATTCCCTCAACAGC  169825

Query  180     GGCAAAAGCTACAACACGTTCTCCATAGGTAGCTTCTTTGTCCCCAATCCAACGCAAGGC  239
               ||| || || | ||  | |||  || | |  |    ||      |||||||    || ||
Sbjct  169824  GGCGAACGCAATAAGTCTTTCAGCAAACGATGGAGATT------CAATCCATTTTAAAGC  169771

Query  240     CCAATCTGCCTTCTTCTTTACACAAGACATCGTCTCAATGGCATTGAAGAGAAACTCCCT  299
               ||| || || || |  ||||    ||  |   | || || || || || |     ||  |
Sbjct  169770  CCATTCAGCTTTTTCTTTTATTGCAGGAAAGTTTTCGATTGCCTTAAATAATTTATCTTT  169711

Query  300     TTCCTTGGAATCTTTGATGTAAGTGTCAATGAGGAGACTATACATCTCAGAATGTATGTT  359
               |||      |||||| |  || || ||||| |  ||   |||  | ||||| || || ||
Sbjct  169710  TTCTAATTCATCTTTAACATATGTATCAATTAAAAGTGAATATGTTTCAGAGTGAATATT  169651

Query  360     TTCCATGGCAATTTGGAAGCCATAGAAACAGCGGGCTTCTGTAATCTGAACTTCTTGGCT  419
               ||||||    ||||| || |  |||||| |    |||||||||   |||||||||  || 
Sbjct  169650  TTCCATCATCATTTGAAAACTGTAGAAAAATTTAGCTTCTGTATATTGAACTTCT--GCA  169593

Query  420     AAACCGCTC-CACCAGG-TTTTCATTTACTATGCCATCACTCGCTGCAAAGAAAGCCAGA  477
               | |  | |  ||| | | ||||||||||| || ||||||   || |||||||| || |  
Sbjct  169592  ACAAAGTTTTCACAAAGATTTTCATTTACAATTCCATCAGATGCCGCAAAGAATGCTAAG  169533

Query  478     ACGTG--CGATATAAAATATTTC  498
               | |||   ||||||  || ||||
Sbjct  169532  ATGTGTTTGATATAGTATCTTTC  169510


>NC_013668.3 Anguillid herpesvirus 1, complete genome
Length=248526

 Score = 65.3 bits (71),  Expect = 1e-08
 Identities = 339/540 (63%), Gaps = 11/540 (2%)
 Strand=Plus/Plus

Query  88      TCGTTGGAAAACGTGAGGCCAGGCATCAGTCCTCGTTTCTTGAGCCAGAATATTGATGCA  147
               |||||||| |   ||||||| ||||| |  || ||    |||||||| || || |  |||
Sbjct  159965  TCGTTGGACATGATGAGGCCCGGCATGATCCCACGCGGTTTGAGCCAAAAAATGGCCGCA  160024

Query  148     AAAGAACCAGAAAAGAAGATTCCTTCTACTGCGGCAAAAGCTACAACACGTTCTCCATAG  207
               |||| |||   ||| ||||| || || || || ||||| || || |  |  || ||| | 
Sbjct  160025  AAAGCACCGCTAAAAAAGATCCCCTCCACGGCCGCAAACGCCACGAGCCTCTCACCAAAA  160084

Query  208     GTAGCTTCTTTGTCCCCAATCCAACGCAAGGCCCAATCTGCCTTCTTCTTTACACAAGAC  267
               |  || |   ||||     |||| |    |||||| || ||||||||    |  || | |
Sbjct  160085  GAGGCGTTGGTGTCATGGGTCCACCTTTTGGCCCATTCAGCCTTCTTTGCGATGCACGGC  160144

Query  268     ATCGTCTCAATGGCATTGAAGAGAAACTCCCTTTCCTTGGAATCTTTGATGTAAGTGTCA  327
               ||   ||| | ||| || || |     |||   |||||   ||| |||||   |||  ||
Sbjct  160145  ATGCGCTCGACGGCGTTAAACAATCTGTCCTGCTCCTTCACATCCTTGATCAGAGTAGCA  160204

Query  328     ATGAG----GAGACTATACATCTCAGAATGTATGTTTTCCATGGCAATTTGGAAGCCATA  383
               || ||    |||    ||||| || |  || |  ||||| ||||| || || |||   ||
Sbjct  160205  ATCAGCTTCGAG----TACATTTCTGCGTGCACATTTTCGATGGCCATCTGAAAGTTGTA  160260

Query  384     GAAACAGCGGGCTTCTGTAATCTGAACTTCTTGGCTAAACCGCTCCACCAGGTTTTCATT  443
               |||| |    || ||   |  ||| || || ||  | ||||  |   |||| ||  ||||
Sbjct  160261  GAAATATGTCGCCTCCAGATACTGCACCTCCTGTGTGAACCTTTGACCCAGATTGGCATT  160320

Query  444     TACTATGCCATCACTCGCTGCAAAGAAAGCCAGAACGTGCGATATAAAATATTTCTCGTC  503
                || |  || ||    || |||||||||||||  ||||| || || |||| | |||||||
Sbjct  160321  AACCAACCCGTCGGCGGCCGCAAAGAAAGCCAACACGTGAGAGATGAAATGTCTCTCGTC  160380

Query  504     AGGCTTCAG---GGCTTCCCAATGCTGGATGTCCTTGGAAAGATCCACCTCCTCAGCTGT  560
                   || ||      |||||| ||    | ||| | ||  | ||| ||||| || ||  |
Sbjct  160381  TTTGTTGAGTCTCTTTTCCCAGTGTGTCACGTCTTGGGCCAAATCAACCTCTTCCGCGCT  160440

Query  561     CCAAAAGGAAGCCTCCGCTTTCTTATACATCTGCCAGATATCATGGTATTCGATGGGAAA  620
               ||||  || |||||  ||  | || |||||   ||||||  | || | |  ||| |||||
Sbjct  160441  CCAATTGGCAGCCTGAGCAGTTTTGTACATGGCCCAGATGGCGTGCTCTCTGATCGGAAA  160500


>FJ940765.3 Anguillid herpesvirus 1 strain 500138, complete genome
Length=248526

 Score = 65.3 bits (71),  Expect = 1e-08
 Identities = 339/540 (63%), Gaps = 11/540 (2%)
 Strand=Plus/Plus

Query  88      TCGTTGGAAAACGTGAGGCCAGGCATCAGTCCTCGTTTCTTGAGCCAGAATATTGATGCA  147
               |||||||| |   ||||||| ||||| |  || ||    |||||||| || || |  |||
Sbjct  159965  TCGTTGGACATGATGAGGCCCGGCATGATCCCACGCGGTTTGAGCCAAAAAATGGCCGCA  160024

Query  148     AAAGAACCAGAAAAGAAGATTCCTTCTACTGCGGCAAAAGCTACAACACGTTCTCCATAG  207
               |||| |||   ||| ||||| || || || || ||||| || || |  |  || ||| | 
Sbjct  160025  AAAGCACCGCTAAAAAAGATCCCCTCCACGGCCGCAAACGCCACGAGCCTCTCACCAAAA  160084

Query  208     GTAGCTTCTTTGTCCCCAATCCAACGCAAGGCCCAATCTGCCTTCTTCTTTACACAAGAC  267
               |  || |   ||||     |||| |    |||||| || ||||||||    |  || | |
Sbjct  160085  GAGGCGTTGGTGTCATGGGTCCACCTTTTGGCCCATTCAGCCTTCTTTGCGATGCACGGC  160144

Query  268     ATCGTCTCAATGGCATTGAAGAGAAACTCCCTTTCCTTGGAATCTTTGATGTAAGTGTCA  327
               ||   ||| | ||| || || |     |||   |||||   ||| |||||   |||  ||
Sbjct  160145  ATGCGCTCGACGGCGTTAAACAATCTGTCCTGCTCCTTCACATCCTTGATCAGAGTAGCA  160204

Query  328     ATGAG----GAGACTATACATCTCAGAATGTATGTTTTCCATGGCAATTTGGAAGCCATA  383
               || ||    |||    ||||| || |  || |  ||||| ||||| || || |||   ||
Sbjct  160205  ATCAGCTTCGAG----TACATTTCTGCGTGCACATTTTCGATGGCCATCTGAAAGTTGTA  160260

Query  384     GAAACAGCGGGCTTCTGTAATCTGAACTTCTTGGCTAAACCGCTCCACCAGGTTTTCATT  443
               |||| |    || ||   |  ||| || || ||  | ||||  |   |||| ||  ||||
Sbjct  160261  GAAATATGTCGCCTCCAGATACTGCACCTCCTGTGTGAACCTTTGACCCAGATTGGCATT  160320

Query  444     TACTATGCCATCACTCGCTGCAAAGAAAGCCAGAACGTGCGATATAAAATATTTCTCGTC  503
                || |  || ||    || |||||||||||||  ||||| || || |||| | |||||||
Sbjct  160321  AACCAACCCGTCGGCGGCCGCAAAGAAAGCCAACACGTGAGAGATGAAATGTCTCTCGTC  160380

Query  504     AGGCTTCAG---GGCTTCCCAATGCTGGATGTCCTTGGAAAGATCCACCTCCTCAGCTGT  560
                   || ||      |||||| ||    | ||| | ||  | ||| ||||| || ||  |
Sbjct  160381  TTTGTTGAGTCTCTTTTCCCAGTGTGTCACGTCTTGGGCCAAATCAACCTCTTCCGCGCT  160440

Query  561     CCAAAAGGAAGCCTCCGCTTTCTTATACATCTGCCAGATATCATGGTATTCGATGGGAAA  620
               ||||  || |||||  ||  | || |||||   ||||||  | || | |  ||| |||||
Sbjct  160441  CCAATTGGCAGCCTGAGCAGTTTTGTACATGGCCCAGATGGCGTGCTCTCTGATCGGAAA  160500


>NC_013668.3 Anguillid herpesvirus 1, complete genome
Length=248526

 Score = 65.3 bits (71),  Expect = 1e-08
 Identities = 339/540 (63%), Gaps = 11/540 (2%)
 Strand=Plus/Plus

Query  88      TCGTTGGAAAACGTGAGGCCAGGCATCAGTCCTCGTTTCTTGAGCCAGAATATTGATGCA  147
               |||||||| |   ||||||| ||||| |  || ||    |||||||| || || |  |||
Sbjct  159965  TCGTTGGACATGATGAGGCCCGGCATGATCCCACGCGGTTTGAGCCAAAAAATGGCCGCA  160024

Query  148     AAAGAACCAGAAAAGAAGATTCCTTCTACTGCGGCAAAAGCTACAACACGTTCTCCATAG  207
               |||| |||   ||| ||||| || || || || ||||| || || |  |  || ||| | 
Sbjct  160025  AAAGCACCGCTAAAAAAGATCCCCTCCACGGCCGCAAACGCCACGAGCCTCTCACCAAAA  160084

Query  208     GTAGCTTCTTTGTCCCCAATCCAACGCAAGGCCCAATCTGCCTTCTTCTTTACACAAGAC  267
               |  || |   ||||     |||| |    |||||| || ||||||||    |  || | |
Sbjct  160085  GAGGCGTTGGTGTCATGGGTCCACCTTTTGGCCCATTCAGCCTTCTTTGCGATGCACGGC  160144

Query  268     ATCGTCTCAATGGCATTGAAGAGAAACTCCCTTTCCTTGGAATCTTTGATGTAAGTGTCA  327
               ||   ||| | ||| || || |     |||   |||||   ||| |||||   |||  ||
Sbjct  160145  ATGCGCTCGACGGCGTTAAACAATCTGTCCTGCTCCTTCACATCCTTGATCAGAGTAGCA  160204

Query  328     ATGAG----GAGACTATACATCTCAGAATGTATGTTTTCCATGGCAATTTGGAAGCCATA  383
               || ||    |||    ||||| || |  || |  ||||| ||||| || || |||   ||
Sbjct  160205  ATCAGCTTCGAG----TACATTTCTGCGTGCACATTTTCGATGGCCATCTGAAAGTTGTA  160260

Query  384     GAAACAGCGGGCTTCTGTAATCTGAACTTCTTGGCTAAACCGCTCCACCAGGTTTTCATT  443
               |||| |    || ||   |  ||| || || ||  | ||||  |   |||| ||  ||||
Sbjct  160261  GAAATATGTCGCCTCCAGATACTGCACCTCCTGTGTGAACCTTTGACCCAGATTGGCATT  160320

Query  444     TACTATGCCATCACTCGCTGCAAAGAAAGCCAGAACGTGCGATATAAAATATTTCTCGTC  503
                || |  || ||    || |||||||||||||  ||||| || || |||| | |||||||
Sbjct  160321  AACCAACCCGTCGGCGGCCGCAAAGAAAGCCAACACGTGAGAGATGAAATGTCTCTCGTC  160380

Query  504     AGGCTTCAG---GGCTTCCCAATGCTGGATGTCCTTGGAAAGATCCACCTCCTCAGCTGT  560
                   || ||      |||||| ||    | ||| | ||  | ||| ||||| || ||  |
Sbjct  160381  TTTGTTGAGTCTCTTTTCCCAGTGTGTCACGTCTTGGGCCAAATCAACCTCTTCCGCGCT  160440

Query  561     CCAAAAGGAAGCCTCCGCTTTCTTATACATCTGCCAGATATCATGGTATTCGATGGGAAA  620
               ||||  || |||||  ||  | || |||||   ||||||  | || | |  ||| |||||
Sbjct  160441  CCAATTGGCAGCCTGAGCAGTTTTGTACATGGCCCAGATGGCGTGCTCTCTGATCGGAAA  160500


>FJ940765.3 Anguillid herpesvirus 1 strain 500138, complete genome
Length=248526

 Score = 65.3 bits (71),  Expect = 1e-08
 Identities = 339/540 (63%), Gaps = 11/540 (2%)
 Strand=Plus/Plus

Query  88      TCGTTGGAAAACGTGAGGCCAGGCATCAGTCCTCGTTTCTTGAGCCAGAATATTGATGCA  147
               |||||||| |   ||||||| ||||| |  || ||    |||||||| || || |  |||
Sbjct  159965  TCGTTGGACATGATGAGGCCCGGCATGATCCCACGCGGTTTGAGCCAAAAAATGGCCGCA  160024

Query  148     AAAGAACCAGAAAAGAAGATTCCTTCTACTGCGGCAAAAGCTACAACACGTTCTCCATAG  207
               |||| |||   ||| ||||| || || || || ||||| || || |  |  || ||| | 
Sbjct  160025  AAAGCACCGCTAAAAAAGATCCCCTCCACGGCCGCAAACGCCACGAGCCTCTCACCAAAA  160084

Query  208     GTAGCTTCTTTGTCCCCAATCCAACGCAAGGCCCAATCTGCCTTCTTCTTTACACAAGAC  267
               |  || |   ||||     |||| |    |||||| || ||||||||    |  || | |
Sbjct  160085  GAGGCGTTGGTGTCATGGGTCCACCTTTTGGCCCATTCAGCCTTCTTTGCGATGCACGGC  160144

Query  268     ATCGTCTCAATGGCATTGAAGAGAAACTCCCTTTCCTTGGAATCTTTGATGTAAGTGTCA  327
               ||   ||| | ||| || || |     |||   |||||   ||| |||||   |||  ||
Sbjct  160145  ATGCGCTCGACGGCGTTAAACAATCTGTCCTGCTCCTTCACATCCTTGATCAGAGTAGCA  160204

Query  328     ATGAG----GAGACTATACATCTCAGAATGTATGTTTTCCATGGCAATTTGGAAGCCATA  383
               || ||    |||    ||||| || |  || |  ||||| ||||| || || |||   ||
Sbjct  160205  ATCAGCTTCGAG----TACATTTCTGCGTGCACATTTTCGATGGCCATCTGAAAGTTGTA  160260

Query  384     GAAACAGCGGGCTTCTGTAATCTGAACTTCTTGGCTAAACCGCTCCACCAGGTTTTCATT  443
               |||| |    || ||   |  ||| || || ||  | ||||  |   |||| ||  ||||
Sbjct  160261  GAAATATGTCGCCTCCAGATACTGCACCTCCTGTGTGAACCTTTGACCCAGATTGGCATT  160320

Query  444     TACTATGCCATCACTCGCTGCAAAGAAAGCCAGAACGTGCGATATAAAATATTTCTCGTC  503
                || |  || ||    || |||||||||||||  ||||| || || |||| | |||||||
Sbjct  160321  AACCAACCCGTCGGCGGCCGCAAAGAAAGCCAACACGTGAGAGATGAAATGTCTCTCGTC  160380

Query  504     AGGCTTCAG---GGCTTCCCAATGCTGGATGTCCTTGGAAAGATCCACCTCCTCAGCTGT  560
                   || ||      |||||| ||    | ||| | ||  | ||| ||||| || ||  |
Sbjct  160381  TTTGTTGAGTCTCTTTTCCCAGTGTGTCACGTCTTGGGCCAAATCAACCTCTTCCGCGCT  160440

Query  561     CCAAAAGGAAGCCTCCGCTTTCTTATACATCTGCCAGATATCATGGTATTCGATGGGAAA  620
               ||||  || |||||  ||  | || |||||   ||||||  | || | |  ||| |||||
Sbjct  160441  CCAATTGGCAGCCTGAGCAGTTTTGTACATGGCCCAGATGGCGTGCTCTCTGATCGGAAA  160500


>NC_014767.1 Micromonas sp. RCC1109 virus MpV1, complete genome
Length=184095

 Score = 61.7 bits (67),  Expect = 1e-07
 Identities = 65/86 (76%), Gaps = 0/86 (0%)
 Strand=Plus/Plus

Query  103     AGGCCAGGCATCAGTCCTCGTTTCTTGAGCCAGAATATTGATGCAAAAGAACCAGAAAAG  162
               || |||||||| ||||||| |||||| ||||| || || |    ||||   |||||||||
Sbjct  119550  AGTCCAGGCATGAGTCCTCTTTTCTTTAGCCAAAAGATGGCACAAAAACTTCCAGAAAAG  119609

Query  163     AAGATTCCTTCTACTGCGGCAAAAGC  188
               ||||| || || ||   ||| |||||
Sbjct  119610  AAGATGCCCTCCACACAGGCGAAAGC  119635


>HM004429.1 Micromonas sp. RCC1109 virus MpV1, complete genome
Length=184095

 Score = 61.7 bits (67),  Expect = 1e-07
 Identities = 65/86 (76%), Gaps = 0/86 (0%)
 Strand=Plus/Plus

Query  103     AGGCCAGGCATCAGTCCTCGTTTCTTGAGCCAGAATATTGATGCAAAAGAACCAGAAAAG  162
               || |||||||| ||||||| |||||| ||||| || || |    ||||   |||||||||
Sbjct  119550  AGTCCAGGCATGAGTCCTCTTTTCTTTAGCCAAAAGATGGCACAAAAACTTCCAGAAAAG  119609

Query  163     AAGATTCCTTCTACTGCGGCAAAAGC  188
               ||||| || || ||   ||| |||||
Sbjct  119610  AAGATGCCCTCCACACAGGCGAAAGC  119635


>NC_013288.1 Ostreococcus tauri virus 1 complete genome
Length=191761

 Score = 58.1 bits (63),  Expect = 2e-06
 Identities = 325/509 (64%), Gaps = 20/509 (4%)
 Strand=Plus/Plus

Query  66      ACCCTCATCTCTGCTAATAAGTTCGTTGGAAAACGTGAGGCCAGGCATCAGTCCTCGTTT  125
               |||||| || | |   || ||||| || || ||    || || ||||| || || || ||
Sbjct  127537  ACCCTCGTCACGGGAGATGAGTTCATTCGAGAAGCACAGACCTGGCATGAGACCCCGCTT  127596

Query  126     CTTGAGCCAGAATATTGATGCAAAAGAACCAGAAAAGAAGATTCCTTCTACTGCGGCAAA  185
               ||| | |||||| || |    ||| || ||||| |||||||| || || ||    || ||
Sbjct  127597  CTTCAACCAGAAAATCGCACAAAATGAGCCAGAGAAGAAGATCCCCTCCACACACGCGAA  127656

Query  186     AGCTACAACACGTTCTCCATAGGTAGCTT--CTTTGTCCCCAATCCAACGCAAGGCCCAA  243
                || |  | ||| ||  || ||| |||    ||||||  | || |||   ||  ||||| 
Sbjct  127657  CGCAAATAGACGCTCGGCAAAGG-AGCGGGACTTTGTATCAAA-CCACTTCATCGCCCAC  127714

Query  244     TCTGCCTTCTTCTTTACACAAGACATCGTCTCAATGGCATTGAAGAGAAACTCCCTTTCC  303
               | |||||| ||||  | ||| |  |  ||||  || || |  |||||   || | |||| 
Sbjct  127715  TGTGCCTTTTTCTCGATACATGGGACGGTCTGGATCGCTTCAAAGAGTTCCTTCTTTTCT  127774

Query  304     TTGGAATCTTTGATGTAAGTGTCAATGAG--GAGACTATACATCTCAGAATGTATGTTTT  361
                  | ||||||||||||  | || |||||    || |||   || | |  || |   |||
Sbjct  127775  GATGGATCTTTGATGTACTTATCTATGAGTTTTGAATATGTTTCGCCG--TGGACCATTT  127832

Query  362     C--CATGGCAATTTGGAAGCCATAGAAACAGCGGGCTTCTGTAATCTGAACTTC-TTGGC  418
               |   ||||||   ||  |  | |||||| |||| |||||  | ||||| || || | |||
Sbjct  127833  CATTATGGCA--CTGATACGCGTAGAAAGAGCGCGCTTCGCTTATCTGTACCTCATCGGC  127890

Query  419     TAAACCGCTCCACCAGGTTTTCATTTACTATGCCATCACTCGCTGCAAAGAAAGCCAGAA  478
                |||  | |     |  || |||   || || |||||   | | ||||| || ||||| |
Sbjct  127891  AAAATTG-TTATTGATATTCTCAAAAACAATTCCATCGGACCCAGCAAAAAACGCCAGGA  127949

Query  479     CGTGCGATATAAAATATTTCTCGTCAGGC---TTCAGGGCTTCCCAATGCTGGATGTCCT  535
                 | |  ||| |   ||||||  |||  |   |||||||  | ||| |  | ||  ||||
Sbjct  127950  TATACTTTATGA---ATTTCTGTTCATTCTCGTTCAGGGTCTTCCAGTCGTCGAGATCCT  128006

Query  536     TGGAAAGATCCACCTCCTCAGCTGTCCAA  564
               | || ||||| |||||||| || ||||||
Sbjct  128007  TTGAGAGATCTACCTCCTCCGCAGTCCAA  128035


>FN386611.1 Ostreococcus tauri virus 1 complete genome
Length=191761

 Score = 58.1 bits (63),  Expect = 2e-06
 Identities = 325/509 (64%), Gaps = 20/509 (4%)
 Strand=Plus/Plus

Query  66      ACCCTCATCTCTGCTAATAAGTTCGTTGGAAAACGTGAGGCCAGGCATCAGTCCTCGTTT  125
               |||||| || | |   || ||||| || || ||    || || ||||| || || || ||
Sbjct  127537  ACCCTCGTCACGGGAGATGAGTTCATTCGAGAAGCACAGACCTGGCATGAGACCCCGCTT  127596

Query  126     CTTGAGCCAGAATATTGATGCAAAAGAACCAGAAAAGAAGATTCCTTCTACTGCGGCAAA  185
               ||| | |||||| || |    ||| || ||||| |||||||| || || ||    || ||
Sbjct  127597  CTTCAACCAGAAAATCGCACAAAATGAGCCAGAGAAGAAGATCCCCTCCACACACGCGAA  127656

Query  186     AGCTACAACACGTTCTCCATAGGTAGCTT--CTTTGTCCCCAATCCAACGCAAGGCCCAA  243
                || |  | ||| ||  || ||| |||    ||||||  | || |||   ||  ||||| 
Sbjct  127657  CGCAAATAGACGCTCGGCAAAGG-AGCGGGACTTTGTATCAAA-CCACTTCATCGCCCAC  127714

Query  244     TCTGCCTTCTTCTTTACACAAGACATCGTCTCAATGGCATTGAAGAGAAACTCCCTTTCC  303
               | |||||| ||||  | ||| |  |  ||||  || || |  |||||   || | |||| 
Sbjct  127715  TGTGCCTTTTTCTCGATACATGGGACGGTCTGGATCGCTTCAAAGAGTTCCTTCTTTTCT  127774

Query  304     TTGGAATCTTTGATGTAAGTGTCAATGAG--GAGACTATACATCTCAGAATGTATGTTTT  361
                  | ||||||||||||  | || |||||    || |||   || | |  || |   |||
Sbjct  127775  GATGGATCTTTGATGTACTTATCTATGAGTTTTGAATATGTTTCGCCG--TGGACCATTT  127832

Query  362     C--CATGGCAATTTGGAAGCCATAGAAACAGCGGGCTTCTGTAATCTGAACTTC-TTGGC  418
               |   ||||||   ||  |  | |||||| |||| |||||  | ||||| || || | |||
Sbjct  127833  CATTATGGCA--CTGATACGCGTAGAAAGAGCGCGCTTCGCTTATCTGTACCTCATCGGC  127890

Query  419     TAAACCGCTCCACCAGGTTTTCATTTACTATGCCATCACTCGCTGCAAAGAAAGCCAGAA  478
                |||  | |     |  || |||   || || |||||   | | ||||| || ||||| |
Sbjct  127891  AAAATTG-TTATTGATATTCTCAAAAACAATTCCATCGGACCCAGCAAAAAACGCCAGGA  127949

Query  479     CGTGCGATATAAAATATTTCTCGTCAGGC---TTCAGGGCTTCCCAATGCTGGATGTCCT  535
                 | |  ||| |   ||||||  |||  |   |||||||  | ||| |  | ||  ||||
Sbjct  127950  TATACTTTATGA---ATTTCTGTTCATTCTCGTTCAGGGTCTTCCAGTCGTCGAGATCCT  128006

Query  536     TGGAAAGATCCACCTCCTCAGCTGTCCAA  564
               | || ||||| |||||||| || ||||||
Sbjct  128007  TTGAGAGATCTACCTCCTCCGCAGTCCAA  128035


>NC_008603.1 Paramecium bursaria Chlorella virus FR483, complete 
genome
Length=321240

 Score = 56.3 bits (61),  Expect = 6e-06
 Identities = 72/97 (74%), Gaps = 2/97 (2%)
 Strand=Plus/Plus

Query  66      ACCCTCATCTCTGCTAATAAGTTCGTTGGAAAACGTGAGGCCAGGCATCAGTCCTCGTTT  125
               |||||| || |  || || |  |||||||| |     |||||||||||||  || || ||
Sbjct  251850  ACCCTCGTCGCGACTGATGAACTCGTTGGACAGACCCAGGCCAGGCATCACCCCACGGTT  251909

Query  126     CTTGAGCCAGAATATTGATGCAAAA-GAACCAGAAAA  161
               | |||||||||| ||||  |||||| || ||||| ||
Sbjct  251910  CCTGAGCCAGAAGATTG-CGCAAAAGGATCCAGAGAA  251945


>DQ890022.1 Paramecium bursaria Chlorella virus FR483, complete 
genome
Length=321240

 Score = 56.3 bits (61),  Expect = 6e-06
 Identities = 72/97 (74%), Gaps = 2/97 (2%)
 Strand=Plus/Plus

Query  66      ACCCTCATCTCTGCTAATAAGTTCGTTGGAAAACGTGAGGCCAGGCATCAGTCCTCGTTT  125
               |||||| || |  || || |  |||||||| |     |||||||||||||  || || ||
Sbjct  251850  ACCCTCGTCGCGACTGATGAACTCGTTGGACAGACCCAGGCCAGGCATCACCCCACGGTT  251909

Query  126     CTTGAGCCAGAATATTGATGCAAAA-GAACCAGAAAA  161
               | |||||||||| ||||  |||||| || ||||| ||
Sbjct  251910  CCTGAGCCAGAAGATTG-CGCAAAAGGATCCAGAGAA  251945


>NC_049459.1 Salmonella phage SW9, complete genome
Length=31123

 Score = 55.4 bits (60),  Expect = 6e-06
 Identities = 30/30 (100%), Gaps = 0/30 (0%)
 Strand=Plus/Plus

Query  30  CGTGGGCTCGGAGATGTGTATAAGAGACAG  59
           ||||||||||||||||||||||||||||||
Sbjct  1   CGTGGGCTCGGAGATGTGTATAAGAGACAG  30


>NC_032001.1 Only Syngen Nebraska virus 5, complete genome
Length=327147

 Score = 55.4 bits (60),  Expect = 6e-06
 Identities = 57/75 (76%), Gaps = 0/75 (0%)
 Strand=Plus/Minus

Query  547     ACCTCCTCAGCTGTCCAAAAGGAAGCCTCCGCTTTCTTATACATCTGCCAGATATCATGG  606
               || ||||| |  ||||||||||  ||| |||| ||||||||||| | |||||  ||  ||
Sbjct  229609  ACTTCCTCCGTGGTCCAAAAGGTTGCCACCGCCTTCTTATACATATCCCAGAGGTCGGGG  229550

Query  607     TATTCGATGGGAAAG  621
               ||||  || || |||
Sbjct  229549  TATTGAATAGGGAAG  229535


>MK972711.1 Salmonella phage SW9, complete genome
Length=31123

 Score = 55.4 bits (60),  Expect = 6e-06
 Identities = 30/30 (100%), Gaps = 0/30 (0%)
 Strand=Plus/Plus

Query  30  CGTGGGCTCGGAGATGTGTATAAGAGACAG  59
           ||||||||||||||||||||||||||||||
Sbjct  1   CGTGGGCTCGGAGATGTGTATAAGAGACAG  30


>KX857749.1 Only Syngen Nebraska virus 5, complete genome
Length=327147

 Score = 55.4 bits (60),  Expect = 6e-06
 Identities = 57/75 (76%), Gaps = 0/75 (0%)
 Strand=Plus/Minus

Query  547     ACCTCCTCAGCTGTCCAAAAGGAAGCCTCCGCTTTCTTATACATCTGCCAGATATCATGG  606
               || ||||| |  ||||||||||  ||| |||| ||||||||||| | |||||  ||  ||
Sbjct  229609  ACTTCCTCCGTGGTCCAAAAGGTTGCCACCGCCTTCTTATACATATCCCAGAGGTCGGGG  229550

Query  607     TATTCGATGGGAAAG  621
               ||||  || || |||
Sbjct  229549  TATTGAATAGGGAAG  229535


>NC_028091.1 Ostreococcus lucimarinus virus 2 isolate Olv2, complete 
genome
Length=196300

 Score = 54.5 bits (59),  Expect = 2e-05
 Identities = 95/136 (70%), Gaps = 2/136 (1%)
 Strand=Plus/Plus

Query  66      ACCCTCATCTCTGCTAATAAGTTCGTTGGAAAACGTGAGGCCAGGCATCAGTCCTCGTTT  125
               ||||||||||| |  ||||||||| || || ||    || || ||||| || || || ||
Sbjct  122676  ACCCTCATCTCGGGAAATAAGTTCATTTGAGAAGCATAGACCTGGCATGAGACCCCGCTT  122735

Query  126     CTTGAGCCAGAATATTGATGCA-AAAGAACCAGAAAAGAAGATTCCTTCTACTGCGGCAA  184
               ||| | |||  | || |  ||| || || || || |||||||| || || ||    ||||
Sbjct  122736  CTTCAACCAATAAATAG-CGCAGAATGACCCGGAGAAGAAGATACCCTCCACACACGCAA  122794

Query  185     AAGCTACAACACGTTC  200
               | || | ||  |||||
Sbjct  122795  ACGCAAAAAGGCGTTC  122810


>KP874736.1 Ostreococcus lucimarinus virus 2 isolate Olv2, complete 
genome
Length=196300

 Score = 54.5 bits (59),  Expect = 2e-05
 Identities = 95/136 (70%), Gaps = 2/136 (1%)
 Strand=Plus/Plus

Query  66      ACCCTCATCTCTGCTAATAAGTTCGTTGGAAAACGTGAGGCCAGGCATCAGTCCTCGTTT  125
               ||||||||||| |  ||||||||| || || ||    || || ||||| || || || ||
Sbjct  122676  ACCCTCATCTCGGGAAATAAGTTCATTTGAGAAGCATAGACCTGGCATGAGACCCCGCTT  122735

Query  126     CTTGAGCCAGAATATTGATGCA-AAAGAACCAGAAAAGAAGATTCCTTCTACTGCGGCAA  184
               ||| | |||  | || |  ||| || || || || |||||||| || || ||    ||||
Sbjct  122736  CTTCAACCAATAAATAG-CGCAGAATGACCCGGAGAAGAAGATACCCTCCACACACGCAA  122794

Query  185     AAGCTACAACACGTTC  200
               | || | ||  |||||
Sbjct  122795  ACGCAAAAAGGCGTTC  122810


>NC_040621.1 Operophtera brumata nucleopolyhedrovirus isolate 
OpbuNPV-MA, complete genome
Length=119054

 Score = 53.6 bits (58),  Expect = 2e-05
 Identities = 85/121 (70%), Gaps = 1/121 (1%)
 Strand=Plus/Minus

Query  77      TGCTAATAAGTTCGTTGGAAAACGTGAGGCCAGGCATCAGTCCTCGTTTCTTGAGCCAGA  136
               ||||| | || |||||   |||||| || || |||| || |||    |||||||   |  
Sbjct  107115  TGCTA-TCAGCTCGTTACTAAACGTCAGTCCTGGCAGCAATCCCTTCTTCTTGAAATAAT  107057

Query  137     ATATTGATGCAAAAGAACCAGAAAAGAAGATTCCTTCTACTGCGGCAAAAGCTACAACAC  196
               |||||   |||||| | || | ||| || |  || || || || ||||| ||||||||||
Sbjct  107056  ATATTACAGCAAAACAGCCCGGAAACAACAGGCCCTCGACCGCAGCAAAGGCTACAACAC  106997

Query  197     G  197
               |
Sbjct  106996  G  106996


>NC_009899.1 Paramecium bursaria Chlorella virus AR158, complete 
genome
Length=344691

 Score = 53.6 bits (58),  Expect = 2e-05
 Identities = 56/74 (76%), Gaps = 0/74 (0%)
 Strand=Plus/Minus

Query  547     ACCTCCTCAGCTGTCCAAAAGGAAGCCTCCGCTTTCTTATACATCTGCCAGATATCATGG  606
               || ||||| |  ||||||||||  ||| | || ||||||||||| | ||| |||||  | 
Sbjct  242948  ACTTCCTCGGTGGTCCAAAAGGTTGCCACTGCCTTCTTATACATATCCCACATATCCGGA  242889

Query  607     TATTCGATGGGAAA  620
               || | |||||| ||
Sbjct  242888  TACTGGATGGGGAA  242875


>MF614691.1 Operophtera brumata nucleopolyhedrovirus isolate OpbuNPV-MA
Length=119054

 Score = 53.6 bits (58),  Expect = 2e-05
 Identities = 85/121 (70%), Gaps = 1/121 (1%)
 Strand=Plus/Minus

Query  77      TGCTAATAAGTTCGTTGGAAAACGTGAGGCCAGGCATCAGTCCTCGTTTCTTGAGCCAGA  136
               ||||| | || |||||   |||||| || || |||| || |||    |||||||   |  
Sbjct  107115  TGCTA-TCAGCTCGTTACTAAACGTCAGTCCTGGCAGCAATCCCTTCTTCTTGAAATAAT  107057

Query  137     ATATTGATGCAAAAGAACCAGAAAAGAAGATTCCTTCTACTGCGGCAAAAGCTACAACAC  196
               |||||   |||||| | || | ||| || |  || || || || ||||| ||||||||||
Sbjct  107056  ATATTACAGCAAAACAGCCCGGAAACAACAGGCCCTCGACCGCAGCAAAGGCTACAACAC  106997

Query  197     G  197
               |
Sbjct  106996  G  106996


>DQ491003.2 Paramecium bursaria Chlorella virus AR158 genomic 
sequence
Length=344691

 Score = 53.6 bits (58),  Expect = 2e-05
 Identities = 56/74 (76%), Gaps = 0/74 (0%)
 Strand=Plus/Minus

Query  547     ACCTCCTCAGCTGTCCAAAAGGAAGCCTCCGCTTTCTTATACATCTGCCAGATATCATGG  606
               || ||||| |  ||||||||||  ||| | || ||||||||||| | ||| |||||  | 
Sbjct  242948  ACTTCCTCGGTGGTCCAAAAGGTTGCCACTGCCTTCTTATACATATCCCACATATCCGGA  242889

Query  607     TATTCGATGGGAAA  620
               || | |||||| ||
Sbjct  242888  TACTGGATGGGGAA  242875


>NC_028092.1 Ostreococcus mediterraneus virus 1 isolate OmV1, 
complete genome
Length=193301

 Score = 52.7 bits (57),  Expect = 8e-05
 Identities = 175/269 (65%), Gaps = 4/269 (1%)
 Strand=Plus/Plus

Query  66      ACCCTCATCTCTGCTAATAAGTTCGTTGGAAAACGTGAGGCCAGGCATCAGTCCTCGTTT  125
               |||||| || | |   || ||||| || || ||    || || ||||| || || || ||
Sbjct  130033  ACCCTCGTCACGGGAGATGAGTTCATTCGAGAAGCACAGACCTGGCATGAGACCCCGCTT  130092

Query  126     CTTGAGCCAGAATATTGATGCAAAAGAACCAGAAAAGAAGATTCCTTCTACTGCGGCAAA  185
               ||| | |||||| || |    ||| || ||||| |||||||| || || ||    || ||
Sbjct  130093  CTTCAACCAGAAAATCGCACAAAATGAGCCAGAGAAGAAGATCCCCTCCACACACGCGAA  130152

Query  186     AGCTACAACACGTTCTCCATAGGTAGCTT--CTTTGTCCCCAATCCAACGCAAGGCCCAA  243
                || |  | ||| ||  || ||| |||    ||||||  | || |||   ||  ||||| 
Sbjct  130153  CGCAAAGAGACGCTCAGCAAAGG-AGCGGGACTTTGTATCAAA-CCACTTCATCGCCCAC  130210

Query  244     TCTGCCTTCTTCTTTACACAAGACATCGTCTCAATGGCATTGAAGAGAAACTCCCTTTCC  303
               |  ||||| ||||  | ||| |  |  ||||  || || |  |||||   || | |||| 
Sbjct  130211  TGCGCCTTTTTCTCGATACACGGGACGGTCTGGATCGCTTCAAAGAGTTCCTTCTTTTCT  130270

Query  304     TTGGAATCTTTGATGTAAGTGTCAATGAG  332
                  | ||||||||||||  | || |||||
Sbjct  130271  GATGGATCTTTGATGTACTTATCTATGAG  130299


>KP874735.1 Ostreococcus mediterraneus virus 1 isolate OmV1, complete 
genome
Length=193301

 Score = 52.7 bits (57),  Expect = 8e-05
 Identities = 175/269 (65%), Gaps = 4/269 (1%)
 Strand=Plus/Plus

Query  66      ACCCTCATCTCTGCTAATAAGTTCGTTGGAAAACGTGAGGCCAGGCATCAGTCCTCGTTT  125
               |||||| || | |   || ||||| || || ||    || || ||||| || || || ||
Sbjct  130033  ACCCTCGTCACGGGAGATGAGTTCATTCGAGAAGCACAGACCTGGCATGAGACCCCGCTT  130092

Query  126     CTTGAGCCAGAATATTGATGCAAAAGAACCAGAAAAGAAGATTCCTTCTACTGCGGCAAA  185
               ||| | |||||| || |    ||| || ||||| |||||||| || || ||    || ||
Sbjct  130093  CTTCAACCAGAAAATCGCACAAAATGAGCCAGAGAAGAAGATCCCCTCCACACACGCGAA  130152

Query  186     AGCTACAACACGTTCTCCATAGGTAGCTT--CTTTGTCCCCAATCCAACGCAAGGCCCAA  243
                || |  | ||| ||  || ||| |||    ||||||  | || |||   ||  ||||| 
Sbjct  130153  CGCAAAGAGACGCTCAGCAAAGG-AGCGGGACTTTGTATCAAA-CCACTTCATCGCCCAC  130210

Query  244     TCTGCCTTCTTCTTTACACAAGACATCGTCTCAATGGCATTGAAGAGAAACTCCCTTTCC  303
               |  ||||| ||||  | ||| |  |  ||||  || || |  |||||   || | |||| 
Sbjct  130211  TGCGCCTTTTTCTCGATACACGGGACGGTCTGGATCGCTTCAAAGAGTTCCTTCTTTTCT  130270

Query  304     TTGGAATCTTTGATGTAAGTGTCAATGAG  332
                  | ||||||||||||  | || |||||
Sbjct  130271  GATGGATCTTTGATGTACTTATCTATGAG  130299


>NC_030953.1 Shigella phage SHFML-11, complete genome
Length=170650

 Score = 50.9 bits (55),  Expect = 3e-04
 Identities = 47/59 (80%), Gaps = 2/59 (3%)
 Strand=Plus/Plus

Query  1   GACGGCATACGAGATGCGAACGCCTGTCTCGTGGGCTCGGAGATGTGTATAAGAGACAG  59
           ||||||||||||  |     | ||| ||| |||||||||||||||| || |||||||||
Sbjct  25  GACGGCATACGATTTTTC--CCCCTTTCTGGTGGGCTCGGAGATGTTTAAAAGAGACAG  81


>KX130861.1 Shigella phage SHFML-11, complete genome
Length=170650

 Score = 50.9 bits (55),  Expect = 3e-04
 Identities = 47/59 (80%), Gaps = 2/59 (3%)
 Strand=Plus/Plus

Query  1   GACGGCATACGAGATGCGAACGCCTGTCTCGTGGGCTCGGAGATGTGTATAAGAGACAG  59
           ||||||||||||  |     | ||| ||| |||||||||||||||| || |||||||||
Sbjct  25  GACGGCATACGATTTTTC--CCCCTTTCTGGTGGGCTCGGAGATGTTTAAAAGAGACAG  81


>NC_014637.1 Cafeteria roenbergensis virus BV-PW1, complete genome
Length=617453

 Score = 49.1 bits (53),  Expect = 0.001
 Identities = 55/74 (74%), Gaps = 0/74 (0%)
 Strand=Plus/Minus

Query  550     TCCTCAGCTGTCCAAAAGGAAGCCTCCGCTTTCTTATACATCTGCCAGATATCATGGTAT  609
               || |||||||||||||| |  || |||  ||| ||||| |  | |||||| | ||| |||
Sbjct  497023  TCTTCAGCTGTCCAAAAAGCTGCTTCCATTTTTTTATATAAATCCCAGATTTTATGATAT  496964

Query  610     TCGATGGGAAAGAC  623
               |  || ||||| ||
Sbjct  496963  TTAATAGGAAATAC  496950


>GU244497.1 Cafeteria roenbergensis virus BV-PW1, complete genome
Length=617453

 Score = 49.1 bits (53),  Expect = 0.001
 Identities = 55/74 (74%), Gaps = 0/74 (0%)
 Strand=Plus/Minus

Query  550     TCCTCAGCTGTCCAAAAGGAAGCCTCCGCTTTCTTATACATCTGCCAGATATCATGGTAT  609
               || |||||||||||||| |  || |||  ||| ||||| |  | |||||| | ||| |||
Sbjct  497023  TCTTCAGCTGTCCAAAAAGCTGCTTCCATTTTTTTATATAAATCCCAGATTTTATGATAT  496964

Query  610     TCGATGGGAAAGAC  623
               |  || ||||| ||
Sbjct  496963  TTAATAGGAAATAC  496950


>NC_011616.1 Spodoptera litura nucleopolyhedrovirus II, complete 
genome
Length=148634

 Score = 44.6 bits (48),  Expect = 0.011
 Identities = 81/119 (68%), Gaps = 0/119 (0%)
 Strand=Plus/Minus

Query  82     ATAAGTTCGTTGGAAAACGTGAGGCCAGGCATCAGTCCTCGTTTCTTGAGCCAGAATATT  141
              || || ||||||  |||||||||||| ||||| | ||||    | || |   | ||||| 
Sbjct  47254  ATTAGCTCGTTGCTAAACGTGAGGCCGGGCATAACTCCTTTGGTTTTCATGTAAAATATC  47195

Query  142    GATGCAAAAGAACCAGAAAAGAAGATTCCTTCTACTGCGGCAAAAGCTACAACACGTTC  200
              |  |||||    || || |||||||  || || ||   ||| ||||| |  | ||||||
Sbjct  47194  GCCGCAAAGCTGCCCGAGAAGAAGACGCCCTCGACGATGGCGAAAGCGATCAAACGTTC  47136


>EU780426.1 Spodoptera litura nucleopolyhedrovirus II, complete 
genome
Length=148634

 Score = 44.6 bits (48),  Expect = 0.011
 Identities = 81/119 (68%), Gaps = 0/119 (0%)
 Strand=Plus/Minus

Query  82     ATAAGTTCGTTGGAAAACGTGAGGCCAGGCATCAGTCCTCGTTTCTTGAGCCAGAATATT  141
              || || ||||||  |||||||||||| ||||| | ||||    | || |   | ||||| 
Sbjct  47254  ATTAGCTCGTTGCTAAACGTGAGGCCGGGCATAACTCCTTTGGTTTTCATGTAAAATATC  47195

Query  142    GATGCAAAAGAACCAGAAAAGAAGATTCCTTCTACTGCGGCAAAAGCTACAACACGTTC  200
              |  |||||    || || |||||||  || || ||   ||| ||||| |  | ||||||
Sbjct  47194  GCCGCAAAGCTGCCCGAGAAGAAGACGCCCTCGACGATGGCGAAAGCGATCAAACGTTC  47136


>NC_016072.1 Megavirus chiliensis, complete genome
Length=1259197

 Score = 42.8 bits (46),  Expect = 0.039
 Identities = 47/63 (75%), Gaps = 0/63 (0%)
 Strand=Plus/Minus

Query  127     TTGAGCCAGAATATTGATGCAAAAGAACCAGAAAAGAAGATTCCTTCTACTGCGGCAAAA  186
               || ||||| || || ||||||||||| ||   |||||| |  ||||| ||  | ||||| 
Sbjct  687310  TTAAGCCAAAAAATAGATGCAAAAGATCCGCTAAAGAAAACACCTTCAACAACCGCAAAT  687251

Query  187     GCT  189
               |||
Sbjct  687250  GCT  687248


>JN258408.1 Megavirus chiliensis, complete genome
Length=1259197

 Score = 42.8 bits (46),  Expect = 0.039
 Identities = 47/63 (75%), Gaps = 0/63 (0%)
 Strand=Plus/Minus

Query  127     TTGAGCCAGAATATTGATGCAAAAGAACCAGAAAAGAAGATTCCTTCTACTGCGGCAAAA  186
               || ||||| || || ||||||||||| ||   |||||| |  ||||| ||  | ||||| 
Sbjct  687310  TTAAGCCAAAAAATAGATGCAAAAGATCCGCTAAAGAAAACACCTTCAACAACCGCAAAT  687251

Query  187     GCT  189
               |||
Sbjct  687250  GCT  687248


>NC_002169.1 Spodoptera exigua nucleopolyhedrovirus complete genome
Length=135611

 Score = 41.9 bits (45),  Expect = 0.14
 Identities = 63/90 (70%), Gaps = 0/90 (0%)
 Strand=Plus/Minus

Query  531    GTCCTTGGAAAGATCCACCTCCTCAGCTGTCCAAAAGGAAGCCTCCGCTTTCTTATACAT  590
              ||| ||||| ||||||||||| ||  || |||| | | || ||  ||| |  |||||   
Sbjct  44521  GTCTTTGGATAGATCCACCTCTTCCACTTTCCACATGCAATCCAACGCCTGTTTATAAGA  44462

Query  591    CTGCCAGATATCATGGTATTCGATGGGAAA  620
                 ||| | ||||  || || |||||||||
Sbjct  44461  AGCCCACAGATCAATGTGTTGGATGGGAAA  44432


>AF169823.1 Spodoptera exigua nucleopolyhedrovirus complete genome
Length=135611

 Score = 41.9 bits (45),  Expect = 0.14
 Identities = 63/90 (70%), Gaps = 0/90 (0%)
 Strand=Plus/Minus

Query  531    GTCCTTGGAAAGATCCACCTCCTCAGCTGTCCAAAAGGAAGCCTCCGCTTTCTTATACAT  590
              ||| ||||| ||||||||||| ||  || |||| | | || ||  ||| |  |||||   
Sbjct  44521  GTCTTTGGATAGATCCACCTCTTCCACTTTCCACATGCAATCCAACGCCTGTTTATAAGA  44462

Query  591    CTGCCAGATATCATGGTATTCGATGGGAAA  620
                 ||| | ||||  || || |||||||||
Sbjct  44461  AGCCCACAGATCAATGTGTTGGATGGGAAA  44432


>NC_047990.1 Gordonia phage Suzy, complete genome
Length=67118

 Score = 41.0 bits (44),  Expect = 0.14
 Identities = 31/37 (84%), Gaps = 0/37 (0%)
 Strand=Plus/Minus

Query  690   TTTCGGCTCCACGGACTCCGCCGCCTCCTGGAAGATC  726
             || ||||||  || |||||| ||| ||||||||||||
Sbjct  8594  TTCCGGCTCGCCGAACTCCGACGCTTCCTGGAAGATC  8558


>MH271313.1 Gordonia phage Suzy, complete genome
Length=67118

 Score = 41.0 bits (44),  Expect = 0.14
 Identities = 31/37 (84%), Gaps = 0/37 (0%)
 Strand=Plus/Minus

Query  690   TTTCGGCTCCACGGACTCCGCCGCCTCCTGGAAGATC  726
             || ||||||  || |||||| ||| ||||||||||||
Sbjct  8594  TTCCGGCTCGCCGAACTCCGACGCTTCCTGGAAGATC  8558


>NC_011183.1 Feldmannia species virus, complete genome
Length=154641

 Score = 40.1 bits (43),  Expect = 0.48
 Identities = 86/127 (68%), Gaps = 4/127 (3%)
 Strand=Plus/Minus

Query  463    GCAAAGAAAGCCAGAACGTGCGATATAAAATATTTCTCGTCAGGCTTCAGGGCT--TCCC  520
              |||||||||||||| | |||    || || |  |  |||||  |||  | | ||  ||||
Sbjct  91926  GCAAAGAAAGCCAGGATGTGAATAATGAAGTGCTGTTCGTC--GCTGGAAGACTTGTCCC  91869

Query  521    AATGCTGGATGTCCTTGGAAAGATCCACCTCCTCAGCTGTCCAAAAGGAAGCCTCCGCTT  580
              |   || || ||| | |||||| ||||  |||||  | ||||| ||  ||||   | |||
Sbjct  91868  AGCACTCGACGTCTTCGGAAAGGTCCATTTCCTCGACGGTCCAGAAACAAGCGATCTCTT  91809

Query  581    TCTTATA  587
              |||| ||
Sbjct  91808  TCTTGTA  91802


>EU916176.1 Feldmannia species virus isolate FsV-158, complete 
genome
Length=154641

 Score = 40.1 bits (43),  Expect = 0.48
 Identities = 86/127 (68%), Gaps = 4/127 (3%)
 Strand=Plus/Minus

Query  463    GCAAAGAAAGCCAGAACGTGCGATATAAAATATTTCTCGTCAGGCTTCAGGGCT--TCCC  520
              |||||||||||||| | |||    || || |  |  |||||  |||  | | ||  ||||
Sbjct  91926  GCAAAGAAAGCCAGGATGTGAATAATGAAGTGCTGTTCGTC--GCTGGAAGACTTGTCCC  91869

Query  521    AATGCTGGATGTCCTTGGAAAGATCCACCTCCTCAGCTGTCCAAAAGGAAGCCTCCGCTT  580
              |   || || ||| | |||||| ||||  |||||  | ||||| ||  ||||   | |||
Sbjct  91868  AGCACTCGACGTCTTCGGAAAGGTCCATTTCCTCGACGGTCCAGAAACAAGCGATCTCTT  91809

Query  581    TCTTATA  587
              |||| ||
Sbjct  91808  TCTTGTA  91802


>NC_025960.1 Agrotis segetum nucleopolyhedrovirus B isolate English, 
complete genome
Length=148981

 Score = 39.2 bits (42),  Expect = 0.48
 Identities = 27/31 (87%), Gaps = 0/31 (0%)
 Strand=Plus/Minus

Query  325    TCAATGAGGAGACTATACATCTCAGAATGTA  355
              || ||||| ||||||||||||||||  ||||
Sbjct  46702  TCTATGAGCAGACTATACATCTCAGTGTGTA  46672


>NC_012639.1 Euproctis pseudoconspersa nucleopolyhedrovirus, complete 
genome
Length=141291

 Score = 39.2 bits (42),  Expect = 0.48
 Identities = 78/116 (67%), Gaps = 0/116 (0%)
 Strand=Plus/Plus

Query  61      TGTAAACCCTCATCTCTGCTAATAAGTTCGTTGGAAAACGTGAGGCCAGGCATCAGTCCT  120
               |||||||| || || |     ||||||||||||  |||||| || || ||||| |  |||
Sbjct  138396  TGTAAACCTTCGTCGCGAGAGATAAGTTCGTTGCTAAACGTCAGCCCCGGCATGACGCCT  138455

Query  121     CGTTTCTTGAGCCAGAATATTGATGCAAAAGAACCAGAAAAGAAGATTCCTTCTAC  176
                   ||||||   | || || |  || |||   || ||||| || |  ||||| ||
Sbjct  138456  TTGGTCTTGATGTAAAAGATGGCCGCGAAACTGCCCGAAAAAAAAACGCCTTCGAC  138511


>KM102981.1 Agrotis segetum nucleopolyhedrovirus B isolate English, 
complete genome
Length=148981

 Score = 39.2 bits (42),  Expect = 0.48
 Identities = 27/31 (87%), Gaps = 0/31 (0%)
 Strand=Plus/Minus

Query  325    TCAATGAGGAGACTATACATCTCAGAATGTA  355
              || ||||| ||||||||||||||||  ||||
Sbjct  46702  TCTATGAGCAGACTATACATCTCAGTGTGTA  46672


>FJ227128.1 Euproctis pseudoconspersa nucleopolyhedrovirus strain 
Hangzhou, complete genome
Length=141291

 Score = 39.2 bits (42),  Expect = 0.48
 Identities = 78/116 (67%), Gaps = 0/116 (0%)
 Strand=Plus/Plus

Query  61      TGTAAACCCTCATCTCTGCTAATAAGTTCGTTGGAAAACGTGAGGCCAGGCATCAGTCCT  120
               |||||||| || || |     ||||||||||||  |||||| || || ||||| |  |||
Sbjct  138396  TGTAAACCTTCGTCGCGAGAGATAAGTTCGTTGCTAAACGTCAGCCCCGGCATGACGCCT  138455

Query  121     CGTTTCTTGAGCCAGAATATTGATGCAAAAGAACCAGAAAAGAAGATTCCTTCTAC  176
                   ||||||   | || || |  || |||   || ||||| || |  ||||| ||
Sbjct  138456  TTGGTCTTGATGTAAAAGATGGCCGCGAAACTGCCCGAAAAAAAAACGCCTTCGAC  138511


>MK227353.1 Corella adenovirus 1 isolate CorAdV1/Melbourne/2015, 
complete genome
Length=27209

 Score = 39.2 bits (42),  Expect = 0.48
 Identities = 32/38 (84%), Gaps = 1/38 (3%)
 Strand=Plus/Minus

Query  32     TGGGCTCGGAGATGTGTATAAGAGACA-GATGTAAACC  68
              ||||| |||||||||||| |||| ||| ||| || |||
Sbjct  27131  TGGGCGCGGAGATGTGTAGAAGATACAGGATATATACC  27094


>NC_036594.1 Orpheovirus IHUMI-LCC2 genome assembly, complete 
genome: monopartite
Length=1473573

 Score = 38.3 bits (41),  Expect = 1.7
 Identities = 28/33 (85%), Gaps = 0/33 (0%)
 Strand=Plus/Minus

Query  243      ATCTGCCTTCTTCTTTACACAAGACATCGTCTC  275
                ||||||| || || || ||||||||||| ||||
Sbjct  1389210  ATCTGCCATCATCATTCCACAAGACATCATCTC  1389178


>LT906555.1 Orpheovirus IHUMI-LCC2 genome assembly, complete genome: 
monopartite
Length=1473573

 Score = 38.3 bits (41),  Expect = 1.7
 Identities = 28/33 (85%), Gaps = 0/33 (0%)
 Strand=Plus/Minus

Query  243      ATCTGCCTTCTTCTTTACACAAGACATCGTCTC  275
                ||||||| || || || ||||||||||| ||||
Sbjct  1389210  ATCTGCCATCATCATTCCACAAGACATCATCTC  1389178


>NC_028954.1 Rhodobacter phage RcRhea, complete genome
Length=36065

 Score = 37.4 bits (40),  Expect = 1.7
 Identities = 20/20 (100%), Gaps = 0/20 (0%)
 Strand=Plus/Minus

Query  41  AGATGTGTATAAGAGACAGA  60
           ||||||||||||||||||||
Sbjct  80  AGATGTGTATAAGAGACAGA  61


>KR935216.1 Rhodobacter phage RcRhea, complete genome
Length=36065

 Score = 37.4 bits (40),  Expect = 1.7
 Identities = 20/20 (100%), Gaps = 0/20 (0%)
 Strand=Plus/Minus

Query  41  AGATGTGTATAAGAGACAGA  60
           ||||||||||||||||||||
Sbjct  80  AGATGTGTATAAGAGACAGA  61


>KX574342.1 Cod iridovirus isolate GAM14001, complete genome
Length=114865

 Score = 37.4 bits (40),  Expect = 1.7
 Identities = 25/27 (93%), Gaps = 1/27 (4%)
 Strand=Plus/Plus

Query  43    ATGTGTATAAGAGACAGATGTA-AACC  68
             ||||||||||||||||||| || ||||
Sbjct  1340  ATGTGTATAAGAGACAGATTTATAACC  1366


>JN596962.1 Gallid herpesvirus 1 strain SA2, complete genome
Length=152975

 Score = 36.5 bits (39),  Expect = 5.8
 Identities = 26/29 (90%), Gaps = 1/29 (3%)
 Strand=Plus/Minus

Query  595    CAGATATCATGGTATTCGATGGGAAAGAC  623
              |||| ||| ||||| ||||||||||||||
Sbjct  61600  CAGAGATC-TGGTAATCGATGGGAAAGAC  61573


>JN596962.1 Gallid herpesvirus 1 strain SA2, complete genome
Length=152975

 Score = 36.5 bits (39),  Expect = 5.8
 Identities = 26/29 (90%), Gaps = 1/29 (3%)
 Strand=Plus/Minus

Query  595    CAGATATCATGGTATTCGATGGGAAAGAC  623
              |||| ||| ||||| ||||||||||||||
Sbjct  61600  CAGAGATC-TGGTAATCGATGGGAAAGAC  61573


>NC_049932.1 Enterococcus phage vB_EfaP_Ef6.2, complete genome
Length=17966

 Score = 35.6 bits (38),  Expect = 5.8
 Identities = 22/24 (92%), Gaps = 0/24 (0%)
 Strand=Plus/Plus

Query  28  CTCGTGGGCTCGGAGATGTGTATA  51
           |||||||||||||| |||| ||||
Sbjct  1   CTCGTGGGCTCGGATATGTTTATA  24


>NC_048209.1 Zambian malbrouck virus 1 isolate SHFVagmMal_seqID_01, 
partial genome
Length=15307

 Score = 35.6 bits (38),  Expect = 5.8
 Identities = 19/19 (100%), Gaps = 0/19 (0%)
 Strand=Plus/Minus

Query  41   AGATGTGTATAAGAGACAG  59
            |||||||||||||||||||
Sbjct  232  AGATGTGTATAAGAGACAG  214


>NC_041845.1 Flavobacterium phage FCV-1, complete genome
Length=46450

 Score = 35.6 bits (38),  Expect = 5.8
 Identities = 19/19 (100%), Gaps = 0/19 (0%)
 Strand=Plus/Minus

Query  41     AGATGTGTATAAGAGACAG  59
              |||||||||||||||||||
Sbjct  46443  AGATGTGTATAAGAGACAG  46425


>NC_033775.1 Noumeavirus isolate NMV1, complete genome
Length=376207

 Score = 35.6 bits (38),  Expect = 5.8
 Identities = 22/24 (92%), Gaps = 0/24 (0%)
 Strand=Plus/Plus

Query  475     AGAACGTGCGATATAAAATATTTC  498
               |||||| ||||| |||||||||||
Sbjct  247665  AGAACGGGCGATTTAAAATATTTC  247688


>NC_023423.1 Pithovirus sibericum isolate P1084-T, complete genome
Length=610033

 Score = 35.6 bits (38),  Expect = 5.8
 Identities = 31/39 (79%), Gaps = 0/39 (0%)
 Strand=Plus/Plus

Query  279     GGCATTGAAGAGAAACTCCCTTTCCTTGGAATCTTTGAT  317
               |||||||||||  || |||| || |||| ||||  ||||
Sbjct  119414  GGCATTGAAGAACAAATCCCCTTTCTTGCAATCGCTGAT  119452


>NC_020864.1 Micromonas pusilla virus 12T genomic sequence
Length=205622

 Score = 35.6 bits (38),  Expect = 5.8
 Identities = 22/24 (92%), Gaps = 0/24 (0%)
 Strand=Plus/Minus

Query  351    ATGTATGTTTTCCATGGCAATTTG  374
              |||||||||||| || ||||||||
Sbjct  21084  ATGTATGTTTTCTATCGCAATTTG  21061


>MK721188.1 Enterococcus phage vB_EfaP_Ef6.2, complete genome
Length=17966

 Score = 35.6 bits (38),  Expect = 5.8
 Identities = 22/24 (92%), Gaps = 0/24 (0%)
 Strand=Plus/Plus

Query  28  CTCGTGGGCTCGGAGATGTGTATA  51
           |||||||||||||| |||| ||||
Sbjct  1   CTCGTGGGCTCGGATATGTTTATA  24


>KT166441.1 Zambian malbrouck virus 1 isolate SHFVagmMal_seqID_01, 
partial genome
Length=15307

 Score = 35.6 bits (38),  Expect = 5.8
 Identities = 19/19 (100%), Gaps = 0/19 (0%)
 Strand=Plus/Minus

Query  41   AGATGTGTATAAGAGACAG  59
            |||||||||||||||||||
Sbjct  232  AGATGTGTATAAGAGACAG  214


>KY979235.1 Flavobacterium phage FCV-1, complete genome
Length=46450

 Score = 35.6 bits (38),  Expect = 5.8
 Identities = 19/19 (100%), Gaps = 0/19 (0%)
 Strand=Plus/Minus

Query  41     AGATGTGTATAAGAGACAG  59
              |||||||||||||||||||
Sbjct  46443  AGATGTGTATAAGAGACAG  46425


>KX066233.1 Noumeavirus isolate NMV1, complete genome
Length=376207

 Score = 35.6 bits (38),  Expect = 5.8
 Identities = 22/24 (92%), Gaps = 0/24 (0%)
 Strand=Plus/Plus

Query  475     AGAACGTGCGATATAAAATATTTC  498
               |||||| ||||| |||||||||||
Sbjct  247665  AGAACGGGCGATTTAAAATATTTC  247688


>KF740664.1 Pithovirus sibericum isolate P1084-T, complete genome
Length=610033

 Score = 35.6 bits (38),  Expect = 5.8
 Identities = 31/39 (79%), Gaps = 0/39 (0%)
 Strand=Plus/Plus

Query  279     GGCATTGAAGAGAAACTCCCTTTCCTTGGAATCTTTGAT  317
               |||||||||||  || |||| || |||| ||||  ||||
Sbjct  119414  GGCATTGAAGAACAAATCCCCTTTCTTGCAATCGCTGAT  119452


>HQ632826.1 Micromonas pusilla virus 12T genomic sequence
Length=205622

 Score = 35.6 bits (38),  Expect = 5.8
 Identities = 22/24 (92%), Gaps = 0/24 (0%)
 Strand=Plus/Minus

Query  351    ATGTATGTTTTCCATGGCAATTTG  374
              |||||||||||| || ||||||||
Sbjct  21084  ATGTATGTTTTCTATCGCAATTTG  21061


>NC_048209.1 Zambian malbrouck virus 1 isolate SHFVagmMal_seqID_01, 
partial genome
Length=15307

 Score = 35.6 bits (38),  Expect = 5.8
 Identities = 19/19 (100%), Gaps = 0/19 (0%)
 Strand=Plus/Minus

Query  41   AGATGTGTATAAGAGACAG  59
            |||||||||||||||||||
Sbjct  232  AGATGTGTATAAGAGACAG  214


>NC_044958.1 African swine fever virus E75 complete genome, strain 
E75
Length=181187

 Score = 35.6 bits (38),  Expect = 5.8
 Identities = 40/54 (74%), Gaps = 0/54 (0%)
 Strand=Plus/Plus

Query  510    CAGGGCTTCCCAATGCTGGATGTCCTTGGAAAGATCCACCTCCTCAGCTGTCCA  563
              || |||||||||||  |  ||||||||  | |  || |||||||  || |||||
Sbjct  50336  CATGGCTTCCCAATCATCAATGTCCTTACACATGTCTACCTCCTGCGCCGTCCA  50389


>NC_044957.1 African swine fever virus OURT 88/3 (avirulent field 
isolate), complete genome
Length=171719

 Score = 35.6 bits (38),  Expect = 5.8
 Identities = 40/54 (74%), Gaps = 0/54 (0%)
 Strand=Plus/Plus

Query  510    CAGGGCTTCCCAATGCTGGATGTCCTTGGAAAGATCCACCTCCTCAGCTGTCCA  563
              || |||||||||||  |  ||||||||  | |  || |||||||  || |||||
Sbjct  41852  CATGGCTTCCCAATCATCAATGTCCTTACACATGTCTACCTCCTGCGCCGTCCA  41905


>NC_044956.1 African swine fever virus Benin 97/1 pathogenic isolate, 
complete genome
Length=182284

 Score = 35.6 bits (38),  Expect = 5.8
 Identities = 40/54 (74%), Gaps = 0/54 (0%)
 Strand=Plus/Plus

Query  510    CAGGGCTTCCCAATGCTGGATGTCCTTGGAAAGATCCACCTCCTCAGCTGTCCA  563
              || |||||||||||  |  ||||||||  | |  || |||||||  || |||||
Sbjct  51033  CATGGCTTCCCAATCATCAATGTCCTTACACATGTCTACCTCCTGCGCCGTCCA  51086


>NC_001987.1 Ateline herpesvirus 3 complete genome
Length=108409

 Score = 35.6 bits (38),  Expect = 5.8
 Identities = 22/24 (92%), Gaps = 0/24 (0%)
 Strand=Plus/Plus

Query  351    ATGTATGTTTTCCATGGCAATTTG  374
              ||| |||||||||||||| |||||
Sbjct  78346  ATGAATGTTTTCCATGGCCATTTG  78369


>MW736608.1 African swine fever virus strain 113049 WB, complete 
genome
Length=181754

 Score = 35.6 bits (38),  Expect = 5.8
 Identities = 40/54 (74%), Gaps = 0/54 (0%)
 Strand=Plus/Plus

Query  510    CAGGGCTTCCCAATGCTGGATGTCCTTGGAAAGATCCACCTCCTCAGCTGTCCA  563
              || |||||||||||  |  ||||||||  | |  || |||||||  || |||||
Sbjct  50928  CATGGCTTCCCAATCATCAATGTCCTTACACATGTCTACCTCCTGCGCCGTCCA  50981


Lambda      K        H
   0.634    0.408    0.912 

Gapped
Lambda      K        H
   0.625    0.410    0.780 

Effective search space used: 292432187614


Query= TRINITY_DN0_c1_g1_i1 len=217 path=[0:0-216]

Length=217
                                                                      Score        E
Sequences producing significant alignments:                          (Bits)     Value

NC_036594.1 Orpheovirus IHUMI-LCC2 genome assembly, complete geno...  34.6       5.3  
NC_021312.1 Phaeocystis globosa virus strain 16T, complete genome     34.6       5.3  
NC_005309.1 Canarypox virus, complete genome                          34.6       5.3  
LT906555.1 Orpheovirus IHUMI-LCC2 genome assembly, complete genom...  34.6       5.3  
KC662249.1 Phaeocystis globosa virus strain 16T, complete genome      34.6       5.3  
AY318871.1 Canarypox virus strain ATCC VR-111, complete genome        34.6       5.3  
NC_034464.1 Nova virus strain Te34 nucleocapsid gene, complete cds    34.6       5.3  
NC_005309.1 Canarypox virus, complete genome                          34.6       5.3  
KR072621.1 Nova virus strain Te34 nucleocapsid gene, complete cds     34.6       5.3  
AY318871.1 Canarypox virus strain ATCC VR-111, complete genome        34.6       5.3  
NC_026511.1 Spodoptera frugiperda Betabaculovirus isolate VG008, ...  33.7       5.3  
NC_026440.1 Pandoravirus inopinatum isolate KlaHel, complete genome   33.7       5.3  
KM371112.1 Spodoptera frugiperda Betabaculovirus isolate VG008, c...  33.7       5.3  
KP136319.1 Pandoravirus inopinatum isolate KlaHel, complete genome    33.7       5.3  
NC_031038.1 Skunkpox virus strain WA, complete genome                 33.7       5.3  
NC_031033.1 Volepox virus strain CA, complete genome                  33.7       5.3  
NC_030656.1 Pteropox virus strain Australia, complete genome          33.7       5.3  
NC_027213.1 Raccoonpox virus, complete genome                         33.7       5.3  
KU749310.1 Skunkpox virus strain WA, complete genome                  33.7       5.3  
KU749311.1 Volepox virus strain CA, complete genome                   33.7       5.3  
KU980965.1 Pteropox virus strain Australia, complete genome           33.7       5.3  
KP143769.1 Raccoonpox virus, complete genome                          33.7       5.3  


>NC_036594.1 Orpheovirus IHUMI-LCC2 genome assembly, complete 
genome: monopartite
Length=1473573

 Score = 34.6 bits (37),  Expect = 5.3
 Identities = 20/21 (95%), Gaps = 0/21 (0%)
 Strand=Plus/Plus

Query  108     TTATCCATATGTTTGTTAATA  128
               |||||||||||||| ||||||
Sbjct  405125  TTATCCATATGTTTCTTAATA  405145


>NC_021312.1 Phaeocystis globosa virus strain 16T, complete genome
Length=459984

 Score = 34.6 bits (37),  Expect = 5.3
 Identities = 20/21 (95%), Gaps = 0/21 (0%)
 Strand=Plus/Plus

Query  110     ATCCATATGTTTGTTAATATT  130
               ||| |||||||||||||||||
Sbjct  132713  ATCAATATGTTTGTTAATATT  132733


>NC_005309.1 Canarypox virus, complete genome
Length=359853

 Score = 34.6 bits (37),  Expect = 5.3
 Identities = 23/26 (88%), Gaps = 0/26 (0%)
 Strand=Plus/Plus

Query  96     AAATGCCATGAATTATCCATATGTTT  121
              |||| |  ||||||||||||||||||
Sbjct  35816  AAATACATTGAATTATCCATATGTTT  35841


>LT906555.1 Orpheovirus IHUMI-LCC2 genome assembly, complete genome: 
monopartite
Length=1473573

 Score = 34.6 bits (37),  Expect = 5.3
 Identities = 20/21 (95%), Gaps = 0/21 (0%)
 Strand=Plus/Plus

Query  108     TTATCCATATGTTTGTTAATA  128
               |||||||||||||| ||||||
Sbjct  405125  TTATCCATATGTTTCTTAATA  405145


>KC662249.1 Phaeocystis globosa virus strain 16T, complete genome
Length=459984

 Score = 34.6 bits (37),  Expect = 5.3
 Identities = 20/21 (95%), Gaps = 0/21 (0%)
 Strand=Plus/Plus

Query  110     ATCCATATGTTTGTTAATATT  130
               ||| |||||||||||||||||
Sbjct  132713  ATCAATATGTTTGTTAATATT  132733


>AY318871.1 Canarypox virus strain ATCC VR-111, complete genome
Length=359853

 Score = 34.6 bits (37),  Expect = 5.3
 Identities = 23/26 (88%), Gaps = 0/26 (0%)
 Strand=Plus/Plus

Query  96     AAATGCCATGAATTATCCATATGTTT  121
              |||| |  ||||||||||||||||||
Sbjct  35816  AAATACATTGAATTATCCATATGTTT  35841


>NC_034464.1 Nova virus strain Te34 nucleocapsid gene, complete 
cds
Length=1825

 Score = 34.6 bits (37),  Expect = 5.3
 Identities = 20/21 (95%), Gaps = 0/21 (0%)
 Strand=Plus/Plus

Query  105   GAATTATCCATATGTTTGTTA  125
             ||||||||||| |||||||||
Sbjct  1185  GAATTATCCATTTGTTTGTTA  1205


>NC_005309.1 Canarypox virus, complete genome
Length=359853

 Score = 34.6 bits (37),  Expect = 5.3
 Identities = 23/26 (88%), Gaps = 0/26 (0%)
 Strand=Plus/Plus

Query  96     AAATGCCATGAATTATCCATATGTTT  121
              |||| |  ||||||||||||||||||
Sbjct  35816  AAATACATTGAATTATCCATATGTTT  35841


>KR072621.1 Nova virus strain Te34 nucleocapsid gene, complete 
cds
Length=1825

 Score = 34.6 bits (37),  Expect = 5.3
 Identities = 20/21 (95%), Gaps = 0/21 (0%)
 Strand=Plus/Plus

Query  105   GAATTATCCATATGTTTGTTA  125
             ||||||||||| |||||||||
Sbjct  1185  GAATTATCCATTTGTTTGTTA  1205


>AY318871.1 Canarypox virus strain ATCC VR-111, complete genome
Length=359853

 Score = 34.6 bits (37),  Expect = 5.3
 Identities = 23/26 (88%), Gaps = 0/26 (0%)
 Strand=Plus/Plus

Query  96     AAATGCCATGAATTATCCATATGTTT  121
              |||| |  ||||||||||||||||||
Sbjct  35816  AAATACATTGAATTATCCATATGTTT  35841


>NC_026511.1 Spodoptera frugiperda Betabaculovirus isolate VG008, 
complete genome
Length=140913

 Score = 33.7 bits (36),  Expect = 5.3
 Identities = 21/23 (91%), Gaps = 0/23 (0%)
 Strand=Plus/Plus

Query  110     ATCCATATGTTTGTTAATATTCA  132
               |||||||||||| ||| ||||||
Sbjct  116655  ATCCATATGTTTATTATTATTCA  116677


>NC_026440.1 Pandoravirus inopinatum isolate KlaHel, complete 
genome
Length=2243109

 Score = 33.7 bits (36),  Expect = 5.3
 Identities = 18/18 (100%), Gaps = 0/18 (0%)
 Strand=Plus/Minus

Query  89       CCCGGCCAAATGCCATGA  106
                ||||||||||||||||||
Sbjct  1653398  CCCGGCCAAATGCCATGA  1653381


>KM371112.1 Spodoptera frugiperda Betabaculovirus isolate VG008, 
complete genome
Length=140913

 Score = 33.7 bits (36),  Expect = 5.3
 Identities = 21/23 (91%), Gaps = 0/23 (0%)
 Strand=Plus/Plus

Query  110     ATCCATATGTTTGTTAATATTCA  132
               |||||||||||| ||| ||||||
Sbjct  116655  ATCCATATGTTTATTATTATTCA  116677


>KP136319.1 Pandoravirus inopinatum isolate KlaHel, complete genome
Length=2243109

 Score = 33.7 bits (36),  Expect = 5.3
 Identities = 18/18 (100%), Gaps = 0/18 (0%)
 Strand=Plus/Minus

Query  89       CCCGGCCAAATGCCATGA  106
                ||||||||||||||||||
Sbjct  1653398  CCCGGCCAAATGCCATGA  1653381


>NC_031038.1 Skunkpox virus strain WA, complete genome
Length=222832

 Score = 33.7 bits (36),  Expect = 5.3
 Identities = 21/23 (91%), Gaps = 0/23 (0%)
 Strand=Plus/Minus

Query  42      TTCTCTTTCCTTTCTCATCAGAA  64
               || ||||||| ||||||||||||
Sbjct  100481  TTTTCTTTCCATTCTCATCAGAA  100459


>NC_031033.1 Volepox virus strain CA, complete genome
Length=217124

 Score = 33.7 bits (36),  Expect = 5.3
 Identities = 21/23 (91%), Gaps = 0/23 (0%)
 Strand=Plus/Minus

Query  42      TTCTCTTTCCTTTCTCATCAGAA  64
               || ||||||| ||||||||||||
Sbjct  101948  TTTTCTTTCCATTCTCATCAGAA  101926


>NC_030656.1 Pteropox virus strain Australia, complete genome
Length=133492

 Score = 33.7 bits (36),  Expect = 5.3
 Identities = 18/18 (100%), Gaps = 0/18 (0%)
 Strand=Plus/Minus

Query  168    CATTTGTTACTAATGCTA  185
              ||||||||||||||||||
Sbjct  77938  CATTTGTTACTAATGCTA  77921


>NC_027213.1 Raccoonpox virus, complete genome
Length=214699

 Score = 33.7 bits (36),  Expect = 5.3
 Identities = 21/23 (91%), Gaps = 0/23 (0%)
 Strand=Plus/Minus

Query  42     TTCTCTTTCCTTTCTCATCAGAA  64
              || ||||||| ||||||||||||
Sbjct  93484  TTTTCTTTCCATTCTCATCAGAA  93462


>KU749310.1 Skunkpox virus strain WA, complete genome
Length=222832

 Score = 33.7 bits (36),  Expect = 5.3
 Identities = 21/23 (91%), Gaps = 0/23 (0%)
 Strand=Plus/Minus

Query  42      TTCTCTTTCCTTTCTCATCAGAA  64
               || ||||||| ||||||||||||
Sbjct  100481  TTTTCTTTCCATTCTCATCAGAA  100459


>KU749311.1 Volepox virus strain CA, complete genome
Length=217124

 Score = 33.7 bits (36),  Expect = 5.3
 Identities = 21/23 (91%), Gaps = 0/23 (0%)
 Strand=Plus/Minus

Query  42      TTCTCTTTCCTTTCTCATCAGAA  64
               || ||||||| ||||||||||||
Sbjct  101948  TTTTCTTTCCATTCTCATCAGAA  101926


>KU980965.1 Pteropox virus strain Australia, complete genome
Length=133492

 Score = 33.7 bits (36),  Expect = 5.3
 Identities = 18/18 (100%), Gaps = 0/18 (0%)
 Strand=Plus/Minus

Query  168    CATTTGTTACTAATGCTA  185
              ||||||||||||||||||
Sbjct  77938  CATTTGTTACTAATGCTA  77921


>KP143769.1 Raccoonpox virus, complete genome
Length=214699

 Score = 33.7 bits (36),  Expect = 5.3
 Identities = 21/23 (91%), Gaps = 0/23 (0%)
 Strand=Plus/Minus

Query  42     TTCTCTTTCCTTTCTCATCAGAA  64
              || ||||||| ||||||||||||
Sbjct  93484  TTTTCTTTCCATTCTCATCAGAA  93462


Lambda      K        H
   0.634    0.408    0.912 

Gapped
Lambda      K        H
   0.625    0.410    0.780 

Effective search space used: 76875831648


Query= TRINITY_DN2_c0_g1_i1 len=925 path=[0:0-924]

Length=925
                                                                      Score        E
Sequences producing significant alignments:                          (Bits)     Value

KF866253.1 Vaccinia virus WAU86/88-1, complete genome                 484        5e-135
AY009089.1 Camelpox virus CMS, complete genome                        462        6e-128
NC_003391.1 Camelpox virus, complete genome                           453        3e-125
AF438165.1 Camelpox virus M-96 from Kazakhstan, complete genome       453        3e-125
NC_003310.1 Monkeypox virus Zaire-96-I-16, complete genome            320        1e-85 
AF380138.1 Monkeypox virus strain Zaire-96-I-16, complete genome      320        1e-85 
NC_003310.1 Monkeypox virus Zaire-96-I-16, complete genome            320        1e-85 
AF380138.1 Monkeypox virus strain Zaire-96-I-16, complete genome      320        1e-85 
ON649718.1 Monkeypox virus isolate Monkeypox/PT0018/2022, complet...  313        2e-83 
NC_055139.1 Harp seal herpesvirus isolate FMV04-1493874, partial ...  54.5       3e-05 
KP136799.1 Harp seal herpesvirus isolate FMV04-1493874, partial g...  54.5       3e-05 
NC_055230.1 Akhmeta virus isolate Akhmeta_2013-88, complete genome    50.9       3e-04 
MH607141.1 Akhmeta virus isolate Akhmeta_2013-88, complete genome     50.9       3e-04 
HM147986.1 Buggy Creek virus, complete genome                         47.3       0.004 
NC_037665.1 Pandoravirus macleodensis, complete genome                37.4       2.1   
NC_036594.1 Orpheovirus IHUMI-LCC2 genome assembly, complete geno...  37.4       2.1   
MG011691.1 Pandoravirus macleodensis, complete genome                 37.4       2.1   
LT906555.1 Orpheovirus IHUMI-LCC2 genome assembly, complete genom...  37.4       2.1   
NC_038266.1 Badger herpesvirus envelope glycoprotein B (gB) and D...  36.5       7.2   
NC_017993.1 Human papillomavirus type 135, complete genome            36.5       7.2   
AF376034.1 Badger herpesvirus envelope glycoprotein B (gB) and DN...  36.5       7.2   
HM999987.1 Human papillomavirus type 135 isolate NJ3500, complete...  36.5       7.2   
NC_042013.1 Agrobacterium phage Atu_ph07, complete genome             35.6       7.2   
NC_027528.1 Human papillomavirus type 201 isolate HPV201, complet...  35.6       7.2   
NC_024625.1 Peridroma alphabaculovirus isolate GR_167, complete g...  35.6       7.2   
NC_016072.1 Megavirus chiliensis, complete genome                     35.6       7.2   
NC_002512.2 Rat cytomegalovirus Maastricht, complete genome           35.6       7.2   
NC_005091.2 Burkholderia phage BcepNazgul, complete genome            35.6       7.2   
NC_001993.1 Melanoplus sanguinipes entomopoxvirus, complete genome    35.6       7.2   
MF403008.1 Agrobacterium phage Atu_ph07, complete genome              35.6       7.2   
KP692115.1 Human papillomavirus type 201 isolate HPV201, complete...  35.6       7.2   
KM009991.1 Peridroma alphabaculovirus isolate GR_167, complete ge...  35.6       7.2   
JN258408.1 Megavirus chiliensis, complete genome                      35.6       7.2   
AF232689.2 Rat cytomegalovirus Maastricht, complete genome            35.6       7.2   
AY357582.2 Burkholderia cepacia phage BcepNazgul, complete genome     35.6       7.2   
AF063866.1 Melanoplus sanguinipes entomopoxvirus 'O' isolate Tucs...  35.6       7.2   
NC_027528.1 Human papillomavirus type 201 isolate HPV201, complet...  35.6       7.2   
NC_018074.1 Phocoena phocoena papillomavirus 1, complete genome       35.6       7.2   
NC_002512.2 Rat cytomegalovirus Maastricht, complete genome           35.6       7.2   
NC_003521.1 Panine herpesvirus 2 strain Heberling, complete genome    35.6       7.2   
KP692115.1 Human papillomavirus type 201 isolate HPV201, complete...  35.6       7.2   
GU117621.1 Phocoena phocoena papillomavirus 1, complete genome        35.6       7.2   
AF232689.2 Rat cytomegalovirus Maastricht, complete genome            35.6       7.2   
AF480884.1 Panine herpesvirus 2 strain Heberling, complete genome     35.6       7.2   


>KF866253.1 Vaccinia virus WAU86/88-1, complete genome
Length=187723

 Score = 484 bits (536),  Expect = 5e-135
 Identities = 523/691 (76%), Gaps = 4/691 (1%)
 Strand=Plus/Plus

Query  108     GCTCGTCCATCGAGGATGACTTCAACTACGGCAGCTGCGTGGCGTCGGCCAGCGTGCACA  167
               |||| ||||||||||| ||||||||||| |||||||  |||||||| |||||||||||||
Sbjct  181225  GCTCCTCCATCGAGGACGACTTCAACTATGGCAGCTCGGTGGCGTCTGCCAGCGTGCACA  181284

Query  168     TCCGCATGGCCTTTCTCAGAAAAGTCTACAGTATCCTCTCTCTGCAAGTCCTCCTGACTA  227
               | || ||||| ||||| |||||||||||| ||||||| | ||| ||| | ||  | || |
Sbjct  181285  TACGAATGGCATTTCTAAGAAAAGTCTACGGTATCCTTTGTCTACAATTTCTTTTAACAA  181344

Query  228     CAGTGACCTCTGCCCTGTTCCTGTATTTCCAAGCTCTGCGGACATTTGTCCATGAAAGCC  287
               | |  ||  ||||  | ||  | || ||  |     ||||||||||| | || |  || |
Sbjct  181345  CGGCAACAACTGCAGTATTTTTATACTTTGACTGCATGCGGACATTTATACAAGGGAGTC  181404

Query  288     CTGCCTTAATTGTGGTGTT--TGCTCTGGGATCTCTGGGCTTGATCTTTGCACTGACTCT  345
               |||   ||||  |||  |   || ||  |||||| | ||||| || || ||| ||||| |
Sbjct  181405  CTGTTCTAATATTGGCATCAATGTTC--GGATCTATAGGCTTAATTTTCGCATTGACTTT  181462

Query  346     GCACAGACACACGCATCCTCTGAACCTCTATCTACTCTTTGCATTTACACTGTCAGAATC  405
                |||||||| |  ||||| ||||| || || || || | || |||||||||||| |||||
Sbjct  181463  ACACAGACATAAACATCCCCTGAATCTGTACCTGCTTTGTGGATTTACACTGTCGGAATC  181522

Query  406     CCTGGCCGTGGCAGCTGTTGTTACCTTCTATGATGTATATCTGGTTCTGCAAGCGTTTAT  465
                ||  |  ||||  |||||||||| |||||||||||  || | ||| ||||||| || ||
Sbjct  181523  TCTAACGCTGGCCTCTGTTGTTACTTTCTATGATGTGCATGTCGTTATGCAAGCTTTCAT  181582

Query  466     AATGACTACTGCAGTCTTTCTTGGCTTGACTGCCTATACTCTACAATCAAAGAGAGATTT  525
                 ||||||||||||  |||||||   ||||| | ||||||||||||||||||||||||||
Sbjct  181583  GCTGACTACTGCAGCGTTTCTTGCTCTGACTACATATACTCTACAATCAAAGAGAGATTT  181642

Query  526     CACCAAATTCGGAGCAGGGTTGTTTGCTGGTTTGTGGATTTTGTGCTTGGCAGGATTCTT  585
               ||  ||| | |||||||| |||||||||| ||||||||||||    ||| ||||| ||||
Sbjct  181643  CAGTAAACTTGGAGCAGGATTGTTTGCTGCTTTGTGGATTTTAATTTTGTCAGGACTCTT  181702

Query  586     GAAGCTGtttttttACAGTGAGACGATGGAGCTGGTCTTGGCCTCTCTAGGCGCCCTCCT  645
               |  | | ||| |  | | ||||||  || |||||||| || |  || | || |||||  |
Sbjct  181703  GGGGATATTTGTGCAAAATGAGACAGTGAAGCTGGTCCTGTCTGCTTTTGGGGCCCTTGT  181762

Query  646     CTTCTGTGGGTTCATCATCTATGATACACACTCGCTGATGCACAGACTCTCTCCCGAAGA  705
                |||||||| ||||| |||||||| || ||||| || || || |  ||||| || |||||
Sbjct  181763  ATTCTGTGGATTCATTATCTATGACACGCACTCACTAATACATAAGCTCTCGCCTGAAGA  181822

Query  706     GTACGTGATCGCTGCCATCAGTCTCTACATGGATATCATCAACCTCTTCCTGCACCTGTT  765
               ||| ||| | ||  | |||| ||||||| ||||||||||||| || ||| |||| |||||
Sbjct  181823  GTATGTGTTAGCCTCTATCAATCTCTACTTGGATATCATCAATCTGTTCTTGCATCTGTT  181882

Query  766     GAAGTTTCTGGAAGCAGTTAATAAAAAGTAA  796
               | || || |||||| |  |||||| || |||
Sbjct  181883  GCAGCTTTTGGAAGTATCTAATAAGAAATAA  181913


>AY009089.1 Camelpox virus CMS, complete genome
Length=202205

 Score = 462 bits (511),  Expect = 6e-128
 Identities = 518/691 (75%), Gaps = 4/691 (1%)
 Strand=Plus/Minus

Query  108   GCTCGTCCATCGAGGATGACTTCAACTACGGCAGCTGCGTGGCGTCGGCCAGCGTGCACA  167
             |||| ||||||||||| ||||||||||| |||||||  |||||||| ||||| |||||||
Sbjct  8235  GCTCCTCCATCGAGGACGACTTCAACTATGGCAGCTCGGTGGCGTCTGCCAGTGTGCACA  8176

Query  168   TCCGCATGGCCTTTCTCAGAAAAGTCTACAGTATCCTCTCTCTGCAAGTCCTCCTGACTA  227
             | || ||||| ||||| |||||||||||| ||||||| | ||| ||| | ||  | || |
Sbjct  8175  TACGAATGGCATTTCTAAGAAAAGTCTACGGTATCCTTTGTCTACAATTTCTTTTAACAA  8116

Query  228   CAGTGACCTCTGCCCTGTTCCTGTATTTCCAAGCTCTGCGGACATTTGTCCATGAAAGCC  287
             | |  ||  ||||  | ||  | || ||  |     |||||| |||| | || |  || |
Sbjct  8115  CGGCAACAACTGCAGTATTTTTATACTTTGACTGCATGCGGAAATTTATACAAGGGAGTC  8056

Query  288   CTGCCTTAATTGTGGTGTT--TGCTCTGGGATCTCTGGGCTTGATCTTTGCACTGACTCT  345
             |||   ||||  |||  |   || ||  | |||| | |||||||| || ||| ||||| |
Sbjct  8055  CTGTTCTAATATTGGCATCAATGTTC--GTATCTATAGGCTTGATTTTCGCATTGACTTT  7998

Query  346   GCACAGACACACGCATCCTCTGAACCTCTATCTACTCTTTGCATTTACACTGTCAGAATC  405
              |||||||| |  ||||| ||||| || || || || | || |||||||||||| |||||
Sbjct  7997  ACACAGACATAAACATCCCCTGAATCTATACCTGCTTTGTGGATTTACACTGTCGGAATC  7938

Query  406   CCTGGCCGTGGCAGCTGTTGTTACCTTCTATGATGTATATCTGGTTCTGCAAGCGTTTAT  465
              ||  |  ||||  |||||||||| |||||||||||  || | ||| ||||||| || ||
Sbjct  7937  TCTAACGCTGGCCTCTGTTGTTACTTTCTATGATGTGCATGTCGTTATGCAAGCTTTCAT  7878

Query  466   AATGACTACTGCAGTCTTTCTTGGCTTGACTGCCTATACTCTACAATCAAAGAGAGATTT  525
               ||||||||||||| |||||||   ||||||| ||||||||||||||||||||||||||
Sbjct  7877  GCTGACTACTGCAGTGTTTCTTGCTCTGACTGCATATACTCTACAATCAAAGAGAGATTT  7818

Query  526   CACCAAATTCGGAGCAGGGTTGTTTGCTGGTTTGTGGATTTTGTGCTTGGCAGGATTCTT  585
             ||  ||| | |||||||| ||||||| |  ||||||||||||    ||| ||||| | ||
Sbjct  7817  CAGTAAACTTGGAGCAGGATTGTTTGTTACTTTGTGGATTTTAATTTTGTCAGGACTTTT  7758

Query  586   GAAGCTGtttttttACAGTGAGACGATGGAGCTGGTCTTGGCCTCTCTAGGCGCCCTCCT  645
             || | | ||| |  | ||||| ||  ||||||||||| || |  || | || |||||  |
Sbjct  7757  GAGGATATTTGTGCAAAGTGAAACAGTGGAGCTGGTCCTGTCTGCTTTTGGGGCCCTTGT  7698

Query  646   CTTCTGTGGGTTCATCATCTATGATACACACTCGCTGATGCACAGACTCTCTCCCGAAGA  705
              ||||| || ||||| |||||||| || ||||| || || || |  ||||| || |||||
Sbjct  7697  ATTCTGCGGATTCATTATCTATGACACGCACTCACTAATACATAAGCTCTCGCCTGAAGA  7638

Query  706   GTACGTGATCGCTGCCATCAGTCTCTACATGGATATCATCAACCTCTTCCTGCACCTGTT  765
              || ||| | ||  | |||| | ||||| ||||||||||||| || ||| |||| |||||
Sbjct  7637  CTATGTGTTAGCCTCTATCAATTTCTACTTGGATATCATCAATCTGTTCTTGCATCTGTT  7578

Query  766   GAAGTTTCTGGAAGCAGTTAATAAAAAGTAA  796
               || || |||||| |  |||||| || |||
Sbjct  7577  ACAGCTTTTGGAAGTATCTAATAAGAAATAA  7547


>NC_003391.1 Camelpox virus, complete genome
Length=205719

 Score = 453 bits (501),  Expect = 3e-125
 Identities = 516/691 (75%), Gaps = 4/691 (1%)
 Strand=Plus/Minus

Query  108   GCTCGTCCATCGAGGATGACTTCAACTACGGCAGCTGCGTGGCGTCGGCCAGCGTGCACA  167
             |||| ||||||||||| ||||||||||| |||||||  |||||||| ||||| |||||||
Sbjct  9915  GCTCCTCCATCGAGGACGACTTCAACTATGGCAGCTCGGTGGCGTCTGCCAGTGTGCACA  9856

Query  168   TCCGCATGGCCTTTCTCAGAAAAGTCTACAGTATCCTCTCTCTGCAAGTCCTCCTGACTA  227
             | || ||||| ||||| |||||||||||| ||||||| | ||| ||| | ||  | || |
Sbjct  9855  TACGAATGGCATTTCTAAGAAAAGTCTACGGTATCCTTTGTCTACAATTTCTTTTAACAA  9796

Query  228   CAGTGACCTCTGCCCTGTTCCTGTATTTCCAAGCTCTGCGGACATTTGTCCATGAAAGCC  287
             | |  ||  ||||  | ||  | || ||  |     |||||| | || | || |  || |
Sbjct  9795  CGGCAACAACTGCAGTATTTTTATACTTTGACTGCATGCGGAAAATTATACAAGGGAGTC  9736

Query  288   CTGCCTTAATTGTGGTGTT--TGCTCTGGGATCTCTGGGCTTGATCTTTGCACTGACTCT  345
             |||   ||||  |||  |   || ||  | |||| | |||||||| || ||| ||||| |
Sbjct  9735  CTGTTCTAATATTGGCATCAATGTTC--GTATCTATAGGCTTGATTTTCGCATTGACTTT  9678

Query  346   GCACAGACACACGCATCCTCTGAACCTCTATCTACTCTTTGCATTTACACTGTCAGAATC  405
              |||||||| |  ||||| |||||  | || || || | || |||||||||||| |||||
Sbjct  9677  ACACAGACATAAACATCCCCTGAATTTATACCTGCTTTGTGGATTTACACTGTCGGAATC  9618

Query  406   CCTGGCCGTGGCAGCTGTTGTTACCTTCTATGATGTATATCTGGTTCTGCAAGCGTTTAT  465
              ||  |  ||||  |||||||||| |||||||||||  || | ||| ||||||| || ||
Sbjct  9617  TCTAACGCTGGCCTCTGTTGTTACTTTCTATGATGTGCATGTCGTTATGCAAGCTTTCAT  9558

Query  466   AATGACTACTGCAGTCTTTCTTGGCTTGACTGCCTATACTCTACAATCAAAGAGAGATTT  525
               ||||||||||||| |||||||   ||||||| ||||||||||||||||||||||||||
Sbjct  9557  GCTGACTACTGCAGTGTTTCTTGCTCTGACTGCATATACTCTACAATCAAAGAGAGATTT  9498

Query  526   CACCAAATTCGGAGCAGGGTTGTTTGCTGGTTTGTGGATTTTGTGCTTGGCAGGATTCTT  585
             ||  ||| | |||||||| ||||||| |  ||||||||||||    ||| ||||| | ||
Sbjct  9497  CAGTAAACTTGGAGCAGGATTGTTTGTTACTTTGTGGATTTTAATTTTGTCAGGACTTTT  9438

Query  586   GAAGCTGtttttttACAGTGAGACGATGGAGCTGGTCTTGGCCTCTCTAGGCGCCCTCCT  645
             || | | ||| |  | ||||| ||  ||||||||||| || |  || | || |||||  |
Sbjct  9437  GAGGATATTTGTGCAAAGTGAAACAGTGGAGCTGGTCCTGTCTGCTTTTGGGGCCCTTGT  9378

Query  646   CTTCTGTGGGTTCATCATCTATGATACACACTCGCTGATGCACAGACTCTCTCCCGAAGA  705
              ||||| || ||||| |||||||| || ||||| || || || |  ||||| || |||||
Sbjct  9377  ATTCTGCGGATTCATTATCTATGACACGCACTCACTAATACATAAGCTCTCGCCTGAAGA  9318

Query  706   GTACGTGATCGCTGCCATCAGTCTCTACATGGATATCATCAACCTCTTCCTGCACCTGTT  765
              || ||| | ||  | |||| | ||||| ||||||||||||| || ||| |||| |||||
Sbjct  9317  CTATGTGTTAGCCTCTATCAATTTCTACTTGGATATCATCAATCTGTTCTTGCATCTGTT  9258

Query  766   GAAGTTTCTGGAAGCAGTTAATAAAAAGTAA  796
               || || |||||| |  |||||| || |||
Sbjct  9257  ACAGCTTTTGGAAGTATCTAATAAGAAATAA  9227


>AF438165.1 Camelpox virus M-96 from Kazakhstan, complete genome
Length=205719

 Score = 453 bits (501),  Expect = 3e-125
 Identities = 516/691 (75%), Gaps = 4/691 (1%)
 Strand=Plus/Minus

Query  108   GCTCGTCCATCGAGGATGACTTCAACTACGGCAGCTGCGTGGCGTCGGCCAGCGTGCACA  167
             |||| ||||||||||| ||||||||||| |||||||  |||||||| ||||| |||||||
Sbjct  9915  GCTCCTCCATCGAGGACGACTTCAACTATGGCAGCTCGGTGGCGTCTGCCAGTGTGCACA  9856

Query  168   TCCGCATGGCCTTTCTCAGAAAAGTCTACAGTATCCTCTCTCTGCAAGTCCTCCTGACTA  227
             | || ||||| ||||| |||||||||||| ||||||| | ||| ||| | ||  | || |
Sbjct  9855  TACGAATGGCATTTCTAAGAAAAGTCTACGGTATCCTTTGTCTACAATTTCTTTTAACAA  9796

Query  228   CAGTGACCTCTGCCCTGTTCCTGTATTTCCAAGCTCTGCGGACATTTGTCCATGAAAGCC  287
             | |  ||  ||||  | ||  | || ||  |     |||||| | || | || |  || |
Sbjct  9795  CGGCAACAACTGCAGTATTTTTATACTTTGACTGCATGCGGAAAATTATACAAGGGAGTC  9736

Query  288   CTGCCTTAATTGTGGTGTT--TGCTCTGGGATCTCTGGGCTTGATCTTTGCACTGACTCT  345
             |||   ||||  |||  |   || ||  | |||| | |||||||| || ||| ||||| |
Sbjct  9735  CTGTTCTAATATTGGCATCAATGTTC--GTATCTATAGGCTTGATTTTCGCATTGACTTT  9678

Query  346   GCACAGACACACGCATCCTCTGAACCTCTATCTACTCTTTGCATTTACACTGTCAGAATC  405
              |||||||| |  ||||| |||||  | || || || | || |||||||||||| |||||
Sbjct  9677  ACACAGACATAAACATCCCCTGAATTTATACCTGCTTTGTGGATTTACACTGTCGGAATC  9618

Query  406   CCTGGCCGTGGCAGCTGTTGTTACCTTCTATGATGTATATCTGGTTCTGCAAGCGTTTAT  465
              ||  |  ||||  |||||||||| |||||||||||  || | ||| ||||||| || ||
Sbjct  9617  TCTAACGCTGGCCTCTGTTGTTACTTTCTATGATGTGCATGTCGTTATGCAAGCTTTCAT  9558

Query  466   AATGACTACTGCAGTCTTTCTTGGCTTGACTGCCTATACTCTACAATCAAAGAGAGATTT  525
               ||||||||||||| |||||||   ||||||| ||||||||||||||||||||||||||
Sbjct  9557  GCTGACTACTGCAGTGTTTCTTGCTCTGACTGCATATACTCTACAATCAAAGAGAGATTT  9498

Query  526   CACCAAATTCGGAGCAGGGTTGTTTGCTGGTTTGTGGATTTTGTGCTTGGCAGGATTCTT  585
             ||  ||| | |||||||| ||||||| |  ||||||||||||    ||| ||||| | ||
Sbjct  9497  CAGTAAACTTGGAGCAGGATTGTTTGTTACTTTGTGGATTTTAATTTTGTCAGGACTTTT  9438

Query  586   GAAGCTGtttttttACAGTGAGACGATGGAGCTGGTCTTGGCCTCTCTAGGCGCCCTCCT  645
             || | | ||| |  | ||||| ||  ||||||||||| || |  || | || |||||  |
Sbjct  9437  GAGGATATTTGTGCAAAGTGAAACAGTGGAGCTGGTCCTGTCTGCTTTTGGGGCCCTTGT  9378

Query  646   CTTCTGTGGGTTCATCATCTATGATACACACTCGCTGATGCACAGACTCTCTCCCGAAGA  705
              ||||| || ||||| |||||||| || ||||| || || || |  ||||| || |||||
Sbjct  9377  ATTCTGCGGATTCATTATCTATGACACGCACTCACTAATACATAAGCTCTCGCCTGAAGA  9318

Query  706   GTACGTGATCGCTGCCATCAGTCTCTACATGGATATCATCAACCTCTTCCTGCACCTGTT  765
              || ||| | ||  | |||| | ||||| ||||||||||||| || ||| |||| |||||
Sbjct  9317  CTATGTGTTAGCCTCTATCAATTTCTACTTGGATATCATCAATCTGTTCTTGCATCTGTT  9258

Query  766   GAAGTTTCTGGAAGCAGTTAATAAAAAGTAA  796
               || || |||||| |  |||||| || |||
Sbjct  9257  ACAGCTTTTGGAAGTATCTAATAAGAAATAA  9227


>NC_003310.1 Monkeypox virus Zaire-96-I-16, complete genome
Length=196858

 Score = 320 bits (354),  Expect = 1e-85
 Identities = 362/482 (75%), Gaps = 5/482 (1%)
 Strand=Plus/Plus

Query  108     GCTCGTCCATCGAGGATGACTTCAACTACGGCAGCTGCGTGGCGTCGGCCAGCGTGCACA  167
               |||| ||||||||||| ||||||||||| | |||||  |||||||| |||||||||||||
Sbjct  188173  GCTCCTCCATCGAGGACGACTTCAACTATGACAGCTCGGTGGCGTCTGCCAGCGTGCACA  188232

Query  168     TCCGCATGGCCTTTCTCAGAAAAGTCTACAGTATCCTCTCTCTGCAAGTCCTCCTGACTA  227
               | || ||||| ||||| |||||||||||| ||||||| | ||| ||| | |   | || |
Sbjct  188233  TACGAATGGCATTTCTAAGAAAAGTCTACGGTATCCT-TGTCTACAATTTCCTTTAACAA  188291

Query  228     CAGTGACCTCTGCCCTGTTCCTGTATTTCCAAGCTCTGCGGACATTTGTCCATGAAAGCC  287
               | |  ||  ||||  | ||  | || ||  ||    | ||||||||| | || |  || |
Sbjct  188292  CGGCAACAGCTGCAGTATTTTTATACTTTGAATGCATTCGGACATTTATACAAGGGAGTC  188351

Query  288     CTGCCTTAATTGTGGTGTT--TGCTCTGGGATCTCTGGGCTTGATCTTTGCACTGACTCT  345
               |||   ||||  |||  |   || ||  |||||| | |||||||| || ||| ||||| |
Sbjct  188352  CTGTTCTAATATTGGCATCAATGTTC--GGATCTATAGGCTTGATTTTCGCATTGACTTT  188409

Query  346     GCACAGACACACGCATCCTCTGAACCTCTATCTACTCTTTGCATTTACACTGTCAGAATC  405
                |||||||| |  ||||| ||||| || || ||||| | || ||||||||||| ||||||
Sbjct  188410  ACACAGACATAAACATCCCCTGAATCTGTACCTACTTTGTGGATTTACACTGTTAGAATC  188469

Query  406     CCTGGCCGTGGCAGCTGTTGTTACCTTCTATGATGTATATCTGGTTCTGCAAGCGTTTAT  465
                ||  |  ||||  |||||||||| ||||||||||    | | ||| | ||||| || ||
Sbjct  188470  TCTAACGCTGGCCTCTGTTGTTACTTTCTATGATGCGCGTATCGTTATACAAGCTTTCAT  188529

Query  466     AATGACTACTGCAGTCTTTCTTGGCTTGACTGCCTATACTCTACAATCAAAGAGAGATTT  525
                 ||||||||||||| |||||||   ||||| | | ||||||||||||||||||||||||
Sbjct  188530  GTTGACTACTGCAGTGTTTCTTGCTCTGACTACATGTACTCTACAATCAAAGAGAGATTT  188589

Query  526     CACCAAATTCGGAGCAGGGTTGTTTGCTGGTTTGTGGATTTTGTGCTTGGCAGGATTCTT  585
               ||  ||| | | | |||| |||||||||| ||| ||||||||    ||| ||||| ||||
Sbjct  188590  CAGTAAACTTGTAACAGGATTGTTTGCTGCTTTCTGGATTTTAATTTTGTCAGGAGTCTT  188649

Query  586     GA  587
               ||
Sbjct  188650  GA  188651


>AF380138.1 Monkeypox virus strain Zaire-96-I-16, complete genome
Length=196858

 Score = 320 bits (354),  Expect = 1e-85
 Identities = 362/482 (75%), Gaps = 5/482 (1%)
 Strand=Plus/Plus

Query  108     GCTCGTCCATCGAGGATGACTTCAACTACGGCAGCTGCGTGGCGTCGGCCAGCGTGCACA  167
               |||| ||||||||||| ||||||||||| | |||||  |||||||| |||||||||||||
Sbjct  188173  GCTCCTCCATCGAGGACGACTTCAACTATGACAGCTCGGTGGCGTCTGCCAGCGTGCACA  188232

Query  168     TCCGCATGGCCTTTCTCAGAAAAGTCTACAGTATCCTCTCTCTGCAAGTCCTCCTGACTA  227
               | || ||||| ||||| |||||||||||| ||||||| | ||| ||| | |   | || |
Sbjct  188233  TACGAATGGCATTTCTAAGAAAAGTCTACGGTATCCT-TGTCTACAATTTCCTTTAACAA  188291

Query  228     CAGTGACCTCTGCCCTGTTCCTGTATTTCCAAGCTCTGCGGACATTTGTCCATGAAAGCC  287
               | |  ||  ||||  | ||  | || ||  ||    | ||||||||| | || |  || |
Sbjct  188292  CGGCAACAGCTGCAGTATTTTTATACTTTGAATGCATTCGGACATTTATACAAGGGAGTC  188351

Query  288     CTGCCTTAATTGTGGTGTT--TGCTCTGGGATCTCTGGGCTTGATCTTTGCACTGACTCT  345
               |||   ||||  |||  |   || ||  |||||| | |||||||| || ||| ||||| |
Sbjct  188352  CTGTTCTAATATTGGCATCAATGTTC--GGATCTATAGGCTTGATTTTCGCATTGACTTT  188409

Query  346     GCACAGACACACGCATCCTCTGAACCTCTATCTACTCTTTGCATTTACACTGTCAGAATC  405
                |||||||| |  ||||| ||||| || || ||||| | || ||||||||||| ||||||
Sbjct  188410  ACACAGACATAAACATCCCCTGAATCTGTACCTACTTTGTGGATTTACACTGTTAGAATC  188469

Query  406     CCTGGCCGTGGCAGCTGTTGTTACCTTCTATGATGTATATCTGGTTCTGCAAGCGTTTAT  465
                ||  |  ||||  |||||||||| ||||||||||    | | ||| | ||||| || ||
Sbjct  188470  TCTAACGCTGGCCTCTGTTGTTACTTTCTATGATGCGCGTATCGTTATACAAGCTTTCAT  188529

Query  466     AATGACTACTGCAGTCTTTCTTGGCTTGACTGCCTATACTCTACAATCAAAGAGAGATTT  525
                 ||||||||||||| |||||||   ||||| | | ||||||||||||||||||||||||
Sbjct  188530  GTTGACTACTGCAGTGTTTCTTGCTCTGACTACATGTACTCTACAATCAAAGAGAGATTT  188589

Query  526     CACCAAATTCGGAGCAGGGTTGTTTGCTGGTTTGTGGATTTTGTGCTTGGCAGGATTCTT  585
               ||  ||| | | | |||| |||||||||| ||| ||||||||    ||| ||||| ||||
Sbjct  188590  CAGTAAACTTGTAACAGGATTGTTTGCTGCTTTCTGGATTTTAATTTTGTCAGGAGTCTT  188649

Query  586     GA  587
               ||
Sbjct  188650  GA  188651


>NC_003310.1 Monkeypox virus Zaire-96-I-16, complete genome
Length=196858

 Score = 320 bits (354),  Expect = 1e-85
 Identities = 362/482 (75%), Gaps = 5/482 (1%)
 Strand=Plus/Plus

Query  108     GCTCGTCCATCGAGGATGACTTCAACTACGGCAGCTGCGTGGCGTCGGCCAGCGTGCACA  167
               |||| ||||||||||| ||||||||||| | |||||  |||||||| |||||||||||||
Sbjct  188173  GCTCCTCCATCGAGGACGACTTCAACTATGACAGCTCGGTGGCGTCTGCCAGCGTGCACA  188232

Query  168     TCCGCATGGCCTTTCTCAGAAAAGTCTACAGTATCCTCTCTCTGCAAGTCCTCCTGACTA  227
               | || ||||| ||||| |||||||||||| ||||||| | ||| ||| | |   | || |
Sbjct  188233  TACGAATGGCATTTCTAAGAAAAGTCTACGGTATCCT-TGTCTACAATTTCCTTTAACAA  188291

Query  228     CAGTGACCTCTGCCCTGTTCCTGTATTTCCAAGCTCTGCGGACATTTGTCCATGAAAGCC  287
               | |  ||  ||||  | ||  | || ||  ||    | ||||||||| | || |  || |
Sbjct  188292  CGGCAACAGCTGCAGTATTTTTATACTTTGAATGCATTCGGACATTTATACAAGGGAGTC  188351

Query  288     CTGCCTTAATTGTGGTGTT--TGCTCTGGGATCTCTGGGCTTGATCTTTGCACTGACTCT  345
               |||   ||||  |||  |   || ||  |||||| | |||||||| || ||| ||||| |
Sbjct  188352  CTGTTCTAATATTGGCATCAATGTTC--GGATCTATAGGCTTGATTTTCGCATTGACTTT  188409

Query  346     GCACAGACACACGCATCCTCTGAACCTCTATCTACTCTTTGCATTTACACTGTCAGAATC  405
                |||||||| |  ||||| ||||| || || ||||| | || ||||||||||| ||||||
Sbjct  188410  ACACAGACATAAACATCCCCTGAATCTGTACCTACTTTGTGGATTTACACTGTTAGAATC  188469

Query  406     CCTGGCCGTGGCAGCTGTTGTTACCTTCTATGATGTATATCTGGTTCTGCAAGCGTTTAT  465
                ||  |  ||||  |||||||||| ||||||||||    | | ||| | ||||| || ||
Sbjct  188470  TCTAACGCTGGCCTCTGTTGTTACTTTCTATGATGCGCGTATCGTTATACAAGCTTTCAT  188529

Query  466     AATGACTACTGCAGTCTTTCTTGGCTTGACTGCCTATACTCTACAATCAAAGAGAGATTT  525
                 ||||||||||||| |||||||   ||||| | | ||||||||||||||||||||||||
Sbjct  188530  GTTGACTACTGCAGTGTTTCTTGCTCTGACTACATGTACTCTACAATCAAAGAGAGATTT  188589

Query  526     CACCAAATTCGGAGCAGGGTTGTTTGCTGGTTTGTGGATTTTGTGCTTGGCAGGATTCTT  585
               ||  ||| | | | |||| |||||||||| ||| ||||||||    ||| ||||| ||||
Sbjct  188590  CAGTAAACTTGTAACAGGATTGTTTGCTGCTTTCTGGATTTTAATTTTGTCAGGAGTCTT  188649

Query  586     GA  587
               ||
Sbjct  188650  GA  188651


>AF380138.1 Monkeypox virus strain Zaire-96-I-16, complete genome
Length=196858

 Score = 320 bits (354),  Expect = 1e-85
 Identities = 362/482 (75%), Gaps = 5/482 (1%)
 Strand=Plus/Plus

Query  108     GCTCGTCCATCGAGGATGACTTCAACTACGGCAGCTGCGTGGCGTCGGCCAGCGTGCACA  167
               |||| ||||||||||| ||||||||||| | |||||  |||||||| |||||||||||||
Sbjct  188173  GCTCCTCCATCGAGGACGACTTCAACTATGACAGCTCGGTGGCGTCTGCCAGCGTGCACA  188232

Query  168     TCCGCATGGCCTTTCTCAGAAAAGTCTACAGTATCCTCTCTCTGCAAGTCCTCCTGACTA  227
               | || ||||| ||||| |||||||||||| ||||||| | ||| ||| | |   | || |
Sbjct  188233  TACGAATGGCATTTCTAAGAAAAGTCTACGGTATCCT-TGTCTACAATTTCCTTTAACAA  188291

Query  228     CAGTGACCTCTGCCCTGTTCCTGTATTTCCAAGCTCTGCGGACATTTGTCCATGAAAGCC  287
               | |  ||  ||||  | ||  | || ||  ||    | ||||||||| | || |  || |
Sbjct  188292  CGGCAACAGCTGCAGTATTTTTATACTTTGAATGCATTCGGACATTTATACAAGGGAGTC  188351

Query  288     CTGCCTTAATTGTGGTGTT--TGCTCTGGGATCTCTGGGCTTGATCTTTGCACTGACTCT  345
               |||   ||||  |||  |   || ||  |||||| | |||||||| || ||| ||||| |
Sbjct  188352  CTGTTCTAATATTGGCATCAATGTTC--GGATCTATAGGCTTGATTTTCGCATTGACTTT  188409

Query  346     GCACAGACACACGCATCCTCTGAACCTCTATCTACTCTTTGCATTTACACTGTCAGAATC  405
                |||||||| |  ||||| ||||| || || ||||| | || ||||||||||| ||||||
Sbjct  188410  ACACAGACATAAACATCCCCTGAATCTGTACCTACTTTGTGGATTTACACTGTTAGAATC  188469

Query  406     CCTGGCCGTGGCAGCTGTTGTTACCTTCTATGATGTATATCTGGTTCTGCAAGCGTTTAT  465
                ||  |  ||||  |||||||||| ||||||||||    | | ||| | ||||| || ||
Sbjct  188470  TCTAACGCTGGCCTCTGTTGTTACTTTCTATGATGCGCGTATCGTTATACAAGCTTTCAT  188529

Query  466     AATGACTACTGCAGTCTTTCTTGGCTTGACTGCCTATACTCTACAATCAAAGAGAGATTT  525
                 ||||||||||||| |||||||   ||||| | | ||||||||||||||||||||||||
Sbjct  188530  GTTGACTACTGCAGTGTTTCTTGCTCTGACTACATGTACTCTACAATCAAAGAGAGATTT  188589

Query  526     CACCAAATTCGGAGCAGGGTTGTTTGCTGGTTTGTGGATTTTGTGCTTGGCAGGATTCTT  585
               ||  ||| | | | |||| |||||||||| ||| ||||||||    ||| ||||| ||||
Sbjct  188590  CAGTAAACTTGTAACAGGATTGTTTGCTGCTTTCTGGATTTTAATTTTGTCAGGAGTCTT  188649

Query  586     GA  587
               ||
Sbjct  188650  GA  188651


>ON649718.1 Monkeypox virus isolate Monkeypox/PT0018/2022, complete 
genome
Length=197204

 Score = 313 bits (346),  Expect = 2e-83
 Identities = 361/482 (75%), Gaps = 7/482 (1%)
 Strand=Plus/Plus

Query  108     GCTCGTCCATCGAGGATGACTTCAACTACGGCAGCTGCGTGGCGTCGGCCAGCGTGCACA  167
               |||| ||||||||||| ||||||||||| | |||||  |||||||| ||||||||| |||
Sbjct  188468  GCTCCTCCATCGAGGACGACTTCAACTATGACAGCTCGGTGGCGTCTGCCAGCGTGTACA  188527

Query  168     TCCGCATGGCCTTTCTCAGAAAAGTCTACAGTATCCTCTCTCTGCAAGTCCTCCTGACTA  227
               | || ||||| ||||| |||||||||||| ||||||| |||   ||| | |   | || |
Sbjct  188528  TACGAATGGCATTTCTAAGAAAAGTCTACGGTATCCTTTCTA--CAATTTCCTTTAACAA  188585

Query  228     CAGTGACCTCTGCCCTGTTCCTGTATTTCCAAGCTCTGCGGACATTTGTCCATGAAAGCC  287
               | |  ||  ||||  | ||  | || ||  ||    | ||||||||| | || |  || |
Sbjct  188586  CGGCAACAGCTGCAGTATTTTTATACTTTGAATGCAT-CGGACATTTATACAAGGGAGTC  188644

Query  288     CTGCCTTAATTGTGGTGTT--TGCTCTGGGATCTCTGGGCTTGATCTTTGCACTGACTCT  345
               |||   ||||  |||  |   || ||  |||||| | |||||||| || ||| ||||| |
Sbjct  188645  CTGTTCTAATATTGGCATCAATGTTC--GGATCTATAGGCTTGATTTTCGCATTGACTTT  188702

Query  346     GCACAGACACACGCATCCTCTGAACCTCTATCTACTCTTTGCATTTACACTGTCAGAATC  405
                ||||||||    ||||| ||||| || ||  |||| | || ||||||||||| ||||||
Sbjct  188703  ACACAGACATGAACATCCCCTGAATCTGTACATACTTTGTGGATTTACACTGTTAGAATC  188762

Query  406     CCTGGCCGTGGCAGCTGTTGTTACCTTCTATGATGTATATCTGGTTCTGCAAGCGTTTAT  465
                ||  |  ||||  |||||||||| |||||||||| |  | | ||| ||||||| || ||
Sbjct  188763  TCTAACGCTGGCCTCTGTTGTTACTTTCTATGATGCACGTATCGTTATGCAAGCTTTCAT  188822

Query  466     AATGACTACTGCAGTCTTTCTTGGCTTGACTGCCTATACTCTACAATCAAAGAGAGATTT  525
                 ||||||||||||| |||||||   ||||| | ||||||||||||||||||||||||||
Sbjct  188823  GTTGACTACTGCAGTGTTTCTTGCTCTGACTACATATACTCTACAATCAAAGAGAGATTT  188882

Query  526     CACCAAATTCGGAGCAGGGTTGTTTGCTGGTTTGTGGATTTTGTGCTTGGCAGGATTCTT  585
               ||  ||| | | | |||| |||||||||| ||| ||||||||    ||| ||||| ||||
Sbjct  188883  CAGTAAACTTGTAACAGGATTGTTTGCTGCTTTCTGGATTTTAATTTTGTCAGGAGTCTT  188942

Query  586     GA  587
               ||
Sbjct  188943  GA  188944


>NC_055139.1 Harp seal herpesvirus isolate FMV04-1493874, partial 
genome
Length=117276

 Score = 54.5 bits (59),  Expect = 3e-05
 Identities = 49/62 (79%), Gaps = 0/62 (0%)
 Strand=Plus/Minus

Query  647   TTCTGTGGGTTCATCATCTATGATACACACTCGCTGATGCACAGACTCTCTCCCGAAGAG  706
             |||||||| || ||||| ||||| ||  |||| |||||||||||  | || ||||| || 
Sbjct  3392  TTCTGTGGCTTTATCATATATGACACCTACTCACTGATGCACAGGGTGTCGCCCGAGGAT  3333

Query  707   TA  708
             ||
Sbjct  3332  TA  3331


>KP136799.1 Harp seal herpesvirus isolate FMV04-1493874, partial 
genome
Length=117276

 Score = 54.5 bits (59),  Expect = 3e-05
 Identities = 49/62 (79%), Gaps = 0/62 (0%)
 Strand=Plus/Minus

Query  647   TTCTGTGGGTTCATCATCTATGATACACACTCGCTGATGCACAGACTCTCTCCCGAAGAG  706
             |||||||| || ||||| ||||| ||  |||| |||||||||||  | || ||||| || 
Sbjct  3392  TTCTGTGGCTTTATCATATATGACACCTACTCACTGATGCACAGGGTGTCGCCCGAGGAT  3333

Query  707   TA  708
             ||
Sbjct  3332  TA  3331


>NC_055230.1 Akhmeta virus isolate Akhmeta_2013-88, complete genome
Length=221923

 Score = 50.9 bits (55),  Expect = 3e-04
 Identities = 47/60 (78%), Gaps = 0/60 (0%)
 Strand=Plus/Minus

Query  737   GATATCATCAACCTCTTCCTGCACCTGTTGAAGTTTCTGGAAGCAGTTAATAAAAAGTAA  796
             ||||||||||| || ||| |||| |||||| |  || |||||| |  |||||| || |||
Sbjct  8890  GATATCATCAATCTGTTCTTGCATCTGTTGCAACTTTTGGAAGTATCTAATAAGAAATAA  8831


>MH607141.1 Akhmeta virus isolate Akhmeta_2013-88, complete genome
Length=221923

 Score = 50.9 bits (55),  Expect = 3e-04
 Identities = 47/60 (78%), Gaps = 0/60 (0%)
 Strand=Plus/Minus

Query  737   GATATCATCAACCTCTTCCTGCACCTGTTGAAGTTTCTGGAAGCAGTTAATAAAAAGTAA  796
             ||||||||||| || ||| |||| |||||| |  || |||||| |  |||||| || |||
Sbjct  8890  GATATCATCAATCTGTTCTTGCATCTGTTGCAACTTTTGGAAGTATCTAATAAGAAATAA  8831


>HM147986.1 Buggy Creek virus, complete genome
Length=11423

 Score = 47.3 bits (51),  Expect = 0.004
 Identities = 46/60 (77%), Gaps = 6/60 (10%)
 Strand=Plus/Minus

Query  855    TAATATTAAAAGCATATGTGATCTaa------aaaaaaaaaaaaaaaaaaaaaaaaaaaa  908
              ||||||||||| || |  | ||||||      ||| |||| ||| |||||||||||||||
Sbjct  11395  TAATATTAAAAACAAAACTAATCTAATAGACTAAATAAAATAAAGAAAAAAAAAAAAAAA  11336


>NC_037665.1 Pandoravirus macleodensis, complete genome
Length=1838258

 Score = 37.4 bits (40),  Expect = 2.1
 Identities = 23/25 (92%), Gaps = 0/25 (0%)
 Strand=Plus/Plus

Query  30       GTAGGCTCCCACTTCGGCCGGGGCA  54
                |||||| |||| |||||||||||||
Sbjct  1623442  GTAGGCGCCCAGTTCGGCCGGGGCA  1623466


>NC_036594.1 Orpheovirus IHUMI-LCC2 genome assembly, complete 
genome: monopartite
Length=1473573

 Score = 37.4 bits (40),  Expect = 2.1
 Identities = 23/25 (92%), Gaps = 0/25 (0%)
 Strand=Plus/Plus

Query  851    ATGTTAATATTAAAAGCATATGTGA  875
              |||||||||  ||||||||||||||
Sbjct  13508  ATGTTAATAGGAAAAGCATATGTGA  13532


>MG011691.1 Pandoravirus macleodensis, complete genome
Length=1838258

 Score = 37.4 bits (40),  Expect = 2.1
 Identities = 23/25 (92%), Gaps = 0/25 (0%)
 Strand=Plus/Plus

Query  30       GTAGGCTCCCACTTCGGCCGGGGCA  54
                |||||| |||| |||||||||||||
Sbjct  1623442  GTAGGCGCCCAGTTCGGCCGGGGCA  1623466


>LT906555.1 Orpheovirus IHUMI-LCC2 genome assembly, complete genome: 
monopartite
Length=1473573

 Score = 37.4 bits (40),  Expect = 2.1
 Identities = 23/25 (92%), Gaps = 0/25 (0%)
 Strand=Plus/Plus

Query  851    ATGTTAATATTAAAAGCATATGTGA  875
              |||||||||  ||||||||||||||
Sbjct  13508  ATGTTAATAGGAAAAGCATATGTGA  13532


>NC_038266.1 Badger herpesvirus envelope glycoprotein B (gB) and 
DNA polymerase (pol) genes, complete cds
Length=6165

 Score = 36.5 bits (39),  Expect = 7.2
 Identities = 27/32 (84%), Gaps = 0/32 (0%)
 Strand=Plus/Minus

Query  247   CCTGTATTTCCAAGCTCTGCGGACATTTGTCC  278
             ||| | |||||||||||| | |||||||| ||
Sbjct  2830  CCTTTCTTTCCAAGCTCTCCAGACATTTGACC  2799


>NC_017993.1 Human papillomavirus type 135, complete genome
Length=7293

 Score = 36.5 bits (39),  Expect = 7.2
 Identities = 26/29 (90%), Gaps = 1/29 (3%)
 Strand=Plus/Plus

Query  835   CTTGAATTAAACTTAAATGTTAATATTAA  863
             ||||||| |||||||||||| ||| ||||
Sbjct  6925  CTTGAAT-AAACTTAAATGTGAATTTTAA  6952


>AF376034.1 Badger herpesvirus envelope glycoprotein B (gB) and 
DNA polymerase (pol) genes, complete cds
Length=6165

 Score = 36.5 bits (39),  Expect = 7.2
 Identities = 27/32 (84%), Gaps = 0/32 (0%)
 Strand=Plus/Minus

Query  247   CCTGTATTTCCAAGCTCTGCGGACATTTGTCC  278
             ||| | |||||||||||| | |||||||| ||
Sbjct  2830  CCTTTCTTTCCAAGCTCTCCAGACATTTGACC  2799


>HM999987.1 Human papillomavirus type 135 isolate NJ3500, complete 
genome
Length=7293

 Score = 36.5 bits (39),  Expect = 7.2
 Identities = 26/29 (90%), Gaps = 1/29 (3%)
 Strand=Plus/Plus

Query  835   CTTGAATTAAACTTAAATGTTAATATTAA  863
             ||||||| |||||||||||| ||| ||||
Sbjct  6925  CTTGAAT-AAACTTAAATGTGAATTTTAA  6952


>NC_042013.1 Agrobacterium phage Atu_ph07, complete genome
Length=490380

 Score = 35.6 bits (38),  Expect = 7.2
 Identities = 19/19 (100%), Gaps = 0/19 (0%)
 Strand=Plus/Plus

Query  655     GTTCATCATCTATGATACA  673
               |||||||||||||||||||
Sbjct  342555  GTTCATCATCTATGATACA  342573


>NC_027528.1 Human papillomavirus type 201 isolate HPV201, complete 
genome
Length=7291

 Score = 35.6 bits (38),  Expect = 7.2
 Identities = 27/31 (87%), Gaps = 1/31 (3%)
 Strand=Plus/Minus

Query  839  AATTAAACTTAAA-TGTTAATATTAAAAGCA  868
            ||||||||||||| | || |||| |||||||
Sbjct  150  AATTAAACTTAAATTTTTCATATAAAAAGCA  120


>NC_024625.1 Peridroma alphabaculovirus isolate GR_167, complete 
genome
Length=151109

 Score = 35.6 bits (38),  Expect = 7.2
 Identities = 19/19 (100%), Gaps = 0/19 (0%)
 Strand=Plus/Minus

Query  138    GCAGCTGCGTGGCGTCGGC  156
              |||||||||||||||||||
Sbjct  34431  GCAGCTGCGTGGCGTCGGC  34413


>NC_016072.1 Megavirus chiliensis, complete genome
Length=1259197

 Score = 35.6 bits (38),  Expect = 7.2
 Identities = 35/46 (76%), Gaps = 6/46 (13%)
 Strand=Plus/Plus

Query  851      ATGTTAATATTAAAAGCATATGTGATCTaaaaaaaaaaaaaaaaaa  896
                |||||||||||  || |||||      || ||||||| ||||||||
Sbjct  1033990  ATGTTAATATTTCAAACATAT------TACAAAAAAATAAAAAAAA  1034029


>NC_002512.2 Rat cytomegalovirus Maastricht, complete genome
Length=230138

 Score = 35.6 bits (38),  Expect = 7.2
 Identities = 22/24 (92%), Gaps = 0/24 (0%)
 Strand=Plus/Plus

Query  91      GGACCCGGGCTATCCCCGCTCGTC  114
               |||||||||||  |||||||||||
Sbjct  175696  GGACCCGGGCTGACCCCGCTCGTC  175719


 Score = 35.6 bits (38),  Expect = 7.2
 Identities = 22/24 (92%), Gaps = 0/24 (0%)
 Strand=Plus/Plus

Query  91      GGACCCGGGCTATCCCCGCTCGTC  114
               |||||||||||  |||||||||||
Sbjct  175890  GGACCCGGGCTGACCCCGCTCGTC  175913


>NC_005091.2 Burkholderia phage BcepNazgul, complete genome
Length=57455

 Score = 35.6 bits (38),  Expect = 7.2
 Identities = 19/19 (100%), Gaps = 0/19 (0%)
 Strand=Plus/Plus

Query  80    ATGGCCGACACGGACCCGG  98
             |||||||||||||||||||
Sbjct  3712  ATGGCCGACACGGACCCGG  3730


>NC_001993.1 Melanoplus sanguinipes entomopoxvirus, complete genome
Length=236120

 Score = 35.6 bits (38),  Expect = 7.2
 Identities = 25/29 (86%), Gaps = 0/29 (0%)
 Strand=Plus/Plus

Query  847     TTAAATGTTAATATTAAAAGCATATGTGA  875
               ||||||||||||| |||||  |||| |||
Sbjct  195737  TTAAATGTTAATAATAAAATAATATATGA  195765


>MF403008.1 Agrobacterium phage Atu_ph07, complete genome
Length=490380

 Score = 35.6 bits (38),  Expect = 7.2
 Identities = 19/19 (100%), Gaps = 0/19 (0%)
 Strand=Plus/Plus

Query  655     GTTCATCATCTATGATACA  673
               |||||||||||||||||||
Sbjct  342555  GTTCATCATCTATGATACA  342573


>KP692115.1 Human papillomavirus type 201 isolate HPV201, complete 
genome
Length=7291

 Score = 35.6 bits (38),  Expect = 7.2
 Identities = 27/31 (87%), Gaps = 1/31 (3%)
 Strand=Plus/Minus

Query  839  AATTAAACTTAAA-TGTTAATATTAAAAGCA  868
            ||||||||||||| | || |||| |||||||
Sbjct  150  AATTAAACTTAAATTTTTCATATAAAAAGCA  120


>KM009991.1 Peridroma alphabaculovirus isolate GR_167, complete 
genome
Length=151109

 Score = 35.6 bits (38),  Expect = 7.2
 Identities = 19/19 (100%), Gaps = 0/19 (0%)
 Strand=Plus/Minus

Query  138    GCAGCTGCGTGGCGTCGGC  156
              |||||||||||||||||||
Sbjct  34431  GCAGCTGCGTGGCGTCGGC  34413


>JN258408.1 Megavirus chiliensis, complete genome
Length=1259197

 Score = 35.6 bits (38),  Expect = 7.2
 Identities = 35/46 (76%), Gaps = 6/46 (13%)
 Strand=Plus/Plus

Query  851      ATGTTAATATTAAAAGCATATGTGATCTaaaaaaaaaaaaaaaaaa  896
                |||||||||||  || |||||      || ||||||| ||||||||
Sbjct  1033990  ATGTTAATATTTCAAACATAT------TACAAAAAAATAAAAAAAA  1034029


>AF232689.2 Rat cytomegalovirus Maastricht, complete genome
Length=230138

 Score = 35.6 bits (38),  Expect = 7.2
 Identities = 22/24 (92%), Gaps = 0/24 (0%)
 Strand=Plus/Plus

Query  91      GGACCCGGGCTATCCCCGCTCGTC  114
               |||||||||||  |||||||||||
Sbjct  175696  GGACCCGGGCTGACCCCGCTCGTC  175719


 Score = 35.6 bits (38),  Expect = 7.2
 Identities = 22/24 (92%), Gaps = 0/24 (0%)
 Strand=Plus/Plus

Query  91      GGACCCGGGCTATCCCCGCTCGTC  114
               |||||||||||  |||||||||||
Sbjct  175890  GGACCCGGGCTGACCCCGCTCGTC  175913


>AY357582.2 Burkholderia cepacia phage BcepNazgul, complete genome
Length=57455

 Score = 35.6 bits (38),  Expect = 7.2
 Identities = 19/19 (100%), Gaps = 0/19 (0%)
 Strand=Plus/Plus

Query  80    ATGGCCGACACGGACCCGG  98
             |||||||||||||||||||
Sbjct  3712  ATGGCCGACACGGACCCGG  3730


>AF063866.1 Melanoplus sanguinipes entomopoxvirus 'O' isolate 
Tucson, complete sequence
Length=236120

 Score = 35.6 bits (38),  Expect = 7.2
 Identities = 25/29 (86%), Gaps = 0/29 (0%)
 Strand=Plus/Plus

Query  847     TTAAATGTTAATATTAAAAGCATATGTGA  875
               ||||||||||||| |||||  |||| |||
Sbjct  195737  TTAAATGTTAATAATAAAATAATATATGA  195765


>NC_027528.1 Human papillomavirus type 201 isolate HPV201, complete 
genome
Length=7291

 Score = 35.6 bits (38),  Expect = 7.2
 Identities = 27/31 (87%), Gaps = 1/31 (3%)
 Strand=Plus/Minus

Query  839  AATTAAACTTAAA-TGTTAATATTAAAAGCA  868
            ||||||||||||| | || |||| |||||||
Sbjct  150  AATTAAACTTAAATTTTTCATATAAAAAGCA  120


>NC_018074.1 Phocoena phocoena papillomavirus 1, complete genome
Length=7596

 Score = 35.6 bits (38),  Expect = 7.2
 Identities = 22/24 (92%), Gaps = 0/24 (0%)
 Strand=Plus/Plus

Query  285   GCCCTGCCTTAATTGTGGTGTTTG  308
             ||||| ||||||||||| ||||||
Sbjct  5925  GCCCTCCCTTAATTGTGCTGTTTG  5948


>NC_002512.2 Rat cytomegalovirus Maastricht, complete genome
Length=230138

 Score = 35.6 bits (38),  Expect = 7.2
 Identities = 22/24 (92%), Gaps = 0/24 (0%)
 Strand=Plus/Plus

Query  91      GGACCCGGGCTATCCCCGCTCGTC  114
               |||||||||||  |||||||||||
Sbjct  175696  GGACCCGGGCTGACCCCGCTCGTC  175719


 Score = 35.6 bits (38),  Expect = 7.2
 Identities = 22/24 (92%), Gaps = 0/24 (0%)
 Strand=Plus/Plus

Query  91      GGACCCGGGCTATCCCCGCTCGTC  114
               |||||||||||  |||||||||||
Sbjct  175890  GGACCCGGGCTGACCCCGCTCGTC  175913


>NC_003521.1 Panine herpesvirus 2 strain Heberling, complete genome
Length=241087

 Score = 35.6 bits (38),  Expect = 7.2
 Identities = 19/19 (100%), Gaps = 0/19 (0%)
 Strand=Plus/Minus

Query  147     TGGCGTCGGCCAGCGTGCA  165
               |||||||||||||||||||
Sbjct  143886  TGGCGTCGGCCAGCGTGCA  143868


>KP692115.1 Human papillomavirus type 201 isolate HPV201, complete 
genome
Length=7291

 Score = 35.6 bits (38),  Expect = 7.2
 Identities = 27/31 (87%), Gaps = 1/31 (3%)
 Strand=Plus/Minus

Query  839  AATTAAACTTAAA-TGTTAATATTAAAAGCA  868
            ||||||||||||| | || |||| |||||||
Sbjct  150  AATTAAACTTAAATTTTTCATATAAAAAGCA  120


>GU117621.1 Phocoena phocoena papillomavirus 1, complete genome
Length=7596

 Score = 35.6 bits (38),  Expect = 7.2
 Identities = 22/24 (92%), Gaps = 0/24 (0%)
 Strand=Plus/Plus

Query  285   GCCCTGCCTTAATTGTGGTGTTTG  308
             ||||| ||||||||||| ||||||
Sbjct  5925  GCCCTCCCTTAATTGTGCTGTTTG  5948


>AF232689.2 Rat cytomegalovirus Maastricht, complete genome
Length=230138

 Score = 35.6 bits (38),  Expect = 7.2
 Identities = 22/24 (92%), Gaps = 0/24 (0%)
 Strand=Plus/Plus

Query  91      GGACCCGGGCTATCCCCGCTCGTC  114
               |||||||||||  |||||||||||
Sbjct  175696  GGACCCGGGCTGACCCCGCTCGTC  175719


 Score = 35.6 bits (38),  Expect = 7.2
 Identities = 22/24 (92%), Gaps = 0/24 (0%)
 Strand=Plus/Plus

Query  91      GGACCCGGGCTATCCCCGCTCGTC  114
               |||||||||||  |||||||||||
Sbjct  175890  GGACCCGGGCTGACCCCGCTCGTC  175913


>AF480884.1 Panine herpesvirus 2 strain Heberling, complete genome
Length=241087

 Score = 35.6 bits (38),  Expect = 7.2
 Identities = 19/19 (100%), Gaps = 0/19 (0%)
 Strand=Plus/Minus

Query  147     TGGCGTCGGCCAGCGTGCA  165
               |||||||||||||||||||
Sbjct  143886  TGGCGTCGGCCAGCGTGCA  143868


Lambda      K        H
   0.634    0.408    0.912 

Gapped
Lambda      K        H
   0.625    0.410    0.780 

Effective search space used: 364015031870


Query= TRINITY_DN3_c0_g1_i1 len=265 path=[0:0-264]

Length=265
                                                                      Score        E
Sequences producing significant alignments:                          (Bits)     Value

NC_003038.1 Invertebrate iridescent virus 6, complete genome          35.6       1.9  
AF303741.1 Chilo iridescent virus complete genome                     35.6       1.9  
NC_034500.1 Kaeng Khoi virus strain PSC-19 segment M glycoprotein...  35.6       1.9  
KJ867204.1 Kaeng Khoi virus strain PSC-19 segment M glycoprotein ...  35.6       1.9  
NC_023582.1 Staphylococcus phage vB_SepS_SEP9, complete genome        33.7       6.7  
NC_018874.1 Abalone herpesvirus Victoria/AUS/2009, complete genome    33.7       6.7  
KF929199.1 Staphylococcus phage vB_SepS_SEP9, complete genome         33.7       6.7  
JX453331.1 Abalone herpesvirus Victoria/AUS/2009, complete genome     33.7       6.7  
NC_038522.1 Human papillomavirus type 161 isolate KC1, complete g...  33.7       6.7  
NC_025890.1 Tortoise picornavirus strain 14-04, complete genome       33.7       6.7  
NC_006273.2 Human herpesvirus 5 strain Merlin, complete genome        33.7       6.7  
JX413109.1 Human papillomavirus type 161 isolate KC1, complete ge...  33.7       6.7  
KM873611.1 Tortoise picornavirus strain 14-04, complete genome        33.7       6.7  
AY446894.2 Human herpesvirus 5 strain Merlin, complete genome         33.7       6.7  


>NC_003038.1 Invertebrate iridescent virus 6, complete genome
Length=212482

 Score = 35.6 bits (38),  Expect = 1.9
 Identities = 24/26 (92%), Gaps = 1/26 (4%)
 Strand=Plus/Plus

Query  185     AGAAAGTATACTTCAAACAATGGGTA  210
               ||||| ||| ||||||||||||||||
Sbjct  112903  AGAAA-TATGCTTCAAACAATGGGTA  112927


>AF303741.1 Chilo iridescent virus complete genome
Length=212482

 Score = 35.6 bits (38),  Expect = 1.9
 Identities = 24/26 (92%), Gaps = 1/26 (4%)
 Strand=Plus/Plus

Query  185     AGAAAGTATACTTCAAACAATGGGTA  210
               ||||| ||| ||||||||||||||||
Sbjct  112903  AGAAA-TATGCTTCAAACAATGGGTA  112927


>NC_034500.1 Kaeng Khoi virus strain PSC-19 segment M glycoprotein 
precursor gene, complete cds
Length=4568

 Score = 35.6 bits (38),  Expect = 1.9
 Identities = 22/24 (92%), Gaps = 0/24 (0%)
 Strand=Plus/Plus

Query  184  AAGAAAGTATACTTCAAACAATGG  207
            ||||||||||||||||||  ||||
Sbjct  125  AAGAAAGTATACTTCAAAGCATGG  148


>KJ867204.1 Kaeng Khoi virus strain PSC-19 segment M glycoprotein 
precursor gene, complete cds
Length=4568

 Score = 35.6 bits (38),  Expect = 1.9
 Identities = 22/24 (92%), Gaps = 0/24 (0%)
 Strand=Plus/Plus

Query  184  AAGAAAGTATACTTCAAACAATGG  207
            ||||||||||||||||||  ||||
Sbjct  125  AAGAAAGTATACTTCAAAGCATGG  148


>NC_023582.1 Staphylococcus phage vB_SepS_SEP9, complete genome
Length=92417

 Score = 33.7 bits (36),  Expect = 6.7
 Identities = 18/18 (100%), Gaps = 0/18 (0%)
 Strand=Plus/Minus

Query  177    TCACTAGAAGAAAGTATA  194
              ||||||||||||||||||
Sbjct  68446  TCACTAGAAGAAAGTATA  68429


>NC_018874.1 Abalone herpesvirus Victoria/AUS/2009, complete genome
Length=211518

 Score = 33.7 bits (36),  Expect = 6.7
 Identities = 21/23 (91%), Gaps = 0/23 (0%)
 Strand=Plus/Minus

Query  67     AAAGAAACCAGCAAAAACAACCA  89
              ||||||||||||||| | |||||
Sbjct  42563  AAAGAAACCAGCAAAGATAACCA  42541


>KF929199.1 Staphylococcus phage vB_SepS_SEP9, complete genome
Length=92417

 Score = 33.7 bits (36),  Expect = 6.7
 Identities = 18/18 (100%), Gaps = 0/18 (0%)
 Strand=Plus/Minus

Query  177    TCACTAGAAGAAAGTATA  194
              ||||||||||||||||||
Sbjct  68446  TCACTAGAAGAAAGTATA  68429


>JX453331.1 Abalone herpesvirus Victoria/AUS/2009, complete genome
Length=211518

 Score = 33.7 bits (36),  Expect = 6.7
 Identities = 21/23 (91%), Gaps = 0/23 (0%)
 Strand=Plus/Minus

Query  67     AAAGAAACCAGCAAAAACAACCA  89
              ||||||||||||||| | |||||
Sbjct  42563  AAAGAAACCAGCAAAGATAACCA  42541


>NC_038522.1 Human papillomavirus type 161 isolate KC1, complete 
genome
Length=7238

 Score = 33.7 bits (36),  Expect = 6.7
 Identities = 18/18 (100%), Gaps = 0/18 (0%)
 Strand=Plus/Minus

Query  113   TTAAATTTGCTAAACAGG  130
             ||||||||||||||||||
Sbjct  1351  TTAAATTTGCTAAACAGG  1334


>NC_025890.1 Tortoise picornavirus strain 14-04, complete genome
Length=7093

 Score = 33.7 bits (36),  Expect = 6.7
 Identities = 18/18 (100%), Gaps = 0/18 (0%)
 Strand=Plus/Plus

Query  198  CAAACAATGGGTACTTGG  215
            ||||||||||||||||||
Sbjct  747  CAAACAATGGGTACTTGG  764


>NC_006273.2 Human herpesvirus 5 strain Merlin, complete genome
Length=235646

 Score = 33.7 bits (36),  Expect = 6.7
 Identities = 21/23 (91%), Gaps = 0/23 (0%)
 Strand=Plus/Minus

Query  66    AAAAGAAACCAGCAAAAACAACC  88
             ||||||||||| |||||| ||||
Sbjct  3579  AAAAGAAACCAACAAAAAGAACC  3557


>JX413109.1 Human papillomavirus type 161 isolate KC1, complete 
genome
Length=7238

 Score = 33.7 bits (36),  Expect = 6.7
 Identities = 18/18 (100%), Gaps = 0/18 (0%)
 Strand=Plus/Minus

Query  113   TTAAATTTGCTAAACAGG  130
             ||||||||||||||||||
Sbjct  1351  TTAAATTTGCTAAACAGG  1334


>KM873611.1 Tortoise picornavirus strain 14-04, complete genome
Length=7093

 Score = 33.7 bits (36),  Expect = 6.7
 Identities = 18/18 (100%), Gaps = 0/18 (0%)
 Strand=Plus/Plus

Query  198  CAAACAATGGGTACTTGG  215
            ||||||||||||||||||
Sbjct  747  CAAACAATGGGTACTTGG  764


>AY446894.2 Human herpesvirus 5 strain Merlin, complete genome
Length=235646

 Score = 33.7 bits (36),  Expect = 6.7
 Identities = 21/23 (91%), Gaps = 0/23 (0%)
 Strand=Plus/Minus

Query  66    AAAAGAAACCAGCAAAAACAACC  88
             ||||||||||| |||||| ||||
Sbjct  3579  AAAAGAAACCAACAAAAAGAACC  3557


Lambda      K        H
   0.634    0.408    0.912 

Gapped
Lambda      K        H
   0.625    0.410    0.780 

Effective search space used: 95989594284


Query= TRINITY_DN0_c0_g1_i1 len=201 path=[0:0-200]

Length=201
                                                                      Score        E
Sequences producing significant alignments:                          (Bits)     Value

NC_003663.2 Cowpox virus, complete genome                             161        1e-38
AF482758.2 Cowpox virus strain Brighton Red, complete genome          161        1e-38
NC_031033.1 Volepox virus strain CA, complete genome                  154        2e-36
KU749311.1 Volepox virus strain CA, complete genome                   154        2e-36
NC_055231.1 Orthopoxvirus Abatino, complete genome                    152        7e-36
NC_001611.1 Variola virus, complete genome                            152        7e-36
NC_004105.1 Ectromelia virus, complete genome                         152        7e-36
KJ563295.1 Ectromelia virus Naval, complete genome                    152        7e-36
L22579.1 Variola major virus (strain Bangladesh-1975) complete ge...  152        7e-36
Y16780.1 variola minor virus complete genome                          152        7e-36
JQ410350.1 Ectromelia virus ERPV culture-collection ATCC:VR-1431,...  152        7e-36
MH816996.1 Orthopoxvirus Abatino, complete genome                     152        7e-36
X69198.1 Variola virus DNA complete genome                            152        7e-36
AF012825.2 Ectromelia virus strain Moscow, complete genome            152        7e-36
NC_027213.1 Raccoonpox virus, complete genome                         150        9e-35
KP143769.1 Raccoonpox virus, complete genome                          150        9e-35
NC_008291.1 Taterapox virus, complete genome                          148        3e-34
NC_003391.1 Camelpox virus, complete genome                           148        3e-34
LT966077.1 Vaccinia virus WR strain WR - ATCC VR-2035 genome asse...  148        3e-34
BK013341.1 TPA_asm: Horsepox virus isolate VK05, complete genome      148        3e-34
OK422496.1 Buffalopox virus isolate BPXV/buffalo/India/2011/Meeru...  148        3e-34
AY009089.1 Camelpox virus CMS, complete genome                        148        3e-34
DQ437594.1 Taterapox virus strain Dahomey 1968, complete genome       148        3e-34
AF438165.1 Camelpox virus M-96 from Kazakhstan, complete genome       148        3e-34
NC_055230.1 Akhmeta virus isolate Akhmeta_2013-88, complete genome    147        3e-34
MH607141.1 Akhmeta virus isolate Akhmeta_2013-88, complete genome     147        3e-34
MN974380.1 Vaccinia virus strain VACV_li, complete genome             143        4e-33
KF866253.1 Vaccinia virus WAU86/88-1, complete genome                 143        4e-33
AY484669.1 Rabbitpox virus, complete genome                           143        4e-33
M35027.1 Vaccinia virus Copenhagen, complete genome                   143        4e-33
NC_004002.1 Sheeppox virus 17077-99, complete genome                  139        2e-31
AF095689.1 Vaccinia virus (strain Tian Tan) complete genome           139        2e-31
AY077834.1 Sheeppox virus NISKHI, complete genome                     139        2e-31
AY077833.1 Sheeppox virus A, complete genome                          139        2e-31
AM501482.1 Vaccinia virus Ankara strain chorioallantois vaccinia ...  139        2e-31
AY077832.1 Sheeppox virus 10700-99 strain TU-V02127, complete genome  139        2e-31
NC_031038.1 Skunkpox virus strain WA, complete genome                 137        6e-31
KU749310.1 Skunkpox virus strain WA, complete genome                  137        6e-31
NC_003310.1 Monkeypox virus Zaire-96-I-16, complete genome            134        2e-30
NC_003027.1 Lumpy skin disease virus NI-2490, complete genome         134        2e-30
AF380138.1 Monkeypox virus strain Zaire-96-I-16, complete genome      134        2e-30
AF325528.1 Lumpy skin disease virus NI-2490 isolate Neethling 249...  134        2e-30
NC_003310.1 Monkeypox virus Zaire-96-I-16, complete genome            134        2e-30
NC_004003.1 Goatpox virus Pellor, complete genome                     134        2e-30
NC_003027.1 Lumpy skin disease virus NI-2490, complete genome         134        2e-30
ON649718.1 Monkeypox virus isolate Monkeypox/PT0018/2022, complet...  134        2e-30
OL752713.2 Lumpy skin disease virus isolate LSDV/KM/Taiwan/2020, ...  134        2e-30
MW020570.1 Goatpox virus V103, complete genome                        134        2e-30
KC951854.1 Goatpox virus FZ, complete genome                          134        2e-30
AF409137.1 Lumpy skin disease virus NW-LW isolate Neethling Warmb...  134        2e-30
AY077836.1 Goatpox virus G20-LKV, complete genome                     134        2e-30
AF380138.1 Monkeypox virus strain Zaire-96-I-16, complete genome      134        2e-30
AY077835.1 Goatpox virus Pellor, complete genome                      134        2e-30
AF325528.1 Lumpy skin disease virus NI-2490 isolate Neethling 249...  134        2e-30
NC_003389.1 Swinepox virus, complete genome                           132        2e-29
AF410153.1 Swinepox virus isolate 17077-99, complete genome           132        2e-29
NC_035468.1 Murmansk poxvirus strain LEIV-11411, complete genome      127        3e-28
MF001304.1 Murmansk poxvirus strain LEIV-11411, complete genome       127        3e-28
NC_035468.1 Murmansk poxvirus strain LEIV-11411, complete genome      127        3e-28
NC_035469.1 NY_014 poxvirus strain 2013, complete genome              127        3e-28
MF001304.1 Murmansk poxvirus strain LEIV-11411, complete genome       127        3e-28
MF001305.1 NY_014 poxvirus strain 2013, complete genome               127        3e-28
NC_016924.1 Cotia virus SPAn232, complete genome                      125        1e-27
HQ647181.2 Cotia virus SPAn232, complete genome                       125        1e-27
NC_016924.1 Cotia virus SPAn232, complete genome                      125        1e-27
HQ647181.2 Cotia virus SPAn232, complete genome                       125        1e-27
NC_035797.1 UNVERIFIED: Squirrelpox virus Berlin_2015, complete g...  124        4e-27
MF503315.1 UNVERIFIED: Squirrelpox virus Berlin_2015, complete ge...  124        4e-27
NC_030656.1 Pteropox virus strain Australia, complete genome          122        1e-26
KU980965.1 Pteropox virus strain Australia, complete genome           122        1e-26
NC_035460.1 Eptesipox virus strain Washington, complete genome        121        4e-26
KY747497.1 Eptesipox virus strain Washington, complete genome         121        4e-26
JX565563.1 Myxoma virus isolate BRK 12-2-93, complete genome          120        4e-26
KX857215.1 Shearwaterpox virus strain SWPV-2, complete genome         120        4e-26
NC_036582.1 Flamingopox virus FGPVKD09, complete genome               115        2e-24
MF678796.1 Flamingopox virus FGPVKD09, complete genome                115        2e-24
NC_036582.1 Flamingopox virus FGPVKD09, complete genome               115        2e-24
NC_001266.1 Rabbit fibroma virus, complete genome                     115        2e-24
MF678796.1 Flamingopox virus FGPVKD09, complete genome                115        2e-24
AF170722.1 Rabbit fibroma virus, complete genome                      115        2e-24
NC_009888.1 Tanapox virus, complete genome                            113        6e-24
MK637631.1 European chub iridovirus isolate LEC15001, complete ge...  110        8e-23
NC_002642.1 Yaba-like disease virus, complete genome                  109        8e-23
AJ293568.1 Yaba-like disease virus (YLDV), complete genome            109        8e-23
NC_002642.1 Yaba-like disease virus, complete genome                  109        8e-23
AJ293568.1 Yaba-like disease virus (YLDV), complete genome            109        8e-23
NC_007346.1 Emiliania huxleyi virus 86, complete genome               108        3e-22
AJ890364.1 Emiliania huxleyi virus 86 isolate EhV86                   108        3e-22
MT521409.1 Scale drop disease virus isolate GF_MU1                    104        3e-21
MT521409.1 Scale drop disease virus isolate GF_MU1                    104        3e-21
NC_001973.1 Lymantria dispar MNPV, complete genome                    104        3e-21
AF081810.1 Lymantria dispar nucleopolyhedrovirus, complete genome     104        3e-21
MG570132.1 Three spot gourami iridovirus, complete genome             101        4e-20
MG570131.1 South American cichlid iridovirus, complete genome         96.9       5e-19
NC_028094.1 Chrysochromulina ericina virus isolate CeV-01B, compl...  96.0       2e-18
KT820662.1 Chrysochromulina ericina virus isolate CeV-01B, comple...  96.0       2e-18
NC_040681.1 Bufonid herpesvirus 1 strain FO1_2015, complete genome    92.4       2e-17
NC_003494.1 Infectious spleen and kidney necrosis virus, complete...  92.4       2e-17
MN432490.1 Banggai cardinalfish iridovirus isolate BCIV/WVL17393/...  92.4       2e-17
MF143550.1 Bufonid herpesvirus 1 strain FO1_2015, complete genome     92.4       2e-17
AF371960.1 Infectious spleen and kidney necrosis virus, complete ...  92.4       2e-17
NC_003225.3 White spot syndrome virus strain CN01, complete genome    89.7       7e-17
KT995472.1 White spot syndrome virus strain CN01, complete genome     89.7       7e-17
NC_028110.1 Yellowstone lake phycodnavirus 2 DNA, complete genome...  87.8       3e-16
LC015648.1 Yellowstone lake phycodnavirus 2 DNA, complete genome,...  87.8       3e-16
GQ273492.1 Turbot reddish body iridovirus, complete genome            87.8       3e-16
NC_009127.1 Cyprinid herpesvirus 3, complete genome                   86.0       9e-16
DQ657948.1 Cyprinid herpesvirus 3 strain KHV-U, complete genome       86.0       9e-16
NC_009127.1 Cyprinid herpesvirus 3, complete genome                   86.0       9e-16
DQ657948.1 Cyprinid herpesvirus 3 strain KHV-U, complete genome       86.0       9e-16
NC_019491.1 Cyprinid herpesvirus 1 strain NG-J1, complete genome      85.1       3e-15
NC_019495.1 Cyprinid herpesvirus 2 strain ST-J1, complete genome      85.1       3e-15
JQ815363.1 Cyprinid herpesvirus 1 strain NG-J1, complete genome       85.1       3e-15
JQ815364.1 Cyprinid herpesvirus 2 strain ST-J1, complete genome       85.1       3e-15
NC_019491.1 Cyprinid herpesvirus 1 strain NG-J1, complete genome      85.1       3e-15
NC_019495.1 Cyprinid herpesvirus 2 strain ST-J1, complete genome      85.1       3e-15
JQ815363.1 Cyprinid herpesvirus 1 strain NG-J1, complete genome       85.1       3e-15
JQ815364.1 Cyprinid herpesvirus 2 strain ST-J1, complete genome       85.1       3e-15
NC_043129.1 Micromonas pusilla virus SP1, complete genome, *** SE...  84.2       3e-15
JF974320.1 Micromonas pusilla virus SP1, *** SEQUENCING IN PROGRE...  84.2       3e-15
NC_037665.1 Pandoravirus macleodensis, complete genome                83.3       1e-14
MG011691.1 Pandoravirus macleodensis, complete genome                 83.3       1e-14
MK689686.1 Red seabream iridovirus isolate KagYT-96, complete genome  83.3       1e-14
AY894343.1 Orange-spotted grouper iridovirus, complete genome         83.3       1e-14
AY532606.1 Rock bream iridovirus strain RBIV-KOR-TY1 from South K...  83.3       1e-14
MK098185.1 Pompano iridovirus isolate PIV2010, complete genome        83.3       1e-14
AY779031.1 Large yellow croaker iridovirus, complete genome           83.3       1e-14
KT804738.1 Giant sea perch iridovirus - K1 isolate GSIV-K1, compl...  83.3       1e-14
NC_028108.1 Yellowstone lake phycodnavirus 3 DNA, complete genome...  82.4       1e-14
LC015649.1 Yellowstone lake phycodnavirus 3 DNA, complete genome,...  82.4       1e-14
NC_028112.1 Yellowstone lake phycodnavirus 1 DNA, complete genome...  79.7       1e-13
NC_021248.1 Choristoneura biennis entomopoxvirus 'L', complete ge...  79.7       1e-13
LC015647.1 Yellowstone lake phycodnavirus 1 DNA, complete genome,...  79.7       1e-13
HF679132.1 Choristoneura biennis entomopoxvirus 'L', complete genome  79.7       1e-13
NC_004156.2 Helicoverpa zea nudivirus 2, complete genome              78.8       1e-13
JN418988.1 Helicoverpa zea nudivirus 2, complete genome               78.8       1e-13
NC_028093.1 Ostreococcus lucimarinus virus 7 isolate OlV7, comple...  72.5       2e-11
NC_014766.1 Ostreococcus lucimarinus virus OlV1, complete genome      72.5       2e-11
KP874737.1 Ostreococcus lucimarinus virus 7 isolate OlV7, complet...  72.5       2e-11
HM004431.1 Ostreococcus lucimarinus virus OlV1, complete genome       72.5       2e-11
NC_003529.1 Mamestra configurata NPV-A, complete genome               71.6       2e-11
U59461.2 Mamestra configurata NPV-A strain 90/2, complete genome      71.6       2e-11
NC_037666.1 Pandoravirus neocaledonia, complete genome                69.8       7e-11
MG011690.1 Pandoravirus neocaledonia, complete genome                 69.8       7e-11
NC_037667.1 Pandoravirus quercus, complete genome                     67.1       8e-10
NC_021858.1 Pandoravirus dulcis, complete genome                      67.1       8e-10
MG011689.1 Pandoravirus quercus, complete genome                      67.1       8e-10
KC977570.1 Pandoravirus dulcis, complete genome                       67.1       8e-10
NC_010276.1 Orgyia leucostigma NPV, complete genome                   63.5       1e-08
EU309041.1 Orgyia leucostigma NPV isolate CFS-77, complete genome     63.5       1e-08
NC_010671.1 Musca domestica salivary gland hypertrophy virus, com...  60.8       4e-08
EU522111.1 Musca domestica salivary gland hypertrophy virus, comp...  60.8       4e-08
NC_040621.1 Operophtera brumata nucleopolyhedrovirus isolate Opbu...  58.1       4e-07
NC_022098.1 Pandoravirus salinus, complete genome                     58.1       4e-07
NC_014767.1 Micromonas sp. RCC1109 virus MpV1, complete genome        58.1       4e-07
MF614691.1 Operophtera brumata nucleopolyhedrovirus isolate OpbuN...  58.1       4e-07
KC977571.1 Pandoravirus salinus, complete genome                      58.1       4e-07
HM004429.1 Micromonas sp. RCC1109 virus MpV1, complete genome         58.1       4e-07
NC_008603.1 Paramecium bursaria Chlorella virus FR483, complete g...  56.3       1e-06
DQ890022.1 Paramecium bursaria Chlorella virus FR483, complete ge...  56.3       1e-06
NC_028091.1 Ostreococcus lucimarinus virus 2 isolate Olv2, comple...  54.5       5e-06
KP874736.1 Ostreococcus lucimarinus virus 2 isolate Olv2, complet...  54.5       5e-06
NC_026440.1 Pandoravirus inopinatum isolate KlaHel, complete genome   50.0       6e-05
NC_021312.1 Phaeocystis globosa virus strain 16T, complete genome     50.0       6e-05
KP136319.1 Pandoravirus inopinatum isolate KlaHel, complete genome    50.0       6e-05
KC662249.1 Phaeocystis globosa virus strain 16T, complete genome      50.0       6e-05
NC_016072.1 Megavirus chiliensis, complete genome                     42.8       0.009
JN258408.1 Megavirus chiliensis, complete genome                      42.8       0.009
NC_011616.1 Spodoptera litura nucleopolyhedrovirus II, complete g...  40.1       0.11 
EU780426.1 Spodoptera litura nucleopolyhedrovirus II, complete ge...  40.1       0.11 
NC_012639.1 Euproctis pseudoconspersa nucleopolyhedrovirus, compl...  39.2       0.11 
FJ227128.1 Euproctis pseudoconspersa nucleopolyhedrovirus strain ...  39.2       0.11 
NC_055229.1 Eastern grey kangaroopox virus strain Sunshine Coast,...  37.4       0.40 
MF467281.1 Eastern grey kangaroopox virus strain Sunshine Coast, ...  37.4       0.40 
NC_020862.2 Sulfitobacter phage phiCB2047-B genomic sequence          34.6       4.9  
HQ317387.2 Sulfitobacter phage phiCB2047-B genomic sequence           34.6       4.9  
NC_027341.1 Lactococcus phage WRP3, complete genome                   33.7       4.9  
NC_023574.1 Lactococcus phage phiL47, complete genome                 33.7       4.9  
NC_007383.1 Trichoplusia ni SNPV, complete genome                     33.7       4.9  
NC_002703.1 Lactococcus phage Tuc2009, complete genome                33.7       4.9  
KM677185.1 Lactococcus phage WRP3, complete genome                    33.7       4.9  
KF926093.1 Lactococcus phage phiL47, complete genome                  33.7       4.9  
DQ017380.1 Trichoplusia ni single nucleopolyhedrovirus, complete ...  33.7       4.9  
AF109874.2 Bacteriophage Tuc2009, complete genome                     33.7       4.9  
DQ473500.1 Rhinovirus A59, complete genome                            33.7       4.9  


>NC_003663.2 Cowpox virus, complete genome
Length=224499

 Score = 161 bits (178),  Expect = 1e-38
 Identities = 153/195 (78%), Gaps = 3/195 (2%)
 Strand=Plus/Minus

Query  1      GTAAAGAAGAAGGCAGATTGGGCCTTGCGTTGGATTGGGGACAAAGAAGCTACCTATGGA  60
              ||||| |||||||| ||||||||       |||||    ||||  |   | |  ||||||
Sbjct  50171  GTAAAAAAGAAGGCCGATTGGGCTCAAAAGTGGATACATGACAGCG---CCAGTTATGGA  50115

Query  61     GAACGTGTTGTAGCCTTTGCCGCAGTAGAAGGAATCTTCTTTTCTGGTTCTTTTGCATCA  120
              ||  |  |||| ||||||||||||||||||||||||||||||||||| || ||||| || 
Sbjct  50114  GAGAGACTTGTTGCCTTTGCCGCAGTAGAAGGAATCTTCTTTTCTGGGTCATTTGCGTCC  50055

Query  121    ATATTCTGGCTCAAGAAACGAGGACTGATGCCTGGCCTCACGTTTTCCAACGAACTTATT  180
              ||||| ||||| || || || || || ||||| || |||||||||||||||||||| |||
Sbjct  50054  ATATTTTGGCTTAAAAAGCGTGGCCTAATGCCCGGACTCACGTTTTCCAACGAACTAATT  49995

Query  181    AGCAGAGATGAGGGT  195
              || ||||| ||||||
Sbjct  49994  AGTAGAGACGAGGGT  49980


>AF482758.2 Cowpox virus strain Brighton Red, complete genome
Length=224499

 Score = 161 bits (178),  Expect = 1e-38
 Identities = 153/195 (78%), Gaps = 3/195 (2%)
 Strand=Plus/Minus

Query  1      GTAAAGAAGAAGGCAGATTGGGCCTTGCGTTGGATTGGGGACAAAGAAGCTACCTATGGA  60
              ||||| |||||||| ||||||||       |||||    ||||  |   | |  ||||||
Sbjct  50171  GTAAAAAAGAAGGCCGATTGGGCTCAAAAGTGGATACATGACAGCG---CCAGTTATGGA  50115

Query  61     GAACGTGTTGTAGCCTTTGCCGCAGTAGAAGGAATCTTCTTTTCTGGTTCTTTTGCATCA  120
              ||  |  |||| ||||||||||||||||||||||||||||||||||| || ||||| || 
Sbjct  50114  GAGAGACTTGTTGCCTTTGCCGCAGTAGAAGGAATCTTCTTTTCTGGGTCATTTGCGTCC  50055

Query  121    ATATTCTGGCTCAAGAAACGAGGACTGATGCCTGGCCTCACGTTTTCCAACGAACTTATT  180
              ||||| ||||| || || || || || ||||| || |||||||||||||||||||| |||
Sbjct  50054  ATATTTTGGCTTAAAAAGCGTGGCCTAATGCCCGGACTCACGTTTTCCAACGAACTAATT  49995

Query  181    AGCAGAGATGAGGGT  195
              || ||||| ||||||
Sbjct  49994  AGTAGAGACGAGGGT  49980


>NC_031033.1 Volepox virus strain CA, complete genome
Length=217124

 Score = 154 bits (170),  Expect = 2e-36
 Identities = 155/201 (77%), Gaps = 3/201 (1%)
 Strand=Plus/Minus

Query  1      GTAAAGAAGAAGGCAGATTGGGCCTTGCGTTGGATTGGGGACAAAGAAGCTACCTATGGA  60
              |||||||||||||| ||||||||    || |||||     |||| ||||| |  || |||
Sbjct  48352  GTAAAGAAGAAGGCTGATTGGGCACAACGGTGGATAC---ACAACGAAGCCAGTTACGGA  48296

Query  61     GAACGTGTTGTAGCCTTTGCCGCAGTAGAAGGAATCTTCTTTTCTGGTTCTTTTGCATCA  120
              ||  |  ||   || ||||| || |||||||| || ||||||||||| ||||| ||  ||
Sbjct  48295  GAGAGACTTACCGCATTTGCGGCCGTAGAAGGCATATTCTTTTCTGGATCTTTCGCGGCA  48236

Query  121    ATATTCTGGCTCAAGAAACGAGGACTGATGCCTGGCCTCACGTTTTCCAACGAACTTATT  180
              ||||| |||||||| ||||| ||||| ||||| || ||||| ||||| |||||| | |||
Sbjct  48235  ATATTTTGGCTCAAAAAACGTGGACTAATGCCCGGTCTCACATTTTCTAACGAATTAATT  48176

Query  181    AGCAGAGATGAGGGTTTACAT  201
              || |||||||| ||| | |||
Sbjct  48175  AGTAGAGATGAAGGTCTTCAT  48155


>KU749311.1 Volepox virus strain CA, complete genome
Length=217124

 Score = 154 bits (170),  Expect = 2e-36
 Identities = 155/201 (77%), Gaps = 3/201 (1%)
 Strand=Plus/Minus

Query  1      GTAAAGAAGAAGGCAGATTGGGCCTTGCGTTGGATTGGGGACAAAGAAGCTACCTATGGA  60
              |||||||||||||| ||||||||    || |||||     |||| ||||| |  || |||
Sbjct  48352  GTAAAGAAGAAGGCTGATTGGGCACAACGGTGGATAC---ACAACGAAGCCAGTTACGGA  48296

Query  61     GAACGTGTTGTAGCCTTTGCCGCAGTAGAAGGAATCTTCTTTTCTGGTTCTTTTGCATCA  120
              ||  |  ||   || ||||| || |||||||| || ||||||||||| ||||| ||  ||
Sbjct  48295  GAGAGACTTACCGCATTTGCGGCCGTAGAAGGCATATTCTTTTCTGGATCTTTCGCGGCA  48236

Query  121    ATATTCTGGCTCAAGAAACGAGGACTGATGCCTGGCCTCACGTTTTCCAACGAACTTATT  180
              ||||| |||||||| ||||| ||||| ||||| || ||||| ||||| |||||| | |||
Sbjct  48235  ATATTTTGGCTCAAAAAACGTGGACTAATGCCCGGTCTCACATTTTCTAACGAATTAATT  48176

Query  181    AGCAGAGATGAGGGTTTACAT  201
              || |||||||| ||| | |||
Sbjct  48175  AGTAGAGATGAAGGTCTTCAT  48155


>NC_055231.1 Orthopoxvirus Abatino, complete genome
Length=213743

 Score = 152 bits (168),  Expect = 7e-36
 Identities = 151/195 (77%), Gaps = 3/195 (2%)
 Strand=Plus/Minus

Query  1      GTAAAGAAGAAGGCAGATTGGGCCTTGCGTTGGATTGGGGACAAAGAAGCTACCTATGGA  60
              ||||| |||||||| ||||||||       |||||    ||||  |  | |   ||||||
Sbjct  42107  GTAAAAAAGAAGGCCGATTGGGCTCAAAAGTGGATACATGACAGCGCCGGT---TATGGA  42051

Query  61     GAACGTGTTGTAGCCTTTGCCGCAGTAGAAGGAATCTTCTTTTCTGGTTCTTTTGCATCA  120
              ||  |  || | |||||||| |||||||||||||||||||||||||| || ||||| || 
Sbjct  42050  GAGAGACTTATTGCCTTTGCGGCAGTAGAAGGAATCTTCTTTTCTGGATCATTTGCGTCT  41991

Query  121    ATATTCTGGCTCAAGAAACGAGGACTGATGCCTGGCCTCACGTTTTCCAACGAACTTATT  180
              ||||| ||||| || || || || || ||||| || |||||||||||||||||| | |||
Sbjct  41990  ATATTTTGGCTTAAAAAGCGTGGCCTAATGCCCGGACTCACGTTTTCCAACGAATTAATT  41931

Query  181    AGCAGAGATGAGGGT  195
              || ||||||||||||
Sbjct  41930  AGTAGAGATGAGGGT  41916


>NC_001611.1 Variola virus, complete genome
Length=185578

 Score = 152 bits (168),  Expect = 7e-36
 Identities = 154/200 (77%), Gaps = 3/200 (2%)
 Strand=Plus/Minus

Query  1      GTAAAGAAGAAGGCAGATTGGGCCTTGCGTTGGATTGGGGACAAAGAAGCTACCTATGGA  60
              ||||| |||||||| ||||||||       |||||    ||||  |  | |   ||||||
Sbjct  24346  GTAAAAAAGAAGGCCGATTGGGCTCAAAAGTGGATACATGACAGCGCCGGT---TATGGA  24290

Query  61     GAACGTGTTGTAGCCTTTGCCGCAGTAGAAGGAATCTTCTTTTCTGGTTCTTTTGCATCA  120
              ||| |  || | |||||||| |||||||||||||| ||||||||||| || ||||| || 
Sbjct  24289  GAAAGACTTATTGCCTTTGCGGCAGTAGAAGGAATTTTCTTTTCTGGATCATTTGCGTCC  24230

Query  121    ATATTCTGGCTCAAGAAACGAGGACTGATGCCTGGCCTCACGTTTTCCAACGAACTTATT  180
              ||||| ||||| || || || || || ||||| || |||||||||||||||||| | |||
Sbjct  24229  ATATTTTGGCTTAAAAAGCGTGGCCTAATGCCCGGACTCACGTTTTCCAACGAATTAATT  24170

Query  181    AGCAGAGATGAGGGTTTACA  200
              || ||||| |||||| ||||
Sbjct  24169  AGTAGAGACGAGGGTCTACA  24150


>NC_004105.1 Ectromelia virus, complete genome
Length=209771

 Score = 152 bits (168),  Expect = 7e-36
 Identities = 151/195 (77%), Gaps = 3/195 (2%)
 Strand=Plus/Minus

Query  1      GTAAAGAAGAAGGCAGATTGGGCCTTGCGTTGGATTGGGGACAAAGAAGCTACCTATGGA  60
              ||||| |||||||| ||||||||       |||||    ||||  |  | |   ||||||
Sbjct  42276  GTAAAAAAGAAGGCCGATTGGGCTCAAAAGTGGATACATGACAGTGCCGGT---TATGGA  42220

Query  61     GAACGTGTTGTAGCCTTTGCCGCAGTAGAAGGAATCTTCTTTTCTGGTTCTTTTGCATCA  120
              ||  |  || | |||||||| |||||||||||||||||||||||||| || ||||| || 
Sbjct  42219  GAGAGACTTATTGCCTTTGCGGCAGTAGAAGGAATCTTCTTTTCTGGATCATTTGCGTCT  42160

Query  121    ATATTCTGGCTCAAGAAACGAGGACTGATGCCTGGCCTCACGTTTTCCAACGAACTTATT  180
              ||||| ||||| || || || || || ||||| || |||||||||||||||||| | |||
Sbjct  42159  ATATTTTGGCTTAAAAAGCGTGGCCTAATGCCCGGACTCACGTTTTCCAACGAATTAATT  42100

Query  181    AGCAGAGATGAGGGT  195
              || ||||||||||||
Sbjct  42099  AGTAGAGATGAGGGT  42085


>KJ563295.1 Ectromelia virus Naval, complete genome
Length=207428

 Score = 152 bits (168),  Expect = 7e-36
 Identities = 151/195 (77%), Gaps = 3/195 (2%)
 Strand=Plus/Minus

Query  1      GTAAAGAAGAAGGCAGATTGGGCCTTGCGTTGGATTGGGGACAAAGAAGCTACCTATGGA  60
              ||||| |||||||| ||||||||       |||||    ||||  |  | |   ||||||
Sbjct  39877  GTAAAAAAGAAGGCCGATTGGGCTCAAAAGTGGATACATGACAGTGCCGGT---TATGGA  39821

Query  61     GAACGTGTTGTAGCCTTTGCCGCAGTAGAAGGAATCTTCTTTTCTGGTTCTTTTGCATCA  120
              ||  |  || | |||||||| |||||||||||||||||||||||||| || ||||| || 
Sbjct  39820  GAGAGACTTATTGCCTTTGCGGCAGTAGAAGGAATCTTCTTTTCTGGATCATTTGCGTCT  39761

Query  121    ATATTCTGGCTCAAGAAACGAGGACTGATGCCTGGCCTCACGTTTTCCAACGAACTTATT  180
              ||||| ||||| || || || || || ||||| || |||||||||||||||||| | |||
Sbjct  39760  ATATTTTGGCTTAAAAAGCGTGGCCTAATGCCCGGACTCACGTTTTCCAACGAATTAATT  39701

Query  181    AGCAGAGATGAGGGT  195
              || ||||||||||||
Sbjct  39700  AGTAGAGATGAGGGT  39686


>L22579.1 Variola major virus (strain Bangladesh-1975) complete 
genome
Length=186103

 Score = 152 bits (168),  Expect = 7e-36
 Identities = 154/200 (77%), Gaps = 3/200 (2%)
 Strand=Plus/Minus

Query  1      GTAAAGAAGAAGGCAGATTGGGCCTTGCGTTGGATTGGGGACAAAGAAGCTACCTATGGA  60
              ||||| |||||||| ||||||||       |||||    ||||  |   | |  ||||||
Sbjct  24969  GTAAAAAAGAAGGCCGATTGGGCTCAAAAGTGGATACATGACAGCG---CCAGTTATGGA  24913

Query  61     GAACGTGTTGTAGCCTTTGCCGCAGTAGAAGGAATCTTCTTTTCTGGTTCTTTTGCATCA  120
              ||| |  || | |||||||| |||||||||||||| ||||||||||| || ||||| || 
Sbjct  24912  GAAAGACTTATTGCCTTTGCGGCAGTAGAAGGAATTTTCTTTTCTGGATCATTTGCGTCC  24853

Query  121    ATATTCTGGCTCAAGAAACGAGGACTGATGCCTGGCCTCACGTTTTCCAACGAACTTATT  180
              ||||| ||||| || || || || || ||||| || |||||||||||||||||| | |||
Sbjct  24852  ATATTTTGGCTTAAAAAGCGTGGCCTAATGCCCGGACTCACGTTTTCCAACGAATTAATT  24793

Query  181    AGCAGAGATGAGGGTTTACA  200
              || ||||| |||||| ||||
Sbjct  24792  AGTAGAGACGAGGGTCTACA  24773


>Y16780.1 variola minor virus complete genome
Length=186986

 Score = 152 bits (168),  Expect = 7e-36
 Identities = 154/200 (77%), Gaps = 3/200 (2%)
 Strand=Plus/Minus

Query  1      GTAAAGAAGAAGGCAGATTGGGCCTTGCGTTGGATTGGGGACAAAGAAGCTACCTATGGA  60
              ||||| |||||||| ||||||||       |||||    ||||  |  | |   ||||||
Sbjct  25344  GTAAAAAAGAAGGCCGATTGGGCTCAAAAGTGGATACATGACAGCGCCGGT---TATGGA  25288

Query  61     GAACGTGTTGTAGCCTTTGCCGCAGTAGAAGGAATCTTCTTTTCTGGTTCTTTTGCATCA  120
              ||| |  || | |||||||| |||||||||||||| ||||||||||| || ||||| || 
Sbjct  25287  GAAAGACTTATTGCCTTTGCGGCAGTAGAAGGAATTTTCTTTTCTGGATCATTTGCGTCC  25228

Query  121    ATATTCTGGCTCAAGAAACGAGGACTGATGCCTGGCCTCACGTTTTCCAACGAACTTATT  180
              ||||| ||||| || || || || || ||||| || |||||||||||||||||| | |||
Sbjct  25227  ATATTTTGGCTTAAAAAGCGTGGCCTAATGCCCGGACTCACGTTTTCCAACGAATTAATT  25168

Query  181    AGCAGAGATGAGGGTTTACA  200
              || ||||| |||||| ||||
Sbjct  25167  AGTAGAGACGAGGGTCTACA  25148


>JQ410350.1 Ectromelia virus ERPV culture-collection ATCC:VR-1431, 
complete genome
Length=206527

 Score = 152 bits (168),  Expect = 7e-36
 Identities = 151/195 (77%), Gaps = 3/195 (2%)
 Strand=Plus/Minus

Query  1      GTAAAGAAGAAGGCAGATTGGGCCTTGCGTTGGATTGGGGACAAAGAAGCTACCTATGGA  60
              ||||| |||||||| ||||||||       |||||    ||||  |  | |   ||||||
Sbjct  39280  GTAAAAAAGAAGGCCGATTGGGCTCAAAAGTGGATACATGACAGTGCCGGT---TATGGA  39224

Query  61     GAACGTGTTGTAGCCTTTGCCGCAGTAGAAGGAATCTTCTTTTCTGGTTCTTTTGCATCA  120
              ||  |  || | |||||||| |||||||||||||||||||||||||| || ||||| || 
Sbjct  39223  GAGAGACTTATTGCCTTTGCGGCAGTAGAAGGAATCTTCTTTTCTGGATCATTTGCGTCT  39164

Query  121    ATATTCTGGCTCAAGAAACGAGGACTGATGCCTGGCCTCACGTTTTCCAACGAACTTATT  180
              ||||| ||||| || || || || || ||||| || |||||||||||||||||| | |||
Sbjct  39163  ATATTTTGGCTTAAAAAGCGTGGCCTAATGCCCGGACTCACGTTTTCCAACGAATTAATT  39104

Query  181    AGCAGAGATGAGGGT  195
              || ||||||||||||
Sbjct  39103  AGTAGAGATGAGGGT  39089


>MH816996.1 Orthopoxvirus Abatino, complete genome
Length=213743

 Score = 152 bits (168),  Expect = 7e-36
 Identities = 151/195 (77%), Gaps = 3/195 (2%)
 Strand=Plus/Minus

Query  1      GTAAAGAAGAAGGCAGATTGGGCCTTGCGTTGGATTGGGGACAAAGAAGCTACCTATGGA  60
              ||||| |||||||| ||||||||       |||||    ||||  |  | |   ||||||
Sbjct  42107  GTAAAAAAGAAGGCCGATTGGGCTCAAAAGTGGATACATGACAGCGCCGGT---TATGGA  42051

Query  61     GAACGTGTTGTAGCCTTTGCCGCAGTAGAAGGAATCTTCTTTTCTGGTTCTTTTGCATCA  120
              ||  |  || | |||||||| |||||||||||||||||||||||||| || ||||| || 
Sbjct  42050  GAGAGACTTATTGCCTTTGCGGCAGTAGAAGGAATCTTCTTTTCTGGATCATTTGCGTCT  41991

Query  121    ATATTCTGGCTCAAGAAACGAGGACTGATGCCTGGCCTCACGTTTTCCAACGAACTTATT  180
              ||||| ||||| || || || || || ||||| || |||||||||||||||||| | |||
Sbjct  41990  ATATTTTGGCTTAAAAAGCGTGGCCTAATGCCCGGACTCACGTTTTCCAACGAATTAATT  41931

Query  181    AGCAGAGATGAGGGT  195
              || ||||||||||||
Sbjct  41930  AGTAGAGATGAGGGT  41916


>X69198.1 Variola virus DNA complete genome
Length=185578

 Score = 152 bits (168),  Expect = 7e-36
 Identities = 154/200 (77%), Gaps = 3/200 (2%)
 Strand=Plus/Minus

Query  1      GTAAAGAAGAAGGCAGATTGGGCCTTGCGTTGGATTGGGGACAAAGAAGCTACCTATGGA  60
              ||||| |||||||| ||||||||       |||||    ||||  |  | |   ||||||
Sbjct  24346  GTAAAAAAGAAGGCCGATTGGGCTCAAAAGTGGATACATGACAGCGCCGGT---TATGGA  24290

Query  61     GAACGTGTTGTAGCCTTTGCCGCAGTAGAAGGAATCTTCTTTTCTGGTTCTTTTGCATCA  120
              ||| |  || | |||||||| |||||||||||||| ||||||||||| || ||||| || 
Sbjct  24289  GAAAGACTTATTGCCTTTGCGGCAGTAGAAGGAATTTTCTTTTCTGGATCATTTGCGTCC  24230

Query  121    ATATTCTGGCTCAAGAAACGAGGACTGATGCCTGGCCTCACGTTTTCCAACGAACTTATT  180
              ||||| ||||| || || || || || ||||| || |||||||||||||||||| | |||
Sbjct  24229  ATATTTTGGCTTAAAAAGCGTGGCCTAATGCCCGGACTCACGTTTTCCAACGAATTAATT  24170

Query  181    AGCAGAGATGAGGGTTTACA  200
              || ||||| |||||| ||||
Sbjct  24169  AGTAGAGACGAGGGTCTACA  24150


>AF012825.2 Ectromelia virus strain Moscow, complete genome
Length=209771

 Score = 152 bits (168),  Expect = 7e-36
 Identities = 151/195 (77%), Gaps = 3/195 (2%)
 Strand=Plus/Minus

Query  1      GTAAAGAAGAAGGCAGATTGGGCCTTGCGTTGGATTGGGGACAAAGAAGCTACCTATGGA  60
              ||||| |||||||| ||||||||       |||||    ||||  |  | |   ||||||
Sbjct  42276  GTAAAAAAGAAGGCCGATTGGGCTCAAAAGTGGATACATGACAGTGCCGGT---TATGGA  42220

Query  61     GAACGTGTTGTAGCCTTTGCCGCAGTAGAAGGAATCTTCTTTTCTGGTTCTTTTGCATCA  120
              ||  |  || | |||||||| |||||||||||||||||||||||||| || ||||| || 
Sbjct  42219  GAGAGACTTATTGCCTTTGCGGCAGTAGAAGGAATCTTCTTTTCTGGATCATTTGCGTCT  42160

Query  121    ATATTCTGGCTCAAGAAACGAGGACTGATGCCTGGCCTCACGTTTTCCAACGAACTTATT  180
              ||||| ||||| || || || || || ||||| || |||||||||||||||||| | |||
Sbjct  42159  ATATTTTGGCTTAAAAAGCGTGGCCTAATGCCCGGACTCACGTTTTCCAACGAATTAATT  42100

Query  181    AGCAGAGATGAGGGT  195
              || ||||||||||||
Sbjct  42099  AGTAGAGATGAGGGT  42085


>NC_027213.1 Raccoonpox virus, complete genome
Length=214699

 Score = 150 bits (165),  Expect = 9e-35
 Identities = 154/201 (77%), Gaps = 3/201 (1%)
 Strand=Plus/Minus

Query  1      GTAAAGAAGAAGGCAGATTGGGCCTTGCGTTGGATTGGGGACAAAGAAGCTACCTATGGA  60
              ||||||||||| || ||||||||   |   |||||     | || ||  | |  || |||
Sbjct  39828  GTAAAGAAGAAAGCTGATTGGGCACAGAAGTGGATAC---ATAATGATACAAGTTACGGA  39772

Query  61     GAACGTGTTGTAGCCTTTGCCGCAGTAGAAGGAATCTTCTTTTCTGGTTCTTTTGCATCA  120
              ||  |  |||| || ||||| ||||||||||| |||||||||||||| ||||||||  | 
Sbjct  39771  GAGAGACTTGTTGCATTTGCAGCAGTAGAAGGCATCTTCTTTTCTGGATCTTTTGCTGCC  39712

Query  121    ATATTCTGGCTCAAGAAACGAGGACTGATGCCTGGCCTCACGTTTTCCAACGAACTTATT  180
              ||||| |||||||| || || || || |||||||| ||||| ||||| |||||| | |||
Sbjct  39711  ATATTTTGGCTCAAAAAGCGTGGTCTAATGCCTGGACTCACATTTTCTAACGAATTAATT  39652

Query  181    AGCAGAGATGAGGGTTTACAT  201
              || |||||||||||  |||||
Sbjct  39651  AGTAGAGATGAGGGCCTACAT  39631


>KP143769.1 Raccoonpox virus, complete genome
Length=214699

 Score = 150 bits (165),  Expect = 9e-35
 Identities = 154/201 (77%), Gaps = 3/201 (1%)
 Strand=Plus/Minus

Query  1      GTAAAGAAGAAGGCAGATTGGGCCTTGCGTTGGATTGGGGACAAAGAAGCTACCTATGGA  60
              ||||||||||| || ||||||||   |   |||||     | || ||  | |  || |||
Sbjct  39828  GTAAAGAAGAAAGCTGATTGGGCACAGAAGTGGATAC---ATAATGATACAAGTTACGGA  39772

Query  61     GAACGTGTTGTAGCCTTTGCCGCAGTAGAAGGAATCTTCTTTTCTGGTTCTTTTGCATCA  120
              ||  |  |||| || ||||| ||||||||||| |||||||||||||| ||||||||  | 
Sbjct  39771  GAGAGACTTGTTGCATTTGCAGCAGTAGAAGGCATCTTCTTTTCTGGATCTTTTGCTGCC  39712

Query  121    ATATTCTGGCTCAAGAAACGAGGACTGATGCCTGGCCTCACGTTTTCCAACGAACTTATT  180
              ||||| |||||||| || || || || |||||||| ||||| ||||| |||||| | |||
Sbjct  39711  ATATTTTGGCTCAAAAAGCGTGGTCTAATGCCTGGACTCACATTTTCTAACGAATTAATT  39652

Query  181    AGCAGAGATGAGGGTTTACAT  201
              || |||||||||||  |||||
Sbjct  39651  AGTAGAGATGAGGGCCTACAT  39631


>NC_008291.1 Taterapox virus, complete genome
Length=198050

 Score = 148 bits (163),  Expect = 3e-34
 Identities = 153/200 (77%), Gaps = 3/200 (2%)
 Strand=Plus/Minus

Query  1      GTAAAGAAGAAGGCAGATTGGGCCTTGCGTTGGATTGGGGACAAAGAAGCTACCTATGGA  60
              ||||| |||||||| ||||||||       |||||    ||||  |  | |   ||||||
Sbjct  32872  GTAAAAAAGAAGGCCGATTGGGCTCAAAAGTGGATACATGACAGCGCCGGT---TATGGA  32816

Query  61     GAACGTGTTGTAGCCTTTGCCGCAGTAGAAGGAATCTTCTTTTCTGGTTCTTTTGCATCA  120
              ||  |  || | |||||||| |||||||||||||| ||||||||||| || ||||| || 
Sbjct  32815  GAGAGACTTATTGCCTTTGCGGCAGTAGAAGGAATTTTCTTTTCTGGATCATTTGCGTCC  32756

Query  121    ATATTCTGGCTCAAGAAACGAGGACTGATGCCTGGCCTCACGTTTTCCAACGAACTTATT  180
              ||||| ||||| || || || || || ||||| || |||||||||||||||||| | |||
Sbjct  32755  ATATTTTGGCTTAAAAAGCGTGGCCTAATGCCCGGACTCACGTTTTCCAACGAATTAATT  32696

Query  181    AGCAGAGATGAGGGTTTACA  200
              || ||||| |||||| ||||
Sbjct  32695  AGTAGAGACGAGGGTCTACA  32676


>NC_003391.1 Camelpox virus, complete genome
Length=205719

 Score = 148 bits (163),  Expect = 3e-34
 Identities = 153/200 (77%), Gaps = 3/200 (2%)
 Strand=Plus/Minus

Query  1      GTAAAGAAGAAGGCAGATTGGGCCTTGCGTTGGATTGGGGACAAAGAAGCTACCTATGGA  60
              ||||| |||||||| ||||||||       |||||    ||||  |  | |   ||||||
Sbjct  36369  GTAAAAAAGAAGGCCGATTGGGCTCAAAAGTGGATACATGACAGTGCCGGT---TATGGA  36313

Query  61     GAACGTGTTGTAGCCTTTGCCGCAGTAGAAGGAATCTTCTTTTCTGGTTCTTTTGCATCA  120
              ||  |  || | |||||||| |||||||||||||| ||||||||||| || ||||| || 
Sbjct  36312  GAGAGACTTATTGCCTTTGCGGCAGTAGAAGGAATTTTCTTTTCTGGATCATTTGCGTCC  36253

Query  121    ATATTCTGGCTCAAGAAACGAGGACTGATGCCTGGCCTCACGTTTTCCAACGAACTTATT  180
              ||||| ||||| || || || || || ||||| || |||||||||||||||||| | |||
Sbjct  36252  ATATTTTGGCTTAAAAAGCGTGGCCTAATGCCCGGACTCACGTTTTCCAACGAATTAATT  36193

Query  181    AGCAGAGATGAGGGTTTACA  200
              || ||||| |||||| ||||
Sbjct  36192  AGTAGAGACGAGGGTCTACA  36173


>LT966077.1 Vaccinia virus WR strain WR - ATCC VR-2035 genome 
assembly, complete genome: monopartite
Length=194888

 Score = 148 bits (163),  Expect = 3e-34
 Identities = 150/195 (77%), Gaps = 3/195 (2%)
 Strand=Plus/Minus

Query  1      GTAAAGAAGAAGGCAGATTGGGCCTTGCGTTGGATTGGGGACAAAGAAGCTACCTATGGA  60
              ||||| |||||||| ||||||||       |||||    ||||  |  | |   ||||||
Sbjct  33567  GTAAAAAAGAAGGCCGATTGGGCTCAAAAGTGGATACATGACAGCGCCGGT---TATGGA  33511

Query  61     GAACGTGTTGTAGCCTTTGCCGCAGTAGAAGGAATCTTCTTTTCTGGTTCTTTTGCATCA  120
              ||  |  || | |||||||| |||||||||||||||||||||||||| || || || || 
Sbjct  33510  GAGAGACTTATTGCCTTTGCTGCAGTAGAAGGAATCTTCTTTTCTGGATCATTCGCTTCC  33451

Query  121    ATATTCTGGCTCAAGAAACGAGGACTGATGCCTGGCCTCACGTTTTCCAACGAACTTATT  180
              ||||| ||||| || || || || || ||||| || |||||||||||||||||||| |||
Sbjct  33450  ATATTTTGGCTTAAAAAGCGTGGCCTAATGCCCGGACTCACGTTTTCCAACGAACTAATT  33391

Query  181    AGCAGAGATGAGGGT  195
              || ||||| ||||||
Sbjct  33390  AGTAGAGACGAGGGT  33376


>BK013341.1 TPA_asm: Horsepox virus isolate VK05, complete genome
Length=212688

 Score = 148 bits (163),  Expect = 3e-34
 Identities = 153/200 (77%), Gaps = 3/200 (2%)
 Strand=Plus/Minus

Query  1      GTAAAGAAGAAGGCAGATTGGGCCTTGCGTTGGATTGGGGACAAAGAAGCTACCTATGGA  60
              ||||| |||||||| ||||||||       |||||    ||||  |  | |   ||||||
Sbjct  44832  GTAAAAAAGAAGGCCGATTGGGCTCAAAAGTGGATACATGACAGCGCCGGT---TATGGA  44776

Query  61     GAACGTGTTGTAGCCTTTGCCGCAGTAGAAGGAATCTTCTTTTCTGGTTCTTTTGCATCA  120
              ||  |  || | |||||||| |||||||||||||| ||||||||||| || || || || 
Sbjct  44775  GAGAGACTTATTGCCTTTGCTGCAGTAGAAGGAATTTTCTTTTCTGGATCATTCGCTTCC  44716

Query  121    ATATTCTGGCTCAAGAAACGAGGACTGATGCCTGGCCTCACGTTTTCCAACGAACTTATT  180
              ||||| ||||| || || || || || ||||| || |||||||||||||||||||| |||
Sbjct  44715  ATATTTTGGCTTAAAAAGCGTGGCCTAATGCCCGGACTCACGTTTTCCAACGAACTAATT  44656

Query  181    AGCAGAGATGAGGGTTTACA  200
              || ||||| |||||| ||||
Sbjct  44655  AGTAGAGACGAGGGTCTACA  44636


>OK422496.1 Buffalopox virus isolate BPXV/buffalo/India/2011/Meerut-1/P50/C5, 
complete genome
Length=180415

 Score = 148 bits (163),  Expect = 3e-34
 Identities = 153/200 (77%), Gaps = 3/200 (2%)
 Strand=Plus/Plus

Query  1       GTAAAGAAGAAGGCAGATTGGGCCTTGCGTTGGATTGGGGACAAAGAAGCTACCTATGGA  60
               ||||| |||||||| ||||||||       |||||    ||||  |  | |   ||||||
Sbjct  157647  GTAAAAAAGAAGGCCGATTGGGCTCAAAAGTGGATACATGACAGCGCCGGT---TATGGA  157703

Query  61      GAACGTGTTGTAGCCTTTGCCGCAGTAGAAGGAATCTTCTTTTCTGGTTCTTTTGCATCA  120
               ||  |  || | |||||||| ||||||||||||||||||||||| || || || || || 
Sbjct  157704  GAGAGACTTATTGCCTTTGCTGCAGTAGAAGGAATCTTCTTTTCCGGATCATTCGCTTCC  157763

Query  121     ATATTCTGGCTCAAGAAACGAGGACTGATGCCTGGCCTCACGTTTTCCAACGAACTTATT  180
               ||||| ||||| || || || || || ||||| || |||||||||||||||||||| |||
Sbjct  157764  ATATTTTGGCTTAAAAAGCGTGGCCTAATGCCCGGACTCACGTTTTCCAACGAACTAATT  157823

Query  181     AGCAGAGATGAGGGTTTACA  200
               || ||||| |||||| ||||
Sbjct  157824  AGTAGAGACGAGGGTCTACA  157843


>AY009089.1 Camelpox virus CMS, complete genome
Length=202205

 Score = 148 bits (163),  Expect = 3e-34
 Identities = 153/200 (77%), Gaps = 3/200 (2%)
 Strand=Plus/Minus

Query  1      GTAAAGAAGAAGGCAGATTGGGCCTTGCGTTGGATTGGGGACAAAGAAGCTACCTATGGA  60
              ||||| |||||||| ||||||||       |||||    ||||  |  | |   ||||||
Sbjct  34579  GTAAAAAAGAAGGCCGATTGGGCTCAAAAGTGGATACATGACAGCGCCGGT---TATGGA  34523

Query  61     GAACGTGTTGTAGCCTTTGCCGCAGTAGAAGGAATCTTCTTTTCTGGTTCTTTTGCATCA  120
              ||  |  || | |||||||| |||||||||||||| ||||||||||| || ||||| || 
Sbjct  34522  GAGAGACTTATTGCCTTTGCGGCAGTAGAAGGAATTTTCTTTTCTGGATCATTTGCGTCC  34463

Query  121    ATATTCTGGCTCAAGAAACGAGGACTGATGCCTGGCCTCACGTTTTCCAACGAACTTATT  180
              ||||| ||||| || || || || || ||||| || |||||||||||||||||| | |||
Sbjct  34462  ATATTTTGGCTTAAAAAGCGTGGCCTAATGCCCGGACTCACGTTTTCCAACGAATTAATT  34403

Query  181    AGCAGAGATGAGGGTTTACA  200
              || ||||| |||||| ||||
Sbjct  34402  AGTAGAGACGAGGGTCTACA  34383


>DQ437594.1 Taterapox virus strain Dahomey 1968, complete genome
Length=198050

 Score = 148 bits (163),  Expect = 3e-34
 Identities = 153/200 (77%), Gaps = 3/200 (2%)
 Strand=Plus/Minus

Query  1      GTAAAGAAGAAGGCAGATTGGGCCTTGCGTTGGATTGGGGACAAAGAAGCTACCTATGGA  60
              ||||| |||||||| ||||||||       |||||    ||||  |  | |   ||||||
Sbjct  32872  GTAAAAAAGAAGGCCGATTGGGCTCAAAAGTGGATACATGACAGCGCCGGT---TATGGA  32816

Query  61     GAACGTGTTGTAGCCTTTGCCGCAGTAGAAGGAATCTTCTTTTCTGGTTCTTTTGCATCA  120
              ||  |  || | |||||||| |||||||||||||| ||||||||||| || ||||| || 
Sbjct  32815  GAGAGACTTATTGCCTTTGCGGCAGTAGAAGGAATTTTCTTTTCTGGATCATTTGCGTCC  32756

Query  121    ATATTCTGGCTCAAGAAACGAGGACTGATGCCTGGCCTCACGTTTTCCAACGAACTTATT  180
              ||||| ||||| || || || || || ||||| || |||||||||||||||||| | |||
Sbjct  32755  ATATTTTGGCTTAAAAAGCGTGGCCTAATGCCCGGACTCACGTTTTCCAACGAATTAATT  32696

Query  181    AGCAGAGATGAGGGTTTACA  200
              || ||||| |||||| ||||
Sbjct  32695  AGTAGAGACGAGGGTCTACA  32676


>AF438165.1 Camelpox virus M-96 from Kazakhstan, complete genome
Length=205719

 Score = 148 bits (163),  Expect = 3e-34
 Identities = 153/200 (77%), Gaps = 3/200 (2%)
 Strand=Plus/Minus

Query  1      GTAAAGAAGAAGGCAGATTGGGCCTTGCGTTGGATTGGGGACAAAGAAGCTACCTATGGA  60
              ||||| |||||||| ||||||||       |||||    ||||  |  | |   ||||||
Sbjct  36369  GTAAAAAAGAAGGCCGATTGGGCTCAAAAGTGGATACATGACAGTGCCGGT---TATGGA  36313

Query  61     GAACGTGTTGTAGCCTTTGCCGCAGTAGAAGGAATCTTCTTTTCTGGTTCTTTTGCATCA  120
              ||  |  || | |||||||| |||||||||||||| ||||||||||| || ||||| || 
Sbjct  36312  GAGAGACTTATTGCCTTTGCGGCAGTAGAAGGAATTTTCTTTTCTGGATCATTTGCGTCC  36253

Query  121    ATATTCTGGCTCAAGAAACGAGGACTGATGCCTGGCCTCACGTTTTCCAACGAACTTATT  180
              ||||| ||||| || || || || || ||||| || |||||||||||||||||| | |||
Sbjct  36252  ATATTTTGGCTTAAAAAGCGTGGCCTAATGCCCGGACTCACGTTTTCCAACGAATTAATT  36193

Query  181    AGCAGAGATGAGGGTTTACA  200
              || ||||| |||||| ||||
Sbjct  36192  AGTAGAGACGAGGGTCTACA  36173


>NC_055230.1 Akhmeta virus isolate Akhmeta_2013-88, complete genome
Length=221923

 Score = 147 bits (162),  Expect = 3e-34
 Identities = 120/146 (82%), Gaps = 0/146 (0%)
 Strand=Plus/Minus

Query  55     TATGGAGAACGTGTTGTAGCCTTTGCCGCAGTAGAAGGAATCTTCTTTTCTGGTTCTTTT  114
              ||||||||  |  || | |||||||| |||||||||||||| ||||||||||| || |||
Sbjct  48199  TATGGAGAGAGACTTATTGCCTTTGCGGCAGTAGAAGGAATTTTCTTTTCTGGATCATTT  48140

Query  115    GCATCAATATTCTGGCTCAAGAAACGAGGACTGATGCCTGGCCTCACGTTTTCCAACGAA  174
              || || ||||| ||||| || || || || || ||||| || ||||||||||||||||||
Sbjct  48139  GCGTCCATATTTTGGCTTAAAAAGCGTGGCCTAATGCCCGGACTCACGTTTTCCAACGAA  48080

Query  175    CTTATTAGCAGAGATGAGGGTTTACA  200
               | ||||| ||||| |||||| ||||
Sbjct  48079  TTAATTAGTAGAGACGAGGGTCTACA  48054


>MH607141.1 Akhmeta virus isolate Akhmeta_2013-88, complete genome
Length=221923

 Score = 147 bits (162),  Expect = 3e-34
 Identities = 120/146 (82%), Gaps = 0/146 (0%)
 Strand=Plus/Minus

Query  55     TATGGAGAACGTGTTGTAGCCTTTGCCGCAGTAGAAGGAATCTTCTTTTCTGGTTCTTTT  114
              ||||||||  |  || | |||||||| |||||||||||||| ||||||||||| || |||
Sbjct  48199  TATGGAGAGAGACTTATTGCCTTTGCGGCAGTAGAAGGAATTTTCTTTTCTGGATCATTT  48140

Query  115    GCATCAATATTCTGGCTCAAGAAACGAGGACTGATGCCTGGCCTCACGTTTTCCAACGAA  174
              || || ||||| ||||| || || || || || ||||| || ||||||||||||||||||
Sbjct  48139  GCGTCCATATTTTGGCTTAAAAAGCGTGGCCTAATGCCCGGACTCACGTTTTCCAACGAA  48080

Query  175    CTTATTAGCAGAGATGAGGGTTTACA  200
               | ||||| ||||| |||||| ||||
Sbjct  48079  TTAATTAGTAGAGACGAGGGTCTACA  48054


>MN974380.1 Vaccinia virus strain VACV_li, complete genome
Length=199509

 Score = 143 bits (158),  Expect = 4e-33
 Identities = 149/195 (76%), Gaps = 3/195 (2%)
 Strand=Plus/Minus

Query  1      GTAAAGAAGAAGGCAGATTGGGCCTTGCGTTGGATTGGGGACAAAGAAGCTACCTATGGA  60
              ||||| |||||||| ||||||||       |||||    ||||  |  | |   ||||||
Sbjct  36624  GTAAAAAAGAAGGCCGATTGGGCTCAAAAGTGGATACATGACAGCGCCGGT---TATGGA  36568

Query  61     GAACGTGTTGTAGCCTTTGCCGCAGTAGAAGGAATCTTCTTTTCTGGTTCTTTTGCATCA  120
              ||  |  || | |||||||| ||||||||||||||||||||||| || || || || || 
Sbjct  36567  GAGAGACTTATTGCCTTTGCTGCAGTAGAAGGAATCTTCTTTTCCGGATCATTCGCTTCC  36508

Query  121    ATATTCTGGCTCAAGAAACGAGGACTGATGCCTGGCCTCACGTTTTCCAACGAACTTATT  180
              ||||| ||||| || || || || || ||||| || |||||||||||||||||||| |||
Sbjct  36507  ATATTTTGGCTTAAAAAGCGTGGCCTAATGCCCGGACTCACGTTTTCCAACGAACTAATT  36448

Query  181    AGCAGAGATGAGGGT  195
              || ||||| ||||||
Sbjct  36447  AGTAGAGACGAGGGT  36433


>KF866253.1 Vaccinia virus WAU86/88-1, complete genome
Length=187723

 Score = 143 bits (158),  Expect = 4e-33
 Identities = 149/195 (76%), Gaps = 3/195 (2%)
 Strand=Plus/Minus

Query  1      GTAAAGAAGAAGGCAGATTGGGCCTTGCGTTGGATTGGGGACAAAGAAGCTACCTATGGA  60
              ||||| |||||||| ||||||||       |||||    ||||  |  | |   ||||||
Sbjct  35339  GTAAAAAAGAAGGCCGATTGGGCTCAAAAGTGGATACATGACAGCGCCGGT---TATGGA  35283

Query  61     GAACGTGTTGTAGCCTTTGCCGCAGTAGAAGGAATCTTCTTTTCTGGTTCTTTTGCATCA  120
              ||  |  || | |||||||| ||||||||||||||||||||||| || || || || || 
Sbjct  35282  GAGAGACTTATTGCCTTTGCTGCAGTAGAAGGAATCTTCTTTTCCGGATCATTCGCTTCC  35223

Query  121    ATATTCTGGCTCAAGAAACGAGGACTGATGCCTGGCCTCACGTTTTCCAACGAACTTATT  180
              ||||| ||||| || || || || || ||||| || |||||||||||||||||||| |||
Sbjct  35222  ATATTTTGGCTTAAAAAGCGTGGCCTAATGCCCGGACTCACGTTTTCCAACGAACTAATT  35163

Query  181    AGCAGAGATGAGGGT  195
              || ||||| ||||||
Sbjct  35162  AGTAGAGACGAGGGT  35148


>AY484669.1 Rabbitpox virus, complete genome
Length=197731

 Score = 143 bits (158),  Expect = 4e-33
 Identities = 149/195 (76%), Gaps = 3/195 (2%)
 Strand=Plus/Minus

Query  1      GTAAAGAAGAAGGCAGATTGGGCCTTGCGTTGGATTGGGGACAAAGAAGCTACCTATGGA  60
              ||||| |||||||| ||||||||       |||||    ||||  |  | |   ||||||
Sbjct  38167  GTAAAAAAGAAGGCCGATTGGGCTCAAAAGTGGATACATGACAGCGCCGGT---TATGGA  38111

Query  61     GAACGTGTTGTAGCCTTTGCCGCAGTAGAAGGAATCTTCTTTTCTGGTTCTTTTGCATCA  120
              ||  |  || | |||||||| ||||||||||||||||||||||| || || || || || 
Sbjct  38110  GAGAGACTTATTGCCTTTGCTGCAGTAGAAGGAATCTTCTTTTCCGGATCATTCGCTTCC  38051

Query  121    ATATTCTGGCTCAAGAAACGAGGACTGATGCCTGGCCTCACGTTTTCCAACGAACTTATT  180
              ||||| ||||| || || || || || ||||| || |||||||||||||||||||| |||
Sbjct  38050  ATATTTTGGCTTAAAAAGCGTGGCCTAATGCCCGGACTCACGTTTTCCAACGAACTAATT  37991

Query  181    AGCAGAGATGAGGGT  195
              || ||||| ||||||
Sbjct  37990  AGTAGAGACGAGGGT  37976


>M35027.1 Vaccinia virus Copenhagen, complete genome
Length=191737

 Score = 143 bits (158),  Expect = 4e-33
 Identities = 149/195 (76%), Gaps = 3/195 (2%)
 Strand=Plus/Minus

Query  1      GTAAAGAAGAAGGCAGATTGGGCCTTGCGTTGGATTGGGGACAAAGAAGCTACCTATGGA  60
              ||||| |||||||| ||||||||       |||||    ||||  |  | |   ||||||
Sbjct  36586  GTAAAAAAGAAGGCCGATTGGGCTCAAAAGTGGATACATGACAGCGCCGGT---TATGGA  36530

Query  61     GAACGTGTTGTAGCCTTTGCCGCAGTAGAAGGAATCTTCTTTTCTGGTTCTTTTGCATCA  120
              ||  |  || | |||||||| ||||||||||||||||||||||| || || || || || 
Sbjct  36529  GAGAGACTTATTGCCTTTGCTGCAGTAGAAGGAATCTTCTTTTCCGGATCATTCGCTTCC  36470

Query  121    ATATTCTGGCTCAAGAAACGAGGACTGATGCCTGGCCTCACGTTTTCCAACGAACTTATT  180
              ||||| ||||| || || || || || ||||| || |||||||||||||||||||| |||
Sbjct  36469  ATATTTTGGCTTAAAAAGCGTGGCCTAATGCCCGGACTCACGTTTTCCAACGAACTAATT  36410

Query  181    AGCAGAGATGAGGGT  195
              || ||||| ||||||
Sbjct  36409  AGTAGAGACGAGGGT  36395


>NC_004002.1 Sheeppox virus 17077-99, complete genome
Length=149955

 Score = 139 bits (153),  Expect = 2e-31
 Identities = 123/154 (80%), Gaps = 0/154 (0%)
 Strand=Plus/Minus

Query  41     ACAAAGAAGCTACCTATGGAGAACGTGTTGTAGCCTTTGCCGCAGTAGAAGGAATCTTCT  100
              ||||| ||||  | | |||||||||  |  |||| ||||| ||||| || ||||| ||||
Sbjct  14046  ACAAAAAAGCATCGTTTGGAGAACGATTAATAGCGTTTGCTGCAGTTGAGGGAATATTCT  13987

Query  101    TTTCTGGTTCTTTTGCATCAATATTCTGGCTCAAGAAACGAGGACTGATGCCTGGCCTCA  160
              |||| || || |||||  ||||||| ||| | || ||||||||| ||||||| ||  | |
Sbjct  13986  TTTCCGGGTCATTTGCTGCAATATTTTGGTTAAAAAAACGAGGATTGATGCCAGGATTAA  13927

Query  161    CGTTTTCCAACGAACTTATTAGCAGAGATGAGGG  194
              | ||||| |||||||||||||| |||||||||||
Sbjct  13926  CATTTTCAAACGAACTTATTAGTAGAGATGAGGG  13893


>AF095689.1 Vaccinia virus (strain Tian Tan) complete genome
Length=189274

 Score = 139 bits (153),  Expect = 2e-31
 Identities = 148/195 (76%), Gaps = 3/195 (2%)
 Strand=Plus/Minus

Query  1      GTAAAGAAGAAGGCAGATTGGGCCTTGCGTTGGATTGGGGACAAAGAAGCTACCTATGGA  60
              ||||| |||||||| ||||||||       |||||    ||||  |  | |   ||||||
Sbjct  33040  GTAAAAAAGAAGGCCGATTGGGCTCAAAAGTGGATACATGACAGCGCCGGT---TATGGA  32984

Query  61     GAACGTGTTGTAGCCTTTGCCGCAGTAGAAGGAATCTTCTTTTCTGGTTCTTTTGCATCA  120
              ||  |  || | |||||||| ||||||||||||||||||||||| || || || || || 
Sbjct  32983  GAGAGACTTATTGCCTTTGCTGCAGTAGAAGGAATCTTCTTTTCCGGATCATTCGCTTCC  32924

Query  121    ATATTCTGGCTCAAGAAACGAGGACTGATGCCTGGCCTCACGTTTTCCAACGAACTTATT  180
              ||||| ||||| || || || || || ||||| || |||||||||||||||||| | |||
Sbjct  32923  ATATTTTGGCTTAAAAAGCGTGGCCTAATGCCCGGACTCACGTTTTCCAACGAATTGATT  32864

Query  181    AGCAGAGATGAGGGT  195
              || ||||| ||||||
Sbjct  32863  AGTAGAGACGAGGGT  32849


>AY077834.1 Sheeppox virus NISKHI, complete genome
Length=149662

 Score = 139 bits (153),  Expect = 2e-31
 Identities = 123/154 (80%), Gaps = 0/154 (0%)
 Strand=Plus/Minus

Query  41     ACAAAGAAGCTACCTATGGAGAACGTGTTGTAGCCTTTGCCGCAGTAGAAGGAATCTTCT  100
              ||||| ||||  | | |||||||||  |  |||| ||||| ||||| || ||||| ||||
Sbjct  13955  ACAAAAAAGCATCGTTTGGAGAACGATTAATAGCGTTTGCTGCAGTTGAGGGAATATTCT  13896

Query  101    TTTCTGGTTCTTTTGCATCAATATTCTGGCTCAAGAAACGAGGACTGATGCCTGGCCTCA  160
              |||| || || |||||  ||||||| ||| | || ||||||||| ||||||| ||  | |
Sbjct  13895  TTTCCGGGTCATTTGCTGCAATATTTTGGTTAAAAAAACGAGGATTGATGCCAGGATTAA  13836

Query  161    CGTTTTCCAACGAACTTATTAGCAGAGATGAGGG  194
              | ||||| |||||||||||||| |||||||||||
Sbjct  13835  CATTTTCAAACGAACTTATTAGTAGAGATGAGGG  13802


>AY077833.1 Sheeppox virus A, complete genome
Length=150057

 Score = 139 bits (153),  Expect = 2e-31
 Identities = 123/154 (80%), Gaps = 0/154 (0%)
 Strand=Plus/Minus

Query  41     ACAAAGAAGCTACCTATGGAGAACGTGTTGTAGCCTTTGCCGCAGTAGAAGGAATCTTCT  100
              ||||| ||||  | | |||||||||  |  |||| ||||| ||||| || ||||| ||||
Sbjct  14153  ACAAAAAAGCATCGTTTGGAGAACGATTAATAGCGTTTGCTGCAGTTGAGGGAATATTCT  14094

Query  101    TTTCTGGTTCTTTTGCATCAATATTCTGGCTCAAGAAACGAGGACTGATGCCTGGCCTCA  160
              |||| || || |||||  ||||||| ||| | || ||||||||| ||||||| ||  | |
Sbjct  14093  TTTCCGGGTCATTTGCTGCAATATTTTGGTTAAAAAAACGAGGATTGATGCCAGGATTAA  14034

Query  161    CGTTTTCCAACGAACTTATTAGCAGAGATGAGGG  194
              | ||||| |||||||||||||| |||||||||||
Sbjct  14033  CATTTTCAAACGAACTTATTAGTAGAGATGAGGG  14000


>AM501482.1 Vaccinia virus Ankara strain chorioallantois vaccinia 
virus Ankara (CVA), complete coding genome
Length=192353

 Score = 139 bits (153),  Expect = 2e-31
 Identities = 148/195 (76%), Gaps = 3/195 (2%)
 Strand=Plus/Minus

Query  1      GTAAAGAAGAAGGCAGATTGGGCCTTGCGTTGGATTGGGGACAAAGAAGCTACCTATGGA  60
              ||||| |||||||| ||||||||       |||||    ||||  |  | |   ||||||
Sbjct  33757  GTAAAAAAGAAGGCCGATTGGGCTCAAAAGTGGATACATGACAGCGCCGGT---TATGGA  33701

Query  61     GAACGTGTTGTAGCCTTTGCCGCAGTAGAAGGAATCTTCTTTTCTGGTTCTTTTGCATCA  120
              ||  |  || | |||||||| ||||||||||||||||||||||| || || || || || 
Sbjct  33700  GAGAGACTTATTGCCTTTGCTGCAGTAGAAGGAATCTTCTTTTCCGGATCATTCGCTTCC  33641

Query  121    ATATTCTGGCTCAAGAAACGAGGACTGATGCCTGGCCTCACGTTTTCCAACGAACTTATT  180
              ||||| ||||| || || || || || ||||| || |||||||||||||||||| | |||
Sbjct  33640  ATATTTTGGCTTAAAAAGCGTGGCCTAATGCCCGGACTCACGTTTTCCAACGAATTGATT  33581

Query  181    AGCAGAGATGAGGGT  195
              || ||||| ||||||
Sbjct  33580  AGTAGAGACGAGGGT  33566


>AY077832.1 Sheeppox virus 10700-99 strain TU-V02127, complete 
genome
Length=149955

 Score = 139 bits (153),  Expect = 2e-31
 Identities = 123/154 (80%), Gaps = 0/154 (0%)
 Strand=Plus/Minus

Query  41     ACAAAGAAGCTACCTATGGAGAACGTGTTGTAGCCTTTGCCGCAGTAGAAGGAATCTTCT  100
              ||||| ||||  | | |||||||||  |  |||| ||||| ||||| || ||||| ||||
Sbjct  14046  ACAAAAAAGCATCGTTTGGAGAACGATTAATAGCGTTTGCTGCAGTTGAGGGAATATTCT  13987

Query  101    TTTCTGGTTCTTTTGCATCAATATTCTGGCTCAAGAAACGAGGACTGATGCCTGGCCTCA  160
              |||| || || |||||  ||||||| ||| | || ||||||||| ||||||| ||  | |
Sbjct  13986  TTTCCGGGTCATTTGCTGCAATATTTTGGTTAAAAAAACGAGGATTGATGCCAGGATTAA  13927

Query  161    CGTTTTCCAACGAACTTATTAGCAGAGATGAGGG  194
              | ||||| |||||||||||||| |||||||||||
Sbjct  13926  CATTTTCAAACGAACTTATTAGTAGAGATGAGGG  13893


>NC_031038.1 Skunkpox virus strain WA, complete genome
Length=222832

 Score = 137 bits (151),  Expect = 6e-31
 Identities = 147/194 (76%), Gaps = 3/194 (2%)
 Strand=Plus/Minus

Query  1      GTAAAGAAGAAGGCAGATTGGGCCTTGCGTTGGATTGGGGACAAAGAAGCTACCTATGGA  60
              |||||||| ||||| ||||||||     | ||||||    | || || || |  || |||
Sbjct  46841  GTAAAGAAAAAGGCTGATTGGGCTCAAAGGTGGATTC---ATAATGATGCCAGTTACGGA  46785

Query  61     GAACGTGTTGTAGCCTTTGCCGCAGTAGAAGGAATCTTCTTTTCTGGTTCTTTTGCATCA  120
              ||  |  |||| || || || || |||||||| || ||||||||||| ||||| ||  | 
Sbjct  46784  GAGAGACTTGTCGCATTCGCGGCTGTAGAAGGCATATTCTTTTCTGGATCTTTCGCGGCT  46725

Query  121    ATATTCTGGCTCAAGAAACGAGGACTGATGCCTGGCCTCACGTTTTCCAACGAACTTATT  180
              ||||| |||||||| || || ||||| |||||||| ||||| ||||| |||||| | |||
Sbjct  46724  ATATTTTGGCTCAAAAAGCGTGGACTAATGCCTGGGCTCACATTTTCTAACGAATTAATT  46665

Query  181    AGCAGAGATGAGGG  194
              || |||||||| ||
Sbjct  46664  AGTAGAGATGAAGG  46651


>KU749310.1 Skunkpox virus strain WA, complete genome
Length=222832

 Score = 137 bits (151),  Expect = 6e-31
 Identities = 147/194 (76%), Gaps = 3/194 (2%)
 Strand=Plus/Minus

Query  1      GTAAAGAAGAAGGCAGATTGGGCCTTGCGTTGGATTGGGGACAAAGAAGCTACCTATGGA  60
              |||||||| ||||| ||||||||     | ||||||    | || || || |  || |||
Sbjct  46841  GTAAAGAAAAAGGCTGATTGGGCTCAAAGGTGGATTC---ATAATGATGCCAGTTACGGA  46785

Query  61     GAACGTGTTGTAGCCTTTGCCGCAGTAGAAGGAATCTTCTTTTCTGGTTCTTTTGCATCA  120
              ||  |  |||| || || || || |||||||| || ||||||||||| ||||| ||  | 
Sbjct  46784  GAGAGACTTGTCGCATTCGCGGCTGTAGAAGGCATATTCTTTTCTGGATCTTTCGCGGCT  46725

Query  121    ATATTCTGGCTCAAGAAACGAGGACTGATGCCTGGCCTCACGTTTTCCAACGAACTTATT  180
              ||||| |||||||| || || ||||| |||||||| ||||| ||||| |||||| | |||
Sbjct  46724  ATATTTTGGCTCAAAAAGCGTGGACTAATGCCTGGGCTCACATTTTCTAACGAATTAATT  46665

Query  181    AGCAGAGATGAGGG  194
              || |||||||| ||
Sbjct  46664  AGTAGAGATGAAGG  46651


>NC_003310.1 Monkeypox virus Zaire-96-I-16, complete genome
Length=196858

 Score = 134 bits (148),  Expect = 2e-30
 Identities = 147/195 (75%), Gaps = 3/195 (2%)
 Strand=Plus/Minus

Query  1      GTAAAGAAGAAGGCAGATTGGGCCTTGCGTTGGATTGGGGACAAAGAAGCTACCTATGGA  60
              ||||| |||||||| ||||||||       |||||    ||||  |  | |   ||||||
Sbjct  33793  GTAAAAAAGAAGGCCGATTGGGCTCAAAAGTGGATACATGACAGCGCCGGT---TATGGA  33737

Query  61     GAACGTGTTGTAGCCTTTGCCGCAGTAGAAGGAATCTTCTTTTCTGGTTCTTTTGCATCA  120
              ||  |  || | |||||||| ||||||||||||||||||||||| || || || || || 
Sbjct  33736  GAGAGACTTATTGCCTTTGCTGCAGTAGAAGGAATCTTCTTTTCCGGATCATTCGCTTCC  33677

Query  121    ATATTCTGGCTCAAGAAACGAGGACTGATGCCTGGCCTCACGTTTTCCAACGAACTTATT  180
              ||||| ||||| || || || || || ||||| || ||||||||||| |||||| | |||
Sbjct  33676  ATATTTTGGCTTAAAAAGCGTGGCCTAATGCCCGGACTCACGTTTTCTAACGAATTAATT  33617

Query  181    AGCAGAGATGAGGGT  195
              || ||||| ||||||
Sbjct  33616  AGTAGAGACGAGGGT  33602


>NC_003027.1 Lumpy skin disease virus NI-2490, complete genome
Length=150773

 Score = 134 bits (148),  Expect = 2e-30
 Identities = 122/154 (79%), Gaps = 0/154 (0%)
 Strand=Plus/Minus

Query  41     ACAAAGAAGCTACCTATGGAGAACGTGTTGTAGCCTTTGCCGCAGTAGAAGGAATCTTCT  100
              ||||| ||||  | | |||||||||  |  |||| ||||| ||||| || ||||| ||||
Sbjct  14378  ACAAAAAAGCATCGTTTGGAGAACGATTAATAGCGTTTGCTGCAGTTGAGGGAATATTCT  14319

Query  101    TTTCTGGTTCTTTTGCATCAATATTCTGGCTCAAGAAACGAGGACTGATGCCTGGCCTCA  160
              |||| || || || ||  ||||||| ||| | || ||||||||| ||||||| ||  | |
Sbjct  14318  TTTCCGGATCATTCGCTGCAATATTTTGGTTAAAAAAACGAGGATTGATGCCAGGATTAA  14259

Query  161    CGTTTTCCAACGAACTTATTAGCAGAGATGAGGG  194
              | ||||| |||||||||||||| |||||||||||
Sbjct  14258  CATTTTCAAACGAACTTATTAGTAGAGATGAGGG  14225


>AF380138.1 Monkeypox virus strain Zaire-96-I-16, complete genome
Length=196858

 Score = 134 bits (148),  Expect = 2e-30
 Identities = 147/195 (75%), Gaps = 3/195 (2%)
 Strand=Plus/Minus

Query  1      GTAAAGAAGAAGGCAGATTGGGCCTTGCGTTGGATTGGGGACAAAGAAGCTACCTATGGA  60
              ||||| |||||||| ||||||||       |||||    ||||  |  | |   ||||||
Sbjct  33793  GTAAAAAAGAAGGCCGATTGGGCTCAAAAGTGGATACATGACAGCGCCGGT---TATGGA  33737

Query  61     GAACGTGTTGTAGCCTTTGCCGCAGTAGAAGGAATCTTCTTTTCTGGTTCTTTTGCATCA  120
              ||  |  || | |||||||| ||||||||||||||||||||||| || || || || || 
Sbjct  33736  GAGAGACTTATTGCCTTTGCTGCAGTAGAAGGAATCTTCTTTTCCGGATCATTCGCTTCC  33677

Query  121    ATATTCTGGCTCAAGAAACGAGGACTGATGCCTGGCCTCACGTTTTCCAACGAACTTATT  180
              ||||| ||||| || || || || || ||||| || ||||||||||| |||||| | |||
Sbjct  33676  ATATTTTGGCTTAAAAAGCGTGGCCTAATGCCCGGACTCACGTTTTCTAACGAATTAATT  33617

Query  181    AGCAGAGATGAGGGT  195
              || ||||| ||||||
Sbjct  33616  AGTAGAGACGAGGGT  33602


>AF325528.1 Lumpy skin disease virus NI-2490 isolate Neethling 
2490, complete genome
Length=150773

 Score = 134 bits (148),  Expect = 2e-30
 Identities = 122/154 (79%), Gaps = 0/154 (0%)
 Strand=Plus/Minus

Query  41     ACAAAGAAGCTACCTATGGAGAACGTGTTGTAGCCTTTGCCGCAGTAGAAGGAATCTTCT  100
              ||||| ||||  | | |||||||||  |  |||| ||||| ||||| || ||||| ||||
Sbjct  14378  ACAAAAAAGCATCGTTTGGAGAACGATTAATAGCGTTTGCTGCAGTTGAGGGAATATTCT  14319

Query  101    TTTCTGGTTCTTTTGCATCAATATTCTGGCTCAAGAAACGAGGACTGATGCCTGGCCTCA  160
              |||| || || || ||  ||||||| ||| | || ||||||||| ||||||| ||  | |
Sbjct  14318  TTTCCGGATCATTCGCTGCAATATTTTGGTTAAAAAAACGAGGATTGATGCCAGGATTAA  14259

Query  161    CGTTTTCCAACGAACTTATTAGCAGAGATGAGGG  194
              | ||||| |||||||||||||| |||||||||||
Sbjct  14258  CATTTTCAAACGAACTTATTAGTAGAGATGAGGG  14225


>NC_003310.1 Monkeypox virus Zaire-96-I-16, complete genome
Length=196858

 Score = 134 bits (148),  Expect = 2e-30
 Identities = 147/195 (75%), Gaps = 3/195 (2%)
 Strand=Plus/Minus

Query  1      GTAAAGAAGAAGGCAGATTGGGCCTTGCGTTGGATTGGGGACAAAGAAGCTACCTATGGA  60
              ||||| |||||||| ||||||||       |||||    ||||  |  | |   ||||||
Sbjct  33793  GTAAAAAAGAAGGCCGATTGGGCTCAAAAGTGGATACATGACAGCGCCGGT---TATGGA  33737

Query  61     GAACGTGTTGTAGCCTTTGCCGCAGTAGAAGGAATCTTCTTTTCTGGTTCTTTTGCATCA  120
              ||  |  || | |||||||| ||||||||||||||||||||||| || || || || || 
Sbjct  33736  GAGAGACTTATTGCCTTTGCTGCAGTAGAAGGAATCTTCTTTTCCGGATCATTCGCTTCC  33677

Query  121    ATATTCTGGCTCAAGAAACGAGGACTGATGCCTGGCCTCACGTTTTCCAACGAACTTATT  180
              ||||| ||||| || || || || || ||||| || ||||||||||| |||||| | |||
Sbjct  33676  ATATTTTGGCTTAAAAAGCGTGGCCTAATGCCCGGACTCACGTTTTCTAACGAATTAATT  33617

Query  181    AGCAGAGATGAGGGT  195
              || ||||| ||||||
Sbjct  33616  AGTAGAGACGAGGGT  33602


>NC_004003.1 Goatpox virus Pellor, complete genome
Length=149599

 Score = 134 bits (148),  Expect = 2e-30
 Identities = 122/154 (79%), Gaps = 0/154 (0%)
 Strand=Plus/Minus

Query  41     ACAAAGAAGCTACCTATGGAGAACGTGTTGTAGCCTTTGCCGCAGTAGAAGGAATCTTCT  100
              ||||| ||||  | | |||||||||  |  |||| ||||| ||||| || ||||| ||||
Sbjct  13834  ACAAAAAAGCATCGTTTGGAGAACGACTAATAGCGTTTGCTGCAGTTGAGGGAATATTCT  13775

Query  101    TTTCTGGTTCTTTTGCATCAATATTCTGGCTCAAGAAACGAGGACTGATGCCTGGCCTCA  160
              |||| || || || ||  ||||||| ||| | || ||||||||| ||||||| ||  | |
Sbjct  13774  TTTCCGGATCATTCGCTGCAATATTTTGGTTAAAAAAACGAGGATTGATGCCAGGATTAA  13715

Query  161    CGTTTTCCAACGAACTTATTAGCAGAGATGAGGG  194
              | ||||| |||||||||||||| |||||||||||
Sbjct  13714  CATTTTCAAACGAACTTATTAGTAGAGATGAGGG  13681


>NC_003027.1 Lumpy skin disease virus NI-2490, complete genome
Length=150773

 Score = 134 bits (148),  Expect = 2e-30
 Identities = 122/154 (79%), Gaps = 0/154 (0%)
 Strand=Plus/Minus

Query  41     ACAAAGAAGCTACCTATGGAGAACGTGTTGTAGCCTTTGCCGCAGTAGAAGGAATCTTCT  100
              ||||| ||||  | | |||||||||  |  |||| ||||| ||||| || ||||| ||||
Sbjct  14378  ACAAAAAAGCATCGTTTGGAGAACGATTAATAGCGTTTGCTGCAGTTGAGGGAATATTCT  14319

Query  101    TTTCTGGTTCTTTTGCATCAATATTCTGGCTCAAGAAACGAGGACTGATGCCTGGCCTCA  160
              |||| || || || ||  ||||||| ||| | || ||||||||| ||||||| ||  | |
Sbjct  14318  TTTCCGGATCATTCGCTGCAATATTTTGGTTAAAAAAACGAGGATTGATGCCAGGATTAA  14259

Query  161    CGTTTTCCAACGAACTTATTAGCAGAGATGAGGG  194
              | ||||| |||||||||||||| |||||||||||
Sbjct  14258  CATTTTCAAACGAACTTATTAGTAGAGATGAGGG  14225


>ON649718.1 Monkeypox virus isolate Monkeypox/PT0018/2022, complete 
genome
Length=197204

 Score = 134 bits (148),  Expect = 2e-30
 Identities = 147/195 (75%), Gaps = 3/195 (2%)
 Strand=Plus/Minus

Query  1      GTAAAGAAGAAGGCAGATTGGGCCTTGCGTTGGATTGGGGACAAAGAAGCTACCTATGGA  60
              ||||| |||||||| ||||||||       |||||    ||||  |  | |   ||||||
Sbjct  31770  GTAAAAAAGAAGGCCGATTGGGCTCAAAAGTGGATACATGACAGCGCCGGT---TATGGA  31714

Query  61     GAACGTGTTGTAGCCTTTGCCGCAGTAGAAGGAATCTTCTTTTCTGGTTCTTTTGCATCA  120
              ||  |  || | |||||||| ||||||||||||||||||||||| || || || || || 
Sbjct  31713  GAGAGACTTATTGCCTTTGCTGCAGTAGAAGGAATCTTCTTTTCCGGATCATTCGCTTCC  31654

Query  121    ATATTCTGGCTCAAGAAACGAGGACTGATGCCTGGCCTCACGTTTTCCAACGAACTTATT  180
              ||||| ||||| || || || || || ||||| || ||||||||||| |||||| | |||
Sbjct  31653  ATATTTTGGCTTAAAAAGCGTGGCCTAATGCCCGGACTCACGTTTTCTAACGAATTAATT  31594

Query  181    AGCAGAGATGAGGGT  195
              || ||||| ||||||
Sbjct  31593  AGTAGAGACGAGGGT  31579


>OL752713.2 Lumpy skin disease virus isolate LSDV/KM/Taiwan/2020, 
complete genome
Length=150822

 Score = 134 bits (148),  Expect = 2e-30
 Identities = 122/154 (79%), Gaps = 0/154 (0%)
 Strand=Plus/Minus

Query  41     ACAAAGAAGCTACCTATGGAGAACGTGTTGTAGCCTTTGCCGCAGTAGAAGGAATCTTCT  100
              ||||| ||||  | | |||||||||  |  |||| ||||| ||||| || ||||| ||||
Sbjct  14466  ACAAAAAAGCATCGTTTGGAGAACGATTAATAGCGTTTGCTGCAGTTGAGGGAATATTCT  14407

Query  101    TTTCTGGTTCTTTTGCATCAATATTCTGGCTCAAGAAACGAGGACTGATGCCTGGCCTCA  160
              |||| || || || ||  ||||||| ||| | || ||||||||| ||||||| ||  | |
Sbjct  14406  TTTCCGGATCATTCGCTGCAATATTTTGGTTAAAAAAACGAGGATTGATGCCAGGATTAA  14347

Query  161    CGTTTTCCAACGAACTTATTAGCAGAGATGAGGG  194
              | ||||| |||||||||||||| |||||||||||
Sbjct  14346  CATTTTCAAACGAACTTATTAGTAGAGATGAGGG  14313


>MW020570.1 Goatpox virus V103, complete genome
Length=150578

 Score = 134 bits (148),  Expect = 2e-30
 Identities = 122/154 (79%), Gaps = 0/154 (0%)
 Strand=Plus/Minus

Query  41     ACAAAGAAGCTACCTATGGAGAACGTGTTGTAGCCTTTGCCGCAGTAGAAGGAATCTTCT  100
              ||||| ||||  | | |||||||||  |  |||| ||||| ||||| || ||||| ||||
Sbjct  14305  ACAAAAAAGCATCGTTTGGAGAACGACTAATAGCGTTTGCTGCAGTTGAGGGAATATTCT  14246

Query  101    TTTCTGGTTCTTTTGCATCAATATTCTGGCTCAAGAAACGAGGACTGATGCCTGGCCTCA  160
              |||| || || || ||  ||||||| ||| | || ||||||||| ||||||| ||  | |
Sbjct  14245  TTTCCGGATCATTCGCTGCAATATTTTGGTTAAAAAAACGAGGATTGATGCCAGGATTAA  14186

Query  161    CGTTTTCCAACGAACTTATTAGCAGAGATGAGGG  194
              | ||||| |||||||||||||| |||||||||||
Sbjct  14185  CATTTTCAAACGAACTTATTAGTAGAGATGAGGG  14152


>KC951854.1 Goatpox virus FZ, complete genome
Length=150194

 Score = 134 bits (148),  Expect = 2e-30
 Identities = 122/154 (79%), Gaps = 0/154 (0%)
 Strand=Plus/Minus

Query  41     ACAAAGAAGCTACCTATGGAGAACGTGTTGTAGCCTTTGCCGCAGTAGAAGGAATCTTCT  100
              ||||| ||||  | | |||||||||  |  |||| ||||| ||||| || ||||| ||||
Sbjct  14123  ACAAAAAAGCATCGTTTGGAGAACGACTAATAGCGTTTGCTGCAGTTGAGGGAATATTCT  14064

Query  101    TTTCTGGTTCTTTTGCATCAATATTCTGGCTCAAGAAACGAGGACTGATGCCTGGCCTCA  160
              |||| || || || ||  ||||||| ||| | || ||||||||| ||||||| ||  | |
Sbjct  14063  TTTCCGGATCATTCGCTGCAATATTTTGGTTAAAAAAACGAGGATTGATGCCAGGATTAA  14004

Query  161    CGTTTTCCAACGAACTTATTAGCAGAGATGAGGG  194
              | ||||| |||||||||||||| |||||||||||
Sbjct  14003  CATTTTCAAACGAACTTATTAGTAGAGATGAGGG  13970


>AF409137.1 Lumpy skin disease virus NW-LW isolate Neethling Warmbaths 
LW, complete genome
Length=150793

 Score = 134 bits (148),  Expect = 2e-30
 Identities = 122/154 (79%), Gaps = 0/154 (0%)
 Strand=Plus/Minus

Query  41     ACAAAGAAGCTACCTATGGAGAACGTGTTGTAGCCTTTGCCGCAGTAGAAGGAATCTTCT  100
              ||||| ||||  | | |||||||||  |  |||| ||||| ||||| || ||||| ||||
Sbjct  14372  ACAAAAAAGCATCGTTTGGAGAACGATTAATAGCGTTTGCTGCAGTTGAGGGAATATTCT  14313

Query  101    TTTCTGGTTCTTTTGCATCAATATTCTGGCTCAAGAAACGAGGACTGATGCCTGGCCTCA  160
              |||| || || || ||  ||||||| ||| | || ||||||||| ||||||| ||  | |
Sbjct  14312  TTTCCGGATCATTCGCTGCAATATTTTGGTTAAAAAAACGAGGATTGATGCCAGGATTAA  14253

Query  161    CGTTTTCCAACGAACTTATTAGCAGAGATGAGGG  194
              | ||||| |||||||||||||| |||||||||||
Sbjct  14252  CATTTTCAAACGAACTTATTAGTAGAGATGAGGG  14219


>AY077836.1 Goatpox virus G20-LKV, complete genome
Length=149723

 Score = 134 bits (148),  Expect = 2e-30
 Identities = 122/154 (79%), Gaps = 0/154 (0%)
 Strand=Plus/Minus

Query  41     ACAAAGAAGCTACCTATGGAGAACGTGTTGTAGCCTTTGCCGCAGTAGAAGGAATCTTCT  100
              ||||| ||||  | | |||||||||  |  |||| ||||| ||||| || ||||| ||||
Sbjct  13896  ACAAAAAAGCATCGTTTGGAGAACGACTAATAGCGTTTGCTGCAGTTGAGGGAATATTCT  13837

Query  101    TTTCTGGTTCTTTTGCATCAATATTCTGGCTCAAGAAACGAGGACTGATGCCTGGCCTCA  160
              |||| || || || ||  ||||||| ||| | || ||||||||| ||||||| ||  | |
Sbjct  13836  TTTCCGGATCATTCGCTGCAATATTTTGGTTAAAAAAACGAGGATTGATGCCAGGATTAA  13777

Query  161    CGTTTTCCAACGAACTTATTAGCAGAGATGAGGG  194
              | ||||| |||||||||||||| |||||||||||
Sbjct  13776  CATTTTCAAACGAACTTATTAGTAGAGATGAGGG  13743


>AF380138.1 Monkeypox virus strain Zaire-96-I-16, complete genome
Length=196858

 Score = 134 bits (148),  Expect = 2e-30
 Identities = 147/195 (75%), Gaps = 3/195 (2%)
 Strand=Plus/Minus

Query  1      GTAAAGAAGAAGGCAGATTGGGCCTTGCGTTGGATTGGGGACAAAGAAGCTACCTATGGA  60
              ||||| |||||||| ||||||||       |||||    ||||  |  | |   ||||||
Sbjct  33793  GTAAAAAAGAAGGCCGATTGGGCTCAAAAGTGGATACATGACAGCGCCGGT---TATGGA  33737

Query  61     GAACGTGTTGTAGCCTTTGCCGCAGTAGAAGGAATCTTCTTTTCTGGTTCTTTTGCATCA  120
              ||  |  || | |||||||| ||||||||||||||||||||||| || || || || || 
Sbjct  33736  GAGAGACTTATTGCCTTTGCTGCAGTAGAAGGAATCTTCTTTTCCGGATCATTCGCTTCC  33677

Query  121    ATATTCTGGCTCAAGAAACGAGGACTGATGCCTGGCCTCACGTTTTCCAACGAACTTATT  180
              ||||| ||||| || || || || || ||||| || ||||||||||| |||||| | |||
Sbjct  33676  ATATTTTGGCTTAAAAAGCGTGGCCTAATGCCCGGACTCACGTTTTCTAACGAATTAATT  33617

Query  181    AGCAGAGATGAGGGT  195
              || ||||| ||||||
Sbjct  33616  AGTAGAGACGAGGGT  33602


>AY077835.1 Goatpox virus Pellor, complete genome
Length=149599

 Score = 134 bits (148),  Expect = 2e-30
 Identities = 122/154 (79%), Gaps = 0/154 (0%)
 Strand=Plus/Minus

Query  41     ACAAAGAAGCTACCTATGGAGAACGTGTTGTAGCCTTTGCCGCAGTAGAAGGAATCTTCT  100
              ||||| ||||  | | |||||||||  |  |||| ||||| ||||| || ||||| ||||
Sbjct  13834  ACAAAAAAGCATCGTTTGGAGAACGACTAATAGCGTTTGCTGCAGTTGAGGGAATATTCT  13775

Query  101    TTTCTGGTTCTTTTGCATCAATATTCTGGCTCAAGAAACGAGGACTGATGCCTGGCCTCA  160
              |||| || || || ||  ||||||| ||| | || ||||||||| ||||||| ||  | |
Sbjct  13774  TTTCCGGATCATTCGCTGCAATATTTTGGTTAAAAAAACGAGGATTGATGCCAGGATTAA  13715

Query  161    CGTTTTCCAACGAACTTATTAGCAGAGATGAGGG  194
              | ||||| |||||||||||||| |||||||||||
Sbjct  13714  CATTTTCAAACGAACTTATTAGTAGAGATGAGGG  13681


>AF325528.1 Lumpy skin disease virus NI-2490 isolate Neethling 
2490, complete genome
Length=150773

 Score = 134 bits (148),  Expect = 2e-30
 Identities = 122/154 (79%), Gaps = 0/154 (0%)
 Strand=Plus/Minus

Query  41     ACAAAGAAGCTACCTATGGAGAACGTGTTGTAGCCTTTGCCGCAGTAGAAGGAATCTTCT  100
              ||||| ||||  | | |||||||||  |  |||| ||||| ||||| || ||||| ||||
Sbjct  14378  ACAAAAAAGCATCGTTTGGAGAACGATTAATAGCGTTTGCTGCAGTTGAGGGAATATTCT  14319

Query  101    TTTCTGGTTCTTTTGCATCAATATTCTGGCTCAAGAAACGAGGACTGATGCCTGGCCTCA  160
              |||| || || || ||  ||||||| ||| | || ||||||||| ||||||| ||  | |
Sbjct  14318  TTTCCGGATCATTCGCTGCAATATTTTGGTTAAAAAAACGAGGATTGATGCCAGGATTAA  14259

Query  161    CGTTTTCCAACGAACTTATTAGCAGAGATGAGGG  194
              | ||||| |||||||||||||| |||||||||||
Sbjct  14258  CATTTTCAAACGAACTTATTAGTAGAGATGAGGG  14225


>NC_003389.1 Swinepox virus, complete genome
Length=146454

 Score = 132 bits (145),  Expect = 2e-29
 Identities = 151/201 (75%), Gaps = 3/201 (1%)
 Strand=Plus/Minus

Query  1      GTAAAGAAGAAGGCAGATTGGGCCTTGCGTTGGATTGGGGACAAAGAAGCTACCTATGGA  60
              ||||| ||||| || |||||||||      |||||      |||  ||| ||  ||||||
Sbjct  11841  GTAAAAAAGAAAGCTGATTGGGCCAGAAAATGGATATCTAGCAAC-AAGGTA--TATGGA  11785

Query  61     GAACGTGTTGTAGCCTTTGCCGCAGTAGAAGGAATCTTCTTTTCTGGTTCTTTTGCATCA  120
              ||| | || ||||| ||||| || || || ||||| |||||||||||||| |||||  | 
Sbjct  11784  GAAAGAGTAGTAGCATTTGCAGCTGTGGAGGGAATATTCTTTTCTGGTTCATTTGCTGCT  11725

Query  121    ATATTCTGGCTCAAGAAACGAGGACTGATGCCTGGCCTCACGTTTTCCAACGAACTTATT  180
              ||||| ||| | || ||||||||| ||||||| ||  | || ||||| || ||||| || 
Sbjct  11724  ATATTTTGGATAAAAAAACGAGGATTGATGCCCGGATTAACATTTTCTAATGAACTAATA  11665

Query  181    AGCAGAGATGAGGGTTTACAT  201
              || ||||| || |||||||||
Sbjct  11664  AGTAGAGACGAAGGTTTACAT  11644


>AF410153.1 Swinepox virus isolate 17077-99, complete genome
Length=146454

 Score = 132 bits (145),  Expect = 2e-29
 Identities = 151/201 (75%), Gaps = 3/201 (1%)
 Strand=Plus/Minus

Query  1      GTAAAGAAGAAGGCAGATTGGGCCTTGCGTTGGATTGGGGACAAAGAAGCTACCTATGGA  60
              ||||| ||||| || |||||||||      |||||      |||  ||| ||  ||||||
Sbjct  11841  GTAAAAAAGAAAGCTGATTGGGCCAGAAAATGGATATCTAGCAAC-AAGGTA--TATGGA  11785

Query  61     GAACGTGTTGTAGCCTTTGCCGCAGTAGAAGGAATCTTCTTTTCTGGTTCTTTTGCATCA  120
              ||| | || ||||| ||||| || || || ||||| |||||||||||||| |||||  | 
Sbjct  11784  GAAAGAGTAGTAGCATTTGCAGCTGTGGAGGGAATATTCTTTTCTGGTTCATTTGCTGCT  11725

Query  121    ATATTCTGGCTCAAGAAACGAGGACTGATGCCTGGCCTCACGTTTTCCAACGAACTTATT  180
              ||||| ||| | || ||||||||| ||||||| ||  | || ||||| || ||||| || 
Sbjct  11724  ATATTTTGGATAAAAAAACGAGGATTGATGCCCGGATTAACATTTTCTAATGAACTAATA  11665

Query  181    AGCAGAGATGAGGGTTTACAT  201
              || ||||| || |||||||||
Sbjct  11664  AGTAGAGACGAAGGTTTACAT  11644


>NC_035468.1 Murmansk poxvirus strain LEIV-11411, complete genome
Length=204055

 Score = 127 bits (140),  Expect = 3e-28
 Identities = 149/201 (74%), Gaps = 3/201 (1%)
 Strand=Plus/Minus

Query  1      GTAAAGAAGAAGGCAGATTGGGCCTTGCGTTGGATTGGGGACAAAGAAGCTACCTATGGA  60
              ||||| |||||||| || |||||       |||||| |  ||   || ||||  || |||
Sbjct  37805  GTAAAAAAGAAGGCTGAATGGGCACAAAAATGGATTCGTAAC---GATGCTAGTTACGGA  37749

Query  61     GAACGTGTTGTAGCCTTTGCCGCAGTAGAAGGAATCTTCTTTTCTGGTTCTTTTGCATCA  120
              ||| |  | || || ||||| ||||| ||||| || ||||||||||| || ||||| || 
Sbjct  37748  GAAAGATTAGTTGCATTTGCTGCAGTGGAAGGTATATTCTTTTCTGGGTCATTTGCTTCT  37689

Query  121    ATATTCTGGCTCAAGAAACGAGGACTGATGCCTGGCCTCACGTTTTCCAACGAACTTATT  180
              |||||||||||||| || ||||| || ||||| ||  | || ||||| || ||| | || 
Sbjct  37688  ATATTCTGGCTCAAAAAGCGAGGTCTAATGCCAGGATTAACATTTTCTAATGAATTAATA  37629

Query  181    AGCAGAGATGAGGGTTTACAT  201
              || |||||||| ||  |||||
Sbjct  37628  AGTAGAGATGAAGGACTACAT  37608


>MF001304.1 Murmansk poxvirus strain LEIV-11411, complete genome
Length=204055

 Score = 127 bits (140),  Expect = 3e-28
 Identities = 149/201 (74%), Gaps = 3/201 (1%)
 Strand=Plus/Minus

Query  1      GTAAAGAAGAAGGCAGATTGGGCCTTGCGTTGGATTGGGGACAAAGAAGCTACCTATGGA  60
              ||||| |||||||| || |||||       |||||| |  ||   || ||||  || |||
Sbjct  37805  GTAAAAAAGAAGGCTGAATGGGCACAAAAATGGATTCGTAAC---GATGCTAGTTACGGA  37749

Query  61     GAACGTGTTGTAGCCTTTGCCGCAGTAGAAGGAATCTTCTTTTCTGGTTCTTTTGCATCA  120
              ||| |  | || || ||||| ||||| ||||| || ||||||||||| || ||||| || 
Sbjct  37748  GAAAGATTAGTTGCATTTGCTGCAGTGGAAGGTATATTCTTTTCTGGGTCATTTGCTTCT  37689

Query  121    ATATTCTGGCTCAAGAAACGAGGACTGATGCCTGGCCTCACGTTTTCCAACGAACTTATT  180
              |||||||||||||| || ||||| || ||||| ||  | || ||||| || ||| | || 
Sbjct  37688  ATATTCTGGCTCAAAAAGCGAGGTCTAATGCCAGGATTAACATTTTCTAATGAATTAATA  37629

Query  181    AGCAGAGATGAGGGTTTACAT  201
              || |||||||| ||  |||||
Sbjct  37628  AGTAGAGATGAAGGACTACAT  37608


>NC_035468.1 Murmansk poxvirus strain LEIV-11411, complete genome
Length=204055

 Score = 127 bits (140),  Expect = 3e-28
 Identities = 149/201 (74%), Gaps = 3/201 (1%)
 Strand=Plus/Minus

Query  1      GTAAAGAAGAAGGCAGATTGGGCCTTGCGTTGGATTGGGGACAAAGAAGCTACCTATGGA  60
              ||||| |||||||| || |||||       |||||| |  ||   || ||||  || |||
Sbjct  37805  GTAAAAAAGAAGGCTGAATGGGCACAAAAATGGATTCGTAAC---GATGCTAGTTACGGA  37749

Query  61     GAACGTGTTGTAGCCTTTGCCGCAGTAGAAGGAATCTTCTTTTCTGGTTCTTTTGCATCA  120
              ||| |  | || || ||||| ||||| ||||| || ||||||||||| || ||||| || 
Sbjct  37748  GAAAGATTAGTTGCATTTGCTGCAGTGGAAGGTATATTCTTTTCTGGGTCATTTGCTTCT  37689

Query  121    ATATTCTGGCTCAAGAAACGAGGACTGATGCCTGGCCTCACGTTTTCCAACGAACTTATT  180
              |||||||||||||| || ||||| || ||||| ||  | || ||||| || ||| | || 
Sbjct  37688  ATATTCTGGCTCAAAAAGCGAGGTCTAATGCCAGGATTAACATTTTCTAATGAATTAATA  37629

Query  181    AGCAGAGATGAGGGTTTACAT  201
              || |||||||| ||  |||||
Sbjct  37628  AGTAGAGATGAAGGACTACAT  37608


>NC_035469.1 NY_014 poxvirus strain 2013, complete genome
Length=200223

 Score = 127 bits (140),  Expect = 3e-28
 Identities = 149/201 (74%), Gaps = 3/201 (1%)
 Strand=Plus/Minus

Query  1      GTAAAGAAGAAGGCAGATTGGGCCTTGCGTTGGATTGGGGACAAAGAAGCTACCTATGGA  60
              ||||| |||||||| || |||||       |||||| |  ||   || ||||  || |||
Sbjct  38404  GTAAAAAAGAAGGCTGAATGGGCACAAAAATGGATTCGTAAC---GATGCTAGTTACGGA  38348

Query  61     GAACGTGTTGTAGCCTTTGCCGCAGTAGAAGGAATCTTCTTTTCTGGTTCTTTTGCATCA  120
              ||| |  | || || ||||| ||||| ||||| || ||||||||||| || ||||| || 
Sbjct  38347  GAAAGATTAGTTGCATTTGCTGCAGTGGAAGGTATATTCTTTTCTGGGTCATTTGCTTCT  38288

Query  121    ATATTCTGGCTCAAGAAACGAGGACTGATGCCTGGCCTCACGTTTTCCAACGAACTTATT  180
              |||||||||||||| || ||||| || ||||| ||  | || ||||| || ||| | || 
Sbjct  38287  ATATTCTGGCTCAAAAAGCGAGGTCTAATGCCAGGATTAACATTTTCTAATGAATTAATA  38228

Query  181    AGCAGAGATGAGGGTTTACAT  201
              || |||||||| ||  |||||
Sbjct  38227  AGTAGAGATGAAGGACTACAT  38207


>MF001304.1 Murmansk poxvirus strain LEIV-11411, complete genome
Length=204055

 Score = 127 bits (140),  Expect = 3e-28
 Identities = 149/201 (74%), Gaps = 3/201 (1%)
 Strand=Plus/Minus

Query  1      GTAAAGAAGAAGGCAGATTGGGCCTTGCGTTGGATTGGGGACAAAGAAGCTACCTATGGA  60
              ||||| |||||||| || |||||       |||||| |  ||   || ||||  || |||
Sbjct  37805  GTAAAAAAGAAGGCTGAATGGGCACAAAAATGGATTCGTAAC---GATGCTAGTTACGGA  37749

Query  61     GAACGTGTTGTAGCCTTTGCCGCAGTAGAAGGAATCTTCTTTTCTGGTTCTTTTGCATCA  120
              ||| |  | || || ||||| ||||| ||||| || ||||||||||| || ||||| || 
Sbjct  37748  GAAAGATTAGTTGCATTTGCTGCAGTGGAAGGTATATTCTTTTCTGGGTCATTTGCTTCT  37689

Query  121    ATATTCTGGCTCAAGAAACGAGGACTGATGCCTGGCCTCACGTTTTCCAACGAACTTATT  180
              |||||||||||||| || ||||| || ||||| ||  | || ||||| || ||| | || 
Sbjct  37688  ATATTCTGGCTCAAAAAGCGAGGTCTAATGCCAGGATTAACATTTTCTAATGAATTAATA  37629

Query  181    AGCAGAGATGAGGGTTTACAT  201
              || |||||||| ||  |||||
Sbjct  37628  AGTAGAGATGAAGGACTACAT  37608


>MF001305.1 NY_014 poxvirus strain 2013, complete genome
Length=200223

 Score = 127 bits (140),  Expect = 3e-28
 Identities = 149/201 (74%), Gaps = 3/201 (1%)
 Strand=Plus/Minus

Query  1      GTAAAGAAGAAGGCAGATTGGGCCTTGCGTTGGATTGGGGACAAAGAAGCTACCTATGGA  60
              ||||| |||||||| || |||||       |||||| |  ||   || ||||  || |||
Sbjct  38404  GTAAAAAAGAAGGCTGAATGGGCACAAAAATGGATTCGTAAC---GATGCTAGTTACGGA  38348

Query  61     GAACGTGTTGTAGCCTTTGCCGCAGTAGAAGGAATCTTCTTTTCTGGTTCTTTTGCATCA  120
              ||| |  | || || ||||| ||||| ||||| || ||||||||||| || ||||| || 
Sbjct  38347  GAAAGATTAGTTGCATTTGCTGCAGTGGAAGGTATATTCTTTTCTGGGTCATTTGCTTCT  38288

Query  121    ATATTCTGGCTCAAGAAACGAGGACTGATGCCTGGCCTCACGTTTTCCAACGAACTTATT  180
              |||||||||||||| || ||||| || ||||| ||  | || ||||| || ||| | || 
Sbjct  38287  ATATTCTGGCTCAAAAAGCGAGGTCTAATGCCAGGATTAACATTTTCTAATGAATTAATA  38228

Query  181    AGCAGAGATGAGGGTTTACAT  201
              || |||||||| ||  |||||
Sbjct  38227  AGTAGAGATGAAGGACTACAT  38207


>NC_016924.1 Cotia virus SPAn232, complete genome
Length=185139

 Score = 125 bits (138),  Expect = 1e-27
 Identities = 111/139 (80%), Gaps = 0/139 (0%)
 Strand=Plus/Minus

Query  63     ACGTGTTGTAGCCTTTGCCGCAGTAGAAGGAATCTTCTTTTCTGGTTCTTTTGCATCAAT  122
              |||| ||||||| ||||| ||||| ||||| || ||||||||||| ||||||||| ||||
Sbjct  37328  ACGTCTTGTAGCATTTGCAGCAGTTGAAGGTATTTTCTTTTCTGGATCTTTTGCAGCAAT  37269

Query  123    ATTCTGGCTCAAGAAACGAGGACTGATGCCTGGCCTCACGTTTTCCAACGAACTTATTAG  182
              ||| ||| | || ||| ||||  | ||||| ||  | || ||||| || ||| | || ||
Sbjct  37268  ATTTTGGATTAAAAAAAGAGGTTTAATGCCAGGATTAACCTTTTCTAATGAATTGATAAG  37209

Query  183    CAGAGATGAGGGTTTACAT  201
               |||||||| |||||||||
Sbjct  37208  TAGAGATGAAGGTTTACAT  37190


>HQ647181.2 Cotia virus SPAn232, complete genome
Length=185139

 Score = 125 bits (138),  Expect = 1e-27
 Identities = 111/139 (80%), Gaps = 0/139 (0%)
 Strand=Plus/Minus

Query  63     ACGTGTTGTAGCCTTTGCCGCAGTAGAAGGAATCTTCTTTTCTGGTTCTTTTGCATCAAT  122
              |||| ||||||| ||||| ||||| ||||| || ||||||||||| ||||||||| ||||
Sbjct  37328  ACGTCTTGTAGCATTTGCAGCAGTTGAAGGTATTTTCTTTTCTGGATCTTTTGCAGCAAT  37269

Query  123    ATTCTGGCTCAAGAAACGAGGACTGATGCCTGGCCTCACGTTTTCCAACGAACTTATTAG  182
              ||| ||| | || ||| ||||  | ||||| ||  | || ||||| || ||| | || ||
Sbjct  37268  ATTTTGGATTAAAAAAAGAGGTTTAATGCCAGGATTAACCTTTTCTAATGAATTGATAAG  37209

Query  183    CAGAGATGAGGGTTTACAT  201
               |||||||| |||||||||
Sbjct  37208  TAGAGATGAAGGTTTACAT  37190


>NC_016924.1 Cotia virus SPAn232, complete genome
Length=185139

 Score = 125 bits (138),  Expect = 1e-27
 Identities = 111/139 (80%), Gaps = 0/139 (0%)
 Strand=Plus/Minus

Query  63     ACGTGTTGTAGCCTTTGCCGCAGTAGAAGGAATCTTCTTTTCTGGTTCTTTTGCATCAAT  122
              |||| ||||||| ||||| ||||| ||||| || ||||||||||| ||||||||| ||||
Sbjct  37328  ACGTCTTGTAGCATTTGCAGCAGTTGAAGGTATTTTCTTTTCTGGATCTTTTGCAGCAAT  37269

Query  123    ATTCTGGCTCAAGAAACGAGGACTGATGCCTGGCCTCACGTTTTCCAACGAACTTATTAG  182
              ||| ||| | || ||| ||||  | ||||| ||  | || ||||| || ||| | || ||
Sbjct  37268  ATTTTGGATTAAAAAAAGAGGTTTAATGCCAGGATTAACCTTTTCTAATGAATTGATAAG  37209

Query  183    CAGAGATGAGGGTTTACAT  201
               |||||||| |||||||||
Sbjct  37208  TAGAGATGAAGGTTTACAT  37190


>HQ647181.2 Cotia virus SPAn232, complete genome
Length=185139

 Score = 125 bits (138),  Expect = 1e-27
 Identities = 111/139 (80%), Gaps = 0/139 (0%)
 Strand=Plus/Minus

Query  63     ACGTGTTGTAGCCTTTGCCGCAGTAGAAGGAATCTTCTTTTCTGGTTCTTTTGCATCAAT  122
              |||| ||||||| ||||| ||||| ||||| || ||||||||||| ||||||||| ||||
Sbjct  37328  ACGTCTTGTAGCATTTGCAGCAGTTGAAGGTATTTTCTTTTCTGGATCTTTTGCAGCAAT  37269

Query  123    ATTCTGGCTCAAGAAACGAGGACTGATGCCTGGCCTCACGTTTTCCAACGAACTTATTAG  182
              ||| ||| | || ||| ||||  | ||||| ||  | || ||||| || ||| | || ||
Sbjct  37268  ATTTTGGATTAAAAAAAGAGGTTTAATGCCAGGATTAACCTTTTCTAATGAATTGATAAG  37209

Query  183    CAGAGATGAGGGTTTACAT  201
               |||||||| |||||||||
Sbjct  37208  TAGAGATGAAGGTTTACAT  37190


>NC_035797.1 UNVERIFIED: Squirrelpox virus Berlin_2015, complete 
genome
Length=142974

 Score = 124 bits (137),  Expect = 4e-27
 Identities = 148/201 (74%), Gaps = 0/201 (0%)
 Strand=Plus/Minus

Query  1      GTAAAGAAGAAGGCAGATTGGGCCTTGCGTTGGATTGGGGACAAAGAAGCTACCTATGGA  60
              |||| ||||||||| || |||||  |    ||||| |   |  ||   || | ||| |||
Sbjct  15434  GTAAGGAAGAAGGCCGAGTGGGCTCTCAAATGGATAGATAATCAAACCGCCAGCTACGGA  15375

Query  61     GAACGTGTTGTAGCCTTTGCCGCAGTAGAAGGAATCTTCTTTTCTGGTTCTTTTGCATCA  120
              ||  |  | || || || ||||| || ||||| ||||||||||| |||||||| ||  | 
Sbjct  15374  GAGAGACTGGTGGCTTTCGCCGCCGTCGAAGGTATCTTCTTTTCGGGTTCTTTCGCCGCC  15315

Query  121    ATATTCTGGCTCAAGAAACGAGGACTGATGCCTGGCCTCACGTTTTCCAACGAACTTATT  180
              || || ||||| |||||| |||| || ||||| ||  | || ||||||||||||||||| 
Sbjct  15314  ATCTTTTGGCTGAAGAAAAGAGGTCTCATGCCGGGATTGACTTTTTCCAACGAACTTATA  15255

Query  181    AGCAGAGATGAGGGTTTACAT  201
              ||  |||| |||||| |||||
Sbjct  15254  AGTCGAGACGAGGGTCTACAT  15234


>MF503315.1 UNVERIFIED: Squirrelpox virus Berlin_2015, complete 
genome
Length=142974

 Score = 124 bits (137),  Expect = 4e-27
 Identities = 148/201 (74%), Gaps = 0/201 (0%)
 Strand=Plus/Minus

Query  1      GTAAAGAAGAAGGCAGATTGGGCCTTGCGTTGGATTGGGGACAAAGAAGCTACCTATGGA  60
              |||| ||||||||| || |||||  |    ||||| |   |  ||   || | ||| |||
Sbjct  15434  GTAAGGAAGAAGGCCGAGTGGGCTCTCAAATGGATAGATAATCAAACCGCCAGCTACGGA  15375

Query  61     GAACGTGTTGTAGCCTTTGCCGCAGTAGAAGGAATCTTCTTTTCTGGTTCTTTTGCATCA  120
              ||  |  | || || || ||||| || ||||| ||||||||||| |||||||| ||  | 
Sbjct  15374  GAGAGACTGGTGGCTTTCGCCGCCGTCGAAGGTATCTTCTTTTCGGGTTCTTTCGCCGCC  15315

Query  121    ATATTCTGGCTCAAGAAACGAGGACTGATGCCTGGCCTCACGTTTTCCAACGAACTTATT  180
              || || ||||| |||||| |||| || ||||| ||  | || ||||||||||||||||| 
Sbjct  15314  ATCTTTTGGCTGAAGAAAAGAGGTCTCATGCCGGGATTGACTTTTTCCAACGAACTTATA  15255

Query  181    AGCAGAGATGAGGGTTTACAT  201
              ||  |||| |||||| |||||
Sbjct  15254  AGTCGAGACGAGGGTCTACAT  15234


>NC_030656.1 Pteropox virus strain Australia, complete genome
Length=133492

 Score = 122 bits (134),  Expect = 1e-26
 Identities = 106/132 (80%), Gaps = 0/132 (0%)
 Strand=Plus/Minus

Query  70    GTAGCCTTTGCCGCAGTAGAAGGAATCTTCTTTTCTGGTTCTTTTGCATCAATATTCTGG  129
             ||||| |||||||| |||||||| || ||||||||||| || |||||  | ||||| |||
Sbjct  4693  GTAGCGTTTGCCGCCGTAGAAGGCATATTCTTTTCTGGGTCATTTGCCGCTATATTTTGG  4634

Query  130   CTCAAGAAACGAGGACTGATGCCTGGCCTCACGTTTTCCAACGAACTTATTAGCAGAGAT  189
             || || ||  ||||  | ||||| ||  | |||||||| |||||||| ||||||||||| 
Sbjct  4633  CTTAAAAAGAGAGGTTTAATGCCCGGATTAACGTTTTCTAACGAACTGATTAGCAGAGAC  4574

Query  190   GAGGGTTTACAT  201
             || ||||| |||
Sbjct  4573  GAAGGTTTGCAT  4562


>KU980965.1 Pteropox virus strain Australia, complete genome
Length=133492

 Score = 122 bits (134),  Expect = 1e-26
 Identities = 106/132 (80%), Gaps = 0/132 (0%)
 Strand=Plus/Minus

Query  70    GTAGCCTTTGCCGCAGTAGAAGGAATCTTCTTTTCTGGTTCTTTTGCATCAATATTCTGG  129
             ||||| |||||||| |||||||| || ||||||||||| || |||||  | ||||| |||
Sbjct  4693  GTAGCGTTTGCCGCCGTAGAAGGCATATTCTTTTCTGGGTCATTTGCCGCTATATTTTGG  4634

Query  130   CTCAAGAAACGAGGACTGATGCCTGGCCTCACGTTTTCCAACGAACTTATTAGCAGAGAT  189
             || || ||  ||||  | ||||| ||  | |||||||| |||||||| ||||||||||| 
Sbjct  4633  CTTAAAAAGAGAGGTTTAATGCCCGGATTAACGTTTTCTAACGAACTGATTAGCAGAGAC  4574

Query  190   GAGGGTTTACAT  201
             || ||||| |||
Sbjct  4573  GAAGGTTTGCAT  4562


>NC_035460.1 Eptesipox virus strain Washington, complete genome
Length=176688

 Score = 121 bits (133),  Expect = 4e-26
 Identities = 122/159 (77%), Gaps = 0/159 (0%)
 Strand=Plus/Minus

Query  43     AAAGAAGCTACCTATGGAGAACGTGTTGTAGCCTTTGCCGCAGTAGAAGGAATCTTCTTT  102
              ||||||||  | ||||| ||| |  |||| || ||||| ||| | ||||| || ||||||
Sbjct  15166  AAAGAAGCGTCATATGGGGAAAGACTTGTTGCTTTTGCTGCAATTGAAGGTATTTTCTTT  15107

Query  103    TCTGGTTCTTTTGCATCAATATTCTGGCTCAAGAAACGAGGACTGATGCCTGGCCTCACG  162
              ||||| || ||||| ||||| || ||||| || ||||||||  ||||||| ||  | || 
Sbjct  15106  TCTGGATCATTTGCTTCAATTTTTTGGCTTAAAAAACGAGGTTTGATGCCAGGTTTAACA  15047

Query  163    TTTTCCAACGAACTTATTAGCAGAGATGAGGGTTTACAT  201
              ||||| |||||||| |||||  | || || ||| | |||
Sbjct  15046  TTTTCAAACGAACTAATTAGTCGCGACGAAGGTCTTCAT  15008


>KY747497.1 Eptesipox virus strain Washington, complete genome
Length=176688

 Score = 121 bits (133),  Expect = 4e-26
 Identities = 122/159 (77%), Gaps = 0/159 (0%)
 Strand=Plus/Minus

Query  43     AAAGAAGCTACCTATGGAGAACGTGTTGTAGCCTTTGCCGCAGTAGAAGGAATCTTCTTT  102
              ||||||||  | ||||| ||| |  |||| || ||||| ||| | ||||| || ||||||
Sbjct  15166  AAAGAAGCGTCATATGGGGAAAGACTTGTTGCTTTTGCTGCAATTGAAGGTATTTTCTTT  15107

Query  103    TCTGGTTCTTTTGCATCAATATTCTGGCTCAAGAAACGAGGACTGATGCCTGGCCTCACG  162
              ||||| || ||||| ||||| || ||||| || ||||||||  ||||||| ||  | || 
Sbjct  15106  TCTGGATCATTTGCTTCAATTTTTTGGCTTAAAAAACGAGGTTTGATGCCAGGTTTAACA  15047

Query  163    TTTTCCAACGAACTTATTAGCAGAGATGAGGGTTTACAT  201
              ||||| |||||||| |||||  | || || ||| | |||
Sbjct  15046  TTTTCAAACGAACTAATTAGTCGCGACGAAGGTCTTCAT  15008


>JX565563.1 Myxoma virus isolate BRK 12-2-93, complete genome
Length=161496

 Score = 120 bits (132),  Expect = 4e-26
 Identities = 129/171 (75%), Gaps = 0/171 (0%)
 Strand=Plus/Minus

Query  31     TGGATTGGGGACAAAGAAGCTACCTATGGAGAACGTGTTGTAGCCTTTGCCGCAGTAGAA  90
              |||||| |  ||||||| || || || |  |||||  |  | || |||||  | || || 
Sbjct  17009  TGGATTCGTAACAAAGACGCGACGTACGCCGAACGATTAATCGCGTTTGCATCCGTCGAG  16950

Query  91     GGAATCTTCTTTTCTGGTTCTTTTGCATCAATATTCTGGCTCAAGAAACGAGGACTGATG  150
              || || ||||||||||| || || ||  | ||||| ||| | ||||||||||||  ||||
Sbjct  16949  GGTATATTCTTTTCTGGGTCGTTCGCCGCGATATTTTGGTTAAAGAAACGAGGAAAGATG  16890

Query  151    CCTGGCCTCACGTTTTCCAACGAACTTATTAGCAGAGATGAGGGTTTACAT  201
              || ||  | || ||||| ||||||||||| |||||||| ||||| ||||||
Sbjct  16889  CCCGGGTTGACATTTTCTAACGAACTTATCAGCAGAGACGAGGGATTACAT  16839


>KX857215.1 Shearwaterpox virus strain SWPV-2, complete genome
Length=351108

 Score = 120 bits (132),  Expect = 4e-26
 Identities = 114/146 (78%), Gaps = 0/146 (0%)
 Strand=Plus/Plus

Query  55      TATGGAGAACGTGTTGTAGCCTTTGCCGCAGTAGAAGGAATCTTCTTTTCTGGTTCTTTT  114
               || |||||| |  | || || |||||||| |||||||| |||||||||||||| ||||||
Sbjct  261915  TACGGAGAAAGGTTAGTTGCTTTTGCCGCTGTAGAAGGTATCTTCTTTTCTGGATCTTTT  261974

Query  115     GCATCAATATTCTGGCTCAAGAAACGAGGACTGATGCCTGGCCTCACGTTTTCCAACGAA  174
               ||  | || |||||| | |||||| | || || ||||||||  | || || || ||||||
Sbjct  261975  GCCGCTATCTTCTGGTTAAAGAAAAGGGGTCTTATGCCTGGATTGACTTTCTCTAACGAA  262034

Query  175     CTTATTAGCAGAGATGAGGGTTTACA  200
                | || || || || |||||||||||
Sbjct  262035  TTGATAAGTAGGGACGAGGGTTTACA  262060


>NC_036582.1 Flamingopox virus FGPVKD09, complete genome
Length=293123

 Score = 115 bits (127),  Expect = 2e-24
 Identities = 113/146 (77%), Gaps = 0/146 (0%)
 Strand=Plus/Plus

Query  55      TATGGAGAACGTGTTGTAGCCTTTGCCGCAGTAGAAGGAATCTTCTTTTCTGGTTCTTTT  114
               ||||| |||||  | || || ||||| || |||||||| ||  | ||||| || || |||
Sbjct  194065  TATGGCGAACGATTAGTTGCATTTGCTGCTGTAGAAGGTATACTTTTTTCAGGATCATTT  194124

Query  115     GCATCAATATTCTGGCTCAAGAAACGAGGACTGATGCCTGGCCTCACGTTTTCCAACGAA  174
               ||  | ||||| ||| | ||||||||||| || ||||||||  |  ||||||| || |||
Sbjct  194125  GCTGCTATATTTTGGTTAAAGAAACGAGGTCTTATGCCTGGATTATCGTTTTCTAATGAA  194184

Query  175     CTTATTAGCAGAGATGAGGGTTTACA  200
               ||||| || || ||||| ||||||||
Sbjct  194185  CTTATAAGTAGGGATGAAGGTTTACA  194210


>MF678796.1 Flamingopox virus FGPVKD09, complete genome
Length=293123

 Score = 115 bits (127),  Expect = 2e-24
 Identities = 113/146 (77%), Gaps = 0/146 (0%)
 Strand=Plus/Plus

Query  55      TATGGAGAACGTGTTGTAGCCTTTGCCGCAGTAGAAGGAATCTTCTTTTCTGGTTCTTTT  114
               ||||| |||||  | || || ||||| || |||||||| ||  | ||||| || || |||
Sbjct  194065  TATGGCGAACGATTAGTTGCATTTGCTGCTGTAGAAGGTATACTTTTTTCAGGATCATTT  194124

Query  115     GCATCAATATTCTGGCTCAAGAAACGAGGACTGATGCCTGGCCTCACGTTTTCCAACGAA  174
               ||  | ||||| ||| | ||||||||||| || ||||||||  |  ||||||| || |||
Sbjct  194125  GCTGCTATATTTTGGTTAAAGAAACGAGGTCTTATGCCTGGATTATCGTTTTCTAATGAA  194184

Query  175     CTTATTAGCAGAGATGAGGGTTTACA  200
               ||||| || || ||||| ||||||||
Sbjct  194185  CTTATAAGTAGGGATGAAGGTTTACA  194210


>NC_036582.1 Flamingopox virus FGPVKD09, complete genome
Length=293123

 Score = 115 bits (127),  Expect = 2e-24
 Identities = 113/146 (77%), Gaps = 0/146 (0%)
 Strand=Plus/Plus

Query  55      TATGGAGAACGTGTTGTAGCCTTTGCCGCAGTAGAAGGAATCTTCTTTTCTGGTTCTTTT  114
               ||||| |||||  | || || ||||| || |||||||| ||  | ||||| || || |||
Sbjct  194065  TATGGCGAACGATTAGTTGCATTTGCTGCTGTAGAAGGTATACTTTTTTCAGGATCATTT  194124

Query  115     GCATCAATATTCTGGCTCAAGAAACGAGGACTGATGCCTGGCCTCACGTTTTCCAACGAA  174
               ||  | ||||| ||| | ||||||||||| || ||||||||  |  ||||||| || |||
Sbjct  194125  GCTGCTATATTTTGGTTAAAGAAACGAGGTCTTATGCCTGGATTATCGTTTTCTAATGAA  194184

Query  175     CTTATTAGCAGAGATGAGGGTTTACA  200
               ||||| || || ||||| ||||||||
Sbjct  194185  CTTATAAGTAGGGATGAAGGTTTACA  194210


>NC_001266.1 Rabbit fibroma virus, complete genome
Length=159857

 Score = 115 bits (127),  Expect = 2e-24
 Identities = 128/171 (75%), Gaps = 0/171 (0%)
 Strand=Plus/Minus

Query  31     TGGATTGGGGACAAAGAAGCTACCTATGGAGAACGTGTTGTAGCCTTTGCCGCAGTAGAA  90
              |||||| |  | ||||| ||||| || |  |||||  |  | || |||||  | || || 
Sbjct  16386  TGGATTCGTAATAAAGATGCTACGTACGCGGAACGATTAATCGCTTTTGCATCTGTTGAG  16327

Query  91     GGAATCTTCTTTTCTGGTTCTTTTGCATCAATATTCTGGCTCAAGAAACGAGGACTGATG  150
              || || |||||||| || || |||||  | ||||||||| | ||||||||||||   |||
Sbjct  16326  GGTATATTCTTTTCGGGGTCATTTGCTGCGATATTCTGGTTAAAGAAACGAGGAAAAATG  16267

Query  151    CCTGGCCTCACGTTTTCCAACGAACTTATTAGCAGAGATGAGGGTTTACAT  201
              || ||  | || ||||||||||||||||| |||||||| || ||  |||||
Sbjct  16266  CCAGGGTTAACTTTTTCCAACGAACTTATCAGCAGAGACGAAGGACTACAT  16216


>MF678796.1 Flamingopox virus FGPVKD09, complete genome
Length=293123

 Score = 115 bits (127),  Expect = 2e-24
 Identities = 113/146 (77%), Gaps = 0/146 (0%)
 Strand=Plus/Plus

Query  55      TATGGAGAACGTGTTGTAGCCTTTGCCGCAGTAGAAGGAATCTTCTTTTCTGGTTCTTTT  114
               ||||| |||||  | || || ||||| || |||||||| ||  | ||||| || || |||
Sbjct  194065  TATGGCGAACGATTAGTTGCATTTGCTGCTGTAGAAGGTATACTTTTTTCAGGATCATTT  194124

Query  115     GCATCAATATTCTGGCTCAAGAAACGAGGACTGATGCCTGGCCTCACGTTTTCCAACGAA  174
               ||  | ||||| ||| | ||||||||||| || ||||||||  |  ||||||| || |||
Sbjct  194125  GCTGCTATATTTTGGTTAAAGAAACGAGGTCTTATGCCTGGATTATCGTTTTCTAATGAA  194184

Query  175     CTTATTAGCAGAGATGAGGGTTTACA  200
               ||||| || || ||||| ||||||||
Sbjct  194185  CTTATAAGTAGGGATGAAGGTTTACA  194210


>AF170722.1 Rabbit fibroma virus, complete genome
Length=159857

 Score = 115 bits (127),  Expect = 2e-24
 Identities = 128/171 (75%), Gaps = 0/171 (0%)
 Strand=Plus/Minus

Query  31     TGGATTGGGGACAAAGAAGCTACCTATGGAGAACGTGTTGTAGCCTTTGCCGCAGTAGAA  90
              |||||| |  | ||||| ||||| || |  |||||  |  | || |||||  | || || 
Sbjct  16386  TGGATTCGTAATAAAGATGCTACGTACGCGGAACGATTAATCGCTTTTGCATCTGTTGAG  16327

Query  91     GGAATCTTCTTTTCTGGTTCTTTTGCATCAATATTCTGGCTCAAGAAACGAGGACTGATG  150
              || || |||||||| || || |||||  | ||||||||| | ||||||||||||   |||
Sbjct  16326  GGTATATTCTTTTCGGGGTCATTTGCTGCGATATTCTGGTTAAAGAAACGAGGAAAAATG  16267

Query  151    CCTGGCCTCACGTTTTCCAACGAACTTATTAGCAGAGATGAGGGTTTACAT  201
              || ||  | || ||||||||||||||||| |||||||| || ||  |||||
Sbjct  16266  CCAGGGTTAACTTTTTCCAACGAACTTATCAGCAGAGACGAAGGACTACAT  16216


>NC_009888.1 Tanapox virus, complete genome
Length=144565

 Score = 113 bits (125),  Expect = 6e-24
 Identities = 115/150 (77%), Gaps = 0/150 (0%)
 Strand=Plus/Minus

Query  52     ACCTATGGAGAACGTGTTGTAGCCTTTGCCGCAGTAGAAGGAATCTTCTTTTCTGGTTCT  111
              || || || || ||  | || || ||||||||||| ||||| || |||||||||||||| 
Sbjct  16383  ACGTACGGCGAGCGATTGGTTGCATTTGCCGCAGTTGAAGGTATATTCTTTTCTGGTTCA  16324

Query  112    TTTGCATCAATATTCTGGCTCAAGAAACGAGGACTGATGCCTGGCCTCACGTTTTCCAAC  171
              |||||  | ||||| ||| | || ||||||||||| ||||| || || || ||||| |||
Sbjct  16323  TTTGCCGCTATATTTTGGATTAAAAAACGAGGACTAATGCCAGGTCTTACATTTTCAAAC  16264

Query  172    GAACTTATTAGCAGAGATGAGGGTTTACAT  201
              ||  | || || || || || || ||||||
Sbjct  16263  GAGTTAATAAGTAGGGACGAAGGATTACAT  16234


>MK637631.1 European chub iridovirus isolate LEC15001, complete 
genome
Length=128216

 Score = 110 bits (121),  Expect = 8e-23
 Identities = 116/153 (76%), Gaps = 0/153 (0%)
 Strand=Plus/Minus

Query  49     GCTACCTATGGAGAACGTGTTGTAGCCTTTGCCGCAGTAGAAGGAATCTTCTTTTCTGGT  108
              ||||| |  || |||||| | || || ||||| || || ||||| || |||||||| || 
Sbjct  59121  GCTACGTTCGGCGAACGTCTGGTGGCGTTTGCGGCGGTGGAAGGTATTTTCTTTTCGGGA  59062

Query  109    TCTTTTGCATCAATATTCTGGCTCAAGAAACGAGGACTGATGCCTGGCCTCACGTTTTCC  168
              || |||||  | ||||| ||| | |||||||| || || ||||| ||| | || || |||
Sbjct  59061  TCGTTTGCGGCTATATTTTGGTTAAAGAAACGCGGCCTAATGCCCGGCTTGACATTCTCC  59002

Query  169    AACGAACTTATTAGCAGAGATGAGGGTTTACAT  201
              |||||||| || ||| |||| || ||| | |||
Sbjct  59001  AACGAACTGATCAGCCGAGACGAAGGTCTTCAT  58969


>NC_002642.1 Yaba-like disease virus, complete genome
Length=144575

 Score = 109 bits (120),  Expect = 8e-23
 Identities = 114/150 (76%), Gaps = 0/150 (0%)
 Strand=Plus/Minus

Query  52     ACCTATGGAGAACGTGTTGTAGCCTTTGCCGCAGTAGAAGGAATCTTCTTTTCTGGTTCT  111
              || || || || ||  | || || ||||||||||| ||||| || |||||||||||||| 
Sbjct  16398  ACGTACGGTGAGCGATTGGTTGCATTTGCCGCAGTTGAAGGTATATTCTTTTCTGGTTCA  16339

Query  112    TTTGCATCAATATTCTGGCTCAAGAAACGAGGACTGATGCCTGGCCTCACGTTTTCCAAC  171
              |||||  | ||||| ||| | || ||||||||||| ||||| || || || ||||| |||
Sbjct  16338  TTTGCCGCTATATTTTGGATTAAAAAACGAGGACTAATGCCAGGTCTTACATTTTCAAAC  16279

Query  172    GAACTTATTAGCAGAGATGAGGGTTTACAT  201
              ||  | || || || || || || || |||
Sbjct  16278  GAGTTAATAAGTAGGGACGAAGGATTGCAT  16249


>AJ293568.1 Yaba-like disease virus (YLDV), complete genome
Length=144575

 Score = 109 bits (120),  Expect = 8e-23
 Identities = 114/150 (76%), Gaps = 0/150 (0%)
 Strand=Plus/Minus

Query  52     ACCTATGGAGAACGTGTTGTAGCCTTTGCCGCAGTAGAAGGAATCTTCTTTTCTGGTTCT  111
              || || || || ||  | || || ||||||||||| ||||| || |||||||||||||| 
Sbjct  16398  ACGTACGGTGAGCGATTGGTTGCATTTGCCGCAGTTGAAGGTATATTCTTTTCTGGTTCA  16339

Query  112    TTTGCATCAATATTCTGGCTCAAGAAACGAGGACTGATGCCTGGCCTCACGTTTTCCAAC  171
              |||||  | ||||| ||| | || ||||||||||| ||||| || || || ||||| |||
Sbjct  16338  TTTGCCGCTATATTTTGGATTAAAAAACGAGGACTAATGCCAGGTCTTACATTTTCAAAC  16279

Query  172    GAACTTATTAGCAGAGATGAGGGTTTACAT  201
              ||  | || || || || || || || |||
Sbjct  16278  GAGTTAATAAGTAGGGACGAAGGATTGCAT  16249


>NC_002642.1 Yaba-like disease virus, complete genome
Length=144575

 Score = 109 bits (120),  Expect = 8e-23
 Identities = 114/150 (76%), Gaps = 0/150 (0%)
 Strand=Plus/Minus

Query  52     ACCTATGGAGAACGTGTTGTAGCCTTTGCCGCAGTAGAAGGAATCTTCTTTTCTGGTTCT  111
              || || || || ||  | || || ||||||||||| ||||| || |||||||||||||| 
Sbjct  16398  ACGTACGGTGAGCGATTGGTTGCATTTGCCGCAGTTGAAGGTATATTCTTTTCTGGTTCA  16339

Query  112    TTTGCATCAATATTCTGGCTCAAGAAACGAGGACTGATGCCTGGCCTCACGTTTTCCAAC  171
              |||||  | ||||| ||| | || ||||||||||| ||||| || || || ||||| |||
Sbjct  16338  TTTGCCGCTATATTTTGGATTAAAAAACGAGGACTAATGCCAGGTCTTACATTTTCAAAC  16279

Query  172    GAACTTATTAGCAGAGATGAGGGTTTACAT  201
              ||  | || || || || || || || |||
Sbjct  16278  GAGTTAATAAGTAGGGACGAAGGATTGCAT  16249


>AJ293568.1 Yaba-like disease virus (YLDV), complete genome
Length=144575

 Score = 109 bits (120),  Expect = 8e-23
 Identities = 114/150 (76%), Gaps = 0/150 (0%)
 Strand=Plus/Minus

Query  52     ACCTATGGAGAACGTGTTGTAGCCTTTGCCGCAGTAGAAGGAATCTTCTTTTCTGGTTCT  111
              || || || || ||  | || || ||||||||||| ||||| || |||||||||||||| 
Sbjct  16398  ACGTACGGTGAGCGATTGGTTGCATTTGCCGCAGTTGAAGGTATATTCTTTTCTGGTTCA  16339

Query  112    TTTGCATCAATATTCTGGCTCAAGAAACGAGGACTGATGCCTGGCCTCACGTTTTCCAAC  171
              |||||  | ||||| ||| | || ||||||||||| ||||| || || || ||||| |||
Sbjct  16338  TTTGCCGCTATATTTTGGATTAAAAAACGAGGACTAATGCCAGGTCTTACATTTTCAAAC  16279

Query  172    GAACTTATTAGCAGAGATGAGGGTTTACAT  201
              ||  | || || || || || || || |||
Sbjct  16278  GAGTTAATAAGTAGGGACGAAGGATTGCAT  16249


>NC_007346.1 Emiliania huxleyi virus 86, complete genome
Length=407339

 Score = 108 bits (119),  Expect = 3e-22
 Identities = 143/198 (72%), Gaps = 3/198 (2%)
 Strand=Plus/Plus

Query  4      AAGAAGAAGGCAGATTGGGCCTTGCGTTGGATTGGGGACAAAGAAGCTACCTATGGAGAA  63
              ||||| ||||||||||||||  ||   |||||   | |||| |||  | | |  |  |||
Sbjct  22435  AAGAATAAGGCAGATTGGGCGCTGAAATGGAT---GAACAATGAACGTTCATTCGCGGAA  22491

Query  64     CGTGTTGTAGCCTTTGCCGCAGTAGAAGGAATCTTCTTTTCTGGTTCTTTTGCATCAATA  123
              ||| || | || ||||| |  || ||||| || |||||||||||  | |||    |||| 
Sbjct  22492  CGTCTTATTGCATTTGCTGTGGTTGAAGGCATTTTCTTTTCTGGAGCATTTTGTGCAATC  22551

Query  124    TTCTGGCTCAAGAAACGAGGACTGATGCCTGGCCTCACGTTTTCCAACGAACTTATTAGC  183
              || ||||| || ||||| | | | ||||| || || |||||||| || ||  | ||||||
Sbjct  22552  TTTTGGCTAAAAAAACGTGCAATTATGCCGGGTCTAACGTTTTCAAATGAGTTAATTAGC  22611

Query  184    AGAGATGAGGGTTTACAT  201
               ||||||||||| | |||
Sbjct  22612  CGAGATGAGGGTCTTCAT  22629


>AJ890364.1 Emiliania huxleyi virus 86 isolate EhV86
Length=407339

 Score = 108 bits (119),  Expect = 3e-22
 Identities = 143/198 (72%), Gaps = 3/198 (2%)
 Strand=Plus/Plus

Query  4      AAGAAGAAGGCAGATTGGGCCTTGCGTTGGATTGGGGACAAAGAAGCTACCTATGGAGAA  63
              ||||| ||||||||||||||  ||   |||||   | |||| |||  | | |  |  |||
Sbjct  22435  AAGAATAAGGCAGATTGGGCGCTGAAATGGAT---GAACAATGAACGTTCATTCGCGGAA  22491

Query  64     CGTGTTGTAGCCTTTGCCGCAGTAGAAGGAATCTTCTTTTCTGGTTCTTTTGCATCAATA  123
              ||| || | || ||||| |  || ||||| || |||||||||||  | |||    |||| 
Sbjct  22492  CGTCTTATTGCATTTGCTGTGGTTGAAGGCATTTTCTTTTCTGGAGCATTTTGTGCAATC  22551

Query  124    TTCTGGCTCAAGAAACGAGGACTGATGCCTGGCCTCACGTTTTCCAACGAACTTATTAGC  183
              || ||||| || ||||| | | | ||||| || || |||||||| || ||  | ||||||
Sbjct  22552  TTTTGGCTAAAAAAACGTGCAATTATGCCGGGTCTAACGTTTTCAAATGAGTTAATTAGC  22611

Query  184    AGAGATGAGGGTTTACAT  201
               ||||||||||| | |||
Sbjct  22612  CGAGATGAGGGTCTTCAT  22629


>MT521409.1 Scale drop disease virus isolate GF_MU1
Length=131276

 Score = 104 bits (115),  Expect = 3e-21
 Identities = 110/145 (76%), Gaps = 0/145 (0%)
 Strand=Plus/Plus

Query  57     TGGAGAACGTGTTGTAGCCTTTGCCGCAGTAGAAGGAATCTTCTTTTCTGGTTCTTTTGC  116
              |||||||||  |||| || ||||| |  || ||||| || |||||||| || || |||||
Sbjct  68822  TGGAGAACGACTTGTCGCGTTTGCAGTTGTGGAAGGCATTTTCTTTTCAGGATCGTTTGC  68881

Query  117    ATCAATATTCTGGCTCAAGAAACGAGGACTGATGCCTGGCCTCACGTTTTCCAACGAACT  176
                | ||||| ||| | |||||||||||  ||||||||||  | |||||||| || ||  |
Sbjct  68882  GGCCATATTTTGGTTAAAGAAACGAGGTTTGATGCCTGGGTTGACGTTTTCAAATGAGTT  68941

Query  177    TATTAGCAGAGATGAGGGTTTACAT  201
               || ||  | ||||| || ||||||
Sbjct  68942  AATAAGTCGTGATGAAGGCTTACAT  68966


>MT521409.1 Scale drop disease virus isolate GF_MU1
Length=131276

 Score = 104 bits (115),  Expect = 3e-21
 Identities = 110/145 (76%), Gaps = 0/145 (0%)
 Strand=Plus/Plus

Query  57     TGGAGAACGTGTTGTAGCCTTTGCCGCAGTAGAAGGAATCTTCTTTTCTGGTTCTTTTGC  116
              |||||||||  |||| || ||||| |  || ||||| || |||||||| || || |||||
Sbjct  68822  TGGAGAACGACTTGTCGCGTTTGCAGTTGTGGAAGGCATTTTCTTTTCAGGATCGTTTGC  68881

Query  117    ATCAATATTCTGGCTCAAGAAACGAGGACTGATGCCTGGCCTCACGTTTTCCAACGAACT  176
                | ||||| ||| | |||||||||||  ||||||||||  | |||||||| || ||  |
Sbjct  68882  GGCCATATTTTGGTTAAAGAAACGAGGTTTGATGCCTGGGTTGACGTTTTCAAATGAGTT  68941

Query  177    TATTAGCAGAGATGAGGGTTTACAT  201
               || ||  | ||||| || ||||||
Sbjct  68942  AATAAGTCGTGATGAAGGCTTACAT  68966


>NC_001973.1 Lymantria dispar MNPV, complete genome
Length=161046

 Score = 104 bits (114),  Expect = 3e-21
 Identities = 143/199 (72%), Gaps = 1/199 (1%)
 Strand=Plus/Plus

Query  3       AAAGAAGAAGGCAGATTGGGCCTTGCGTTGGATTGGGGACAAAGAAGCTACCTATGGAGA  62
               ||||| |||||| || |||||  |||| ||||| |  | || ||| ||  |||  || ||
Sbjct  116978  AAAGA-GAAGGCCGAGTGGGCGCTGCGCTGGATCGCCGGCAGAGAGGCCGCCTTCGGCGA  117036

Query  63      ACGTGTTGTAGCCTTTGCCGCAGTAGAAGGAATCTTCTTTTCTGGTTCTTTTGCATCAAT  122
                ||  | || ||||| || || || || ||  |||||||||| ||   ||| ||  | ||
Sbjct  117037  GCGCCTGGTGGCCTTCGCGGCCGTCGAGGGCGTCTTCTTTTCGGGCAGTTTCGCCGCCAT  117096

Query  123     ATTCTGGCTCAAGAAACGAGGACTGATGCCTGGCCTCACGTTTTCCAACGAACTTATTAG  182
               ||| |||||||||||||| || || ||||| ||||| || ||   |||||| || ||   
Sbjct  117097  ATTTTGGCTCAAGAAACGCGGCCTCATGCCCGGCCTGACTTTCAGCAACGAGCTCATCTC  117156

Query  183     CAGAGATGAGGGTTTACAT  201
               ||| || |||||| | |||
Sbjct  117157  CAGGGACGAGGGTCTGCAT  117175


>AF081810.1 Lymantria dispar nucleopolyhedrovirus, complete genome
Length=161046

 Score = 104 bits (114),  Expect = 3e-21
 Identities = 143/199 (72%), Gaps = 1/199 (1%)
 Strand=Plus/Plus

Query  3       AAAGAAGAAGGCAGATTGGGCCTTGCGTTGGATTGGGGACAAAGAAGCTACCTATGGAGA  62
               ||||| |||||| || |||||  |||| ||||| |  | || ||| ||  |||  || ||
Sbjct  116978  AAAGA-GAAGGCCGAGTGGGCGCTGCGCTGGATCGCCGGCAGAGAGGCCGCCTTCGGCGA  117036

Query  63      ACGTGTTGTAGCCTTTGCCGCAGTAGAAGGAATCTTCTTTTCTGGTTCTTTTGCATCAAT  122
                ||  | || ||||| || || || || ||  |||||||||| ||   ||| ||  | ||
Sbjct  117037  GCGCCTGGTGGCCTTCGCGGCCGTCGAGGGCGTCTTCTTTTCGGGCAGTTTCGCCGCCAT  117096

Query  123     ATTCTGGCTCAAGAAACGAGGACTGATGCCTGGCCTCACGTTTTCCAACGAACTTATTAG  182
               ||| |||||||||||||| || || ||||| ||||| || ||   |||||| || ||   
Sbjct  117097  ATTTTGGCTCAAGAAACGCGGCCTCATGCCCGGCCTGACTTTCAGCAACGAGCTCATCTC  117156

Query  183     CAGAGATGAGGGTTTACAT  201
               ||| || |||||| | |||
Sbjct  117157  CAGGGACGAGGGTCTGCAT  117175


>MG570132.1 Three spot gourami iridovirus, complete genome
Length=111591

 Score = 101 bits (111),  Expect = 4e-20
 Identities = 99/128 (77%), Gaps = 0/128 (0%)
 Strand=Plus/Plus

Query  73     GCCTTTGCCGCAGTAGAAGGAATCTTCTTTTCTGGTTCTTTTGCATCAATATTCTGGCTC  132
              |||||||| || || |||||  || | |||||||| || |||||  | ||||||||||| 
Sbjct  23951  GCCTTTGCGGCTGTCGAAGGCGTCATGTTTTCTGGGTCATTTGCGGCCATATTCTGGCTG  24010

Query  133    AAGAAACGAGGACTGATGCCTGGCCTCACGTTTTCCAACGAACTTATTAGCAGAGATGAG  192
              ||||||||    || ||||| ||  |  ||||||||||||| || |||||| | || |||
Sbjct  24011  AAGAAACGTTCGCTCATGCCGGGGTTGGCGTTTTCCAACGAGCTGATTAGCCGTGACGAG  24070

Query  193    GGTTTACA  200
              ||| ||||
Sbjct  24071  GGTCTACA  24078


>MG570131.1 South American cichlid iridovirus, complete genome
Length=111347

 Score = 96.9 bits (106),  Expect = 5e-19
 Identities = 98/128 (77%), Gaps = 0/128 (0%)
 Strand=Plus/Plus

Query  73     GCCTTTGCCGCAGTAGAAGGAATCTTCTTTTCTGGTTCTTTTGCATCAATATTCTGGCTC  132
              |||||||| || || |||||  || | |||||||| || || ||  | ||||||||||| 
Sbjct  23479  GCCTTTGCGGCTGTCGAAGGCGTCATGTTTTCTGGGTCATTCGCGGCCATATTCTGGCTG  23538

Query  133    AAGAAACGAGGACTGATGCCTGGCCTCACGTTTTCCAACGAACTTATTAGCAGAGATGAG  192
              ||||||||    || ||||| ||  |  ||||||||||||| || |||||| | || |||
Sbjct  23539  AAGAAACGTTCGCTCATGCCGGGGTTGGCGTTTTCCAACGAGCTGATTAGCCGTGACGAG  23598

Query  193    GGTTTACA  200
              ||| ||||
Sbjct  23599  GGTCTACA  23606


>NC_028094.1 Chrysochromulina ericina virus isolate CeV-01B, complete 
genome
Length=473558

 Score = 96.0 bits (105),  Expect = 2e-18
 Identities = 142/199 (71%), Gaps = 2/199 (1%)
 Strand=Plus/Minus

Query  4       AAGAAGAAGGCAGATTGGGCCTTGCGTTGGATTGGGGACAAAGAAGCTACCTATGGAGAA  63
               ||||| || ||||||||||| ||    ||||| || ||||||||  | |  | || |  |
Sbjct  223911  AAGAAAAAAGCAGATTGGGCATTAAAATGGATAGGAGACAAAGATTCAAATTTTGCAACA  223852

Query  64      CGTGTTGTAGCCTTTGCCGCAGTAGAAGGAATCTTCTTTTCTGGTTCTTTTGCATCAATA  123
               ||  | ||||| |||||    |||||||| || || ||||| ||  |||||    |||||
Sbjct  223851  CGATTAGTAGCGTTTGCTTGTGTAGAAGGTATATTTTTTTCAGGAGCTTTTTGCGCAATA  223792

Query  124     TTCTGGCTCAAGAAACGAGGACTGATGCCTGGCCTCACGTTTTCCAACGAACTTATTAGC  183
               || ||| | || ||  ||||  | ||||||||  | || ||||| || ||| ||| || |
Sbjct  223791  TTTTGGATGAAAAAGAGAGGTTTAATGCCTGGATTAACATTTTCAAATGAA-TTAATATC  223733

Query  184     -AGAGATGAGGGTTTACAT  201
                ||||||||||  ||||||
Sbjct  223732  AAGAGATGAGGCATTACAT  223714


>KT820662.1 Chrysochromulina ericina virus isolate CeV-01B, complete 
genome
Length=473558

 Score = 96.0 bits (105),  Expect = 2e-18
 Identities = 142/199 (71%), Gaps = 2/199 (1%)
 Strand=Plus/Minus

Query  4       AAGAAGAAGGCAGATTGGGCCTTGCGTTGGATTGGGGACAAAGAAGCTACCTATGGAGAA  63
               ||||| || ||||||||||| ||    ||||| || ||||||||  | |  | || |  |
Sbjct  223911  AAGAAAAAAGCAGATTGGGCATTAAAATGGATAGGAGACAAAGATTCAAATTTTGCAACA  223852

Query  64      CGTGTTGTAGCCTTTGCCGCAGTAGAAGGAATCTTCTTTTCTGGTTCTTTTGCATCAATA  123
               ||  | ||||| |||||    |||||||| || || ||||| ||  |||||    |||||
Sbjct  223851  CGATTAGTAGCGTTTGCTTGTGTAGAAGGTATATTTTTTTCAGGAGCTTTTTGCGCAATA  223792

Query  124     TTCTGGCTCAAGAAACGAGGACTGATGCCTGGCCTCACGTTTTCCAACGAACTTATTAGC  183
               || ||| | || ||  ||||  | ||||||||  | || ||||| || ||| ||| || |
Sbjct  223791  TTTTGGATGAAAAAGAGAGGTTTAATGCCTGGATTAACATTTTCAAATGAA-TTAATATC  223733

Query  184     -AGAGATGAGGGTTTACAT  201
                ||||||||||  ||||||
Sbjct  223732  AAGAGATGAGGCATTACAT  223714


>NC_040681.1 Bufonid herpesvirus 1 strain FO1_2015, complete genome
Length=158250

 Score = 92.4 bits (101),  Expect = 2e-17
 Identities = 97/128 (76%), Gaps = 0/128 (0%)
 Strand=Plus/Plus

Query  68     TTGTAGCCTTTGCCGCAGTAGAAGGAATCTTCTTTTCTGGTTCTTTTGCATCAATATTCT  127
              ||| ||| ||||| ||||| ||||| || || || ||  | || |||||| | |||||||
Sbjct  25645  TTGCAGCTTTTGCTGCAGTTGAAGGTATTTTTTTCTCCAGCTCATTTGCAGCTATATTCT  25704

Query  128    GGCTCAAGAAACGAGGACTGATGCCTGGCCTCACGTTTTCCAACGAACTTATTAGCAGAG  187
              |||| || ||| ||||  | ||||||||| | || ||||| || ||||| || || || |
Sbjct  25705  GGCTTAAAAAAAGAGGCATTATGCCTGGCTTAACCTTTTCAAATGAACTCATCAGTAGGG  25764

Query  188    ATGAGGGT  195
              | || |||
Sbjct  25765  ACGAAGGT  25772


>NC_003494.1 Infectious spleen and kidney necrosis virus, complete 
genome
Length=111362

 Score = 92.4 bits (101),  Expect = 2e-17
 Identities = 97/128 (76%), Gaps = 0/128 (0%)
 Strand=Plus/Plus

Query  73     GCCTTTGCCGCAGTAGAAGGAATCTTCTTTTCTGGTTCTTTTGCATCAATATTCTGGCTC  132
              |||||||| || || |||||  || | |||||||| || |||||  | ||||||||||| 
Sbjct  22750  GCCTTTGCGGCTGTTGAAGGCGTCATGTTTTCTGGGTCATTTGCGGCCATATTCTGGCTG  22809

Query  133    AAGAAACGAGGACTGATGCCTGGCCTCACGTTTTCCAACGAACTTATTAGCAGAGATGAG  192
              ||||||||    || ||||| ||  |  |||||||||||||  | |||||| | || || 
Sbjct  22810  AAGAAACGTTCGCTCATGCCAGGGTTGGCGTTTTCCAACGAGTTGATTAGCCGTGACGAA  22869

Query  193    GGTTTACA  200
              ||| ||||
Sbjct  22870  GGTCTACA  22877


>MN432490.1 Banggai cardinalfish iridovirus isolate BCIV/WVL17393/2012, 
complete genome
Length=112618

 Score = 92.4 bits (101),  Expect = 2e-17
 Identities = 97/128 (76%), Gaps = 0/128 (0%)
 Strand=Plus/Plus

Query  73     GCCTTTGCCGCAGTAGAAGGAATCTTCTTTTCTGGTTCTTTTGCATCAATATTCTGGCTC  132
              |||||||| || || |||||  || | |||||||| || |||||  | ||||||||||| 
Sbjct  22850  GCCTTTGCGGCTGTTGAAGGCGTCATGTTTTCTGGGTCATTTGCGGCCATATTCTGGCTG  22909

Query  133    AAGAAACGAGGACTGATGCCTGGCCTCACGTTTTCCAACGAACTTATTAGCAGAGATGAG  192
              ||||||||    || ||||| ||  |  |||||||||||||  | |||||| | || || 
Sbjct  22910  AAGAAACGTTCGCTCATGCCGGGGTTGGCGTTTTCCAACGAGTTGATTAGCCGTGACGAA  22969

Query  193    GGTTTACA  200
              ||| ||||
Sbjct  22970  GGTCTACA  22977


>MF143550.1 Bufonid herpesvirus 1 strain FO1_2015, complete genome
Length=158250

 Score = 92.4 bits (101),  Expect = 2e-17
 Identities = 97/128 (76%), Gaps = 0/128 (0%)
 Strand=Plus/Plus

Query  68     TTGTAGCCTTTGCCGCAGTAGAAGGAATCTTCTTTTCTGGTTCTTTTGCATCAATATTCT  127
              ||| ||| ||||| ||||| ||||| || || || ||  | || |||||| | |||||||
Sbjct  25645  TTGCAGCTTTTGCTGCAGTTGAAGGTATTTTTTTCTCCAGCTCATTTGCAGCTATATTCT  25704

Query  128    GGCTCAAGAAACGAGGACTGATGCCTGGCCTCACGTTTTCCAACGAACTTATTAGCAGAG  187
              |||| || ||| ||||  | ||||||||| | || ||||| || ||||| || || || |
Sbjct  25705  GGCTTAAAAAAAGAGGCATTATGCCTGGCTTAACCTTTTCAAATGAACTCATCAGTAGGG  25764

Query  188    ATGAGGGT  195
              | || |||
Sbjct  25765  ACGAAGGT  25772


>AF371960.1 Infectious spleen and kidney necrosis virus, complete 
genome
Length=111362

 Score = 92.4 bits (101),  Expect = 2e-17
 Identities = 97/128 (76%), Gaps = 0/128 (0%)
 Strand=Plus/Plus

Query  73     GCCTTTGCCGCAGTAGAAGGAATCTTCTTTTCTGGTTCTTTTGCATCAATATTCTGGCTC  132
              |||||||| || || |||||  || | |||||||| || |||||  | ||||||||||| 
Sbjct  22750  GCCTTTGCGGCTGTTGAAGGCGTCATGTTTTCTGGGTCATTTGCGGCCATATTCTGGCTG  22809

Query  133    AAGAAACGAGGACTGATGCCTGGCCTCACGTTTTCCAACGAACTTATTAGCAGAGATGAG  192
              ||||||||    || ||||| ||  |  |||||||||||||  | |||||| | || || 
Sbjct  22810  AAGAAACGTTCGCTCATGCCAGGGTTGGCGTTTTCCAACGAGTTGATTAGCCGTGACGAA  22869

Query  193    GGTTTACA  200
              ||| ||||
Sbjct  22870  GGTCTACA  22877


>NC_003225.3 White spot syndrome virus strain CN01, complete genome
Length=309286

 Score = 89.7 bits (98),  Expect = 7e-17
 Identities = 100/134 (75%), Gaps = 0/134 (0%)
 Strand=Plus/Plus

Query  68      TTGTAGCCTTTGCCGCAGTAGAAGGAATCTTCTTTTCTGGTTCTTTTGCATCAATATTCT  127
               |||| |||||||| ||||| |||||||||||||||  |||| | || ||||| || ||||
Sbjct  101916  TTGTTGCCTTTGCTGCAGTTGAAGGAATCTTCTTTAGTGGTGCATTCGCATCCATTTTCT  101975

Query  128     GGCTCAAGAAACGAGGACTGATGCCTGGCCTCACGTTTTCCAACGAACTTATTAGCAGAG  187
               || |||||||  | ||  |  ||||||| ||||| |  ||||| ||  | |||   || |
Sbjct  101976  GGATCAAGAACAGGGGTATTTTGCCTGGTCTCACCTCCTCCAATGAGTTCATTTCTAGGG  102035

Query  188     ATGAGGGTTTACAT  201
               | || ||| | |||
Sbjct  102036  ACGAAGGTCTTCAT  102049


>KT995472.1 White spot syndrome virus strain CN01, complete genome
Length=309286

 Score = 89.7 bits (98),  Expect = 7e-17
 Identities = 100/134 (75%), Gaps = 0/134 (0%)
 Strand=Plus/Plus

Query  68      TTGTAGCCTTTGCCGCAGTAGAAGGAATCTTCTTTTCTGGTTCTTTTGCATCAATATTCT  127
               |||| |||||||| ||||| |||||||||||||||  |||| | || ||||| || ||||
Sbjct  101916  TTGTTGCCTTTGCTGCAGTTGAAGGAATCTTCTTTAGTGGTGCATTCGCATCCATTTTCT  101975

Query  128     GGCTCAAGAAACGAGGACTGATGCCTGGCCTCACGTTTTCCAACGAACTTATTAGCAGAG  187
               || |||||||  | ||  |  ||||||| ||||| |  ||||| ||  | |||   || |
Sbjct  101976  GGATCAAGAACAGGGGTATTTTGCCTGGTCTCACCTCCTCCAATGAGTTCATTTCTAGGG  102035

Query  188     ATGAGGGTTTACAT  201
               | || ||| | |||
Sbjct  102036  ACGAAGGTCTTCAT  102049


>NC_028110.1 Yellowstone lake phycodnavirus 2 DNA, complete genome, 
isolate: 2
Length=171045

 Score = 87.8 bits (96),  Expect = 3e-16
 Identities = 99/133 (74%), Gaps = 0/133 (0%)
 Strand=Plus/Minus

Query  62     AACGTGTTGTAGCCTTTGCCGCAGTAGAAGGAATCTTCTTTTCTGGTTCTTTTGCATCAA  121
              ||||  |||| ||||||||    || ||||| ||||||||   |||||| ||     | |
Sbjct  74901  AACGCCTTGTCGCCTTTGCGTGTGTCGAAGGCATCTTCTTCAGTGGTTCCTTCTGTGCCA  74842

Query  122    TATTCTGGCTCAAGAAACGAGGACTGATGCCTGGCCTCACGTTTTCCAACGAACTTATTA  181
              | || ||| | ||||| || ||||| |||||||||||  ||||||| || ||| | || |
Sbjct  74841  TCTTTTGGTTGAAGAAGCGTGGACTTATGCCTGGCCTTTCGTTTTCGAATGAATTGATAA  74782

Query  182    GCAGAGATGAGGG  194
              |||||||||| ||
Sbjct  74781  GCAGAGATGAAGG  74769


>LC015648.1 Yellowstone lake phycodnavirus 2 DNA, complete genome, 
isolate: 2
Length=171045

 Score = 87.8 bits (96),  Expect = 3e-16
 Identities = 99/133 (74%), Gaps = 0/133 (0%)
 Strand=Plus/Minus

Query  62     AACGTGTTGTAGCCTTTGCCGCAGTAGAAGGAATCTTCTTTTCTGGTTCTTTTGCATCAA  121
              ||||  |||| ||||||||    || ||||| ||||||||   |||||| ||     | |
Sbjct  74901  AACGCCTTGTCGCCTTTGCGTGTGTCGAAGGCATCTTCTTCAGTGGTTCCTTCTGTGCCA  74842

Query  122    TATTCTGGCTCAAGAAACGAGGACTGATGCCTGGCCTCACGTTTTCCAACGAACTTATTA  181
              | || ||| | ||||| || ||||| |||||||||||  ||||||| || ||| | || |
Sbjct  74841  TCTTTTGGTTGAAGAAGCGTGGACTTATGCCTGGCCTTTCGTTTTCGAATGAATTGATAA  74782

Query  182    GCAGAGATGAGGG  194
              |||||||||| ||
Sbjct  74781  GCAGAGATGAAGG  74769


>GQ273492.1 Turbot reddish body iridovirus, complete genome
Length=110104

 Score = 87.8 bits (96),  Expect = 3e-16
 Identities = 96/128 (75%), Gaps = 0/128 (0%)
 Strand=Plus/Plus

Query  73     GCCTTTGCCGCAGTAGAAGGAATCTTCTTTTCTGGTTCTTTTGCATCAATATTCTGGCTC  132
              |||||||| || || |||||  || | |||||||| || |||||  | ||||||||||| 
Sbjct  22972  GCCTTTGCGGCTGTCGAAGGCGTCATGTTTTCTGGGTCATTTGCGGCCATATTCTGGCTG  23031

Query  133    AAGAAACGAGGACTGATGCCTGGCCTCACGTTTTCCAACGAACTTATTAGCAGAGATGAG  192
              ||||||||    || ||||| ||  |  |||||||||| ||  | |||||| | || || 
Sbjct  23032  AAGAAACGTTCGCTCATGCCGGGGTTGGCGTTTTCCAATGAGTTGATTAGCCGTGACGAA  23091

Query  193    GGTTTACA  200
              ||| ||||
Sbjct  23092  GGTCTACA  23099


>NC_009127.1 Cyprinid herpesvirus 3, complete genome
Length=295146

 Score = 86.0 bits (94),  Expect = 9e-16
 Identities = 96/126 (76%), Gaps = 2/126 (2%)
 Strand=Plus/Plus

Query  70     GTAGCCTTTGCCGCAGTAGAAGGAATCTTCTTTTCTGGTTCTTTTGCATCAATATTCTGG  129
              ||||||||| |||| || || || |||||||| || ||  | || || || || ||||||
Sbjct  42708  GTAGCCTTTACCGCCGTCGAGGGCATCTTCTTCTCGGGCGCCTTCGCCTCCATCTTCTGG  42767

Query  130    CTCAAG-AAACGAGGACTGATGCCTGGCCTCACGTTTTCCAACGAACTTATTAGCAGAGA  188
              |||||| | | |  | | |||||| || ||||| || || |||||||| || ||||| ||
Sbjct  42768  CTCAAGCAGAAGGTGTC-GATGCCCGGACTCACCTTCTCGAACGAACTCATCAGCAGGGA  42826

Query  189    TGAGGG  194
               |||||
Sbjct  42827  CGAGGG  42832


>DQ657948.1 Cyprinid herpesvirus 3 strain KHV-U, complete genome
Length=295146

 Score = 86.0 bits (94),  Expect = 9e-16
 Identities = 96/126 (76%), Gaps = 2/126 (2%)
 Strand=Plus/Plus

Query  70     GTAGCCTTTGCCGCAGTAGAAGGAATCTTCTTTTCTGGTTCTTTTGCATCAATATTCTGG  129
              ||||||||| |||| || || || |||||||| || ||  | || || || || ||||||
Sbjct  42708  GTAGCCTTTACCGCCGTCGAGGGCATCTTCTTCTCGGGCGCCTTCGCCTCCATCTTCTGG  42767

Query  130    CTCAAG-AAACGAGGACTGATGCCTGGCCTCACGTTTTCCAACGAACTTATTAGCAGAGA  188
              |||||| | | |  | | |||||| || ||||| || || |||||||| || ||||| ||
Sbjct  42768  CTCAAGCAGAAGGTGTC-GATGCCCGGACTCACCTTCTCGAACGAACTCATCAGCAGGGA  42826

Query  189    TGAGGG  194
               |||||
Sbjct  42827  CGAGGG  42832


>NC_009127.1 Cyprinid herpesvirus 3, complete genome
Length=295146

 Score = 86.0 bits (94),  Expect = 9e-16
 Identities = 96/126 (76%), Gaps = 2/126 (2%)
 Strand=Plus/Plus

Query  70     GTAGCCTTTGCCGCAGTAGAAGGAATCTTCTTTTCTGGTTCTTTTGCATCAATATTCTGG  129
              ||||||||| |||| || || || |||||||| || ||  | || || || || ||||||
Sbjct  42708  GTAGCCTTTACCGCCGTCGAGGGCATCTTCTTCTCGGGCGCCTTCGCCTCCATCTTCTGG  42767

Query  130    CTCAAG-AAACGAGGACTGATGCCTGGCCTCACGTTTTCCAACGAACTTATTAGCAGAGA  188
              |||||| | | |  | | |||||| || ||||| || || |||||||| || ||||| ||
Sbjct  42768  CTCAAGCAGAAGGTGTC-GATGCCCGGACTCACCTTCTCGAACGAACTCATCAGCAGGGA  42826

Query  189    TGAGGG  194
               |||||
Sbjct  42827  CGAGGG  42832


>DQ657948.1 Cyprinid herpesvirus 3 strain KHV-U, complete genome
Length=295146

 Score = 86.0 bits (94),  Expect = 9e-16
 Identities = 96/126 (76%), Gaps = 2/126 (2%)
 Strand=Plus/Plus

Query  70     GTAGCCTTTGCCGCAGTAGAAGGAATCTTCTTTTCTGGTTCTTTTGCATCAATATTCTGG  129
              ||||||||| |||| || || || |||||||| || ||  | || || || || ||||||
Sbjct  42708  GTAGCCTTTACCGCCGTCGAGGGCATCTTCTTCTCGGGCGCCTTCGCCTCCATCTTCTGG  42767

Query  130    CTCAAG-AAACGAGGACTGATGCCTGGCCTCACGTTTTCCAACGAACTTATTAGCAGAGA  188
              |||||| | | |  | | |||||| || ||||| || || |||||||| || ||||| ||
Sbjct  42768  CTCAAGCAGAAGGTGTC-GATGCCCGGACTCACCTTCTCGAACGAACTCATCAGCAGGGA  42826

Query  189    TGAGGG  194
               |||||
Sbjct  42827  CGAGGG  42832


>NC_019491.1 Cyprinid herpesvirus 1 strain NG-J1, complete genome
Length=291144

 Score = 85.1 bits (93),  Expect = 3e-15
 Identities = 139/198 (70%), Gaps = 2/198 (1%)
 Strand=Plus/Minus

Query  4      AAGAAGAAGGCAGATTGGGC-CTTGCGTTGGATTGGGGACAAAGAAGCTACCTATGGAGA  62
              |||||||||||||| ||||| ||| | | ||||    |||||  | ||| | |  |||||
Sbjct  48342  AAGAAGAAGGCAGACTGGGCGCTTTCCT-GGATCTCAGACAAGAACGCTTCTTTCGGAGA  48284

Query  63     ACGTGTTGTAGCCTTTGCCGCAGTAGAAGGAATCTTCTTTTCTGGTTCTTTTGCATCAAT  122
                |  |    || || || ||||| || || |||||||| ||||| ||||| ||  ||||
Sbjct  48283  GAGGCTCACCGCGTTCGCGGCAGTGGAGGGCATCTTCTTCTCTGGCTCTTTCGCGGCAAT  48224

Query  123    ATTCTGGCTCAAGAAACGAGGACTGATGCCTGGCCTCACGTTTTCCAACGAACTTATTAG  182
               |||||||||||  |  | ||  | |||||||| |||   || |||||||  || || ||
Sbjct  48223  TTTCTGGCTCAAACAGAGGGGGGTCATGCCTGGTCTCTGCTTCTCCAACGTGCTCATCAG  48164

Query  183    CAGAGATGAGGGTTTACA  200
              | | || || || || ||
Sbjct  48163  CCGGGACGAAGGCTTGCA  48146


>NC_019495.1 Cyprinid herpesvirus 2 strain ST-J1, complete genome
Length=290304

 Score = 85.1 bits (93),  Expect = 3e-15
 Identities = 109/148 (74%), Gaps = 2/148 (1%)
 Strand=Plus/Plus

Query  49     GCTACCTATGGAGAACGTGTTGTAGCCTTTGCCGCAGTAGAAGGAATCTTCTTTTCTGGT  108
              ||||| | ||| || ||  | ||||||||||| || || || || ||||| ||    |||
Sbjct  25864  GCTACGTTTGGCGAGCGGCTGGTAGCCTTTGCTGCTGTGGAGGGCATCTTTTTCAGCGGT  25923

Query  109    TCTTTTGCATCAATATTCTGGCTCAAG-AAACGAGGACTGATGCCTGGCCTCACGTTTTC  167
              || |||||  | || |||||||||||| | | | ||||  ||||| || ||    |||||
Sbjct  25924  TCGTTTGCGGCCATCTTCTGGCTCAAGCAGAAGGGGAC-CATGCCCGGGCTGTACTTTTC  25982

Query  168    CAACGAACTTATTAGCAGAGATGAGGGT  195
              |||||| || || ||||| || ||||||
Sbjct  25983  CAACGAGCTCATCAGCAGGGACGAGGGT  26010


>JQ815363.1 Cyprinid herpesvirus 1 strain NG-J1, complete genome
Length=291144

 Score = 85.1 bits (93),  Expect = 3e-15
 Identities = 139/198 (70%), Gaps = 2/198 (1%)
 Strand=Plus/Minus

Query  4      AAGAAGAAGGCAGATTGGGC-CTTGCGTTGGATTGGGGACAAAGAAGCTACCTATGGAGA  62
              |||||||||||||| ||||| ||| | | ||||    |||||  | ||| | |  |||||
Sbjct  48342  AAGAAGAAGGCAGACTGGGCGCTTTCCT-GGATCTCAGACAAGAACGCTTCTTTCGGAGA  48284

Query  63     ACGTGTTGTAGCCTTTGCCGCAGTAGAAGGAATCTTCTTTTCTGGTTCTTTTGCATCAAT  122
                |  |    || || || ||||| || || |||||||| ||||| ||||| ||  ||||
Sbjct  48283  GAGGCTCACCGCGTTCGCGGCAGTGGAGGGCATCTTCTTCTCTGGCTCTTTCGCGGCAAT  48224

Query  123    ATTCTGGCTCAAGAAACGAGGACTGATGCCTGGCCTCACGTTTTCCAACGAACTTATTAG  182
               |||||||||||  |  | ||  | |||||||| |||   || |||||||  || || ||
Sbjct  48223  TTTCTGGCTCAAACAGAGGGGGGTCATGCCTGGTCTCTGCTTCTCCAACGTGCTCATCAG  48164

Query  183    CAGAGATGAGGGTTTACA  200
              | | || || || || ||
Sbjct  48163  CCGGGACGAAGGCTTGCA  48146


>JQ815364.1 Cyprinid herpesvirus 2 strain ST-J1, complete genome
Length=290304

 Score = 85.1 bits (93),  Expect = 3e-15
 Identities = 109/148 (74%), Gaps = 2/148 (1%)
 Strand=Plus/Plus

Query  49     GCTACCTATGGAGAACGTGTTGTAGCCTTTGCCGCAGTAGAAGGAATCTTCTTTTCTGGT  108
              ||||| | ||| || ||  | ||||||||||| || || || || ||||| ||    |||
Sbjct  25864  GCTACGTTTGGCGAGCGGCTGGTAGCCTTTGCTGCTGTGGAGGGCATCTTTTTCAGCGGT  25923

Query  109    TCTTTTGCATCAATATTCTGGCTCAAG-AAACGAGGACTGATGCCTGGCCTCACGTTTTC  167
              || |||||  | || |||||||||||| | | | ||||  ||||| || ||    |||||
Sbjct  25924  TCGTTTGCGGCCATCTTCTGGCTCAAGCAGAAGGGGAC-CATGCCCGGGCTGTACTTTTC  25982

Query  168    CAACGAACTTATTAGCAGAGATGAGGGT  195
              |||||| || || ||||| || ||||||
Sbjct  25983  CAACGAGCTCATCAGCAGGGACGAGGGT  26010


>NC_019491.1 Cyprinid herpesvirus 1 strain NG-J1, complete genome
Length=291144

 Score = 85.1 bits (93),  Expect = 3e-15
 Identities = 139/198 (70%), Gaps = 2/198 (1%)
 Strand=Plus/Minus

Query  4      AAGAAGAAGGCAGATTGGGC-CTTGCGTTGGATTGGGGACAAAGAAGCTACCTATGGAGA  62
              |||||||||||||| ||||| ||| | | ||||    |||||  | ||| | |  |||||
Sbjct  48342  AAGAAGAAGGCAGACTGGGCGCTTTCCT-GGATCTCAGACAAGAACGCTTCTTTCGGAGA  48284

Query  63     ACGTGTTGTAGCCTTTGCCGCAGTAGAAGGAATCTTCTTTTCTGGTTCTTTTGCATCAAT  122
                |  |    || || || ||||| || || |||||||| ||||| ||||| ||  ||||
Sbjct  48283  GAGGCTCACCGCGTTCGCGGCAGTGGAGGGCATCTTCTTCTCTGGCTCTTTCGCGGCAAT  48224

Query  123    ATTCTGGCTCAAGAAACGAGGACTGATGCCTGGCCTCACGTTTTCCAACGAACTTATTAG  182
               |||||||||||  |  | ||  | |||||||| |||   || |||||||  || || ||
Sbjct  48223  TTTCTGGCTCAAACAGAGGGGGGTCATGCCTGGTCTCTGCTTCTCCAACGTGCTCATCAG  48164

Query  183    CAGAGATGAGGGTTTACA  200
              | | || || || || ||
Sbjct  48163  CCGGGACGAAGGCTTGCA  48146


>NC_019495.1 Cyprinid herpesvirus 2 strain ST-J1, complete genome
Length=290304

 Score = 85.1 bits (93),  Expect = 3e-15
 Identities = 109/148 (74%), Gaps = 2/148 (1%)
 Strand=Plus/Plus

Query  49     GCTACCTATGGAGAACGTGTTGTAGCCTTTGCCGCAGTAGAAGGAATCTTCTTTTCTGGT  108
              ||||| | ||| || ||  | ||||||||||| || || || || ||||| ||    |||
Sbjct  25864  GCTACGTTTGGCGAGCGGCTGGTAGCCTTTGCTGCTGTGGAGGGCATCTTTTTCAGCGGT  25923

Query  109    TCTTTTGCATCAATATTCTGGCTCAAG-AAACGAGGACTGATGCCTGGCCTCACGTTTTC  167
              || |||||  | || |||||||||||| | | | ||||  ||||| || ||    |||||
Sbjct  25924  TCGTTTGCGGCCATCTTCTGGCTCAAGCAGAAGGGGAC-CATGCCCGGGCTGTACTTTTC  25982

Query  168    CAACGAACTTATTAGCAGAGATGAGGGT  195
              |||||| || || ||||| || ||||||
Sbjct  25983  CAACGAGCTCATCAGCAGGGACGAGGGT  26010


>JQ815363.1 Cyprinid herpesvirus 1 strain NG-J1, complete genome
Length=291144

 Score = 85.1 bits (93),  Expect = 3e-15
 Identities = 139/198 (70%), Gaps = 2/198 (1%)
 Strand=Plus/Minus

Query  4      AAGAAGAAGGCAGATTGGGC-CTTGCGTTGGATTGGGGACAAAGAAGCTACCTATGGAGA  62
              |||||||||||||| ||||| ||| | | ||||    |||||  | ||| | |  |||||
Sbjct  48342  AAGAAGAAGGCAGACTGGGCGCTTTCCT-GGATCTCAGACAAGAACGCTTCTTTCGGAGA  48284

Query  63     ACGTGTTGTAGCCTTTGCCGCAGTAGAAGGAATCTTCTTTTCTGGTTCTTTTGCATCAAT  122
                |  |    || || || ||||| || || |||||||| ||||| ||||| ||  ||||
Sbjct  48283  GAGGCTCACCGCGTTCGCGGCAGTGGAGGGCATCTTCTTCTCTGGCTCTTTCGCGGCAAT  48224

Query  123    ATTCTGGCTCAAGAAACGAGGACTGATGCCTGGCCTCACGTTTTCCAACGAACTTATTAG  182
               |||||||||||  |  | ||  | |||||||| |||   || |||||||  || || ||
Sbjct  48223  TTTCTGGCTCAAACAGAGGGGGGTCATGCCTGGTCTCTGCTTCTCCAACGTGCTCATCAG  48164

Query  183    CAGAGATGAGGGTTTACA  200
              | | || || || || ||
Sbjct  48163  CCGGGACGAAGGCTTGCA  48146


>JQ815364.1 Cyprinid herpesvirus 2 strain ST-J1, complete genome
Length=290304

 Score = 85.1 bits (93),  Expect = 3e-15
 Identities = 109/148 (74%), Gaps = 2/148 (1%)
 Strand=Plus/Plus

Query  49     GCTACCTATGGAGAACGTGTTGTAGCCTTTGCCGCAGTAGAAGGAATCTTCTTTTCTGGT  108
              ||||| | ||| || ||  | ||||||||||| || || || || ||||| ||    |||
Sbjct  25864  GCTACGTTTGGCGAGCGGCTGGTAGCCTTTGCTGCTGTGGAGGGCATCTTTTTCAGCGGT  25923

Query  109    TCTTTTGCATCAATATTCTGGCTCAAG-AAACGAGGACTGATGCCTGGCCTCACGTTTTC  167
              || |||||  | || |||||||||||| | | | ||||  ||||| || ||    |||||
Sbjct  25924  TCGTTTGCGGCCATCTTCTGGCTCAAGCAGAAGGGGAC-CATGCCCGGGCTGTACTTTTC  25982

Query  168    CAACGAACTTATTAGCAGAGATGAGGGT  195
              |||||| || || ||||| || ||||||
Sbjct  25983  CAACGAGCTCATCAGCAGGGACGAGGGT  26010


>NC_043129.1 Micromonas pusilla virus SP1, complete genome, *** 
SEQUENCING IN PROGRESS ***, 2 unordered pieces
Length=173451

 Score = 84.2 bits (92),  Expect = 3e-15
 Identities = 85/111 (77%), Gaps = 0/111 (0%)
 Strand=Plus/Minus

Query  85     GTAGAAGGAATCTTCTTTTCTGGTTCTTTTGCATCAATATTCTGGCTCAAGAAACGAGGA  144
              || || |||||||||||||||||   |||     | |||| |||||||||||| || || 
Sbjct  54645  GTTGAGGGAATCTTCTTTTCTGGAAGTTTCTGTGCGATATACTGGCTCAAGAAGCGGGGC  54586

Query  145    CTGATGCCTGGCCTCACGTTTTCCAACGAACTTATTAGCAGAGATGAGGGT  195
              ||||||||||| ||    |||||||| |||||||||   || || ||||||
Sbjct  54585  CTGATGCCTGGACTATGTTTTTCCAATGAACTTATTTCTAGGGACGAGGGT  54535


>JF974320.1 Micromonas pusilla virus SP1, *** SEQUENCING IN PROGRESS 
***, 2 unordered pieces
Length=173451

 Score = 84.2 bits (92),  Expect = 3e-15
 Identities = 85/111 (77%), Gaps = 0/111 (0%)
 Strand=Plus/Minus

Query  85     GTAGAAGGAATCTTCTTTTCTGGTTCTTTTGCATCAATATTCTGGCTCAAGAAACGAGGA  144
              || || |||||||||||||||||   |||     | |||| |||||||||||| || || 
Sbjct  54645  GTTGAGGGAATCTTCTTTTCTGGAAGTTTCTGTGCGATATACTGGCTCAAGAAGCGGGGC  54586

Query  145    CTGATGCCTGGCCTCACGTTTTCCAACGAACTTATTAGCAGAGATGAGGGT  195
              ||||||||||| ||    |||||||| |||||||||   || || ||||||
Sbjct  54585  CTGATGCCTGGACTATGTTTTTCCAATGAACTTATTTCTAGGGACGAGGGT  54535


>NC_037665.1 Pandoravirus macleodensis, complete genome
Length=1838258

 Score = 83.3 bits (91),  Expect = 1e-14
 Identities = 128/180 (71%), Gaps = 11/180 (6%)
 Strand=Plus/Minus

Query  1       GTAAAGAAGAAGGCAGATTGGGCCTTGCGTTGGATTGGGGACAAAGAAGCT------ACC  54
               || ||||| ||||| || |||||| |||| |||||     |||| |  | |      |||
Sbjct  759066  GTCAAGAAAAAGGCCGACTGGGCCATGCGATGGATCA---ACAAGGCCGGTCTCGACACC  759010

Query  55      TATGGAGAACGTGTTGTAGCCTTTGCCGCAGTAGAAGGAATCTTCTTTTCTGGTT-CTTT  113
               | ||  || ||| |  | |  |||||||| || || || ||||| || || ||   ||||
Sbjct  759009  TTTGCCGAGCGTCTCATCGGGTTTGCCGCCGTCGAGGGCATCTTTTTCTCGGGCAGCTTT  758950

Query  114     TGCATCAATATTCTGGCTCAAGAAACGAGGACTGATGCCTGGCCTCACGTTTTCCAACGA  173
               |||  || | || ||||||||||| || || || ||||| ||||||||||||||||| ||
Sbjct  758949  TGCGCCA-TCTTTTGGCTCAAGAAGCGCGGCCTCATGCCCGGCCTCACGTTTTCCAATGA  758891


>MG011691.1 Pandoravirus macleodensis, complete genome
Length=1838258

 Score = 83.3 bits (91),  Expect = 1e-14
 Identities = 128/180 (71%), Gaps = 11/180 (6%)
 Strand=Plus/Minus

Query  1       GTAAAGAAGAAGGCAGATTGGGCCTTGCGTTGGATTGGGGACAAAGAAGCT------ACC  54
               || ||||| ||||| || |||||| |||| |||||     |||| |  | |      |||
Sbjct  759066  GTCAAGAAAAAGGCCGACTGGGCCATGCGATGGATCA---ACAAGGCCGGTCTCGACACC  759010

Query  55      TATGGAGAACGTGTTGTAGCCTTTGCCGCAGTAGAAGGAATCTTCTTTTCTGGTT-CTTT  113
               | ||  || ||| |  | |  |||||||| || || || ||||| || || ||   ||||
Sbjct  759009  TTTGCCGAGCGTCTCATCGGGTTTGCCGCCGTCGAGGGCATCTTTTTCTCGGGCAGCTTT  758950

Query  114     TGCATCAATATTCTGGCTCAAGAAACGAGGACTGATGCCTGGCCTCACGTTTTCCAACGA  173
               |||  || | || ||||||||||| || || || ||||| ||||||||||||||||| ||
Sbjct  758949  TGCGCCA-TCTTTTGGCTCAAGAAGCGCGGCCTCATGCCCGGCCTCACGTTTTCCAATGA  758891


>MK689686.1 Red seabream iridovirus isolate KagYT-96, complete 
genome
Length=112710

 Score = 83.3 bits (91),  Expect = 1e-14
 Identities = 95/128 (74%), Gaps = 0/128 (0%)
 Strand=Plus/Plus

Query  73     GCCTTTGCCGCAGTAGAAGGAATCTTCTTTTCTGGTTCTTTTGCATCAATATTCTGGCTC  132
              |||||||| || || |||||  || | ||||| || || |||||  | ||||||||||| 
Sbjct  23656  GCCTTTGCTGCTGTCGAAGGCGTCATGTTTTCCGGGTCATTTGCGGCCATATTCTGGCTG  23715

Query  133    AAGAAACGAGGACTGATGCCTGGCCTCACGTTTTCCAACGAACTTATTAGCAGAGATGAG  192
              ||||||||    || ||||| ||  |  |||||||||| ||  | |||||| | || || 
Sbjct  23716  AAGAAACGTTCTCTCATGCCAGGGTTGGCGTTTTCCAATGAGTTGATTAGCCGTGACGAA  23775

Query  193    GGTTTACA  200
              ||| ||||
Sbjct  23776  GGTCTACA  23783


>AY894343.1 Orange-spotted grouper iridovirus, complete genome
Length=112636

 Score = 83.3 bits (91),  Expect = 1e-14
 Identities = 95/128 (74%), Gaps = 0/128 (0%)
 Strand=Plus/Plus

Query  73     GCCTTTGCCGCAGTAGAAGGAATCTTCTTTTCTGGTTCTTTTGCATCAATATTCTGGCTC  132
              |||||||| || || |||||  || | ||||| || || |||||  | ||||||||||| 
Sbjct  23657  GCCTTTGCTGCTGTCGAAGGCGTCATGTTTTCCGGGTCATTTGCGGCCATATTCTGGCTG  23716

Query  133    AAGAAACGAGGACTGATGCCTGGCCTCACGTTTTCCAACGAACTTATTAGCAGAGATGAG  192
              ||||||||    || ||||| ||  |  |||||||||| ||  | |||||| | || || 
Sbjct  23717  AAGAAACGTTCTCTCATGCCAGGGTTGGCGTTTTCCAATGAGTTGATTAGCCGTGACGAA  23776

Query  193    GGTTTACA  200
              ||| ||||
Sbjct  23777  GGTCTACA  23784


>AY532606.1 Rock bream iridovirus strain RBIV-KOR-TY1 from South 
Korea, complete genome
Length=112080

 Score = 83.3 bits (91),  Expect = 1e-14
 Identities = 95/128 (74%), Gaps = 0/128 (0%)
 Strand=Plus/Plus

Query  73     GCCTTTGCCGCAGTAGAAGGAATCTTCTTTTCTGGTTCTTTTGCATCAATATTCTGGCTC  132
              |||||||| || || |||||  || | ||||| || || |||||  | ||||||||||| 
Sbjct  23485  GCCTTTGCTGCTGTCGAAGGCGTCATGTTTTCCGGGTCATTTGCGGCCATATTCTGGCTG  23544

Query  133    AAGAAACGAGGACTGATGCCTGGCCTCACGTTTTCCAACGAACTTATTAGCAGAGATGAG  192
              ||||||||    || ||||| ||  |  |||||||||| ||  | |||||| | || || 
Sbjct  23545  AAGAAACGTTCTCTCATGCCAGGGTTGGCGTTTTCCAATGAGTTGATTAGCCGTGACGAA  23604

Query  193    GGTTTACA  200
              ||| ||||
Sbjct  23605  GGTCTACA  23612


>MK098185.1 Pompano iridovirus isolate PIV2010, complete genome
Length=112321

 Score = 83.3 bits (91),  Expect = 1e-14
 Identities = 95/128 (74%), Gaps = 0/128 (0%)
 Strand=Plus/Plus

Query  73     GCCTTTGCCGCAGTAGAAGGAATCTTCTTTTCTGGTTCTTTTGCATCAATATTCTGGCTC  132
              |||||||| || || |||||  || | ||||| || || |||||  | ||||||||||| 
Sbjct  23282  GCCTTTGCTGCTGTCGAAGGCGTCATGTTTTCCGGGTCATTTGCGGCCATATTCTGGCTG  23341

Query  133    AAGAAACGAGGACTGATGCCTGGCCTCACGTTTTCCAACGAACTTATTAGCAGAGATGAG  192
              ||||||||    || ||||| ||  |  |||||||||| ||  | |||||| | || || 
Sbjct  23342  AAGAAACGTTCTCTCATGCCGGGGTTGGCGTTTTCCAATGAGTTGATTAGCCGTGACGAA  23401

Query  193    GGTTTACA  200
              ||| ||||
Sbjct  23402  GGTCTACA  23409


>AY779031.1 Large yellow croaker iridovirus, complete genome
Length=111760

 Score = 83.3 bits (91),  Expect = 1e-14
 Identities = 95/128 (74%), Gaps = 0/128 (0%)
 Strand=Plus/Plus

Query  73     GCCTTTGCCGCAGTAGAAGGAATCTTCTTTTCTGGTTCTTTTGCATCAATATTCTGGCTC  132
              |||||||| || || |||||  || | ||||| || || |||||  | ||||||||||| 
Sbjct  23441  GCCTTTGCTGCTGTCGAAGGCGTCATGTTTTCCGGGTCATTTGCGGCCATATTCTGGCTG  23500

Query  133    AAGAAACGAGGACTGATGCCTGGCCTCACGTTTTCCAACGAACTTATTAGCAGAGATGAG  192
              ||||||||    || ||||| ||  |  |||||||||| ||  | |||||| | || || 
Sbjct  23501  AAGAAACGTTCTCTCATGCCGGGGTTGGCGTTTTCCAATGAGTTGATTAGCCGTGACGAA  23560

Query  193    GGTTTACA  200
              ||| ||||
Sbjct  23561  GGTCTACA  23568


>KT804738.1 Giant sea perch iridovirus - K1 isolate GSIV-K1, complete 
genome
Length=112565

 Score = 83.3 bits (91),  Expect = 1e-14
 Identities = 95/128 (74%), Gaps = 0/128 (0%)
 Strand=Plus/Plus

Query  73     GCCTTTGCCGCAGTAGAAGGAATCTTCTTTTCTGGTTCTTTTGCATCAATATTCTGGCTC  132
              |||||||| || || |||||  || | ||||| || || |||||  | ||||||||||| 
Sbjct  23609  GCCTTTGCTGCTGTCGAAGGCGTCATGTTTTCCGGGTCATTTGCGGCCATATTCTGGCTG  23668

Query  133    AAGAAACGAGGACTGATGCCTGGCCTCACGTTTTCCAACGAACTTATTAGCAGAGATGAG  192
              ||||||||    || ||||| ||  |  |||||||||| ||  | |||||| | || || 
Sbjct  23669  AAGAAACGTTCTCTCATGCCAGGGTTGGCGTTTTCCAATGAGTTGATTAGCCGTGACGAA  23728

Query  193    GGTTTACA  200
              ||| ||||
Sbjct  23729  GGTCTACA  23736


>NC_028108.1 Yellowstone lake phycodnavirus 3 DNA, complete genome, 
isolate: 3
Length=171454

 Score = 82.4 bits (90),  Expect = 1e-14
 Identities = 136/193 (70%), Gaps = 4/193 (2%)
 Strand=Plus/Plus

Query  2      TAAAGAAGAAGGCAGATTGGGCCTTGCGTTGGATTGGGGACAAAGAAGCTACCTATGGAG  61
              |||| || ||| |||| |||||| |||  |||||  | | |   || ||  | | || | 
Sbjct  59924  TAAACAAAAAG-CAGAATGGGCCATGCAGTGGAT--GAGTCCTGGA-GCATCATTTGCAC  59979

Query  62     AACGTGTTGTAGCCTTTGCCGCAGTAGAAGGAATCTTCTTTTCTGGTTCTTTTGCATCAA  121
              ||||| |  |||| |||||    || |||||||||||||| ||||| || ||     | |
Sbjct  59980  AACGTCTCATAGCTTTTGCATGCGTGGAAGGAATCTTCTTCTCTGGCTCGTTCTGTGCTA  60039

Query  122    TATTCTGGCTCAAGAAACGAGGACTGATGCCTGGCCTCACGTTTTCCAACGAACTTATTA  181
              | ||||||||||| || || || || ||||| ||||| |  || |||||||| || ||| 
Sbjct  60040  TTTTCTGGCTCAAAAAGCGTGGCCTCATGCCGGGCCTGAGTTTCTCCAACGAGCTGATTT  60099

Query  182    GCAGAGATGAGGG  194
               | | || |||||
Sbjct  60100  CCCGGGACGAGGG  60112


>LC015649.1 Yellowstone lake phycodnavirus 3 DNA, complete genome, 
isolate: 3
Length=171454

 Score = 82.4 bits (90),  Expect = 1e-14
 Identities = 136/193 (70%), Gaps = 4/193 (2%)
 Strand=Plus/Plus

Query  2      TAAAGAAGAAGGCAGATTGGGCCTTGCGTTGGATTGGGGACAAAGAAGCTACCTATGGAG  61
              |||| || ||| |||| |||||| |||  |||||  | | |   || ||  | | || | 
Sbjct  59924  TAAACAAAAAG-CAGAATGGGCCATGCAGTGGAT--GAGTCCTGGA-GCATCATTTGCAC  59979

Query  62     AACGTGTTGTAGCCTTTGCCGCAGTAGAAGGAATCTTCTTTTCTGGTTCTTTTGCATCAA  121
              ||||| |  |||| |||||    || |||||||||||||| ||||| || ||     | |
Sbjct  59980  AACGTCTCATAGCTTTTGCATGCGTGGAAGGAATCTTCTTCTCTGGCTCGTTCTGTGCTA  60039

Query  122    TATTCTGGCTCAAGAAACGAGGACTGATGCCTGGCCTCACGTTTTCCAACGAACTTATTA  181
              | ||||||||||| || || || || ||||| ||||| |  || |||||||| || ||| 
Sbjct  60040  TTTTCTGGCTCAAAAAGCGTGGCCTCATGCCGGGCCTGAGTTTCTCCAACGAGCTGATTT  60099

Query  182    GCAGAGATGAGGG  194
               | | || |||||
Sbjct  60100  CCCGGGACGAGGG  60112


>NC_028112.1 Yellowstone lake phycodnavirus 1 DNA, complete genome, 
isolate: 1
Length=178262

 Score = 79.7 bits (87),  Expect = 1e-13
 Identities = 87/116 (75%), Gaps = 0/116 (0%)
 Strand=Plus/Plus

Query  64     CGTGTTGTAGCCTTTGCCGCAGTAGAAGGAATCTTCTTTTCTGGTTCTTTTGCATCAATA  123
              ||| | | ||| ||||||   || |||||||| ||||||||||| || ||    || || 
Sbjct  64717  CGTCTCGCAGCTTTTGCCTGTGTGGAAGGAATTTTCTTTTCTGGGTCATTCTGTTCTATT  64776

Query  124    TTCTGGCTCAAGAAACGAGGACTGATGCCTGGCCTCACGTTTTCCAACGAACTTAT  179
              |||||||| || || || || |||||||| || ||  ||||||| ||||| || ||
Sbjct  64777  TTCTGGCTAAAAAAGCGGGGCCTGATGCCAGGTCTGTCGTTTTCGAACGAGCTGAT  64832


>NC_021248.1 Choristoneura biennis entomopoxvirus 'L', complete 
genome
Length=307691

 Score = 79.7 bits (87),  Expect = 1e-13
 Identities = 96/131 (73%), Gaps = 0/131 (0%)
 Strand=Plus/Minus

Query  71     TAGCCTTTGCCGCAGTAGAAGGAATCTTCTTTTCTGGTTCTTTTGCATCAATATTCTGGC  130
              |||| |||||    || || || || ||||||||| ||  ||||||||||||||| ||||
Sbjct  49968  TAGCATTTGCGTGTGTCGAGGGTATATTCTTTTCTAGTAGTTTTGCATCAATATTTTGGC  49909

Query  131    TCAAGAAACGAGGACTGATGCCTGGCCTCACGTTTTCCAACGAACTTATTAGCAGAGATG  190
              | || ||  ||||| | ||||| ||  | || |||   || ||| ||||    || || |
Sbjct  49908  TTAAAAAGAGAGGATTAATGCCAGGATTAACTTTTAGTAATGAATTTATATCTAGGGACG  49849

Query  191    AGGGTTTACAT  201
              |||||||||||
Sbjct  49848  AGGGTTTACAT  49838


>LC015647.1 Yellowstone lake phycodnavirus 1 DNA, complete genome, 
isolate: 1
Length=178262

 Score = 79.7 bits (87),  Expect = 1e-13
 Identities = 87/116 (75%), Gaps = 0/116 (0%)
 Strand=Plus/Plus

Query  64     CGTGTTGTAGCCTTTGCCGCAGTAGAAGGAATCTTCTTTTCTGGTTCTTTTGCATCAATA  123
              ||| | | ||| ||||||   || |||||||| ||||||||||| || ||    || || 
Sbjct  64717  CGTCTCGCAGCTTTTGCCTGTGTGGAAGGAATTTTCTTTTCTGGGTCATTCTGTTCTATT  64776

Query  124    TTCTGGCTCAAGAAACGAGGACTGATGCCTGGCCTCACGTTTTCCAACGAACTTAT  179
              |||||||| || || || || |||||||| || ||  ||||||| ||||| || ||
Sbjct  64777  TTCTGGCTAAAAAAGCGGGGCCTGATGCCAGGTCTGTCGTTTTCGAACGAGCTGAT  64832


>HF679132.1 Choristoneura biennis entomopoxvirus 'L', complete 
genome
Length=307691

 Score = 79.7 bits (87),  Expect = 1e-13
 Identities = 96/131 (73%), Gaps = 0/131 (0%)
 Strand=Plus/Minus

Query  71     TAGCCTTTGCCGCAGTAGAAGGAATCTTCTTTTCTGGTTCTTTTGCATCAATATTCTGGC  130
              |||| |||||    || || || || ||||||||| ||  ||||||||||||||| ||||
Sbjct  49968  TAGCATTTGCGTGTGTCGAGGGTATATTCTTTTCTAGTAGTTTTGCATCAATATTTTGGC  49909

Query  131    TCAAGAAACGAGGACTGATGCCTGGCCTCACGTTTTCCAACGAACTTATTAGCAGAGATG  190
              | || ||  ||||| | ||||| ||  | || |||   || ||| ||||    || || |
Sbjct  49908  TTAAAAAGAGAGGATTAATGCCAGGATTAACTTTTAGTAATGAATTTATATCTAGGGACG  49849

Query  191    AGGGTTTACAT  201
              |||||||||||
Sbjct  49848  AGGGTTTACAT  49838


>NC_004156.2 Helicoverpa zea nudivirus 2, complete genome
Length=231621

 Score = 78.8 bits (86),  Expect = 1e-13
 Identities = 73/93 (78%), Gaps = 0/93 (0%)
 Strand=Plus/Plus

Query  70      GTAGCCTTTGCCGCAGTAGAAGGAATCTTCTTTTCTGGTTCTTTTGCATCAATATTCTGG  129
               || || || ||||| ||||| || ||||||||||| |||  ||||||  | || || |||
Sbjct  125430  GTGGCATTCGCCGCCGTAGAGGGCATCTTCTTTTCGGGTAGTTTTGCGGCCATCTTTTGG  125489

Query  130     CTCAAGAAACGAGGACTGATGCCTGGCCTCACG  162
               |||||||| || ||||| ||||| || || |||
Sbjct  125490  CTCAAGAAGCGCGGACTCATGCCCGGACTGACG  125522


>JN418988.1 Helicoverpa zea nudivirus 2, complete genome
Length=231621

 Score = 78.8 bits (86),  Expect = 1e-13
 Identities = 73/93 (78%), Gaps = 0/93 (0%)
 Strand=Plus/Plus

Query  70      GTAGCCTTTGCCGCAGTAGAAGGAATCTTCTTTTCTGGTTCTTTTGCATCAATATTCTGG  129
               || || || ||||| ||||| || ||||||||||| |||  ||||||  | || || |||
Sbjct  125430  GTGGCATTCGCCGCCGTAGAGGGCATCTTCTTTTCGGGTAGTTTTGCGGCCATCTTTTGG  125489

Query  130     CTCAAGAAACGAGGACTGATGCCTGGCCTCACG  162
               |||||||| || ||||| ||||| || || |||
Sbjct  125490  CTCAAGAAGCGCGGACTCATGCCCGGACTGACG  125522


>NC_028093.1 Ostreococcus lucimarinus virus 7 isolate OlV7, complete 
genome
Length=182309

 Score = 72.5 bits (79),  Expect = 2e-11
 Identities = 124/175 (71%), Gaps = 4/175 (2%)
 Strand=Plus/Plus

Query  7      AAGAAGGCAGATTGGGCCTTGCGTTGGATTGGGGACAAAGAAGC-TACCTATGGAGAACG  65
              ||||| || ||||||||  ||   ||| |||   ||||||  || | ||| ||  || ||
Sbjct  94750  AAGAAAGCGGATTGGGCTATGAAGTGGTTTGAT-ACAAAGTCGCGTTCCTTTGCTGAGCG  94808

Query  66     TGTTGTAGCCTTTGCCGCAGTAGAAGGAATCTTCTTTTCTGGTTCTTT-TGCATCAATAT  124
                |  | || |||||    || || || |||||||| |||||||| || |||  | || |
Sbjct  94809  ACTCTTCGCATTTGCGTGTGTTGAGGGTATCTTCTTCTCTGGTTCCTTCTGCG-CTATTT  94867

Query  125    TCTGGCTCAAGAAACGAGGACTGATGCCTGGCCTCACGTTTTCCAACGAACTTAT  179
                ||||||||||| ||||| || ||||| || |||   || |||||||| |||||
Sbjct  94868  ATTGGCTCAAGAAGCGAGGTCTCATGCCAGGTCTCTGCTTCTCCAACGAGCTTAT  94922


>NC_014766.1 Ostreococcus lucimarinus virus OlV1, complete genome
Length=194022

 Score = 72.5 bits (79),  Expect = 2e-11
 Identities = 124/175 (71%), Gaps = 4/175 (2%)
 Strand=Plus/Plus

Query  7       AAGAAGGCAGATTGGGCCTTGCGTTGGATTGGGGACAAAGAAGC-TACCTATGGAGAACG  65
               ||||| || ||||||||  ||   ||| |||   ||||||  || | ||| ||  || ||
Sbjct  102126  AAGAAAGCGGATTGGGCTATGAAGTGGTTTGAT-ACAAAGTCGCGTTCCTTTGCTGAGCG  102184

Query  66      TGTTGTAGCCTTTGCCGCAGTAGAAGGAATCTTCTTTTCTGGTTCTTT-TGCATCAATAT  124
                 |  | || |||||    || || || |||||||| |||||||| || |||  | || |
Sbjct  102185  ACTCTTCGCATTTGCGTGTGTTGAGGGTATCTTCTTCTCTGGTTCCTTCTGCG-CTATTT  102243

Query  125     TCTGGCTCAAGAAACGAGGACTGATGCCTGGCCTCACGTTTTCCAACGAACTTAT  179
                 ||||||||||| ||||| || ||||| || |||   || |||||||| |||||
Sbjct  102244  ATTGGCTCAAGAAGCGAGGTCTCATGCCAGGTCTCTGCTTCTCCAACGAGCTTAT  102298


>KP874737.1 Ostreococcus lucimarinus virus 7 isolate OlV7, complete 
genome
Length=182309

 Score = 72.5 bits (79),  Expect = 2e-11
 Identities = 124/175 (71%), Gaps = 4/175 (2%)
 Strand=Plus/Plus

Query  7      AAGAAGGCAGATTGGGCCTTGCGTTGGATTGGGGACAAAGAAGC-TACCTATGGAGAACG  65
              ||||| || ||||||||  ||   ||| |||   ||||||  || | ||| ||  || ||
Sbjct  94750  AAGAAAGCGGATTGGGCTATGAAGTGGTTTGAT-ACAAAGTCGCGTTCCTTTGCTGAGCG  94808

Query  66     TGTTGTAGCCTTTGCCGCAGTAGAAGGAATCTTCTTTTCTGGTTCTTT-TGCATCAATAT  124
                |  | || |||||    || || || |||||||| |||||||| || |||  | || |
Sbjct  94809  ACTCTTCGCATTTGCGTGTGTTGAGGGTATCTTCTTCTCTGGTTCCTTCTGCG-CTATTT  94867

Query  125    TCTGGCTCAAGAAACGAGGACTGATGCCTGGCCTCACGTTTTCCAACGAACTTAT  179
                ||||||||||| ||||| || ||||| || |||   || |||||||| |||||
Sbjct  94868  ATTGGCTCAAGAAGCGAGGTCTCATGCCAGGTCTCTGCTTCTCCAACGAGCTTAT  94922


>HM004431.1 Ostreococcus lucimarinus virus OlV1, complete genome
Length=194022

 Score = 72.5 bits (79),  Expect = 2e-11
 Identities = 124/175 (71%), Gaps = 4/175 (2%)
 Strand=Plus/Plus

Query  7       AAGAAGGCAGATTGGGCCTTGCGTTGGATTGGGGACAAAGAAGC-TACCTATGGAGAACG  65
               ||||| || ||||||||  ||   ||| |||   ||||||  || | ||| ||  || ||
Sbjct  102126  AAGAAAGCGGATTGGGCTATGAAGTGGTTTGAT-ACAAAGTCGCGTTCCTTTGCTGAGCG  102184

Query  66      TGTTGTAGCCTTTGCCGCAGTAGAAGGAATCTTCTTTTCTGGTTCTTT-TGCATCAATAT  124
                 |  | || |||||    || || || |||||||| |||||||| || |||  | || |
Sbjct  102185  ACTCTTCGCATTTGCGTGTGTTGAGGGTATCTTCTTCTCTGGTTCCTTCTGCG-CTATTT  102243

Query  125     TCTGGCTCAAGAAACGAGGACTGATGCCTGGCCTCACGTTTTCCAACGAACTTAT  179
                 ||||||||||| ||||| || ||||| || |||   || |||||||| |||||
Sbjct  102244  ATTGGCTCAAGAAGCGAGGTCTCATGCCAGGTCTCTGCTTCTCCAACGAGCTTAT  102298


>NC_003529.1 Mamestra configurata NPV-A, complete genome
Length=155060

 Score = 71.6 bits (78),  Expect = 2e-11
 Identities = 118/168 (70%), Gaps = 2/168 (1%)
 Strand=Plus/Plus

Query  7      AAGAAGGCAGATTGGGCCTTGCGTTGGATTGGGGACAAAGAAGCTACCTATGGAGAACGT  66
              || ||||  |||||||| |||   ||||| |   || |  |||| || | ||  ||||||
Sbjct  52564  AAAAAGGATGATTGGGCATTGAAATGGATCGAAAACGACAAAGCCACTTTTGCCGAACGT  52623

Query  67     GTTGTAGCCTTTGCCGCAGTAGAAGGAATCTTCTTTTCTGGTTCTTTTGCATCAATATTC  126
               | || || |||||   ||| |||||  | || ||||| |||  ||||||  ||||||| 
Sbjct  52624  CTGGTCGCGTTTGCTATAGTGGAAGGTGTGTTTTTTTCGGGTAGTTTTGCGGCAATATTT  52683

Query  127    TGGCTCAAGAAACGAGGAC-TGATGCCTGGCCTCACGTTTTCCAACGA  173
              |   |||| || |  || | | ||||| ||||||||||||  ||||||
Sbjct  52684  TACATCAA-AACCTTGGGCATAATGCCCGGCCTCACGTTTAGCAACGA  52730


>U59461.2 Mamestra configurata NPV-A strain 90/2, complete genome
Length=155060

 Score = 71.6 bits (78),  Expect = 2e-11
 Identities = 118/168 (70%), Gaps = 2/168 (1%)
 Strand=Plus/Plus

Query  7      AAGAAGGCAGATTGGGCCTTGCGTTGGATTGGGGACAAAGAAGCTACCTATGGAGAACGT  66
              || ||||  |||||||| |||   ||||| |   || |  |||| || | ||  ||||||
Sbjct  52564  AAAAAGGATGATTGGGCATTGAAATGGATCGAAAACGACAAAGCCACTTTTGCCGAACGT  52623

Query  67     GTTGTAGCCTTTGCCGCAGTAGAAGGAATCTTCTTTTCTGGTTCTTTTGCATCAATATTC  126
               | || || |||||   ||| |||||  | || ||||| |||  ||||||  ||||||| 
Sbjct  52624  CTGGTCGCGTTTGCTATAGTGGAAGGTGTGTTTTTTTCGGGTAGTTTTGCGGCAATATTT  52683

Query  127    TGGCTCAAGAAACGAGGAC-TGATGCCTGGCCTCACGTTTTCCAACGA  173
              |   |||| || |  || | | ||||| ||||||||||||  ||||||
Sbjct  52684  TACATCAA-AACCTTGGGCATAATGCCCGGCCTCACGTTTAGCAACGA  52730


>NC_037666.1 Pandoravirus neocaledonia, complete genome
Length=2003191

 Score = 69.8 bits (76),  Expect = 7e-11
 Identities = 126/180 (70%), Gaps = 11/180 (6%)
 Strand=Plus/Plus

Query  1        GTAAAGAAGAAGGCAGATTGGGCCTTGCGTTGGATTGGGGACAAAGAAG--CT----ACC  54
                || ||||| ||||| || |||||| |||| |||||     ||||    |  ||    |||
Sbjct  1128942  GTCAAGAAAAAGGCCGACTGGGCCATGCGATGGATCA---ACAAGCCCGGCCTCGACACC  1128998

Query  55       TATGGAGAACGTGTTGTAGCCTTTGCCGCAGTAGAAGGAATCTTCTTTTCTGGTT-CTTT  113
                | ||  |||||| |  | | ||| || || || || || ||||| || || ||   ||||
Sbjct  1128999  TTTGCCGAACGTCTCATCGGCTTCGCTGCCGTCGAGGGCATCTTTTTCTCGGGCAGCTTT  1129058

Query  114      TGCATCAATATTCTGGCTCAAGAAACGAGGACTGATGCCTGGCCTCACGTTTTCCAACGA  173
                |||  || | || ||||||||||| || || || ||||| |||||| | || ||||||||
Sbjct  1129059  TGCGCCA-TCTTTTGGCTCAAGAAGCGCGGCCTCATGCCCGGCCTCGCCTTCTCCAACGA  1129117


>MG011690.1 Pandoravirus neocaledonia, complete genome
Length=2003191

 Score = 69.8 bits (76),  Expect = 7e-11
 Identities = 126/180 (70%), Gaps = 11/180 (6%)
 Strand=Plus/Plus

Query  1        GTAAAGAAGAAGGCAGATTGGGCCTTGCGTTGGATTGGGGACAAAGAAG--CT----ACC  54
                || ||||| ||||| || |||||| |||| |||||     ||||    |  ||    |||
Sbjct  1128942  GTCAAGAAAAAGGCCGACTGGGCCATGCGATGGATCA---ACAAGCCCGGCCTCGACACC  1128998

Query  55       TATGGAGAACGTGTTGTAGCCTTTGCCGCAGTAGAAGGAATCTTCTTTTCTGGTT-CTTT  113
                | ||  |||||| |  | | ||| || || || || || ||||| || || ||   ||||
Sbjct  1128999  TTTGCCGAACGTCTCATCGGCTTCGCTGCCGTCGAGGGCATCTTTTTCTCGGGCAGCTTT  1129058

Query  114      TGCATCAATATTCTGGCTCAAGAAACGAGGACTGATGCCTGGCCTCACGTTTTCCAACGA  173
                |||  || | || ||||||||||| || || || ||||| |||||| | || ||||||||
Sbjct  1129059  TGCGCCA-TCTTTTGGCTCAAGAAGCGCGGCCTCATGCCCGGCCTCGCCTTCTCCAACGA  1129117


>NC_037667.1 Pandoravirus quercus, complete genome
Length=2077288

 Score = 67.1 bits (73),  Expect = 8e-10
 Identities = 104/149 (70%), Gaps = 0/149 (0%)
 Strand=Plus/Minus

Query  52      ACCTATGGAGAACGTGTTGTAGCCTTTGCCGCAGTAGAAGGAATCTTCTTTTCTGGTTCT  111
               |||| ||  || ||  | || | ||||||||| || || || ||||| || || ||   |
Sbjct  772844  ACCTTTGCCGAGCGGCTCGTCGGCTTTGCCGCCGTCGAGGGCATCTTTTTCTCGGGCAGT  772785

Query  112     TTTGCATCAATATTCTGGCTCAAGAAACGAGGACTGATGCCTGGCCTCACGTTTTCCAAC  171
               |||    | || || ||||||||||| || || || ||||| ||||||   |||  ||||
Sbjct  772784  TTTTGCGCCATCTTTTGGCTCAAGAAGCGCGGCCTCATGCCCGGCCTCTGCTTTAGCAAC  772725

Query  172     GAACTTATTAGCAGAGATGAGGGTTTACA  200
               ||| | || ||  | || || ||||| ||
Sbjct  772724  GAATTGATCAGTCGCGACGAAGGTTTTCA  772696


>NC_021858.1 Pandoravirus dulcis, complete genome
Length=1908524

 Score = 67.1 bits (73),  Expect = 8e-10
 Identities = 90/123 (73%), Gaps = 2/123 (2%)
 Strand=Plus/Minus

Query  75      CTTTGCCGCAGTAGAAGGAATCTTCTTTTCTGGTTCTTT-TGCATCAATATTCTGGCTCA  133
               ||||||||| || || || ||||| || || ||   ||| |||  || | || |||||||
Sbjct  869299  CTTTGCCGCCGTCGAGGGCATCTTTTTCTCGGGCAGTTTCTGCGCCA-TCTTTTGGCTCA  869241

Query  134     AGAAACGAGGACTGATGCCTGGCCTCACGTTTTCCAACGAACTTATTAGCAGAGATGAGG  193
               |||| || || || ||||| |||||| | |||  ||||||| | || ||  | || || |
Sbjct  869240  AGAAGCGCGGCCTCATGCCCGGCCTCGCCTTTAGCAACGAAATGATCAGTCGCGACGAAG  869181

Query  194     GTT  196
               |||
Sbjct  869180  GTT  869178


>MG011689.1 Pandoravirus quercus, complete genome
Length=2077288

 Score = 67.1 bits (73),  Expect = 8e-10
 Identities = 104/149 (70%), Gaps = 0/149 (0%)
 Strand=Plus/Minus

Query  52      ACCTATGGAGAACGTGTTGTAGCCTTTGCCGCAGTAGAAGGAATCTTCTTTTCTGGTTCT  111
               |||| ||  || ||  | || | ||||||||| || || || ||||| || || ||   |
Sbjct  772844  ACCTTTGCCGAGCGGCTCGTCGGCTTTGCCGCCGTCGAGGGCATCTTTTTCTCGGGCAGT  772785

Query  112     TTTGCATCAATATTCTGGCTCAAGAAACGAGGACTGATGCCTGGCCTCACGTTTTCCAAC  171
               |||    | || || ||||||||||| || || || ||||| ||||||   |||  ||||
Sbjct  772784  TTTTGCGCCATCTTTTGGCTCAAGAAGCGCGGCCTCATGCCCGGCCTCTGCTTTAGCAAC  772725

Query  172     GAACTTATTAGCAGAGATGAGGGTTTACA  200
               ||| | || ||  | || || ||||| ||
Sbjct  772724  GAATTGATCAGTCGCGACGAAGGTTTTCA  772696


>KC977570.1 Pandoravirus dulcis, complete genome
Length=1908524

 Score = 67.1 bits (73),  Expect = 8e-10
 Identities = 90/123 (73%), Gaps = 2/123 (2%)
 Strand=Plus/Minus

Query  75      CTTTGCCGCAGTAGAAGGAATCTTCTTTTCTGGTTCTTT-TGCATCAATATTCTGGCTCA  133
               ||||||||| || || || ||||| || || ||   ||| |||  || | || |||||||
Sbjct  869299  CTTTGCCGCCGTCGAGGGCATCTTTTTCTCGGGCAGTTTCTGCGCCA-TCTTTTGGCTCA  869241

Query  134     AGAAACGAGGACTGATGCCTGGCCTCACGTTTTCCAACGAACTTATTAGCAGAGATGAGG  193
               |||| || || || ||||| |||||| | |||  ||||||| | || ||  | || || |
Sbjct  869240  AGAAGCGCGGCCTCATGCCCGGCCTCGCCTTTAGCAACGAAATGATCAGTCGCGACGAAG  869181

Query  194     GTT  196
               |||
Sbjct  869180  GTT  869178


>NC_010276.1 Orgyia leucostigma NPV, complete genome
Length=156179

 Score = 63.5 bits (69),  Expect = 1e-08
 Identities = 84/117 (72%), Gaps = 0/117 (0%)
 Strand=Plus/Minus

Query  85      GTAGAAGGAATCTTCTTTTCTGGTTCTTTTGCATCAATATTCTGGCTCAAGAAACGAGGA  144
               ||||||||  | |||||||| ||   ||||||  ||||||| |   | || | |  ||| 
Sbjct  132964  GTAGAAGGCGTGTTCTTTTCGGGCAGTTTTGCGGCAATATTTTTTATTAAAACAAAAGGC  132905

Query  145     CTGATGCCTGGCCTCACGTTTTCCAACGAACTTATTAGCAGAGATGAGGGTTTACAT  201
                | ||||| |||||||||||   |||||| |||||    ||||| || ||||| |||
Sbjct  132904  ATCATGCCCGGCCTCACGTTCAGCAACGAGCTTATATCAAGAGACGAAGGTTTGCAT  132848


>EU309041.1 Orgyia leucostigma NPV isolate CFS-77, complete genome
Length=156179

 Score = 63.5 bits (69),  Expect = 1e-08
 Identities = 84/117 (72%), Gaps = 0/117 (0%)
 Strand=Plus/Minus

Query  85      GTAGAAGGAATCTTCTTTTCTGGTTCTTTTGCATCAATATTCTGGCTCAAGAAACGAGGA  144
               ||||||||  | |||||||| ||   ||||||  ||||||| |   | || | |  ||| 
Sbjct  132964  GTAGAAGGCGTGTTCTTTTCGGGCAGTTTTGCGGCAATATTTTTTATTAAAACAAAAGGC  132905

Query  145     CTGATGCCTGGCCTCACGTTTTCCAACGAACTTATTAGCAGAGATGAGGGTTTACAT  201
                | ||||| |||||||||||   |||||| |||||    ||||| || ||||| |||
Sbjct  132904  ATCATGCCCGGCCTCACGTTCAGCAACGAGCTTATATCAAGAGACGAAGGTTTGCAT  132848


>NC_010671.1 Musca domestica salivary gland hypertrophy virus, 
complete genome
Length=124279

 Score = 60.8 bits (66),  Expect = 4e-08
 Identities = 114/166 (69%), Gaps = 4/166 (2%)
 Strand=Plus/Plus

Query  1      GTAAAGAAGAAGGCAGATTGGGCCTTGCGTTGGAT--TGGGGACAAAGAAGCTACCTATG  58
              || |||  ||| || |||||||||||   ||||||     | |||| |  ||||| | ||
Sbjct  61426  GTGAAGCGGAAAGCGGATTGGGCCTTCAATTGGATCACCAGTACAACG--GCTACATTTG  61483

Query  59     GAGAACGTGTTGTAGCCTTTGCCGCAGTAGAAGGAATCTTCTTTTCTGGTTCTTTTGCAT  118
              | |||||  |  | || ||||| |  || || ||  | || ||   ||| || |||||  
Sbjct  61484  GTGAACGATTGCTGGCATTTGCGGTGGTCGAGGGTGTATTTTTCAGTGGATCGTTTGCCG  61543

Query  119    CAATATTCTGGCTCAAGAAACGAGGACTGATGCCTGGCCTCACGTT  164
              |||| || ||| | |||||||| ||||| ||||| || || || ||
Sbjct  61544  CAATCTTTTGGTTGAAGAAACGTGGACTTATGCCCGGTCTGACCTT  61589


>EU522111.1 Musca domestica salivary gland hypertrophy virus, 
complete genome
Length=124279

 Score = 60.8 bits (66),  Expect = 4e-08
 Identities = 114/166 (69%), Gaps = 4/166 (2%)
 Strand=Plus/Plus

Query  1      GTAAAGAAGAAGGCAGATTGGGCCTTGCGTTGGAT--TGGGGACAAAGAAGCTACCTATG  58
              || |||  ||| || |||||||||||   ||||||     | |||| |  ||||| | ||
Sbjct  61426  GTGAAGCGGAAAGCGGATTGGGCCTTCAATTGGATCACCAGTACAACG--GCTACATTTG  61483

Query  59     GAGAACGTGTTGTAGCCTTTGCCGCAGTAGAAGGAATCTTCTTTTCTGGTTCTTTTGCAT  118
              | |||||  |  | || ||||| |  || || ||  | || ||   ||| || |||||  
Sbjct  61484  GTGAACGATTGCTGGCATTTGCGGTGGTCGAGGGTGTATTTTTCAGTGGATCGTTTGCCG  61543

Query  119    CAATATTCTGGCTCAAGAAACGAGGACTGATGCCTGGCCTCACGTT  164
              |||| || ||| | |||||||| ||||| ||||| || || || ||
Sbjct  61544  CAATCTTTTGGTTGAAGAAACGTGGACTTATGCCCGGTCTGACCTT  61589


>NC_040621.1 Operophtera brumata nucleopolyhedrovirus isolate 
OpbuNPV-MA, complete genome
Length=119054

 Score = 58.1 bits (63),  Expect = 4e-07
 Identities = 86/121 (71%), Gaps = 1/121 (1%)
 Strand=Plus/Plus

Query  64      CGTGTTGTAGCCTTTGCCGCAGTAGAAGGAATCTTCTTTTCTGGTTCTTTTGCATCAATA  123
               ||||||||||||||||| || || || ||  | || ||| | || | ||||||   ||||
Sbjct  106996  CGTGTTGTAGCCTTTGCTGCGGTCGAGGGCCTGTTGTTTCCGGGCTGTTTTGCTGTAATA  107055

Query  124     TTCTGGCTCAAGAAACGAGGACTGATGCCTGGCCTCACGTTTTCCAACGAACTTATTAGC  183
               |  |   |||||||    ||| || |||| || || ||||||   ||||| || | ||||
Sbjct  107056  TATTATTTCAAGAAGAAGGGATTGCTGCCAGGACTGACGTTTAGTAACGAGCTGA-TAGC  107114

Query  184     A  184
               |
Sbjct  107115  A  107115


>NC_022098.1 Pandoravirus salinus, complete genome
Length=2473870

 Score = 58.1 bits (63),  Expect = 4e-07
 Identities = 88/125 (70%), Gaps = 8/125 (6%)
 Strand=Plus/Minus

Query  75      CTTTGCCGCAGTAGAAGGAATCTTCTTTTCTGG----TTCTTTTGCATCAATATTCTGGC  130
               ||||||||| || || || ||||| || || ||    |||| |  ||||    || ||||
Sbjct  794460  CTTTGCCGCCGTCGAGGGCATCTTTTTCTCGGGCAGTTTCTGTGCCATC----TTTTGGC  794405

Query  131     TCAAGAAACGAGGACTGATGCCTGGCCTCACGTTTTCCAACGAACTTATTAGCAGAGATG  190
               ||||||| || || || ||||| ||||||   |||  ||||||| | || ||  | || |
Sbjct  794404  TCAAGAAGCGCGGCCTCATGCCCGGCCTCTGCTTTAGCAACGAATTGATCAGTCGCGACG  794345

Query  191     AGGGT  195
               | |||
Sbjct  794344  AAGGT  794340


>NC_014767.1 Micromonas sp. RCC1109 virus MpV1, complete genome
Length=184095

 Score = 58.1 bits (63),  Expect = 4e-07
 Identities = 57/74 (77%), Gaps = 0/74 (0%)
 Strand=Plus/Minus

Query  85      GTAGAAGGAATCTTCTTTTCTGGTTCTTTTGCATCAATATTCTGGCTCAAGAAACGAGGA  144
               || || || ||||||||||||||   ||||    | || || ||||| |||||| |||||
Sbjct  119623  GTGGAGGGCATCTTCTTTTCTGGAAGTTTTTGTGCCATCTTTTGGCTAAAGAAAAGAGGA  119564

Query  145     CTGATGCCTGGCCT  158
               || |||||||| ||
Sbjct  119563  CTCATGCCTGGACT  119550


>MF614691.1 Operophtera brumata nucleopolyhedrovirus isolate OpbuNPV-MA
Length=119054

 Score = 58.1 bits (63),  Expect = 4e-07
 Identities = 86/121 (71%), Gaps = 1/121 (1%)
 Strand=Plus/Plus

Query  64      CGTGTTGTAGCCTTTGCCGCAGTAGAAGGAATCTTCTTTTCTGGTTCTTTTGCATCAATA  123
               ||||||||||||||||| || || || ||  | || ||| | || | ||||||   ||||
Sbjct  106996  CGTGTTGTAGCCTTTGCTGCGGTCGAGGGCCTGTTGTTTCCGGGCTGTTTTGCTGTAATA  107055

Query  124     TTCTGGCTCAAGAAACGAGGACTGATGCCTGGCCTCACGTTTTCCAACGAACTTATTAGC  183
               |  |   |||||||    ||| || |||| || || ||||||   ||||| || | ||||
Sbjct  107056  TATTATTTCAAGAAGAAGGGATTGCTGCCAGGACTGACGTTTAGTAACGAGCTGA-TAGC  107114

Query  184     A  184
               |
Sbjct  107115  A  107115


>KC977571.1 Pandoravirus salinus, complete genome
Length=2473870

 Score = 58.1 bits (63),  Expect = 4e-07
 Identities = 88/125 (70%), Gaps = 8/125 (6%)
 Strand=Plus/Minus

Query  75      CTTTGCCGCAGTAGAAGGAATCTTCTTTTCTGG----TTCTTTTGCATCAATATTCTGGC  130
               ||||||||| || || || ||||| || || ||    |||| |  ||||    || ||||
Sbjct  794460  CTTTGCCGCCGTCGAGGGCATCTTTTTCTCGGGCAGTTTCTGTGCCATC----TTTTGGC  794405

Query  131     TCAAGAAACGAGGACTGATGCCTGGCCTCACGTTTTCCAACGAACTTATTAGCAGAGATG  190
               ||||||| || || || ||||| ||||||   |||  ||||||| | || ||  | || |
Sbjct  794404  TCAAGAAGCGCGGCCTCATGCCCGGCCTCTGCTTTAGCAACGAATTGATCAGTCGCGACG  794345

Query  191     AGGGT  195
               | |||
Sbjct  794344  AAGGT  794340


>HM004429.1 Micromonas sp. RCC1109 virus MpV1, complete genome
Length=184095

 Score = 58.1 bits (63),  Expect = 4e-07
 Identities = 57/74 (77%), Gaps = 0/74 (0%)
 Strand=Plus/Minus

Query  85      GTAGAAGGAATCTTCTTTTCTGGTTCTTTTGCATCAATATTCTGGCTCAAGAAACGAGGA  144
               || || || ||||||||||||||   ||||    | || || ||||| |||||| |||||
Sbjct  119623  GTGGAGGGCATCTTCTTTTCTGGAAGTTTTTGTGCCATCTTTTGGCTAAAGAAAAGAGGA  119564

Query  145     CTGATGCCTGGCCT  158
               || |||||||| ||
Sbjct  119563  CTCATGCCTGGACT  119550


>NC_008603.1 Paramecium bursaria Chlorella virus FR483, complete 
genome
Length=321240

 Score = 56.3 bits (61),  Expect = 1e-06
 Identities = 72/97 (74%), Gaps = 2/97 (2%)
 Strand=Plus/Minus

Query  100     TTTTCTGGTTC-TTTTGCATCAATATTCTGGCTCAAGAAACGAGGACTGATGCCTGGCCT  158
               || ||||| || ||||||  |||| |||||||||| ||| || ||  |||||||||||||
Sbjct  251945  TTCTCTGGATCCTTTTGCG-CAATCTTCTGGCTCAGGAACCGTGGGGTGATGCCTGGCCT  251887

Query  159     CACGTTTTCCAACGAACTTATTAGCAGAGATGAGGGT  195
                    | ||||||||  | || ||  | || ||||||
Sbjct  251886  GGGTCTGTCCAACGAGTTCATCAGTCGCGACGAGGGT  251850


>DQ890022.1 Paramecium bursaria Chlorella virus FR483, complete 
genome
Length=321240

 Score = 56.3 bits (61),  Expect = 1e-06
 Identities = 72/97 (74%), Gaps = 2/97 (2%)
 Strand=Plus/Minus

Query  100     TTTTCTGGTTC-TTTTGCATCAATATTCTGGCTCAAGAAACGAGGACTGATGCCTGGCCT  158
               || ||||| || ||||||  |||| |||||||||| ||| || ||  |||||||||||||
Sbjct  251945  TTCTCTGGATCCTTTTGCG-CAATCTTCTGGCTCAGGAACCGTGGGGTGATGCCTGGCCT  251887

Query  159     CACGTTTTCCAACGAACTTATTAGCAGAGATGAGGGT  195
                    | ||||||||  | || ||  | || ||||||
Sbjct  251886  GGGTCTGTCCAACGAGTTCATCAGTCGCGACGAGGGT  251850


>NC_028091.1 Ostreococcus lucimarinus virus 2 isolate Olv2, complete 
genome
Length=196300

 Score = 54.5 bits (59),  Expect = 5e-06
 Identities = 95/136 (70%), Gaps = 2/136 (1%)
 Strand=Plus/Minus

Query  61      GAACGTGTTGTAGCCTTTGCCGCAGTAGAAGGAATCTTCTTTTCTGGTTCTTT-TGCATC  119
               |||||  || | || |||||    || || || |||||||| || || || || |||  |
Sbjct  122810  GAACGCCTTTTTGCGTTTGCGTGTGTGGAGGGTATCTTCTTCTCCGGGTCATTCTGCG-C  122752

Query  120     AATATTCTGGCTCAAGAAACGAGGACTGATGCCTGGCCTCACGTTTTCCAACGAACTTAT  179
                || |  ||| | ||||| || || || ||||| || ||    || || || ||||||||
Sbjct  122751  TATTTATTGGTTGAAGAAGCGGGGTCTCATGCCAGGTCTATGCTTCTCAAATGAACTTAT  122692

Query  180     TAGCAGAGATGAGGGT  195
               |  | |||||||||||
Sbjct  122691  TTCCCGAGATGAGGGT  122676


>KP874736.1 Ostreococcus lucimarinus virus 2 isolate Olv2, complete 
genome
Length=196300

 Score = 54.5 bits (59),  Expect = 5e-06
 Identities = 95/136 (70%), Gaps = 2/136 (1%)
 Strand=Plus/Minus

Query  61      GAACGTGTTGTAGCCTTTGCCGCAGTAGAAGGAATCTTCTTTTCTGGTTCTTT-TGCATC  119
               |||||  || | || |||||    || || || |||||||| || || || || |||  |
Sbjct  122810  GAACGCCTTTTTGCGTTTGCGTGTGTGGAGGGTATCTTCTTCTCCGGGTCATTCTGCG-C  122752

Query  120     AATATTCTGGCTCAAGAAACGAGGACTGATGCCTGGCCTCACGTTTTCCAACGAACTTAT  179
                || |  ||| | ||||| || || || ||||| || ||    || || || ||||||||
Sbjct  122751  TATTTATTGGTTGAAGAAGCGGGGTCTCATGCCAGGTCTATGCTTCTCAAATGAACTTAT  122692

Query  180     TAGCAGAGATGAGGGT  195
               |  | |||||||||||
Sbjct  122691  TTCCCGAGATGAGGGT  122676


>NC_026440.1 Pandoravirus inopinatum isolate KlaHel, complete 
genome
Length=2243109

 Score = 50.0 bits (54),  Expect = 6e-05
 Identities = 80/110 (73%), Gaps = 4/110 (4%)
 Strand=Plus/Plus

Query  75       CTTTGCCGCAGTAGAAGGAATCTTCTTTTCTGGTTCTTT-TGCATCAATATTCTGGCTCA  133
                ||||||||| || || || ||||| || || ||   ||| |||  || | || |||||||
Sbjct  1456193  CTTTGCCGC-GTCGAGGGCATCTTTTTCTCGGGCAGTTTCTGCGCCA-TCTTTTGGCTCA  1456250

Query  134      AGAAACGAGGACTGATGCCTGG-CCTCACGTTTTCCAACGAACTTATTAG  182
                |||| || || || ||||| || | ||   |||  ||||||| |||| ||
Sbjct  1456251  AGAAGCGCGGCCTCATGCCCGGTCTTCTGCTTTAGCAACGAATTTATCAG  1456300


>NC_021312.1 Phaeocystis globosa virus strain 16T, complete genome
Length=459984

 Score = 50.0 bits (54),  Expect = 6e-05
 Identities = 91/131 (69%), Gaps = 2/131 (2%)
 Strand=Plus/Plus

Query  64      CGTGTTGTAGCCTTTGCCGCAGTAGAAGGAATCTTCTTTTCTGGTTCTTT-TGCATCAAT  122
               ||| | || || ||||| | |||||| || || || ||   |||| | || ||| || ||
Sbjct  133508  CGTCTCGTTGCTTTTGCTGTAGTAGAGGGCATTTTTTTCAGTGGTGCGTTCTGC-TCTAT  133566

Query  123     ATTCTGGCTCAAGAAACGAGGACTGATGCCTGGCCTCACGTTTTCCAACGAACTTATTAG  182
                || ||||| || || || ||  |  | ||||| ||    ||||| ||||||||||||  
Sbjct  133567  TTTTTGGCTTAAAAAGCGTGGTATTCTACCTGGACTGTGTTTTTCTAACGAACTTATTTC  133626

Query  183     CAGAGATGAGG  193
                || || ||||
Sbjct  133627  AAGGGACGAGG  133637


>KP136319.1 Pandoravirus inopinatum isolate KlaHel, complete genome
Length=2243109

 Score = 50.0 bits (54),  Expect = 6e-05
 Identities = 80/110 (73%), Gaps = 4/110 (4%)
 Strand=Plus/Plus

Query  75       CTTTGCCGCAGTAGAAGGAATCTTCTTTTCTGGTTCTTT-TGCATCAATATTCTGGCTCA  133
                ||||||||| || || || ||||| || || ||   ||| |||  || | || |||||||
Sbjct  1456193  CTTTGCCGC-GTCGAGGGCATCTTTTTCTCGGGCAGTTTCTGCGCCA-TCTTTTGGCTCA  1456250

Query  134      AGAAACGAGGACTGATGCCTGG-CCTCACGTTTTCCAACGAACTTATTAG  182
                |||| || || || ||||| || | ||   |||  ||||||| |||| ||
Sbjct  1456251  AGAAGCGCGGCCTCATGCCCGGTCTTCTGCTTTAGCAACGAATTTATCAG  1456300


>KC662249.1 Phaeocystis globosa virus strain 16T, complete genome
Length=459984

 Score = 50.0 bits (54),  Expect = 6e-05
 Identities = 91/131 (69%), Gaps = 2/131 (2%)
 Strand=Plus/Plus

Query  64      CGTGTTGTAGCCTTTGCCGCAGTAGAAGGAATCTTCTTTTCTGGTTCTTT-TGCATCAAT  122
               ||| | || || ||||| | |||||| || || || ||   |||| | || ||| || ||
Sbjct  133508  CGTCTCGTTGCTTTTGCTGTAGTAGAGGGCATTTTTTTCAGTGGTGCGTTCTGC-TCTAT  133566

Query  123     ATTCTGGCTCAAGAAACGAGGACTGATGCCTGGCCTCACGTTTTCCAACGAACTTATTAG  182
                || ||||| || || || ||  |  | ||||| ||    ||||| ||||||||||||  
Sbjct  133567  TTTTTGGCTTAAAAAGCGTGGTATTCTACCTGGACTGTGTTTTTCTAACGAACTTATTTC  133626

Query  183     CAGAGATGAGG  193
                || || ||||
Sbjct  133627  AAGGGACGAGG  133637


>NC_016072.1 Megavirus chiliensis, complete genome
Length=1259197

 Score = 42.8 bits (46),  Expect = 0.009
 Identities = 47/63 (75%), Gaps = 0/63 (0%)
 Strand=Plus/Plus

Query  72      AGCCTTTGCCGCAGTAGAAGGAATCTTCTTTTCTGGTTCTTTTGCATCAATATTCTGGCT  131
               ||| ||||| |  || |||||  | ||||||   || ||||||||||| || || |||||
Sbjct  687248  AGCATTTGCGGTTGTTGAAGGTGTTTTCTTTAGCGGATCTTTTGCATCTATTTTTTGGCT  687307

Query  132     CAA  134
                ||
Sbjct  687308  TAA  687310


>JN258408.1 Megavirus chiliensis, complete genome
Length=1259197

 Score = 42.8 bits (46),  Expect = 0.009
 Identities = 47/63 (75%), Gaps = 0/63 (0%)
 Strand=Plus/Plus

Query  72      AGCCTTTGCCGCAGTAGAAGGAATCTTCTTTTCTGGTTCTTTTGCATCAATATTCTGGCT  131
               ||| ||||| |  || |||||  | ||||||   || ||||||||||| || || |||||
Sbjct  687248  AGCATTTGCGGTTGTTGAAGGTGTTTTCTTTAGCGGATCTTTTGCATCTATTTTTTGGCT  687307

Query  132     CAA  134
                ||
Sbjct  687308  TAA  687310


>NC_011616.1 Spodoptera litura nucleopolyhedrovirus II, complete 
genome
Length=148634

 Score = 40.1 bits (43),  Expect = 0.11
 Identities = 32/39 (82%), Gaps = 0/39 (0%)
 Strand=Plus/Plus

Query  141    AGGACTGATGCCTGGCCTCACGTTTTCCAACGAACTTAT  179
              |||| | ||||| ||||||||||||  |||||| || ||
Sbjct  47216  AGGAGTTATGCCCGGCCTCACGTTTAGCAACGAGCTAAT  47254


>EU780426.1 Spodoptera litura nucleopolyhedrovirus II, complete 
genome
Length=148634

 Score = 40.1 bits (43),  Expect = 0.11
 Identities = 32/39 (82%), Gaps = 0/39 (0%)
 Strand=Plus/Plus

Query  141    AGGACTGATGCCTGGCCTCACGTTTTCCAACGAACTTAT  179
              |||| | ||||| ||||||||||||  |||||| || ||
Sbjct  47216  AGGAGTTATGCCCGGCCTCACGTTTAGCAACGAGCTAAT  47254


>NC_012639.1 Euproctis pseudoconspersa nucleopolyhedrovirus, complete 
genome
Length=141291

 Score = 39.2 bits (42),  Expect = 0.11
 Identities = 78/116 (67%), Gaps = 0/116 (0%)
 Strand=Plus/Minus

Query  85      GTAGAAGGAATCTTCTTTTCTGGTTCTTTTGCATCAATATTCTGGCTCAAGAAACGAGGA  144
               || |||||  | || ||||| ||   ||| ||  | || || |   ||||||    ||| 
Sbjct  138511  GTCGAAGGCGTTTTTTTTTCGGGCAGTTTCGCGGCCATCTTTTACATCAAGACCAAAGGC  138452

Query  145     CTGATGCCTGGCCTCACGTTTTCCAACGAACTTATTAGCAGAGATGAGGGTTTACA  200
                | ||||| || || ||||||  ||||||||||||     | || || ||||||||
Sbjct  138451  GTCATGCCGGGGCTGACGTTTAGCAACGAACTTATCTCTCGCGACGAAGGTTTACA  138396


>FJ227128.1 Euproctis pseudoconspersa nucleopolyhedrovirus strain 
Hangzhou, complete genome
Length=141291

 Score = 39.2 bits (42),  Expect = 0.11
 Identities = 78/116 (67%), Gaps = 0/116 (0%)
 Strand=Plus/Minus

Query  85      GTAGAAGGAATCTTCTTTTCTGGTTCTTTTGCATCAATATTCTGGCTCAAGAAACGAGGA  144
               || |||||  | || ||||| ||   ||| ||  | || || |   ||||||    ||| 
Sbjct  138511  GTCGAAGGCGTTTTTTTTTCGGGCAGTTTCGCGGCCATCTTTTACATCAAGACCAAAGGC  138452

Query  145     CTGATGCCTGGCCTCACGTTTTCCAACGAACTTATTAGCAGAGATGAGGGTTTACA  200
                | ||||| || || ||||||  ||||||||||||     | || || ||||||||
Sbjct  138451  GTCATGCCGGGGCTGACGTTTAGCAACGAACTTATCTCTCGCGACGAAGGTTTACA  138396


>NC_055229.1 Eastern grey kangaroopox virus strain Sunshine Coast, 
complete genome
Length=167359

 Score = 37.4 bits (40),  Expect = 0.40
 Identities = 34/42 (81%), Gaps = 1/42 (2%)
 Strand=Plus/Plus

Query  70     GTAGCCTTTGCCGCAGTAGAAGGAATCTTCTTTTCTGGTTCT  111
              |||||||||||||| | ||| ||  ||  ||||||| |||||
Sbjct  60925  GTAGCCTTTGCCGC-GGAGACGGGCTCGGCTTTTCTCGTTCT  60965


>MF467281.1 Eastern grey kangaroopox virus strain Sunshine Coast, 
complete genome
Length=167359

 Score = 37.4 bits (40),  Expect = 0.40
 Identities = 34/42 (81%), Gaps = 1/42 (2%)
 Strand=Plus/Plus

Query  70     GTAGCCTTTGCCGCAGTAGAAGGAATCTTCTTTTCTGGTTCT  111
              |||||||||||||| | ||| ||  ||  ||||||| |||||
Sbjct  60925  GTAGCCTTTGCCGC-GGAGACGGGCTCGGCTTTTCTCGTTCT  60965


>NC_020862.2 Sulfitobacter phage phiCB2047-B genomic sequence
Length=74485

 Score = 34.6 bits (37),  Expect = 4.9
 Identities = 28/33 (85%), Gaps = 1/33 (3%)
 Strand=Plus/Minus

Query  95     TCTTCTTTTCTGGTTCTTTTGCATCAATATTCT  127
              ||||||||||||||||| | | | | |||||||
Sbjct  68213  TCTTCTTTTCTGGTTCTCTAG-AACGATATTCT  68182


>HQ317387.2 Sulfitobacter phage phiCB2047-B genomic sequence
Length=74485

 Score = 34.6 bits (37),  Expect = 4.9
 Identities = 28/33 (85%), Gaps = 1/33 (3%)
 Strand=Plus/Minus

Query  95     TCTTCTTTTCTGGTTCTTTTGCATCAATATTCT  127
              ||||||||||||||||| | | | | |||||||
Sbjct  68213  TCTTCTTTTCTGGTTCTCTAG-AACGATATTCT  68182


>NC_027341.1 Lactococcus phage WRP3, complete genome
Length=130008

 Score = 33.7 bits (36),  Expect = 4.9
 Identities = 18/18 (100%), Gaps = 0/18 (0%)
 Strand=Plus/Plus

Query  107    GTTCTTTTGCATCAATAT  124
              ||||||||||||||||||
Sbjct  98280  GTTCTTTTGCATCAATAT  98297


>NC_023574.1 Lactococcus phage phiL47, complete genome
Length=128546

 Score = 33.7 bits (36),  Expect = 4.9
 Identities = 18/18 (100%), Gaps = 0/18 (0%)
 Strand=Plus/Plus

Query  107    GTTCTTTTGCATCAATAT  124
              ||||||||||||||||||
Sbjct  97026  GTTCTTTTGCATCAATAT  97043


>NC_007383.1 Trichoplusia ni SNPV, complete genome
Length=134394

 Score = 33.7 bits (36),  Expect = 4.9
 Identities = 27/33 (82%), Gaps = 0/33 (0%)
 Strand=Plus/Minus

Query  168     CAACGAACTTATTAGCAGAGATGAGGGTTTACA  200
               |||||||||||||   |||||||| || || ||
Sbjct  104934  CAACGAACTTATTTCTAGAGATGAAGGATTGCA  104902


>NC_002703.1 Lactococcus phage Tuc2009, complete genome
Length=38347

 Score = 33.7 bits (36),  Expect = 4.9
 Identities = 21/23 (91%), Gaps = 0/23 (0%)
 Strand=Plus/Plus

Query  119    CAATATTCTGGCTCAAGAAACGA  141
              |||| |||||||||||||| |||
Sbjct  14774  CAATTTTCTGGCTCAAGAACCGA  14796


>KM677185.1 Lactococcus phage WRP3, complete genome
Length=130008

 Score = 33.7 bits (36),  Expect = 4.9
 Identities = 18/18 (100%), Gaps = 0/18 (0%)
 Strand=Plus/Plus

Query  107    GTTCTTTTGCATCAATAT  124
              ||||||||||||||||||
Sbjct  98280  GTTCTTTTGCATCAATAT  98297


>KF926093.1 Lactococcus phage phiL47, complete genome
Length=128546

 Score = 33.7 bits (36),  Expect = 4.9
 Identities = 18/18 (100%), Gaps = 0/18 (0%)
 Strand=Plus/Plus

Query  107    GTTCTTTTGCATCAATAT  124
              ||||||||||||||||||
Sbjct  97026  GTTCTTTTGCATCAATAT  97043


>DQ017380.1 Trichoplusia ni single nucleopolyhedrovirus, complete 
genome
Length=134394

 Score = 33.7 bits (36),  Expect = 4.9
 Identities = 27/33 (82%), Gaps = 0/33 (0%)
 Strand=Plus/Minus

Query  168     CAACGAACTTATTAGCAGAGATGAGGGTTTACA  200
               |||||||||||||   |||||||| || || ||
Sbjct  104934  CAACGAACTTATTTCTAGAGATGAAGGATTGCA  104902


>AF109874.2 Bacteriophage Tuc2009, complete genome
Length=38347

 Score = 33.7 bits (36),  Expect = 4.9
 Identities = 21/23 (91%), Gaps = 0/23 (0%)
 Strand=Plus/Plus

Query  119    CAATATTCTGGCTCAAGAAACGA  141
              |||| |||||||||||||| |||
Sbjct  14774  CAATTTTCTGGCTCAAGAACCGA  14796


>DQ473500.1 Rhinovirus A59, complete genome
Length=7135

 Score = 33.7 bits (36),  Expect = 4.9
 Identities = 24/28 (86%), Gaps = 0/28 (0%)
 Strand=Plus/Plus

Query  103   TCTGGTTCTTTTGCATCAATATTCTGGC  130
             |||||| ||  ||| |||||||||||||
Sbjct  2817  TCTGGTACTAATGCTTCAATATTCTGGC  2844


Lambda      K        H
   0.634    0.408    0.912 

Gapped
Lambda      K        H
   0.625    0.410    0.780 

Effective search space used: 70367824736


Query= TRINITY_DN0_c0_g1_i1 len=346 path=[1:0-27 3:28-62 7:63-73 8:74-345]

Length=346
                                                                      Score        E
Sequences producing significant alignments:                          (Bits)     Value

MN931747.1 Molluscum contagiosum virus isolate MCV2_P04S02A, comp...  150        5e-35
MH320550.1 Molluscum contagiosum virus subtype 2 isolate MCV2_MC3...  150        5e-35
NC_001731.1 Molluscum contagiosum virus subtype 1, complete genome    146        2e-33
U60315.1 Molluscum contagiosum virus subtype 1, complete genome       146        2e-33
NC_001731.1 Molluscum contagiosum virus subtype 1, complete genome    146        2e-33
U60315.1 Molluscum contagiosum virus subtype 1, complete genome       146        2e-33
KX574342.1 Cod iridovirus isolate GAM14001, complete genome           58.1       8e-07
NC_040603.1 Red-crowned crane parvovirus isolate yc-7, complete g...  53.6       1e-05
KY312546.1 Red-crowned crane parvovirus isolate yc-7, complete ge...  53.6       1e-05
NC_007653.1 Papiine herpesvirus 2, complete genome                    41.9       0.060
DQ149153.1 Cercopithecine herpesvirus 16 strain X313, complete ge...  41.9       0.060
NC_048209.1 Zambian malbrouck virus 1 isolate SHFVagmMal_seqID_01...  41.0       0.060
NC_028954.1 Rhodobacter phage RcRhea, complete genome                 41.0       0.060
KT166441.1 Zambian malbrouck virus 1 isolate SHFVagmMal_seqID_01,...  41.0       0.060
KR935216.1 Rhodobacter phage RcRhea, complete genome                  41.0       0.060
NC_048209.1 Zambian malbrouck virus 1 isolate SHFVagmMal_seqID_01...  41.0       0.060
KT166441.1 Zambian malbrouck virus 1 isolate SHFVagmMal_seqID_01,...  41.0       0.060
NC_040615.1 Eptesicus fuscus gammaherpesvirus, complete genome        38.3       0.73 
MF385016.1 Eptesicus fuscus gammaherpesvirus, complete genome         38.3       0.73 
NC_001875.2 Orgyia pseudotsugata MNPV, complete genome                36.5       2.6  
U75930.2 Orgyia pseudotsugata MNPV, complete genome                   36.5       2.6  
NC_049459.1 Salmonella phage SW9, complete genome                     35.6       2.6  
NC_041845.1 Flavobacterium phage FCV-1, complete genome               35.6       2.6  
NC_030909.1 Pseudomonas phage YMC11/07/P54_PAE_BP, complete genome    35.6       2.6  
NC_025963.1 Parapoxvirus red deer/HL953 strain HL953, complete ge...  35.6       2.6  
NC_018854.1 Escherichia phage ECBP1, complete genome                  35.6       2.6  
MK972711.1 Salmonella phage SW9, complete genome                      35.6       2.6  
KY979235.1 Flavobacterium phage FCV-1, complete genome                35.6       2.6  
KU310943.1 Pseudomonas phage YMC11/07/P54_PAE_BP, complete genome     35.6       2.6  
KM502564.1 Parapoxvirus red deer/HL953 strain HL953, complete genome  35.6       2.6  
JX415535.1 Escherichia phage ECBP1, complete genome                   35.6       2.6  
NC_025963.1 Parapoxvirus red deer/HL953 strain HL953, complete ge...  35.6       2.6  
KM502564.1 Parapoxvirus red deer/HL953 strain HL953, complete genome  35.6       2.6  
NC_049372.1 Roseobacter phage RD-1410W1-01, partial genome            34.6       8.9  
NC_002512.2 Rat cytomegalovirus Maastricht, complete genome           34.6       8.9  
KU885989.1 Roseobacter phage RD-1410W1-01, partial genome             34.6       8.9  
AF232689.2 Rat cytomegalovirus Maastricht, complete genome            34.6       8.9  
NC_030402.1 Ungulate bocaparvovirus 6 strain Ungulate bocaparvovi...  34.6       8.9  
NC_002512.2 Rat cytomegalovirus Maastricht, complete genome           34.6       8.9  
NC_005261.3 Bovine herpesvirus 5 strain SV507/99, complete genome     34.6       8.9  
KU172421.1 Ungulate bocaparvovirus 6 strain Ungulate bocaparvovir...  34.6       8.9  
AF232689.2 Rat cytomegalovirus Maastricht, complete genome            34.6       8.9  
AY261359.1 Bovine herpesvirus 5 strain SV507/99, complete genome      34.6       8.9  
NC_026440.1 Pandoravirus inopinatum isolate KlaHel, complete genome   33.7       8.9  
NC_023703.1 Mycobacterium phage Dori, complete genome                 33.7       8.9  
NC_001720.1 Fowl adenovirus A, complete genome                        33.7       8.9  
KP136319.1 Pandoravirus inopinatum isolate KlaHel, complete genome    33.7       8.9  
JN698995.1 Mycobacterium phage Dori, complete genome                  33.7       8.9  
U46933.1 Avian adenovirus CELO, complete genome                       33.7       8.9  
NC_055166.1 Beluga whale alphaherpesvirus 1 strain LN3131-1, comp...  33.7       8.9  
NC_024306.1 Fruit bat alphaherpesvirus 1 DNA, complete genome         33.7       8.9  
NC_001720.1 Fowl adenovirus A, complete genome                        33.7       8.9  
FJ445122.1 Human rhinovirus 22 strain ATCC VR-1132, complete genome   33.7       8.9  
MF678601.1 Beluga whale alphaherpesvirus 1 strain LN3131-1            33.7       8.9  
AB825953.1 Fruit bat alphaherpesvirus 1 DNA, complete genome          33.7       8.9  
U46933.1 Avian adenovirus CELO, complete genome                       33.7       8.9  


>MN931747.1 Molluscum contagiosum virus isolate MCV2_P04S02A, 
complete genome
Length=192835

 Score = 150 bits (166),  Expect = 5e-35
 Identities = 137/173 (79%), Gaps = 0/173 (0%)
 Strand=Plus/Plus

Query  64     ACCAGGCCCCGGGGCCCGAGGCGCCGCTGCAGCTCGTTCATCTGGGTGTAGTCCCGGACC  123
              ||||| ||||| |  || |||||||||||||||||||||||||| ||||| |||||||| 
Sbjct  84338  ACCAGCCCCCGAGATCCTAGGCGCCGCTGCAGCTCGTTCATCTGAGTGTACTCCCGGACA  84397

Query  124    GTTGTGCCTCAGAGCGACGCCACATTCTCAATAAGCAGCACCTTGCCCCGCAGGGAGCCC  183
              ||  |||||||||| |||||||| ||||| || ||||  |||  |||||| | | | || 
Sbjct  84398  GTGCTGCCTCAGAGAGACGCCACGTTCTCGATGAGCAAGACCCGGCCCCGTAAGAAACCT  84457

Query  184    AGGTTCACAGGGTCCCCGCCCGCCAGCGGGCGCGCGGAGAAGTCATACACGGA  236
              ||| ||||||| || || || |  | |||||| || |||||| | ||||| ||
Sbjct  84458  AGGCTCACAGGTTCTCCTCCGGTAATCGGGCGTGCCGAGAAGGCGTACACAGA  84510


>MH320550.1 Molluscum contagiosum virus subtype 2 isolate MCV2_MC316, 
complete genome
Length=196206

 Score = 150 bits (166),  Expect = 5e-35
 Identities = 137/173 (79%), Gaps = 0/173 (0%)
 Strand=Plus/Plus

Query  64     ACCAGGCCCCGGGGCCCGAGGCGCCGCTGCAGCTCGTTCATCTGGGTGTAGTCCCGGACC  123
              ||||| ||||| |  || |||||||||||||||||||||||||| ||||| |||||||| 
Sbjct  86168  ACCAGCCCCCGAGATCCTAGGCGCCGCTGCAGCTCGTTCATCTGAGTGTACTCCCGGACA  86227

Query  124    GTTGTGCCTCAGAGCGACGCCACATTCTCAATAAGCAGCACCTTGCCCCGCAGGGAGCCC  183
              ||  |||||||||| |||||||| ||||| || ||||  |||  |||||| | | | || 
Sbjct  86228  GTGCTGCCTCAGAGAGACGCCACGTTCTCGATGAGCAAGACCCGGCCCCGTAAGAAACCT  86287

Query  184    AGGTTCACAGGGTCCCCGCCCGCCAGCGGGCGCGCGGAGAAGTCATACACGGA  236
              ||| ||||||| || || || |  | |||||| || |||||| | ||||| ||
Sbjct  86288  AGGCTCACAGGTTCTCCTCCGGTAATCGGGCGTGCCGAGAAGGCGTACACAGA  86340


>NC_001731.1 Molluscum contagiosum virus subtype 1, complete genome
Length=190289

 Score = 146 bits (161),  Expect = 2e-33
 Identities = 136/173 (79%), Gaps = 0/173 (0%)
 Strand=Plus/Plus

Query  64     ACCAGGCCCCGGGGCCCGAGGCGCCGCTGCAGCTCGTTCATCTGGGTGTAGTCCCGGACC  123
              ||||| ||||| |  || |||||||||||||||||||||||||| ||||| |||||||||
Sbjct  83429  ACCAGCCCCCGAGCTCCTAGGCGCCGCTGCAGCTCGTTCATCTGAGTGTACTCCCGGACC  83488

Query  124    GTTGTGCCTCAGAGCGACGCCACATTCTCAATAAGCAGCACCTTGCCCCGCAGGGAGCCC  183
              ||  | |||||||| ||||| || ||||| || ||||  |||  |||||| | | |||| 
Sbjct  83489  GTGCTACCTCAGAGGGACGCTACGTTCTCGATGAGCAAGACCCGGCCCCGTAAGAAGCCT  83548

Query  184    AGGTTCACAGGGTCCCCGCCCGCCAGCGGGCGCGCGGAGAAGTCATACACGGA  236
              | | ||||||| || || || |  | |||||| || |||||| | ||||| ||
Sbjct  83549  AAGCTCACAGGTTCTCCTCCGGTAATCGGGCGTGCTGAGAAGGCGTACACAGA  83601


>U60315.1 Molluscum contagiosum virus subtype 1, complete genome
Length=190289

 Score = 146 bits (161),  Expect = 2e-33
 Identities = 136/173 (79%), Gaps = 0/173 (0%)
 Strand=Plus/Plus

Query  64     ACCAGGCCCCGGGGCCCGAGGCGCCGCTGCAGCTCGTTCATCTGGGTGTAGTCCCGGACC  123
              ||||| ||||| |  || |||||||||||||||||||||||||| ||||| |||||||||
Sbjct  83429  ACCAGCCCCCGAGCTCCTAGGCGCCGCTGCAGCTCGTTCATCTGAGTGTACTCCCGGACC  83488

Query  124    GTTGTGCCTCAGAGCGACGCCACATTCTCAATAAGCAGCACCTTGCCCCGCAGGGAGCCC  183
              ||  | |||||||| ||||| || ||||| || ||||  |||  |||||| | | |||| 
Sbjct  83489  GTGCTACCTCAGAGGGACGCTACGTTCTCGATGAGCAAGACCCGGCCCCGTAAGAAGCCT  83548

Query  184    AGGTTCACAGGGTCCCCGCCCGCCAGCGGGCGCGCGGAGAAGTCATACACGGA  236
              | | ||||||| || || || |  | |||||| || |||||| | ||||| ||
Sbjct  83549  AAGCTCACAGGTTCTCCTCCGGTAATCGGGCGTGCTGAGAAGGCGTACACAGA  83601


>NC_001731.1 Molluscum contagiosum virus subtype 1, complete genome
Length=190289

 Score = 146 bits (161),  Expect = 2e-33
 Identities = 136/173 (79%), Gaps = 0/173 (0%)
 Strand=Plus/Plus

Query  64     ACCAGGCCCCGGGGCCCGAGGCGCCGCTGCAGCTCGTTCATCTGGGTGTAGTCCCGGACC  123
              ||||| ||||| |  || |||||||||||||||||||||||||| ||||| |||||||||
Sbjct  83429  ACCAGCCCCCGAGCTCCTAGGCGCCGCTGCAGCTCGTTCATCTGAGTGTACTCCCGGACC  83488

Query  124    GTTGTGCCTCAGAGCGACGCCACATTCTCAATAAGCAGCACCTTGCCCCGCAGGGAGCCC  183
              ||  | |||||||| ||||| || ||||| || ||||  |||  |||||| | | |||| 
Sbjct  83489  GTGCTACCTCAGAGGGACGCTACGTTCTCGATGAGCAAGACCCGGCCCCGTAAGAAGCCT  83548

Query  184    AGGTTCACAGGGTCCCCGCCCGCCAGCGGGCGCGCGGAGAAGTCATACACGGA  236
              | | ||||||| || || || |  | |||||| || |||||| | ||||| ||
Sbjct  83549  AAGCTCACAGGTTCTCCTCCGGTAATCGGGCGTGCTGAGAAGGCGTACACAGA  83601


>U60315.1 Molluscum contagiosum virus subtype 1, complete genome
Length=190289

 Score = 146 bits (161),  Expect = 2e-33
 Identities = 136/173 (79%), Gaps = 0/173 (0%)
 Strand=Plus/Plus

Query  64     ACCAGGCCCCGGGGCCCGAGGCGCCGCTGCAGCTCGTTCATCTGGGTGTAGTCCCGGACC  123
              ||||| ||||| |  || |||||||||||||||||||||||||| ||||| |||||||||
Sbjct  83429  ACCAGCCCCCGAGCTCCTAGGCGCCGCTGCAGCTCGTTCATCTGAGTGTACTCCCGGACC  83488

Query  124    GTTGTGCCTCAGAGCGACGCCACATTCTCAATAAGCAGCACCTTGCCCCGCAGGGAGCCC  183
              ||  | |||||||| ||||| || ||||| || ||||  |||  |||||| | | |||| 
Sbjct  83489  GTGCTACCTCAGAGGGACGCTACGTTCTCGATGAGCAAGACCCGGCCCCGTAAGAAGCCT  83548

Query  184    AGGTTCACAGGGTCCCCGCCCGCCAGCGGGCGCGCGGAGAAGTCATACACGGA  236
              | | ||||||| || || || |  | |||||| || |||||| | ||||| ||
Sbjct  83549  AAGCTCACAGGTTCTCCTCCGGTAATCGGGCGTGCTGAGAAGGCGTACACAGA  83601


>KX574342.1 Cod iridovirus isolate GAM14001, complete genome
Length=114865

 Score = 58.1 bits (63),  Expect = 8e-07
 Identities = 33/34 (97%), Gaps = 0/34 (0%)
 Strand=Plus/Plus

Query  31    TCGTCGGCAGCGTCAGATGTGTATAAGAGACAGA  64
             ||||||||||||||| ||||||||||||||||||
Sbjct  1324  TCGTCGGCAGCGTCAAATGTGTATAAGAGACAGA  1357


>NC_040603.1 Red-crowned crane parvovirus isolate yc-7, complete 
genome
Length=5515

 Score = 53.6 bits (58),  Expect = 1e-05
 Identities = 51/63 (81%), Gaps = 2/63 (3%)
 Strand=Plus/Minus

Query  1     GCGACCACCGAGATCTACACCACCACCTACTCGTCGGCAGCGTCAGATGTGTATAAGAGA  60
             |||||| ||||||||||||| |      | |||| ||||||||||||| |||||||| ||
Sbjct  5440  GCGACCTCCGAGATCTACAC-AGGGGAGA-TCGTAGGCAGCGTCAGATATGTATAAGTGA  5383

Query  61    CAG  63
             |||
Sbjct  5382  CAG  5380


>KY312546.1 Red-crowned crane parvovirus isolate yc-7, complete 
genome
Length=5515

 Score = 53.6 bits (58),  Expect = 1e-05
 Identities = 51/63 (81%), Gaps = 2/63 (3%)
 Strand=Plus/Minus

Query  1     GCGACCACCGAGATCTACACCACCACCTACTCGTCGGCAGCGTCAGATGTGTATAAGAGA  60
             |||||| ||||||||||||| |      | |||| ||||||||||||| |||||||| ||
Sbjct  5440  GCGACCTCCGAGATCTACAC-AGGGGAGA-TCGTAGGCAGCGTCAGATATGTATAAGTGA  5383

Query  61    CAG  63
             |||
Sbjct  5382  CAG  5380


>NC_007653.1 Papiine herpesvirus 2, complete genome
Length=156487

 Score = 41.9 bits (45),  Expect = 0.060
 Identities = 27/30 (90%), Gaps = 0/30 (0%)
 Strand=Plus/Plus

Query  241    GGGGCCGCAGCGGCTCGCGCAGCCGCCACC  270
              |||| ||| ||||| |||||||||||||||
Sbjct  21190  GGGGACGCCGCGGCCCGCGCAGCCGCCACC  21219


>DQ149153.1 Cercopithecine herpesvirus 16 strain X313, complete 
genome
Length=156487

 Score = 41.9 bits (45),  Expect = 0.060
 Identities = 27/30 (90%), Gaps = 0/30 (0%)
 Strand=Plus/Plus

Query  241    GGGGCCGCAGCGGCTCGCGCAGCCGCCACC  270
              |||| ||| ||||| |||||||||||||||
Sbjct  21190  GGGGACGCCGCGGCCCGCGCAGCCGCCACC  21219


>NC_048209.1 Zambian malbrouck virus 1 isolate SHFVagmMal_seqID_01, 
partial genome
Length=15307

 Score = 41.0 bits (44),  Expect = 0.060
 Identities = 25/27 (93%), Gaps = 0/27 (0%)
 Strand=Plus/Minus

Query  37   GCAGCGTCAGATGTGTATAAGAGACAG  63
            |||| | ||||||||||||||||||||
Sbjct  240  GCAGTGGCAGATGTGTATAAGAGACAG  214


>NC_028954.1 Rhodobacter phage RcRhea, complete genome
Length=36065

 Score = 41.0 bits (44),  Expect = 0.060
 Identities = 22/22 (100%), Gaps = 0/22 (0%)
 Strand=Plus/Minus

Query  44  CAGATGTGTATAAGAGACAGAC  65
           ||||||||||||||||||||||
Sbjct  81  CAGATGTGTATAAGAGACAGAC  60


>KT166441.1 Zambian malbrouck virus 1 isolate SHFVagmMal_seqID_01, 
partial genome
Length=15307

 Score = 41.0 bits (44),  Expect = 0.060
 Identities = 25/27 (93%), Gaps = 0/27 (0%)
 Strand=Plus/Minus

Query  37   GCAGCGTCAGATGTGTATAAGAGACAG  63
            |||| | ||||||||||||||||||||
Sbjct  240  GCAGTGGCAGATGTGTATAAGAGACAG  214


>KR935216.1 Rhodobacter phage RcRhea, complete genome
Length=36065

 Score = 41.0 bits (44),  Expect = 0.060
 Identities = 22/22 (100%), Gaps = 0/22 (0%)
 Strand=Plus/Minus

Query  44  CAGATGTGTATAAGAGACAGAC  65
           ||||||||||||||||||||||
Sbjct  81  CAGATGTGTATAAGAGACAGAC  60


>NC_048209.1 Zambian malbrouck virus 1 isolate SHFVagmMal_seqID_01, 
partial genome
Length=15307

 Score = 41.0 bits (44),  Expect = 0.060
 Identities = 25/27 (93%), Gaps = 0/27 (0%)
 Strand=Plus/Minus

Query  37   GCAGCGTCAGATGTGTATAAGAGACAG  63
            |||| | ||||||||||||||||||||
Sbjct  240  GCAGTGGCAGATGTGTATAAGAGACAG  214


>KT166441.1 Zambian malbrouck virus 1 isolate SHFVagmMal_seqID_01, 
partial genome
Length=15307

 Score = 41.0 bits (44),  Expect = 0.060
 Identities = 25/27 (93%), Gaps = 0/27 (0%)
 Strand=Plus/Minus

Query  37   GCAGCGTCAGATGTGTATAAGAGACAG  63
            |||| | ||||||||||||||||||||
Sbjct  240  GCAGTGGCAGATGTGTATAAGAGACAG  214


>NC_040615.1 Eptesicus fuscus gammaherpesvirus, complete genome
Length=166748

 Score = 38.3 bits (41),  Expect = 0.73
 Identities = 28/33 (85%), Gaps = 0/33 (0%)
 Strand=Plus/Minus

Query  235    GAGCGCGGGGCCGCAGCGGCTCGCGCAGCCGCC  267
              ||| ||| ||| ||||| ||| |||||||||||
Sbjct  54149  GAGAGCGAGGCGGCAGCCGCTTGCGCAGCCGCC  54117


>MF385016.1 Eptesicus fuscus gammaherpesvirus, complete genome
Length=166748

 Score = 38.3 bits (41),  Expect = 0.73
 Identities = 28/33 (85%), Gaps = 0/33 (0%)
 Strand=Plus/Minus

Query  235    GAGCGCGGGGCCGCAGCGGCTCGCGCAGCCGCC  267
              ||| ||| ||| ||||| ||| |||||||||||
Sbjct  54149  GAGAGCGAGGCGGCAGCCGCTTGCGCAGCCGCC  54117


>NC_001875.2 Orgyia pseudotsugata MNPV, complete genome
Length=131995

 Score = 36.5 bits (39),  Expect = 2.6
 Identities = 27/31 (87%), Gaps = 2/31 (6%)
 Strand=Plus/Minus

Query  251     CGGCTCGCGCAGCCGCCACCAGCTGAGCAGC  281
               ||||||||||||||| |||  || |||||||
Sbjct  111963  CGGCTCGCGCAGCCGTCAC--GCGGAGCAGC  111935


>U75930.2 Orgyia pseudotsugata MNPV, complete genome
Length=131995

 Score = 36.5 bits (39),  Expect = 2.6
 Identities = 27/31 (87%), Gaps = 2/31 (6%)
 Strand=Plus/Minus

Query  251     CGGCTCGCGCAGCCGCCACCAGCTGAGCAGC  281
               ||||||||||||||| |||  || |||||||
Sbjct  111963  CGGCTCGCGCAGCCGTCAC--GCGGAGCAGC  111935


>NC_049459.1 Salmonella phage SW9, complete genome
Length=31123

 Score = 35.6 bits (38),  Expect = 2.6
 Identities = 19/19 (100%), Gaps = 0/19 (0%)
 Strand=Plus/Plus

Query  45  AGATGTGTATAAGAGACAG  63
           |||||||||||||||||||
Sbjct  12  AGATGTGTATAAGAGACAG  30


>NC_041845.1 Flavobacterium phage FCV-1, complete genome
Length=46450

 Score = 35.6 bits (38),  Expect = 2.6
 Identities = 19/19 (100%), Gaps = 0/19 (0%)
 Strand=Plus/Minus

Query  45     AGATGTGTATAAGAGACAG  63
              |||||||||||||||||||
Sbjct  46443  AGATGTGTATAAGAGACAG  46425


>NC_030909.1 Pseudomonas phage YMC11/07/P54_PAE_BP, complete genome
Length=50183

 Score = 35.6 bits (38),  Expect = 2.6
 Identities = 34/43 (79%), Gaps = 2/43 (5%)
 Strand=Plus/Minus

Query  63     GACCAGGCCCCGGGGCCCGA--GGCGCCGCTGCAGCTCGTTCA  103
              |||||| |  ||| ||| ||  ||||| || ||||||||||||
Sbjct  49779  GACCAGCCGGCGGTGCCGGATAGGCGCTGCAGCAGCTCGTTCA  49737


>NC_025963.1 Parapoxvirus red deer/HL953 strain HL953, complete 
genome
Length=139981

 Score = 35.6 bits (38),  Expect = 2.6
 Identities = 22/24 (92%), Gaps = 0/24 (0%)
 Strand=Plus/Plus

Query  244    GCCGCAGCGGCTCGCGCAGCCGCC  267
              ||||||||||| ||| ||||||||
Sbjct  10718  GCCGCAGCGGCGCGCCCAGCCGCC  10741


>NC_018854.1 Escherichia phage ECBP1, complete genome
Length=69855

 Score = 35.6 bits (38),  Expect = 2.6
 Identities = 19/19 (100%), Gaps = 0/19 (0%)
 Strand=Plus/Plus

Query  7      ACCGAGATCTACACCACCA  25
              |||||||||||||||||||
Sbjct  38085  ACCGAGATCTACACCACCA  38103


>MK972711.1 Salmonella phage SW9, complete genome
Length=31123

 Score = 35.6 bits (38),  Expect = 2.6
 Identities = 19/19 (100%), Gaps = 0/19 (0%)
 Strand=Plus/Plus

Query  45  AGATGTGTATAAGAGACAG  63
           |||||||||||||||||||
Sbjct  12  AGATGTGTATAAGAGACAG  30


>KY979235.1 Flavobacterium phage FCV-1, complete genome
Length=46450

 Score = 35.6 bits (38),  Expect = 2.6
 Identities = 19/19 (100%), Gaps = 0/19 (0%)
 Strand=Plus/Minus

Query  45     AGATGTGTATAAGAGACAG  63
              |||||||||||||||||||
Sbjct  46443  AGATGTGTATAAGAGACAG  46425


>KU310943.1 Pseudomonas phage YMC11/07/P54_PAE_BP, complete genome
Length=50183

 Score = 35.6 bits (38),  Expect = 2.6
 Identities = 34/43 (79%), Gaps = 2/43 (5%)
 Strand=Plus/Minus

Query  63     GACCAGGCCCCGGGGCCCGA--GGCGCCGCTGCAGCTCGTTCA  103
              |||||| |  ||| ||| ||  ||||| || ||||||||||||
Sbjct  49779  GACCAGCCGGCGGTGCCGGATAGGCGCTGCAGCAGCTCGTTCA  49737


>KM502564.1 Parapoxvirus red deer/HL953 strain HL953, complete 
genome
Length=139981

 Score = 35.6 bits (38),  Expect = 2.6
 Identities = 22/24 (92%), Gaps = 0/24 (0%)
 Strand=Plus/Plus

Query  244    GCCGCAGCGGCTCGCGCAGCCGCC  267
              ||||||||||| ||| ||||||||
Sbjct  10718  GCCGCAGCGGCGCGCCCAGCCGCC  10741


>JX415535.1 Escherichia phage ECBP1, complete genome
Length=69855

 Score = 35.6 bits (38),  Expect = 2.6
 Identities = 19/19 (100%), Gaps = 0/19 (0%)
 Strand=Plus/Plus

Query  7      ACCGAGATCTACACCACCA  25
              |||||||||||||||||||
Sbjct  38085  ACCGAGATCTACACCACCA  38103


>NC_025963.1 Parapoxvirus red deer/HL953 strain HL953, complete 
genome
Length=139981

 Score = 35.6 bits (38),  Expect = 2.6
 Identities = 22/24 (92%), Gaps = 0/24 (0%)
 Strand=Plus/Plus

Query  244    GCCGCAGCGGCTCGCGCAGCCGCC  267
              ||||||||||| ||| ||||||||
Sbjct  10718  GCCGCAGCGGCGCGCCCAGCCGCC  10741


>KM502564.1 Parapoxvirus red deer/HL953 strain HL953, complete 
genome
Length=139981

 Score = 35.6 bits (38),  Expect = 2.6
 Identities = 22/24 (92%), Gaps = 0/24 (0%)
 Strand=Plus/Plus

Query  244    GCCGCAGCGGCTCGCGCAGCCGCC  267
              ||||||||||| ||| ||||||||
Sbjct  10718  GCCGCAGCGGCGCGCCCAGCCGCC  10741


>NC_049372.1 Roseobacter phage RD-1410W1-01, partial genome
Length=72674

 Score = 34.6 bits (37),  Expect = 8.9
 Identities = 20/21 (95%), Gaps = 0/21 (0%)
 Strand=Plus/Minus

Query  1      GCGACCACCGAGATCTACACC  21
              ||||||||||||||||| |||
Sbjct  72623  GCGACCACCGAGATCTAAACC  72603


>NC_002512.2 Rat cytomegalovirus Maastricht, complete genome
Length=230138

 Score = 34.6 bits (37),  Expect = 8.9
 Identities = 20/21 (95%), Gaps = 0/21 (0%)
 Strand=Plus/Minus

Query  193     GGGTCCCCGCCCGCCAGCGGG  213
               ||||||||||||||| |||||
Sbjct  108045  GGGTCCCCGCCCGCCGGCGGG  108025


>KU885989.1 Roseobacter phage RD-1410W1-01, partial genome
Length=72674

 Score = 34.6 bits (37),  Expect = 8.9
 Identities = 20/21 (95%), Gaps = 0/21 (0%)
 Strand=Plus/Minus

Query  1      GCGACCACCGAGATCTACACC  21
              ||||||||||||||||| |||
Sbjct  72623  GCGACCACCGAGATCTAAACC  72603


>AF232689.2 Rat cytomegalovirus Maastricht, complete genome
Length=230138

 Score = 34.6 bits (37),  Expect = 8.9
 Identities = 20/21 (95%), Gaps = 0/21 (0%)
 Strand=Plus/Minus

Query  193     GGGTCCCCGCCCGCCAGCGGG  213
               ||||||||||||||| |||||
Sbjct  108045  GGGTCCCCGCCCGCCGGCGGG  108025


>NC_030402.1 Ungulate bocaparvovirus 6 strain Ungulate bocaparvovirus 
6 strain USII/03, complete genome
Length=5224

 Score = 34.6 bits (37),  Expect = 8.9
 Identities = 26/31 (84%), Gaps = 0/31 (0%)
 Strand=Plus/Plus

Query  33  GTCGGCAGCGTCAGATGTGTATAAGAGACAG  63
           ||||  |||||||||||||  ||| ||||||
Sbjct  49  GTCGTGAGCGTCAGATGTGGCTAATAGACAG  79


>NC_002512.2 Rat cytomegalovirus Maastricht, complete genome
Length=230138

 Score = 34.6 bits (37),  Expect = 8.9
 Identities = 20/21 (95%), Gaps = 0/21 (0%)
 Strand=Plus/Minus

Query  193     GGGTCCCCGCCCGCCAGCGGG  213
               ||||||||||||||| |||||
Sbjct  108045  GGGTCCCCGCCCGCCGGCGGG  108025


>NC_005261.3 Bovine herpesvirus 5 strain SV507/99, complete genome
Length=138390

 Score = 34.6 bits (37),  Expect = 8.9
 Identities = 23/26 (88%), Gaps = 0/26 (0%)
 Strand=Plus/Minus

Query  231     CACGGAGCGCGGGGCCGCAGCGGCTC  256
               || || ||||||| ||||||||||||
Sbjct  118254  CAAGGCGCGCGGGCCCGCAGCGGCTC  118229


>KU172421.1 Ungulate bocaparvovirus 6 strain Ungulate bocaparvovirus 
6 strain USII/03, complete genome
Length=5224

 Score = 34.6 bits (37),  Expect = 8.9
 Identities = 26/31 (84%), Gaps = 0/31 (0%)
 Strand=Plus/Plus

Query  33  GTCGGCAGCGTCAGATGTGTATAAGAGACAG  63
           ||||  |||||||||||||  ||| ||||||
Sbjct  49  GTCGTGAGCGTCAGATGTGGCTAATAGACAG  79


>AF232689.2 Rat cytomegalovirus Maastricht, complete genome
Length=230138

 Score = 34.6 bits (37),  Expect = 8.9
 Identities = 20/21 (95%), Gaps = 0/21 (0%)
 Strand=Plus/Minus

Query  193     GGGTCCCCGCCCGCCAGCGGG  213
               ||||||||||||||| |||||
Sbjct  108045  GGGTCCCCGCCCGCCGGCGGG  108025


>AY261359.1 Bovine herpesvirus 5 strain SV507/99, complete genome
Length=138390

 Score = 34.6 bits (37),  Expect = 8.9
 Identities = 23/26 (88%), Gaps = 0/26 (0%)
 Strand=Plus/Minus

Query  231     CACGGAGCGCGGGGCCGCAGCGGCTC  256
               || || ||||||| ||||||||||||
Sbjct  118254  CAAGGCGCGCGGGCCCGCAGCGGCTC  118229


>NC_026440.1 Pandoravirus inopinatum isolate KlaHel, complete 
genome
Length=2243109

 Score = 33.7 bits (36),  Expect = 8.9
 Identities = 24/28 (86%), Gaps = 0/28 (0%)
 Strand=Plus/Minus

Query  192     AGGGTCCCCGCCCGCCAGCGGGCGCGCG  219
               |||| || || ||||| |||||||||||
Sbjct  461572  AGGGGCCACGGCCGCCCGCGGGCGCGCG  461545


>NC_023703.1 Mycobacterium phage Dori, complete genome
Length=64613

 Score = 33.7 bits (36),  Expect = 8.9
 Identities = 39/52 (75%), Gaps = 2/52 (4%)
 Strand=Plus/Minus

Query  236    AGCGCGGGGCCGCAGCGGCTCGCGCAGCCGCCACCA--GCTGAGCAGCGCAC  285
              ||||||| |||| |    | |||| |||||||||||  |  |||||||| ||
Sbjct  29609  AGCGCGGTGCCGTACGTTCCCGCGTAGCCGCCACCACCGGCGAGCAGCGGAC  29558


>NC_001720.1 Fowl adenovirus A, complete genome
Length=43804

 Score = 33.7 bits (36),  Expect = 8.9
 Identities = 18/18 (100%), Gaps = 0/18 (0%)
 Strand=Plus/Plus

Query  250    GCGGCTCGCGCAGCCGCC  267
              ||||||||||||||||||
Sbjct  17214  GCGGCTCGCGCAGCCGCC  17231


>KP136319.1 Pandoravirus inopinatum isolate KlaHel, complete genome
Length=2243109

 Score = 33.7 bits (36),  Expect = 8.9
 Identities = 24/28 (86%), Gaps = 0/28 (0%)
 Strand=Plus/Minus

Query  192     AGGGTCCCCGCCCGCCAGCGGGCGCGCG  219
               |||| || || ||||| |||||||||||
Sbjct  461572  AGGGGCCACGGCCGCCCGCGGGCGCGCG  461545


>JN698995.1 Mycobacterium phage Dori, complete genome
Length=64613

 Score = 33.7 bits (36),  Expect = 8.9
 Identities = 39/52 (75%), Gaps = 2/52 (4%)
 Strand=Plus/Minus

Query  236    AGCGCGGGGCCGCAGCGGCTCGCGCAGCCGCCACCA--GCTGAGCAGCGCAC  285
              ||||||| |||| |    | |||| |||||||||||  |  |||||||| ||
Sbjct  29609  AGCGCGGTGCCGTACGTTCCCGCGTAGCCGCCACCACCGGCGAGCAGCGGAC  29558


>U46933.1 Avian adenovirus CELO, complete genome
Length=43804

 Score = 33.7 bits (36),  Expect = 8.9
 Identities = 18/18 (100%), Gaps = 0/18 (0%)
 Strand=Plus/Plus

Query  250    GCGGCTCGCGCAGCCGCC  267
              ||||||||||||||||||
Sbjct  17214  GCGGCTCGCGCAGCCGCC  17231


>NC_055166.1 Beluga whale alphaherpesvirus 1 strain LN3131-1, 
complete genome
Length=144144

 Score = 33.7 bits (36),  Expect = 8.9
 Identities = 24/28 (86%), Gaps = 0/28 (0%)
 Strand=Plus/Minus

Query  193     GGGTCCCCGCCCGCCAGCGGGCGCGCGG  220
               ||| ||| |||| || ||||||||||||
Sbjct  117405  GGGGCCCAGCCCTCCCGCGGGCGCGCGG  117378


>NC_024306.1 Fruit bat alphaherpesvirus 1 DNA, complete genome
Length=149459

 Score = 33.7 bits (36),  Expect = 8.9
 Identities = 23/25 (92%), Gaps = 1/25 (4%)
 Strand=Plus/Plus

Query  250   GCGGCTCGCGCAGC-CGCCACCAGC  273
             |||||||||||||| ||| ||||||
Sbjct  2410  GCGGCTCGCGCAGCGCGCAACCAGC  2434


 Score = 33.7 bits (36),  Expect = 8.9
 Identities = 23/25 (92%), Gaps = 1/25 (4%)
 Strand=Plus/Minus

Query  250     GCGGCTCGCGCAGC-CGCCACCAGC  273
               |||||||||||||| ||| ||||||
Sbjct  120425  GCGGCTCGCGCAGCGCGCAACCAGC  120401


>NC_001720.1 Fowl adenovirus A, complete genome
Length=43804

 Score = 33.7 bits (36),  Expect = 8.9
 Identities = 18/18 (100%), Gaps = 0/18 (0%)
 Strand=Plus/Plus

Query  250    GCGGCTCGCGCAGCCGCC  267
              ||||||||||||||||||
Sbjct  17214  GCGGCTCGCGCAGCCGCC  17231


>FJ445122.1 Human rhinovirus 22 strain ATCC VR-1132, complete 
genome
Length=7129

 Score = 33.7 bits (36),  Expect = 8.9
 Identities = 18/18 (100%), Gaps = 0/18 (0%)
 Strand=Plus/Minus

Query  182   CCAGGTTCACAGGGTCCC  199
             ||||||||||||||||||
Sbjct  3493  CCAGGTTCACAGGGTCCC  3476


>MF678601.1 Beluga whale alphaherpesvirus 1 strain LN3131-1
Length=144144

 Score = 33.7 bits (36),  Expect = 8.9
 Identities = 24/28 (86%), Gaps = 0/28 (0%)
 Strand=Plus/Minus

Query  193     GGGTCCCCGCCCGCCAGCGGGCGCGCGG  220
               ||| ||| |||| || ||||||||||||
Sbjct  117405  GGGGCCCAGCCCTCCCGCGGGCGCGCGG  117378


>AB825953.1 Fruit bat alphaherpesvirus 1 DNA, complete genome
Length=149459

 Score = 33.7 bits (36),  Expect = 8.9
 Identities = 23/25 (92%), Gaps = 1/25 (4%)
 Strand=Plus/Plus

Query  250   GCGGCTCGCGCAGC-CGCCACCAGC  273
             |||||||||||||| ||| ||||||
Sbjct  2410  GCGGCTCGCGCAGCGCGCAACCAGC  2434


 Score = 33.7 bits (36),  Expect = 8.9
 Identities = 23/25 (92%), Gaps = 1/25 (4%)
 Strand=Plus/Minus

Query  250     GCGGCTCGCGCAGC-CGCCACCAGC  273
               |||||||||||||| ||| ||||||
Sbjct  120425  GCGGCTCGCGCAGCGCGCAACCAGC  120401


>U46933.1 Avian adenovirus CELO, complete genome
Length=43804

 Score = 33.7 bits (36),  Expect = 8.9
 Identities = 18/18 (100%), Gaps = 0/18 (0%)
 Strand=Plus/Plus

Query  250    GCGGCTCGCGCAGCCGCC  267
              ||||||||||||||||||
Sbjct  17214  GCGGCTCGCGCAGCCGCC  17231


Lambda      K        H
   0.634    0.408    0.912 

Gapped
Lambda      K        H
   0.625    0.410    0.780 

Effective search space used: 128935175373


Query= TRINITY_DN0_c0_g1_i2 len=332 path=[2:0-59 8:60-331]

Length=332
                                                                      Score        E
Sequences producing significant alignments:                          (Bits)     Value

MN931747.1 Molluscum contagiosum virus isolate MCV2_P04S02A, comp...  141        2e-32
MH320550.1 Molluscum contagiosum virus subtype 2 isolate MCV2_MC3...  141        2e-32
NC_001731.1 Molluscum contagiosum virus subtype 1, complete genome    137        1e-30
U60315.1 Molluscum contagiosum virus subtype 1, complete genome       137        1e-30
NC_001731.1 Molluscum contagiosum virus subtype 1, complete genome    137        1e-30
U60315.1 Molluscum contagiosum virus subtype 1, complete genome       137        1e-30
NC_048142.1 Acinetobacter phage AbKT21phiIII, complete genome         74.3       1e-11
MK278859.1 Acinetobacter phage AbKT21phiIII, complete genome          74.3       1e-11
NC_049459.1 Salmonella phage SW9, complete genome                     59.0       2e-07
MK972711.1 Salmonella phage SW9, complete genome                      59.0       2e-07
NC_030953.1 Shigella phage SHFML-11, complete genome                  55.4       3e-06
KX130861.1 Shigella phage SHFML-11, complete genome                   55.4       3e-06
NC_007653.1 Papiine herpesvirus 2, complete genome                    41.9       0.058
DQ149153.1 Cercopithecine herpesvirus 16 strain X313, complete ge...  41.9       0.058
MK227353.1 Corella adenovirus 1 isolate CorAdV1/Melbourne/2015, c...  40.1       0.20 
NC_040615.1 Eptesicus fuscus gammaherpesvirus, complete genome        38.3       0.70 
MF385016.1 Eptesicus fuscus gammaherpesvirus, complete genome         38.3       0.70 
NC_001875.2 Orgyia pseudotsugata MNPV, complete genome                36.5       2.4  
U75930.2 Orgyia pseudotsugata MNPV, complete genome                   36.5       2.4  
NC_049932.1 Enterococcus phage vB_EfaP_Ef6.2, complete genome         35.6       2.4  
NC_048209.1 Zambian malbrouck virus 1 isolate SHFVagmMal_seqID_01...  35.6       2.4  
NC_041845.1 Flavobacterium phage FCV-1, complete genome               35.6       2.4  
NC_028954.1 Rhodobacter phage RcRhea, complete genome                 35.6       2.4  
NC_025963.1 Parapoxvirus red deer/HL953 strain HL953, complete ge...  35.6       2.4  
MK721188.1 Enterococcus phage vB_EfaP_Ef6.2, complete genome          35.6       2.4  
KT166441.1 Zambian malbrouck virus 1 isolate SHFVagmMal_seqID_01,...  35.6       2.4  
KY979235.1 Flavobacterium phage FCV-1, complete genome                35.6       2.4  
KR935216.1 Rhodobacter phage RcRhea, complete genome                  35.6       2.4  
KM502564.1 Parapoxvirus red deer/HL953 strain HL953, complete genome  35.6       2.4  
NC_048209.1 Zambian malbrouck virus 1 isolate SHFVagmMal_seqID_01...  35.6       2.4  
NC_025963.1 Parapoxvirus red deer/HL953 strain HL953, complete ge...  35.6       2.4  
KT166441.1 Zambian malbrouck virus 1 isolate SHFVagmMal_seqID_01,...  35.6       2.4  
KM502564.1 Parapoxvirus red deer/HL953 strain HL953, complete genome  35.6       2.4  
NC_002512.2 Rat cytomegalovirus Maastricht, complete genome           34.6       8.5  
AF232689.2 Rat cytomegalovirus Maastricht, complete genome            34.6       8.5  
NC_002512.2 Rat cytomegalovirus Maastricht, complete genome           34.6       8.5  
NC_005261.3 Bovine herpesvirus 5 strain SV507/99, complete genome     34.6       8.5  
AF232689.2 Rat cytomegalovirus Maastricht, complete genome            34.6       8.5  
AY261359.1 Bovine herpesvirus 5 strain SV507/99, complete genome      34.6       8.5  
NC_048798.1 Klebsiella phage Marfa, complete genome                   33.7       8.5  
NC_026440.1 Pandoravirus inopinatum isolate KlaHel, complete genome   33.7       8.5  
NC_023703.1 Mycobacterium phage Dori, complete genome                 33.7       8.5  
NC_001720.1 Fowl adenovirus A, complete genome                        33.7       8.5  
MN044033.1 Klebsiella phage Marfa, complete genome                    33.7       8.5  
KP136319.1 Pandoravirus inopinatum isolate KlaHel, complete genome    33.7       8.5  
JN698995.1 Mycobacterium phage Dori, complete genome                  33.7       8.5  
U46933.1 Avian adenovirus CELO, complete genome                       33.7       8.5  
NC_055166.1 Beluga whale alphaherpesvirus 1 strain LN3131-1, comp...  33.7       8.5  
NC_024306.1 Fruit bat alphaherpesvirus 1 DNA, complete genome         33.7       8.5  
NC_001720.1 Fowl adenovirus A, complete genome                        33.7       8.5  
FJ445122.1 Human rhinovirus 22 strain ATCC VR-1132, complete genome   33.7       8.5  
MF678601.1 Beluga whale alphaherpesvirus 1 strain LN3131-1            33.7       8.5  
AB825953.1 Fruit bat alphaherpesvirus 1 DNA, complete genome          33.7       8.5  
U46933.1 Avian adenovirus CELO, complete genome                       33.7       8.5  


>MN931747.1 Molluscum contagiosum virus isolate MCV2_P04S02A, 
complete genome
Length=192835

 Score = 141 bits (156),  Expect = 2e-32
 Identities = 126/158 (80%), Gaps = 0/158 (0%)
 Strand=Plus/Plus

Query  65     CCGAGGCGCCGCTGCAGCTCGTTCATCTGGGTGTAGTCCCGGACCGTTGTGCCTCAGAGC  124
              || |||||||||||||||||||||||||| ||||| |||||||| ||  |||||||||| 
Sbjct  84353  CCTAGGCGCCGCTGCAGCTCGTTCATCTGAGTGTACTCCCGGACAGTGCTGCCTCAGAGA  84412

Query  125    GACGCCACATTCTCAATAAGCAGCACCTTGCCCCGCAGGGAGCCCAGGTTCACAGGGTCC  184
              |||||||| ||||| || ||||  |||  |||||| | | | || ||| ||||||| || 
Sbjct  84413  GACGCCACGTTCTCGATGAGCAAGACCCGGCCCCGTAAGAAACCTAGGCTCACAGGTTCT  84472

Query  185    CCGCCCGCCAGCGGGCGCGCGGAGAAGTCATACACGGA  222
              || || |  | |||||| || |||||| | ||||| ||
Sbjct  84473  CCTCCGGTAATCGGGCGTGCCGAGAAGGCGTACACAGA  84510


>MH320550.1 Molluscum contagiosum virus subtype 2 isolate MCV2_MC316, 
complete genome
Length=196206

 Score = 141 bits (156),  Expect = 2e-32
 Identities = 126/158 (80%), Gaps = 0/158 (0%)
 Strand=Plus/Plus

Query  65     CCGAGGCGCCGCTGCAGCTCGTTCATCTGGGTGTAGTCCCGGACCGTTGTGCCTCAGAGC  124
              || |||||||||||||||||||||||||| ||||| |||||||| ||  |||||||||| 
Sbjct  86183  CCTAGGCGCCGCTGCAGCTCGTTCATCTGAGTGTACTCCCGGACAGTGCTGCCTCAGAGA  86242

Query  125    GACGCCACATTCTCAATAAGCAGCACCTTGCCCCGCAGGGAGCCCAGGTTCACAGGGTCC  184
              |||||||| ||||| || ||||  |||  |||||| | | | || ||| ||||||| || 
Sbjct  86243  GACGCCACGTTCTCGATGAGCAAGACCCGGCCCCGTAAGAAACCTAGGCTCACAGGTTCT  86302

Query  185    CCGCCCGCCAGCGGGCGCGCGGAGAAGTCATACACGGA  222
              || || |  | |||||| || |||||| | ||||| ||
Sbjct  86303  CCTCCGGTAATCGGGCGTGCCGAGAAGGCGTACACAGA  86340


>NC_001731.1 Molluscum contagiosum virus subtype 1, complete genome
Length=190289

 Score = 137 bits (151),  Expect = 1e-30
 Identities = 125/158 (79%), Gaps = 0/158 (0%)
 Strand=Plus/Plus

Query  65     CCGAGGCGCCGCTGCAGCTCGTTCATCTGGGTGTAGTCCCGGACCGTTGTGCCTCAGAGC  124
              || |||||||||||||||||||||||||| ||||| |||||||||||  | |||||||| 
Sbjct  83444  CCTAGGCGCCGCTGCAGCTCGTTCATCTGAGTGTACTCCCGGACCGTGCTACCTCAGAGG  83503

Query  125    GACGCCACATTCTCAATAAGCAGCACCTTGCCCCGCAGGGAGCCCAGGTTCACAGGGTCC  184
              ||||| || ||||| || ||||  |||  |||||| | | |||| | | ||||||| || 
Sbjct  83504  GACGCTACGTTCTCGATGAGCAAGACCCGGCCCCGTAAGAAGCCTAAGCTCACAGGTTCT  83563

Query  185    CCGCCCGCCAGCGGGCGCGCGGAGAAGTCATACACGGA  222
              || || |  | |||||| || |||||| | ||||| ||
Sbjct  83564  CCTCCGGTAATCGGGCGTGCTGAGAAGGCGTACACAGA  83601


>U60315.1 Molluscum contagiosum virus subtype 1, complete genome
Length=190289

 Score = 137 bits (151),  Expect = 1e-30
 Identities = 125/158 (79%), Gaps = 0/158 (0%)
 Strand=Plus/Plus

Query  65     CCGAGGCGCCGCTGCAGCTCGTTCATCTGGGTGTAGTCCCGGACCGTTGTGCCTCAGAGC  124
              || |||||||||||||||||||||||||| ||||| |||||||||||  | |||||||| 
Sbjct  83444  CCTAGGCGCCGCTGCAGCTCGTTCATCTGAGTGTACTCCCGGACCGTGCTACCTCAGAGG  83503

Query  125    GACGCCACATTCTCAATAAGCAGCACCTTGCCCCGCAGGGAGCCCAGGTTCACAGGGTCC  184
              ||||| || ||||| || ||||  |||  |||||| | | |||| | | ||||||| || 
Sbjct  83504  GACGCTACGTTCTCGATGAGCAAGACCCGGCCCCGTAAGAAGCCTAAGCTCACAGGTTCT  83563

Query  185    CCGCCCGCCAGCGGGCGCGCGGAGAAGTCATACACGGA  222
              || || |  | |||||| || |||||| | ||||| ||
Sbjct  83564  CCTCCGGTAATCGGGCGTGCTGAGAAGGCGTACACAGA  83601


>NC_001731.1 Molluscum contagiosum virus subtype 1, complete genome
Length=190289

 Score = 137 bits (151),  Expect = 1e-30
 Identities = 125/158 (79%), Gaps = 0/158 (0%)
 Strand=Plus/Plus

Query  65     CCGAGGCGCCGCTGCAGCTCGTTCATCTGGGTGTAGTCCCGGACCGTTGTGCCTCAGAGC  124
              || |||||||||||||||||||||||||| ||||| |||||||||||  | |||||||| 
Sbjct  83444  CCTAGGCGCCGCTGCAGCTCGTTCATCTGAGTGTACTCCCGGACCGTGCTACCTCAGAGG  83503

Query  125    GACGCCACATTCTCAATAAGCAGCACCTTGCCCCGCAGGGAGCCCAGGTTCACAGGGTCC  184
              ||||| || ||||| || ||||  |||  |||||| | | |||| | | ||||||| || 
Sbjct  83504  GACGCTACGTTCTCGATGAGCAAGACCCGGCCCCGTAAGAAGCCTAAGCTCACAGGTTCT  83563

Query  185    CCGCCCGCCAGCGGGCGCGCGGAGAAGTCATACACGGA  222
              || || |  | |||||| || |||||| | ||||| ||
Sbjct  83564  CCTCCGGTAATCGGGCGTGCTGAGAAGGCGTACACAGA  83601


>U60315.1 Molluscum contagiosum virus subtype 1, complete genome
Length=190289

 Score = 137 bits (151),  Expect = 1e-30
 Identities = 125/158 (79%), Gaps = 0/158 (0%)
 Strand=Plus/Plus

Query  65     CCGAGGCGCCGCTGCAGCTCGTTCATCTGGGTGTAGTCCCGGACCGTTGTGCCTCAGAGC  124
              || |||||||||||||||||||||||||| ||||| |||||||||||  | |||||||| 
Sbjct  83444  CCTAGGCGCCGCTGCAGCTCGTTCATCTGAGTGTACTCCCGGACCGTGCTACCTCAGAGG  83503

Query  125    GACGCCACATTCTCAATAAGCAGCACCTTGCCCCGCAGGGAGCCCAGGTTCACAGGGTCC  184
              ||||| || ||||| || ||||  |||  |||||| | | |||| | | ||||||| || 
Sbjct  83504  GACGCTACGTTCTCGATGAGCAAGACCCGGCCCCGTAAGAAGCCTAAGCTCACAGGTTCT  83563

Query  185    CCGCCCGCCAGCGGGCGCGCGGAGAAGTCATACACGGA  222
              || || |  | |||||| || |||||| | ||||| ||
Sbjct  83564  CCTCCGGTAATCGGGCGTGCTGAGAAGGCGTACACAGA  83601


>NC_048142.1 Acinetobacter phage AbKT21phiIII, complete genome
Length=40898

 Score = 74.3 bits (81),  Expect = 1e-11
 Identities = 52/57 (91%), Gaps = 2/57 (4%)
 Strand=Plus/Minus

Query  1      AAGACGGCATACGAGATATCATAGGCTGTCTCGTGGGCTCGGAGATGTGTATAAGAG  57
              |||||||||||||||||  | || || ||||||||||||||||||||||||||||||
Sbjct  40881  AAGACGGCATACGAGATTAC-TACGC-GTCTCGTGGGCTCGGAGATGTGTATAAGAG  40827


>MK278859.1 Acinetobacter phage AbKT21phiIII, complete genome
Length=40898

 Score = 74.3 bits (81),  Expect = 1e-11
 Identities = 52/57 (91%), Gaps = 2/57 (4%)
 Strand=Plus/Minus

Query  1      AAGACGGCATACGAGATATCATAGGCTGTCTCGTGGGCTCGGAGATGTGTATAAGAG  57
              |||||||||||||||||  | || || ||||||||||||||||||||||||||||||
Sbjct  40881  AAGACGGCATACGAGATTAC-TACGC-GTCTCGTGGGCTCGGAGATGTGTATAAGAG  40827


>NC_049459.1 Salmonella phage SW9, complete genome
Length=31123

 Score = 59.0 bits (64),  Expect = 2e-07
 Identities = 32/32 (100%), Gaps = 0/32 (0%)
 Strand=Plus/Plus

Query  32  CGTGGGCTCGGAGATGTGTATAAGAGACAGGG  63
           ||||||||||||||||||||||||||||||||
Sbjct  1   CGTGGGCTCGGAGATGTGTATAAGAGACAGGG  32


>MK972711.1 Salmonella phage SW9, complete genome
Length=31123

 Score = 59.0 bits (64),  Expect = 2e-07
 Identities = 32/32 (100%), Gaps = 0/32 (0%)
 Strand=Plus/Plus

Query  32  CGTGGGCTCGGAGATGTGTATAAGAGACAGGG  63
           ||||||||||||||||||||||||||||||||
Sbjct  1   CGTGGGCTCGGAGATGTGTATAAGAGACAGGG  32


>NC_030953.1 Shigella phage SHFML-11, complete genome
Length=170650

 Score = 55.4 bits (60),  Expect = 3e-06
 Identities = 54/69 (78%), Gaps = 2/69 (3%)
 Strand=Plus/Plus

Query  1   AAGACGGCATACGAGATATCATAGGCTGTCTCGTGGGCTCGGAGATGTGTATAAGAGACA  60
           ||||||||||||||  | ||     || ||| |||||||||||||||| || ||||||||
Sbjct  23  AAGACGGCATACGATTTTTCCCC--CTTTCTGGTGGGCTCGGAGATGTTTAAAAGAGACA  80

Query  61  GGGCCCGAG  69
           |  || |||
Sbjct  81  GTTCCAGAG  89


>KX130861.1 Shigella phage SHFML-11, complete genome
Length=170650

 Score = 55.4 bits (60),  Expect = 3e-06
 Identities = 54/69 (78%), Gaps = 2/69 (3%)
 Strand=Plus/Plus

Query  1   AAGACGGCATACGAGATATCATAGGCTGTCTCGTGGGCTCGGAGATGTGTATAAGAGACA  60
           ||||||||||||||  | ||     || ||| |||||||||||||||| || ||||||||
Sbjct  23  AAGACGGCATACGATTTTTCCCC--CTTTCTGGTGGGCTCGGAGATGTTTAAAAGAGACA  80

Query  61  GGGCCCGAG  69
           |  || |||
Sbjct  81  GTTCCAGAG  89


>NC_007653.1 Papiine herpesvirus 2, complete genome
Length=156487

 Score = 41.9 bits (45),  Expect = 0.058
 Identities = 27/30 (90%), Gaps = 0/30 (0%)
 Strand=Plus/Plus

Query  227    GGGGCCGCAGCGGCTCGCGCAGCCGCCACC  256
              |||| ||| ||||| |||||||||||||||
Sbjct  21190  GGGGACGCCGCGGCCCGCGCAGCCGCCACC  21219


>DQ149153.1 Cercopithecine herpesvirus 16 strain X313, complete 
genome
Length=156487

 Score = 41.9 bits (45),  Expect = 0.058
 Identities = 27/30 (90%), Gaps = 0/30 (0%)
 Strand=Plus/Plus

Query  227    GGGGCCGCAGCGGCTCGCGCAGCCGCCACC  256
              |||| ||| ||||| |||||||||||||||
Sbjct  21190  GGGGACGCCGCGGCCCGCGCAGCCGCCACC  21219


>MK227353.1 Corella adenovirus 1 isolate CorAdV1/Melbourne/2015, 
complete genome
Length=27209

 Score = 40.1 bits (43),  Expect = 0.20
 Identities = 26/29 (90%), Gaps = 0/29 (0%)
 Strand=Plus/Minus

Query  34     TGGGCTCGGAGATGTGTATAAGAGACAGG  62
              ||||| |||||||||||| |||| |||||
Sbjct  27131  TGGGCGCGGAGATGTGTAGAAGATACAGG  27103


>NC_040615.1 Eptesicus fuscus gammaherpesvirus, complete genome
Length=166748

 Score = 38.3 bits (41),  Expect = 0.70
 Identities = 28/33 (85%), Gaps = 0/33 (0%)
 Strand=Plus/Minus

Query  221    GAGCGCGGGGCCGCAGCGGCTCGCGCAGCCGCC  253
              ||| ||| ||| ||||| ||| |||||||||||
Sbjct  54149  GAGAGCGAGGCGGCAGCCGCTTGCGCAGCCGCC  54117


>MF385016.1 Eptesicus fuscus gammaherpesvirus, complete genome
Length=166748

 Score = 38.3 bits (41),  Expect = 0.70
 Identities = 28/33 (85%), Gaps = 0/33 (0%)
 Strand=Plus/Minus

Query  221    GAGCGCGGGGCCGCAGCGGCTCGCGCAGCCGCC  253
              ||| ||| ||| ||||| ||| |||||||||||
Sbjct  54149  GAGAGCGAGGCGGCAGCCGCTTGCGCAGCCGCC  54117


>NC_001875.2 Orgyia pseudotsugata MNPV, complete genome
Length=131995

 Score = 36.5 bits (39),  Expect = 2.4
 Identities = 27/31 (87%), Gaps = 2/31 (6%)
 Strand=Plus/Minus

Query  237     CGGCTCGCGCAGCCGCCACCAGCTGAGCAGC  267
               ||||||||||||||| |||  || |||||||
Sbjct  111963  CGGCTCGCGCAGCCGTCAC--GCGGAGCAGC  111935


>U75930.2 Orgyia pseudotsugata MNPV, complete genome
Length=131995

 Score = 36.5 bits (39),  Expect = 2.4
 Identities = 27/31 (87%), Gaps = 2/31 (6%)
 Strand=Plus/Minus

Query  237     CGGCTCGCGCAGCCGCCACCAGCTGAGCAGC  267
               ||||||||||||||| |||  || |||||||
Sbjct  111963  CGGCTCGCGCAGCCGTCAC--GCGGAGCAGC  111935


>NC_049932.1 Enterococcus phage vB_EfaP_Ef6.2, complete genome
Length=17966

 Score = 35.6 bits (38),  Expect = 2.4
 Identities = 22/24 (92%), Gaps = 0/24 (0%)
 Strand=Plus/Plus

Query  30  CTCGTGGGCTCGGAGATGTGTATA  53
           |||||||||||||| |||| ||||
Sbjct  1   CTCGTGGGCTCGGATATGTTTATA  24


>NC_048209.1 Zambian malbrouck virus 1 isolate SHFVagmMal_seqID_01, 
partial genome
Length=15307

 Score = 35.6 bits (38),  Expect = 2.4
 Identities = 19/19 (100%), Gaps = 0/19 (0%)
 Strand=Plus/Minus

Query  43   AGATGTGTATAAGAGACAG  61
            |||||||||||||||||||
Sbjct  232  AGATGTGTATAAGAGACAG  214


>NC_041845.1 Flavobacterium phage FCV-1, complete genome
Length=46450

 Score = 35.6 bits (38),  Expect = 2.4
 Identities = 19/19 (100%), Gaps = 0/19 (0%)
 Strand=Plus/Minus

Query  43     AGATGTGTATAAGAGACAG  61
              |||||||||||||||||||
Sbjct  46443  AGATGTGTATAAGAGACAG  46425


>NC_028954.1 Rhodobacter phage RcRhea, complete genome
Length=36065

 Score = 35.6 bits (38),  Expect = 2.4
 Identities = 19/19 (100%), Gaps = 0/19 (0%)
 Strand=Plus/Minus

Query  43  AGATGTGTATAAGAGACAG  61
           |||||||||||||||||||
Sbjct  80  AGATGTGTATAAGAGACAG  62


>NC_025963.1 Parapoxvirus red deer/HL953 strain HL953, complete 
genome
Length=139981

 Score = 35.6 bits (38),  Expect = 2.4
 Identities = 22/24 (92%), Gaps = 0/24 (0%)
 Strand=Plus/Plus

Query  230    GCCGCAGCGGCTCGCGCAGCCGCC  253
              ||||||||||| ||| ||||||||
Sbjct  10718  GCCGCAGCGGCGCGCCCAGCCGCC  10741


>MK721188.1 Enterococcus phage vB_EfaP_Ef6.2, complete genome
Length=17966

 Score = 35.6 bits (38),  Expect = 2.4
 Identities = 22/24 (92%), Gaps = 0/24 (0%)
 Strand=Plus/Plus

Query  30  CTCGTGGGCTCGGAGATGTGTATA  53
           |||||||||||||| |||| ||||
Sbjct  1   CTCGTGGGCTCGGATATGTTTATA  24


>KT166441.1 Zambian malbrouck virus 1 isolate SHFVagmMal_seqID_01, 
partial genome
Length=15307

 Score = 35.6 bits (38),  Expect = 2.4
 Identities = 19/19 (100%), Gaps = 0/19 (0%)
 Strand=Plus/Minus

Query  43   AGATGTGTATAAGAGACAG  61
            |||||||||||||||||||
Sbjct  232  AGATGTGTATAAGAGACAG  214


>KY979235.1 Flavobacterium phage FCV-1, complete genome
Length=46450

 Score = 35.6 bits (38),  Expect = 2.4
 Identities = 19/19 (100%), Gaps = 0/19 (0%)
 Strand=Plus/Minus

Query  43     AGATGTGTATAAGAGACAG  61
              |||||||||||||||||||
Sbjct  46443  AGATGTGTATAAGAGACAG  46425


>KR935216.1 Rhodobacter phage RcRhea, complete genome
Length=36065

 Score = 35.6 bits (38),  Expect = 2.4
 Identities = 19/19 (100%), Gaps = 0/19 (0%)
 Strand=Plus/Minus

Query  43  AGATGTGTATAAGAGACAG  61
           |||||||||||||||||||
Sbjct  80  AGATGTGTATAAGAGACAG  62


>KM502564.1 Parapoxvirus red deer/HL953 strain HL953, complete 
genome
Length=139981

 Score = 35.6 bits (38),  Expect = 2.4
 Identities = 22/24 (92%), Gaps = 0/24 (0%)
 Strand=Plus/Plus

Query  230    GCCGCAGCGGCTCGCGCAGCCGCC  253
              ||||||||||| ||| ||||||||
Sbjct  10718  GCCGCAGCGGCGCGCCCAGCCGCC  10741


>NC_048209.1 Zambian malbrouck virus 1 isolate SHFVagmMal_seqID_01, 
partial genome
Length=15307

 Score = 35.6 bits (38),  Expect = 2.4
 Identities = 19/19 (100%), Gaps = 0/19 (0%)
 Strand=Plus/Minus

Query  43   AGATGTGTATAAGAGACAG  61
            |||||||||||||||||||
Sbjct  232  AGATGTGTATAAGAGACAG  214


>NC_025963.1 Parapoxvirus red deer/HL953 strain HL953, complete 
genome
Length=139981

 Score = 35.6 bits (38),  Expect = 2.4
 Identities = 22/24 (92%), Gaps = 0/24 (0%)
 Strand=Plus/Plus

Query  230    GCCGCAGCGGCTCGCGCAGCCGCC  253
              ||||||||||| ||| ||||||||
Sbjct  10718  GCCGCAGCGGCGCGCCCAGCCGCC  10741


>KT166441.1 Zambian malbrouck virus 1 isolate SHFVagmMal_seqID_01, 
partial genome
Length=15307

 Score = 35.6 bits (38),  Expect = 2.4
 Identities = 19/19 (100%), Gaps = 0/19 (0%)
 Strand=Plus/Minus

Query  43   AGATGTGTATAAGAGACAG  61
            |||||||||||||||||||
Sbjct  232  AGATGTGTATAAGAGACAG  214


>KM502564.1 Parapoxvirus red deer/HL953 strain HL953, complete 
genome
Length=139981

 Score = 35.6 bits (38),  Expect = 2.4
 Identities = 22/24 (92%), Gaps = 0/24 (0%)
 Strand=Plus/Plus

Query  230    GCCGCAGCGGCTCGCGCAGCCGCC  253
              ||||||||||| ||| ||||||||
Sbjct  10718  GCCGCAGCGGCGCGCCCAGCCGCC  10741


>NC_002512.2 Rat cytomegalovirus Maastricht, complete genome
Length=230138

 Score = 34.6 bits (37),  Expect = 8.5
 Identities = 20/21 (95%), Gaps = 0/21 (0%)
 Strand=Plus/Minus

Query  179     GGGTCCCCGCCCGCCAGCGGG  199
               ||||||||||||||| |||||
Sbjct  108045  GGGTCCCCGCCCGCCGGCGGG  108025


>AF232689.2 Rat cytomegalovirus Maastricht, complete genome
Length=230138

 Score = 34.6 bits (37),  Expect = 8.5
 Identities = 20/21 (95%), Gaps = 0/21 (0%)
 Strand=Plus/Minus

Query  179     GGGTCCCCGCCCGCCAGCGGG  199
               ||||||||||||||| |||||
Sbjct  108045  GGGTCCCCGCCCGCCGGCGGG  108025


>NC_002512.2 Rat cytomegalovirus Maastricht, complete genome
Length=230138

 Score = 34.6 bits (37),  Expect = 8.5
 Identities = 20/21 (95%), Gaps = 0/21 (0%)
 Strand=Plus/Minus

Query  179     GGGTCCCCGCCCGCCAGCGGG  199
               ||||||||||||||| |||||
Sbjct  108045  GGGTCCCCGCCCGCCGGCGGG  108025


>NC_005261.3 Bovine herpesvirus 5 strain SV507/99, complete genome
Length=138390

 Score = 34.6 bits (37),  Expect = 8.5
 Identities = 23/26 (88%), Gaps = 0/26 (0%)
 Strand=Plus/Minus

Query  217     CACGGAGCGCGGGGCCGCAGCGGCTC  242
               || || ||||||| ||||||||||||
Sbjct  118254  CAAGGCGCGCGGGCCCGCAGCGGCTC  118229


>AF232689.2 Rat cytomegalovirus Maastricht, complete genome
Length=230138

 Score = 34.6 bits (37),  Expect = 8.5
 Identities = 20/21 (95%), Gaps = 0/21 (0%)
 Strand=Plus/Minus

Query  179     GGGTCCCCGCCCGCCAGCGGG  199
               ||||||||||||||| |||||
Sbjct  108045  GGGTCCCCGCCCGCCGGCGGG  108025


>AY261359.1 Bovine herpesvirus 5 strain SV507/99, complete genome
Length=138390

 Score = 34.6 bits (37),  Expect = 8.5
 Identities = 23/26 (88%), Gaps = 0/26 (0%)
 Strand=Plus/Minus

Query  217     CACGGAGCGCGGGGCCGCAGCGGCTC  242
               || || ||||||| ||||||||||||
Sbjct  118254  CAAGGCGCGCGGGCCCGCAGCGGCTC  118229


>NC_048798.1 Klebsiella phage Marfa, complete genome
Length=168532

 Score = 33.7 bits (36),  Expect = 8.5
 Identities = 18/18 (100%), Gaps = 0/18 (0%)
 Strand=Plus/Minus

Query  1      AAGACGGCATACGAGATA  18
              ||||||||||||||||||
Sbjct  99178  AAGACGGCATACGAGATA  99161


>NC_026440.1 Pandoravirus inopinatum isolate KlaHel, complete 
genome
Length=2243109

 Score = 33.7 bits (36),  Expect = 8.5
 Identities = 24/28 (86%), Gaps = 0/28 (0%)
 Strand=Plus/Minus

Query  178     AGGGTCCCCGCCCGCCAGCGGGCGCGCG  205
               |||| || || ||||| |||||||||||
Sbjct  461572  AGGGGCCACGGCCGCCCGCGGGCGCGCG  461545


>NC_023703.1 Mycobacterium phage Dori, complete genome
Length=64613

 Score = 33.7 bits (36),  Expect = 8.5
 Identities = 39/52 (75%), Gaps = 2/52 (4%)
 Strand=Plus/Minus

Query  222    AGCGCGGGGCCGCAGCGGCTCGCGCAGCCGCCACCA--GCTGAGCAGCGCAC  271
              ||||||| |||| |    | |||| |||||||||||  |  |||||||| ||
Sbjct  29609  AGCGCGGTGCCGTACGTTCCCGCGTAGCCGCCACCACCGGCGAGCAGCGGAC  29558


>NC_001720.1 Fowl adenovirus A, complete genome
Length=43804

 Score = 33.7 bits (36),  Expect = 8.5
 Identities = 18/18 (100%), Gaps = 0/18 (0%)
 Strand=Plus/Plus

Query  236    GCGGCTCGCGCAGCCGCC  253
              ||||||||||||||||||
Sbjct  17214  GCGGCTCGCGCAGCCGCC  17231


>MN044033.1 Klebsiella phage Marfa, complete genome
Length=168532

 Score = 33.7 bits (36),  Expect = 8.5
 Identities = 18/18 (100%), Gaps = 0/18 (0%)
 Strand=Plus/Minus

Query  1      AAGACGGCATACGAGATA  18
              ||||||||||||||||||
Sbjct  99178  AAGACGGCATACGAGATA  99161


>KP136319.1 Pandoravirus inopinatum isolate KlaHel, complete genome
Length=2243109

 Score = 33.7 bits (36),  Expect = 8.5
 Identities = 24/28 (86%), Gaps = 0/28 (0%)
 Strand=Plus/Minus

Query  178     AGGGTCCCCGCCCGCCAGCGGGCGCGCG  205
               |||| || || ||||| |||||||||||
Sbjct  461572  AGGGGCCACGGCCGCCCGCGGGCGCGCG  461545


>JN698995.1 Mycobacterium phage Dori, complete genome
Length=64613

 Score = 33.7 bits (36),  Expect = 8.5
 Identities = 39/52 (75%), Gaps = 2/52 (4%)
 Strand=Plus/Minus

Query  222    AGCGCGGGGCCGCAGCGGCTCGCGCAGCCGCCACCA--GCTGAGCAGCGCAC  271
              ||||||| |||| |    | |||| |||||||||||  |  |||||||| ||
Sbjct  29609  AGCGCGGTGCCGTACGTTCCCGCGTAGCCGCCACCACCGGCGAGCAGCGGAC  29558


>U46933.1 Avian adenovirus CELO, complete genome
Length=43804

 Score = 33.7 bits (36),  Expect = 8.5
 Identities = 18/18 (100%), Gaps = 0/18 (0%)
 Strand=Plus/Plus

Query  236    GCGGCTCGCGCAGCCGCC  253
              ||||||||||||||||||
Sbjct  17214  GCGGCTCGCGCAGCCGCC  17231


>NC_055166.1 Beluga whale alphaherpesvirus 1 strain LN3131-1, 
complete genome
Length=144144

 Score = 33.7 bits (36),  Expect = 8.5
 Identities = 24/28 (86%), Gaps = 0/28 (0%)
 Strand=Plus/Minus

Query  179     GGGTCCCCGCCCGCCAGCGGGCGCGCGG  206
               ||| ||| |||| || ||||||||||||
Sbjct  117405  GGGGCCCAGCCCTCCCGCGGGCGCGCGG  117378


>NC_024306.1 Fruit bat alphaherpesvirus 1 DNA, complete genome
Length=149459

 Score = 33.7 bits (36),  Expect = 8.5
 Identities = 23/25 (92%), Gaps = 1/25 (4%)
 Strand=Plus/Plus

Query  236   GCGGCTCGCGCAGC-CGCCACCAGC  259
             |||||||||||||| ||| ||||||
Sbjct  2410  GCGGCTCGCGCAGCGCGCAACCAGC  2434


 Score = 33.7 bits (36),  Expect = 8.5
 Identities = 23/25 (92%), Gaps = 1/25 (4%)
 Strand=Plus/Minus

Query  236     GCGGCTCGCGCAGC-CGCCACCAGC  259
               |||||||||||||| ||| ||||||
Sbjct  120425  GCGGCTCGCGCAGCGCGCAACCAGC  120401


>NC_001720.1 Fowl adenovirus A, complete genome
Length=43804

 Score = 33.7 bits (36),  Expect = 8.5
 Identities = 18/18 (100%), Gaps = 0/18 (0%)
 Strand=Plus/Plus

Query  236    GCGGCTCGCGCAGCCGCC  253
              ||||||||||||||||||
Sbjct  17214  GCGGCTCGCGCAGCCGCC  17231


>FJ445122.1 Human rhinovirus 22 strain ATCC VR-1132, complete 
genome
Length=7129

 Score = 33.7 bits (36),  Expect = 8.5
 Identities = 18/18 (100%), Gaps = 0/18 (0%)
 Strand=Plus/Minus

Query  168   CCAGGTTCACAGGGTCCC  185
             ||||||||||||||||||
Sbjct  3493  CCAGGTTCACAGGGTCCC  3476


>MF678601.1 Beluga whale alphaherpesvirus 1 strain LN3131-1
Length=144144

 Score = 33.7 bits (36),  Expect = 8.5
 Identities = 24/28 (86%), Gaps = 0/28 (0%)
 Strand=Plus/Minus

Query  179     GGGTCCCCGCCCGCCAGCGGGCGCGCGG  206
               ||| ||| |||| || ||||||||||||
Sbjct  117405  GGGGCCCAGCCCTCCCGCGGGCGCGCGG  117378


>AB825953.1 Fruit bat alphaherpesvirus 1 DNA, complete genome
Length=149459

 Score = 33.7 bits (36),  Expect = 8.5
 Identities = 23/25 (92%), Gaps = 1/25 (4%)
 Strand=Plus/Plus

Query  236   GCGGCTCGCGCAGC-CGCCACCAGC  259
             |||||||||||||| ||| ||||||
Sbjct  2410  GCGGCTCGCGCAGCGCGCAACCAGC  2434


 Score = 33.7 bits (36),  Expect = 8.5
 Identities = 23/25 (92%), Gaps = 1/25 (4%)
 Strand=Plus/Minus

Query  236     GCGGCTCGCGCAGC-CGCCACCAGC  259
               |||||||||||||| ||| ||||||
Sbjct  120425  GCGGCTCGCGCAGCGCGCAACCAGC  120401


>U46933.1 Avian adenovirus CELO, complete genome
Length=43804

 Score = 33.7 bits (36),  Expect = 8.5
 Identities = 18/18 (100%), Gaps = 0/18 (0%)
 Strand=Plus/Plus

Query  236    GCGGCTCGCGCAGCCGCC  253
              ||||||||||||||||||
Sbjct  17214  GCGGCTCGCGCAGCCGCC  17231


Lambda      K        H
   0.634    0.408    0.912 

Gapped
Lambda      K        H
   0.625    0.410    0.780 

Effective search space used: 123240877407


Query= TRINITY_DN0_c0_g1_i3 len=487 path=[1:0-27 3:28-62 4:63-63 5:64-164
6:165-203 7:204-214 8:215-486]

Length=487
                                                                      Score        E
Sequences producing significant alignments:                          (Bits)     Value

MN931747.1 Molluscum contagiosum virus isolate MCV2_P04S02A, comp...  285        4e-75
MH320550.1 Molluscum contagiosum virus subtype 2 isolate MCV2_MC3...  285        4e-75
NC_001731.1 Molluscum contagiosum virus subtype 1, complete genome    283        2e-74
U60315.1 Molluscum contagiosum virus subtype 1, complete genome       283        2e-74
NC_001731.1 Molluscum contagiosum virus subtype 1, complete genome    283        2e-74
U60315.1 Molluscum contagiosum virus subtype 1, complete genome       283        2e-74
KX574342.1 Cod iridovirus isolate GAM14001, complete genome           56.3       4e-06
NC_040603.1 Red-crowned crane parvovirus isolate yc-7, complete g...  53.6       1e-05
KY312546.1 Red-crowned crane parvovirus isolate yc-7, complete ge...  53.6       1e-05
NC_007653.1 Papiine herpesvirus 2, complete genome                    41.9       0.087
DQ149153.1 Cercopithecine herpesvirus 16 strain X313, complete ge...  41.9       0.087
NC_048209.1 Zambian malbrouck virus 1 isolate SHFVagmMal_seqID_01...  41.0       0.087
KT166441.1 Zambian malbrouck virus 1 isolate SHFVagmMal_seqID_01,...  41.0       0.087
NC_048209.1 Zambian malbrouck virus 1 isolate SHFVagmMal_seqID_01...  41.0       0.087
KT166441.1 Zambian malbrouck virus 1 isolate SHFVagmMal_seqID_01,...  41.0       0.087
NC_028954.1 Rhodobacter phage RcRhea, complete genome                 40.1       0.30 
KR935216.1 Rhodobacter phage RcRhea, complete genome                  40.1       0.30 
NC_040615.1 Eptesicus fuscus gammaherpesvirus, complete genome        38.3       1.1  
MF385016.1 Eptesicus fuscus gammaherpesvirus, complete genome         38.3       1.1  
NC_041845.1 Flavobacterium phage FCV-1, complete genome               37.4       1.1  
NC_030909.1 Pseudomonas phage YMC11/07/P54_PAE_BP, complete genome    37.4       1.1  
KY979235.1 Flavobacterium phage FCV-1, complete genome                37.4       1.1  
KU310943.1 Pseudomonas phage YMC11/07/P54_PAE_BP, complete genome     37.4       1.1  
NC_001875.2 Orgyia pseudotsugata MNPV, complete genome                36.5       3.7  
U75930.2 Orgyia pseudotsugata MNPV, complete genome                   36.5       3.7  
NC_049459.1 Salmonella phage SW9, complete genome                     35.6       3.7  
NC_025963.1 Parapoxvirus red deer/HL953 strain HL953, complete ge...  35.6       3.7  
NC_021319.1 Halovirus HCTV-2, complete genome                         35.6       3.7  
NC_018854.1 Escherichia phage ECBP1, complete genome                  35.6       3.7  
NC_007217.1 Haloarcula phage SH1, complete genome                     35.6       3.7  
MK972711.1 Salmonella phage SW9, complete genome                      35.6       3.7  
KM502564.1 Parapoxvirus red deer/HL953 strain HL953, complete genome  35.6       3.7  
KC292028.1 Halovirus HCTV-2, complete genome                          35.6       3.7  
JX415535.1 Escherichia phage ECBP1, complete genome                   35.6       3.7  
AY950802.1 Haloarcula phage SH1, complete genome                      35.6       3.7  
NC_025963.1 Parapoxvirus red deer/HL953 strain HL953, complete ge...  35.6       3.7  
KM502564.1 Parapoxvirus red deer/HL953 strain HL953, complete genome  35.6       3.7  


>MN931747.1 Molluscum contagiosum virus isolate MCV2_P04S02A, 
complete genome
Length=192835

 Score = 285 bits (315),  Expect = 4e-75
 Identities = 252/315 (80%), Gaps = 0/315 (0%)
 Strand=Plus/Plus

Query  63     GCCATTCACCTCGCACTTCTCGAAGAGCGTGAAGTTGGGCTCGAACCCGCCGCCAGGTCG  122
              ||| || ||||||||||||||||||||| | ||||| |||||||| |||   || || ||
Sbjct  84196  GCCGTTGACCTCGCACTTCTCGAAGAGCATAAAGTTCGGCTCGAAGCCGTGCCCGGGCCG  84255

Query  123    GACGTACTTGAGGGAATTCAGGATTTCTTCGTTCTTGGCATTCTCCTGATGCCCGAACTG  182
              ||||| ||| ||||||| || ||| ||  | || | ||| || ||||| |||||||||||
Sbjct  84256  GACGTGCTTCAGGGAATGCAAGATCTCGGCATTGTGGGCGTTTTCCTGGTGCCCGAACTG  84315

Query  183    GTTACACGGGAACCCGAGCACGACCAGGCCCCGGGGCCCGAGGCGCCGCTGCAGCTCGTT  242
              |||||||||||| || ||||| ||||| ||||| |  || ||||||||||||||||||||
Sbjct  84316  GTTACACGGGAAGCCAAGCACCACCAGCCCCCGAGATCCTAGGCGCCGCTGCAGCTCGTT  84375

Query  243    CATCTGGGTGTAGTCCCGGACCGTTGTGCCTCAGAGCGACGCCACATTCTCAATAAGCAG  302
              |||||| ||||| |||||||| ||  |||||||||| |||||||| ||||| || |||| 
Sbjct  84376  CATCTGAGTGTACTCCCGGACAGTGCTGCCTCAGAGAGACGCCACGTTCTCGATGAGCAA  84435

Query  303    CACCTTGCCCCGCAGGGAGCCCAGGTTCACAGGGTCCCCGCCCGCCAGCGGGCGCGCGGA  362
               |||  |||||| | | | || ||| ||||||| || || || |  | |||||| || ||
Sbjct  84436  GACCCGGCCCCGTAAGAAACCTAGGCTCACAGGTTCTCCTCCGGTAATCGGGCGTGCCGA  84495

Query  363    GAAGTCATACACGGA  377
              |||| | ||||| ||
Sbjct  84496  GAAGGCGTACACAGA  84510


>MH320550.1 Molluscum contagiosum virus subtype 2 isolate MCV2_MC316, 
complete genome
Length=196206

 Score = 285 bits (315),  Expect = 4e-75
 Identities = 252/315 (80%), Gaps = 0/315 (0%)
 Strand=Plus/Plus

Query  63     GCCATTCACCTCGCACTTCTCGAAGAGCGTGAAGTTGGGCTCGAACCCGCCGCCAGGTCG  122
              ||| || ||||||||||||||||||||| | ||||| |||||||| |||   || || ||
Sbjct  86026  GCCGTTGACCTCGCACTTCTCGAAGAGCATAAAGTTCGGCTCGAAGCCGTGCCCGGGCCG  86085

Query  123    GACGTACTTGAGGGAATTCAGGATTTCTTCGTTCTTGGCATTCTCCTGATGCCCGAACTG  182
              ||||| ||| ||||||| || ||| ||  | || | ||| || ||||| |||||||||||
Sbjct  86086  GACGTGCTTCAGGGAATGCAAGATCTCGGCATTGTGGGCGTTTTCCTGGTGCCCGAACTG  86145

Query  183    GTTACACGGGAACCCGAGCACGACCAGGCCCCGGGGCCCGAGGCGCCGCTGCAGCTCGTT  242
              |||||||||||| || ||||| ||||| ||||| |  || ||||||||||||||||||||
Sbjct  86146  GTTACACGGGAAGCCAAGCACCACCAGCCCCCGAGATCCTAGGCGCCGCTGCAGCTCGTT  86205

Query  243    CATCTGGGTGTAGTCCCGGACCGTTGTGCCTCAGAGCGACGCCACATTCTCAATAAGCAG  302
              |||||| ||||| |||||||| ||  |||||||||| |||||||| ||||| || |||| 
Sbjct  86206  CATCTGAGTGTACTCCCGGACAGTGCTGCCTCAGAGAGACGCCACGTTCTCGATGAGCAA  86265

Query  303    CACCTTGCCCCGCAGGGAGCCCAGGTTCACAGGGTCCCCGCCCGCCAGCGGGCGCGCGGA  362
               |||  |||||| | | | || ||| ||||||| || || || |  | |||||| || ||
Sbjct  86266  GACCCGGCCCCGTAAGAAACCTAGGCTCACAGGTTCTCCTCCGGTAATCGGGCGTGCCGA  86325

Query  363    GAAGTCATACACGGA  377
              |||| | ||||| ||
Sbjct  86326  GAAGGCGTACACAGA  86340


>NC_001731.1 Molluscum contagiosum virus subtype 1, complete genome
Length=190289

 Score = 283 bits (313),  Expect = 2e-74
 Identities = 251/314 (80%), Gaps = 0/314 (0%)
 Strand=Plus/Plus

Query  64     CCATTCACCTCGCACTTCTCGAAGAGCGTGAAGTTGGGCTCGAACCCGCCGCCAGGTCGG  123
              || || ||||||||||||||||||||| | ||||| |||||||| |||   ||||| |||
Sbjct  83288  CCGTTGACCTCGCACTTCTCGAAGAGCATAAAGTTCGGCTCGAAGCCGTTCCCAGGACGG  83347

Query  124    ACGTACTTGAGGGAATTCAGGATTTCTTCGTTCTTGGCATTCTCCTGATGCCCGAACTGG  183
              |||| ||| ||||||  || ||| ||  | |||| ||| || ||||| || |||||||||
Sbjct  83348  ACGTGCTTCAGGGAAGGCAAGATCTCGGCATTCTGGGCGTTTTCCTGGTGACCGAACTGG  83407

Query  184    TTACACGGGAACCCGAGCACGACCAGGCCCCGGGGCCCGAGGCGCCGCTGCAGCTCGTTC  243
              |||||||||||||| ||||| ||||| ||||| |  || |||||||||||||||||||||
Sbjct  83408  TTACACGGGAACCCAAGCACTACCAGCCCCCGAGCTCCTAGGCGCCGCTGCAGCTCGTTC  83467

Query  244    ATCTGGGTGTAGTCCCGGACCGTTGTGCCTCAGAGCGACGCCACATTCTCAATAAGCAGC  303
              ||||| ||||| |||||||||||  | |||||||| ||||| || ||||| || ||||  
Sbjct  83468  ATCTGAGTGTACTCCCGGACCGTGCTACCTCAGAGGGACGCTACGTTCTCGATGAGCAAG  83527

Query  304    ACCTTGCCCCGCAGGGAGCCCAGGTTCACAGGGTCCCCGCCCGCCAGCGGGCGCGCGGAG  363
              |||  |||||| | | |||| | | ||||||| || || || |  | |||||| || |||
Sbjct  83528  ACCCGGCCCCGTAAGAAGCCTAAGCTCACAGGTTCTCCTCCGGTAATCGGGCGTGCTGAG  83587

Query  364    AAGTCATACACGGA  377
              ||| | ||||| ||
Sbjct  83588  AAGGCGTACACAGA  83601


>U60315.1 Molluscum contagiosum virus subtype 1, complete genome
Length=190289

 Score = 283 bits (313),  Expect = 2e-74
 Identities = 251/314 (80%), Gaps = 0/314 (0%)
 Strand=Plus/Plus

Query  64     CCATTCACCTCGCACTTCTCGAAGAGCGTGAAGTTGGGCTCGAACCCGCCGCCAGGTCGG  123
              || || ||||||||||||||||||||| | ||||| |||||||| |||   ||||| |||
Sbjct  83288  CCGTTGACCTCGCACTTCTCGAAGAGCATAAAGTTCGGCTCGAAGCCGTTCCCAGGACGG  83347

Query  124    ACGTACTTGAGGGAATTCAGGATTTCTTCGTTCTTGGCATTCTCCTGATGCCCGAACTGG  183
              |||| ||| ||||||  || ||| ||  | |||| ||| || ||||| || |||||||||
Sbjct  83348  ACGTGCTTCAGGGAAGGCAAGATCTCGGCATTCTGGGCGTTTTCCTGGTGACCGAACTGG  83407

Query  184    TTACACGGGAACCCGAGCACGACCAGGCCCCGGGGCCCGAGGCGCCGCTGCAGCTCGTTC  243
              |||||||||||||| ||||| ||||| ||||| |  || |||||||||||||||||||||
Sbjct  83408  TTACACGGGAACCCAAGCACTACCAGCCCCCGAGCTCCTAGGCGCCGCTGCAGCTCGTTC  83467

Query  244    ATCTGGGTGTAGTCCCGGACCGTTGTGCCTCAGAGCGACGCCACATTCTCAATAAGCAGC  303
              ||||| ||||| |||||||||||  | |||||||| ||||| || ||||| || ||||  
Sbjct  83468  ATCTGAGTGTACTCCCGGACCGTGCTACCTCAGAGGGACGCTACGTTCTCGATGAGCAAG  83527

Query  304    ACCTTGCCCCGCAGGGAGCCCAGGTTCACAGGGTCCCCGCCCGCCAGCGGGCGCGCGGAG  363
              |||  |||||| | | |||| | | ||||||| || || || |  | |||||| || |||
Sbjct  83528  ACCCGGCCCCGTAAGAAGCCTAAGCTCACAGGTTCTCCTCCGGTAATCGGGCGTGCTGAG  83587

Query  364    AAGTCATACACGGA  377
              ||| | ||||| ||
Sbjct  83588  AAGGCGTACACAGA  83601


>NC_001731.1 Molluscum contagiosum virus subtype 1, complete genome
Length=190289

 Score = 283 bits (313),  Expect = 2e-74
 Identities = 251/314 (80%), Gaps = 0/314 (0%)
 Strand=Plus/Plus

Query  64     CCATTCACCTCGCACTTCTCGAAGAGCGTGAAGTTGGGCTCGAACCCGCCGCCAGGTCGG  123
              || || ||||||||||||||||||||| | ||||| |||||||| |||   ||||| |||
Sbjct  83288  CCGTTGACCTCGCACTTCTCGAAGAGCATAAAGTTCGGCTCGAAGCCGTTCCCAGGACGG  83347

Query  124    ACGTACTTGAGGGAATTCAGGATTTCTTCGTTCTTGGCATTCTCCTGATGCCCGAACTGG  183
              |||| ||| ||||||  || ||| ||  | |||| ||| || ||||| || |||||||||
Sbjct  83348  ACGTGCTTCAGGGAAGGCAAGATCTCGGCATTCTGGGCGTTTTCCTGGTGACCGAACTGG  83407

Query  184    TTACACGGGAACCCGAGCACGACCAGGCCCCGGGGCCCGAGGCGCCGCTGCAGCTCGTTC  243
              |||||||||||||| ||||| ||||| ||||| |  || |||||||||||||||||||||
Sbjct  83408  TTACACGGGAACCCAAGCACTACCAGCCCCCGAGCTCCTAGGCGCCGCTGCAGCTCGTTC  83467

Query  244    ATCTGGGTGTAGTCCCGGACCGTTGTGCCTCAGAGCGACGCCACATTCTCAATAAGCAGC  303
              ||||| ||||| |||||||||||  | |||||||| ||||| || ||||| || ||||  
Sbjct  83468  ATCTGAGTGTACTCCCGGACCGTGCTACCTCAGAGGGACGCTACGTTCTCGATGAGCAAG  83527

Query  304    ACCTTGCCCCGCAGGGAGCCCAGGTTCACAGGGTCCCCGCCCGCCAGCGGGCGCGCGGAG  363
              |||  |||||| | | |||| | | ||||||| || || || |  | |||||| || |||
Sbjct  83528  ACCCGGCCCCGTAAGAAGCCTAAGCTCACAGGTTCTCCTCCGGTAATCGGGCGTGCTGAG  83587

Query  364    AAGTCATACACGGA  377
              ||| | ||||| ||
Sbjct  83588  AAGGCGTACACAGA  83601


>U60315.1 Molluscum contagiosum virus subtype 1, complete genome
Length=190289

 Score = 283 bits (313),  Expect = 2e-74
 Identities = 251/314 (80%), Gaps = 0/314 (0%)
 Strand=Plus/Plus

Query  64     CCATTCACCTCGCACTTCTCGAAGAGCGTGAAGTTGGGCTCGAACCCGCCGCCAGGTCGG  123
              || || ||||||||||||||||||||| | ||||| |||||||| |||   ||||| |||
Sbjct  83288  CCGTTGACCTCGCACTTCTCGAAGAGCATAAAGTTCGGCTCGAAGCCGTTCCCAGGACGG  83347

Query  124    ACGTACTTGAGGGAATTCAGGATTTCTTCGTTCTTGGCATTCTCCTGATGCCCGAACTGG  183
              |||| ||| ||||||  || ||| ||  | |||| ||| || ||||| || |||||||||
Sbjct  83348  ACGTGCTTCAGGGAAGGCAAGATCTCGGCATTCTGGGCGTTTTCCTGGTGACCGAACTGG  83407

Query  184    TTACACGGGAACCCGAGCACGACCAGGCCCCGGGGCCCGAGGCGCCGCTGCAGCTCGTTC  243
              |||||||||||||| ||||| ||||| ||||| |  || |||||||||||||||||||||
Sbjct  83408  TTACACGGGAACCCAAGCACTACCAGCCCCCGAGCTCCTAGGCGCCGCTGCAGCTCGTTC  83467

Query  244    ATCTGGGTGTAGTCCCGGACCGTTGTGCCTCAGAGCGACGCCACATTCTCAATAAGCAGC  303
              ||||| ||||| |||||||||||  | |||||||| ||||| || ||||| || ||||  
Sbjct  83468  ATCTGAGTGTACTCCCGGACCGTGCTACCTCAGAGGGACGCTACGTTCTCGATGAGCAAG  83527

Query  304    ACCTTGCCCCGCAGGGAGCCCAGGTTCACAGGGTCCCCGCCCGCCAGCGGGCGCGCGGAG  363
              |||  |||||| | | |||| | | ||||||| || || || |  | |||||| || |||
Sbjct  83528  ACCCGGCCCCGTAAGAAGCCTAAGCTCACAGGTTCTCCTCCGGTAATCGGGCGTGCTGAG  83587

Query  364    AAGTCATACACGGA  377
              ||| | ||||| ||
Sbjct  83588  AAGGCGTACACAGA  83601


>KX574342.1 Cod iridovirus isolate GAM14001, complete genome
Length=114865

 Score = 56.3 bits (61),  Expect = 4e-06
 Identities = 32/33 (97%), Gaps = 0/33 (0%)
 Strand=Plus/Plus

Query  31    TCGTCGGCAGCGTCAGATGTGTATAAGAGACAG  63
             ||||||||||||||| |||||||||||||||||
Sbjct  1324  TCGTCGGCAGCGTCAAATGTGTATAAGAGACAG  1356


>NC_040603.1 Red-crowned crane parvovirus isolate yc-7, complete 
genome
Length=5515

 Score = 53.6 bits (58),  Expect = 1e-05
 Identities = 51/63 (81%), Gaps = 2/63 (3%)
 Strand=Plus/Minus

Query  1     GCGACCACCGAGATCTACACCACCACCTACTCGTCGGCAGCGTCAGATGTGTATAAGAGA  60
             |||||| ||||||||||||| |      | |||| ||||||||||||| |||||||| ||
Sbjct  5440  GCGACCTCCGAGATCTACAC-AGGGGAGA-TCGTAGGCAGCGTCAGATATGTATAAGTGA  5383

Query  61    CAG  63
             |||
Sbjct  5382  CAG  5380


>KY312546.1 Red-crowned crane parvovirus isolate yc-7, complete 
genome
Length=5515

 Score = 53.6 bits (58),  Expect = 1e-05
 Identities = 51/63 (81%), Gaps = 2/63 (3%)
 Strand=Plus/Minus

Query  1     GCGACCACCGAGATCTACACCACCACCTACTCGTCGGCAGCGTCAGATGTGTATAAGAGA  60
             |||||| ||||||||||||| |      | |||| ||||||||||||| |||||||| ||
Sbjct  5440  GCGACCTCCGAGATCTACAC-AGGGGAGA-TCGTAGGCAGCGTCAGATATGTATAAGTGA  5383

Query  61    CAG  63
             |||
Sbjct  5382  CAG  5380


>NC_007653.1 Papiine herpesvirus 2, complete genome
Length=156487

 Score = 41.9 bits (45),  Expect = 0.087
 Identities = 27/30 (90%), Gaps = 0/30 (0%)
 Strand=Plus/Plus

Query  382    GGGGCCGCAGCGGCTCGCGCAGCCGCCACC  411
              |||| ||| ||||| |||||||||||||||
Sbjct  21190  GGGGACGCCGCGGCCCGCGCAGCCGCCACC  21219


>DQ149153.1 Cercopithecine herpesvirus 16 strain X313, complete 
genome
Length=156487

 Score = 41.9 bits (45),  Expect = 0.087
 Identities = 27/30 (90%), Gaps = 0/30 (0%)
 Strand=Plus/Plus

Query  382    GGGGCCGCAGCGGCTCGCGCAGCCGCCACC  411
              |||| ||| ||||| |||||||||||||||
Sbjct  21190  GGGGACGCCGCGGCCCGCGCAGCCGCCACC  21219


>NC_048209.1 Zambian malbrouck virus 1 isolate SHFVagmMal_seqID_01, 
partial genome
Length=15307

 Score = 41.0 bits (44),  Expect = 0.087
 Identities = 25/27 (93%), Gaps = 0/27 (0%)
 Strand=Plus/Minus

Query  37   GCAGCGTCAGATGTGTATAAGAGACAG  63
            |||| | ||||||||||||||||||||
Sbjct  240  GCAGTGGCAGATGTGTATAAGAGACAG  214


>KT166441.1 Zambian malbrouck virus 1 isolate SHFVagmMal_seqID_01, 
partial genome
Length=15307

 Score = 41.0 bits (44),  Expect = 0.087
 Identities = 25/27 (93%), Gaps = 0/27 (0%)
 Strand=Plus/Minus

Query  37   GCAGCGTCAGATGTGTATAAGAGACAG  63
            |||| | ||||||||||||||||||||
Sbjct  240  GCAGTGGCAGATGTGTATAAGAGACAG  214


>NC_048209.1 Zambian malbrouck virus 1 isolate SHFVagmMal_seqID_01, 
partial genome
Length=15307

 Score = 41.0 bits (44),  Expect = 0.087
 Identities = 25/27 (93%), Gaps = 0/27 (0%)
 Strand=Plus/Minus

Query  37   GCAGCGTCAGATGTGTATAAGAGACAG  63
            |||| | ||||||||||||||||||||
Sbjct  240  GCAGTGGCAGATGTGTATAAGAGACAG  214


>KT166441.1 Zambian malbrouck virus 1 isolate SHFVagmMal_seqID_01, 
partial genome
Length=15307

 Score = 41.0 bits (44),  Expect = 0.087
 Identities = 25/27 (93%), Gaps = 0/27 (0%)
 Strand=Plus/Minus

Query  37   GCAGCGTCAGATGTGTATAAGAGACAG  63
            |||| | ||||||||||||||||||||
Sbjct  240  GCAGTGGCAGATGTGTATAAGAGACAG  214


>NC_028954.1 Rhodobacter phage RcRhea, complete genome
Length=36065

 Score = 40.1 bits (43),  Expect = 0.30
 Identities = 23/24 (96%), Gaps = 0/24 (0%)
 Strand=Plus/Minus

Query  44  CAGATGTGTATAAGAGACAGCCAT  67
           |||||||||||||||||||| |||
Sbjct  81  CAGATGTGTATAAGAGACAGACAT  58


>KR935216.1 Rhodobacter phage RcRhea, complete genome
Length=36065

 Score = 40.1 bits (43),  Expect = 0.30
 Identities = 23/24 (96%), Gaps = 0/24 (0%)
 Strand=Plus/Minus

Query  44  CAGATGTGTATAAGAGACAGCCAT  67
           |||||||||||||||||||| |||
Sbjct  81  CAGATGTGTATAAGAGACAGACAT  58


>NC_040615.1 Eptesicus fuscus gammaherpesvirus, complete genome
Length=166748

 Score = 38.3 bits (41),  Expect = 1.1
 Identities = 28/33 (85%), Gaps = 0/33 (0%)
 Strand=Plus/Minus

Query  376    GAGCGCGGGGCCGCAGCGGCTCGCGCAGCCGCC  408
              ||| ||| ||| ||||| ||| |||||||||||
Sbjct  54149  GAGAGCGAGGCGGCAGCCGCTTGCGCAGCCGCC  54117


>MF385016.1 Eptesicus fuscus gammaherpesvirus, complete genome
Length=166748

 Score = 38.3 bits (41),  Expect = 1.1
 Identities = 28/33 (85%), Gaps = 0/33 (0%)
 Strand=Plus/Minus

Query  376    GAGCGCGGGGCCGCAGCGGCTCGCGCAGCCGCC  408
              ||| ||| ||| ||||| ||| |||||||||||
Sbjct  54149  GAGAGCGAGGCGGCAGCCGCTTGCGCAGCCGCC  54117


>NC_041845.1 Flavobacterium phage FCV-1, complete genome
Length=46450

 Score = 37.4 bits (40),  Expect = 1.1
 Identities = 20/20 (100%), Gaps = 0/20 (0%)
 Strand=Plus/Minus

Query  45     AGATGTGTATAAGAGACAGC  64
              ||||||||||||||||||||
Sbjct  46443  AGATGTGTATAAGAGACAGC  46424


>NC_030909.1 Pseudomonas phage YMC11/07/P54_PAE_BP, complete genome
Length=50183

 Score = 37.4 bits (40),  Expect = 1.1
 Identities = 35/44 (80%), Gaps = 2/44 (5%)
 Strand=Plus/Minus

Query  203    CGACCAGGCCCCGGGGCCCGA--GGCGCCGCTGCAGCTCGTTCA  244
              ||||||| |  ||| ||| ||  ||||| || ||||||||||||
Sbjct  49780  CGACCAGCCGGCGGTGCCGGATAGGCGCTGCAGCAGCTCGTTCA  49737


>KY979235.1 Flavobacterium phage FCV-1, complete genome
Length=46450

 Score = 37.4 bits (40),  Expect = 1.1
 Identities = 20/20 (100%), Gaps = 0/20 (0%)
 Strand=Plus/Minus

Query  45     AGATGTGTATAAGAGACAGC  64
              ||||||||||||||||||||
Sbjct  46443  AGATGTGTATAAGAGACAGC  46424


>KU310943.1 Pseudomonas phage YMC11/07/P54_PAE_BP, complete genome
Length=50183

 Score = 37.4 bits (40),  Expect = 1.1
 Identities = 35/44 (80%), Gaps = 2/44 (5%)
 Strand=Plus/Minus

Query  203    CGACCAGGCCCCGGGGCCCGA--GGCGCCGCTGCAGCTCGTTCA  244
              ||||||| |  ||| ||| ||  ||||| || ||||||||||||
Sbjct  49780  CGACCAGCCGGCGGTGCCGGATAGGCGCTGCAGCAGCTCGTTCA  49737


>NC_001875.2 Orgyia pseudotsugata MNPV, complete genome
Length=131995

 Score = 36.5 bits (39),  Expect = 3.7
 Identities = 27/31 (87%), Gaps = 2/31 (6%)
 Strand=Plus/Minus

Query  392     CGGCTCGCGCAGCCGCCACCAGCTGAGCAGC  422
               ||||||||||||||| |||  || |||||||
Sbjct  111963  CGGCTCGCGCAGCCGTCAC--GCGGAGCAGC  111935


>U75930.2 Orgyia pseudotsugata MNPV, complete genome
Length=131995

 Score = 36.5 bits (39),  Expect = 3.7
 Identities = 27/31 (87%), Gaps = 2/31 (6%)
 Strand=Plus/Minus

Query  392     CGGCTCGCGCAGCCGCCACCAGCTGAGCAGC  422
               ||||||||||||||| |||  || |||||||
Sbjct  111963  CGGCTCGCGCAGCCGTCAC--GCGGAGCAGC  111935


>NC_049459.1 Salmonella phage SW9, complete genome
Length=31123

 Score = 35.6 bits (38),  Expect = 3.7
 Identities = 19/19 (100%), Gaps = 0/19 (0%)
 Strand=Plus/Plus

Query  45  AGATGTGTATAAGAGACAG  63
           |||||||||||||||||||
Sbjct  12  AGATGTGTATAAGAGACAG  30


>NC_025963.1 Parapoxvirus red deer/HL953 strain HL953, complete 
genome
Length=139981

 Score = 35.6 bits (38),  Expect = 3.7
 Identities = 22/24 (92%), Gaps = 0/24 (0%)
 Strand=Plus/Plus

Query  385    GCCGCAGCGGCTCGCGCAGCCGCC  408
              ||||||||||| ||| ||||||||
Sbjct  10718  GCCGCAGCGGCGCGCCCAGCCGCC  10741


>NC_021319.1 Halovirus HCTV-2, complete genome
Length=54291

 Score = 35.6 bits (38),  Expect = 3.7
 Identities = 28/34 (82%), Gaps = 0/34 (0%)
 Strand=Plus/Minus

Query  73     TCGCACTTCTCGAAGAGCGTGAAGTTGGGCTCGA  106
              || ||||||||||| | |||| | |||| |||||
Sbjct  19764  TCCCACTTCTCGAACATCGTGGACTTGGCCTCGA  19731


>NC_018854.1 Escherichia phage ECBP1, complete genome
Length=69855

 Score = 35.6 bits (38),  Expect = 3.7
 Identities = 19/19 (100%), Gaps = 0/19 (0%)
 Strand=Plus/Plus

Query  7      ACCGAGATCTACACCACCA  25
              |||||||||||||||||||
Sbjct  38085  ACCGAGATCTACACCACCA  38103


>NC_007217.1 Haloarcula phage SH1, complete genome
Length=30889

 Score = 35.6 bits (38),  Expect = 3.7
 Identities = 27/32 (84%), Gaps = 4/32 (13%)
 Strand=Plus/Minus

Query  189    CGGGAACCCGAGCACGACCAGGCCCCGGGGCC  220
              ||||||||||| |||||||||    |||||||
Sbjct  21987  CGGGAACCCGAACACGACCAG----CGGGGCC  21960


>MK972711.1 Salmonella phage SW9, complete genome
Length=31123

 Score = 35.6 bits (38),  Expect = 3.7
 Identities = 19/19 (100%), Gaps = 0/19 (0%)
 Strand=Plus/Plus

Query  45  AGATGTGTATAAGAGACAG  63
           |||||||||||||||||||
Sbjct  12  AGATGTGTATAAGAGACAG  30


>KM502564.1 Parapoxvirus red deer/HL953 strain HL953, complete 
genome
Length=139981

 Score = 35.6 bits (38),  Expect = 3.7
 Identities = 22/24 (92%), Gaps = 0/24 (0%)
 Strand=Plus/Plus

Query  385    GCCGCAGCGGCTCGCGCAGCCGCC  408
              ||||||||||| ||| ||||||||
Sbjct  10718  GCCGCAGCGGCGCGCCCAGCCGCC  10741


>KC292028.1 Halovirus HCTV-2, complete genome
Length=54291

 Score = 35.6 bits (38),  Expect = 3.7
 Identities = 28/34 (82%), Gaps = 0/34 (0%)
 Strand=Plus/Minus

Query  73     TCGCACTTCTCGAAGAGCGTGAAGTTGGGCTCGA  106
              || ||||||||||| | |||| | |||| |||||
Sbjct  19764  TCCCACTTCTCGAACATCGTGGACTTGGCCTCGA  19731


>JX415535.1 Escherichia phage ECBP1, complete genome
Length=69855

 Score = 35.6 bits (38),  Expect = 3.7
 Identities = 19/19 (100%), Gaps = 0/19 (0%)
 Strand=Plus/Plus

Query  7      ACCGAGATCTACACCACCA  25
              |||||||||||||||||||
Sbjct  38085  ACCGAGATCTACACCACCA  38103


>AY950802.1 Haloarcula phage SH1, complete genome
Length=30889

 Score = 35.6 bits (38),  Expect = 3.7
 Identities = 27/32 (84%), Gaps = 4/32 (13%)
 Strand=Plus/Minus

Query  189    CGGGAACCCGAGCACGACCAGGCCCCGGGGCC  220
              ||||||||||| |||||||||    |||||||
Sbjct  21987  CGGGAACCCGAACACGACCAG----CGGGGCC  21960


>NC_025963.1 Parapoxvirus red deer/HL953 strain HL953, complete 
genome
Length=139981

 Score = 35.6 bits (38),  Expect = 3.7
 Identities = 22/24 (92%), Gaps = 0/24 (0%)
 Strand=Plus/Plus

Query  385    GCCGCAGCGGCTCGCGCAGCCGCC  408
              ||||||||||| ||| ||||||||
Sbjct  10718  GCCGCAGCGGCGCGCCCAGCCGCC  10741


>KM502564.1 Parapoxvirus red deer/HL953 strain HL953, complete 
genome
Length=139981

 Score = 35.6 bits (38),  Expect = 3.7
 Identities = 22/24 (92%), Gaps = 0/24 (0%)
 Strand=Plus/Plus

Query  385    GCCGCAGCGGCTCGCGCAGCCGCC  408
              ||||||||||| ||| ||||||||
Sbjct  10718  GCCGCAGCGGCGCGCCCAGCCGCC  10741


Lambda      K        H
   0.634    0.408    0.912 

Gapped
Lambda      K        H
   0.625    0.410    0.780 

Effective search space used: 185871362642


Query= TRINITY_DN0_c0_g1_i4 len=386 path=[1:0-27 3:28-62 4:63-63 6:64-102
7:103-113 8:114-385]

Length=386
                                                                      Score        E
Sequences producing significant alignments:                          (Bits)     Value

MN931747.1 Molluscum contagiosum virus isolate MCV2_P04S02A, comp...  203        9e-51
MH320550.1 Molluscum contagiosum virus subtype 2 isolate MCV2_MC3...  203        9e-51
NC_001731.1 Molluscum contagiosum virus subtype 1, complete genome    198        4e-49
U60315.1 Molluscum contagiosum virus subtype 1, complete genome       198        4e-49
NC_001731.1 Molluscum contagiosum virus subtype 1, complete genome    198        4e-49
U60315.1 Molluscum contagiosum virus subtype 1, complete genome       198        4e-49
KX574342.1 Cod iridovirus isolate GAM14001, complete genome           56.3       3e-06
NC_040603.1 Red-crowned crane parvovirus isolate yc-7, complete g...  53.6       1e-05
KY312546.1 Red-crowned crane parvovirus isolate yc-7, complete ge...  53.6       1e-05
NC_007653.1 Papiine herpesvirus 2, complete genome                    41.9       0.068
DQ149153.1 Cercopithecine herpesvirus 16 strain X313, complete ge...  41.9       0.068
NC_048209.1 Zambian malbrouck virus 1 isolate SHFVagmMal_seqID_01...  41.0       0.068
KT166441.1 Zambian malbrouck virus 1 isolate SHFVagmMal_seqID_01,...  41.0       0.068
NC_048209.1 Zambian malbrouck virus 1 isolate SHFVagmMal_seqID_01...  41.0       0.068
KT166441.1 Zambian malbrouck virus 1 isolate SHFVagmMal_seqID_01,...  41.0       0.068
NC_040615.1 Eptesicus fuscus gammaherpesvirus, complete genome        38.3       0.83 
MF385016.1 Eptesicus fuscus gammaherpesvirus, complete genome         38.3       0.83 
NC_041845.1 Flavobacterium phage FCV-1, complete genome               37.4       0.83 
NC_030909.1 Pseudomonas phage YMC11/07/P54_PAE_BP, complete genome    37.4       0.83 
NC_028954.1 Rhodobacter phage RcRhea, complete genome                 37.4       0.83 
KY979235.1 Flavobacterium phage FCV-1, complete genome                37.4       0.83 
KU310943.1 Pseudomonas phage YMC11/07/P54_PAE_BP, complete genome     37.4       0.83 
KR935216.1 Rhodobacter phage RcRhea, complete genome                  37.4       0.83 
NC_001875.2 Orgyia pseudotsugata MNPV, complete genome                36.5       2.9  
U75930.2 Orgyia pseudotsugata MNPV, complete genome                   36.5       2.9  
NC_049459.1 Salmonella phage SW9, complete genome                     35.6       2.9  
NC_025963.1 Parapoxvirus red deer/HL953 strain HL953, complete ge...  35.6       2.9  
NC_018854.1 Escherichia phage ECBP1, complete genome                  35.6       2.9  
NC_007217.1 Haloarcula phage SH1, complete genome                     35.6       2.9  
MK972711.1 Salmonella phage SW9, complete genome                      35.6       2.9  
KM502564.1 Parapoxvirus red deer/HL953 strain HL953, complete genome  35.6       2.9  
JX415535.1 Escherichia phage ECBP1, complete genome                   35.6       2.9  
AY950802.1 Haloarcula phage SH1, complete genome                      35.6       2.9  
NC_025963.1 Parapoxvirus red deer/HL953 strain HL953, complete ge...  35.6       2.9  
KM502564.1 Parapoxvirus red deer/HL953 strain HL953, complete genome  35.6       2.9  


>MN931747.1 Molluscum contagiosum virus isolate MCV2_P04S02A, 
complete genome
Length=192835

 Score = 203 bits (224),  Expect = 9e-51
 Identities = 172/212 (81%), Gaps = 0/212 (0%)
 Strand=Plus/Plus

Query  65     TCCTGATGCCCGAACTGGTTACACGGGAACCCGAGCACGACCAGGCCCCGGGGCCCGAGG  124
              ||||| ||||||||||||||||||||||| || ||||| ||||| ||||| |  || |||
Sbjct  84299  TCCTGGTGCCCGAACTGGTTACACGGGAAGCCAAGCACCACCAGCCCCCGAGATCCTAGG  84358

Query  125    CGCCGCTGCAGCTCGTTCATCTGGGTGTAGTCCCGGACCGTTGTGCCTCAGAGCGACGCC  184
              ||||||||||||||||||||||| ||||| |||||||| ||  |||||||||| ||||||
Sbjct  84359  CGCCGCTGCAGCTCGTTCATCTGAGTGTACTCCCGGACAGTGCTGCCTCAGAGAGACGCC  84418

Query  185    ACATTCTCAATAAGCAGCACCTTGCCCCGCAGGGAGCCCAGGTTCACAGGGTCCCCGCCC  244
              || ||||| || ||||  |||  |||||| | | | || ||| ||||||| || || || 
Sbjct  84419  ACGTTCTCGATGAGCAAGACCCGGCCCCGTAAGAAACCTAGGCTCACAGGTTCTCCTCCG  84478

Query  245    GCCAGCGGGCGCGCGGAGAAGTCATACACGGA  276
              |  | |||||| || |||||| | ||||| ||
Sbjct  84479  GTAATCGGGCGTGCCGAGAAGGCGTACACAGA  84510


>MH320550.1 Molluscum contagiosum virus subtype 2 isolate MCV2_MC316, 
complete genome
Length=196206

 Score = 203 bits (224),  Expect = 9e-51
 Identities = 172/212 (81%), Gaps = 0/212 (0%)
 Strand=Plus/Plus

Query  65     TCCTGATGCCCGAACTGGTTACACGGGAACCCGAGCACGACCAGGCCCCGGGGCCCGAGG  124
              ||||| ||||||||||||||||||||||| || ||||| ||||| ||||| |  || |||
Sbjct  86129  TCCTGGTGCCCGAACTGGTTACACGGGAAGCCAAGCACCACCAGCCCCCGAGATCCTAGG  86188

Query  125    CGCCGCTGCAGCTCGTTCATCTGGGTGTAGTCCCGGACCGTTGTGCCTCAGAGCGACGCC  184
              ||||||||||||||||||||||| ||||| |||||||| ||  |||||||||| ||||||
Sbjct  86189  CGCCGCTGCAGCTCGTTCATCTGAGTGTACTCCCGGACAGTGCTGCCTCAGAGAGACGCC  86248

Query  185    ACATTCTCAATAAGCAGCACCTTGCCCCGCAGGGAGCCCAGGTTCACAGGGTCCCCGCCC  244
              || ||||| || ||||  |||  |||||| | | | || ||| ||||||| || || || 
Sbjct  86249  ACGTTCTCGATGAGCAAGACCCGGCCCCGTAAGAAACCTAGGCTCACAGGTTCTCCTCCG  86308

Query  245    GCCAGCGGGCGCGCGGAGAAGTCATACACGGA  276
              |  | |||||| || |||||| | ||||| ||
Sbjct  86309  GTAATCGGGCGTGCCGAGAAGGCGTACACAGA  86340


>NC_001731.1 Molluscum contagiosum virus subtype 1, complete genome
Length=190289

 Score = 198 bits (219),  Expect = 4e-49
 Identities = 171/212 (81%), Gaps = 0/212 (0%)
 Strand=Plus/Plus

Query  65     TCCTGATGCCCGAACTGGTTACACGGGAACCCGAGCACGACCAGGCCCCGGGGCCCGAGG  124
              ||||| || ||||||||||||||||||||||| ||||| ||||| ||||| |  || |||
Sbjct  83390  TCCTGGTGACCGAACTGGTTACACGGGAACCCAAGCACTACCAGCCCCCGAGCTCCTAGG  83449

Query  125    CGCCGCTGCAGCTCGTTCATCTGGGTGTAGTCCCGGACCGTTGTGCCTCAGAGCGACGCC  184
              ||||||||||||||||||||||| ||||| |||||||||||  | |||||||| ||||| 
Sbjct  83450  CGCCGCTGCAGCTCGTTCATCTGAGTGTACTCCCGGACCGTGCTACCTCAGAGGGACGCT  83509

Query  185    ACATTCTCAATAAGCAGCACCTTGCCCCGCAGGGAGCCCAGGTTCACAGGGTCCCCGCCC  244
              || ||||| || ||||  |||  |||||| | | |||| | | ||||||| || || || 
Sbjct  83510  ACGTTCTCGATGAGCAAGACCCGGCCCCGTAAGAAGCCTAAGCTCACAGGTTCTCCTCCG  83569

Query  245    GCCAGCGGGCGCGCGGAGAAGTCATACACGGA  276
              |  | |||||| || |||||| | ||||| ||
Sbjct  83570  GTAATCGGGCGTGCTGAGAAGGCGTACACAGA  83601


>U60315.1 Molluscum contagiosum virus subtype 1, complete genome
Length=190289

 Score = 198 bits (219),  Expect = 4e-49
 Identities = 171/212 (81%), Gaps = 0/212 (0%)
 Strand=Plus/Plus

Query  65     TCCTGATGCCCGAACTGGTTACACGGGAACCCGAGCACGACCAGGCCCCGGGGCCCGAGG  124
              ||||| || ||||||||||||||||||||||| ||||| ||||| ||||| |  || |||
Sbjct  83390  TCCTGGTGACCGAACTGGTTACACGGGAACCCAAGCACTACCAGCCCCCGAGCTCCTAGG  83449

Query  125    CGCCGCTGCAGCTCGTTCATCTGGGTGTAGTCCCGGACCGTTGTGCCTCAGAGCGACGCC  184
              ||||||||||||||||||||||| ||||| |||||||||||  | |||||||| ||||| 
Sbjct  83450  CGCCGCTGCAGCTCGTTCATCTGAGTGTACTCCCGGACCGTGCTACCTCAGAGGGACGCT  83509

Query  185    ACATTCTCAATAAGCAGCACCTTGCCCCGCAGGGAGCCCAGGTTCACAGGGTCCCCGCCC  244
              || ||||| || ||||  |||  |||||| | | |||| | | ||||||| || || || 
Sbjct  83510  ACGTTCTCGATGAGCAAGACCCGGCCCCGTAAGAAGCCTAAGCTCACAGGTTCTCCTCCG  83569

Query  245    GCCAGCGGGCGCGCGGAGAAGTCATACACGGA  276
              |  | |||||| || |||||| | ||||| ||
Sbjct  83570  GTAATCGGGCGTGCTGAGAAGGCGTACACAGA  83601


>NC_001731.1 Molluscum contagiosum virus subtype 1, complete genome
Length=190289

 Score = 198 bits (219),  Expect = 4e-49
 Identities = 171/212 (81%), Gaps = 0/212 (0%)
 Strand=Plus/Plus

Query  65     TCCTGATGCCCGAACTGGTTACACGGGAACCCGAGCACGACCAGGCCCCGGGGCCCGAGG  124
              ||||| || ||||||||||||||||||||||| ||||| ||||| ||||| |  || |||
Sbjct  83390  TCCTGGTGACCGAACTGGTTACACGGGAACCCAAGCACTACCAGCCCCCGAGCTCCTAGG  83449

Query  125    CGCCGCTGCAGCTCGTTCATCTGGGTGTAGTCCCGGACCGTTGTGCCTCAGAGCGACGCC  184
              ||||||||||||||||||||||| ||||| |||||||||||  | |||||||| ||||| 
Sbjct  83450  CGCCGCTGCAGCTCGTTCATCTGAGTGTACTCCCGGACCGTGCTACCTCAGAGGGACGCT  83509

Query  185    ACATTCTCAATAAGCAGCACCTTGCCCCGCAGGGAGCCCAGGTTCACAGGGTCCCCGCCC  244
              || ||||| || ||||  |||  |||||| | | |||| | | ||||||| || || || 
Sbjct  83510  ACGTTCTCGATGAGCAAGACCCGGCCCCGTAAGAAGCCTAAGCTCACAGGTTCTCCTCCG  83569

Query  245    GCCAGCGGGCGCGCGGAGAAGTCATACACGGA  276
              |  | |||||| || |||||| | ||||| ||
Sbjct  83570  GTAATCGGGCGTGCTGAGAAGGCGTACACAGA  83601


>U60315.1 Molluscum contagiosum virus subtype 1, complete genome
Length=190289

 Score = 198 bits (219),  Expect = 4e-49
 Identities = 171/212 (81%), Gaps = 0/212 (0%)
 Strand=Plus/Plus

Query  65     TCCTGATGCCCGAACTGGTTACACGGGAACCCGAGCACGACCAGGCCCCGGGGCCCGAGG  124
              ||||| || ||||||||||||||||||||||| ||||| ||||| ||||| |  || |||
Sbjct  83390  TCCTGGTGACCGAACTGGTTACACGGGAACCCAAGCACTACCAGCCCCCGAGCTCCTAGG  83449

Query  125    CGCCGCTGCAGCTCGTTCATCTGGGTGTAGTCCCGGACCGTTGTGCCTCAGAGCGACGCC  184
              ||||||||||||||||||||||| ||||| |||||||||||  | |||||||| ||||| 
Sbjct  83450  CGCCGCTGCAGCTCGTTCATCTGAGTGTACTCCCGGACCGTGCTACCTCAGAGGGACGCT  83509

Query  185    ACATTCTCAATAAGCAGCACCTTGCCCCGCAGGGAGCCCAGGTTCACAGGGTCCCCGCCC  244
              || ||||| || ||||  |||  |||||| | | |||| | | ||||||| || || || 
Sbjct  83510  ACGTTCTCGATGAGCAAGACCCGGCCCCGTAAGAAGCCTAAGCTCACAGGTTCTCCTCCG  83569

Query  245    GCCAGCGGGCGCGCGGAGAAGTCATACACGGA  276
              |  | |||||| || |||||| | ||||| ||
Sbjct  83570  GTAATCGGGCGTGCTGAGAAGGCGTACACAGA  83601


>KX574342.1 Cod iridovirus isolate GAM14001, complete genome
Length=114865

 Score = 56.3 bits (61),  Expect = 3e-06
 Identities = 32/33 (97%), Gaps = 0/33 (0%)
 Strand=Plus/Plus

Query  31    TCGTCGGCAGCGTCAGATGTGTATAAGAGACAG  63
             ||||||||||||||| |||||||||||||||||
Sbjct  1324  TCGTCGGCAGCGTCAAATGTGTATAAGAGACAG  1356


>NC_040603.1 Red-crowned crane parvovirus isolate yc-7, complete 
genome
Length=5515

 Score = 53.6 bits (58),  Expect = 1e-05
 Identities = 51/63 (81%), Gaps = 2/63 (3%)
 Strand=Plus/Minus

Query  1     GCGACCACCGAGATCTACACCACCACCTACTCGTCGGCAGCGTCAGATGTGTATAAGAGA  60
             |||||| ||||||||||||| |      | |||| ||||||||||||| |||||||| ||
Sbjct  5440  GCGACCTCCGAGATCTACAC-AGGGGAGA-TCGTAGGCAGCGTCAGATATGTATAAGTGA  5383

Query  61    CAG  63
             |||
Sbjct  5382  CAG  5380


>KY312546.1 Red-crowned crane parvovirus isolate yc-7, complete 
genome
Length=5515

 Score = 53.6 bits (58),  Expect = 1e-05
 Identities = 51/63 (81%), Gaps = 2/63 (3%)
 Strand=Plus/Minus

Query  1     GCGACCACCGAGATCTACACCACCACCTACTCGTCGGCAGCGTCAGATGTGTATAAGAGA  60
             |||||| ||||||||||||| |      | |||| ||||||||||||| |||||||| ||
Sbjct  5440  GCGACCTCCGAGATCTACAC-AGGGGAGA-TCGTAGGCAGCGTCAGATATGTATAAGTGA  5383

Query  61    CAG  63
             |||
Sbjct  5382  CAG  5380


>NC_007653.1 Papiine herpesvirus 2, complete genome
Length=156487

 Score = 41.9 bits (45),  Expect = 0.068
 Identities = 27/30 (90%), Gaps = 0/30 (0%)
 Strand=Plus/Plus

Query  281    GGGGCCGCAGCGGCTCGCGCAGCCGCCACC  310
              |||| ||| ||||| |||||||||||||||
Sbjct  21190  GGGGACGCCGCGGCCCGCGCAGCCGCCACC  21219


>DQ149153.1 Cercopithecine herpesvirus 16 strain X313, complete 
genome
Length=156487

 Score = 41.9 bits (45),  Expect = 0.068
 Identities = 27/30 (90%), Gaps = 0/30 (0%)
 Strand=Plus/Plus

Query  281    GGGGCCGCAGCGGCTCGCGCAGCCGCCACC  310
              |||| ||| ||||| |||||||||||||||
Sbjct  21190  GGGGACGCCGCGGCCCGCGCAGCCGCCACC  21219


>NC_048209.1 Zambian malbrouck virus 1 isolate SHFVagmMal_seqID_01, 
partial genome
Length=15307

 Score = 41.0 bits (44),  Expect = 0.068
 Identities = 25/27 (93%), Gaps = 0/27 (0%)
 Strand=Plus/Minus

Query  37   GCAGCGTCAGATGTGTATAAGAGACAG  63
            |||| | ||||||||||||||||||||
Sbjct  240  GCAGTGGCAGATGTGTATAAGAGACAG  214


>KT166441.1 Zambian malbrouck virus 1 isolate SHFVagmMal_seqID_01, 
partial genome
Length=15307

 Score = 41.0 bits (44),  Expect = 0.068
 Identities = 25/27 (93%), Gaps = 0/27 (0%)
 Strand=Plus/Minus

Query  37   GCAGCGTCAGATGTGTATAAGAGACAG  63
            |||| | ||||||||||||||||||||
Sbjct  240  GCAGTGGCAGATGTGTATAAGAGACAG  214


>NC_048209.1 Zambian malbrouck virus 1 isolate SHFVagmMal_seqID_01, 
partial genome
Length=15307

 Score = 41.0 bits (44),  Expect = 0.068
 Identities = 25/27 (93%), Gaps = 0/27 (0%)
 Strand=Plus/Minus

Query  37   GCAGCGTCAGATGTGTATAAGAGACAG  63
            |||| | ||||||||||||||||||||
Sbjct  240  GCAGTGGCAGATGTGTATAAGAGACAG  214


>KT166441.1 Zambian malbrouck virus 1 isolate SHFVagmMal_seqID_01, 
partial genome
Length=15307

 Score = 41.0 bits (44),  Expect = 0.068
 Identities = 25/27 (93%), Gaps = 0/27 (0%)
 Strand=Plus/Minus

Query  37   GCAGCGTCAGATGTGTATAAGAGACAG  63
            |||| | ||||||||||||||||||||
Sbjct  240  GCAGTGGCAGATGTGTATAAGAGACAG  214


>NC_040615.1 Eptesicus fuscus gammaherpesvirus, complete genome
Length=166748

 Score = 38.3 bits (41),  Expect = 0.83
 Identities = 28/33 (85%), Gaps = 0/33 (0%)
 Strand=Plus/Minus

Query  275    GAGCGCGGGGCCGCAGCGGCTCGCGCAGCCGCC  307
              ||| ||| ||| ||||| ||| |||||||||||
Sbjct  54149  GAGAGCGAGGCGGCAGCCGCTTGCGCAGCCGCC  54117


>MF385016.1 Eptesicus fuscus gammaherpesvirus, complete genome
Length=166748

 Score = 38.3 bits (41),  Expect = 0.83
 Identities = 28/33 (85%), Gaps = 0/33 (0%)
 Strand=Plus/Minus

Query  275    GAGCGCGGGGCCGCAGCGGCTCGCGCAGCCGCC  307
              ||| ||| ||| ||||| ||| |||||||||||
Sbjct  54149  GAGAGCGAGGCGGCAGCCGCTTGCGCAGCCGCC  54117


>NC_041845.1 Flavobacterium phage FCV-1, complete genome
Length=46450

 Score = 37.4 bits (40),  Expect = 0.83
 Identities = 20/20 (100%), Gaps = 0/20 (0%)
 Strand=Plus/Minus

Query  45     AGATGTGTATAAGAGACAGC  64
              ||||||||||||||||||||
Sbjct  46443  AGATGTGTATAAGAGACAGC  46424


>NC_030909.1 Pseudomonas phage YMC11/07/P54_PAE_BP, complete genome
Length=50183

 Score = 37.4 bits (40),  Expect = 0.83
 Identities = 35/44 (80%), Gaps = 2/44 (5%)
 Strand=Plus/Minus

Query  102    CGACCAGGCCCCGGGGCCCGA--GGCGCCGCTGCAGCTCGTTCA  143
              ||||||| |  ||| ||| ||  ||||| || ||||||||||||
Sbjct  49780  CGACCAGCCGGCGGTGCCGGATAGGCGCTGCAGCAGCTCGTTCA  49737


>NC_028954.1 Rhodobacter phage RcRhea, complete genome
Length=36065

 Score = 37.4 bits (40),  Expect = 0.83
 Identities = 20/20 (100%), Gaps = 0/20 (0%)
 Strand=Plus/Minus

Query  44  CAGATGTGTATAAGAGACAG  63
           ||||||||||||||||||||
Sbjct  81  CAGATGTGTATAAGAGACAG  62


>KY979235.1 Flavobacterium phage FCV-1, complete genome
Length=46450

 Score = 37.4 bits (40),  Expect = 0.83
 Identities = 20/20 (100%), Gaps = 0/20 (0%)
 Strand=Plus/Minus

Query  45     AGATGTGTATAAGAGACAGC  64
              ||||||||||||||||||||
Sbjct  46443  AGATGTGTATAAGAGACAGC  46424


>KU310943.1 Pseudomonas phage YMC11/07/P54_PAE_BP, complete genome
Length=50183

 Score = 37.4 bits (40),  Expect = 0.83
 Identities = 35/44 (80%), Gaps = 2/44 (5%)
 Strand=Plus/Minus

Query  102    CGACCAGGCCCCGGGGCCCGA--GGCGCCGCTGCAGCTCGTTCA  143
              ||||||| |  ||| ||| ||  ||||| || ||||||||||||
Sbjct  49780  CGACCAGCCGGCGGTGCCGGATAGGCGCTGCAGCAGCTCGTTCA  49737


>KR935216.1 Rhodobacter phage RcRhea, complete genome
Length=36065

 Score = 37.4 bits (40),  Expect = 0.83
 Identities = 20/20 (100%), Gaps = 0/20 (0%)
 Strand=Plus/Minus

Query  44  CAGATGTGTATAAGAGACAG  63
           ||||||||||||||||||||
Sbjct  81  CAGATGTGTATAAGAGACAG  62


>NC_001875.2 Orgyia pseudotsugata MNPV, complete genome
Length=131995

 Score = 36.5 bits (39),  Expect = 2.9
 Identities = 27/31 (87%), Gaps = 2/31 (6%)
 Strand=Plus/Minus

Query  291     CGGCTCGCGCAGCCGCCACCAGCTGAGCAGC  321
               ||||||||||||||| |||  || |||||||
Sbjct  111963  CGGCTCGCGCAGCCGTCAC--GCGGAGCAGC  111935


>U75930.2 Orgyia pseudotsugata MNPV, complete genome
Length=131995

 Score = 36.5 bits (39),  Expect = 2.9
 Identities = 27/31 (87%), Gaps = 2/31 (6%)
 Strand=Plus/Minus

Query  291     CGGCTCGCGCAGCCGCCACCAGCTGAGCAGC  321
               ||||||||||||||| |||  || |||||||
Sbjct  111963  CGGCTCGCGCAGCCGTCAC--GCGGAGCAGC  111935


>NC_049459.1 Salmonella phage SW9, complete genome
Length=31123

 Score = 35.6 bits (38),  Expect = 2.9
 Identities = 19/19 (100%), Gaps = 0/19 (0%)
 Strand=Plus/Plus

Query  45  AGATGTGTATAAGAGACAG  63
           |||||||||||||||||||
Sbjct  12  AGATGTGTATAAGAGACAG  30


>NC_025963.1 Parapoxvirus red deer/HL953 strain HL953, complete 
genome
Length=139981

 Score = 35.6 bits (38),  Expect = 2.9
 Identities = 22/24 (92%), Gaps = 0/24 (0%)
 Strand=Plus/Plus

Query  284    GCCGCAGCGGCTCGCGCAGCCGCC  307
              ||||||||||| ||| ||||||||
Sbjct  10718  GCCGCAGCGGCGCGCCCAGCCGCC  10741


>NC_018854.1 Escherichia phage ECBP1, complete genome
Length=69855

 Score = 35.6 bits (38),  Expect = 2.9
 Identities = 19/19 (100%), Gaps = 0/19 (0%)
 Strand=Plus/Plus

Query  7      ACCGAGATCTACACCACCA  25
              |||||||||||||||||||
Sbjct  38085  ACCGAGATCTACACCACCA  38103


>NC_007217.1 Haloarcula phage SH1, complete genome
Length=30889

 Score = 35.6 bits (38),  Expect = 2.9
 Identities = 27/32 (84%), Gaps = 4/32 (13%)
 Strand=Plus/Minus

Query  88     CGGGAACCCGAGCACGACCAGGCCCCGGGGCC  119
              ||||||||||| |||||||||    |||||||
Sbjct  21987  CGGGAACCCGAACACGACCAG----CGGGGCC  21960


>MK972711.1 Salmonella phage SW9, complete genome
Length=31123

 Score = 35.6 bits (38),  Expect = 2.9
 Identities = 19/19 (100%), Gaps = 0/19 (0%)
 Strand=Plus/Plus

Query  45  AGATGTGTATAAGAGACAG  63
           |||||||||||||||||||
Sbjct  12  AGATGTGTATAAGAGACAG  30


>KM502564.1 Parapoxvirus red deer/HL953 strain HL953, complete 
genome
Length=139981

 Score = 35.6 bits (38),  Expect = 2.9
 Identities = 22/24 (92%), Gaps = 0/24 (0%)
 Strand=Plus/Plus

Query  284    GCCGCAGCGGCTCGCGCAGCCGCC  307
              ||||||||||| ||| ||||||||
Sbjct  10718  GCCGCAGCGGCGCGCCCAGCCGCC  10741


>JX415535.1 Escherichia phage ECBP1, complete genome
Length=69855

 Score = 35.6 bits (38),  Expect = 2.9
 Identities = 19/19 (100%), Gaps = 0/19 (0%)
 Strand=Plus/Plus

Query  7      ACCGAGATCTACACCACCA  25
              |||||||||||||||||||
Sbjct  38085  ACCGAGATCTACACCACCA  38103


>AY950802.1 Haloarcula phage SH1, complete genome
Length=30889

 Score = 35.6 bits (38),  Expect = 2.9
 Identities = 27/32 (84%), Gaps = 4/32 (13%)
 Strand=Plus/Minus

Query  88     CGGGAACCCGAGCACGACCAGGCCCCGGGGCC  119
              ||||||||||| |||||||||    |||||||
Sbjct  21987  CGGGAACCCGAACACGACCAG----CGGGGCC  21960


>NC_025963.1 Parapoxvirus red deer/HL953 strain HL953, complete 
genome
Length=139981

 Score = 35.6 bits (38),  Expect = 2.9
 Identities = 22/24 (92%), Gaps = 0/24 (0%)
 Strand=Plus/Plus

Query  284    GCCGCAGCGGCTCGCGCAGCCGCC  307
              ||||||||||| ||| ||||||||
Sbjct  10718  GCCGCAGCGGCGCGCCCAGCCGCC  10741


>KM502564.1 Parapoxvirus red deer/HL953 strain HL953, complete 
genome
Length=139981

 Score = 35.6 bits (38),  Expect = 2.9
 Identities = 22/24 (92%), Gaps = 0/24 (0%)
 Strand=Plus/Plus

Query  284    GCCGCAGCGGCTCGCGCAGCCGCC  307
              ||||||||||| ||| ||||||||
Sbjct  10718  GCCGCAGCGGCGCGCCCAGCCGCC  10741


Lambda      K        H
   0.634    0.408    0.912 

Gapped
Lambda      K        H
   0.625    0.410    0.780 

Effective search space used: 145204598133


Query= TRINITY_DN0_c0_g1_i5 len=485 path=[0:0-25 3:26-60 4:61-61 5:62-162
6:163-201 7:202-212 8:213-484]

Length=485
                                                                      Score        E
Sequences producing significant alignments:                          (Bits)     Value

MN931747.1 Molluscum contagiosum virus isolate MCV2_P04S02A, comp...  285        4e-75
MH320550.1 Molluscum contagiosum virus subtype 2 isolate MCV2_MC3...  285        4e-75
NC_001731.1 Molluscum contagiosum virus subtype 1, complete genome    283        2e-74
U60315.1 Molluscum contagiosum virus subtype 1, complete genome       283        2e-74
NC_001731.1 Molluscum contagiosum virus subtype 1, complete genome    283        2e-74
U60315.1 Molluscum contagiosum virus subtype 1, complete genome       283        2e-74
KX574342.1 Cod iridovirus isolate GAM14001, complete genome           56.3       4e-06
NC_040603.1 Red-crowned crane parvovirus isolate yc-7, complete g...  50.0       2e-04
KY312546.1 Red-crowned crane parvovirus isolate yc-7, complete ge...  50.0       2e-04
NC_007653.1 Papiine herpesvirus 2, complete genome                    41.9       0.086
DQ149153.1 Cercopithecine herpesvirus 16 strain X313, complete ge...  41.9       0.086
NC_048209.1 Zambian malbrouck virus 1 isolate SHFVagmMal_seqID_01...  41.0       0.086
KT166441.1 Zambian malbrouck virus 1 isolate SHFVagmMal_seqID_01,...  41.0       0.086
NC_048209.1 Zambian malbrouck virus 1 isolate SHFVagmMal_seqID_01...  41.0       0.086
KT166441.1 Zambian malbrouck virus 1 isolate SHFVagmMal_seqID_01,...  41.0       0.086
NC_028954.1 Rhodobacter phage RcRhea, complete genome                 40.1       0.30 
KR935216.1 Rhodobacter phage RcRhea, complete genome                  40.1       0.30 
NC_040615.1 Eptesicus fuscus gammaherpesvirus, complete genome        38.3       1.1  
MF385016.1 Eptesicus fuscus gammaherpesvirus, complete genome         38.3       1.1  
NC_041845.1 Flavobacterium phage FCV-1, complete genome               37.4       1.1  
NC_030909.1 Pseudomonas phage YMC11/07/P54_PAE_BP, complete genome    37.4       1.1  
KY979235.1 Flavobacterium phage FCV-1, complete genome                37.4       1.1  
KU310943.1 Pseudomonas phage YMC11/07/P54_PAE_BP, complete genome     37.4       1.1  
NC_001875.2 Orgyia pseudotsugata MNPV, complete genome                36.5       3.7  
U75930.2 Orgyia pseudotsugata MNPV, complete genome                   36.5       3.7  
NC_049459.1 Salmonella phage SW9, complete genome                     35.6       3.7  
NC_025963.1 Parapoxvirus red deer/HL953 strain HL953, complete ge...  35.6       3.7  
NC_021319.1 Halovirus HCTV-2, complete genome                         35.6       3.7  
NC_007217.1 Haloarcula phage SH1, complete genome                     35.6       3.7  
MK972711.1 Salmonella phage SW9, complete genome                      35.6       3.7  
KM502564.1 Parapoxvirus red deer/HL953 strain HL953, complete genome  35.6       3.7  
KC292028.1 Halovirus HCTV-2, complete genome                          35.6       3.7  
AY950802.1 Haloarcula phage SH1, complete genome                      35.6       3.7  
NC_025963.1 Parapoxvirus red deer/HL953 strain HL953, complete ge...  35.6       3.7  
KM502564.1 Parapoxvirus red deer/HL953 strain HL953, complete genome  35.6       3.7  


>MN931747.1 Molluscum contagiosum virus isolate MCV2_P04S02A, 
complete genome
Length=192835

 Score = 285 bits (315),  Expect = 4e-75
 Identities = 252/315 (80%), Gaps = 0/315 (0%)
 Strand=Plus/Plus

Query  61     GCCATTCACCTCGCACTTCTCGAAGAGCGTGAAGTTGGGCTCGAACCCGCCGCCAGGTCG  120
              ||| || ||||||||||||||||||||| | ||||| |||||||| |||   || || ||
Sbjct  84196  GCCGTTGACCTCGCACTTCTCGAAGAGCATAAAGTTCGGCTCGAAGCCGTGCCCGGGCCG  84255

Query  121    GACGTACTTGAGGGAATTCAGGATTTCTTCGTTCTTGGCATTCTCCTGATGCCCGAACTG  180
              ||||| ||| ||||||| || ||| ||  | || | ||| || ||||| |||||||||||
Sbjct  84256  GACGTGCTTCAGGGAATGCAAGATCTCGGCATTGTGGGCGTTTTCCTGGTGCCCGAACTG  84315

Query  181    GTTACACGGGAACCCGAGCACGACCAGGCCCCGGGGCCCGAGGCGCCGCTGCAGCTCGTT  240
              |||||||||||| || ||||| ||||| ||||| |  || ||||||||||||||||||||
Sbjct  84316  GTTACACGGGAAGCCAAGCACCACCAGCCCCCGAGATCCTAGGCGCCGCTGCAGCTCGTT  84375

Query  241    CATCTGGGTGTAGTCCCGGACCGTTGTGCCTCAGAGCGACGCCACATTCTCAATAAGCAG  300
              |||||| ||||| |||||||| ||  |||||||||| |||||||| ||||| || |||| 
Sbjct  84376  CATCTGAGTGTACTCCCGGACAGTGCTGCCTCAGAGAGACGCCACGTTCTCGATGAGCAA  84435

Query  301    CACCTTGCCCCGCAGGGAGCCCAGGTTCACAGGGTCCCCGCCCGCCAGCGGGCGCGCGGA  360
               |||  |||||| | | | || ||| ||||||| || || || |  | |||||| || ||
Sbjct  84436  GACCCGGCCCCGTAAGAAACCTAGGCTCACAGGTTCTCCTCCGGTAATCGGGCGTGCCGA  84495

Query  361    GAAGTCATACACGGA  375
              |||| | ||||| ||
Sbjct  84496  GAAGGCGTACACAGA  84510


>MH320550.1 Molluscum contagiosum virus subtype 2 isolate MCV2_MC316, 
complete genome
Length=196206

 Score = 285 bits (315),  Expect = 4e-75
 Identities = 252/315 (80%), Gaps = 0/315 (0%)
 Strand=Plus/Plus

Query  61     GCCATTCACCTCGCACTTCTCGAAGAGCGTGAAGTTGGGCTCGAACCCGCCGCCAGGTCG  120
              ||| || ||||||||||||||||||||| | ||||| |||||||| |||   || || ||
Sbjct  86026  GCCGTTGACCTCGCACTTCTCGAAGAGCATAAAGTTCGGCTCGAAGCCGTGCCCGGGCCG  86085

Query  121    GACGTACTTGAGGGAATTCAGGATTTCTTCGTTCTTGGCATTCTCCTGATGCCCGAACTG  180
              ||||| ||| ||||||| || ||| ||  | || | ||| || ||||| |||||||||||
Sbjct  86086  GACGTGCTTCAGGGAATGCAAGATCTCGGCATTGTGGGCGTTTTCCTGGTGCCCGAACTG  86145

Query  181    GTTACACGGGAACCCGAGCACGACCAGGCCCCGGGGCCCGAGGCGCCGCTGCAGCTCGTT  240
              |||||||||||| || ||||| ||||| ||||| |  || ||||||||||||||||||||
Sbjct  86146  GTTACACGGGAAGCCAAGCACCACCAGCCCCCGAGATCCTAGGCGCCGCTGCAGCTCGTT  86205

Query  241    CATCTGGGTGTAGTCCCGGACCGTTGTGCCTCAGAGCGACGCCACATTCTCAATAAGCAG  300
              |||||| ||||| |||||||| ||  |||||||||| |||||||| ||||| || |||| 
Sbjct  86206  CATCTGAGTGTACTCCCGGACAGTGCTGCCTCAGAGAGACGCCACGTTCTCGATGAGCAA  86265

Query  301    CACCTTGCCCCGCAGGGAGCCCAGGTTCACAGGGTCCCCGCCCGCCAGCGGGCGCGCGGA  360
               |||  |||||| | | | || ||| ||||||| || || || |  | |||||| || ||
Sbjct  86266  GACCCGGCCCCGTAAGAAACCTAGGCTCACAGGTTCTCCTCCGGTAATCGGGCGTGCCGA  86325

Query  361    GAAGTCATACACGGA  375
              |||| | ||||| ||
Sbjct  86326  GAAGGCGTACACAGA  86340


>NC_001731.1 Molluscum contagiosum virus subtype 1, complete genome
Length=190289

 Score = 283 bits (313),  Expect = 2e-74
 Identities = 251/314 (80%), Gaps = 0/314 (0%)
 Strand=Plus/Plus

Query  62     CCATTCACCTCGCACTTCTCGAAGAGCGTGAAGTTGGGCTCGAACCCGCCGCCAGGTCGG  121
              || || ||||||||||||||||||||| | ||||| |||||||| |||   ||||| |||
Sbjct  83288  CCGTTGACCTCGCACTTCTCGAAGAGCATAAAGTTCGGCTCGAAGCCGTTCCCAGGACGG  83347

Query  122    ACGTACTTGAGGGAATTCAGGATTTCTTCGTTCTTGGCATTCTCCTGATGCCCGAACTGG  181
              |||| ||| ||||||  || ||| ||  | |||| ||| || ||||| || |||||||||
Sbjct  83348  ACGTGCTTCAGGGAAGGCAAGATCTCGGCATTCTGGGCGTTTTCCTGGTGACCGAACTGG  83407

Query  182    TTACACGGGAACCCGAGCACGACCAGGCCCCGGGGCCCGAGGCGCCGCTGCAGCTCGTTC  241
              |||||||||||||| ||||| ||||| ||||| |  || |||||||||||||||||||||
Sbjct  83408  TTACACGGGAACCCAAGCACTACCAGCCCCCGAGCTCCTAGGCGCCGCTGCAGCTCGTTC  83467

Query  242    ATCTGGGTGTAGTCCCGGACCGTTGTGCCTCAGAGCGACGCCACATTCTCAATAAGCAGC  301
              ||||| ||||| |||||||||||  | |||||||| ||||| || ||||| || ||||  
Sbjct  83468  ATCTGAGTGTACTCCCGGACCGTGCTACCTCAGAGGGACGCTACGTTCTCGATGAGCAAG  83527

Query  302    ACCTTGCCCCGCAGGGAGCCCAGGTTCACAGGGTCCCCGCCCGCCAGCGGGCGCGCGGAG  361
              |||  |||||| | | |||| | | ||||||| || || || |  | |||||| || |||
Sbjct  83528  ACCCGGCCCCGTAAGAAGCCTAAGCTCACAGGTTCTCCTCCGGTAATCGGGCGTGCTGAG  83587

Query  362    AAGTCATACACGGA  375
              ||| | ||||| ||
Sbjct  83588  AAGGCGTACACAGA  83601


>U60315.1 Molluscum contagiosum virus subtype 1, complete genome
Length=190289

 Score = 283 bits (313),  Expect = 2e-74
 Identities = 251/314 (80%), Gaps = 0/314 (0%)
 Strand=Plus/Plus

Query  62     CCATTCACCTCGCACTTCTCGAAGAGCGTGAAGTTGGGCTCGAACCCGCCGCCAGGTCGG  121
              || || ||||||||||||||||||||| | ||||| |||||||| |||   ||||| |||
Sbjct  83288  CCGTTGACCTCGCACTTCTCGAAGAGCATAAAGTTCGGCTCGAAGCCGTTCCCAGGACGG  83347

Query  122    ACGTACTTGAGGGAATTCAGGATTTCTTCGTTCTTGGCATTCTCCTGATGCCCGAACTGG  181
              |||| ||| ||||||  || ||| ||  | |||| ||| || ||||| || |||||||||
Sbjct  83348  ACGTGCTTCAGGGAAGGCAAGATCTCGGCATTCTGGGCGTTTTCCTGGTGACCGAACTGG  83407

Query  182    TTACACGGGAACCCGAGCACGACCAGGCCCCGGGGCCCGAGGCGCCGCTGCAGCTCGTTC  241
              |||||||||||||| ||||| ||||| ||||| |  || |||||||||||||||||||||
Sbjct  83408  TTACACGGGAACCCAAGCACTACCAGCCCCCGAGCTCCTAGGCGCCGCTGCAGCTCGTTC  83467

Query  242    ATCTGGGTGTAGTCCCGGACCGTTGTGCCTCAGAGCGACGCCACATTCTCAATAAGCAGC  301
              ||||| ||||| |||||||||||  | |||||||| ||||| || ||||| || ||||  
Sbjct  83468  ATCTGAGTGTACTCCCGGACCGTGCTACCTCAGAGGGACGCTACGTTCTCGATGAGCAAG  83527

Query  302    ACCTTGCCCCGCAGGGAGCCCAGGTTCACAGGGTCCCCGCCCGCCAGCGGGCGCGCGGAG  361
              |||  |||||| | | |||| | | ||||||| || || || |  | |||||| || |||
Sbjct  83528  ACCCGGCCCCGTAAGAAGCCTAAGCTCACAGGTTCTCCTCCGGTAATCGGGCGTGCTGAG  83587

Query  362    AAGTCATACACGGA  375
              ||| | ||||| ||
Sbjct  83588  AAGGCGTACACAGA  83601


>NC_001731.1 Molluscum contagiosum virus subtype 1, complete genome
Length=190289

 Score = 283 bits (313),  Expect = 2e-74
 Identities = 251/314 (80%), Gaps = 0/314 (0%)
 Strand=Plus/Plus

Query  62     CCATTCACCTCGCACTTCTCGAAGAGCGTGAAGTTGGGCTCGAACCCGCCGCCAGGTCGG  121
              || || ||||||||||||||||||||| | ||||| |||||||| |||   ||||| |||
Sbjct  83288  CCGTTGACCTCGCACTTCTCGAAGAGCATAAAGTTCGGCTCGAAGCCGTTCCCAGGACGG  83347

Query  122    ACGTACTTGAGGGAATTCAGGATTTCTTCGTTCTTGGCATTCTCCTGATGCCCGAACTGG  181
              |||| ||| ||||||  || ||| ||  | |||| ||| || ||||| || |||||||||
Sbjct  83348  ACGTGCTTCAGGGAAGGCAAGATCTCGGCATTCTGGGCGTTTTCCTGGTGACCGAACTGG  83407

Query  182    TTACACGGGAACCCGAGCACGACCAGGCCCCGGGGCCCGAGGCGCCGCTGCAGCTCGTTC  241
              |||||||||||||| ||||| ||||| ||||| |  || |||||||||||||||||||||
Sbjct  83408  TTACACGGGAACCCAAGCACTACCAGCCCCCGAGCTCCTAGGCGCCGCTGCAGCTCGTTC  83467

Query  242    ATCTGGGTGTAGTCCCGGACCGTTGTGCCTCAGAGCGACGCCACATTCTCAATAAGCAGC  301
              ||||| ||||| |||||||||||  | |||||||| ||||| || ||||| || ||||  
Sbjct  83468  ATCTGAGTGTACTCCCGGACCGTGCTACCTCAGAGGGACGCTACGTTCTCGATGAGCAAG  83527

Query  302    ACCTTGCCCCGCAGGGAGCCCAGGTTCACAGGGTCCCCGCCCGCCAGCGGGCGCGCGGAG  361
              |||  |||||| | | |||| | | ||||||| || || || |  | |||||| || |||
Sbjct  83528  ACCCGGCCCCGTAAGAAGCCTAAGCTCACAGGTTCTCCTCCGGTAATCGGGCGTGCTGAG  83587

Query  362    AAGTCATACACGGA  375
              ||| | ||||| ||
Sbjct  83588  AAGGCGTACACAGA  83601


>U60315.1 Molluscum contagiosum virus subtype 1, complete genome
Length=190289

 Score = 283 bits (313),  Expect = 2e-74
 Identities = 251/314 (80%), Gaps = 0/314 (0%)
 Strand=Plus/Plus

Query  62     CCATTCACCTCGCACTTCTCGAAGAGCGTGAAGTTGGGCTCGAACCCGCCGCCAGGTCGG  121
              || || ||||||||||||||||||||| | ||||| |||||||| |||   ||||| |||
Sbjct  83288  CCGTTGACCTCGCACTTCTCGAAGAGCATAAAGTTCGGCTCGAAGCCGTTCCCAGGACGG  83347

Query  122    ACGTACTTGAGGGAATTCAGGATTTCTTCGTTCTTGGCATTCTCCTGATGCCCGAACTGG  181
              |||| ||| ||||||  || ||| ||  | |||| ||| || ||||| || |||||||||
Sbjct  83348  ACGTGCTTCAGGGAAGGCAAGATCTCGGCATTCTGGGCGTTTTCCTGGTGACCGAACTGG  83407

Query  182    TTACACGGGAACCCGAGCACGACCAGGCCCCGGGGCCCGAGGCGCCGCTGCAGCTCGTTC  241
              |||||||||||||| ||||| ||||| ||||| |  || |||||||||||||||||||||
Sbjct  83408  TTACACGGGAACCCAAGCACTACCAGCCCCCGAGCTCCTAGGCGCCGCTGCAGCTCGTTC  83467

Query  242    ATCTGGGTGTAGTCCCGGACCGTTGTGCCTCAGAGCGACGCCACATTCTCAATAAGCAGC  301
              ||||| ||||| |||||||||||  | |||||||| ||||| || ||||| || ||||  
Sbjct  83468  ATCTGAGTGTACTCCCGGACCGTGCTACCTCAGAGGGACGCTACGTTCTCGATGAGCAAG  83527

Query  302    ACCTTGCCCCGCAGGGAGCCCAGGTTCACAGGGTCCCCGCCCGCCAGCGGGCGCGCGGAG  361
              |||  |||||| | | |||| | | ||||||| || || || |  | |||||| || |||
Sbjct  83528  ACCCGGCCCCGTAAGAAGCCTAAGCTCACAGGTTCTCCTCCGGTAATCGGGCGTGCTGAG  83587

Query  362    AAGTCATACACGGA  375
              ||| | ||||| ||
Sbjct  83588  AAGGCGTACACAGA  83601


>KX574342.1 Cod iridovirus isolate GAM14001, complete genome
Length=114865

 Score = 56.3 bits (61),  Expect = 4e-06
 Identities = 32/33 (97%), Gaps = 0/33 (0%)
 Strand=Plus/Plus

Query  29    TCGTCGGCAGCGTCAGATGTGTATAAGAGACAG  61
             ||||||||||||||| |||||||||||||||||
Sbjct  1324  TCGTCGGCAGCGTCAAATGTGTATAAGAGACAG  1356


>NC_040603.1 Red-crowned crane parvovirus isolate yc-7, complete 
genome
Length=5515

 Score = 50.0 bits (54),  Expect = 2e-04
 Identities = 48/61 (79%), Gaps = 2/61 (3%)
 Strand=Plus/Minus

Query  1     GACCACCGAGATCTACACTTCATCCAACTCGTCGGCAGCGTCAGATGTGTATAAGAGACA  60
             |||| |||||||||||||       |  |||| ||||||||||||| |||||||| ||||
Sbjct  5438  GACCTCCGAGATCTACACAGGGGAGA--TCGTAGGCAGCGTCAGATATGTATAAGTGACA  5381

Query  61    G  61
             |
Sbjct  5380  G  5380


>KY312546.1 Red-crowned crane parvovirus isolate yc-7, complete 
genome
Length=5515

 Score = 50.0 bits (54),  Expect = 2e-04
 Identities = 48/61 (79%), Gaps = 2/61 (3%)
 Strand=Plus/Minus

Query  1     GACCACCGAGATCTACACTTCATCCAACTCGTCGGCAGCGTCAGATGTGTATAAGAGACA  60
             |||| |||||||||||||       |  |||| ||||||||||||| |||||||| ||||
Sbjct  5438  GACCTCCGAGATCTACACAGGGGAGA--TCGTAGGCAGCGTCAGATATGTATAAGTGACA  5381

Query  61    G  61
             |
Sbjct  5380  G  5380


>NC_007653.1 Papiine herpesvirus 2, complete genome
Length=156487

 Score = 41.9 bits (45),  Expect = 0.086
 Identities = 27/30 (90%), Gaps = 0/30 (0%)
 Strand=Plus/Plus

Query  380    GGGGCCGCAGCGGCTCGCGCAGCCGCCACC  409
              |||| ||| ||||| |||||||||||||||
Sbjct  21190  GGGGACGCCGCGGCCCGCGCAGCCGCCACC  21219


>DQ149153.1 Cercopithecine herpesvirus 16 strain X313, complete 
genome
Length=156487

 Score = 41.9 bits (45),  Expect = 0.086
 Identities = 27/30 (90%), Gaps = 0/30 (0%)
 Strand=Plus/Plus

Query  380    GGGGCCGCAGCGGCTCGCGCAGCCGCCACC  409
              |||| ||| ||||| |||||||||||||||
Sbjct  21190  GGGGACGCCGCGGCCCGCGCAGCCGCCACC  21219


>NC_048209.1 Zambian malbrouck virus 1 isolate SHFVagmMal_seqID_01, 
partial genome
Length=15307

 Score = 41.0 bits (44),  Expect = 0.086
 Identities = 25/27 (93%), Gaps = 0/27 (0%)
 Strand=Plus/Minus

Query  35   GCAGCGTCAGATGTGTATAAGAGACAG  61
            |||| | ||||||||||||||||||||
Sbjct  240  GCAGTGGCAGATGTGTATAAGAGACAG  214


>KT166441.1 Zambian malbrouck virus 1 isolate SHFVagmMal_seqID_01, 
partial genome
Length=15307

 Score = 41.0 bits (44),  Expect = 0.086
 Identities = 25/27 (93%), Gaps = 0/27 (0%)
 Strand=Plus/Minus

Query  35   GCAGCGTCAGATGTGTATAAGAGACAG  61
            |||| | ||||||||||||||||||||
Sbjct  240  GCAGTGGCAGATGTGTATAAGAGACAG  214


>NC_048209.1 Zambian malbrouck virus 1 isolate SHFVagmMal_seqID_01, 
partial genome
Length=15307

 Score = 41.0 bits (44),  Expect = 0.086
 Identities = 25/27 (93%), Gaps = 0/27 (0%)
 Strand=Plus/Minus

Query  35   GCAGCGTCAGATGTGTATAAGAGACAG  61
            |||| | ||||||||||||||||||||
Sbjct  240  GCAGTGGCAGATGTGTATAAGAGACAG  214


>KT166441.1 Zambian malbrouck virus 1 isolate SHFVagmMal_seqID_01, 
partial genome
Length=15307

 Score = 41.0 bits (44),  Expect = 0.086
 Identities = 25/27 (93%), Gaps = 0/27 (0%)
 Strand=Plus/Minus

Query  35   GCAGCGTCAGATGTGTATAAGAGACAG  61
            |||| | ||||||||||||||||||||
Sbjct  240  GCAGTGGCAGATGTGTATAAGAGACAG  214


>NC_028954.1 Rhodobacter phage RcRhea, complete genome
Length=36065

 Score = 40.1 bits (43),  Expect = 0.30
 Identities = 23/24 (96%), Gaps = 0/24 (0%)
 Strand=Plus/Minus

Query  42  CAGATGTGTATAAGAGACAGCCAT  65
           |||||||||||||||||||| |||
Sbjct  81  CAGATGTGTATAAGAGACAGACAT  58


>KR935216.1 Rhodobacter phage RcRhea, complete genome
Length=36065

 Score = 40.1 bits (43),  Expect = 0.30
 Identities = 23/24 (96%), Gaps = 0/24 (0%)
 Strand=Plus/Minus

Query  42  CAGATGTGTATAAGAGACAGCCAT  65
           |||||||||||||||||||| |||
Sbjct  81  CAGATGTGTATAAGAGACAGACAT  58


>NC_040615.1 Eptesicus fuscus gammaherpesvirus, complete genome
Length=166748

 Score = 38.3 bits (41),  Expect = 1.1
 Identities = 28/33 (85%), Gaps = 0/33 (0%)
 Strand=Plus/Minus

Query  374    GAGCGCGGGGCCGCAGCGGCTCGCGCAGCCGCC  406
              ||| ||| ||| ||||| ||| |||||||||||
Sbjct  54149  GAGAGCGAGGCGGCAGCCGCTTGCGCAGCCGCC  54117


>MF385016.1 Eptesicus fuscus gammaherpesvirus, complete genome
Length=166748

 Score = 38.3 bits (41),  Expect = 1.1
 Identities = 28/33 (85%), Gaps = 0/33 (0%)
 Strand=Plus/Minus

Query  374    GAGCGCGGGGCCGCAGCGGCTCGCGCAGCCGCC  406
              ||| ||| ||| ||||| ||| |||||||||||
Sbjct  54149  GAGAGCGAGGCGGCAGCCGCTTGCGCAGCCGCC  54117


>NC_041845.1 Flavobacterium phage FCV-1, complete genome
Length=46450

 Score = 37.4 bits (40),  Expect = 1.1
 Identities = 20/20 (100%), Gaps = 0/20 (0%)
 Strand=Plus/Minus

Query  43     AGATGTGTATAAGAGACAGC  62
              ||||||||||||||||||||
Sbjct  46443  AGATGTGTATAAGAGACAGC  46424


>NC_030909.1 Pseudomonas phage YMC11/07/P54_PAE_BP, complete genome
Length=50183

 Score = 37.4 bits (40),  Expect = 1.1
 Identities = 35/44 (80%), Gaps = 2/44 (5%)
 Strand=Plus/Minus

Query  201    CGACCAGGCCCCGGGGCCCGA--GGCGCCGCTGCAGCTCGTTCA  242
              ||||||| |  ||| ||| ||  ||||| || ||||||||||||
Sbjct  49780  CGACCAGCCGGCGGTGCCGGATAGGCGCTGCAGCAGCTCGTTCA  49737


>KY979235.1 Flavobacterium phage FCV-1, complete genome
Length=46450

 Score = 37.4 bits (40),  Expect = 1.1
 Identities = 20/20 (100%), Gaps = 0/20 (0%)
 Strand=Plus/Minus

Query  43     AGATGTGTATAAGAGACAGC  62
              ||||||||||||||||||||
Sbjct  46443  AGATGTGTATAAGAGACAGC  46424


>KU310943.1 Pseudomonas phage YMC11/07/P54_PAE_BP, complete genome
Length=50183

 Score = 37.4 bits (40),  Expect = 1.1
 Identities = 35/44 (80%), Gaps = 2/44 (5%)
 Strand=Plus/Minus

Query  201    CGACCAGGCCCCGGGGCCCGA--GGCGCCGCTGCAGCTCGTTCA  242
              ||||||| |  ||| ||| ||  ||||| || ||||||||||||
Sbjct  49780  CGACCAGCCGGCGGTGCCGGATAGGCGCTGCAGCAGCTCGTTCA  49737


>NC_001875.2 Orgyia pseudotsugata MNPV, complete genome
Length=131995

 Score = 36.5 bits (39),  Expect = 3.7
 Identities = 27/31 (87%), Gaps = 2/31 (6%)
 Strand=Plus/Minus

Query  390     CGGCTCGCGCAGCCGCCACCAGCTGAGCAGC  420
               ||||||||||||||| |||  || |||||||
Sbjct  111963  CGGCTCGCGCAGCCGTCAC--GCGGAGCAGC  111935


>U75930.2 Orgyia pseudotsugata MNPV, complete genome
Length=131995

 Score = 36.5 bits (39),  Expect = 3.7
 Identities = 27/31 (87%), Gaps = 2/31 (6%)
 Strand=Plus/Minus

Query  390     CGGCTCGCGCAGCCGCCACCAGCTGAGCAGC  420
               ||||||||||||||| |||  || |||||||
Sbjct  111963  CGGCTCGCGCAGCCGTCAC--GCGGAGCAGC  111935


>NC_049459.1 Salmonella phage SW9, complete genome
Length=31123

 Score = 35.6 bits (38),  Expect = 3.7
 Identities = 19/19 (100%), Gaps = 0/19 (0%)
 Strand=Plus/Plus

Query  43  AGATGTGTATAAGAGACAG  61
           |||||||||||||||||||
Sbjct  12  AGATGTGTATAAGAGACAG  30


>NC_025963.1 Parapoxvirus red deer/HL953 strain HL953, complete 
genome
Length=139981

 Score = 35.6 bits (38),  Expect = 3.7
 Identities = 22/24 (92%), Gaps = 0/24 (0%)
 Strand=Plus/Plus

Query  383    GCCGCAGCGGCTCGCGCAGCCGCC  406
              ||||||||||| ||| ||||||||
Sbjct  10718  GCCGCAGCGGCGCGCCCAGCCGCC  10741


>NC_021319.1 Halovirus HCTV-2, complete genome
Length=54291

 Score = 35.6 bits (38),  Expect = 3.7
 Identities = 28/34 (82%), Gaps = 0/34 (0%)
 Strand=Plus/Minus

Query  71     TCGCACTTCTCGAAGAGCGTGAAGTTGGGCTCGA  104
              || ||||||||||| | |||| | |||| |||||
Sbjct  19764  TCCCACTTCTCGAACATCGTGGACTTGGCCTCGA  19731


>NC_007217.1 Haloarcula phage SH1, complete genome
Length=30889

 Score = 35.6 bits (38),  Expect = 3.7
 Identities = 27/32 (84%), Gaps = 4/32 (13%)
 Strand=Plus/Minus

Query  187    CGGGAACCCGAGCACGACCAGGCCCCGGGGCC  218
              ||||||||||| |||||||||    |||||||
Sbjct  21987  CGGGAACCCGAACACGACCAG----CGGGGCC  21960


>MK972711.1 Salmonella phage SW9, complete genome
Length=31123

 Score = 35.6 bits (38),  Expect = 3.7
 Identities = 19/19 (100%), Gaps = 0/19 (0%)
 Strand=Plus/Plus

Query  43  AGATGTGTATAAGAGACAG  61
           |||||||||||||||||||
Sbjct  12  AGATGTGTATAAGAGACAG  30


>KM502564.1 Parapoxvirus red deer/HL953 strain HL953, complete 
genome
Length=139981

 Score = 35.6 bits (38),  Expect = 3.7
 Identities = 22/24 (92%), Gaps = 0/24 (0%)
 Strand=Plus/Plus

Query  383    GCCGCAGCGGCTCGCGCAGCCGCC  406
              ||||||||||| ||| ||||||||
Sbjct  10718  GCCGCAGCGGCGCGCCCAGCCGCC  10741


>KC292028.1 Halovirus HCTV-2, complete genome
Length=54291

 Score = 35.6 bits (38),  Expect = 3.7
 Identities = 28/34 (82%), Gaps = 0/34 (0%)
 Strand=Plus/Minus

Query  71     TCGCACTTCTCGAAGAGCGTGAAGTTGGGCTCGA  104
              || ||||||||||| | |||| | |||| |||||
Sbjct  19764  TCCCACTTCTCGAACATCGTGGACTTGGCCTCGA  19731


>AY950802.1 Haloarcula phage SH1, complete genome
Length=30889

 Score = 35.6 bits (38),  Expect = 3.7
 Identities = 27/32 (84%), Gaps = 4/32 (13%)
 Strand=Plus/Minus

Query  187    CGGGAACCCGAGCACGACCAGGCCCCGGGGCC  218
              ||||||||||| |||||||||    |||||||
Sbjct  21987  CGGGAACCCGAACACGACCAG----CGGGGCC  21960


>NC_025963.1 Parapoxvirus red deer/HL953 strain HL953, complete 
genome
Length=139981

 Score = 35.6 bits (38),  Expect = 3.7
 Identities = 22/24 (92%), Gaps = 0/24 (0%)
 Strand=Plus/Plus

Query  383    GCCGCAGCGGCTCGCGCAGCCGCC  406
              ||||||||||| ||| ||||||||
Sbjct  10718  GCCGCAGCGGCGCGCCCAGCCGCC  10741


>KM502564.1 Parapoxvirus red deer/HL953 strain HL953, complete 
genome
Length=139981

 Score = 35.6 bits (38),  Expect = 3.7
 Identities = 22/24 (92%), Gaps = 0/24 (0%)
 Strand=Plus/Plus

Query  383    GCCGCAGCGGCTCGCGCAGCCGCC  406
              ||||||||||| ||| ||||||||
Sbjct  10718  GCCGCAGCGGCGCGCCCAGCCGCC  10741


Lambda      K        H
   0.634    0.408    0.912 

Gapped
Lambda      K        H
   0.625    0.410    0.780 

Effective search space used: 185057921230


Query= TRINITY_DN0_c0_g2_i1 len=558 path=[0:0-557]

Length=558
                                                                      Score        E
Sequences producing significant alignments:                          (Bits)     Value

MN931747.1 Molluscum contagiosum virus isolate MCV2_P04S02A, comp...  297        8e-79
MH320550.1 Molluscum contagiosum virus subtype 2 isolate MCV2_MC3...  297        8e-79
NC_001731.1 Molluscum contagiosum virus subtype 1, complete genome    269        1e-70
U60315.1 Molluscum contagiosum virus subtype 1, complete genome       269        1e-70
NC_001731.1 Molluscum contagiosum virus subtype 1, complete genome    269        1e-70
U60315.1 Molluscum contagiosum virus subtype 1, complete genome       269        1e-70
AJ620208.1 Bovine papillomavirus type 6 complete genome               41.0       0.10 
NC_048709.1 Vibrio phage YC, complete genome                          36.5       4.3  
NC_047861.1 Bordetella phage vB_BbrM_PHB04, complete genome           36.5       4.3  
NC_021858.1 Pandoravirus dulcis, complete genome                      36.5       4.3  
MH375644.1 Vibrio phage YC, complete genome                           36.5       4.3  
MF663786.1 Bordetella phage vB_BbrM_PHB04, complete genome            36.5       4.3  
KC977570.1 Pandoravirus dulcis, complete genome                       36.5       4.3  
NC_037665.1 Pandoravirus macleodensis, complete genome                35.6       4.3  
NC_049383.1 Tenacibaculum phage pT24 DNA, complete genome             35.6       4.3  
NC_023426.1 Anomala cuprea entomopoxvirus DNA, complete genome, s...  35.6       4.3  
NC_021319.1 Halovirus HCTV-2, complete genome                         35.6       4.3  
NC_021221.1 Fowl adenovirus 5 strain 340, complete genome             35.6       4.3  
MG011691.1 Pandoravirus macleodensis, complete genome                 35.6       4.3  
LC168164.1 Tenacibaculum phage pT24 DNA, complete genome              35.6       4.3  
AP013055.1 Anomala cuprea entomopoxvirus DNA, complete genome, st...  35.6       4.3  
KC292028.1 Halovirus HCTV-2, complete genome                          35.6       4.3  
KC493646.1 Fowl adenovirus 5 strain 340, complete genome              35.6       4.3  
NC_021221.1 Fowl adenovirus 5 strain 340, complete genome             35.6       4.3  
OK283046.1 Fowl aviadenovirus B isolate 15/4616, complete genome      35.6       4.3  
KC493646.1 Fowl adenovirus 5 strain 340, complete genome              35.6       4.3  


>MN931747.1 Molluscum contagiosum virus isolate MCV2_P04S02A, 
complete genome
Length=192835

 Score = 297 bits (328),  Expect = 8e-79
 Identities = 275/349 (79%), Gaps = 0/349 (0%)
 Strand=Plus/Plus

Query  210    AGCAGAGCTTCGATGTCAGGCTCGATGTCGATGGTGGGAAAGCGGCGGCTGTACCTGCGC  269
              ||||| || |||||||| ||||| | | | | |||  | |||||| ||||||||||||||
Sbjct  83966  AGCAGGGCCTCGATGTCGGGCTCCACGGCCAGGGTCTGGAAGCGGTGGCTGTACCTGCGC  84025

Query  270    ACAGGCACGCCGTCCGGGCCCACCAGGAACTTTTCGAAGTTCCAGGAAACGTCGTTGCGG  329
              || |||  |||||| |  ||||||| |||||| |||||||||||||  ||||||||||||
Sbjct  84026  ACGGGCGTGCCGTCGGCTCCCACCAAGAACTTCTCGAAGTTCCAGGCCACGTCGTTGCGG  84085

Query  330    CATACCGGGGACCAGATGATGAACTTGGGGTCGGTCATGAGCGCAGTGGCGTCGTCACTG  389
              || || |||||||||   |||| || ||||||| ||| |||||   |   ||| || |||
Sbjct  84086  CACACTGGGGACCAGGCAATGAGCTGGGGGTCGCTCACGAGCGTGCTCATGTCATCGCTG  84145

Query  390    GGCGCGGGCAGAGTCTCCCGCAAGAAAGCGAAAAGAGGGTGCGCCTGAGCGCCATTCACC  449
              ||||| ||||| | ||| |||| ||||||||| || ||||| |||   ||||| || |||
Sbjct  84146  GGCGCCGGCAGGGCCTCTCGCAGGAAAGCGAAGAGCGGGTGTGCCCTCGCGCCGTTGACC  84205

Query  450    TCGCACTTCTCGAAGAGCGTGAAGTTGGGCTCGAACCCGCCGCCAGGTCGGACGTACTTG  509
              |||||||||||||||||| | ||||| |||||||| |||   || || ||||||| ||| 
Sbjct  84206  TCGCACTTCTCGAAGAGCATAAAGTTCGGCTCGAAGCCGTGCCCGGGCCGGACGTGCTTC  84265

Query  510    AGGGAATTCAGGATTTCTTCGTTCTTGGCATTCTCCTGATGCCCGAACT  558
              ||||||| || ||| ||  | || | ||| || ||||| ||||||||||
Sbjct  84266  AGGGAATGCAAGATCTCGGCATTGTGGGCGTTTTCCTGGTGCCCGAACT  84314


>MH320550.1 Molluscum contagiosum virus subtype 2 isolate MCV2_MC316, 
complete genome
Length=196206

 Score = 297 bits (328),  Expect = 8e-79
 Identities = 275/349 (79%), Gaps = 0/349 (0%)
 Strand=Plus/Plus

Query  210    AGCAGAGCTTCGATGTCAGGCTCGATGTCGATGGTGGGAAAGCGGCGGCTGTACCTGCGC  269
              ||||| || |||||||| ||||| | | | | |||  | |||||| ||||||||||||||
Sbjct  85796  AGCAGGGCCTCGATGTCGGGCTCCACGGCCAGGGTCTGGAAGCGGTGGCTGTACCTGCGC  85855

Query  270    ACAGGCACGCCGTCCGGGCCCACCAGGAACTTTTCGAAGTTCCAGGAAACGTCGTTGCGG  329
              || |||  |||||| |  ||||||| |||||| |||||||||||||  ||||||||||||
Sbjct  85856  ACGGGCGTGCCGTCGGCTCCCACCAAGAACTTCTCGAAGTTCCAGGCCACGTCGTTGCGG  85915

Query  330    CATACCGGGGACCAGATGATGAACTTGGGGTCGGTCATGAGCGCAGTGGCGTCGTCACTG  389
              || || |||||||||   |||| || ||||||| ||| |||||   |   ||| || |||
Sbjct  85916  CACACTGGGGACCAGGCAATGAGCTGGGGGTCGCTCACGAGCGTGCTCATGTCATCGCTG  85975

Query  390    GGCGCGGGCAGAGTCTCCCGCAAGAAAGCGAAAAGAGGGTGCGCCTGAGCGCCATTCACC  449
              ||||| ||||| | ||| |||| ||||||||| || ||||| |||   ||||| || |||
Sbjct  85976  GGCGCCGGCAGGGCCTCTCGCAGGAAAGCGAAGAGCGGGTGTGCCCTCGCGCCGTTGACC  86035

Query  450    TCGCACTTCTCGAAGAGCGTGAAGTTGGGCTCGAACCCGCCGCCAGGTCGGACGTACTTG  509
              |||||||||||||||||| | ||||| |||||||| |||   || || ||||||| ||| 
Sbjct  86036  TCGCACTTCTCGAAGAGCATAAAGTTCGGCTCGAAGCCGTGCCCGGGCCGGACGTGCTTC  86095

Query  510    AGGGAATTCAGGATTTCTTCGTTCTTGGCATTCTCCTGATGCCCGAACT  558
              ||||||| || ||| ||  | || | ||| || ||||| ||||||||||
Sbjct  86096  AGGGAATGCAAGATCTCGGCATTGTGGGCGTTTTCCTGGTGCCCGAACT  86144


>NC_001731.1 Molluscum contagiosum virus subtype 1, complete genome
Length=190289

 Score = 269 bits (298),  Expect = 1e-70
 Identities = 269/349 (77%), Gaps = 0/349 (0%)
 Strand=Plus/Plus

Query  210    AGCAGAGCTTCGATGTCAGGCTCGATGTCGATGGTGGGAAAGCGGCGGCTGTACCTGCGC  269
              ||||| || |||||||| ||||| | | | | |||  |  ||||| ||||||||||||||
Sbjct  83057  AGCAGGGCCTCGATGTCGGGCTCCACGGCCAGGGTCTGGCAGCGGTGGCTGTACCTGCGC  83116

Query  270    ACAGGCACGCCGTCCGGGCCCACCAGGAACTTTTCGAAGTTCCAGGAAACGTCGTTGCGG  329
              || |||  |||||| |  ||||||| |||||| |||||||||||||  ||||||||||||
Sbjct  83117  ACGGGCGTGCCGTCAGCACCCACCAAGAACTTCTCGAAGTTCCAGGCCACGTCGTTGCGG  83176

Query  330    CATACCGGGGACCAGATGATGAACTTGGGGTCGGTCATGAGCGCAGTGGCGTCGTCACTG  389
              || || || ||||||   |||| || ||||||| ||| |||||   |   |||||| || 
Sbjct  83177  CACACTGGAGACCAGGCAATGAGCTGGGGGTCGCTCACGAGCGTGCTCATGTCGTCGCTA  83236

Query  390    GGCGCGGGCAGAGTCTCCCGCAAGAAAGCGAAAAGAGGGTGCGCCTGAGCGCCATTCACC  449
              ||||| ||||| | ||| || | ||| ||||| || || || |||   || || || |||
Sbjct  83237  GGCGCCGGCAGGGCCTCTCGTAGGAAGGCGAAGAGCGGATGTGCCCTTGCACCGTTGACC  83296

Query  450    TCGCACTTCTCGAAGAGCGTGAAGTTGGGCTCGAACCCGCCGCCAGGTCGGACGTACTTG  509
              |||||||||||||||||| | ||||| |||||||| |||   ||||| ||||||| ||| 
Sbjct  83297  TCGCACTTCTCGAAGAGCATAAAGTTCGGCTCGAAGCCGTTCCCAGGACGGACGTGCTTC  83356

Query  510    AGGGAATTCAGGATTTCTTCGTTCTTGGCATTCTCCTGATGCCCGAACT  558
              ||||||  || ||| ||  | |||| ||| || ||||| || |||||||
Sbjct  83357  AGGGAAGGCAAGATCTCGGCATTCTGGGCGTTTTCCTGGTGACCGAACT  83405


>U60315.1 Molluscum contagiosum virus subtype 1, complete genome
Length=190289

 Score = 269 bits (298),  Expect = 1e-70
 Identities = 269/349 (77%), Gaps = 0/349 (0%)
 Strand=Plus/Plus

Query  210    AGCAGAGCTTCGATGTCAGGCTCGATGTCGATGGTGGGAAAGCGGCGGCTGTACCTGCGC  269
              ||||| || |||||||| ||||| | | | | |||  |  ||||| ||||||||||||||
Sbjct  83057  AGCAGGGCCTCGATGTCGGGCTCCACGGCCAGGGTCTGGCAGCGGTGGCTGTACCTGCGC  83116

Query  270    ACAGGCACGCCGTCCGGGCCCACCAGGAACTTTTCGAAGTTCCAGGAAACGTCGTTGCGG  329
              || |||  |||||| |  ||||||| |||||| |||||||||||||  ||||||||||||
Sbjct  83117  ACGGGCGTGCCGTCAGCACCCACCAAGAACTTCTCGAAGTTCCAGGCCACGTCGTTGCGG  83176

Query  330    CATACCGGGGACCAGATGATGAACTTGGGGTCGGTCATGAGCGCAGTGGCGTCGTCACTG  389
              || || || ||||||   |||| || ||||||| ||| |||||   |   |||||| || 
Sbjct  83177  CACACTGGAGACCAGGCAATGAGCTGGGGGTCGCTCACGAGCGTGCTCATGTCGTCGCTA  83236

Query  390    GGCGCGGGCAGAGTCTCCCGCAAGAAAGCGAAAAGAGGGTGCGCCTGAGCGCCATTCACC  449
              ||||| ||||| | ||| || | ||| ||||| || || || |||   || || || |||
Sbjct  83237  GGCGCCGGCAGGGCCTCTCGTAGGAAGGCGAAGAGCGGATGTGCCCTTGCACCGTTGACC  83296

Query  450    TCGCACTTCTCGAAGAGCGTGAAGTTGGGCTCGAACCCGCCGCCAGGTCGGACGTACTTG  509
              |||||||||||||||||| | ||||| |||||||| |||   ||||| ||||||| ||| 
Sbjct  83297  TCGCACTTCTCGAAGAGCATAAAGTTCGGCTCGAAGCCGTTCCCAGGACGGACGTGCTTC  83356

Query  510    AGGGAATTCAGGATTTCTTCGTTCTTGGCATTCTCCTGATGCCCGAACT  558
              ||||||  || ||| ||  | |||| ||| || ||||| || |||||||
Sbjct  83357  AGGGAAGGCAAGATCTCGGCATTCTGGGCGTTTTCCTGGTGACCGAACT  83405


>NC_001731.1 Molluscum contagiosum virus subtype 1, complete genome
Length=190289

 Score = 269 bits (298),  Expect = 1e-70
 Identities = 269/349 (77%), Gaps = 0/349 (0%)
 Strand=Plus/Plus

Query  210    AGCAGAGCTTCGATGTCAGGCTCGATGTCGATGGTGGGAAAGCGGCGGCTGTACCTGCGC  269
              ||||| || |||||||| ||||| | | | | |||  |  ||||| ||||||||||||||
Sbjct  83057  AGCAGGGCCTCGATGTCGGGCTCCACGGCCAGGGTCTGGCAGCGGTGGCTGTACCTGCGC  83116

Query  270    ACAGGCACGCCGTCCGGGCCCACCAGGAACTTTTCGAAGTTCCAGGAAACGTCGTTGCGG  329
              || |||  |||||| |  ||||||| |||||| |||||||||||||  ||||||||||||
Sbjct  83117  ACGGGCGTGCCGTCAGCACCCACCAAGAACTTCTCGAAGTTCCAGGCCACGTCGTTGCGG  83176

Query  330    CATACCGGGGACCAGATGATGAACTTGGGGTCGGTCATGAGCGCAGTGGCGTCGTCACTG  389
              || || || ||||||   |||| || ||||||| ||| |||||   |   |||||| || 
Sbjct  83177  CACACTGGAGACCAGGCAATGAGCTGGGGGTCGCTCACGAGCGTGCTCATGTCGTCGCTA  83236

Query  390    GGCGCGGGCAGAGTCTCCCGCAAGAAAGCGAAAAGAGGGTGCGCCTGAGCGCCATTCACC  449
              ||||| ||||| | ||| || | ||| ||||| || || || |||   || || || |||
Sbjct  83237  GGCGCCGGCAGGGCCTCTCGTAGGAAGGCGAAGAGCGGATGTGCCCTTGCACCGTTGACC  83296

Query  450    TCGCACTTCTCGAAGAGCGTGAAGTTGGGCTCGAACCCGCCGCCAGGTCGGACGTACTTG  509
              |||||||||||||||||| | ||||| |||||||| |||   ||||| ||||||| ||| 
Sbjct  83297  TCGCACTTCTCGAAGAGCATAAAGTTCGGCTCGAAGCCGTTCCCAGGACGGACGTGCTTC  83356

Query  510    AGGGAATTCAGGATTTCTTCGTTCTTGGCATTCTCCTGATGCCCGAACT  558
              ||||||  || ||| ||  | |||| ||| || ||||| || |||||||
Sbjct  83357  AGGGAAGGCAAGATCTCGGCATTCTGGGCGTTTTCCTGGTGACCGAACT  83405


>U60315.1 Molluscum contagiosum virus subtype 1, complete genome
Length=190289

 Score = 269 bits (298),  Expect = 1e-70
 Identities = 269/349 (77%), Gaps = 0/349 (0%)
 Strand=Plus/Plus

Query  210    AGCAGAGCTTCGATGTCAGGCTCGATGTCGATGGTGGGAAAGCGGCGGCTGTACCTGCGC  269
              ||||| || |||||||| ||||| | | | | |||  |  ||||| ||||||||||||||
Sbjct  83057  AGCAGGGCCTCGATGTCGGGCTCCACGGCCAGGGTCTGGCAGCGGTGGCTGTACCTGCGC  83116

Query  270    ACAGGCACGCCGTCCGGGCCCACCAGGAACTTTTCGAAGTTCCAGGAAACGTCGTTGCGG  329
              || |||  |||||| |  ||||||| |||||| |||||||||||||  ||||||||||||
Sbjct  83117  ACGGGCGTGCCGTCAGCACCCACCAAGAACTTCTCGAAGTTCCAGGCCACGTCGTTGCGG  83176

Query  330    CATACCGGGGACCAGATGATGAACTTGGGGTCGGTCATGAGCGCAGTGGCGTCGTCACTG  389
              || || || ||||||   |||| || ||||||| ||| |||||   |   |||||| || 
Sbjct  83177  CACACTGGAGACCAGGCAATGAGCTGGGGGTCGCTCACGAGCGTGCTCATGTCGTCGCTA  83236

Query  390    GGCGCGGGCAGAGTCTCCCGCAAGAAAGCGAAAAGAGGGTGCGCCTGAGCGCCATTCACC  449
              ||||| ||||| | ||| || | ||| ||||| || || || |||   || || || |||
Sbjct  83237  GGCGCCGGCAGGGCCTCTCGTAGGAAGGCGAAGAGCGGATGTGCCCTTGCACCGTTGACC  83296

Query  450    TCGCACTTCTCGAAGAGCGTGAAGTTGGGCTCGAACCCGCCGCCAGGTCGGACGTACTTG  509
              |||||||||||||||||| | ||||| |||||||| |||   ||||| ||||||| ||| 
Sbjct  83297  TCGCACTTCTCGAAGAGCATAAAGTTCGGCTCGAAGCCGTTCCCAGGACGGACGTGCTTC  83356

Query  510    AGGGAATTCAGGATTTCTTCGTTCTTGGCATTCTCCTGATGCCCGAACT  558
              ||||||  || ||| ||  | |||| ||| || ||||| || |||||||
Sbjct  83357  AGGGAAGGCAAGATCTCGGCATTCTGGGCGTTTTCCTGGTGACCGAACT  83405


>AJ620208.1 Bovine papillomavirus type 6 complete genome
Length=7296

 Score = 41.0 bits (44),  Expect = 0.10
 Identities = 22/22 (100%), Gaps = 0/22 (0%)
 Strand=Plus/Minus

Query  277   CGCCGTCCGGGCCCACCAGGAA  298
             ||||||||||||||||||||||
Sbjct  3344  CGCCGTCCGGGCCCACCAGGAA  3323


>NC_048709.1 Vibrio phage YC, complete genome
Length=147890

 Score = 36.5 bits (39),  Expect = 4.3
 Identities = 24/27 (89%), Gaps = 0/27 (0%)
 Strand=Plus/Plus

Query  35     GAAGCTGGGATGGACAGGACCACCGCC  61
              |||||||||||| ||||| || |||||
Sbjct  54956  GAAGCTGGGATGTACAGGTCCTCCGCC  54982


>NC_047861.1 Bordetella phage vB_BbrM_PHB04, complete genome
Length=94005

 Score = 36.5 bits (39),  Expect = 4.3
 Identities = 30/37 (81%), Gaps = 0/37 (0%)
 Strand=Plus/Minus

Query  230    CTCGATGTCGATGGTGGGAAAGCGGCGGCTGTACCTG  266
              || |||| ||| | |||   |||||||||||||||||
Sbjct  60039  CTGGATGCCGACGATGGCCGAGCGGCGGCTGTACCTG  60003


>NC_021858.1 Pandoravirus dulcis, complete genome
Length=1908524

 Score = 36.5 bits (39),  Expect = 4.3
 Identities = 21/22 (95%), Gaps = 0/22 (0%)
 Strand=Plus/Minus

Query  422     AAGAGGGTGCGCCTGAGCGCCA  443
               |||||||||||| |||||||||
Sbjct  417763  AAGAGGGTGCGCGTGAGCGCCA  417742


>MH375644.1 Vibrio phage YC, complete genome
Length=147890

 Score = 36.5 bits (39),  Expect = 4.3
 Identities = 24/27 (89%), Gaps = 0/27 (0%)
 Strand=Plus/Plus

Query  35     GAAGCTGGGATGGACAGGACCACCGCC  61
              |||||||||||| ||||| || |||||
Sbjct  54956  GAAGCTGGGATGTACAGGTCCTCCGCC  54982


>MF663786.1 Bordetella phage vB_BbrM_PHB04, complete genome
Length=94005

 Score = 36.5 bits (39),  Expect = 4.3
 Identities = 30/37 (81%), Gaps = 0/37 (0%)
 Strand=Plus/Minus

Query  230    CTCGATGTCGATGGTGGGAAAGCGGCGGCTGTACCTG  266
              || |||| ||| | |||   |||||||||||||||||
Sbjct  60039  CTGGATGCCGACGATGGCCGAGCGGCGGCTGTACCTG  60003


>KC977570.1 Pandoravirus dulcis, complete genome
Length=1908524

 Score = 36.5 bits (39),  Expect = 4.3
 Identities = 21/22 (95%), Gaps = 0/22 (0%)
 Strand=Plus/Minus

Query  422     AAGAGGGTGCGCCTGAGCGCCA  443
               |||||||||||| |||||||||
Sbjct  417763  AAGAGGGTGCGCGTGAGCGCCA  417742


>NC_037665.1 Pandoravirus macleodensis, complete genome
Length=1838258

 Score = 35.6 bits (38),  Expect = 4.3
 Identities = 19/19 (100%), Gaps = 0/19 (0%)
 Strand=Plus/Minus

Query  267      CGCACAGGCACGCCGTCCG  285
                |||||||||||||||||||
Sbjct  1048069  CGCACAGGCACGCCGTCCG  1048051


>NC_049383.1 Tenacibaculum phage pT24 DNA, complete genome
Length=234670

 Score = 35.6 bits (38),  Expect = 4.3
 Identities = 22/24 (92%), Gaps = 0/24 (0%)
 Strand=Plus/Minus

Query  102     CACGTTTAGAGGAAACACCGTCAT  125
               |||||||| || ||||||||||||
Sbjct  124457  CACGTTTAAAGTAAACACCGTCAT  124434


>NC_023426.1 Anomala cuprea entomopoxvirus DNA, complete genome, 
strain: CV6M
Length=245717

 Score = 35.6 bits (38),  Expect = 4.3
 Identities = 25/29 (86%), Gaps = 0/29 (0%)
 Strand=Plus/Plus

Query  290    CACCAGGAACTTTTCGAAGTTCCAGGAAA  318
              ||||||||  ||| || ||||||||||||
Sbjct  58568  CACCAGGATATTTGCGGAGTTCCAGGAAA  58596


>NC_021319.1 Halovirus HCTV-2, complete genome
Length=54291

 Score = 35.6 bits (38),  Expect = 4.3
 Identities = 28/34 (82%), Gaps = 0/34 (0%)
 Strand=Plus/Minus

Query  450    TCGCACTTCTCGAAGAGCGTGAAGTTGGGCTCGA  483
              || ||||||||||| | |||| | |||| |||||
Sbjct  19764  TCCCACTTCTCGAACATCGTGGACTTGGCCTCGA  19731


>NC_021221.1 Fowl adenovirus 5 strain 340, complete genome
Length=45781

 Score = 35.6 bits (38),  Expect = 4.3
 Identities = 22/24 (92%), Gaps = 0/24 (0%)
 Strand=Plus/Plus

Query  56     ACCGCCCATCTCGGGGATTTTCCT  79
              |||||| |||| ||||||||||||
Sbjct  41788  ACCGCCGATCTTGGGGATTTTCCT  41811


>MG011691.1 Pandoravirus macleodensis, complete genome
Length=1838258

 Score = 35.6 bits (38),  Expect = 4.3
 Identities = 19/19 (100%), Gaps = 0/19 (0%)
 Strand=Plus/Minus

Query  267      CGCACAGGCACGCCGTCCG  285
                |||||||||||||||||||
Sbjct  1048069  CGCACAGGCACGCCGTCCG  1048051


>LC168164.1 Tenacibaculum phage pT24 DNA, complete genome
Length=234670

 Score = 35.6 bits (38),  Expect = 4.3
 Identities = 22/24 (92%), Gaps = 0/24 (0%)
 Strand=Plus/Minus

Query  102     CACGTTTAGAGGAAACACCGTCAT  125
               |||||||| || ||||||||||||
Sbjct  124457  CACGTTTAAAGTAAACACCGTCAT  124434


>AP013055.1 Anomala cuprea entomopoxvirus DNA, complete genome, 
strain: CV6M
Length=245717

 Score = 35.6 bits (38),  Expect = 4.3
 Identities = 25/29 (86%), Gaps = 0/29 (0%)
 Strand=Plus/Plus

Query  290    CACCAGGAACTTTTCGAAGTTCCAGGAAA  318
              ||||||||  ||| || ||||||||||||
Sbjct  58568  CACCAGGATATTTGCGGAGTTCCAGGAAA  58596


>KC292028.1 Halovirus HCTV-2, complete genome
Length=54291

 Score = 35.6 bits (38),  Expect = 4.3
 Identities = 28/34 (82%), Gaps = 0/34 (0%)
 Strand=Plus/Minus

Query  450    TCGCACTTCTCGAAGAGCGTGAAGTTGGGCTCGA  483
              || ||||||||||| | |||| | |||| |||||
Sbjct  19764  TCCCACTTCTCGAACATCGTGGACTTGGCCTCGA  19731


>KC493646.1 Fowl adenovirus 5 strain 340, complete genome
Length=45781

 Score = 35.6 bits (38),  Expect = 4.3
 Identities = 22/24 (92%), Gaps = 0/24 (0%)
 Strand=Plus/Plus

Query  56     ACCGCCCATCTCGGGGATTTTCCT  79
              |||||| |||| ||||||||||||
Sbjct  41788  ACCGCCGATCTTGGGGATTTTCCT  41811


>NC_021221.1 Fowl adenovirus 5 strain 340, complete genome
Length=45781

 Score = 35.6 bits (38),  Expect = 4.3
 Identities = 22/24 (92%), Gaps = 0/24 (0%)
 Strand=Plus/Plus

Query  56     ACCGCCCATCTCGGGGATTTTCCT  79
              |||||| |||| ||||||||||||
Sbjct  41788  ACCGCCGATCTTGGGGATTTTCCT  41811


>OK283046.1 Fowl aviadenovirus B isolate 15/4616, complete genome
Length=45838

 Score = 35.6 bits (38),  Expect = 4.3
 Identities = 22/24 (92%), Gaps = 0/24 (0%)
 Strand=Plus/Plus

Query  56     ACCGCCCATCTCGGGGATTTTCCT  79
              |||||| |||| ||||||||||||
Sbjct  41843  ACCGCCGATCTTGGGGATTTTCCT  41866


>KC493646.1 Fowl adenovirus 5 strain 340, complete genome
Length=45781

 Score = 35.6 bits (38),  Expect = 4.3
 Identities = 22/24 (92%), Gaps = 0/24 (0%)
 Strand=Plus/Plus

Query  56     ACCGCCCATCTCGGGGATTTTCCT  79
              |||||| |||| ||||||||||||
Sbjct  41788  ACCGCCGATCTTGGGGATTTTCCT  41811


Lambda      K        H
   0.634    0.408    0.912 

Gapped
Lambda      K        H
   0.625    0.410    0.780 

Effective search space used: 214748532768


Query= TRINITY_DN0_c0_g1_i1 len=250 path=[0:0-249]

Length=250
                                                                      Score        E
Sequences producing significant alignments:                          (Bits)     Value

KX574342.1 Cod iridovirus isolate GAM14001, complete genome           167        4e-40
NC_029132.1 Macropodid herpesvirus 1 isolate MaHV1.3076/08, compl...  161        2e-38
KT594769.1 Macropodid herpesvirus 1 isolate MaHV1.3076/08, comple...  161        2e-38
NC_030842.1 Ranavirus maximus isolate SMA15001, complete genome       158        2e-37
NC_030394.2 Short-finned eel ranavirus isolate ANGA14001, complet...  158        2e-37
KX574343.1 Ranavirus maximus isolate SMA15001, complete genome        158        2e-37
KX353311.2 Short-finned eel ranavirus isolate ANGA14001, complete...  158        2e-37
NC_030842.1 Ranavirus maximus isolate SMA15001, complete genome       158        2e-37
NC_030394.2 Short-finned eel ranavirus isolate ANGA14001, complet...  158        2e-37
NC_028461.1 Epizootic haematopoietic necrosis virus, complete genome  158        2e-37
MH665358.1 Lumpfish ranavirus isolate F24/15                          158        2e-37
KX574343.1 Ranavirus maximus isolate SMA15001, complete genome        158        2e-37
KX353311.2 Short-finned eel ranavirus isolate ANGA14001, complete...  158        2e-37
FJ433873.1 Epizootic haematopoietic necrosis virus, complete genome   158        2e-37
NC_017940.1 European sheatfish virus, complete genome                 153        9e-36
JQ724856.1 European sheatfish virus, complete genome                  153        9e-36
NC_017940.1 European sheatfish virus, complete genome                 153        9e-36
JQ724856.1 European sheatfish virus, complete genome                  153        9e-36
NC_002686.2 Cercopithecine herpesvirus 9, complete genome             130        1e-28
AF275348.3 Cercopithecine herpesvirus 9, complete genome              130        1e-28
NC_005832.1 Ambystoma tigrinum virus, complete genome                 113        8e-24
AY150217.1 Ambystoma tigrinum stebbensi virus, complete genome        113        8e-24
NC_001348.1 Human herpesvirus 3, complete genome                      112        3e-23
X04370.1 Human herpesvirus 3 (strain Dumas) complete genome           112        3e-23
NC_001350.1 Saimiriine herpesvirus 2 complete genome                  100        5e-20
X64346.1 Saimiriine herpesvirus 2 complete genome                     100        5e-20
NC_039034.1 Common midwife toad ranavirus isolate Pelophylax kl. ...  98.7       2e-19
KP266741.1 Testudo hermanni ranavirus isolate CH8/96, complete ge...  98.7       2e-19
KP056312.1 Common midwife toad virus-NL isolate Pelophylax kl. es...  98.7       2e-19
AF389451.1 Tiger frog virus, complete genome                          96.0       2e-18
NC_038267.1 Herpesvirus ateles thymidylate synthase (TS) gene, co...  95.1       2e-18
M22036.1 Herpesvirus ateles thymidylate synthase (TS) gene, compl...  95.1       2e-18
NC_055135.1 Retroperitoneal fibromatosis-associated herpesvirus i...  94.2       8e-18
JQ231222.1 Common midwife toad virus -E isolate Mesotriton alpest...  94.2       8e-18
MF538628.1 Rana esculenta virus isolate REV 282/I02, complete genome  94.2       8e-18
KF703446.1 Retroperitoneal fibromatosis-associated herpesvirus is...  94.2       8e-18
NC_001987.1 Ateline herpesvirus 3 complete genome                     90.6       9e-17
AF083424.1 Ateline herpesvirus 3 complete genome                      90.6       9e-17
KF512820.1 Chinese giant salamander iridovirus isolate CGSIV-HN11...  89.7       9e-17
KC865735.1 Andrias davidianus ranavirus isolate 1201, complete ge...  89.7       9e-17
KX397571.1 Rana catesbeiana virus isolate RC15027, complete genome    89.7       9e-17
KX574341.1 Pike perch iridovirus isolate SLU14001, complete genome    89.7       9e-17
MF538627.1 Pelophylax esculentus virus isolate PEV_DK1, complete ...  85.1       4e-15
KP266742.1 German gecko ranavirus isolate 2000/99, complete genome    76.1       2e-12
MK227779.1 Zoo ranavirus isolate ZRV040414, complete genome           76.1       2e-12
NC_009333.1 Human herpesvirus 8 strain GK18, complete genome          74.3       7e-12
AF148805.2 Human herpesvirus 8 strain GK18, complete genome           74.3       7e-12
MT521409.1 Scale drop disease virus isolate GF_MU1                    72.5       2e-11
MT521409.1 Scale drop disease virus isolate GF_MU1                    72.5       2e-11
NC_038507.1 Bohle iridovirus isolate BIV-ME 93/35, complete genome    71.6       2e-11
NC_001650.2 Equid herpesvirus 2 strain 86/67, complete genome         71.6       2e-11
KX185156.1 Bohle iridovirus isolate BIV-ME 93/35, complete genome     71.6       2e-11
U20824.2 Equid herpesvirus 2 strain 86/67, complete genome            71.6       2e-11
NC_055555.1 Phascolarctid gammaherpesvirus 1 strain 36M/11, parti...  67.1       1e-09
MG452722.1 Phascolarctid gammaherpesvirus 1 strain 36M/11, partia...  67.1       1e-09
NC_033423.1 Lymphocystis disease virus Sa isolate SA9, complete g...  66.2       1e-09
KX643370.1 Lymphocystis disease virus Sa isolate SA9, complete ge...  66.2       1e-09
NC_033423.1 Lymphocystis disease virus Sa isolate SA9, complete g...  66.2       1e-09
KX643370.1 Lymphocystis disease virus Sa isolate SA9, complete ge...  66.2       1e-09
NC_023611.1 Invertebrate iridescent virus 30 complete genome          65.3       4e-09
HF920636.1 Invertebrate iridescent virus 30 complete genome           65.3       4e-09
NC_011588.1 Oryctes rhinoceros virus, complete genome                 63.5       1e-08
NC_001993.1 Melanoplus sanguinipes entomopoxvirus, complete genome    63.5       1e-08
EU747721.1 Oryctes rhinoceros virus isolate Ma07 from Malaysia, c...  63.5       1e-08
AF063866.1 Melanoplus sanguinipes entomopoxvirus 'O' isolate Tucs...  63.5       1e-08
NC_055141.1 Macaca nemestrina rhadinovirus 2 strain J97167, compl...  63.5       1e-08
KP265674.2 Macaca nemestrina rhadinovirus 2 strain J97167, comple...  63.5       1e-08
NC_021901.1 Invertebrate iridovirus 22 complete genome                61.7       4e-08
HF920633.1 Invertebrate iridovirus 22 complete genome                 61.7       4e-08
NC_007346.1 Emiliania huxleyi virus 86, complete genome               58.1       5e-07
AJ890364.1 Emiliania huxleyi virus 86 isolate EhV86                   58.1       5e-07
NC_029255.1 Myotis gammaherpesvirus 8 strain My-HV8/Myotis velife...  56.3       2e-06
KU220026.1 Myotis gammaherpesvirus 8 strain My-HV8/Myotis velifer...  56.3       2e-06
NC_028099.1 Felis catus gammaherpesvirus 1 isolate 31286, complet...  55.4       2e-06
KT595939.1 Felis catus gammaherpesvirus 1 isolate 31286, complete...  55.4       2e-06
NC_028099.1 Felis catus gammaherpesvirus 1 isolate 31286, complet...  55.4       2e-06
KT595939.1 Felis catus gammaherpesvirus 1 isolate 31286, complete...  55.4       2e-06
NC_023615.1 Invertebrate iridescent virus 22 isolate IIV22Aberyst...  52.7       2e-05
HF920634.1 Invertebrate iridescent virus 22 isolate IIV22Aberystw...  52.7       2e-05
NC_027374.1 Bacillus phage Moonbeam, complete genome                  51.8       2e-05
KM236246.1 Bacillus phage Moonbeam, complete genome                   51.8       2e-05
NC_003038.1 Invertebrate iridescent virus 6, complete genome          50.9       8e-05
AF303741.1 Chilo iridescent virus complete genome                     50.9       8e-05
NC_055139.1 Harp seal herpesvirus isolate FMV04-1493874, partial ...  50.0       8e-05
KP136799.1 Harp seal herpesvirus isolate FMV04-1493874, partial g...  50.0       8e-05
NC_026421.1 Equid herpesvirus 5 strain 2-141/67, complete genome      49.1       3e-04
KM924295.1 Equid herpesvirus 5 strain 2-141/67, complete genome       49.1       3e-04
NC_023639.1 Mimivirus terra2 genome                                   46.4       0.001
NC_014649.1 Acanthamoeba polyphaga mimivirus, complete genome         46.4       0.001
NC_005902.1 Lymphocystis disease virus - isolate China, complete ...  46.4       0.001
KF527228.1 Mimivirus terra2 genome                                    46.4       0.001
HQ336222.2 Acanthamoeba polyphaga mimivirus, complete genome          46.4       0.001
AY380826.1 Lymphocystis disease virus - isolate China, complete g...  46.4       0.001
NC_029692.1 Brazilian marseillevirus strain BH2014, complete genome   41.9       0.042
NC_024451.1 Armadillidium vulgare iridescent virus complete genome    41.9       0.042
KT752522.1 Brazilian marseillevirus strain BH2014, complete genome    41.9       0.042
HF920637.1 Armadillidium vulgare iridescent virus complete genome     41.9       0.042
NC_028857.1 Citrobacter phage Merlin, complete genome                 36.5       1.8  
NC_034383.1 Pacmanvirus A23 genome assembly, complete genome: mon...  36.5       1.8  
NC_028957.1 Enterobacteria phage vB_EcoM_VR26, complete genome        36.5       1.8  
NC_028683.1 Edwardsiella phage PEi20 DNA, complete sequence           36.5       1.8  
NC_014595.1 Shigella phage SP18, complete genome                      36.5       1.8  
KT001915.1 Citrobacter phage Merlin, complete genome                  36.5       1.8  
LT706986.1 Pacmanvirus A23 genome assembly, complete genome: mono...  36.5       1.8  
KP007362.1 Enterobacteria phage vB_EcoM_VR26, complete genome         36.5       1.8  
AP014714.1 Edwardsiella phage PEi20 DNA, complete sequence            36.5       1.8  
GQ981382.1 Shigella phage SP18, complete genome                       36.5       1.8  
NC_025368.1 Pan troglodytes verus polyomavirus 1a isolate 6444, c...  36.5       1.8  
HQ385746.1 Pan troglodytes verus polyomavirus 1a isolate 6444, co...  36.5       1.8  
NC_047838.1 Synechococcus phage Bellamy, complete genome              35.6       1.8  
NC_015287.1 Synechococcus phage S-SSM7, complete genome               35.6       1.8  
MF351863.1 Synechococcus phage Bellamy, complete genome               35.6       1.8  
GU071098.1 Synechococcus phage S-SSM7, complete genome                35.6       1.8  
NC_049456.2 Pseudomonas phage Zuri, complete genome                   34.6       6.2  
NC_048652.1 Bacillus phage vB_BsuM-Goe3, complete genome              34.6       6.2  
NC_020104.1 Acanthamoeba polyphaga moumouvirus, complete genome       34.6       6.2  
MK863032.2 Pseudomonas phage Zuri, complete genome                    34.6       6.2  
KY368640.1 Bacillus phage vB_BsuM-Goe3, complete genome               34.6       6.2  
JX962719.1 Acanthamoeba polyphaga moumouvirus, complete genome        34.6       6.2  
NC_030230.1 Tokyovirus A1 DNA, nearly complete genome                 33.7       6.2  
AP017398.1 Tokyovirus A1 DNA, nearly complete genome                  33.7       6.2  
NC_025678.1 Simian adenovirus DM-2014 isolate 23336, complete genome  33.7       6.2  
KM190146.1 Simian adenovirus DM-2014 isolate 23336, complete genome   33.7       6.2  


>KX574342.1 Cod iridovirus isolate GAM14001, complete genome
Length=114865

 Score = 167 bits (184),  Expect = 4e-40
 Identities = 173/227 (76%), Gaps = 0/227 (0%)
 Strand=Plus/Minus

Query  24     GAAGGGGACCTGGGCCCAGTTTATGGTTTCCAATGGAGGCATTTTGGAGCAGAGTACAAA  83
              || || |||||||| || || || || |||||||||||||||||||||||||||||||  
Sbjct  27737  GAGGGAGACCTGGGACCGGTGTACGGGTTCCAATGGAGGCATTTTGGAGCAGAGTACACG  27678

Query  84     GATATGGATTCAGATTACTCGGGACAAGGAGTAGACCAGCTGCAAAAAGTGATTGACACC  143
              || |||    |||| ||||||||    || || || ||||||||||| |   | |||  |
Sbjct  27677  GACATGAGGGCAGACTACTCGGGGATGGGGGTGGATCAGCTGCAAAACGCCGTGGACCTC  27618

Query  144    ATCAAAACCAACCCTGATGACAGAAGAATCATCATGTGTGCCTGGAACCCAAAAGATCTT  203
              ||||  | |||||| || || ||  | |||||| |||| ||||||||||| |||||  | 
Sbjct  27617  ATCAGGAACAACCCAGAAGATAGGCGCATCATCGTGTGCGCCTGGAACCCCAAAGACTTG  27558

Query  204    CCCCTGATGGCACTGCCTCCTTGCCATGCCCTCTGTCAGTTCTATGT  250
                ||| ||||| || ||||| ||||||||| | |||||||| || ||
Sbjct  27557  GGCCTCATGGCTCTTCCTCCGTGCCATGCCATATGTCAGTTTTACGT  27511


>NC_029132.1 Macropodid herpesvirus 1 isolate MaHV1.3076/08, complete 
genome
Length=140122

 Score = 161 bits (178),  Expect = 2e-38
 Identities = 173/229 (76%), Gaps = 0/229 (0%)
 Strand=Plus/Minus

Query  22    AGGAAGGGGACCTGGGCCCAGTTTATGGTTTCCAATGGAGGCATTTTGGAGCAGAGTACA  81
             |||| || ||| ||||||| || || || ||||| ||||| || ||||| || |||||  
Sbjct  6956  AGGAGGGCGACTTGGGCCCGGTCTACGGGTTCCAGTGGAGACACTTTGGGGCGGAGTATC  6897

Query  82    AAGATATGGATTCAGATTACTCGGGACAAGGAGTAGACCAGCTGCAAAAAGTGATTGACA  141
               |  |  ||  | || || |||||||| ||||  |||||||||||  | ||||| ||||
Sbjct  6896  GGGGGAGCGAAGCGGACTATTCGGGACAGGGAGCGGACCAGCTGCAGTACGTGATCGACA  6837

Query  142   CCATCAAAACCAACCCTGATGACAGAAGAATCATCATGTGTGCCTGGAACCCAAAAGATC  201
             || | ||    ||||||||||||||||| ||| | ||||| || |||||||| || ||||
Sbjct  6836  CCTTGAAGCGGAACCCTGATGACAGAAGGATCGTGATGTGCGCGTGGAACCCGAAGGATC  6777

Query  202   TTCCCCTGATGGCACTGCCTCCTTGCCATGCCCTCTGTCAGTTCTATGT  250
             | || |||||||| || || || |||||  ||||||| || ||||| ||
Sbjct  6776  TCCCTCTGATGGCGCTCCCCCCGTGCCACACCCTCTGCCAATTCTACGT  6728


 Score = 161 bits (178),  Expect = 2e-38
 Identities = 173/229 (76%), Gaps = 0/229 (0%)
 Strand=Plus/Plus

Query  22     AGGAAGGGGACCTGGGCCCAGTTTATGGTTTCCAATGGAGGCATTTTGGAGCAGAGTACA  81
              |||| || ||| ||||||| || || || ||||| ||||| || ||||| || |||||  
Sbjct  34389  AGGAGGGCGACTTGGGCCCGGTCTACGGGTTCCAGTGGAGACACTTTGGGGCGGAGTATC  34448

Query  82     AAGATATGGATTCAGATTACTCGGGACAAGGAGTAGACCAGCTGCAAAAAGTGATTGACA  141
                |  |  ||  | || || |||||||| ||||  |||||||||||  | ||||| ||||
Sbjct  34449  GGGGGAGCGAAGCGGACTATTCGGGACAGGGAGCGGACCAGCTGCAGTACGTGATCGACA  34508

Query  142    CCATCAAAACCAACCCTGATGACAGAAGAATCATCATGTGTGCCTGGAACCCAAAAGATC  201
              || | ||    ||||||||||||||||| ||| | ||||| || |||||||| || ||||
Sbjct  34509  CCTTGAAGCGGAACCCTGATGACAGAAGGATCGTGATGTGCGCGTGGAACCCGAAGGATC  34568

Query  202    TTCCCCTGATGGCACTGCCTCCTTGCCATGCCCTCTGTCAGTTCTATGT  250
              | || |||||||| || || || |||||  ||||||| || ||||| ||
Sbjct  34569  TCCCTCTGATGGCGCTCCCCCCGTGCCACACCCTCTGCCAATTCTACGT  34617


>KT594769.1 Macropodid herpesvirus 1 isolate MaHV1.3076/08, complete 
genome
Length=140122

 Score = 161 bits (178),  Expect = 2e-38
 Identities = 173/229 (76%), Gaps = 0/229 (0%)
 Strand=Plus/Minus

Query  22    AGGAAGGGGACCTGGGCCCAGTTTATGGTTTCCAATGGAGGCATTTTGGAGCAGAGTACA  81
             |||| || ||| ||||||| || || || ||||| ||||| || ||||| || |||||  
Sbjct  6956  AGGAGGGCGACTTGGGCCCGGTCTACGGGTTCCAGTGGAGACACTTTGGGGCGGAGTATC  6897

Query  82    AAGATATGGATTCAGATTACTCGGGACAAGGAGTAGACCAGCTGCAAAAAGTGATTGACA  141
               |  |  ||  | || || |||||||| ||||  |||||||||||  | ||||| ||||
Sbjct  6896  GGGGGAGCGAAGCGGACTATTCGGGACAGGGAGCGGACCAGCTGCAGTACGTGATCGACA  6837

Query  142   CCATCAAAACCAACCCTGATGACAGAAGAATCATCATGTGTGCCTGGAACCCAAAAGATC  201
             || | ||    ||||||||||||||||| ||| | ||||| || |||||||| || ||||
Sbjct  6836  CCTTGAAGCGGAACCCTGATGACAGAAGGATCGTGATGTGCGCGTGGAACCCGAAGGATC  6777

Query  202   TTCCCCTGATGGCACTGCCTCCTTGCCATGCCCTCTGTCAGTTCTATGT  250
             | || |||||||| || || || |||||  ||||||| || ||||| ||
Sbjct  6776  TCCCTCTGATGGCGCTCCCCCCGTGCCACACCCTCTGCCAATTCTACGT  6728


 Score = 161 bits (178),  Expect = 2e-38
 Identities = 173/229 (76%), Gaps = 0/229 (0%)
 Strand=Plus/Plus

Query  22     AGGAAGGGGACCTGGGCCCAGTTTATGGTTTCCAATGGAGGCATTTTGGAGCAGAGTACA  81
              |||| || ||| ||||||| || || || ||||| ||||| || ||||| || |||||  
Sbjct  34389  AGGAGGGCGACTTGGGCCCGGTCTACGGGTTCCAGTGGAGACACTTTGGGGCGGAGTATC  34448

Query  82     AAGATATGGATTCAGATTACTCGGGACAAGGAGTAGACCAGCTGCAAAAAGTGATTGACA  141
                |  |  ||  | || || |||||||| ||||  |||||||||||  | ||||| ||||
Sbjct  34449  GGGGGAGCGAAGCGGACTATTCGGGACAGGGAGCGGACCAGCTGCAGTACGTGATCGACA  34508

Query  142    CCATCAAAACCAACCCTGATGACAGAAGAATCATCATGTGTGCCTGGAACCCAAAAGATC  201
              || | ||    ||||||||||||||||| ||| | ||||| || |||||||| || ||||
Sbjct  34509  CCTTGAAGCGGAACCCTGATGACAGAAGGATCGTGATGTGCGCGTGGAACCCGAAGGATC  34568

Query  202    TTCCCCTGATGGCACTGCCTCCTTGCCATGCCCTCTGTCAGTTCTATGT  250
              | || |||||||| || || || |||||  ||||||| || ||||| ||
Sbjct  34569  TCCCTCTGATGGCGCTCCCCCCGTGCCACACCCTCTGCCAATTCTACGT  34617


>NC_030842.1 Ranavirus maximus isolate SMA15001, complete genome
Length=115510

 Score = 158 bits (174),  Expect = 2e-37
 Identities = 171/227 (75%), Gaps = 0/227 (0%)
 Strand=Plus/Minus

Query  24     GAAGGGGACCTGGGCCCAGTTTATGGTTTCCAATGGAGGCATTTTGGAGCAGAGTACAAA  83
              || || |||||||| || || || || ||||||||||||||||| |||||||||||||  
Sbjct  27554  GAGGGAGACCTGGGACCGGTGTACGGGTTCCAATGGAGGCATTTCGGAGCAGAGTACACG  27495

Query  84     GATATGGATTCAGATTACTCGGGACAAGGAGTAGACCAGCTGCAAAAAGTGATTGACACC  143
              || |||     ||| ||||||||    || || || ||||||||||| |   | |||  |
Sbjct  27494  GACATGAGGGTAGACTACTCGGGGATGGGGGTGGATCAGCTGCAAAACGCCGTGGACCTC  27435

Query  144    ATCAAAACCAACCCTGATGACAGAAGAATCATCATGTGTGCCTGGAACCCAAAAGATCTT  203
              ||||  | |||||| || |||||  | |||||| |||| ||||||||||| |||||  | 
Sbjct  27434  ATCAGGAACAACCCAGAAGACAGGCGCATCATCGTGTGCGCCTGGAACCCCAAAGACTTG  27375

Query  204    CCCCTGATGGCACTGCCTCCTTGCCATGCCCTCTGTCAGTTCTATGT  250
                ||| ||||| || ||||| ||||| ||| | |||||||| || ||
Sbjct  27374  GGCCTCATGGCTCTTCCTCCGTGCCACGCCATATGTCAGTTTTACGT  27328


>NC_030394.2 Short-finned eel ranavirus isolate ANGA14001, complete 
genome
Length=126965

 Score = 158 bits (174),  Expect = 2e-37
 Identities = 171/227 (75%), Gaps = 0/227 (0%)
 Strand=Plus/Minus

Query  24     GAAGGGGACCTGGGCCCAGTTTATGGTTTCCAATGGAGGCATTTTGGAGCAGAGTACAAA  83
              || || |||||||| || || || || ||||| ||||||||||| || ||||||||||  
Sbjct  30060  GAGGGAGACCTGGGACCGGTGTACGGGTTCCAGTGGAGGCATTTCGGGGCAGAGTACACG  30001

Query  84     GATATGGATTCAGATTACTCGGGACAAGGAGTAGACCAGCTGCAAAAAGTGATTGACACC  143
              || |||    |||| ||||||||    || || || ||||||||||| |   | |||  |
Sbjct  30000  GACATGAGGGCAGACTACTCGGGGATGGGGGTGGATCAGCTGCAAAACGCCGTGGACCTC  29941

Query  144    ATCAAAACCAACCCTGATGACAGAAGAATCATCATGTGTGCCTGGAACCCAAAAGATCTT  203
              ||||  | |||||| || |||||  | |||||| |||||||||||||||| |||||  | 
Sbjct  29940  ATCAGGAACAACCCAGAAGACAGGCGCATCATCGTGTGTGCCTGGAACCCCAAAGACTTG  29881

Query  204    CCCCTGATGGCACTGCCTCCTTGCCATGCCCTCTGTCAGTTCTATGT  250
                 || ||||| || ||||| ||||||||| | |||||||| || ||
Sbjct  29880  GGTCTCATGGCCCTTCCTCCGTGCCATGCCATGTGTCAGTTTTACGT  29834


>KX574343.1 Ranavirus maximus isolate SMA15001, complete genome
Length=115510

 Score = 158 bits (174),  Expect = 2e-37
 Identities = 171/227 (75%), Gaps = 0/227 (0%)
 Strand=Plus/Minus

Query  24     GAAGGGGACCTGGGCCCAGTTTATGGTTTCCAATGGAGGCATTTTGGAGCAGAGTACAAA  83
              || || |||||||| || || || || ||||||||||||||||| |||||||||||||  
Sbjct  27554  GAGGGAGACCTGGGACCGGTGTACGGGTTCCAATGGAGGCATTTCGGAGCAGAGTACACG  27495

Query  84     GATATGGATTCAGATTACTCGGGACAAGGAGTAGACCAGCTGCAAAAAGTGATTGACACC  143
              || |||     ||| ||||||||    || || || ||||||||||| |   | |||  |
Sbjct  27494  GACATGAGGGTAGACTACTCGGGGATGGGGGTGGATCAGCTGCAAAACGCCGTGGACCTC  27435

Query  144    ATCAAAACCAACCCTGATGACAGAAGAATCATCATGTGTGCCTGGAACCCAAAAGATCTT  203
              ||||  | |||||| || |||||  | |||||| |||| ||||||||||| |||||  | 
Sbjct  27434  ATCAGGAACAACCCAGAAGACAGGCGCATCATCGTGTGCGCCTGGAACCCCAAAGACTTG  27375

Query  204    CCCCTGATGGCACTGCCTCCTTGCCATGCCCTCTGTCAGTTCTATGT  250
                ||| ||||| || ||||| ||||| ||| | |||||||| || ||
Sbjct  27374  GGCCTCATGGCTCTTCCTCCGTGCCACGCCATATGTCAGTTTTACGT  27328


>KX353311.2 Short-finned eel ranavirus isolate ANGA14001, complete 
genome
Length=126965

 Score = 158 bits (174),  Expect = 2e-37
 Identities = 171/227 (75%), Gaps = 0/227 (0%)
 Strand=Plus/Minus

Query  24     GAAGGGGACCTGGGCCCAGTTTATGGTTTCCAATGGAGGCATTTTGGAGCAGAGTACAAA  83
              || || |||||||| || || || || ||||| ||||||||||| || ||||||||||  
Sbjct  30060  GAGGGAGACCTGGGACCGGTGTACGGGTTCCAGTGGAGGCATTTCGGGGCAGAGTACACG  30001

Query  84     GATATGGATTCAGATTACTCGGGACAAGGAGTAGACCAGCTGCAAAAAGTGATTGACACC  143
              || |||    |||| ||||||||    || || || ||||||||||| |   | |||  |
Sbjct  30000  GACATGAGGGCAGACTACTCGGGGATGGGGGTGGATCAGCTGCAAAACGCCGTGGACCTC  29941

Query  144    ATCAAAACCAACCCTGATGACAGAAGAATCATCATGTGTGCCTGGAACCCAAAAGATCTT  203
              ||||  | |||||| || |||||  | |||||| |||||||||||||||| |||||  | 
Sbjct  29940  ATCAGGAACAACCCAGAAGACAGGCGCATCATCGTGTGTGCCTGGAACCCCAAAGACTTG  29881

Query  204    CCCCTGATGGCACTGCCTCCTTGCCATGCCCTCTGTCAGTTCTATGT  250
                 || ||||| || ||||| ||||||||| | |||||||| || ||
Sbjct  29880  GGTCTCATGGCCCTTCCTCCGTGCCATGCCATGTGTCAGTTTTACGT  29834


>NC_030842.1 Ranavirus maximus isolate SMA15001, complete genome
Length=115510

 Score = 158 bits (174),  Expect = 2e-37
 Identities = 171/227 (75%), Gaps = 0/227 (0%)
 Strand=Plus/Minus

Query  24     GAAGGGGACCTGGGCCCAGTTTATGGTTTCCAATGGAGGCATTTTGGAGCAGAGTACAAA  83
              || || |||||||| || || || || ||||||||||||||||| |||||||||||||  
Sbjct  27554  GAGGGAGACCTGGGACCGGTGTACGGGTTCCAATGGAGGCATTTCGGAGCAGAGTACACG  27495

Query  84     GATATGGATTCAGATTACTCGGGACAAGGAGTAGACCAGCTGCAAAAAGTGATTGACACC  143
              || |||     ||| ||||||||    || || || ||||||||||| |   | |||  |
Sbjct  27494  GACATGAGGGTAGACTACTCGGGGATGGGGGTGGATCAGCTGCAAAACGCCGTGGACCTC  27435

Query  144    ATCAAAACCAACCCTGATGACAGAAGAATCATCATGTGTGCCTGGAACCCAAAAGATCTT  203
              ||||  | |||||| || |||||  | |||||| |||| ||||||||||| |||||  | 
Sbjct  27434  ATCAGGAACAACCCAGAAGACAGGCGCATCATCGTGTGCGCCTGGAACCCCAAAGACTTG  27375

Query  204    CCCCTGATGGCACTGCCTCCTTGCCATGCCCTCTGTCAGTTCTATGT  250
                ||| ||||| || ||||| ||||| ||| | |||||||| || ||
Sbjct  27374  GGCCTCATGGCTCTTCCTCCGTGCCACGCCATATGTCAGTTTTACGT  27328


>NC_030394.2 Short-finned eel ranavirus isolate ANGA14001, complete 
genome
Length=126965

 Score = 158 bits (174),  Expect = 2e-37
 Identities = 171/227 (75%), Gaps = 0/227 (0%)
 Strand=Plus/Minus

Query  24     GAAGGGGACCTGGGCCCAGTTTATGGTTTCCAATGGAGGCATTTTGGAGCAGAGTACAAA  83
              || || |||||||| || || || || ||||| ||||||||||| || ||||||||||  
Sbjct  30060  GAGGGAGACCTGGGACCGGTGTACGGGTTCCAGTGGAGGCATTTCGGGGCAGAGTACACG  30001

Query  84     GATATGGATTCAGATTACTCGGGACAAGGAGTAGACCAGCTGCAAAAAGTGATTGACACC  143
              || |||    |||| ||||||||    || || || ||||||||||| |   | |||  |
Sbjct  30000  GACATGAGGGCAGACTACTCGGGGATGGGGGTGGATCAGCTGCAAAACGCCGTGGACCTC  29941

Query  144    ATCAAAACCAACCCTGATGACAGAAGAATCATCATGTGTGCCTGGAACCCAAAAGATCTT  203
              ||||  | |||||| || |||||  | |||||| |||||||||||||||| |||||  | 
Sbjct  29940  ATCAGGAACAACCCAGAAGACAGGCGCATCATCGTGTGTGCCTGGAACCCCAAAGACTTG  29881

Query  204    CCCCTGATGGCACTGCCTCCTTGCCATGCCCTCTGTCAGTTCTATGT  250
                 || ||||| || ||||| ||||||||| | |||||||| || ||
Sbjct  29880  GGTCTCATGGCCCTTCCTCCGTGCCATGCCATGTGTCAGTTTTACGT  29834


>NC_028461.1 Epizootic haematopoietic necrosis virus, complete 
genome
Length=127011

 Score = 158 bits (174),  Expect = 2e-37
 Identities = 171/227 (75%), Gaps = 0/227 (0%)
 Strand=Plus/Minus

Query  24     GAAGGGGACCTGGGCCCAGTTTATGGTTTCCAATGGAGGCATTTTGGAGCAGAGTACAAA  83
              || || |||||||| || || || || ||||| ||||||||||| |||||||||||||  
Sbjct  30288  GAGGGAGACCTGGGACCGGTGTACGGGTTCCAGTGGAGGCATTTCGGAGCAGAGTACACG  30229

Query  84     GATATGGATTCAGATTACTCGGGACAAGGAGTAGACCAGCTGCAAAAAGTGATTGACACC  143
              || |||    |||| ||||||||    || || || ||||||||||| |   | |||  |
Sbjct  30228  GACATGAGGGCAGACTACTCGGGGATGGGGGTGGATCAGCTGCAAAACGCCGTGGACCTC  30169

Query  144    ATCAAAACCAACCCTGATGACAGAAGAATCATCATGTGTGCCTGGAACCCAAAAGATCTT  203
              ||||  | |||||| || |||||  | |||||| |||| ||||||||||| |||||  | 
Sbjct  30168  ATCAGGAACAACCCAGAAGACAGGCGCATCATCGTGTGCGCCTGGAACCCCAAAGACTTG  30109

Query  204    CCCCTGATGGCACTGCCTCCTTGCCATGCCCTCTGTCAGTTCTATGT  250
                ||| ||||| || ||||| ||||| ||| | |||||||| || ||
Sbjct  30108  GGCCTCATGGCTCTTCCTCCGTGCCACGCCATGTGTCAGTTTTACGT  30062


>MH665358.1 Lumpfish ranavirus isolate F24/15
Length=116726

 Score = 158 bits (174),  Expect = 2e-37
 Identities = 171/227 (75%), Gaps = 0/227 (0%)
 Strand=Plus/Minus

Query  24     GAAGGGGACCTGGGCCCAGTTTATGGTTTCCAATGGAGGCATTTTGGAGCAGAGTACAAA  83
              || || |||||||| || || || || ||||| ||||||||||| |||||||||||||  
Sbjct  27269  GAGGGAGACCTGGGACCGGTGTACGGGTTCCAGTGGAGGCATTTCGGAGCAGAGTACACG  27210

Query  84     GATATGGATTCAGATTACTCGGGACAAGGAGTAGACCAGCTGCAAAAAGTGATTGACACC  143
              || |||    |||| ||||||||    || || || ||||||||||| |   | |||  |
Sbjct  27209  GACATGAGGGCAGACTACTCGGGGATGGGGGTGGATCAGCTGCAAAACGCCGTGGACCTC  27150

Query  144    ATCAAAACCAACCCTGATGACAGAAGAATCATCATGTGTGCCTGGAACCCAAAAGATCTT  203
              ||||  | |||||| || |||||  | |||||| |||| ||||||||||| |||||  | 
Sbjct  27149  ATCAGGAACAACCCAGAAGACAGGCGCATCATCGTGTGCGCCTGGAACCCCAAAGACTTG  27090

Query  204    CCCCTGATGGCACTGCCTCCTTGCCATGCCCTCTGTCAGTTCTATGT  250
                ||| ||||| || ||||| ||||| ||| | |||||||| || ||
Sbjct  27089  GGCCTCATGGCTCTTCCTCCGTGCCACGCCATGTGTCAGTTTTACGT  27043


>KX574343.1 Ranavirus maximus isolate SMA15001, complete genome
Length=115510

 Score = 158 bits (174),  Expect = 2e-37
 Identities = 171/227 (75%), Gaps = 0/227 (0%)
 Strand=Plus/Minus

Query  24     GAAGGGGACCTGGGCCCAGTTTATGGTTTCCAATGGAGGCATTTTGGAGCAGAGTACAAA  83
              || || |||||||| || || || || ||||||||||||||||| |||||||||||||  
Sbjct  27554  GAGGGAGACCTGGGACCGGTGTACGGGTTCCAATGGAGGCATTTCGGAGCAGAGTACACG  27495

Query  84     GATATGGATTCAGATTACTCGGGACAAGGAGTAGACCAGCTGCAAAAAGTGATTGACACC  143
              || |||     ||| ||||||||    || || || ||||||||||| |   | |||  |
Sbjct  27494  GACATGAGGGTAGACTACTCGGGGATGGGGGTGGATCAGCTGCAAAACGCCGTGGACCTC  27435

Query  144    ATCAAAACCAACCCTGATGACAGAAGAATCATCATGTGTGCCTGGAACCCAAAAGATCTT  203
              ||||  | |||||| || |||||  | |||||| |||| ||||||||||| |||||  | 
Sbjct  27434  ATCAGGAACAACCCAGAAGACAGGCGCATCATCGTGTGCGCCTGGAACCCCAAAGACTTG  27375

Query  204    CCCCTGATGGCACTGCCTCCTTGCCATGCCCTCTGTCAGTTCTATGT  250
                ||| ||||| || ||||| ||||| ||| | |||||||| || ||
Sbjct  27374  GGCCTCATGGCTCTTCCTCCGTGCCACGCCATATGTCAGTTTTACGT  27328


>KX353311.2 Short-finned eel ranavirus isolate ANGA14001, complete 
genome
Length=126965

 Score = 158 bits (174),  Expect = 2e-37
 Identities = 171/227 (75%), Gaps = 0/227 (0%)
 Strand=Plus/Minus

Query  24     GAAGGGGACCTGGGCCCAGTTTATGGTTTCCAATGGAGGCATTTTGGAGCAGAGTACAAA  83
              || || |||||||| || || || || ||||| ||||||||||| || ||||||||||  
Sbjct  30060  GAGGGAGACCTGGGACCGGTGTACGGGTTCCAGTGGAGGCATTTCGGGGCAGAGTACACG  30001

Query  84     GATATGGATTCAGATTACTCGGGACAAGGAGTAGACCAGCTGCAAAAAGTGATTGACACC  143
              || |||    |||| ||||||||    || || || ||||||||||| |   | |||  |
Sbjct  30000  GACATGAGGGCAGACTACTCGGGGATGGGGGTGGATCAGCTGCAAAACGCCGTGGACCTC  29941

Query  144    ATCAAAACCAACCCTGATGACAGAAGAATCATCATGTGTGCCTGGAACCCAAAAGATCTT  203
              ||||  | |||||| || |||||  | |||||| |||||||||||||||| |||||  | 
Sbjct  29940  ATCAGGAACAACCCAGAAGACAGGCGCATCATCGTGTGTGCCTGGAACCCCAAAGACTTG  29881

Query  204    CCCCTGATGGCACTGCCTCCTTGCCATGCCCTCTGTCAGTTCTATGT  250
                 || ||||| || ||||| ||||||||| | |||||||| || ||
Sbjct  29880  GGTCTCATGGCCCTTCCTCCGTGCCATGCCATGTGTCAGTTTTACGT  29834


>FJ433873.1 Epizootic haematopoietic necrosis virus, complete 
genome
Length=127011

 Score = 158 bits (174),  Expect = 2e-37
 Identities = 171/227 (75%), Gaps = 0/227 (0%)
 Strand=Plus/Minus

Query  24     GAAGGGGACCTGGGCCCAGTTTATGGTTTCCAATGGAGGCATTTTGGAGCAGAGTACAAA  83
              || || |||||||| || || || || ||||| ||||||||||| |||||||||||||  
Sbjct  30288  GAGGGAGACCTGGGACCGGTGTACGGGTTCCAGTGGAGGCATTTCGGAGCAGAGTACACG  30229

Query  84     GATATGGATTCAGATTACTCGGGACAAGGAGTAGACCAGCTGCAAAAAGTGATTGACACC  143
              || |||    |||| ||||||||    || || || ||||||||||| |   | |||  |
Sbjct  30228  GACATGAGGGCAGACTACTCGGGGATGGGGGTGGATCAGCTGCAAAACGCCGTGGACCTC  30169

Query  144    ATCAAAACCAACCCTGATGACAGAAGAATCATCATGTGTGCCTGGAACCCAAAAGATCTT  203
              ||||  | |||||| || |||||  | |||||| |||| ||||||||||| |||||  | 
Sbjct  30168  ATCAGGAACAACCCAGAAGACAGGCGCATCATCGTGTGCGCCTGGAACCCCAAAGACTTG  30109

Query  204    CCCCTGATGGCACTGCCTCCTTGCCATGCCCTCTGTCAGTTCTATGT  250
                ||| ||||| || ||||| ||||| ||| | |||||||| || ||
Sbjct  30108  GGCCTCATGGCTCTTCCTCCGTGCCACGCCATGTGTCAGTTTTACGT  30062


>NC_017940.1 European sheatfish virus, complete genome
Length=127732

 Score = 153 bits (169),  Expect = 9e-36
 Identities = 170/227 (75%), Gaps = 0/227 (0%)
 Strand=Plus/Minus

Query  24     GAAGGGGACCTGGGCCCAGTTTATGGTTTCCAATGGAGGCATTTTGGAGCAGAGTACAAA  83
              || || |||||||| || || || || ||||| ||||||||||| |||||||||||||  
Sbjct  30215  GAGGGAGACCTGGGACCGGTGTACGGGTTCCAGTGGAGGCATTTCGGAGCAGAGTACACG  30156

Query  84     GATATGGATTCAGATTACTCGGGACAAGGAGTAGACCAGCTGCAAAAAGTGATTGACACC  143
              || |||    |||| ||||||||    || || || ||||||||||| |   | |||  |
Sbjct  30155  GACATGAGGGCAGACTACTCGGGGATGGGGGTGGATCAGCTGCAAAACGCCGTGGACCTC  30096

Query  144    ATCAAAACCAACCCTGATGACAGAAGAATCATCATGTGTGCCTGGAACCCAAAAGATCTT  203
              ||||  | |||||| || |||||  | |||||| |||| ||||||||||| |||||  | 
Sbjct  30095  ATCAGGAACAACCCAGAAGACAGGCGCATCATCGTGTGCGCCTGGAACCCCAAAGACTTG  30036

Query  204    CCCCTGATGGCACTGCCTCCTTGCCATGCCCTCTGTCAGTTCTATGT  250
                ||| ||||| || ||||| |||||  || | |||||||| || ||
Sbjct  30035  GGCCTCATGGCTCTTCCTCCGTGCCACACCATGTGTCAGTTTTACGT  29989


>JQ724856.1 European sheatfish virus, complete genome
Length=127732

 Score = 153 bits (169),  Expect = 9e-36
 Identities = 170/227 (75%), Gaps = 0/227 (0%)
 Strand=Plus/Minus

Query  24     GAAGGGGACCTGGGCCCAGTTTATGGTTTCCAATGGAGGCATTTTGGAGCAGAGTACAAA  83
              || || |||||||| || || || || ||||| ||||||||||| |||||||||||||  
Sbjct  30215  GAGGGAGACCTGGGACCGGTGTACGGGTTCCAGTGGAGGCATTTCGGAGCAGAGTACACG  30156

Query  84     GATATGGATTCAGATTACTCGGGACAAGGAGTAGACCAGCTGCAAAAAGTGATTGACACC  143
              || |||    |||| ||||||||    || || || ||||||||||| |   | |||  |
Sbjct  30155  GACATGAGGGCAGACTACTCGGGGATGGGGGTGGATCAGCTGCAAAACGCCGTGGACCTC  30096

Query  144    ATCAAAACCAACCCTGATGACAGAAGAATCATCATGTGTGCCTGGAACCCAAAAGATCTT  203
              ||||  | |||||| || |||||  | |||||| |||| ||||||||||| |||||  | 
Sbjct  30095  ATCAGGAACAACCCAGAAGACAGGCGCATCATCGTGTGCGCCTGGAACCCCAAAGACTTG  30036

Query  204    CCCCTGATGGCACTGCCTCCTTGCCATGCCCTCTGTCAGTTCTATGT  250
                ||| ||||| || ||||| |||||  || | |||||||| || ||
Sbjct  30035  GGCCTCATGGCTCTTCCTCCGTGCCACACCATGTGTCAGTTTTACGT  29989


>NC_017940.1 European sheatfish virus, complete genome
Length=127732

 Score = 153 bits (169),  Expect = 9e-36
 Identities = 170/227 (75%), Gaps = 0/227 (0%)
 Strand=Plus/Minus

Query  24     GAAGGGGACCTGGGCCCAGTTTATGGTTTCCAATGGAGGCATTTTGGAGCAGAGTACAAA  83
              || || |||||||| || || || || ||||| ||||||||||| |||||||||||||  
Sbjct  30215  GAGGGAGACCTGGGACCGGTGTACGGGTTCCAGTGGAGGCATTTCGGAGCAGAGTACACG  30156

Query  84     GATATGGATTCAGATTACTCGGGACAAGGAGTAGACCAGCTGCAAAAAGTGATTGACACC  143
              || |||    |||| ||||||||    || || || ||||||||||| |   | |||  |
Sbjct  30155  GACATGAGGGCAGACTACTCGGGGATGGGGGTGGATCAGCTGCAAAACGCCGTGGACCTC  30096

Query  144    ATCAAAACCAACCCTGATGACAGAAGAATCATCATGTGTGCCTGGAACCCAAAAGATCTT  203
              ||||  | |||||| || |||||  | |||||| |||| ||||||||||| |||||  | 
Sbjct  30095  ATCAGGAACAACCCAGAAGACAGGCGCATCATCGTGTGCGCCTGGAACCCCAAAGACTTG  30036

Query  204    CCCCTGATGGCACTGCCTCCTTGCCATGCCCTCTGTCAGTTCTATGT  250
                ||| ||||| || ||||| |||||  || | |||||||| || ||
Sbjct  30035  GGCCTCATGGCTCTTCCTCCGTGCCACACCATGTGTCAGTTTTACGT  29989


>JQ724856.1 European sheatfish virus, complete genome
Length=127732

 Score = 153 bits (169),  Expect = 9e-36
 Identities = 170/227 (75%), Gaps = 0/227 (0%)
 Strand=Plus/Minus

Query  24     GAAGGGGACCTGGGCCCAGTTTATGGTTTCCAATGGAGGCATTTTGGAGCAGAGTACAAA  83
              || || |||||||| || || || || ||||| ||||||||||| |||||||||||||  
Sbjct  30215  GAGGGAGACCTGGGACCGGTGTACGGGTTCCAGTGGAGGCATTTCGGAGCAGAGTACACG  30156

Query  84     GATATGGATTCAGATTACTCGGGACAAGGAGTAGACCAGCTGCAAAAAGTGATTGACACC  143
              || |||    |||| ||||||||    || || || ||||||||||| |   | |||  |
Sbjct  30155  GACATGAGGGCAGACTACTCGGGGATGGGGGTGGATCAGCTGCAAAACGCCGTGGACCTC  30096

Query  144    ATCAAAACCAACCCTGATGACAGAAGAATCATCATGTGTGCCTGGAACCCAAAAGATCTT  203
              ||||  | |||||| || |||||  | |||||| |||| ||||||||||| |||||  | 
Sbjct  30095  ATCAGGAACAACCCAGAAGACAGGCGCATCATCGTGTGCGCCTGGAACCCCAAAGACTTG  30036

Query  204    CCCCTGATGGCACTGCCTCCTTGCCATGCCCTCTGTCAGTTCTATGT  250
                ||| ||||| || ||||| |||||  || | |||||||| || ||
Sbjct  30035  GGCCTCATGGCTCTTCCTCCGTGCCACACCATGTGTCAGTTTTACGT  29989


>NC_002686.2 Cercopithecine herpesvirus 9, complete genome
Length=124784

 Score = 130 bits (143),  Expect = 1e-28
 Identities = 157/214 (73%), Gaps = 0/214 (0%)
 Strand=Plus/Plus

Query  17     CCGACAGGAAGGGGACCTGGGCCCAGTTTATGGTTTCCAATGGAGGCATTTTGGAGCAGA  76
              ||| || || |||||  |||| || || ||||| || |||||||| ||||||||||| ||
Sbjct  20208  CCGTCAAGAGGGGGATTTGGGTCCTGTGTATGGATTTCAATGGAGACATTTTGGAGCTGA  20267

Query  77     GTACAAAGATATGGATTCAGATTACTCGGGACAAGGAGTAGACCAGCTGCAAAAAGTGAT  136
               ||    || ||| |  || |||| |  |||||||||||||| ||  | ||||| || ||
Sbjct  20268  ATATGTTGACATGAACACAAATTATTTTGGACAAGGAGTAGATCAATTACAAAATGTTAT  20327

Query  137    TGACACCATCAAAACCAACCCTGATGACAGAAGAATCATCATGTGTGCCTGGAACCCAAA  196
              | |    || ||||| |||||  | ||||||||||| ||  | || ||||||||| | ||
Sbjct  20328  TAATTTAATTAAAACGAACCCAAACGACAGAAGAATTATTTTATGCGCCTGGAACGCTAA  20387

Query  197    AGATCTTCCCCTGATGGCACTGCCTCCTTGCCAT  230
              |||| | ||  | |||||  ||||||| || |||
Sbjct  20388  AGATGTGCCTTTAATGGCTTTGCCTCCATGTCAT  20421


>AF275348.3 Cercopithecine herpesvirus 9, complete genome
Length=124784

 Score = 130 bits (143),  Expect = 1e-28
 Identities = 157/214 (73%), Gaps = 0/214 (0%)
 Strand=Plus/Plus

Query  17     CCGACAGGAAGGGGACCTGGGCCCAGTTTATGGTTTCCAATGGAGGCATTTTGGAGCAGA  76
              ||| || || |||||  |||| || || ||||| || |||||||| ||||||||||| ||
Sbjct  20208  CCGTCAAGAGGGGGATTTGGGTCCTGTGTATGGATTTCAATGGAGACATTTTGGAGCTGA  20267

Query  77     GTACAAAGATATGGATTCAGATTACTCGGGACAAGGAGTAGACCAGCTGCAAAAAGTGAT  136
               ||    || ||| |  || |||| |  |||||||||||||| ||  | ||||| || ||
Sbjct  20268  ATATGTTGACATGAACACAAATTATTTTGGACAAGGAGTAGATCAATTACAAAATGTTAT  20327

Query  137    TGACACCATCAAAACCAACCCTGATGACAGAAGAATCATCATGTGTGCCTGGAACCCAAA  196
              | |    || ||||| |||||  | ||||||||||| ||  | || ||||||||| | ||
Sbjct  20328  TAATTTAATTAAAACGAACCCAAACGACAGAAGAATTATTTTATGCGCCTGGAACGCTAA  20387

Query  197    AGATCTTCCCCTGATGGCACTGCCTCCTTGCCAT  230
              |||| | ||  | |||||  ||||||| || |||
Sbjct  20388  AGATGTGCCTTTAATGGCTTTGCCTCCATGTCAT  20421


>NC_005832.1 Ambystoma tigrinum virus, complete genome
Length=106332

 Score = 113 bits (124),  Expect = 8e-24
 Identities = 161/227 (71%), Gaps = 0/227 (0%)
 Strand=Plus/Minus

Query  24     GAAGGGGACCTGGGCCCAGTTTATGGTTTCCAATGGAGGCATTTTGGAGCAGAGTACAAA  83
              || || ||||| || || || || || ||||| |||||| |||| |||||||||||||  
Sbjct  25838  GATGGAGACCTAGGACCGGTGTACGGGTTCCAGTGGAGGTATTTCGGAGCAGAGTACACG  25779

Query  84     GATATGGATTCAGATTACTCGGGACAAGGAGTAGACCAGCTGCAAAAAGTGATTGACACC  143
              || |||    |||| ||||||||    || || || |||||||||||       ||    
Sbjct  25778  GACATGAGGGCAGACTACTCGGGGATGGGGGTGGATCAGCTGCAAAACACCGCGGATCTT  25719

Query  144    ATCAAAACCAACCCTGATGACAGAAGAATCATCATGTGTGCCTGGAACCCAAAAGATCTT  203
              ||||    |||||| || |||||  | |||||| |||| ||||||||||| |||||  | 
Sbjct  25718  ATCAGGGACAACCCAGAAGACAGGTGCATCATCGTGTGCGCCTGGAACCCTAAAGACTTG  25659

Query  204    CCCCTGATGGCACTGCCTCCTTGCCATGCCCTCTGTCAGTTCTATGT  250
                ||| || || || ||||| ||| |  || | |||||||| || ||
Sbjct  25658  GGCCTTATAGCTCTTCCTCCGTGCTACACCATGTGTCAGTTTTACGT  25612


>AY150217.1 Ambystoma tigrinum stebbensi virus, complete genome
Length=106332

 Score = 113 bits (124),  Expect = 8e-24
 Identities = 161/227 (71%), Gaps = 0/227 (0%)
 Strand=Plus/Minus

Query  24     GAAGGGGACCTGGGCCCAGTTTATGGTTTCCAATGGAGGCATTTTGGAGCAGAGTACAAA  83
              || || ||||| || || || || || ||||| |||||| |||| |||||||||||||  
Sbjct  25838  GATGGAGACCTAGGACCGGTGTACGGGTTCCAGTGGAGGTATTTCGGAGCAGAGTACACG  25779

Query  84     GATATGGATTCAGATTACTCGGGACAAGGAGTAGACCAGCTGCAAAAAGTGATTGACACC  143
              || |||    |||| ||||||||    || || || |||||||||||       ||    
Sbjct  25778  GACATGAGGGCAGACTACTCGGGGATGGGGGTGGATCAGCTGCAAAACACCGCGGATCTT  25719

Query  144    ATCAAAACCAACCCTGATGACAGAAGAATCATCATGTGTGCCTGGAACCCAAAAGATCTT  203
              ||||    |||||| || |||||  | |||||| |||| ||||||||||| |||||  | 
Sbjct  25718  ATCAGGGACAACCCAGAAGACAGGTGCATCATCGTGTGCGCCTGGAACCCTAAAGACTTG  25659

Query  204    CCCCTGATGGCACTGCCTCCTTGCCATGCCCTCTGTCAGTTCTATGT  250
                ||| || || || ||||| ||| |  || | |||||||| || ||
Sbjct  25658  GGCCTTATAGCTCTTCCTCCGTGCTACACCATGTGTCAGTTTTACGT  25612


>NC_001348.1 Human herpesvirus 3, complete genome
Length=124884

 Score = 112 bits (123),  Expect = 3e-23
 Identities = 159/224 (71%), Gaps = 0/224 (0%)
 Strand=Plus/Plus

Query  27     GGGGACCTGGGCCCAGTTTATGGTTTCCAATGGAGGCATTTTGGAGCAGAGTACAAAGAT  86
              |||||||| |||||  |||| || ||||| ||||| ||||||||||| || || ||||| 
Sbjct  18789  GGGGACCTTGGCCCCATTTACGGCTTCCAGTGGAGACATTTTGGAGCGGAATATAAAGAC  18848

Query  87     ATGGATTCAGATTACTCGGGACAAGGAGTAGACCAGCTGCAAAAAGTGATTGACACCATC  146
                  | ||| | || |     |||||| | || ||||||||||  || || || || || 
Sbjct  18849  TGTCAATCAAACTATTTACAGCAAGGAATCGATCAGCTGCAAACTGTTATAGATACAATT  18908

Query  147    AAAACCAACCCTGATGACAGAAGAATCATCATGTGTGCCTGGAACCCAAAAGATCTTCCC  206
              ||||| ||||| ||   | || |||| || || |   | ||||| ||||| ||| | |||
Sbjct  18909  AAAACAAACCCAGAAAGCCGACGAATGATTATATCGTCTTGGAATCCAAAGGATATCCCC  18968

Query  207    CTGATGGCACTGCCTCCTTGCCATGCCCTCTGTCAGTTCTATGT  250
               | |||| ||| ||||| || ||  |  | |||||||| || ||
Sbjct  18969  TTAATGGTACTACCTCCATGTCACACGTTATGTCAGTTTTACGT  19012


>X04370.1 Human herpesvirus 3 (strain Dumas) complete genome
Length=124884

 Score = 112 bits (123),  Expect = 3e-23
 Identities = 159/224 (71%), Gaps = 0/224 (0%)
 Strand=Plus/Plus

Query  27     GGGGACCTGGGCCCAGTTTATGGTTTCCAATGGAGGCATTTTGGAGCAGAGTACAAAGAT  86
              |||||||| |||||  |||| || ||||| ||||| ||||||||||| || || ||||| 
Sbjct  18789  GGGGACCTTGGCCCCATTTACGGCTTCCAGTGGAGACATTTTGGAGCGGAATATAAAGAC  18848

Query  87     ATGGATTCAGATTACTCGGGACAAGGAGTAGACCAGCTGCAAAAAGTGATTGACACCATC  146
                  | ||| | || |     |||||| | || ||||||||||  || || || || || 
Sbjct  18849  TGTCAATCAAACTATTTACAGCAAGGAATCGATCAGCTGCAAACTGTTATAGATACAATT  18908

Query  147    AAAACCAACCCTGATGACAGAAGAATCATCATGTGTGCCTGGAACCCAAAAGATCTTCCC  206
              ||||| ||||| ||   | || |||| || || |   | ||||| ||||| ||| | |||
Sbjct  18909  AAAACAAACCCAGAAAGCCGACGAATGATTATATCGTCTTGGAATCCAAAGGATATCCCC  18968

Query  207    CTGATGGCACTGCCTCCTTGCCATGCCCTCTGTCAGTTCTATGT  250
               | |||| ||| ||||| || ||  |  | |||||||| || ||
Sbjct  18969  TTAATGGTACTACCTCCATGTCACACGTTATGTCAGTTTTACGT  19012


>NC_001350.1 Saimiriine herpesvirus 2 complete genome
Length=112930

 Score = 100 bits (110),  Expect = 5e-20
 Identities = 133/185 (72%), Gaps = 0/185 (0%)
 Strand=Plus/Minus

Query  6       GGATTTTCTGCCCGACAGGAAGGGGACCTGGGCCCAGTTTATGGTTTCCAATGGAGGCAT  65
               || |||| || | || | ||||| || || || || || ||||| || || |||||||||
Sbjct  102111  GGTTTTTATGACAGAGATGAAGGAGATCTTGGACCTGTGTATGGATTTCAGTGGAGGCAT  102052

Query  66      TTTGGAGCAGAGTACAAAGATATGGATTCAGATTACTCGGGACAAGGAGTAGACCAGCTG  125
               || |||||||| || |||| | | |     |||||    ||| ||||||| |||||  | 
Sbjct  102051  TTCGGAGCAGAATATAAAGGTGTTGGGCGCGATTATAAAGGAGAAGGAGTTGACCAATTA  101992

Query  126     CAAAAAGTGATTGACACCATCAAAACCAACCCTGATGACAGAAGAATCATCATGTGTGCC  185
                || |  ||||||| || || ||||| ||||||   || ||||| ||  | |||||||| 
Sbjct  101991  AAACAGTTGATTGATACTATAAAAACAAACCCTACAGATAGAAGGATGTTAATGTGTGCT  101932

Query  186     TGGAA  190
               |||||
Sbjct  101931  TGGAA  101927


>X64346.1 Saimiriine herpesvirus 2 complete genome
Length=112930

 Score = 100 bits (110),  Expect = 5e-20
 Identities = 133/185 (72%), Gaps = 0/185 (0%)
 Strand=Plus/Minus

Query  6       GGATTTTCTGCCCGACAGGAAGGGGACCTGGGCCCAGTTTATGGTTTCCAATGGAGGCAT  65
               || |||| || | || | ||||| || || || || || ||||| || || |||||||||
Sbjct  102111  GGTTTTTATGACAGAGATGAAGGAGATCTTGGACCTGTGTATGGATTTCAGTGGAGGCAT  102052

Query  66      TTTGGAGCAGAGTACAAAGATATGGATTCAGATTACTCGGGACAAGGAGTAGACCAGCTG  125
               || |||||||| || |||| | | |     |||||    ||| ||||||| |||||  | 
Sbjct  102051  TTCGGAGCAGAATATAAAGGTGTTGGGCGCGATTATAAAGGAGAAGGAGTTGACCAATTA  101992

Query  126     CAAAAAGTGATTGACACCATCAAAACCAACCCTGATGACAGAAGAATCATCATGTGTGCC  185
                || |  ||||||| || || ||||| ||||||   || ||||| ||  | |||||||| 
Sbjct  101991  AAACAGTTGATTGATACTATAAAAACAAACCCTACAGATAGAAGGATGTTAATGTGTGCT  101932

Query  186     TGGAA  190
               |||||
Sbjct  101931  TGGAA  101927


>NC_039034.1 Common midwife toad ranavirus isolate Pelophylax 
kl. esculentus/2013/NL, complete genome
Length=107772

 Score = 98.7 bits (108),  Expect = 2e-19
 Identities = 102/134 (76%), Gaps = 0/134 (0%)
 Strand=Plus/Minus

Query  117    GACCAGCTGCAAAAAGTGATTGACACCATCAAAACCAACCCTGATGACAGAAGAATCATC  176
              || ||||||||||| |   | |||  |||||  | |||||| || |||||  | ||||||
Sbjct  29104  GATCAGCTGCAAAACGCCGTGGACCTCATCAGGAACAACCCAGAAGACAGGCGCATCATC  29045

Query  177    ATGTGTGCCTGGAACCCAAAAGATCTTCCCCTGATGGCACTGCCTCCTTGCCATGCCCTC  236
               |||||||||||||||| |||||  |   ||| |||||  | ||||| ||||| ||| | 
Sbjct  29044  GTGTGTGCCTGGAACCCCAAAGACTTGGGCCTCATGGCTATTCCTCCGTGCCACGCCATG  28985

Query  237    TGTCAGTTCTATGT  250
              |||||||| |||||
Sbjct  28984  TGTCAGTTTTATGT  28971


>KP266741.1 Testudo hermanni ranavirus isolate CH8/96, complete 
genome
Length=105811

 Score = 98.7 bits (108),  Expect = 2e-19
 Identities = 102/134 (76%), Gaps = 0/134 (0%)
 Strand=Plus/Minus

Query  117    GACCAGCTGCAAAAAGTGATTGACACCATCAAAACCAACCCTGATGACAGAAGAATCATC  176
              || ||||||||||| |   | |||  |||||  | |||||| || |||||  | ||||||
Sbjct  29086  GATCAGCTGCAAAACGCCGTGGACCTCATCAGGAACAACCCAGAAGACAGGCGCATCATC  29027

Query  177    ATGTGTGCCTGGAACCCAAAAGATCTTCCCCTGATGGCACTGCCTCCTTGCCATGCCCTC  236
               |||||||||||||||| |||||  |   ||| |||||  | ||||| ||||| ||| | 
Sbjct  29026  GTGTGTGCCTGGAACCCCAAAGACTTGGACCTCATGGCTATTCCTCCGTGCCACGCCATG  28967

Query  237    TGTCAGTTCTATGT  250
              |||||||| |||||
Sbjct  28966  TGTCAGTTTTATGT  28953


>KP056312.1 Common midwife toad virus-NL isolate Pelophylax kl. 
esculentus/2013/NL, complete genome
Length=107772

 Score = 98.7 bits (108),  Expect = 2e-19
 Identities = 102/134 (76%), Gaps = 0/134 (0%)
 Strand=Plus/Minus

Query  117    GACCAGCTGCAAAAAGTGATTGACACCATCAAAACCAACCCTGATGACAGAAGAATCATC  176
              || ||||||||||| |   | |||  |||||  | |||||| || |||||  | ||||||
Sbjct  29104  GATCAGCTGCAAAACGCCGTGGACCTCATCAGGAACAACCCAGAAGACAGGCGCATCATC  29045

Query  177    ATGTGTGCCTGGAACCCAAAAGATCTTCCCCTGATGGCACTGCCTCCTTGCCATGCCCTC  236
               |||||||||||||||| |||||  |   ||| |||||  | ||||| ||||| ||| | 
Sbjct  29044  GTGTGTGCCTGGAACCCCAAAGACTTGGGCCTCATGGCTATTCCTCCGTGCCACGCCATG  28985

Query  237    TGTCAGTTCTATGT  250
              |||||||| |||||
Sbjct  28984  TGTCAGTTTTATGT  28971


>AF389451.1 Tiger frog virus, complete genome
Length=105057

 Score = 96.0 bits (105),  Expect = 2e-18
 Identities = 102/135 (76%), Gaps = 0/135 (0%)
 Strand=Plus/Plus

Query  116    AGACCAGCTGCAAAAAGTGATTGACACCATCAAAACCAACCCTGATGACAGAAGAATCAT  175
              ||| ||||||||||| |   | |||  |||||  | |||||| || |||||  | |||||
Sbjct  88044  AGATCAGCTGCAAAACGCCGTGGACCTCATCAGGAACAACCCAGAAGACAGGCGCATCAT  88103

Query  176    CATGTGTGCCTGGAACCCAAAAGATCTTCCCCTGATGGCACTGCCTCCTTGCCATGCCCT  235
              | |||| ||||||||||| |||||  |   ||| |||||  | ||||| ||||| ||| |
Sbjct  88104  CGTGTGCGCCTGGAACCCCAAAGACTTGGGCCTCATGGCTATTCCTCCGTGCCACGCCAT  88163

Query  236    CTGTCAGTTCTATGT  250
               |||||||| |||||
Sbjct  88164  GTGTCAGTTTTATGT  88178


>NC_038267.1 Herpesvirus ateles thymidylate synthase (TS) gene, 
complete cds
Length=2577

 Score = 95.1 bits (104),  Expect = 2e-18
 Identities = 157/227 (69%), Gaps = 0/227 (0%)
 Strand=Plus/Plus

Query  24    GAAGGGGACCTGGGCCCAGTTTATGGTTTCCAATGGAGGCATTTTGGAGCAGAGTACAAA  83
             ||||| ||||| || || || ||||| ||||||||||| |||||||||||||| ||  ||
Sbjct  1789  GAAGGAGACCTTGGACCCGTCTATGGATTCCAATGGAGACATTTTGGAGCAGAATATCAA  1848

Query  84    GATATGGATTCAGATTACTCGGGACAAGGAGTAGACCAGCTGCAAAAAGTGATTGACACC  143
             | | |  |     ||||    ||| |||| || || ||  |  |  |  | ||| | |||
Sbjct  1849  GGTCTTAAGCACAATTATGGTGGAGAAGGCGTTGATCAATTAAAGCAGATAATTAATACC  1908

Query  144   ATCAAAACCAACCCTGATGACAGAAGAATCATCATGTGTGCCTGGAACCCAAAAGATCTT  203
             ||  | || |||||    || ||||||||  | |||||||| |||||      |||| ||
Sbjct  1909  ATACACACAAACCCAACCGATAGAAGAATGTTGATGTGTGCTTGGAATGTCTTAGATGTT  1968

Query  204   CCCCTGATGGCACTGCCTCCTTGCCATGCCCTCTGTCAGTTCTATGT  250
             ||   ||||||  |||| ||||||||||   |  ||||||| |||||
Sbjct  1969  CCAAAGATGGCTTTGCCCCCTTGCCATGTATTGAGTCAGTTTTATGT  2015


>M22036.1 Herpesvirus ateles thymidylate synthase (TS) gene, complete 
cds
Length=2577

 Score = 95.1 bits (104),  Expect = 2e-18
 Identities = 157/227 (69%), Gaps = 0/227 (0%)
 Strand=Plus/Plus

Query  24    GAAGGGGACCTGGGCCCAGTTTATGGTTTCCAATGGAGGCATTTTGGAGCAGAGTACAAA  83
             ||||| ||||| || || || ||||| ||||||||||| |||||||||||||| ||  ||
Sbjct  1789  GAAGGAGACCTTGGACCCGTCTATGGATTCCAATGGAGACATTTTGGAGCAGAATATCAA  1848

Query  84    GATATGGATTCAGATTACTCGGGACAAGGAGTAGACCAGCTGCAAAAAGTGATTGACACC  143
             | | |  |     ||||    ||| |||| || || ||  |  |  |  | ||| | |||
Sbjct  1849  GGTCTTAAGCACAATTATGGTGGAGAAGGCGTTGATCAATTAAAGCAGATAATTAATACC  1908

Query  144   ATCAAAACCAACCCTGATGACAGAAGAATCATCATGTGTGCCTGGAACCCAAAAGATCTT  203
             ||  | || |||||    || ||||||||  | |||||||| |||||      |||| ||
Sbjct  1909  ATACACACAAACCCAACCGATAGAAGAATGTTGATGTGTGCTTGGAATGTCTTAGATGTT  1968

Query  204   CCCCTGATGGCACTGCCTCCTTGCCATGCCCTCTGTCAGTTCTATGT  250
             ||   ||||||  |||| ||||||||||   |  ||||||| |||||
Sbjct  1969  CCAAAGATGGCTTTGCCCCCTTGCCATGTATTGAGTCAGTTTTATGT  2015


>NC_055135.1 Retroperitoneal fibromatosis-associated herpesvirus 
isolate RFHVMnM78114, complete genome
Length=127320

 Score = 94.2 bits (103),  Expect = 8e-18
 Identities = 159/228 (70%), Gaps = 2/228 (1%)
 Strand=Plus/Minus

Query  24     GAAGGGGACCTGGGCCCAGTTTATGGTTTCCAATGGAGGCATTTTGGAGCAGAGTACAAA  83
              || ||||||||||| || || |||||||| || |||||||| ||||| |||   ||| ||
Sbjct  19489  GAGGGGGACCTGGGTCCCGTATATGGTTTTCAGTGGAGGCACTTTGGGGCAACCTACGAA  19430

Query  84     GATATGGATTCAGATTACTCGGGACAAGGAGTAGACCAGCTGCAAAAAGTGATTGA-CAC  142
              ||    ||| ||||||| ||||| |  || || || ||| ||    |  |  | || | |
Sbjct  19429  GACGCCGATGCAGATTATTCGGGGCGGGGTGTCGATCAGTTGGCGTACATTTTAGATCTC  19370

Query  143    CATCAAAACCAACCCTGATGACAGAAGAATCATCATGTGTGCCTGGAACCCAAAAGATCT  202
                | |||| || ||||| |||  || ||||  | |||| ||||||||| ||    ||| |
Sbjct  19369  ATTAAAAATCACCCCTG-TGATCGACGAATGGTGATGTCTGCCTGGAATCCTGTGGATAT  19311

Query  203    TCCCCTGATGGCACTGCCTCCTTGCCATGCCCTCTGTCAGTTCTATGT  250
               ||   |||||| ||||| || || || |  || |||||||| || ||
Sbjct  19310  ACCAAAGATGGCGCTGCCCCCCTGTCACGTTCTATGTCAGTTTTACGT  19263


>JQ231222.1 Common midwife toad virus -E isolate Mesotriton alpestris/2008/E, 
complete genome
Length=106878

 Score = 94.2 bits (103),  Expect = 8e-18
 Identities = 101/134 (75%), Gaps = 0/134 (0%)
 Strand=Plus/Minus

Query  117    GACCAGCTGCAAAAAGTGATTGACACCATCAAAACCAACCCTGATGACAGAAGAATCATC  176
              || ||||||||||| |   | |||  |||||  | |||||| || |||||  | ||||||
Sbjct  28699  GATCAGCTGCAAAACGCCGTGGACCTCATCAGGAACAACCCAGAAGACAGGCGCATCATC  28640

Query  177    ATGTGTGCCTGGAACCCAAAAGATCTTCCCCTGATGGCACTGCCTCCTTGCCATGCCCTC  236
               |||| ||||||||||| |||||  |   ||| |||||  | ||||| ||||| ||| | 
Sbjct  28639  GTGTGCGCCTGGAACCCCAAAGACTTGGGCCTCATGGCTATTCCTCCGTGCCACGCCATG  28580

Query  237    TGTCAGTTCTATGT  250
              |||||||| |||||
Sbjct  28579  TGTCAGTTTTATGT  28566


>MF538628.1 Rana esculenta virus isolate REV 282/I02, complete 
genome
Length=107444

 Score = 94.2 bits (103),  Expect = 8e-18
 Identities = 101/134 (75%), Gaps = 0/134 (0%)
 Strand=Plus/Minus

Query  117    GACCAGCTGCAAAAAGTGATTGACACCATCAAAACCAACCCTGATGACAGAAGAATCATC  176
              || ||||||||||| |   | |||  |||||  | |||||| || |||||  | ||||||
Sbjct  29022  GATCAGCTGCAAAACGCCGTGGACCTCATCAGGAACAACCCAGAAGACAGGCGCATCATC  28963

Query  177    ATGTGTGCCTGGAACCCAAAAGATCTTCCCCTGATGGCACTGCCTCCTTGCCATGCCCTC  236
               |||| ||||||||||| |||||  |   ||| |||||  | ||||| ||||| ||| | 
Sbjct  28962  GTGTGCGCCTGGAACCCCAAAGACTTGGACCTCATGGCTATTCCTCCGTGCCACGCCATG  28903

Query  237    TGTCAGTTCTATGT  250
              |||||||| |||||
Sbjct  28902  TGTCAGTTTTATGT  28889


>KF703446.1 Retroperitoneal fibromatosis-associated herpesvirus 
isolate RFHVMnM78114, complete genome
Length=127320

 Score = 94.2 bits (103),  Expect = 8e-18
 Identities = 159/228 (70%), Gaps = 2/228 (1%)
 Strand=Plus/Minus

Query  24     GAAGGGGACCTGGGCCCAGTTTATGGTTTCCAATGGAGGCATTTTGGAGCAGAGTACAAA  83
              || ||||||||||| || || |||||||| || |||||||| ||||| |||   ||| ||
Sbjct  19489  GAGGGGGACCTGGGTCCCGTATATGGTTTTCAGTGGAGGCACTTTGGGGCAACCTACGAA  19430

Query  84     GATATGGATTCAGATTACTCGGGACAAGGAGTAGACCAGCTGCAAAAAGTGATTGA-CAC  142
              ||    ||| ||||||| ||||| |  || || || ||| ||    |  |  | || | |
Sbjct  19429  GACGCCGATGCAGATTATTCGGGGCGGGGTGTCGATCAGTTGGCGTACATTTTAGATCTC  19370

Query  143    CATCAAAACCAACCCTGATGACAGAAGAATCATCATGTGTGCCTGGAACCCAAAAGATCT  202
                | |||| || ||||| |||  || ||||  | |||| ||||||||| ||    ||| |
Sbjct  19369  ATTAAAAATCACCCCTG-TGATCGACGAATGGTGATGTCTGCCTGGAATCCTGTGGATAT  19311

Query  203    TCCCCTGATGGCACTGCCTCCTTGCCATGCCCTCTGTCAGTTCTATGT  250
               ||   |||||| ||||| || || || |  || |||||||| || ||
Sbjct  19310  ACCAAAGATGGCGCTGCCCCCCTGTCACGTTCTATGTCAGTTTTACGT  19263


>NC_001987.1 Ateline herpesvirus 3 complete genome
Length=108409

 Score = 90.6 bits (99),  Expect = 9e-17
 Identities = 156/227 (69%), Gaps = 0/227 (0%)
 Strand=Plus/Minus

Query  24     GAAGGGGACCTGGGCCCAGTTTATGGTTTCCAATGGAGGCATTTTGGAGCAGAGTACAAA  83
              ||||| ||||| || || |||||||| |||||||||||||||||||||||||| ||  ||
Sbjct  97457  GAAGGAGACCTTGGACCTGTTTATGGATTCCAATGGAGGCATTTTGGAGCAGAATATCAA  97398

Query  84     GATATGGATTCAGATTACTCGGGACAAGGAGTAGACCAGCTGCAAAAAGTGATTGACACC  143
              | | |  |     ||||    ||| |||| || || ||  |  |  |  | ||| | |||
Sbjct  97397  GGTCTTAAGCACAATTATGGTGGAGAAGGCGTTGATCAATTAAAGCAGATAATTAATACC  97338

Query  144    ATCAAAACCAACCCTGATGACAGAAGAATCATCATGTGTGCCTGGAACCCAAAAGATCTT  203
              ||  | || |||||    || ||||||||  | |||||||| |||||      |||| ||
Sbjct  97337  ATACACACAAACCCAACCGATAGAAGAATGTTGATGTGTGCTTGGAATGTCTTAGATGTT  97278

Query  204    CCCCTGATGGCACTGCCTCCTTGCCATGCCCTCTGTCAGTTCTATGT  250
              ||    |||||  |||| || || ||||   |  ||||||| |||||
Sbjct  97277  CCAAAAATGGCGTTGCCCCCCTGTCATGTATTGAGTCAGTTTTATGT  97231


>AF083424.1 Ateline herpesvirus 3 complete genome
Length=108409

 Score = 90.6 bits (99),  Expect = 9e-17
 Identities = 156/227 (69%), Gaps = 0/227 (0%)
 Strand=Plus/Minus

Query  24     GAAGGGGACCTGGGCCCAGTTTATGGTTTCCAATGGAGGCATTTTGGAGCAGAGTACAAA  83
              ||||| ||||| || || |||||||| |||||||||||||||||||||||||| ||  ||
Sbjct  97457  GAAGGAGACCTTGGACCTGTTTATGGATTCCAATGGAGGCATTTTGGAGCAGAATATCAA  97398

Query  84     GATATGGATTCAGATTACTCGGGACAAGGAGTAGACCAGCTGCAAAAAGTGATTGACACC  143
              | | |  |     ||||    ||| |||| || || ||  |  |  |  | ||| | |||
Sbjct  97397  GGTCTTAAGCACAATTATGGTGGAGAAGGCGTTGATCAATTAAAGCAGATAATTAATACC  97338

Query  144    ATCAAAACCAACCCTGATGACAGAAGAATCATCATGTGTGCCTGGAACCCAAAAGATCTT  203
              ||  | || |||||    || ||||||||  | |||||||| |||||      |||| ||
Sbjct  97337  ATACACACAAACCCAACCGATAGAAGAATGTTGATGTGTGCTTGGAATGTCTTAGATGTT  97278

Query  204    CCCCTGATGGCACTGCCTCCTTGCCATGCCCTCTGTCAGTTCTATGT  250
              ||    |||||  |||| || || ||||   |  ||||||| |||||
Sbjct  97277  CCAAAAATGGCGTTGCCCCCCTGTCATGTATTGAGTCAGTTTTATGT  97231


>KF512820.1 Chinese giant salamander iridovirus isolate CGSIV-HN1104, 
complete genome
Length=105375

 Score = 89.7 bits (98),  Expect = 9e-17
 Identities = 100/134 (75%), Gaps = 0/134 (0%)
 Strand=Plus/Minus

Query  117    GACCAGCTGCAAAAAGTGATTGACACCATCAAAACCAACCCTGATGACAGAAGAATCATC  176
              || ||||||||||| |   | |||  |||||  | ||||||  | |||||  | ||||||
Sbjct  28802  GATCAGCTGCAAAACGCCGTGGACCTCATCAGGAACAACCCATAAGACAGGCGCATCATC  28743

Query  177    ATGTGTGCCTGGAACCCAAAAGATCTTCCCCTGATGGCACTGCCTCCTTGCCATGCCCTC  236
               |||| ||||||||||| |||||  |   ||| |||||  | ||||| ||||| ||| | 
Sbjct  28742  GTGTGCGCCTGGAACCCCAAAGACTTGGGCCTCATGGCTATTCCTCCGTGCCACGCCATG  28683

Query  237    TGTCAGTTCTATGT  250
              |||||||| |||||
Sbjct  28682  TGTCAGTTTTATGT  28669


>KC865735.1 Andrias davidianus ranavirus isolate 1201, complete 
genome
Length=106734

 Score = 89.7 bits (98),  Expect = 9e-17
 Identities = 100/134 (75%), Gaps = 0/134 (0%)
 Strand=Plus/Minus

Query  117    GACCAGCTGCAAAAAGTGATTGACACCATCAAAACCAACCCTGATGACAGAAGAATCATC  176
              || ||||||||||| |   | |||  |||||  | ||||||  | |||||  | ||||||
Sbjct  28897  GATCAGCTGCAAAACGCCGTGGACCTCATCAGGAACAACCCATAAGACAGGCGCATCATC  28838

Query  177    ATGTGTGCCTGGAACCCAAAAGATCTTCCCCTGATGGCACTGCCTCCTTGCCATGCCCTC  236
               |||| ||||||||||| |||||  |   ||| |||||  | ||||| ||||| ||| | 
Sbjct  28837  GTGTGCGCCTGGAACCCCAAAGACTTGGGCCTCATGGCTATTCCTCCGTGCCACGCCATG  28778

Query  237    TGTCAGTTCTATGT  250
              |||||||| |||||
Sbjct  28777  TGTCAGTTTTATGT  28764


>KX397571.1 Rana catesbeiana virus isolate RC15027, complete genome
Length=106890

 Score = 89.7 bits (98),  Expect = 9e-17
 Identities = 100/134 (75%), Gaps = 0/134 (0%)
 Strand=Plus/Minus

Query  117    GACCAGCTGCAAAAAGTGATTGACACCATCAAAACCAACCCTGATGACAGAAGAATCATC  176
              || ||||||||||| |   | |||  |||||  | ||||||  | |||||  | ||||||
Sbjct  28939  GATCAGCTGCAAAACGCCGTGGACCTCATCAGGAACAACCCATAAGACAGGCGCATCATC  28880

Query  177    ATGTGTGCCTGGAACCCAAAAGATCTTCCCCTGATGGCACTGCCTCCTTGCCATGCCCTC  236
               |||| ||||||||||| |||||  |   ||| |||||  | ||||| ||||| ||| | 
Sbjct  28879  GTGTGCGCCTGGAACCCCAAAGACTTGGGCCTCATGGCTATTCCTCCGTGCCACGCCATG  28820

Query  237    TGTCAGTTCTATGT  250
              |||||||| |||||
Sbjct  28819  TGTCAGTTTTATGT  28806


>KX574341.1 Pike perch iridovirus isolate SLU14001, complete genome
Length=108041

 Score = 89.7 bits (98),  Expect = 9e-17
 Identities = 100/134 (75%), Gaps = 0/134 (0%)
 Strand=Plus/Minus

Query  117    GACCAGCTGCAAAAAGTGATTGACACCATCAAAACCAACCCTGATGACAGAAGAATCATC  176
              || ||||||||||| |   | |||  |||||  | |||||| || |||||  | ||||| 
Sbjct  27999  GATCAGCTGCAAAACGCCGTGGACCTCATCAGGAACAACCCAGAAGACAGGCGCATCATT  27940

Query  177    ATGTGTGCCTGGAACCCAAAAGATCTTCCCCTGATGGCACTGCCTCCTTGCCATGCCCTC  236
               |||| ||||||||||| |||||  |   ||| |||||  | ||||| ||||| ||| | 
Sbjct  27939  GTGTGCGCCTGGAACCCCAAAGACTTGGGCCTCATGGCTATTCCTCCGTGCCACGCCATG  27880

Query  237    TGTCAGTTCTATGT  250
              |||||||| |||||
Sbjct  27879  TGTCAGTTTTATGT  27866


>MF538627.1 Pelophylax esculentus virus isolate PEV_DK1, complete 
genome
Length=107469

 Score = 85.1 bits (93),  Expect = 4e-15
 Identities = 96/129 (74%), Gaps = 0/129 (0%)
 Strand=Plus/Minus

Query  122    GCTGCAAAAAGTGATTGACACCATCAAAACCAACCCTGATGACAGAAGAATCATCATGTG  181
              ||||||||  |   | |||  |||||  | |||||| || |||||  | |||||| ||||
Sbjct  28775  GCTGCAAACCGCCGTGGACCTCATCAGGAACAACCCAGAAGACAGGCGCATCATCGTGTG  28716

Query  182    TGCCTGGAACCCAAAAGATCTTCCCCTGATGGCACTGCCTCCTTGCCATGCCCTCTGTCA  241
               ||||||||||| |||||  |   ||| |||||  | ||||| ||||| ||| | |||||
Sbjct  28715  CGCCTGGAACCCCAAAGACTTGGACCTCATGGCTATTCCTCCGTGCCACGCCATGTGTCA  28656

Query  242    GTTCTATGT  250
              ||| |||||
Sbjct  28655  GTTTTATGT  28647


>KP266742.1 German gecko ranavirus isolate 2000/99, complete genome
Length=103681

 Score = 76.1 bits (83),  Expect = 2e-12
 Identities = 97/134 (72%), Gaps = 0/134 (0%)
 Strand=Plus/Plus

Query  117    GACCAGCTGCAAAAAGTGATTGACACCATCAAAACCAACCCTGATGACAGAAGAATCATC  176
              || ||||||||||| |   | |||  |||||  | |||||| || |||||  | ||||||
Sbjct  88087  GATCAGCTGCAAAACGCCGTGGACCTCATCAGGAACAACCCAGAAGACAGGCGCATCATC  88146

Query  177    ATGTGTGCCTGGAACCCAAAAGATCTTCCCCTGATGGCACTGCCTCCTTGCCATGCCCTC  236
               ||||||| || ||||| |||||  |   ||| || ||  | ||||| |||||  || | 
Sbjct  88147  GTGTGTGCATGTAACCCCAAAGACTTGGGCCTCATAGCTATTCCTCCGTGCCACACCATG  88206

Query  237    TGTCAGTTCTATGT  250
              |||||||| | |||
Sbjct  88207  TGTCAGTTTTCTGT  88220


>MK227779.1 Zoo ranavirus isolate ZRV040414, complete genome
Length=103266

 Score = 76.1 bits (83),  Expect = 2e-12
 Identities = 97/134 (72%), Gaps = 0/134 (0%)
 Strand=Plus/Plus

Query  117    GACCAGCTGCAAAAAGTGATTGACACCATCAAAACCAACCCTGATGACAGAAGAATCATC  176
              || ||||||||||| |   | |||  |||||  | |||||| || |||||  | ||||||
Sbjct  87700  GATCAGCTGCAAAACGCCGTGGACCTCATCAGGAACAACCCAGAAGACAGGCGCATCATC  87759

Query  177    ATGTGTGCCTGGAACCCAAAAGATCTTCCCCTGATGGCACTGCCTCCTTGCCATGCCCTC  236
               ||||||| || ||||| |||||  |   ||| || ||  | ||||| |||||  || | 
Sbjct  87760  GTGTGTGCATGTAACCCCAAAGACTTGGGCCTCATAGCTATTCCTCCGTGCCACACCATG  87819

Query  237    TGTCAGTTCTATGT  250
              |||||||| | |||
Sbjct  87820  TGTCAGTTTTCTGT  87833


>NC_009333.1 Human herpesvirus 8 strain GK18, complete genome
Length=137969

 Score = 74.3 bits (81),  Expect = 7e-12
 Identities = 121/172 (70%), Gaps = 2/172 (1%)
 Strand=Plus/Minus

Query  23     GGAAGGGGACCTGGGCCCAGTTTATGGTTTCCAATGGAGGCATTTTGGAGCAGAGTACAA  82
              ||| |||||  |||| || ||||| |||||||| |||||||| ||||| || | ||||  
Sbjct  20584  GGAGGGGGATTTGGGACCTGTTTACGGTTTCCAGTGGAGGCACTTTGGGGCGGCGTACGT  20525

Query  83     AGATATGGATTCAGATTACTCGGGACAAGGAGTAGACCAGCTG-CAAAAAGTGATTGACA  141
               ||   |||| | || ||  | || || ||  | |||||  || |  | | || | ||  
Sbjct  20524  GGACGCGGATGCTGACTATACAGGCCAGGGGTTTGACCAATTGTCGTACATTG-TGGATT  20466

Query  142    CCATCAAAACCAACCCTGATGACAGAAGAATCATCATGTGTGCCTGGAACCC  193
                || ||||  || ||  | || ||||||||||| |||||||| ||||||||
Sbjct  20465  TAATAAAAAATAATCCGCACGATAGAAGAATCATTATGTGTGCGTGGAACCC  20414


>AF148805.2 Human herpesvirus 8 strain GK18, complete genome
Length=137969

 Score = 74.3 bits (81),  Expect = 7e-12
 Identities = 121/172 (70%), Gaps = 2/172 (1%)
 Strand=Plus/Minus

Query  23     GGAAGGGGACCTGGGCCCAGTTTATGGTTTCCAATGGAGGCATTTTGGAGCAGAGTACAA  82
              ||| |||||  |||| || ||||| |||||||| |||||||| ||||| || | ||||  
Sbjct  20584  GGAGGGGGATTTGGGACCTGTTTACGGTTTCCAGTGGAGGCACTTTGGGGCGGCGTACGT  20525

Query  83     AGATATGGATTCAGATTACTCGGGACAAGGAGTAGACCAGCTG-CAAAAAGTGATTGACA  141
               ||   |||| | || ||  | || || ||  | |||||  || |  | | || | ||  
Sbjct  20524  GGACGCGGATGCTGACTATACAGGCCAGGGGTTTGACCAATTGTCGTACATTG-TGGATT  20466

Query  142    CCATCAAAACCAACCCTGATGACAGAAGAATCATCATGTGTGCCTGGAACCC  193
                || ||||  || ||  | || ||||||||||| |||||||| ||||||||
Sbjct  20465  TAATAAAAAATAATCCGCACGATAGAAGAATCATTATGTGTGCGTGGAACCC  20414


>MT521409.1 Scale drop disease virus isolate GF_MU1
Length=131276

 Score = 72.5 bits (79),  Expect = 2e-11
 Identities = 152/227 (67%), Gaps = 0/227 (0%)
 Strand=Plus/Plus

Query  24     GAAGGGGACCTGGGCCCAGTTTATGGTTTCCAATGGAGGCATTTTGGAGCAGAGTACAAA  83
              ||||| || || || || |||||||| || || | | | |||||||||||| | ||  | 
Sbjct  65563  GAAGGTGATCTTGGTCCTGTTTATGGATTTCAGTCGCGACATTTTGGAGCAAAATATGAC  65622

Query  84     GATATGGATTCAGATTACTCGGGACAAGGAGTAGACCAGCTGCAAAAAGTGATTGACACC  143
                |||| | || |||||  |     ||||| | || ||  | ||    || || || || 
Sbjct  65623  ACTATGTACTCTGATTATACCAATAAAGGAATGGATCAATTACAGTGCGTTATAGATACG  65682

Query  144    ATCAAAACCAACCCTGATGACAGAAGAATCATCATGTGTGCCTGGAACCCAAAAGATCTT  203
              || ||| || | || |||  | || | || ||  |||| || ||||||||||  ||  | 
Sbjct  65683  ATTAAATCCGATCCCGATAGCCGACGTATAATATTGTGCGCGTGGAACCCAACGGACGTA  65742

Query  204    CCCCTGATGGCACTGCCTCCTTGCCATGCCCTCTGTCAGTTCTATGT  250
              |   |||||||| |||| ||||| |||    | |||||||| || ||
Sbjct  65743  CATTTGATGGCATTGCCACCTTGTCATTTGTTATGTCAGTTTTACGT  65789


>MT521409.1 Scale drop disease virus isolate GF_MU1
Length=131276

 Score = 72.5 bits (79),  Expect = 2e-11
 Identities = 152/227 (67%), Gaps = 0/227 (0%)
 Strand=Plus/Plus

Query  24     GAAGGGGACCTGGGCCCAGTTTATGGTTTCCAATGGAGGCATTTTGGAGCAGAGTACAAA  83
              ||||| || || || || |||||||| || || | | | |||||||||||| | ||  | 
Sbjct  65563  GAAGGTGATCTTGGTCCTGTTTATGGATTTCAGTCGCGACATTTTGGAGCAAAATATGAC  65622

Query  84     GATATGGATTCAGATTACTCGGGACAAGGAGTAGACCAGCTGCAAAAAGTGATTGACACC  143
                |||| | || |||||  |     ||||| | || ||  | ||    || || || || 
Sbjct  65623  ACTATGTACTCTGATTATACCAATAAAGGAATGGATCAATTACAGTGCGTTATAGATACG  65682

Query  144    ATCAAAACCAACCCTGATGACAGAAGAATCATCATGTGTGCCTGGAACCCAAAAGATCTT  203
              || ||| || | || |||  | || | || ||  |||| || ||||||||||  ||  | 
Sbjct  65683  ATTAAATCCGATCCCGATAGCCGACGTATAATATTGTGCGCGTGGAACCCAACGGACGTA  65742

Query  204    CCCCTGATGGCACTGCCTCCTTGCCATGCCCTCTGTCAGTTCTATGT  250
              |   |||||||| |||| ||||| |||    | |||||||| || ||
Sbjct  65743  CATTTGATGGCATTGCCACCTTGTCATTTGTTATGTCAGTTTTACGT  65789


>NC_038507.1 Bohle iridovirus isolate BIV-ME 93/35, complete genome
Length=103531

 Score = 71.6 bits (78),  Expect = 2e-11
 Identities = 96/134 (72%), Gaps = 0/134 (0%)
 Strand=Plus/Plus

Query  117    GACCAGCTGCAAAAAGTGATTGACACCATCAAAACCAACCCTGATGACAGAAGAATCATC  176
              || ||||||||||| |   | |||  |||||  | |||||| || |||||  | ||||||
Sbjct  88132  GATCAGCTGCAAAATGCCGTGGACCTCATCAGGAACAACCCAGAAGACAGGCGCATCATC  88191

Query  177    ATGTGTGCCTGGAACCCAAAAGATCTTCCCCTGATGGCACTGCCTCCTTGCCATGCCCTC  236
               |||| || || ||||| |||||  |   ||| || ||  | ||||| |||||  || | 
Sbjct  88192  GTGTGCGCATGTAACCCCAAAGACTTGGGCCTCATAGCTATTCCTCCGTGCCACACCATG  88251

Query  237    TGTCAGTTCTATGT  250
              |||||||| | |||
Sbjct  88252  TGTCAGTTTTCTGT  88265


>NC_001650.2 Equid herpesvirus 2 strain 86/67, complete genome
Length=184439

 Score = 71.6 bits (78),  Expect = 2e-11
 Identities = 150/224 (67%), Gaps = 0/224 (0%)
 Strand=Plus/Minus

Query  27      GGGGACCTGGGCCCAGTTTATGGTTTCCAATGGAGGCATTTTGGAGCAGAGTACAAAGAT  86
               ||||||||||| || || || || ||||| |||||||| || || || | ||||   || 
Sbjct  146093  GGGGACCTGGGGCCCGTCTACGGGTTCCAGTGGAGGCACTTCGGGGCCGCGTACGTGGAC  146034

Query  87      ATGGATTCAGATTACTCGGGACAAGGAGTAGACCAGCTGCAAAAAGTGATTGACACCATC  146
                   |  ||||||||  ||| || || || ||||||||     |  |||| |     |||
Sbjct  146033  TCCAAGACAGATTACCGGGGGCAGGGCGTGGACCAGCTCAGGGACCTGATAGGGGAGATC  145974

Query  147     AAAACCAACCCTGATGACAGAAGAATCATCATGTGTGCCTGGAACCCAAAAGATCTTCCC  206
               || |  ||||| ||   ||| ||  || || |    |||||||||||    || || |||
Sbjct  145973  AAGAGGAACCCCGAGAGCAGGAGGCTCGTCCTCACCGCCTGGAACCCGGCGGACCTGCCC  145914

Query  207     CTGATGGCACTGCCTCCTTGCCATGCCCTCTGTCAGTTCTATGT  250
                  ||||| ||||| || |||||   ||| || |||||||| ||
Sbjct  145913  GCCATGGCCCTGCCGCCCTGCCACCTCCTGTGCCAGTTCTACGT  145870


>KX185156.1 Bohle iridovirus isolate BIV-ME 93/35, complete genome
Length=103531

 Score = 71.6 bits (78),  Expect = 2e-11
 Identities = 96/134 (72%), Gaps = 0/134 (0%)
 Strand=Plus/Plus

Query  117    GACCAGCTGCAAAAAGTGATTGACACCATCAAAACCAACCCTGATGACAGAAGAATCATC  176
              || ||||||||||| |   | |||  |||||  | |||||| || |||||  | ||||||
Sbjct  88132  GATCAGCTGCAAAATGCCGTGGACCTCATCAGGAACAACCCAGAAGACAGGCGCATCATC  88191

Query  177    ATGTGTGCCTGGAACCCAAAAGATCTTCCCCTGATGGCACTGCCTCCTTGCCATGCCCTC  236
               |||| || || ||||| |||||  |   ||| || ||  | ||||| |||||  || | 
Sbjct  88192  GTGTGCGCATGTAACCCCAAAGACTTGGGCCTCATAGCTATTCCTCCGTGCCACACCATG  88251

Query  237    TGTCAGTTCTATGT  250
              |||||||| | |||
Sbjct  88252  TGTCAGTTTTCTGT  88265


>U20824.2 Equid herpesvirus 2 strain 86/67, complete genome
Length=184439

 Score = 71.6 bits (78),  Expect = 2e-11
 Identities = 150/224 (67%), Gaps = 0/224 (0%)
 Strand=Plus/Minus

Query  27      GGGGACCTGGGCCCAGTTTATGGTTTCCAATGGAGGCATTTTGGAGCAGAGTACAAAGAT  86
               ||||||||||| || || || || ||||| |||||||| || || || | ||||   || 
Sbjct  146093  GGGGACCTGGGGCCCGTCTACGGGTTCCAGTGGAGGCACTTCGGGGCCGCGTACGTGGAC  146034

Query  87      ATGGATTCAGATTACTCGGGACAAGGAGTAGACCAGCTGCAAAAAGTGATTGACACCATC  146
                   |  ||||||||  ||| || || || ||||||||     |  |||| |     |||
Sbjct  146033  TCCAAGACAGATTACCGGGGGCAGGGCGTGGACCAGCTCAGGGACCTGATAGGGGAGATC  145974

Query  147     AAAACCAACCCTGATGACAGAAGAATCATCATGTGTGCCTGGAACCCAAAAGATCTTCCC  206
               || |  ||||| ||   ||| ||  || || |    |||||||||||    || || |||
Sbjct  145973  AAGAGGAACCCCGAGAGCAGGAGGCTCGTCCTCACCGCCTGGAACCCGGCGGACCTGCCC  145914

Query  207     CTGATGGCACTGCCTCCTTGCCATGCCCTCTGTCAGTTCTATGT  250
                  ||||| ||||| || |||||   ||| || |||||||| ||
Sbjct  145913  GCCATGGCCCTGCCGCCCTGCCACCTCCTGTGCCAGTTCTACGT  145870


>NC_055555.1 Phascolarctid gammaherpesvirus 1 strain 36M/11, partial 
genome
Length=116729

 Score = 67.1 bits (73),  Expect = 1e-09
 Identities = 149/224 (67%), Gaps = 0/224 (0%)
 Strand=Plus/Plus

Query  27      GGGGACCTGGGCCCAGTTTATGGTTTCCAATGGAGGCATTTTGGAGCAGAGTACAAAGAT  86
               || |||||||| ||  | ||||||||||| ||||| |||||||| ||  | ||   || |
Sbjct  114309  GGTGACCTGGGGCCCATATATGGTTTCCAGTGGAGACATTTTGGGGCTAAATATGCAGGT  114368

Query  87      ATGGATTCAGATTACTCGGGACAAGGAGTAGACCAGCTGCAAAAAGTGATTGACACCATC  146
                   ||  ||||||    || || || || || ||  |  |     | |||   || || 
Sbjct  114369  TCACATATAGATTATAGTGGTCAGGGTGTGGATCAATTAGAGTCTATTATTACAACAATT  114428

Query  147     AAAACCAACCCTGATGACAGAAGAATCATCATGTGTGCCTGGAACCCAAAAGATCTTCCC  206
               ||    || ||  |||| || |||||| | |||||||| ||||| ||    |||||  ||
Sbjct  114429  AAGGAAAATCCACATGATAGGAGAATCCTGATGTGTGCGTGGAATCCTGCTGATCTAGCC  114488

Query  207     CTGATGGCACTGCCTCCTTGCCATGCCCTCTGTCAGTTCTATGT  250
               || |||||  | || || || |||| ||| || || ||||||||
Sbjct  114489  CTAATGGCTTTACCGCCATGTCATGTCCTGTGCCAATTCTATGT  114532


>MG452722.1 Phascolarctid gammaherpesvirus 1 strain 36M/11, partial 
genome
Length=116729

 Score = 67.1 bits (73),  Expect = 1e-09
 Identities = 149/224 (67%), Gaps = 0/224 (0%)
 Strand=Plus/Plus

Query  27      GGGGACCTGGGCCCAGTTTATGGTTTCCAATGGAGGCATTTTGGAGCAGAGTACAAAGAT  86
               || |||||||| ||  | ||||||||||| ||||| |||||||| ||  | ||   || |
Sbjct  114309  GGTGACCTGGGGCCCATATATGGTTTCCAGTGGAGACATTTTGGGGCTAAATATGCAGGT  114368

Query  87      ATGGATTCAGATTACTCGGGACAAGGAGTAGACCAGCTGCAAAAAGTGATTGACACCATC  146
                   ||  ||||||    || || || || || ||  |  |     | |||   || || 
Sbjct  114369  TCACATATAGATTATAGTGGTCAGGGTGTGGATCAATTAGAGTCTATTATTACAACAATT  114428

Query  147     AAAACCAACCCTGATGACAGAAGAATCATCATGTGTGCCTGGAACCCAAAAGATCTTCCC  206
               ||    || ||  |||| || |||||| | |||||||| ||||| ||    |||||  ||
Sbjct  114429  AAGGAAAATCCACATGATAGGAGAATCCTGATGTGTGCGTGGAATCCTGCTGATCTAGCC  114488

Query  207     CTGATGGCACTGCCTCCTTGCCATGCCCTCTGTCAGTTCTATGT  250
               || |||||  | || || || |||| ||| || || ||||||||
Sbjct  114489  CTAATGGCTTTACCGCCATGTCATGTCCTGTGCCAATTCTATGT  114532


>NC_033423.1 Lymphocystis disease virus Sa isolate SA9, complete 
genome
Length=208501

 Score = 66.2 bits (72),  Expect = 1e-09
 Identities = 117/171 (68%), Gaps = 0/171 (0%)
 Strand=Plus/Plus

Query  25     AAGGGGACCTGGGCCCAGTTTATGGTTTCCAATGGAGGCATTTTGGAGCAGAGTACAAAG  84
              |||| ||  | || || ||||| ||||| |||||||| |||||||||||    |||| | 
Sbjct  50473  AAGGAGATTTAGGACCTGTTTACGGTTTTCAATGGAGACATTTTGGAGCGCGTTACATAA  50532

Query  85     ATATGGATTCAGATTACTCGGGACAAGGAGTAGACCAGCTGCAAAAAGTGATTGACACCA  144
              ||   ||   | |||||   || ||||| || || || ||||||||| | ||    ||  
Sbjct  50533  ATTGCGACGTAAATTACGAAGGTCAAGGCGTGGATCAACTGCAAAAAATTATAACGACGT  50592

Query  145    TCAAAACCAACCCTGATGACAGAAGAATCATCATGTGTGCCTGGAACCCAA  195
              | ||||| ||||| || ||  |  | ||  | |||   |||||||| ||||
Sbjct  50593  TGAAAACAAACCCCGACGATCGGCGTATTTTAATGACCGCCTGGAATCCAA  50643


>KX643370.1 Lymphocystis disease virus Sa isolate SA9, complete 
genome
Length=208501

 Score = 66.2 bits (72),  Expect = 1e-09
 Identities = 117/171 (68%), Gaps = 0/171 (0%)
 Strand=Plus/Plus

Query  25     AAGGGGACCTGGGCCCAGTTTATGGTTTCCAATGGAGGCATTTTGGAGCAGAGTACAAAG  84
              |||| ||  | || || ||||| ||||| |||||||| |||||||||||    |||| | 
Sbjct  50473  AAGGAGATTTAGGACCTGTTTACGGTTTTCAATGGAGACATTTTGGAGCGCGTTACATAA  50532

Query  85     ATATGGATTCAGATTACTCGGGACAAGGAGTAGACCAGCTGCAAAAAGTGATTGACACCA  144
              ||   ||   | |||||   || ||||| || || || ||||||||| | ||    ||  
Sbjct  50533  ATTGCGACGTAAATTACGAAGGTCAAGGCGTGGATCAACTGCAAAAAATTATAACGACGT  50592

Query  145    TCAAAACCAACCCTGATGACAGAAGAATCATCATGTGTGCCTGGAACCCAA  195
              | ||||| ||||| || ||  |  | ||  | |||   |||||||| ||||
Sbjct  50593  TGAAAACAAACCCCGACGATCGGCGTATTTTAATGACCGCCTGGAATCCAA  50643


>NC_033423.1 Lymphocystis disease virus Sa isolate SA9, complete 
genome
Length=208501

 Score = 66.2 bits (72),  Expect = 1e-09
 Identities = 117/171 (68%), Gaps = 0/171 (0%)
 Strand=Plus/Plus

Query  25     AAGGGGACCTGGGCCCAGTTTATGGTTTCCAATGGAGGCATTTTGGAGCAGAGTACAAAG  84
              |||| ||  | || || ||||| ||||| |||||||| |||||||||||    |||| | 
Sbjct  50473  AAGGAGATTTAGGACCTGTTTACGGTTTTCAATGGAGACATTTTGGAGCGCGTTACATAA  50532

Query  85     ATATGGATTCAGATTACTCGGGACAAGGAGTAGACCAGCTGCAAAAAGTGATTGACACCA  144
              ||   ||   | |||||   || ||||| || || || ||||||||| | ||    ||  
Sbjct  50533  ATTGCGACGTAAATTACGAAGGTCAAGGCGTGGATCAACTGCAAAAAATTATAACGACGT  50592

Query  145    TCAAAACCAACCCTGATGACAGAAGAATCATCATGTGTGCCTGGAACCCAA  195
              | ||||| ||||| || ||  |  | ||  | |||   |||||||| ||||
Sbjct  50593  TGAAAACAAACCCCGACGATCGGCGTATTTTAATGACCGCCTGGAATCCAA  50643


>KX643370.1 Lymphocystis disease virus Sa isolate SA9, complete 
genome
Length=208501

 Score = 66.2 bits (72),  Expect = 1e-09
 Identities = 117/171 (68%), Gaps = 0/171 (0%)
 Strand=Plus/Plus

Query  25     AAGGGGACCTGGGCCCAGTTTATGGTTTCCAATGGAGGCATTTTGGAGCAGAGTACAAAG  84
              |||| ||  | || || ||||| ||||| |||||||| |||||||||||    |||| | 
Sbjct  50473  AAGGAGATTTAGGACCTGTTTACGGTTTTCAATGGAGACATTTTGGAGCGCGTTACATAA  50532

Query  85     ATATGGATTCAGATTACTCGGGACAAGGAGTAGACCAGCTGCAAAAAGTGATTGACACCA  144
              ||   ||   | |||||   || ||||| || || || ||||||||| | ||    ||  
Sbjct  50533  ATTGCGACGTAAATTACGAAGGTCAAGGCGTGGATCAACTGCAAAAAATTATAACGACGT  50592

Query  145    TCAAAACCAACCCTGATGACAGAAGAATCATCATGTGTGCCTGGAACCCAA  195
              | ||||| ||||| || ||  |  | ||  | |||   |||||||| ||||
Sbjct  50593  TGAAAACAAACCCCGACGATCGGCGTATTTTAATGACCGCCTGGAATCCAA  50643


>NC_023611.1 Invertebrate iridescent virus 30 complete genome
Length=198533

 Score = 65.3 bits (71),  Expect = 4e-09
 Identities = 73/98 (74%), Gaps = 0/98 (0%)
 Strand=Plus/Plus

Query  24      GAAGGGGACCTGGGCCCAGTTTATGGTTTCCAATGGAGGCATTTTGGAGCAGAGTACAAA  83
               ||||| ||  | || ||| ||||||| || |||||||| |||   |||||  | || |  
Sbjct  168651  GAAGGTGATTTAGGTCCAATTTATGGATTTCAATGGAGACATGCAGGAGCTCAATATATT  168710

Query  84      GATATGGATTCAGATTACTCGGGACAAGGAGTAGACCA  121
               ||    ||| |||||||| | |||||||||||||||||
Sbjct  168711  GACTGTGATACAGATTACACCGGACAAGGAGTAGACCA  168748


>HF920636.1 Invertebrate iridescent virus 30 complete genome
Length=198533

 Score = 65.3 bits (71),  Expect = 4e-09
 Identities = 73/98 (74%), Gaps = 0/98 (0%)
 Strand=Plus/Plus

Query  24      GAAGGGGACCTGGGCCCAGTTTATGGTTTCCAATGGAGGCATTTTGGAGCAGAGTACAAA  83
               ||||| ||  | || ||| ||||||| || |||||||| |||   |||||  | || |  
Sbjct  168651  GAAGGTGATTTAGGTCCAATTTATGGATTTCAATGGAGACATGCAGGAGCTCAATATATT  168710

Query  84      GATATGGATTCAGATTACTCGGGACAAGGAGTAGACCA  121
               ||    ||| |||||||| | |||||||||||||||||
Sbjct  168711  GACTGTGATACAGATTACACCGGACAAGGAGTAGACCA  168748


>NC_011588.1 Oryctes rhinoceros virus, complete genome
Length=127615

 Score = 63.5 bits (69),  Expect = 1e-08
 Identities = 78/107 (73%), Gaps = 0/107 (0%)
 Strand=Plus/Minus

Query  43    TTTATGGTTTCCAATGGAGGCATTTTGGAGCAGAGTACAAAGATATGGATTCAGATTACT  102
             |||| ||||| ||||||||||||||||| |||  ||||   |||    |  | || ||  
Sbjct  7763  TTTACGGTTTTCAATGGAGGCATTTTGGCGCATCGTACGTTGATTGTAACACGGACTATA  7704

Query  103   CGGGACAAGGAGTAGACCAGCTGCAAAAAGTGATTGACACCATCAAA  149
             ||    |||| || |||||  ||||| ||||||||  ||||||||||
Sbjct  7703  CGAATAAAGGGGTCGACCAATTGCAACAAGTGATTCGCACCATCAAA  7657


>NC_001993.1 Melanoplus sanguinipes entomopoxvirus, complete genome
Length=236120

 Score = 63.5 bits (69),  Expect = 1e-08
 Identities = 60/77 (78%), Gaps = 0/77 (0%)
 Strand=Plus/Minus

Query  24      GAAGGGGACCTGGGCCCAGTTTATGGTTTCCAATGGAGGCATTTTGGAGCAGAGTACAAA  83
               ||||| ||  | || |||||||||||||| |||||| | |||||||| ||  | || |  
Sbjct  205787  GAAGGTGATTTAGGTCCAGTTTATGGTTTTCAATGGCGTCATTTTGGTGCTAAATATATT  205728

Query  84      GATATGGATTCAGATTA  100
               ||||||||| || ||||
Sbjct  205727  GATATGGATACAAATTA  205711


>EU747721.1 Oryctes rhinoceros virus isolate Ma07 from Malaysia, 
complete genome
Length=127615

 Score = 63.5 bits (69),  Expect = 1e-08
 Identities = 78/107 (73%), Gaps = 0/107 (0%)
 Strand=Plus/Minus

Query  43    TTTATGGTTTCCAATGGAGGCATTTTGGAGCAGAGTACAAAGATATGGATTCAGATTACT  102
             |||| ||||| ||||||||||||||||| |||  ||||   |||    |  | || ||  
Sbjct  7763  TTTACGGTTTTCAATGGAGGCATTTTGGCGCATCGTACGTTGATTGTAACACGGACTATA  7704

Query  103   CGGGACAAGGAGTAGACCAGCTGCAAAAAGTGATTGACACCATCAAA  149
             ||    |||| || |||||  ||||| ||||||||  ||||||||||
Sbjct  7703  CGAATAAAGGGGTCGACCAATTGCAACAAGTGATTCGCACCATCAAA  7657


>AF063866.1 Melanoplus sanguinipes entomopoxvirus 'O' isolate 
Tucson, complete sequence
Length=236120

 Score = 63.5 bits (69),  Expect = 1e-08
 Identities = 60/77 (78%), Gaps = 0/77 (0%)
 Strand=Plus/Minus

Query  24      GAAGGGGACCTGGGCCCAGTTTATGGTTTCCAATGGAGGCATTTTGGAGCAGAGTACAAA  83
               ||||| ||  | || |||||||||||||| |||||| | |||||||| ||  | || |  
Sbjct  205787  GAAGGTGATTTAGGTCCAGTTTATGGTTTTCAATGGCGTCATTTTGGTGCTAAATATATT  205728

Query  84      GATATGGATTCAGATTA  100
               ||||||||| || ||||
Sbjct  205727  GATATGGATACAAATTA  205711


>NC_055141.1 Macaca nemestrina rhadinovirus 2 strain J97167, complete 
genome
Length=129492

 Score = 63.5 bits (69),  Expect = 1e-08
 Identities = 150/227 (66%), Gaps = 0/227 (0%)
 Strand=Plus/Minus

Query  24     GAAGGGGACCTGGGCCCAGTTTATGGTTTCCAATGGAGGCATTTTGGAGCAGAGTACAAA  83
              || || |||||||| || || || || ||||| ||| | || ||||| ||    ||||  
Sbjct  19507  GAGGGCGACCTGGGGCCGGTGTACGGGTTCCAGTGGCGACACTTTGGGGCGCGATACAGG  19448

Query  84     GATATGGATTCAGATTACTCGGGACAAGGAGTAGACCAGCTGCAAAAAGTGATTGACACC  143
              |     ||  | || |||  ||| || || || |||||||| |   | ||| | |||   
Sbjct  19447  GGGGCCGACGCCGACTACGAGGGCCAGGGGGTGGACCAGCTCCGCTACGTGGTGGACCTG  19388

Query  144    ATCAAAACCAACCCTGATGACAGAAGAATCATCATGTGTGCCTGGAACCCAAAAGATCTT  203
              |||   |    |||  | ||  |  | ||| | ||||| || ||||||||    || || 
Sbjct  19387  ATCTCCAGACGCCCCCACGATCGGCGCATCGTTATGTGCGCGTGGAACCCGGCGGACCTC  19328

Query  204    CCCCTGATGGCACTGCCTCCTTGCCATGCCCTCTGTCAGTTCTATGT  250
               ||| |||||| || ||||||||||| | ||| |||||||| || ||
Sbjct  19327  TCCCAGATGGCCCTCCCTCCTTGCCACGTCCTGTGTCAGTTTTACGT  19281


>KP265674.2 Macaca nemestrina rhadinovirus 2 strain J97167, complete 
genome
Length=129492

 Score = 63.5 bits (69),  Expect = 1e-08
 Identities = 150/227 (66%), Gaps = 0/227 (0%)
 Strand=Plus/Minus

Query  24     GAAGGGGACCTGGGCCCAGTTTATGGTTTCCAATGGAGGCATTTTGGAGCAGAGTACAAA  83
              || || |||||||| || || || || ||||| ||| | || ||||| ||    ||||  
Sbjct  19507  GAGGGCGACCTGGGGCCGGTGTACGGGTTCCAGTGGCGACACTTTGGGGCGCGATACAGG  19448

Query  84     GATATGGATTCAGATTACTCGGGACAAGGAGTAGACCAGCTGCAAAAAGTGATTGACACC  143
              |     ||  | || |||  ||| || || || |||||||| |   | ||| | |||   
Sbjct  19447  GGGGCCGACGCCGACTACGAGGGCCAGGGGGTGGACCAGCTCCGCTACGTGGTGGACCTG  19388

Query  144    ATCAAAACCAACCCTGATGACAGAAGAATCATCATGTGTGCCTGGAACCCAAAAGATCTT  203
              |||   |    |||  | ||  |  | ||| | ||||| || ||||||||    || || 
Sbjct  19387  ATCTCCAGACGCCCCCACGATCGGCGCATCGTTATGTGCGCGTGGAACCCGGCGGACCTC  19328

Query  204    CCCCTGATGGCACTGCCTCCTTGCCATGCCCTCTGTCAGTTCTATGT  250
               ||| |||||| || ||||||||||| | ||| |||||||| || ||
Sbjct  19327  TCCCAGATGGCCCTCCCTCCTTGCCACGTCCTGTGTCAGTTTTACGT  19281


>NC_021901.1 Invertebrate iridovirus 22 complete genome
Length=197693

 Score = 61.7 bits (67),  Expect = 4e-08
 Identities = 83/116 (72%), Gaps = 0/116 (0%)
 Strand=Plus/Plus

Query  6       GGATTTTCTGCCCGACAGGAAGGGGACCTGGGCCCAGTTTATGGTTTCCAATGGAGGCAT  65
               || ||| |||   || | ||||| ||  | |||||| ||||||| || |||||||| |||
Sbjct  172506  GGGTTTACTGAAAGAAAAGAAGGTGATTTAGGCCCAATTTATGGATTTCAATGGAGACAT  172565

Query  66      TTTGGAGCAGAGTACAAAGATATGGATTCAGATTACTCGGGACAAGGAGTAGACCA  121
                  || ||  | || |  ||    ||| |||||||| | ||||||||||| |||||
Sbjct  172566  GCAGGGGCTCAATATATCGACTGTGATACAGATTACACAGGACAAGGAGTGGACCA  172621


>HF920633.1 Invertebrate iridovirus 22 complete genome
Length=197693

 Score = 61.7 bits (67),  Expect = 4e-08
 Identities = 83/116 (72%), Gaps = 0/116 (0%)
 Strand=Plus/Plus

Query  6       GGATTTTCTGCCCGACAGGAAGGGGACCTGGGCCCAGTTTATGGTTTCCAATGGAGGCAT  65
               || ||| |||   || | ||||| ||  | |||||| ||||||| || |||||||| |||
Sbjct  172506  GGGTTTACTGAAAGAAAAGAAGGTGATTTAGGCCCAATTTATGGATTTCAATGGAGACAT  172565

Query  66      TTTGGAGCAGAGTACAAAGATATGGATTCAGATTACTCGGGACAAGGAGTAGACCA  121
                  || ||  | || |  ||    ||| |||||||| | ||||||||||| |||||
Sbjct  172566  GCAGGGGCTCAATATATCGACTGTGATACAGATTACACAGGACAAGGAGTGGACCA  172621


>NC_007346.1 Emiliania huxleyi virus 86, complete genome
Length=407339

 Score = 58.1 bits (63),  Expect = 5e-07
 Identities = 119/176 (68%), Gaps = 6/176 (3%)
 Strand=Plus/Plus

Query  24      GAAGGGGACCTGGGCCCAGTTTATGGTTTCCAATGGAGGCATTTTGGAGCAGAGTACAAA  83
               ||||| || || || |||||||| || || |||||| | || ||||| ||||| ||||||
Sbjct  111486  GAAGGTGATCTCGGACCAGTTTACGGATTTCAATGGCGCCACTTTGGTGCAGACTACAAA  111545

Query  84      GATATG---GATTCAGATTACTCGGGACAAGGAGTAGACCAGCTGCAAAAAGTGATTGAC  140
                  |||   || ||| || | ||   ||| |||   || ||  | || || || ||||| 
Sbjct  111546  ACCATGCACGACTCATATGATTC---ACAGGGAACTGATCAATTACAGAATGTCATTGAT  111602

Query  141     ACCATCAAAACCAACCCTGATGACAGAAGAATCATCATGTGTGCCTGGAACCCAAA  196
                  || || | ||||||   |    |  | || || ||| |||| |||||||||||
Sbjct  111603  CAAATTAAGAACAACCCAACTTCTCGTCGCATTATTATGAGTGCATGGAACCCAAA  111658


>AJ890364.1 Emiliania huxleyi virus 86 isolate EhV86
Length=407339

 Score = 58.1 bits (63),  Expect = 5e-07
 Identities = 119/176 (68%), Gaps = 6/176 (3%)
 Strand=Plus/Plus

Query  24      GAAGGGGACCTGGGCCCAGTTTATGGTTTCCAATGGAGGCATTTTGGAGCAGAGTACAAA  83
               ||||| || || || |||||||| || || |||||| | || ||||| ||||| ||||||
Sbjct  111486  GAAGGTGATCTCGGACCAGTTTACGGATTTCAATGGCGCCACTTTGGTGCAGACTACAAA  111545

Query  84      GATATG---GATTCAGATTACTCGGGACAAGGAGTAGACCAGCTGCAAAAAGTGATTGAC  140
                  |||   || ||| || | ||   ||| |||   || ||  | || || || ||||| 
Sbjct  111546  ACCATGCACGACTCATATGATTC---ACAGGGAACTGATCAATTACAGAATGTCATTGAT  111602

Query  141     ACCATCAAAACCAACCCTGATGACAGAAGAATCATCATGTGTGCCTGGAACCCAAA  196
                  || || | ||||||   |    |  | || || ||| |||| |||||||||||
Sbjct  111603  CAAATTAAGAACAACCCAACTTCTCGTCGCATTATTATGAGTGCATGGAACCCAAA  111658


>NC_029255.1 Myotis gammaherpesvirus 8 strain My-HV8/Myotis velifer 
incautus/USA/FCGHV/2011, partial genome
Length=129563

 Score = 56.3 bits (61),  Expect = 2e-06
 Identities = 47/58 (81%), Gaps = 0/58 (0%)
 Strand=Plus/Minus

Query  27      GGGGACCTGGGCCCAGTTTATGGTTTCCAATGGAGGCATTTTGGAGCAGAGTACAAAG  84
               || || ||||| || ||||||||||| ||||||||   |||||| ||||| || ||||
Sbjct  118877  GGAGATCTGGGGCCTGTTTATGGTTTTCAATGGAGATTTTTTGGGGCAGAATATAAAG  118820


>KU220026.1 Myotis gammaherpesvirus 8 strain My-HV8/Myotis velifer 
incautus/USA/FCGHV/2011, partial genome
Length=129563

 Score = 56.3 bits (61),  Expect = 2e-06
 Identities = 47/58 (81%), Gaps = 0/58 (0%)
 Strand=Plus/Minus

Query  27      GGGGACCTGGGCCCAGTTTATGGTTTCCAATGGAGGCATTTTGGAGCAGAGTACAAAG  84
               || || ||||| || ||||||||||| ||||||||   |||||| ||||| || ||||
Sbjct  118877  GGAGATCTGGGGCCTGTTTATGGTTTTCAATGGAGATTTTTTGGGGCAGAATATAAAG  118820


>NC_028099.1 Felis catus gammaherpesvirus 1 isolate 31286, complete 
genome
Length=122522

 Score = 55.4 bits (60),  Expect = 2e-06
 Identities = 152/230 (66%), Gaps = 15/230 (7%)
 Strand=Plus/Minus

Query  27      GGGGACCTGGGCCCAGTTTATGGTTTCCAATGGAGGCATTTTGGAGCAGAGTACAAAGAT  86
               || || ||||| ||  ||||||| ||||||||||| || | ||| |||   ||||     
Sbjct  112115  GGAGATCTGGGGCCTATTTATGGATTCCAATGGAGACACTATGGGGCAACATACA-----  112061

Query  87      ATGGAT-TCA----GATTACTCGGGACAAGGAGTAGACCAGCTGCAAAAAGTGATTGACA  141
                ||||| |||    |||||  | ||  ||||  ||||||||||    || || ||  || 
Sbjct  112060  CTGGATGTCAGGCGGATTATACTGGTAAAGGGATAGACCAGCTCTTGAATGTCATACACG  112001

Query  142     CCATCAAAACCAACCCTGATGACAGAAGAATCATCATGTGTGCCT-GGAACCCAAAAGAT  200
                |||  ||   || |   |   |||||| || ||||||||||| | || ||||      |
Sbjct  112000  ACATTGAACATAATCGCTACAGCAGAAGGATGATCATGTGTGCATGGGGACCC----TTT  111945

Query  201     CTTCCCCTGATGGCACTGCCTCCTTGCCATGCCCTCTGTCAGTTCTATGT  250
                |      ||||||| |||||||||| ||||  || ||||| || |||||
Sbjct  111944  ATGAATGGGATGGCATTGCCTCCTTGTCATGTACTTTGTCAATTTTATGT  111895


>KT595939.1 Felis catus gammaherpesvirus 1 isolate 31286, complete 
genome
Length=122522

 Score = 55.4 bits (60),  Expect = 2e-06
 Identities = 152/230 (66%), Gaps = 15/230 (7%)
 Strand=Plus/Minus

Query  27      GGGGACCTGGGCCCAGTTTATGGTTTCCAATGGAGGCATTTTGGAGCAGAGTACAAAGAT  86
               || || ||||| ||  ||||||| ||||||||||| || | ||| |||   ||||     
Sbjct  112115  GGAGATCTGGGGCCTATTTATGGATTCCAATGGAGACACTATGGGGCAACATACA-----  112061

Query  87      ATGGAT-TCA----GATTACTCGGGACAAGGAGTAGACCAGCTGCAAAAAGTGATTGACA  141
                ||||| |||    |||||  | ||  ||||  ||||||||||    || || ||  || 
Sbjct  112060  CTGGATGTCAGGCGGATTATACTGGTAAAGGGATAGACCAGCTCTTGAATGTCATACACG  112001

Query  142     CCATCAAAACCAACCCTGATGACAGAAGAATCATCATGTGTGCCT-GGAACCCAAAAGAT  200
                |||  ||   || |   |   |||||| || ||||||||||| | || ||||      |
Sbjct  112000  ACATTGAACATAATCGCTACAGCAGAAGGATGATCATGTGTGCATGGGGACCC----TTT  111945

Query  201     CTTCCCCTGATGGCACTGCCTCCTTGCCATGCCCTCTGTCAGTTCTATGT  250
                |      ||||||| |||||||||| ||||  || ||||| || |||||
Sbjct  111944  ATGAATGGGATGGCATTGCCTCCTTGTCATGTACTTTGTCAATTTTATGT  111895


>NC_028099.1 Felis catus gammaherpesvirus 1 isolate 31286, complete 
genome
Length=122522

 Score = 55.4 bits (60),  Expect = 2e-06
 Identities = 152/230 (66%), Gaps = 15/230 (7%)
 Strand=Plus/Minus

Query  27      GGGGACCTGGGCCCAGTTTATGGTTTCCAATGGAGGCATTTTGGAGCAGAGTACAAAGAT  86
               || || ||||| ||  ||||||| ||||||||||| || | ||| |||   ||||     
Sbjct  112115  GGAGATCTGGGGCCTATTTATGGATTCCAATGGAGACACTATGGGGCAACATACA-----  112061

Query  87      ATGGAT-TCA----GATTACTCGGGACAAGGAGTAGACCAGCTGCAAAAAGTGATTGACA  141
                ||||| |||    |||||  | ||  ||||  ||||||||||    || || ||  || 
Sbjct  112060  CTGGATGTCAGGCGGATTATACTGGTAAAGGGATAGACCAGCTCTTGAATGTCATACACG  112001

Query  142     CCATCAAAACCAACCCTGATGACAGAAGAATCATCATGTGTGCCT-GGAACCCAAAAGAT  200
                |||  ||   || |   |   |||||| || ||||||||||| | || ||||      |
Sbjct  112000  ACATTGAACATAATCGCTACAGCAGAAGGATGATCATGTGTGCATGGGGACCC----TTT  111945

Query  201     CTTCCCCTGATGGCACTGCCTCCTTGCCATGCCCTCTGTCAGTTCTATGT  250
                |      ||||||| |||||||||| ||||  || ||||| || |||||
Sbjct  111944  ATGAATGGGATGGCATTGCCTCCTTGTCATGTACTTTGTCAATTTTATGT  111895


>KT595939.1 Felis catus gammaherpesvirus 1 isolate 31286, complete 
genome
Length=122522

 Score = 55.4 bits (60),  Expect = 2e-06
 Identities = 152/230 (66%), Gaps = 15/230 (7%)
 Strand=Plus/Minus

Query  27      GGGGACCTGGGCCCAGTTTATGGTTTCCAATGGAGGCATTTTGGAGCAGAGTACAAAGAT  86
               || || ||||| ||  ||||||| ||||||||||| || | ||| |||   ||||     
Sbjct  112115  GGAGATCTGGGGCCTATTTATGGATTCCAATGGAGACACTATGGGGCAACATACA-----  112061

Query  87      ATGGAT-TCA----GATTACTCGGGACAAGGAGTAGACCAGCTGCAAAAAGTGATTGACA  141
                ||||| |||    |||||  | ||  ||||  ||||||||||    || || ||  || 
Sbjct  112060  CTGGATGTCAGGCGGATTATACTGGTAAAGGGATAGACCAGCTCTTGAATGTCATACACG  112001

Query  142     CCATCAAAACCAACCCTGATGACAGAAGAATCATCATGTGTGCCT-GGAACCCAAAAGAT  200
                |||  ||   || |   |   |||||| || ||||||||||| | || ||||      |
Sbjct  112000  ACATTGAACATAATCGCTACAGCAGAAGGATGATCATGTGTGCATGGGGACCC----TTT  111945

Query  201     CTTCCCCTGATGGCACTGCCTCCTTGCCATGCCCTCTGTCAGTTCTATGT  250
                |      ||||||| |||||||||| ||||  || ||||| || |||||
Sbjct  111944  ATGAATGGGATGGCATTGCCTCCTTGTCATGTACTTTGTCAATTTTATGT  111895


>NC_023615.1 Invertebrate iridescent virus 22 isolate IIV22Aberystwyth 
complete genome
Length=196456

 Score = 52.7 bits (57),  Expect = 2e-05
 Identities = 81/116 (70%), Gaps = 0/116 (0%)
 Strand=Plus/Plus

Query  6       GGATTTTCTGCCCGACAGGAAGGGGACCTGGGCCCAGTTTATGGTTTCCAATGGAGGCAT  65
               || ||| |||   || | ||||| ||  | || ||| ||||||| || |||||||| |||
Sbjct  171718  GGGTTTACTGAAAGAAAAGAAGGTGATTTAGGTCCAATTTATGGATTTCAATGGAGACAT  171777

Query  66      TTTGGAGCAGAGTACAAAGATATGGATTCAGATTACTCGGGACAAGGAGTAGACCA  121
                  || ||  | || |  ||     || |||||||| | ||||||||||| |||||
Sbjct  171778  GCAGGGGCTCAATATATCGACTGTTATACAGATTACACAGGACAAGGAGTGGACCA  171833


>HF920634.1 Invertebrate iridescent virus 22 isolate IIV22Aberystwyth 
complete genome
Length=196456

 Score = 52.7 bits (57),  Expect = 2e-05
 Identities = 81/116 (70%), Gaps = 0/116 (0%)
 Strand=Plus/Plus

Query  6       GGATTTTCTGCCCGACAGGAAGGGGACCTGGGCCCAGTTTATGGTTTCCAATGGAGGCAT  65
               || ||| |||   || | ||||| ||  | || ||| ||||||| || |||||||| |||
Sbjct  171718  GGGTTTACTGAAAGAAAAGAAGGTGATTTAGGTCCAATTTATGGATTTCAATGGAGACAT  171777

Query  66      TTTGGAGCAGAGTACAAAGATATGGATTCAGATTACTCGGGACAAGGAGTAGACCA  121
                  || ||  | || |  ||     || |||||||| | ||||||||||| |||||
Sbjct  171778  GCAGGGGCTCAATATATCGACTGTTATACAGATTACACAGGACAAGGAGTGGACCA  171833


>NC_027374.1 Bacillus phage Moonbeam, complete genome
Length=161239

 Score = 51.8 bits (56),  Expect = 2e-05
 Identities = 52/68 (76%), Gaps = 0/68 (0%)
 Strand=Plus/Minus

Query  183   GCCTGGAACCCAAAAGATCTTCCCCTGATGGCACTGCCTCCTTGCCATGCCCTCTGTCAG  242
             |||||||||||    ||| | || |  ||||| ||||| ||||||||||  || | ||||
Sbjct  8279  GCCTGGAACCCTTCCGATATCCCACATATGGCGCTGCCACCTTGCCATGTACTATTTCAG  8220

Query  243   TTCTATGT  250
             || |||||
Sbjct  8219  TTTTATGT  8212


>KM236246.1 Bacillus phage Moonbeam, complete genome
Length=161239

 Score = 51.8 bits (56),  Expect = 2e-05
 Identities = 52/68 (76%), Gaps = 0/68 (0%)
 Strand=Plus/Minus

Query  183   GCCTGGAACCCAAAAGATCTTCCCCTGATGGCACTGCCTCCTTGCCATGCCCTCTGTCAG  242
             |||||||||||    ||| | || |  ||||| ||||| ||||||||||  || | ||||
Sbjct  8279  GCCTGGAACCCTTCCGATATCCCACATATGGCGCTGCCACCTTGCCATGTACTATTTCAG  8220

Query  243   TTCTATGT  250
             || |||||
Sbjct  8219  TTTTATGT  8212


>NC_003038.1 Invertebrate iridescent virus 6, complete genome
Length=212482

 Score = 50.9 bits (55),  Expect = 8e-05
 Identities = 84/118 (71%), Gaps = 4/118 (3%)
 Strand=Plus/Plus

Query  115     TAGACCAGCTGCAAAAAGTGATTGACACCA--TCAAAACCAACCCTGATGACAGAAGAAT  172
               |||| || ||  ||||  | ||| ||| ||  ||||||  |||| ||  || ||||||||
Sbjct  104483  TAGATCAACTCAAAAATATTATT-ACAACAATTCAAAATGAACCTTGG-GATAGAAGAAT  104540

Query  173     CATCATGTGTGCCTGGAACCCAAAAGATCTTCCCCTGATGGCACTGCCTCCTTGCCAT  230
                ||  | |  || ||||||||||| |||  | |    |||||||| |||||||| |||
Sbjct  104541  GATATTATTAGCTTGGAACCCAAAGGATAATTCTAAAATGGCACTTCCTCCTTGTCAT  104598


>AF303741.1 Chilo iridescent virus complete genome
Length=212482

 Score = 50.9 bits (55),  Expect = 8e-05
 Identities = 84/118 (71%), Gaps = 4/118 (3%)
 Strand=Plus/Plus

Query  115     TAGACCAGCTGCAAAAAGTGATTGACACCA--TCAAAACCAACCCTGATGACAGAAGAAT  172
               |||| || ||  ||||  | ||| ||| ||  ||||||  |||| ||  || ||||||||
Sbjct  104483  TAGATCAACTCAAAAATATTATT-ACAACAATTCAAAATGAACCTTGG-GATAGAAGAAT  104540

Query  173     CATCATGTGTGCCTGGAACCCAAAAGATCTTCCCCTGATGGCACTGCCTCCTTGCCAT  230
                ||  | |  || ||||||||||| |||  | |    |||||||| |||||||| |||
Sbjct  104541  GATATTATTAGCTTGGAACCCAAAGGATAATTCTAAAATGGCACTTCCTCCTTGTCAT  104598


>NC_055139.1 Harp seal herpesvirus isolate FMV04-1493874, partial 
genome
Length=117276

 Score = 50.0 bits (54),  Expect = 8e-05
 Identities = 150/231 (65%), Gaps = 17/231 (7%)
 Strand=Plus/Minus

Query  27      GGGGACCTGGGCCCAGTTTATGGTTTCCAATGGAGGCATTTTGGAGCAGAGTACAAAGAT  86
               || ||||| |||||  ||||||| || || ||||| || | ||| ||   ||| |     
Sbjct  102322  GGAGACCTTGGCCCCATTTATGGATTTCAGTGGAGACACTATGGTGCTACGTATAC----  102267

Query  87      ATGGATTCAG-----ATTACTCGGGACAAGGAGTAGACCAGCTGCAAAAAGTGATTGACA  141
                ||||| | |     | ||| | ||  ||||  |||| ||||| |  || |||||  || 
Sbjct  102266  -TGGATGCCGGGCTGACTACACAGGCAAAGGTATAGATCAGCTCCTGAATGTGATCCACG  102208

Query  142     CCATCAAAACCAACCCTGATGACAGAAGAATCATCATGTGTGCCTGGAACCCAAAAGATC  201
                  | |||  ||||||       |||||||| || || || ||||||| ||| ||     
Sbjct  102207  AGCTGAAACACAACCCCACCAGTAGAAGAATGATTATTTGCGCCTGGAGCCCTAA-----  102153

Query  202     TTCCCCTGATG--GCACTGCCTCCTTGCCATGCCCTCTGTCAGTTCTATGT  250
               ||   |||  |  || || ||||| ||||| | ||| || |||||||||||
Sbjct  102152  TTTGGCTGGAGCAGCTCTCCCTCCCTGCCACGTCCTGTGCCAGTTCTATGT  102102


>KP136799.1 Harp seal herpesvirus isolate FMV04-1493874, partial 
genome
Length=117276

 Score = 50.0 bits (54),  Expect = 8e-05
 Identities = 150/231 (65%), Gaps = 17/231 (7%)
 Strand=Plus/Minus

Query  27      GGGGACCTGGGCCCAGTTTATGGTTTCCAATGGAGGCATTTTGGAGCAGAGTACAAAGAT  86
               || ||||| |||||  ||||||| || || ||||| || | ||| ||   ||| |     
Sbjct  102322  GGAGACCTTGGCCCCATTTATGGATTTCAGTGGAGACACTATGGTGCTACGTATAC----  102267

Query  87      ATGGATTCAG-----ATTACTCGGGACAAGGAGTAGACCAGCTGCAAAAAGTGATTGACA  141
                ||||| | |     | ||| | ||  ||||  |||| ||||| |  || |||||  || 
Sbjct  102266  -TGGATGCCGGGCTGACTACACAGGCAAAGGTATAGATCAGCTCCTGAATGTGATCCACG  102208

Query  142     CCATCAAAACCAACCCTGATGACAGAAGAATCATCATGTGTGCCTGGAACCCAAAAGATC  201
                  | |||  ||||||       |||||||| || || || ||||||| ||| ||     
Sbjct  102207  AGCTGAAACACAACCCCACCAGTAGAAGAATGATTATTTGCGCCTGGAGCCCTAA-----  102153

Query  202     TTCCCCTGATG--GCACTGCCTCCTTGCCATGCCCTCTGTCAGTTCTATGT  250
               ||   |||  |  || || ||||| ||||| | ||| || |||||||||||
Sbjct  102152  TTTGGCTGGAGCAGCTCTCCCTCCCTGCCACGTCCTGTGCCAGTTCTATGT  102102


>NC_026421.1 Equid herpesvirus 5 strain 2-141/67, complete genome
Length=182380

 Score = 49.1 bits (53),  Expect = 3e-04
 Identities = 145/224 (65%), Gaps = 0/224 (0%)
 Strand=Plus/Minus

Query  27      GGGGACCTGGGCCCAGTTTATGGTTTCCAATGGAGGCATTTTGGAGCAGAGTACAAAGAT  86
               || |||||||| ||||| || || ||||| |||||||| ||||| ||   ||||   || 
Sbjct  147329  GGCGACCTGGGGCCAGTGTACGGCTTCCAGTGGAGGCACTTTGGGGCCAGGTACGTGGAC  147270

Query  87      ATGGATTCAGATTACTCGGGACAAGGAGTAGACCAGCTGCAAAAAGTGATTGACACCATC  146
                  |   || | |||  ||| || || || |||||||||      || || ||    || 
Sbjct  147269  TGCGGGACAAACTACGGGGGCCAGGGCGTGGACCAGCTGAGGTGGGTTATCGAAGAGATT  147210

Query  147     AAAACCAACCCTGATGACAGAAGAATCATCATGTGTGCCTGGAACCCAAAAGATCTTCCC  206
               || |  ||||| ||   |||  |  |  |  | |  |||||||||||    || || |||
Sbjct  147209  AAGAGGAACCCCGAGAGCAGGCGGCTGGTGGTCTCGGCCTGGAACCCCGCGGACCTGCCC  147150

Query  207     CTGATGGCACTGCCTCCTTGCCATGCCCTCTGTCAGTTCTATGT  250
                  ||||| ||||| || |||||   ||| || ||||| || ||
Sbjct  147149  GCCATGGCGCTGCCGCCGTGCCACATCCTGTGCCAGTTTTACGT  147106


>KM924295.1 Equid herpesvirus 5 strain 2-141/67, complete genome
Length=182380

 Score = 49.1 bits (53),  Expect = 3e-04
 Identities = 145/224 (65%), Gaps = 0/224 (0%)
 Strand=Plus/Minus

Query  27      GGGGACCTGGGCCCAGTTTATGGTTTCCAATGGAGGCATTTTGGAGCAGAGTACAAAGAT  86
               || |||||||| ||||| || || ||||| |||||||| ||||| ||   ||||   || 
Sbjct  147329  GGCGACCTGGGGCCAGTGTACGGCTTCCAGTGGAGGCACTTTGGGGCCAGGTACGTGGAC  147270

Query  87      ATGGATTCAGATTACTCGGGACAAGGAGTAGACCAGCTGCAAAAAGTGATTGACACCATC  146
                  |   || | |||  ||| || || || |||||||||      || || ||    || 
Sbjct  147269  TGCGGGACAAACTACGGGGGCCAGGGCGTGGACCAGCTGAGGTGGGTTATCGAAGAGATT  147210

Query  147     AAAACCAACCCTGATGACAGAAGAATCATCATGTGTGCCTGGAACCCAAAAGATCTTCCC  206
               || |  ||||| ||   |||  |  |  |  | |  |||||||||||    || || |||
Sbjct  147209  AAGAGGAACCCCGAGAGCAGGCGGCTGGTGGTCTCGGCCTGGAACCCCGCGGACCTGCCC  147150

Query  207     CTGATGGCACTGCCTCCTTGCCATGCCCTCTGTCAGTTCTATGT  250
                  ||||| ||||| || |||||   ||| || ||||| || ||
Sbjct  147149  GCCATGGCGCTGCCGCCGTGCCACATCCTGTGCCAGTTTTACGT  147106


>NC_023639.1 Mimivirus terra2 genome
Length=1168989

 Score = 46.4 bits (50),  Expect = 0.001
 Identities = 103/155 (66%), Gaps = 0/155 (0%)
 Strand=Plus/Plus

Query  24      GAAGGGGACCTGGGCCCAGTTTATGGTTTCCAATGGAGGCATTTTGGAGCAGAGTACAAA  83
               ||||| ||  | || ||||  || ||||| |||  |||  |||  ||||| |||||||  
Sbjct  426639  GAAGGAGATATTGGTCCAGGATACGGTTTTCAAATGAGATATTGGGGAGCTGAGTACACT  426698

Query  84      GATATGGATTCAGATTACTCGGGACAAGGAGTAGACCAGCTGCAAAAAGTGATTGACACC  143
               |||    |  ||  ||||   ||||||||  | || ||  |  | |||   |||||  | 
Sbjct  426699  GATTGTAAAACATCTTACCAAGGACAAGGTATTGATCAATTAAACAAATGTATTGAATCT  426758

Query  144     ATCAAAACCAACCCTGATGACAGAAGAATCATCAT  178
               ||  |||  || ||| | |||||||||||||| ||
Sbjct  426759  ATTCAAAATAATCCTCACGACAGAAGAATCATGAT  426793


 Score = 35.6 bits (38),  Expect = 1.8
 Identities = 25/29 (86%), Gaps = 0/29 (0%)
 Strand=Plus/Minus

Query  64      ATTTTGGAGCAGAGTACAAAGATATGGAT  92
               ||| || || |||||||||||| ||||||
Sbjct  813709  ATTATGAAGAAGAGTACAAAGAAATGGAT  813681


>NC_014649.1 Acanthamoeba polyphaga mimivirus, complete genome
Length=1181549

 Score = 46.4 bits (50),  Expect = 0.001
 Identities = 103/155 (66%), Gaps = 0/155 (0%)
 Strand=Plus/Plus

Query  24      GAAGGGGACCTGGGCCCAGTTTATGGTTTCCAATGGAGGCATTTTGGAGCAGAGTACAAA  83
               ||||| ||  | || ||||  || ||||| |||  |||  |||  ||||| |||||||  
Sbjct  663206  GAAGGAGATATTGGTCCAGGATACGGTTTTCAAATGAGATATTGGGGAGCTGAGTACACT  663265

Query  84      GATATGGATTCAGATTACTCGGGACAAGGAGTAGACCAGCTGCAAAAAGTGATTGACACC  143
               |||    |  ||  ||||   ||||||||  | || ||  |  | |||   |||||  | 
Sbjct  663266  GATTGTAAAACATCTTACCAAGGACAAGGTATTGATCAATTAAACAAATGTATTGAATCT  663325

Query  144     ATCAAAACCAACCCTGATGACAGAAGAATCATCAT  178
               ||  |||  || ||| | |||||||||||||| ||
Sbjct  663326  ATTCAAAATAATCCTCACGACAGAAGAATCATGAT  663360


 Score = 35.6 bits (38),  Expect = 1.8
 Identities = 25/29 (86%), Gaps = 0/29 (0%)
 Strand=Plus/Minus

Query  64      ATTTTGGAGCAGAGTACAAAGATATGGAT  92
               ||| || || |||||||||||| ||||||
Sbjct  101190  ATTATGAAGAAGAGTACAAAGAAATGGAT  101162


>NC_005902.1 Lymphocystis disease virus - isolate China, complete 
genome
Length=186250

 Score = 46.4 bits (50),  Expect = 0.001
 Identities = 40/50 (80%), Gaps = 0/50 (0%)
 Strand=Plus/Minus

Query  24    GAAGGGGACCTGGGCCCAGTTTATGGTTTCCAATGGAGGCATTTTGGAGC  73
             ||||| ||  | || ||  ||||||| || |||||||| |||||||||||
Sbjct  7232  GAAGGTGATTTAGGTCCTATTTATGGGTTTCAATGGAGACATTTTGGAGC  7183


>KF527228.1 Mimivirus terra2 genome
Length=1168989

 Score = 46.4 bits (50),  Expect = 0.001
 Identities = 103/155 (66%), Gaps = 0/155 (0%)
 Strand=Plus/Plus

Query  24      GAAGGGGACCTGGGCCCAGTTTATGGTTTCCAATGGAGGCATTTTGGAGCAGAGTACAAA  83
               ||||| ||  | || ||||  || ||||| |||  |||  |||  ||||| |||||||  
Sbjct  426639  GAAGGAGATATTGGTCCAGGATACGGTTTTCAAATGAGATATTGGGGAGCTGAGTACACT  426698

Query  84      GATATGGATTCAGATTACTCGGGACAAGGAGTAGACCAGCTGCAAAAAGTGATTGACACC  143
               |||    |  ||  ||||   ||||||||  | || ||  |  | |||   |||||  | 
Sbjct  426699  GATTGTAAAACATCTTACCAAGGACAAGGTATTGATCAATTAAACAAATGTATTGAATCT  426758

Query  144     ATCAAAACCAACCCTGATGACAGAAGAATCATCAT  178
               ||  |||  || ||| | |||||||||||||| ||
Sbjct  426759  ATTCAAAATAATCCTCACGACAGAAGAATCATGAT  426793


 Score = 35.6 bits (38),  Expect = 1.8
 Identities = 25/29 (86%), Gaps = 0/29 (0%)
 Strand=Plus/Minus

Query  64      ATTTTGGAGCAGAGTACAAAGATATGGAT  92
               ||| || || |||||||||||| ||||||
Sbjct  813709  ATTATGAAGAAGAGTACAAAGAAATGGAT  813681


>HQ336222.2 Acanthamoeba polyphaga mimivirus, complete genome
Length=1181549

 Score = 46.4 bits (50),  Expect = 0.001
 Identities = 103/155 (66%), Gaps = 0/155 (0%)
 Strand=Plus/Plus

Query  24      GAAGGGGACCTGGGCCCAGTTTATGGTTTCCAATGGAGGCATTTTGGAGCAGAGTACAAA  83
               ||||| ||  | || ||||  || ||||| |||  |||  |||  ||||| |||||||  
Sbjct  663206  GAAGGAGATATTGGTCCAGGATACGGTTTTCAAATGAGATATTGGGGAGCTGAGTACACT  663265

Query  84      GATATGGATTCAGATTACTCGGGACAAGGAGTAGACCAGCTGCAAAAAGTGATTGACACC  143
               |||    |  ||  ||||   ||||||||  | || ||  |  | |||   |||||  | 
Sbjct  663266  GATTGTAAAACATCTTACCAAGGACAAGGTATTGATCAATTAAACAAATGTATTGAATCT  663325

Query  144     ATCAAAACCAACCCTGATGACAGAAGAATCATCAT  178
               ||  |||  || ||| | |||||||||||||| ||
Sbjct  663326  ATTCAAAATAATCCTCACGACAGAAGAATCATGAT  663360


 Score = 35.6 bits (38),  Expect = 1.8
 Identities = 25/29 (86%), Gaps = 0/29 (0%)
 Strand=Plus/Minus

Query  64      ATTTTGGAGCAGAGTACAAAGATATGGAT  92
               ||| || || |||||||||||| ||||||
Sbjct  101190  ATTATGAAGAAGAGTACAAAGAAATGGAT  101162


>AY380826.1 Lymphocystis disease virus - isolate China, complete 
genome
Length=186250

 Score = 46.4 bits (50),  Expect = 0.001
 Identities = 40/50 (80%), Gaps = 0/50 (0%)
 Strand=Plus/Minus

Query  24    GAAGGGGACCTGGGCCCAGTTTATGGTTTCCAATGGAGGCATTTTGGAGC  73
             ||||| ||  | || ||  ||||||| || |||||||| |||||||||||
Sbjct  7232  GAAGGTGATTTAGGTCCTATTTATGGGTTTCAATGGAGACATTTTGGAGC  7183


>NC_029692.1 Brazilian marseillevirus strain BH2014, complete 
genome
Length=362276

 Score = 41.9 bits (45),  Expect = 0.042
 Identities = 70/99 (71%), Gaps = 2/99 (2%)
 Strand=Plus/Minus

Query  24      GAAGGGGACCTGGGCCCAGTTTATGGTTTCCAATGGAGGCATTTTGGAGCAGAGTACAAA  83
               ||||| |||   |||||  | |||  |||||||||||| |||   |||||| | |||  |
Sbjct  352584  GAAGGCGACTGTGGCCCCATCTATTCTTTCCAATGGAGACATGCAGGAGCAAAATACGTA  352525

Query  84      GATATGGATTC-AGATTACTCGGGACAAGGAGTAGACCA  121
               ||| || |  | ||| |||   || ||||| | ||||||
Sbjct  352524  GAT-TGCAAACAAGACTACAAAGGGCAAGGTGAAGACCA  352487


>NC_024451.1 Armadillidium vulgare iridescent virus complete genome
Length=220222

 Score = 41.9 bits (45),  Expect = 0.042
 Identities = 36/45 (80%), Gaps = 0/45 (0%)
 Strand=Plus/Plus

Query  186     TGGAACCCAAAAGATCTTCCCCTGATGGCACTGCCTCCTTGCCAT  230
               |||||||||  |||  | ||  ||||||| || ||||||||||||
Sbjct  117547  TGGAACCCACCAGAAATACCAATGATGGCCCTTCCTCCTTGCCAT  117591


>KT752522.1 Brazilian marseillevirus strain BH2014, complete genome
Length=362276

 Score = 41.9 bits (45),  Expect = 0.042
 Identities = 70/99 (71%), Gaps = 2/99 (2%)
 Strand=Plus/Minus

Query  24      GAAGGGGACCTGGGCCCAGTTTATGGTTTCCAATGGAGGCATTTTGGAGCAGAGTACAAA  83
               ||||| |||   |||||  | |||  |||||||||||| |||   |||||| | |||  |
Sbjct  352584  GAAGGCGACTGTGGCCCCATCTATTCTTTCCAATGGAGACATGCAGGAGCAAAATACGTA  352525

Query  84      GATATGGATTC-AGATTACTCGGGACAAGGAGTAGACCA  121
               ||| || |  | ||| |||   || ||||| | ||||||
Sbjct  352524  GAT-TGCAAACAAGACTACAAAGGGCAAGGTGAAGACCA  352487


>HF920637.1 Armadillidium vulgare iridescent virus complete genome
Length=220222

 Score = 41.9 bits (45),  Expect = 0.042
 Identities = 36/45 (80%), Gaps = 0/45 (0%)
 Strand=Plus/Plus

Query  186     TGGAACCCAAAAGATCTTCCCCTGATGGCACTGCCTCCTTGCCAT  230
               |||||||||  |||  | ||  ||||||| || ||||||||||||
Sbjct  117547  TGGAACCCACCAGAAATACCAATGATGGCCCTTCCTCCTTGCCAT  117591


>NC_028857.1 Citrobacter phage Merlin, complete genome
Length=172733

 Score = 36.5 bits (39),  Expect = 1.8
 Identities = 36/47 (77%), Gaps = 0/47 (0%)
 Strand=Plus/Minus

Query  183     GCCTGGAACCCAAAAGATCTTCCCCTGATGGCACTGCCTCCTTGCCA  229
               ||||||||||||   ||| ||||   |||||| || ||||| || ||
Sbjct  146022  GCCTGGAACCCAGTTGATATTCCAAAGATGGCTCTTCCTCCATGTCA  145976


>NC_034383.1 Pacmanvirus A23 genome assembly, complete genome: 
monopartite
Length=395405

 Score = 36.5 bits (39),  Expect = 1.8
 Identities = 30/37 (81%), Gaps = 0/37 (0%)
 Strand=Plus/Minus

Query  25      AAGGGGACCTGGGCCCAGTTTATGGTTTCCAATGGAG  61
               ||||  | || || ||| ||||||||||||| |||||
Sbjct  343683  AAGGACAACTTGGACCAATTTATGGTTTCCAGTGGAG  343647


>NC_028957.1 Enterobacteria phage vB_EcoM_VR26, complete genome
Length=171541

 Score = 36.5 bits (39),  Expect = 1.8
 Identities = 36/47 (77%), Gaps = 0/47 (0%)
 Strand=Plus/Minus

Query  24      GAAGGGGACCTGGGCCCAGTTTATGGTTTCCAATGGAGGCATTTTGG  70
               || || || ||||||||||| ||||||   || ||| |  |||||||
Sbjct  145302  GATGGCGAACTGGGCCCAGTATATGGTAAACAGTGGCGCGATTTTGG  145256


>NC_028683.1 Edwardsiella phage PEi20 DNA, complete sequence
Length=177643

 Score = 36.5 bits (39),  Expect = 1.8
 Identities = 30/37 (81%), Gaps = 0/37 (0%)
 Strand=Plus/Minus

Query  209     GATGGCACTGCCTCCTTGCCATGCCCTCTGTCAGTTC  245
               |||||| ||||||||||| |||    ||| |||||||
Sbjct  149715  GATGGCTCTGCCTCCTTGTCATATGTTCTATCAGTTC  149679


>NC_014595.1 Shigella phage SP18, complete genome
Length=170605

 Score = 36.5 bits (39),  Expect = 1.8
 Identities = 36/47 (77%), Gaps = 0/47 (0%)
 Strand=Plus/Minus

Query  24      GAAGGGGACCTGGGCCCAGTTTATGGTTTCCAATGGAGGCATTTTGG  70
               || || || ||||||||||| ||||||   || ||| |  |||||||
Sbjct  144622  GATGGTGAACTGGGCCCAGTGTATGGTAAACAGTGGCGTGATTTTGG  144576


>KT001915.1 Citrobacter phage Merlin, complete genome
Length=172733

 Score = 36.5 bits (39),  Expect = 1.8
 Identities = 36/47 (77%), Gaps = 0/47 (0%)
 Strand=Plus/Minus

Query  183     GCCTGGAACCCAAAAGATCTTCCCCTGATGGCACTGCCTCCTTGCCA  229
               ||||||||||||   ||| ||||   |||||| || ||||| || ||
Sbjct  146022  GCCTGGAACCCAGTTGATATTCCAAAGATGGCTCTTCCTCCATGTCA  145976


>LT706986.1 Pacmanvirus A23 genome assembly, complete genome: 
monopartite
Length=395405

 Score = 36.5 bits (39),  Expect = 1.8
 Identities = 30/37 (81%), Gaps = 0/37 (0%)
 Strand=Plus/Minus

Query  25      AAGGGGACCTGGGCCCAGTTTATGGTTTCCAATGGAG  61
               ||||  | || || ||| ||||||||||||| |||||
Sbjct  343683  AAGGACAACTTGGACCAATTTATGGTTTCCAGTGGAG  343647


>KP007362.1 Enterobacteria phage vB_EcoM_VR26, complete genome
Length=171541

 Score = 36.5 bits (39),  Expect = 1.8
 Identities = 36/47 (77%), Gaps = 0/47 (0%)
 Strand=Plus/Minus

Query  24      GAAGGGGACCTGGGCCCAGTTTATGGTTTCCAATGGAGGCATTTTGG  70
               || || || ||||||||||| ||||||   || ||| |  |||||||
Sbjct  145302  GATGGCGAACTGGGCCCAGTATATGGTAAACAGTGGCGCGATTTTGG  145256


>AP014714.1 Edwardsiella phage PEi20 DNA, complete sequence
Length=177643

 Score = 36.5 bits (39),  Expect = 1.8
 Identities = 30/37 (81%), Gaps = 0/37 (0%)
 Strand=Plus/Minus

Query  209     GATGGCACTGCCTCCTTGCCATGCCCTCTGTCAGTTC  245
               |||||| ||||||||||| |||    ||| |||||||
Sbjct  149715  GATGGCTCTGCCTCCTTGTCATATGTTCTATCAGTTC  149679


>GQ981382.1 Shigella phage SP18, complete genome
Length=170605

 Score = 36.5 bits (39),  Expect = 1.8
 Identities = 36/47 (77%), Gaps = 0/47 (0%)
 Strand=Plus/Minus

Query  24      GAAGGGGACCTGGGCCCAGTTTATGGTTTCCAATGGAGGCATTTTGG  70
               || || || ||||||||||| ||||||   || ||| |  |||||||
Sbjct  144622  GATGGTGAACTGGGCCCAGTGTATGGTAAACAGTGGCGTGATTTTGG  144576


>NC_025368.1 Pan troglodytes verus polyomavirus 1a isolate 6444, 
complete genome
Length=5303

 Score = 36.5 bits (39),  Expect = 1.8
 Identities = 24/27 (89%), Gaps = 0/27 (0%)
 Strand=Plus/Minus

Query  186   TGGAACCCAAAAGATCTTCCCCTGATG  212
             || |||| ||| |||||||||||||||
Sbjct  3877  TGCAACCTAAAGGATCTTCCCCTGATG  3851


>HQ385746.1 Pan troglodytes verus polyomavirus 1a isolate 6444, 
complete genome
Length=5303

 Score = 36.5 bits (39),  Expect = 1.8
 Identities = 24/27 (89%), Gaps = 0/27 (0%)
 Strand=Plus/Minus

Query  186   TGGAACCCAAAAGATCTTCCCCTGATG  212
             || |||| ||| |||||||||||||||
Sbjct  3877  TGCAACCTAAAGGATCTTCCCCTGATG  3851


>NC_047838.1 Synechococcus phage Bellamy, complete genome
Length=204930

 Score = 35.6 bits (38),  Expect = 1.8
 Identities = 19/19 (100%), Gaps = 0/19 (0%)
 Strand=Plus/Minus

Query  135    ATTGACACCATCAAAACCA  153
              |||||||||||||||||||
Sbjct  30641  ATTGACACCATCAAAACCA  30623


>NC_015287.1 Synechococcus phage S-SSM7, complete genome
Length=232878

 Score = 35.6 bits (38),  Expect = 1.8
 Identities = 30/36 (83%), Gaps = 1/36 (3%)
 Strand=Plus/Plus

Query  65      TTTTGGAGCAGAGTACA-AAGATATGGATTCAGATT  99
               |||| |||   |||||| || |||||||||||||||
Sbjct  111701  TTTTTGAGTTCAGTACAGAACATATGGATTCAGATT  111736


>MF351863.1 Synechococcus phage Bellamy, complete genome
Length=204930

 Score = 35.6 bits (38),  Expect = 1.8
 Identities = 19/19 (100%), Gaps = 0/19 (0%)
 Strand=Plus/Minus

Query  135    ATTGACACCATCAAAACCA  153
              |||||||||||||||||||
Sbjct  30641  ATTGACACCATCAAAACCA  30623


>GU071098.1 Synechococcus phage S-SSM7, complete genome
Length=232878

 Score = 35.6 bits (38),  Expect = 1.8
 Identities = 30/36 (83%), Gaps = 1/36 (3%)
 Strand=Plus/Plus

Query  65      TTTTGGAGCAGAGTACA-AAGATATGGATTCAGATT  99
               |||| |||   |||||| || |||||||||||||||
Sbjct  111701  TTTTTGAGTTCAGTACAGAACATATGGATTCAGATT  111736


>NC_049456.2 Pseudomonas phage Zuri, complete genome
Length=75873

 Score = 34.6 bits (37),  Expect = 6.2
 Identities = 32/41 (78%), Gaps = 0/41 (0%)
 Strand=Plus/Plus

Query  210    ATGGCACTGCCTCCTTGCCATGCCCTCTGTCAGTTCTATGT  250
              ||||| ||||| || |||||   ||| |  |||||||||||
Sbjct  24287  ATGGCTCTGCCCCCGTGCCACTGCCTGTTCCAGTTCTATGT  24327


>NC_048652.1 Bacillus phage vB_BsuM-Goe3, complete genome
Length=156430

 Score = 34.6 bits (37),  Expect = 6.2
 Identities = 32/41 (78%), Gaps = 0/41 (0%)
 Strand=Plus/Minus

Query  210    ATGGCACTGCCTCCTTGCCATGCCCTCTGTCAGTTCTATGT  250
              ||||| || ||||| || || | ||| |  |||||||||||
Sbjct  17069  ATGGCGCTTCCTCCGTGTCACGTCCTATTCCAGTTCTATGT  17029


>NC_020104.1 Acanthamoeba polyphaga moumouvirus, complete genome
Length=1021348

 Score = 34.6 bits (37),  Expect = 6.2
 Identities = 119/186 (64%), Gaps = 0/186 (0%)
 Strand=Plus/Minus

Query  45      TATGGTTTCCAATGGAGGCATTTTGGAGCAGAGTACAAAGATATGGATTCAGATTACTCG  104
               ||||||||||||  |||  ||||||| |||   ||  || ||    |   |||||||   
Sbjct  331136  TATGGTTTCCAAATGAGATATTTTGGTGCAACATATGAAAATTGTAAAAAAGATTACAGC  331077

Query  105     GGACAAGGAGTAGACCAGCTGCAAAAAGTGATTGACACCATCAAAACCAACCCTGATGAC  164
               || |||||| | || ||  |  |||||   || ||  | || ||||  || ||    || 
Sbjct  331076  GGGCAAGGAATTGATCAATTAAAAAAATGTATCGAAGCAATTAAAAATAATCCGACAGAT  331017

Query  165     AGAAGAATCATCATGTGTGCCTGGAACCCAAAAGATCTTCCCCTGATGGCACTGCCTCCT  224
               |||||||| || ||   |   ||||| |||   ||| ||      |||||||| ||||| 
Sbjct  331016  AGAAGAATTATTATTAATTTATGGAATCCAGTGGATATTAATAAAATGGCACTTCCTCCA  330957

Query  225     TGCCAT  230
               || |||
Sbjct  330956  TGTCAT  330951


>MK863032.2 Pseudomonas phage Zuri, complete genome
Length=75873

 Score = 34.6 bits (37),  Expect = 6.2
 Identities = 32/41 (78%), Gaps = 0/41 (0%)
 Strand=Plus/Plus

Query  210    ATGGCACTGCCTCCTTGCCATGCCCTCTGTCAGTTCTATGT  250
              ||||| ||||| || |||||   ||| |  |||||||||||
Sbjct  24287  ATGGCTCTGCCCCCGTGCCACTGCCTGTTCCAGTTCTATGT  24327


>KY368640.1 Bacillus phage vB_BsuM-Goe3, complete genome
Length=156430

 Score = 34.6 bits (37),  Expect = 6.2
 Identities = 32/41 (78%), Gaps = 0/41 (0%)
 Strand=Plus/Minus

Query  210    ATGGCACTGCCTCCTTGCCATGCCCTCTGTCAGTTCTATGT  250
              ||||| || ||||| || || | ||| |  |||||||||||
Sbjct  17069  ATGGCGCTTCCTCCGTGTCACGTCCTATTCCAGTTCTATGT  17029


>JX962719.1 Acanthamoeba polyphaga moumouvirus, complete genome
Length=1021348

 Score = 34.6 bits (37),  Expect = 6.2
 Identities = 119/186 (64%), Gaps = 0/186 (0%)
 Strand=Plus/Minus

Query  45      TATGGTTTCCAATGGAGGCATTTTGGAGCAGAGTACAAAGATATGGATTCAGATTACTCG  104
               ||||||||||||  |||  ||||||| |||   ||  || ||    |   |||||||   
Sbjct  331136  TATGGTTTCCAAATGAGATATTTTGGTGCAACATATGAAAATTGTAAAAAAGATTACAGC  331077

Query  105     GGACAAGGAGTAGACCAGCTGCAAAAAGTGATTGACACCATCAAAACCAACCCTGATGAC  164
               || |||||| | || ||  |  |||||   || ||  | || ||||  || ||    || 
Sbjct  331076  GGGCAAGGAATTGATCAATTAAAAAAATGTATCGAAGCAATTAAAAATAATCCGACAGAT  331017

Query  165     AGAAGAATCATCATGTGTGCCTGGAACCCAAAAGATCTTCCCCTGATGGCACTGCCTCCT  224
               |||||||| || ||   |   ||||| |||   ||| ||      |||||||| ||||| 
Sbjct  331016  AGAAGAATTATTATTAATTTATGGAATCCAGTGGATATTAATAAAATGGCACTTCCTCCA  330957

Query  225     TGCCAT  230
               || |||
Sbjct  330956  TGTCAT  330951


>NC_030230.1 Tokyovirus A1 DNA, nearly complete genome
Length=372707

 Score = 33.7 bits (36),  Expect = 6.2
 Identities = 42/58 (72%), Gaps = 0/58 (0%)
 Strand=Plus/Plus

Query  24     GAAGGGGACCTGGGCCCAGTTTATGGTTTCCAATGGAGGCATTTTGGAGCAGAGTACA  81
              ||||| |||   || ||  | || || ||||||||||| ||||  || ||| | ||||
Sbjct  58379  GAAGGAGACTGCGGTCCTATCTACGGGTTCCAATGGAGACATTGGGGGGCAAAATACA  58436


>AP017398.1 Tokyovirus A1 DNA, nearly complete genome
Length=372707

 Score = 33.7 bits (36),  Expect = 6.2
 Identities = 42/58 (72%), Gaps = 0/58 (0%)
 Strand=Plus/Plus

Query  24     GAAGGGGACCTGGGCCCAGTTTATGGTTTCCAATGGAGGCATTTTGGAGCAGAGTACA  81
              ||||| |||   || ||  | || || ||||||||||| ||||  || ||| | ||||
Sbjct  58379  GAAGGAGACTGCGGTCCTATCTACGGGTTCCAATGGAGACATTGGGGGGCAAAATACA  58436


>NC_025678.1 Simian adenovirus DM-2014 isolate 23336, complete 
genome
Length=32661

 Score = 33.7 bits (36),  Expect = 6.2
 Identities = 18/18 (100%), Gaps = 0/18 (0%)
 Strand=Plus/Minus

Query  62     GCATTTTGGAGCAGAGTA  79
              ||||||||||||||||||
Sbjct  29307  GCATTTTGGAGCAGAGTA  29290


>KM190146.1 Simian adenovirus DM-2014 isolate 23336, complete 
genome
Length=32661

 Score = 33.7 bits (36),  Expect = 6.2
 Identities = 18/18 (100%), Gaps = 0/18 (0%)
 Strand=Plus/Minus

Query  62     GCATTTTGGAGCAGAGTA  79
              ||||||||||||||||||
Sbjct  29307  GCATTTTGGAGCAGAGTA  29290


Lambda      K        H
   0.634    0.408    0.912 

Gapped
Lambda      K        H
   0.625    0.410    0.780 

Effective search space used: 89888560749


Query= TRINITY_DN0_c0_g1_i10 len=923 path=[0:0-134 1:135-153 3:154-194
4:195-202 6:203-230 8:231-247 9:248-259 10:260-382 12:383-429
13:430-463 15:464-516 17:517-678 20:679-861 24:862-922]

Length=923
                                                                      Score        E
Sequences producing significant alignments:                          (Bits)     Value

NC_043426.1 Kirsten murine sarcoma virus (KiMSV) p15 env coding r...  921        0.0   
X00984.1 Kirsten murine sarcoma virus (KiMSV) p15 env coding regi...  921        0.0   
NC_038858.1 FBR murine osteosarcoma, complete proviral sequence i...  829        0.0   
K02712.2 FBR murine osteosarcoma, complete proviral sequence inte...  829        0.0   
NC_007815.2 PreXMRV-1 provirus, complete genome                       741        0.0   
FR871849.1 PreXMRV-1 complete proviral genome                         741        0.0   
NC_007815.2 PreXMRV-1 provirus, complete genome                       741        0.0   
FR871849.1 PreXMRV-1 complete proviral genome                         741        0.0   
NC_001702.1 Murine type C retrovirus, complete genome                 655        0.0   
X94150.1 Retroviridae complete genome (murine type C retrovirus)      655        0.0   
NC_001702.1 Murine type C retrovirus, complete genome                 655        0.0   
X94150.1 Retroviridae complete genome (murine type C retrovirus)      655        0.0   
NC_001500.1 Spleen focus-forming virus, complete genome               538        3e-151
K00021.1 Friend spleen focus-forming virus (proviral), complete g...  538        3e-151
NC_009424.5 Woolly monkey sarcoma virus                               449        3e-124
V01201.1 Simian sarcoma virus proviral sequence with genes coding...  449        3e-124
NC_029853.1 Mus musculus mobilized endogenous polytropic provirus...  431        9e-119
FJ544577.2 Mus musculus mobilized endogenous polytropic provirus ...  431        9e-119
NC_001819.1 Rauscher murine leukemia virus, complete genome           378        5e-103
NC_001499.1 Abelson murine leukemia virus, complete genome            353        2e-95 
AF033812.1 Abelson murine leukemia virus, complete genome             353        2e-95 
NC_001502.1 Moloney murine sarcoma virus, complete genome             334        2e-89 
AF033813.1 Moloney murine sarcoma virus, complete genome              334        2e-89 
NC_001362.1 Friend murine leukemia virus FB29 complete genome         324        1e-86 
Z11128.1 Friend murine leukemia virus FB29 complete genome            324        1e-86 
NC_001362.1 Friend murine leukemia virus FB29 complete genome         324        1e-86 
Z11128.1 Friend murine leukemia virus FB29 complete genome            324        1e-86 
NC_001501.1 Moloney murine leukemia virus, complete genome            279        4e-73 
AF033811.1 Moloney murine leukemia virus, complete genome             279        4e-73 
NC_001501.1 Moloney murine leukemia virus, complete genome            279        4e-73 
AF033811.1 Moloney murine leukemia virus, complete genome             279        4e-73 
NC_043382.1 Snyder-Theilen feline sarcoma virus genomic sequence      276        5e-72 
M22820.1 Snyder-Theilen feline sarcoma virus genomic sequence, se...  276        5e-72 
NC_001940.1 Feline leukemia virus, complete genome                    269        7e-70 
AF052723.1 Feline leukemia virus strain Rickard subgroup A, compl...  269        7e-70 
NC_001885.3 Gibbon ape leukemia virus gag, pol, and env genes, co...  196        3e-48 
M26927.1 Gibbon ape leukemia virus gag, pol, and env genes, compl...  196        3e-48 
NC_039228.1 Koala retrovirus gag protein (gag), pol protein (pol)...  185        6e-45 
AF151794.2 Koala retrovirus gag protein (gag), pol protein (pol),...  185        6e-45 
NC_009889.1 RD114 retrovirus, complete genome                         68.0       1e-09 
EU030001.1 RD114 retrovirus isolate SC3C, complete genome             68.0       1e-09 
NC_040603.1 Red-crowned crane parvovirus isolate yc-7, complete g...  59.0       6e-07 
KY312546.1 Red-crowned crane parvovirus isolate yc-7, complete ge...  59.0       6e-07 
KX574342.1 Cod iridovirus isolate GAM14001, complete genome           56.3       8e-06 
NC_006934.1 Reticuloendotheliosis virus strain HA9901 from China,...  42.8       0.049 
AY842951.1 Reticuloendotheliosis virus strain HA9901 from China, ...  42.8       0.049 
NC_022517.1 Baboon endogenous virus strain M7 proviral DNA, compl...  41.9       0.17  
D10032.1 Baboon endogenous virus strain M7 proviral DNA, complete...  41.9       0.17  
NC_022517.1 Baboon endogenous virus strain M7 proviral DNA, compl...  41.9       0.17  
NC_001488.1 Human T-lymphotropic virus 2, complete proviral genome    41.9       0.17  
D10032.1 Baboon endogenous virus strain M7 proviral DNA, complete...  41.9       0.17  
M10060.1 Human T-lymphotropic virus 2, complete proviral genome       41.9       0.17  
NC_048209.1 Zambian malbrouck virus 1 isolate SHFVagmMal_seqID_01...  41.0       0.17  
NC_031906.1 Synechococcus phage S-CAM3 isolate 1010CC42, complete...  41.0       0.17  
KT166441.1 Zambian malbrouck virus 1 isolate SHFVagmMal_seqID_01,...  41.0       0.17  
KU686199.1 Synechococcus phage S-CAM3 isolate 1010CC42, complete ...  41.0       0.17  
NC_048209.1 Zambian malbrouck virus 1 isolate SHFVagmMal_seqID_01...  41.0       0.17  
KT166441.1 Zambian malbrouck virus 1 isolate SHFVagmMal_seqID_01,...  41.0       0.17  
NC_030402.1 Ungulate bocaparvovirus 6 strain Ungulate bocaparvovi...  39.2       0.59  
KU172421.1 Ungulate bocaparvovirus 6 strain Ungulate bocaparvovir...  39.2       0.59  
NC_016072.1 Megavirus chiliensis, complete genome                     38.3       2.1   
JN258408.1 Megavirus chiliensis, complete genome                      38.3       2.1   
NC_001414.1 Bovine leukemia virus, complete genome                    38.3       2.1   
AF033818.1 Bovine leukemia virus complete genome                      38.3       2.1   
NC_049459.1 Salmonella phage SW9, complete genome                     37.4       2.1   
NC_028954.1 Rhodobacter phage RcRhea, complete genome                 37.4       2.1   
NC_020845.1 Cyanophage MED4-213, complete genome                      37.4       2.1   
MK972711.1 Salmonella phage SW9, complete genome                      37.4       2.1   
KR935216.1 Rhodobacter phage RcRhea, complete genome                  37.4       2.1   
HQ634174.1 Cyanophage MED4-213, complete genome                       37.4       2.1   
NC_048045.1 Caulobacter phage CcrBL10, complete genome                36.5       7.2   
NC_038333.1 Bottlenose dolphin adenovirus 1 strain Tt11018, parti...  36.5       7.2   
MH588544.1 Caulobacter phage CcrBL10, complete genome                 36.5       7.2   
KR024710.1 Bottlenose dolphin adenovirus 1 strain Tt11018, partia...  36.5       7.2   
NC_038333.1 Bottlenose dolphin adenovirus 1 strain Tt11018, parti...  36.5       7.2   
J02029.1 Human T-cell lymphotropic virus type I (proviral), compl...  36.5       7.2   
KR024710.1 Bottlenose dolphin adenovirus 1 strain Tt11018, partia...  36.5       7.2   
NC_042011.1 Streptomyces phage Peebs, complete genome                 35.6       7.2   
NC_047777.1 Escherichia phage ZG49, complete genome                   35.6       7.2   
NC_041845.1 Flavobacterium phage FCV-1, complete genome               35.6       7.2   
NC_031024.1 Bacillus phage Belinda, complete genome                   35.6       7.2   
NC_031070.1 Bacillus phage Nemo, complete genome                      35.6       7.2   
MF347638.1 Streptomyces phage Peebs, complete genome                  35.6       7.2   
KX669227.5 Escherichia phage ZG49, complete genome                    35.6       7.2   
KY979235.1 Flavobacterium phage FCV-1, complete genome                35.6       7.2   
KX147229.1 Bacillus phage Belinda, complete genome                    35.6       7.2   
KU737352.1 Bacillus phage Nemo, complete genome                       35.6       7.2   
NC_011546.1 Simian T-cell lymphotropic virus 6 strain Cmo8699AB, ...  35.6       7.2   
EU231644.1 Simian T-cell lymphotropic virus 6 strain Cmo8699AB, c...  35.6       7.2   


>NC_043426.1 Kirsten murine sarcoma virus (KiMSV) p15 env coding 
region and long terminal repeat (LTR)
Length=1329

 Score = 921 bits (1020),  Expect = 0.0
 Identities = 591/635 (93%), Gaps = 20/635 (3%)
 Strand=Plus/Plus

Query  52    TGAATAAAAGATTTTATTCAGTTTCCAGAAAGAGGGGGGAATGAAAGACCCCACCATAAG  111
             |||||||||||||||||||||||| |||||||||||||||||||||||||||  ||||||
Sbjct  603   TGAATAAAAGATTTTATTCAGTTTACAGAAAGAGGGGGGAATGAAAGACCCCTTCATAAG  662

Query  112   GCTTAGCAAGCTAGCTGCAGTAACGCCATTTTGCAAGGCATGAAAAAGTACCAGAGCTGA  171
             |||||||||||||||||||||||||| |||||| |||| ||| |||| ||||||||||||
Sbjct  663   GCTTAGCAAGCTAGCTGCAGTAACGC-ATTTTG-AAGG-ATGGAAAAATACCAGAGCTGA  719

Query  172   -GTTCTCAAAAGTT-----ACAAGGAAGTTTAGTTAAAGAATAAGGCTGAATAATACCGG  225
              ||||||| ||        ||||||||||  ||    |||    ||||| | | ||||||
Sbjct  720   TGTTCTCAGAAAAACAAGAACAAGGAAGTACAG----AGA----GGCTGGAAAGTACCGG  771

Query  226   GACAGGGGCCAAACAGGATATCTGTGGTCAAGCACTAGGGCCCCGGCCCAGGGCCAAGAA  285
             |||  |||||||||||||||||||||||||| |||||||||||||||| |||||||||||
Sbjct  772   GACTAGGGCCAAACAGGATATCTGTGGTCAAACACTAGGGCCCCGGCC-AGGGCCAAGAA  830

Query  286   CAGATGGTCCTCAGAAATAGCTAAAACAACAACAGTTTCAAGAGACCCAGAAACTGTCTC  345
             |||||||||| |||| ||||||||||||||||||||||||||||||||||||||||||||
Sbjct  831   CAGATGGTCCCCAGATATAGCTAAAACAACAACAGTTTCAAGAGACCCAGAAACTGTCTC  890

Query  346   AAGGTTCCCCAGATGACCGGGGATCAACCCCAAGCCTCATTTAAACTAACCAATCAGCTC  405
             ||||||||||||||||||||||||||||||||||||||||||||||||||||||||||||
Sbjct  891   AAGGTTCCCCAGATGACCGGGGATCAACCCCAAGCCTCATTTAAACTAACCAATCAGCTC  950

Query  406   GCTTCTCGCTTCTGTACCCGCGCTTATTGCTGCCCAGCTCTATAAAAAGGGTAAGAACCC  465
             |||||||||||||||||||||||||||||||||||||||||||||||||||||| |||||
Sbjct  951   GCTTCTCGCTTCTGTACCCGCGCTTATTGCTGCCCAGCTCTATAAAAAGGGTAAAAACCC  1010

Query  466   CACACTCGGCGCGCCAGTCATCCGATAGACTGAGTCGCCCGGGTACCCGTGTATCCAATA  525
             ||||||||| ||||||||| ||||||||||||||||||||||||||||||||||||||||
Sbjct  1011  CACACTCGG-GCGCCAGTCCTCCGATAGACTGAGTCGCCCGGGTACCCGTGTATCCAATA  1069

Query  526   AAGCCTTTTGCTGTTGCATCC-GAATCGTGGTCTCGCTGATCCTTGGGAGGGTCTCCTCA  584
             |||||| |||||||||||||| || |||||||||||||||||||||||||||||||||||
Sbjct  1070  AAGCCTCTTGCTGTTGCATCCGGATTCGTGGTCTCGCTGATCCTTGGGAGGGTCTCCTCA  1129

Query  585   GAGTGATTGACTGCCCAGCCTGGGGGTCTTTCATTTGGGGGCTCGTCCGGGATTTGGAGA  644
             ||||||||||||||||||| ||||||||||||||||||||||||||||||||||||||||
Sbjct  1130  GAGTGATTGACTGCCCAGCTTGGGGGTCTTTCATTTGGGGGCTCGTCCGGGATTTGGAGA  1189

Query  645   CCCCCGCCCAGGGACCACCGACCCACCGTCGGGAG  679
             |||||||||||||||||||||||||||||||||||
Sbjct  1190  CCCCCGCCCAGGGACCACCGACCCACCGTCGGGAG  1224


>X00984.1 Kirsten murine sarcoma virus (KiMSV) p15 env coding 
region and long terminal repeat (LTR)
Length=1329

 Score = 921 bits (1020),  Expect = 0.0
 Identities = 591/635 (93%), Gaps = 20/635 (3%)
 Strand=Plus/Plus

Query  52    TGAATAAAAGATTTTATTCAGTTTCCAGAAAGAGGGGGGAATGAAAGACCCCACCATAAG  111
             |||||||||||||||||||||||| |||||||||||||||||||||||||||  ||||||
Sbjct  603   TGAATAAAAGATTTTATTCAGTTTACAGAAAGAGGGGGGAATGAAAGACCCCTTCATAAG  662

Query  112   GCTTAGCAAGCTAGCTGCAGTAACGCCATTTTGCAAGGCATGAAAAAGTACCAGAGCTGA  171
             |||||||||||||||||||||||||| |||||| |||| ||| |||| ||||||||||||
Sbjct  663   GCTTAGCAAGCTAGCTGCAGTAACGC-ATTTTG-AAGG-ATGGAAAAATACCAGAGCTGA  719

Query  172   -GTTCTCAAAAGTT-----ACAAGGAAGTTTAGTTAAAGAATAAGGCTGAATAATACCGG  225
              ||||||| ||        ||||||||||  ||    |||    ||||| | | ||||||
Sbjct  720   TGTTCTCAGAAAAACAAGAACAAGGAAGTACAG----AGA----GGCTGGAAAGTACCGG  771

Query  226   GACAGGGGCCAAACAGGATATCTGTGGTCAAGCACTAGGGCCCCGGCCCAGGGCCAAGAA  285
             |||  |||||||||||||||||||||||||| |||||||||||||||| |||||||||||
Sbjct  772   GACTAGGGCCAAACAGGATATCTGTGGTCAAACACTAGGGCCCCGGCC-AGGGCCAAGAA  830

Query  286   CAGATGGTCCTCAGAAATAGCTAAAACAACAACAGTTTCAAGAGACCCAGAAACTGTCTC  345
             |||||||||| |||| ||||||||||||||||||||||||||||||||||||||||||||
Sbjct  831   CAGATGGTCCCCAGATATAGCTAAAACAACAACAGTTTCAAGAGACCCAGAAACTGTCTC  890

Query  346   AAGGTTCCCCAGATGACCGGGGATCAACCCCAAGCCTCATTTAAACTAACCAATCAGCTC  405
             ||||||||||||||||||||||||||||||||||||||||||||||||||||||||||||
Sbjct  891   AAGGTTCCCCAGATGACCGGGGATCAACCCCAAGCCTCATTTAAACTAACCAATCAGCTC  950

Query  406   GCTTCTCGCTTCTGTACCCGCGCTTATTGCTGCCCAGCTCTATAAAAAGGGTAAGAACCC  465
             |||||||||||||||||||||||||||||||||||||||||||||||||||||| |||||
Sbjct  951   GCTTCTCGCTTCTGTACCCGCGCTTATTGCTGCCCAGCTCTATAAAAAGGGTAAAAACCC  1010

Query  466   CACACTCGGCGCGCCAGTCATCCGATAGACTGAGTCGCCCGGGTACCCGTGTATCCAATA  525
             ||||||||| ||||||||| ||||||||||||||||||||||||||||||||||||||||
Sbjct  1011  CACACTCGG-GCGCCAGTCCTCCGATAGACTGAGTCGCCCGGGTACCCGTGTATCCAATA  1069

Query  526   AAGCCTTTTGCTGTTGCATCC-GAATCGTGGTCTCGCTGATCCTTGGGAGGGTCTCCTCA  584
             |||||| |||||||||||||| || |||||||||||||||||||||||||||||||||||
Sbjct  1070  AAGCCTCTTGCTGTTGCATCCGGATTCGTGGTCTCGCTGATCCTTGGGAGGGTCTCCTCA  1129

Query  585   GAGTGATTGACTGCCCAGCCTGGGGGTCTTTCATTTGGGGGCTCGTCCGGGATTTGGAGA  644
             ||||||||||||||||||| ||||||||||||||||||||||||||||||||||||||||
Sbjct  1130  GAGTGATTGACTGCCCAGCTTGGGGGTCTTTCATTTGGGGGCTCGTCCGGGATTTGGAGA  1189

Query  645   CCCCCGCCCAGGGACCACCGACCCACCGTCGGGAG  679
             |||||||||||||||||||||||||||||||||||
Sbjct  1190  CCCCCGCCCAGGGACCACCGACCCACCGTCGGGAG  1224


>NC_038858.1 FBR murine osteosarcoma, complete proviral sequence 
integrated in Rattus norvegicus genome
Length=3811

 Score = 829 bits (919),  Expect = 0.0
 Identities = 560/637 (88%), Gaps = 50/637 (8%)
 Strand=Plus/Plus

Query  93   TGAAAGACCCCACCATAAGGCTTAGCAAGCTAGCTGCAGTAACGCCATTTTGCAAGGCAT  152
            |||||||||||  ||||||||||||| ||||| |||||||||||||||||||||||||||
Sbjct  11   TGAAAGACCCCTTCATAAGGCTTAGCCAGCTAACTGCAGTAACGCCATTTTGCAAGGCAT  70

Query  153  GAAAAAGTACCAGAGCTGA-GTTCTCAAAAGTT-----ACAAGGAAGTTTAGTTA-----  201
            |  ||| |||||||||||| ||||||| ||        ||||||| ||  ||  |     
Sbjct  71   GGGAAAATACCAGAGCTGATGTTCTCAGAAAAACAAGAACAAGGAGGTAAAGAGAGGCTG  130

Query  202  ---------------------AAGAATAA------------------GGCTGAATAATAC  222
                                 ||||| ||                  ||||| | | |||
Sbjct  131  GAAAGTACCGGGACTAGGGCCAAGAACAAATGGTTCCCAGAAATAGAGGCTGGAAAGTAC  190

Query  223  CGGGACAGGGGCCAAACAGGATATCTGTGGTCAAGCACTAGGGCCCCGGCCCAGGGCCAA  282
            ||||||  ||||||||||||||||||||||||||||||||||||||||||||||||||||
Sbjct  191  CGGGACTAGGGCCAAACAGGATATCTGTGGTCAAGCACTAGGGCCCCGGCCCAGGGCCAA  250

Query  283  GAACAGATGGTCCTCAGAAATAGCTAAAACAACAACAGTTTCAAGAGACCCAGAAACTGT  342
            ||||||||||| | ||||||||||||||||||||||||||||||||||||||||||||||
Sbjct  251  GAACAGATGGTTCCCAGAAATAGCTAAAACAACAACAGTTTCAAGAGACCCAGAAACTGT  310

Query  343  CTCAAGGTTCCCCAGATGACCGGGGATCAACCCCAAGCCTCATTTAAACTAACCAATCAG  402
            ||||||||||||||||||||||||||||||||||||||||||||||||||||||||||||
Sbjct  311  CTCAAGGTTCCCCAGATGACCGGGGATCAACCCCAAGCCTCATTTAAACTAACCAATCAG  370

Query  403  CTCGCTTCTCGCTTCTGTACCCGCGCTTATTGCTGCCCAGCTCTATAAAAAGGGTAAGAA  462
            ||||||||||||||||||||||||||||||||||||||||||||||||||||||||||||
Sbjct  371  CTCGCTTCTCGCTTCTGTACCCGCGCTTATTGCTGCCCAGCTCTATAAAAAGGGTAAGAA  430

Query  463  CCCCACACTCGGCGCGCCAGTCATCCGATAGACTGAGTCGCCCGGGTACCCGTGTATCCA  522
            |||||||||||||||||||||| |||||||||||||||||||||||||||||||||||||
Sbjct  431  CCCCACACTCGGCGCGCCAGTCCTCCGATAGACTGAGTCGCCCGGGTACCCGTGTATCCA  490

Query  523  ATAAAGCCTTTTGCTGTTGCATCCGAATCGTGGTCTCGCTGATCCTTGGGAGGGTCTCCT  582
            ||||||||||||||||||||||||||||||||||||||||||||||||||||||||||||
Sbjct  491  ATAAAGCCTTTTGCTGTTGCATCCGAATCGTGGTCTCGCTGATCCTTGGGAGGGTCTCCT  550

Query  583  CAGAGTGATTGACTGCCCAGCCTGGGGGTCTTTCATTTGGGGGCTCGTCCGGGATTTGGA  642
            |||||||||||||||||||||||||||||||||||||||||||||||||||||||  |||
Sbjct  551  CAGAGTGATTGACTGCCCAGCCTGGGGGTCTTTCATTTGGGGGCTCGTCCGGGATCCGGA  610

Query  643  GACCCCCGCCCAGGGACCACCGACCCACCGTCGGGAG  679
            |||||||||||||||||||||||||||||||||||||
Sbjct  611  GACCCCCGCCCAGGGACCACCGACCCACCGTCGGGAG  647


 Score = 796 bits (882),  Expect = 0.0
 Identities = 545/623 (87%), Gaps = 51/623 (8%)
 Strand=Plus/Plus

Query  45    AATCGCGTGAATAAAAGATTTTATTCAGTTTCCAGAAAGAGGGGGGAATGAAAGACCCCA  104
             |||| |||||||||||||||||||||||||| ||||||||||||||||||||||||||| 
Sbjct  3180  AATCACGTGAATAAAAGATTTTATTCAGTTTACAGAAAGAGGGGGGAATGAAAGACCCCT  3239

Query  105   CCATAAGGCTTAGCAAGCTAGCTGCAGTAACGCCATTTTGCAAGGCATGAAAAAGTACCA  164
              ||||||||||||| ||||| ||||||||||||||||||||||||||||  ||| |||||
Sbjct  3240  TCATAAGGCTTAGCCAGCTAACTGCAGTAACGCCATTTTGCAAGGCATGGGAAAATACCA  3299

Query  165   GAGCTGA-GTTCTCAAAAGTT-----ACAAGGAAGTTTAGTTA-----------------  201
             ||||||| ||||||| ||        ||||||| ||  ||  |                 
Sbjct  3300  GAGCTGATGTTCTCAGAAAAACAAGAACAAGGAGGTAAAGAGAGGCTGGAAAGTACCGGG  3359

Query  202   ---------AAGAATAA------------------GGCTGAATAATACCGGGACAGGGGC  234
                      ||||| ||                  ||||| | | |||||||||  ||||
Sbjct  3360  ACTAGGGCCAAGAACAAATGGTTCCCAGAAATAGAGGCTGGAAAGTACCGGGACTAGGGC  3419

Query  235   CAAACAGGATATCTGTGGTCAAGCACTAGGGCCCCGGCCCAGGGCCAAGAACAGATGGTC  294
             ||||||||||||||||||||||||||||||||||||||| ||||||||||||||||||| 
Sbjct  3420  CAAACAGGATATCTGTGGTCAAGCACTAGGGCCCCGGCC-AGGGCCAAGAACAGATGGTT  3478

Query  295   CTCAGAAATAGCTAAAACAACAACAGTTTCAAGAGACCCAGAAACTGTCTCAAGGTTCCC  354
             | ||||||||||||||||||||||||||||||||||||||||||||||||||||||||||
Sbjct  3479  CCCAGAAATAGCTAAAACAACAACAGTTTCAAGAGACCCAGAAACTGTCTCAAGGTTCCC  3538

Query  355   CAGATGACCGGGGATCAACCCCAAGCCTCATTTAAACTAACCAATCAGCTCGCTTCTCGC  414
             ||||||||||||||||||||||||||||||||||||||||||||||||||||||||||||
Sbjct  3539  CAGATGACCGGGGATCAACCCCAAGCCTCATTTAAACTAACCAATCAGCTCGCTTCTCGC  3598

Query  415   TTCTGTACCCGCGCTTATTGCTGCCCAGCTCTATAAAAAGGGTAAGAACCCCACACTCGG  474
             ||||||||||||||||||||||||||||||||||||||||||||||||||||||||||||
Sbjct  3599  TTCTGTACCCGCGCTTATTGCTGCCCAGCTCTATAAAAAGGGTAAGAACCCCACACTCGG  3658

Query  475   CGCGCCAGTCATCCGATAGACTGAGTCGCCCGGGTACCCGTGTATCCAATAAAGCCTTTT  534
             |||||||||| |||||||||||||||||||||||||||||||||||||||||||||||||
Sbjct  3659  CGCGCCAGTCCTCCGATAGACTGAGTCGCCCGGGTACCCGTGTATCCAATAAAGCCTTTT  3718

Query  535   GCTGTTGCATCCGAATCGTGGTCTCGCTGATCCTTGGGAGGGTCTCCTCAGAGTGATTGA  594
             ||||||||||||||||||||||||||||||||||||||||||||||||||||||||||||
Sbjct  3719  GCTGTTGCATCCGAATCGTGGTCTCGCTGATCCTTGGGAGGGTCTCCTCAGAGTGATTGA  3778

Query  595   CTGCCCAGCCTGGGGGTCTTTCA  617
             |||||||||||||||||||||||
Sbjct  3779  CTGCCCAGCCTGGGGGTCTTTCA  3801


>K02712.2 FBR murine osteosarcoma, complete proviral sequence 
integrated in Rattus norvegicus genome
Length=3811

 Score = 829 bits (919),  Expect = 0.0
 Identities = 560/637 (88%), Gaps = 50/637 (8%)
 Strand=Plus/Plus

Query  93   TGAAAGACCCCACCATAAGGCTTAGCAAGCTAGCTGCAGTAACGCCATTTTGCAAGGCAT  152
            |||||||||||  ||||||||||||| ||||| |||||||||||||||||||||||||||
Sbjct  11   TGAAAGACCCCTTCATAAGGCTTAGCCAGCTAACTGCAGTAACGCCATTTTGCAAGGCAT  70

Query  153  GAAAAAGTACCAGAGCTGA-GTTCTCAAAAGTT-----ACAAGGAAGTTTAGTTA-----  201
            |  ||| |||||||||||| ||||||| ||        ||||||| ||  ||  |     
Sbjct  71   GGGAAAATACCAGAGCTGATGTTCTCAGAAAAACAAGAACAAGGAGGTAAAGAGAGGCTG  130

Query  202  ---------------------AAGAATAA------------------GGCTGAATAATAC  222
                                 ||||| ||                  ||||| | | |||
Sbjct  131  GAAAGTACCGGGACTAGGGCCAAGAACAAATGGTTCCCAGAAATAGAGGCTGGAAAGTAC  190

Query  223  CGGGACAGGGGCCAAACAGGATATCTGTGGTCAAGCACTAGGGCCCCGGCCCAGGGCCAA  282
            ||||||  ||||||||||||||||||||||||||||||||||||||||||||||||||||
Sbjct  191  CGGGACTAGGGCCAAACAGGATATCTGTGGTCAAGCACTAGGGCCCCGGCCCAGGGCCAA  250

Query  283  GAACAGATGGTCCTCAGAAATAGCTAAAACAACAACAGTTTCAAGAGACCCAGAAACTGT  342
            ||||||||||| | ||||||||||||||||||||||||||||||||||||||||||||||
Sbjct  251  GAACAGATGGTTCCCAGAAATAGCTAAAACAACAACAGTTTCAAGAGACCCAGAAACTGT  310

Query  343  CTCAAGGTTCCCCAGATGACCGGGGATCAACCCCAAGCCTCATTTAAACTAACCAATCAG  402
            ||||||||||||||||||||||||||||||||||||||||||||||||||||||||||||
Sbjct  311  CTCAAGGTTCCCCAGATGACCGGGGATCAACCCCAAGCCTCATTTAAACTAACCAATCAG  370

Query  403  CTCGCTTCTCGCTTCTGTACCCGCGCTTATTGCTGCCCAGCTCTATAAAAAGGGTAAGAA  462
            ||||||||||||||||||||||||||||||||||||||||||||||||||||||||||||
Sbjct  371  CTCGCTTCTCGCTTCTGTACCCGCGCTTATTGCTGCCCAGCTCTATAAAAAGGGTAAGAA  430

Query  463  CCCCACACTCGGCGCGCCAGTCATCCGATAGACTGAGTCGCCCGGGTACCCGTGTATCCA  522
            |||||||||||||||||||||| |||||||||||||||||||||||||||||||||||||
Sbjct  431  CCCCACACTCGGCGCGCCAGTCCTCCGATAGACTGAGTCGCCCGGGTACCCGTGTATCCA  490

Query  523  ATAAAGCCTTTTGCTGTTGCATCCGAATCGTGGTCTCGCTGATCCTTGGGAGGGTCTCCT  582
            ||||||||||||||||||||||||||||||||||||||||||||||||||||||||||||
Sbjct  491  ATAAAGCCTTTTGCTGTTGCATCCGAATCGTGGTCTCGCTGATCCTTGGGAGGGTCTCCT  550

Query  583  CAGAGTGATTGACTGCCCAGCCTGGGGGTCTTTCATTTGGGGGCTCGTCCGGGATTTGGA  642
            |||||||||||||||||||||||||||||||||||||||||||||||||||||||  |||
Sbjct  551  CAGAGTGATTGACTGCCCAGCCTGGGGGTCTTTCATTTGGGGGCTCGTCCGGGATCCGGA  610

Query  643  GACCCCCGCCCAGGGACCACCGACCCACCGTCGGGAG  679
            |||||||||||||||||||||||||||||||||||||
Sbjct  611  GACCCCCGCCCAGGGACCACCGACCCACCGTCGGGAG  647


 Score = 796 bits (882),  Expect = 0.0
 Identities = 545/623 (87%), Gaps = 51/623 (8%)
 Strand=Plus/Plus

Query  45    AATCGCGTGAATAAAAGATTTTATTCAGTTTCCAGAAAGAGGGGGGAATGAAAGACCCCA  104
             |||| |||||||||||||||||||||||||| ||||||||||||||||||||||||||| 
Sbjct  3180  AATCACGTGAATAAAAGATTTTATTCAGTTTACAGAAAGAGGGGGGAATGAAAGACCCCT  3239

Query  105   CCATAAGGCTTAGCAAGCTAGCTGCAGTAACGCCATTTTGCAAGGCATGAAAAAGTACCA  164
              ||||||||||||| ||||| ||||||||||||||||||||||||||||  ||| |||||
Sbjct  3240  TCATAAGGCTTAGCCAGCTAACTGCAGTAACGCCATTTTGCAAGGCATGGGAAAATACCA  3299

Query  165   GAGCTGA-GTTCTCAAAAGTT-----ACAAGGAAGTTTAGTTA-----------------  201
             ||||||| ||||||| ||        ||||||| ||  ||  |                 
Sbjct  3300  GAGCTGATGTTCTCAGAAAAACAAGAACAAGGAGGTAAAGAGAGGCTGGAAAGTACCGGG  3359

Query  202   ---------AAGAATAA------------------GGCTGAATAATACCGGGACAGGGGC  234
                      ||||| ||                  ||||| | | |||||||||  ||||
Sbjct  3360  ACTAGGGCCAAGAACAAATGGTTCCCAGAAATAGAGGCTGGAAAGTACCGGGACTAGGGC  3419

Query  235   CAAACAGGATATCTGTGGTCAAGCACTAGGGCCCCGGCCCAGGGCCAAGAACAGATGGTC  294
             ||||||||||||||||||||||||||||||||||||||| ||||||||||||||||||| 
Sbjct  3420  CAAACAGGATATCTGTGGTCAAGCACTAGGGCCCCGGCC-AGGGCCAAGAACAGATGGTT  3478

Query  295   CTCAGAAATAGCTAAAACAACAACAGTTTCAAGAGACCCAGAAACTGTCTCAAGGTTCCC  354
             | ||||||||||||||||||||||||||||||||||||||||||||||||||||||||||
Sbjct  3479  CCCAGAAATAGCTAAAACAACAACAGTTTCAAGAGACCCAGAAACTGTCTCAAGGTTCCC  3538

Query  355   CAGATGACCGGGGATCAACCCCAAGCCTCATTTAAACTAACCAATCAGCTCGCTTCTCGC  414
             ||||||||||||||||||||||||||||||||||||||||||||||||||||||||||||
Sbjct  3539  CAGATGACCGGGGATCAACCCCAAGCCTCATTTAAACTAACCAATCAGCTCGCTTCTCGC  3598

Query  415   TTCTGTACCCGCGCTTATTGCTGCCCAGCTCTATAAAAAGGGTAAGAACCCCACACTCGG  474
             ||||||||||||||||||||||||||||||||||||||||||||||||||||||||||||
Sbjct  3599  TTCTGTACCCGCGCTTATTGCTGCCCAGCTCTATAAAAAGGGTAAGAACCCCACACTCGG  3658

Query  475   CGCGCCAGTCATCCGATAGACTGAGTCGCCCGGGTACCCGTGTATCCAATAAAGCCTTTT  534
             |||||||||| |||||||||||||||||||||||||||||||||||||||||||||||||
Sbjct  3659  CGCGCCAGTCCTCCGATAGACTGAGTCGCCCGGGTACCCGTGTATCCAATAAAGCCTTTT  3718

Query  535   GCTGTTGCATCCGAATCGTGGTCTCGCTGATCCTTGGGAGGGTCTCCTCAGAGTGATTGA  594
             ||||||||||||||||||||||||||||||||||||||||||||||||||||||||||||
Sbjct  3719  GCTGTTGCATCCGAATCGTGGTCTCGCTGATCCTTGGGAGGGTCTCCTCAGAGTGATTGA  3778

Query  595   CTGCCCAGCCTGGGGGTCTTTCA  617
             |||||||||||||||||||||||
Sbjct  3779  CTGCCCAGCCTGGGGGTCTTTCA  3801


>NC_007815.2 PreXMRV-1 provirus, complete genome
Length=8197

 Score = 741 bits (821),  Expect = 0.0
 Identities = 501/554 (90%), Gaps = 13/554 (2%)
 Strand=Plus/Plus

Query  1     CCAACAGTATCACCAACTCAAATCAATAGATCCAGAAGAAGTAGAATCGCGTGAATAAAA  60
             ||||||||||||||||||||| |||||||| ||||||||||||||||| |||||||||| 
Sbjct  7647  CCAACAGTATCACCAACTCAAGTCAATAGAGCCAGAAGAAGTAGAATCACGTGAATAAAT  7706

Query  61    GATTTTATTCAGTTTCCAGAAAGAGGGGGGAATGAAAGACCCCACCATAAGGCTTAGCAA  120
             ||||||||||||||||||||||||||||||||||||||||||||||||||||||||||| 
Sbjct  7707  GATTTTATTCAGTTTCCAGAAAGAGGGGGGAATGAAAGACCCCACCATAAGGCTTAGCAC  7766

Query  121   GCTAGCTGCAGTAACGCCATTTTGCAAGGCATGAAAAAGTACCAGAGCTGAGTTCTCAAA  180
             ||||||| ||||||||||||||||||||||||| ||||||||||||||||||||||||||
Sbjct  7767  GCTAGCTACAGTAACGCCATTTTGCAAGGCATGGAAAAGTACCAGAGCTGAGTTCTCAAA  7826

Query  181   AGTTACAAGGAAGTTTAGTTAAAGAATAAGGCTGAATAATACCGGGACAGGGGCCAAACA  240
             ||||||||||||||||| ||||||||||||||||||||| || |||||||||||||||||
Sbjct  7827  AGTTACAAGGAAGTTTAATTAAAGAATAAGGCTGAATAACACTGGGACAGGGGCCAAACA  7886

Query  241   GGATATCTGTGGTCAAGCACTAGGGCCCCGGCCCAGGGCCAAGAACAGATGGTCCTCAGA  300
             |||||||||| |||| ||||  |||||||||| |||||||||||||||||||||||||||
Sbjct  7887  GGATATCTGTAGTCAGGCACCTGGGCCCCGGCTCAGGGCCAAGAACAGATGGTCCTCAGA  7946

Query  301   AATAGCTAAAACAACAACAGTTTC--AAGAGACCCAGAAACTGTCTCAAGGTTCCCCAGA  358
              | ||| |||  ||||||||||||   | || ||||    | || |||| |||||||| |
Sbjct  7947  TAAAGCGAAACTAACAACAGTTTCTGGAAAGTCCCA-CCTCAGTTTCAA-GTTCCCCAAA  8004

Query  359   TGACCGGGGATCAACCCCAAGCCTCATTTAAACTAACCAATCAGCTCGCTTCTCGCTTCT  418
              |||| ||||   ||||||||||| |||||||||||||||||||||||||||||||||||
Sbjct  8005  AGACC-GGGAAATACCCCAAGCCTTATTTAAACTAACCAATCAGCTCGCTTCTCGCTTCT  8063

Query  419   GTACCCGCGCTTATTGCTGCCC------AGCTCTATAAAAA-GGGTAAGAACCCCACACT  471
             |||||||||||| ||||| |||      ||| ||||||||| |||||||||| |||||||
Sbjct  8064  GTACCCGCGCTTTTTGCTCCCCAGTCCTAGCCCTATAAAAAGGGGTAAGAACTCCACACT  8123

Query  472   CGGCGCGCCAGTCATCCGATAGACTGAGTCGCCCGGGTACCCGTGTATCCAATAAAGCCT  531
             ||||||||||||||||||||||||||||||||||||||||||||||  ||||||||||||
Sbjct  8124  CGGCGCGCCAGTCATCCGATAGACTGAGTCGCCCGGGTACCCGTGTTCCCAATAAAGCCT  8183

Query  532   TTTGCTG-TTGCAT  544
             ||||||| ||||||
Sbjct  8184  TTTGCTGTTTGCAT  8197


 Score = 322 bits (356),  Expect = 3e-86
 Identities = 195/205 (95%), Gaps = 1/205 (0%)
 Strand=Plus/Plus

Query  476  GCGCCAGTCATCCGATAGACTGAGTCGCCCGGGTACCCGTGTATCCAATAAAGCCTTTTG  535
            ||||||||||||||||||||||||||||||||||||||||||  ||||||||||||||||
Sbjct  1    GCGCCAGTCATCCGATAGACTGAGTCGCCCGGGTACCCGTGTTCCCAATAAAGCCTTTTG  60

Query  536  CTGTT-GCATCCGAATCGTGGTCTCGCTGATCCTTGGGAGGGTCTCCTCAGAGTGATTGA  594
            ||||| ||||||||| ||||| ||||||| ||||||||||||||||||||||||||||||
Sbjct  61   CTGTTTGCATCCGAAGCGTGGCCTCGCTGTTCCTTGGGAGGGTCTCCTCAGAGTGATTGA  120

Query  595  CTGCCCAGCCTGGGGGTCTTTCATTTGGGGGCTCGTCCGGGATTTGGAGACCCCCGCCCA  654
            || ||||||  ||||||||||||||||||||||||||||||||| |||||||||||||||
Sbjct  121  CTACCCAGCTCGGGGGTCTTTCATTTGGGGGCTCGTCCGGGATTCGGAGACCCCCGCCCA  180

Query  655  GGGACCACCGACCCACCGTCGGGAG  679
            |||||||||||||||||||||||||
Sbjct  181  GGGACCACCGACCCACCGTCGGGAG  205


 Score = 209 bits (231),  Expect = 6e-52
 Identities = 156/183 (85%), Gaps = 0/183 (0%)
 Strand=Plus/Plus

Query  678   AGCTCACTTACAGGCCCTCCAAACGGTGCAGCGAGAAATTTGGAAACCACTGGCCGAGGC  737
             |||||||||||||||||||||| | || || | |||  | ||||| || |||||||  ||
Sbjct  5488  AGCTCACTTACAGGCCCTCCAAGCAGTACAACAAGAGGTCTGGAAGCCGCTGGCCGCTGC  5547

Query  738   CTACCGGGACCAACTAGACCAACCAGTGATACCACACCCCTTCCGGATTGGAGACTCCGT  797
              || | |||||| ||||| || |||||||||||||||||||||||  | || ||| ||||
Sbjct  5548  TTATCAGGACCAGCTAGATCAGCCAGTGATACCACACCCCTTCCGTGTCGGTGACGCCGT  5607

Query  798   GTGGGTGCGCCGGCACCAGACCAAAAACTTAGAACCTCGCTGGAAGGGACCCTACACCGT  857
             |||||| |||||||||||||| || |||||||||||||||||||| ||||||||||||||
Sbjct  5608  GTGGGTACGCCGGCACCAGACTAAGAACTTAGAACCTCGCTGGAAAGGACCCTACACCGT  5667

Query  858   CCT  860
             |||
Sbjct  5668  CCT  5670


>FR871849.1 PreXMRV-1 complete proviral genome
Length=8197

 Score = 741 bits (821),  Expect = 0.0
 Identities = 501/554 (90%), Gaps = 13/554 (2%)
 Strand=Plus/Plus

Query  1     CCAACAGTATCACCAACTCAAATCAATAGATCCAGAAGAAGTAGAATCGCGTGAATAAAA  60
             ||||||||||||||||||||| |||||||| ||||||||||||||||| |||||||||| 
Sbjct  7647  CCAACAGTATCACCAACTCAAGTCAATAGAGCCAGAAGAAGTAGAATCACGTGAATAAAT  7706

Query  61    GATTTTATTCAGTTTCCAGAAAGAGGGGGGAATGAAAGACCCCACCATAAGGCTTAGCAA  120
             ||||||||||||||||||||||||||||||||||||||||||||||||||||||||||| 
Sbjct  7707  GATTTTATTCAGTTTCCAGAAAGAGGGGGGAATGAAAGACCCCACCATAAGGCTTAGCAC  7766

Query  121   GCTAGCTGCAGTAACGCCATTTTGCAAGGCATGAAAAAGTACCAGAGCTGAGTTCTCAAA  180
             ||||||| ||||||||||||||||||||||||| ||||||||||||||||||||||||||
Sbjct  7767  GCTAGCTACAGTAACGCCATTTTGCAAGGCATGGAAAAGTACCAGAGCTGAGTTCTCAAA  7826

Query  181   AGTTACAAGGAAGTTTAGTTAAAGAATAAGGCTGAATAATACCGGGACAGGGGCCAAACA  240
             ||||||||||||||||| ||||||||||||||||||||| || |||||||||||||||||
Sbjct  7827  AGTTACAAGGAAGTTTAATTAAAGAATAAGGCTGAATAACACTGGGACAGGGGCCAAACA  7886

Query  241   GGATATCTGTGGTCAAGCACTAGGGCCCCGGCCCAGGGCCAAGAACAGATGGTCCTCAGA  300
             |||||||||| |||| ||||  |||||||||| |||||||||||||||||||||||||||
Sbjct  7887  GGATATCTGTAGTCAGGCACCTGGGCCCCGGCTCAGGGCCAAGAACAGATGGTCCTCAGA  7946

Query  301   AATAGCTAAAACAACAACAGTTTC--AAGAGACCCAGAAACTGTCTCAAGGTTCCCCAGA  358
              | ||| |||  ||||||||||||   | || ||||    | || |||| |||||||| |
Sbjct  7947  TAAAGCGAAACTAACAACAGTTTCTGGAAAGTCCCA-CCTCAGTTTCAA-GTTCCCCAAA  8004

Query  359   TGACCGGGGATCAACCCCAAGCCTCATTTAAACTAACCAATCAGCTCGCTTCTCGCTTCT  418
              |||| ||||   ||||||||||| |||||||||||||||||||||||||||||||||||
Sbjct  8005  AGACC-GGGAAATACCCCAAGCCTTATTTAAACTAACCAATCAGCTCGCTTCTCGCTTCT  8063

Query  419   GTACCCGCGCTTATTGCTGCCC------AGCTCTATAAAAA-GGGTAAGAACCCCACACT  471
             |||||||||||| ||||| |||      ||| ||||||||| |||||||||| |||||||
Sbjct  8064  GTACCCGCGCTTTTTGCTCCCCAGTCCTAGCCCTATAAAAAGGGGTAAGAACTCCACACT  8123

Query  472   CGGCGCGCCAGTCATCCGATAGACTGAGTCGCCCGGGTACCCGTGTATCCAATAAAGCCT  531
             ||||||||||||||||||||||||||||||||||||||||||||||  ||||||||||||
Sbjct  8124  CGGCGCGCCAGTCATCCGATAGACTGAGTCGCCCGGGTACCCGTGTTCCCAATAAAGCCT  8183

Query  532   TTTGCTG-TTGCAT  544
             ||||||| ||||||
Sbjct  8184  TTTGCTGTTTGCAT  8197


 Score = 322 bits (356),  Expect = 3e-86
 Identities = 195/205 (95%), Gaps = 1/205 (0%)
 Strand=Plus/Plus

Query  476  GCGCCAGTCATCCGATAGACTGAGTCGCCCGGGTACCCGTGTATCCAATAAAGCCTTTTG  535
            ||||||||||||||||||||||||||||||||||||||||||  ||||||||||||||||
Sbjct  1    GCGCCAGTCATCCGATAGACTGAGTCGCCCGGGTACCCGTGTTCCCAATAAAGCCTTTTG  60

Query  536  CTGTT-GCATCCGAATCGTGGTCTCGCTGATCCTTGGGAGGGTCTCCTCAGAGTGATTGA  594
            ||||| ||||||||| ||||| ||||||| ||||||||||||||||||||||||||||||
Sbjct  61   CTGTTTGCATCCGAAGCGTGGCCTCGCTGTTCCTTGGGAGGGTCTCCTCAGAGTGATTGA  120

Query  595  CTGCCCAGCCTGGGGGTCTTTCATTTGGGGGCTCGTCCGGGATTTGGAGACCCCCGCCCA  654
            || ||||||  ||||||||||||||||||||||||||||||||| |||||||||||||||
Sbjct  121  CTACCCAGCTCGGGGGTCTTTCATTTGGGGGCTCGTCCGGGATTCGGAGACCCCCGCCCA  180

Query  655  GGGACCACCGACCCACCGTCGGGAG  679
            |||||||||||||||||||||||||
Sbjct  181  GGGACCACCGACCCACCGTCGGGAG  205


 Score = 209 bits (231),  Expect = 6e-52
 Identities = 156/183 (85%), Gaps = 0/183 (0%)
 Strand=Plus/Plus

Query  678   AGCTCACTTACAGGCCCTCCAAACGGTGCAGCGAGAAATTTGGAAACCACTGGCCGAGGC  737
             |||||||||||||||||||||| | || || | |||  | ||||| || |||||||  ||
Sbjct  5488  AGCTCACTTACAGGCCCTCCAAGCAGTACAACAAGAGGTCTGGAAGCCGCTGGCCGCTGC  5547

Query  738   CTACCGGGACCAACTAGACCAACCAGTGATACCACACCCCTTCCGGATTGGAGACTCCGT  797
              || | |||||| ||||| || |||||||||||||||||||||||  | || ||| ||||
Sbjct  5548  TTATCAGGACCAGCTAGATCAGCCAGTGATACCACACCCCTTCCGTGTCGGTGACGCCGT  5607

Query  798   GTGGGTGCGCCGGCACCAGACCAAAAACTTAGAACCTCGCTGGAAGGGACCCTACACCGT  857
             |||||| |||||||||||||| || |||||||||||||||||||| ||||||||||||||
Sbjct  5608  GTGGGTACGCCGGCACCAGACTAAGAACTTAGAACCTCGCTGGAAAGGACCCTACACCGT  5667

Query  858   CCT  860
             |||
Sbjct  5668  CCT  5670


>NC_007815.2 PreXMRV-1 provirus, complete genome
Length=8197

 Score = 741 bits (821),  Expect = 0.0
 Identities = 501/554 (90%), Gaps = 13/554 (2%)
 Strand=Plus/Plus

Query  1     CCAACAGTATCACCAACTCAAATCAATAGATCCAGAAGAAGTAGAATCGCGTGAATAAAA  60
             ||||||||||||||||||||| |||||||| ||||||||||||||||| |||||||||| 
Sbjct  7647  CCAACAGTATCACCAACTCAAGTCAATAGAGCCAGAAGAAGTAGAATCACGTGAATAAAT  7706

Query  61    GATTTTATTCAGTTTCCAGAAAGAGGGGGGAATGAAAGACCCCACCATAAGGCTTAGCAA  120
             ||||||||||||||||||||||||||||||||||||||||||||||||||||||||||| 
Sbjct  7707  GATTTTATTCAGTTTCCAGAAAGAGGGGGGAATGAAAGACCCCACCATAAGGCTTAGCAC  7766

Query  121   GCTAGCTGCAGTAACGCCATTTTGCAAGGCATGAAAAAGTACCAGAGCTGAGTTCTCAAA  180
             ||||||| ||||||||||||||||||||||||| ||||||||||||||||||||||||||
Sbjct  7767  GCTAGCTACAGTAACGCCATTTTGCAAGGCATGGAAAAGTACCAGAGCTGAGTTCTCAAA  7826

Query  181   AGTTACAAGGAAGTTTAGTTAAAGAATAAGGCTGAATAATACCGGGACAGGGGCCAAACA  240
             ||||||||||||||||| ||||||||||||||||||||| || |||||||||||||||||
Sbjct  7827  AGTTACAAGGAAGTTTAATTAAAGAATAAGGCTGAATAACACTGGGACAGGGGCCAAACA  7886

Query  241   GGATATCTGTGGTCAAGCACTAGGGCCCCGGCCCAGGGCCAAGAACAGATGGTCCTCAGA  300
             |||||||||| |||| ||||  |||||||||| |||||||||||||||||||||||||||
Sbjct  7887  GGATATCTGTAGTCAGGCACCTGGGCCCCGGCTCAGGGCCAAGAACAGATGGTCCTCAGA  7946

Query  301   AATAGCTAAAACAACAACAGTTTC--AAGAGACCCAGAAACTGTCTCAAGGTTCCCCAGA  358
              | ||| |||  ||||||||||||   | || ||||    | || |||| |||||||| |
Sbjct  7947  TAAAGCGAAACTAACAACAGTTTCTGGAAAGTCCCA-CCTCAGTTTCAA-GTTCCCCAAA  8004

Query  359   TGACCGGGGATCAACCCCAAGCCTCATTTAAACTAACCAATCAGCTCGCTTCTCGCTTCT  418
              |||| ||||   ||||||||||| |||||||||||||||||||||||||||||||||||
Sbjct  8005  AGACC-GGGAAATACCCCAAGCCTTATTTAAACTAACCAATCAGCTCGCTTCTCGCTTCT  8063

Query  419   GTACCCGCGCTTATTGCTGCCC------AGCTCTATAAAAA-GGGTAAGAACCCCACACT  471
             |||||||||||| ||||| |||      ||| ||||||||| |||||||||| |||||||
Sbjct  8064  GTACCCGCGCTTTTTGCTCCCCAGTCCTAGCCCTATAAAAAGGGGTAAGAACTCCACACT  8123

Query  472   CGGCGCGCCAGTCATCCGATAGACTGAGTCGCCCGGGTACCCGTGTATCCAATAAAGCCT  531
             ||||||||||||||||||||||||||||||||||||||||||||||  ||||||||||||
Sbjct  8124  CGGCGCGCCAGTCATCCGATAGACTGAGTCGCCCGGGTACCCGTGTTCCCAATAAAGCCT  8183

Query  532   TTTGCTG-TTGCAT  544
             ||||||| ||||||
Sbjct  8184  TTTGCTGTTTGCAT  8197


 Score = 322 bits (356),  Expect = 3e-86
 Identities = 195/205 (95%), Gaps = 1/205 (0%)
 Strand=Plus/Plus

Query  476  GCGCCAGTCATCCGATAGACTGAGTCGCCCGGGTACCCGTGTATCCAATAAAGCCTTTTG  535
            ||||||||||||||||||||||||||||||||||||||||||  ||||||||||||||||
Sbjct  1    GCGCCAGTCATCCGATAGACTGAGTCGCCCGGGTACCCGTGTTCCCAATAAAGCCTTTTG  60

Query  536  CTGTT-GCATCCGAATCGTGGTCTCGCTGATCCTTGGGAGGGTCTCCTCAGAGTGATTGA  594
            ||||| ||||||||| ||||| ||||||| ||||||||||||||||||||||||||||||
Sbjct  61   CTGTTTGCATCCGAAGCGTGGCCTCGCTGTTCCTTGGGAGGGTCTCCTCAGAGTGATTGA  120

Query  595  CTGCCCAGCCTGGGGGTCTTTCATTTGGGGGCTCGTCCGGGATTTGGAGACCCCCGCCCA  654
            || ||||||  ||||||||||||||||||||||||||||||||| |||||||||||||||
Sbjct  121  CTACCCAGCTCGGGGGTCTTTCATTTGGGGGCTCGTCCGGGATTCGGAGACCCCCGCCCA  180

Query  655  GGGACCACCGACCCACCGTCGGGAG  679
            |||||||||||||||||||||||||
Sbjct  181  GGGACCACCGACCCACCGTCGGGAG  205


 Score = 209 bits (231),  Expect = 6e-52
 Identities = 156/183 (85%), Gaps = 0/183 (0%)
 Strand=Plus/Plus

Query  678   AGCTCACTTACAGGCCCTCCAAACGGTGCAGCGAGAAATTTGGAAACCACTGGCCGAGGC  737
             |||||||||||||||||||||| | || || | |||  | ||||| || |||||||  ||
Sbjct  5488  AGCTCACTTACAGGCCCTCCAAGCAGTACAACAAGAGGTCTGGAAGCCGCTGGCCGCTGC  5547

Query  738   CTACCGGGACCAACTAGACCAACCAGTGATACCACACCCCTTCCGGATTGGAGACTCCGT  797
              || | |||||| ||||| || |||||||||||||||||||||||  | || ||| ||||
Sbjct  5548  TTATCAGGACCAGCTAGATCAGCCAGTGATACCACACCCCTTCCGTGTCGGTGACGCCGT  5607

Query  798   GTGGGTGCGCCGGCACCAGACCAAAAACTTAGAACCTCGCTGGAAGGGACCCTACACCGT  857
             |||||| |||||||||||||| || |||||||||||||||||||| ||||||||||||||
Sbjct  5608  GTGGGTACGCCGGCACCAGACTAAGAACTTAGAACCTCGCTGGAAAGGACCCTACACCGT  5667

Query  858   CCT  860
             |||
Sbjct  5668  CCT  5670


>FR871849.1 PreXMRV-1 complete proviral genome
Length=8197

 Score = 741 bits (821),  Expect = 0.0
 Identities = 501/554 (90%), Gaps = 13/554 (2%)
 Strand=Plus/Plus

Query  1     CCAACAGTATCACCAACTCAAATCAATAGATCCAGAAGAAGTAGAATCGCGTGAATAAAA  60
             ||||||||||||||||||||| |||||||| ||||||||||||||||| |||||||||| 
Sbjct  7647  CCAACAGTATCACCAACTCAAGTCAATAGAGCCAGAAGAAGTAGAATCACGTGAATAAAT  7706

Query  61    GATTTTATTCAGTTTCCAGAAAGAGGGGGGAATGAAAGACCCCACCATAAGGCTTAGCAA  120
             ||||||||||||||||||||||||||||||||||||||||||||||||||||||||||| 
Sbjct  7707  GATTTTATTCAGTTTCCAGAAAGAGGGGGGAATGAAAGACCCCACCATAAGGCTTAGCAC  7766

Query  121   GCTAGCTGCAGTAACGCCATTTTGCAAGGCATGAAAAAGTACCAGAGCTGAGTTCTCAAA  180
             ||||||| ||||||||||||||||||||||||| ||||||||||||||||||||||||||
Sbjct  7767  GCTAGCTACAGTAACGCCATTTTGCAAGGCATGGAAAAGTACCAGAGCTGAGTTCTCAAA  7826

Query  181   AGTTACAAGGAAGTTTAGTTAAAGAATAAGGCTGAATAATACCGGGACAGGGGCCAAACA  240
             ||||||||||||||||| ||||||||||||||||||||| || |||||||||||||||||
Sbjct  7827  AGTTACAAGGAAGTTTAATTAAAGAATAAGGCTGAATAACACTGGGACAGGGGCCAAACA  7886

Query  241   GGATATCTGTGGTCAAGCACTAGGGCCCCGGCCCAGGGCCAAGAACAGATGGTCCTCAGA  300
             |||||||||| |||| ||||  |||||||||| |||||||||||||||||||||||||||
Sbjct  7887  GGATATCTGTAGTCAGGCACCTGGGCCCCGGCTCAGGGCCAAGAACAGATGGTCCTCAGA  7946

Query  301   AATAGCTAAAACAACAACAGTTTC--AAGAGACCCAGAAACTGTCTCAAGGTTCCCCAGA  358
              | ||| |||  ||||||||||||   | || ||||    | || |||| |||||||| |
Sbjct  7947  TAAAGCGAAACTAACAACAGTTTCTGGAAAGTCCCA-CCTCAGTTTCAA-GTTCCCCAAA  8004

Query  359   TGACCGGGGATCAACCCCAAGCCTCATTTAAACTAACCAATCAGCTCGCTTCTCGCTTCT  418
              |||| ||||   ||||||||||| |||||||||||||||||||||||||||||||||||
Sbjct  8005  AGACC-GGGAAATACCCCAAGCCTTATTTAAACTAACCAATCAGCTCGCTTCTCGCTTCT  8063

Query  419   GTACCCGCGCTTATTGCTGCCC------AGCTCTATAAAAA-GGGTAAGAACCCCACACT  471
             |||||||||||| ||||| |||      ||| ||||||||| |||||||||| |||||||
Sbjct  8064  GTACCCGCGCTTTTTGCTCCCCAGTCCTAGCCCTATAAAAAGGGGTAAGAACTCCACACT  8123

Query  472   CGGCGCGCCAGTCATCCGATAGACTGAGTCGCCCGGGTACCCGTGTATCCAATAAAGCCT  531
             ||||||||||||||||||||||||||||||||||||||||||||||  ||||||||||||
Sbjct  8124  CGGCGCGCCAGTCATCCGATAGACTGAGTCGCCCGGGTACCCGTGTTCCCAATAAAGCCT  8183

Query  532   TTTGCTG-TTGCAT  544
             ||||||| ||||||
Sbjct  8184  TTTGCTGTTTGCAT  8197


 Score = 322 bits (356),  Expect = 3e-86
 Identities = 195/205 (95%), Gaps = 1/205 (0%)
 Strand=Plus/Plus

Query  476  GCGCCAGTCATCCGATAGACTGAGTCGCCCGGGTACCCGTGTATCCAATAAAGCCTTTTG  535
            ||||||||||||||||||||||||||||||||||||||||||  ||||||||||||||||
Sbjct  1    GCGCCAGTCATCCGATAGACTGAGTCGCCCGGGTACCCGTGTTCCCAATAAAGCCTTTTG  60

Query  536  CTGTT-GCATCCGAATCGTGGTCTCGCTGATCCTTGGGAGGGTCTCCTCAGAGTGATTGA  594
            ||||| ||||||||| ||||| ||||||| ||||||||||||||||||||||||||||||
Sbjct  61   CTGTTTGCATCCGAAGCGTGGCCTCGCTGTTCCTTGGGAGGGTCTCCTCAGAGTGATTGA  120

Query  595  CTGCCCAGCCTGGGGGTCTTTCATTTGGGGGCTCGTCCGGGATTTGGAGACCCCCGCCCA  654
            || ||||||  ||||||||||||||||||||||||||||||||| |||||||||||||||
Sbjct  121  CTACCCAGCTCGGGGGTCTTTCATTTGGGGGCTCGTCCGGGATTCGGAGACCCCCGCCCA  180

Query  655  GGGACCACCGACCCACCGTCGGGAG  679
            |||||||||||||||||||||||||
Sbjct  181  GGGACCACCGACCCACCGTCGGGAG  205


 Score = 209 bits (231),  Expect = 6e-52
 Identities = 156/183 (85%), Gaps = 0/183 (0%)
 Strand=Plus/Plus

Query  678   AGCTCACTTACAGGCCCTCCAAACGGTGCAGCGAGAAATTTGGAAACCACTGGCCGAGGC  737
             |||||||||||||||||||||| | || || | |||  | ||||| || |||||||  ||
Sbjct  5488  AGCTCACTTACAGGCCCTCCAAGCAGTACAACAAGAGGTCTGGAAGCCGCTGGCCGCTGC  5547

Query  738   CTACCGGGACCAACTAGACCAACCAGTGATACCACACCCCTTCCGGATTGGAGACTCCGT  797
              || | |||||| ||||| || |||||||||||||||||||||||  | || ||| ||||
Sbjct  5548  TTATCAGGACCAGCTAGATCAGCCAGTGATACCACACCCCTTCCGTGTCGGTGACGCCGT  5607

Query  798   GTGGGTGCGCCGGCACCAGACCAAAAACTTAGAACCTCGCTGGAAGGGACCCTACACCGT  857
             |||||| |||||||||||||| || |||||||||||||||||||| ||||||||||||||
Sbjct  5608  GTGGGTACGCCGGCACCAGACTAAGAACTTAGAACCTCGCTGGAAAGGACCCTACACCGT  5667

Query  858   CCT  860
             |||
Sbjct  5668  CCT  5670


>NC_001702.1 Murine type C retrovirus, complete genome
Length=8135

 Score = 655 bits (726),  Expect = 0.0
 Identities = 436/477 (91%), Gaps = 7/477 (1%)
 Strand=Plus/Plus

Query  1     CCAACAGTATCACCAACTCAAATCAATAGATCCAGAAGAAGTAGAATCGCGTGAATAAAA  60
             ||||||||||||||||||||||||||||||||||||||||||||||||||||||||||||
Sbjct  7662  CCAACAGTATCACCAACTCAAATCAATAGATCCAGAAGAAGTAGAATCGCGTGAATAAAA  7721

Query  61    GATTTTATTCAGTTTCCAGAAAGAGGGGGGAATGAAAGACCCCACCATAAGGCTTAGCAA  120
             ||||||||||||||||||||||||||||||||||||||||||||||||||||||||||||
Sbjct  7722  GATTTTATTCAGTTTCCAGAAAGAGGGGGGAATGAAAGACCCCACCATAAGGCTTAGCAA  7781

Query  121   GCTAGCTGCAGTAACGCCATTTTGCAAGGCATGAAAAAGTACCAGAGCTGAGTTCTCAAA  180
             ||||||||||||||||||||||||||||||||||||||||||||||||||||||||||||
Sbjct  7782  GCTAGCTGCAGTAACGCCATTTTGCAAGGCATGAAAAAGTACCAGAGCTGAGTTCTCAAA  7841

Query  181   AGTTACAAGGAAGTTTAGTTAAAGAATAAGGCTGAATAATACCGGGACAGGGGCCAAACA  240
             ||| |||||||||||||||||||||||||||||||| || || |||||||||||||||||
Sbjct  7842  AGTCACAAGGAAGTTTAGTTAAAGAATAAGGCTGAACAAAACTGGGACAGGGGCCAAACA  7901

Query  241   GGATATCTGTGGTCAAGCACTAGGGCCCCGGCCCAGGGCCAAGAACAGATGGTCCTCAGA  300
             |||||||||||||| |||||  |||||||||| |||||||||||||||||||| ||||||
Sbjct  7902  GGATATCTGTGGTCGAGCACCTGGGCCCCGGCTCAGGGCCAAGAACAGATGGTACTCAGA  7961

Query  301   AATAGCTAAAACAACAACAGTTTC--AAGAGACCCAGAAACTGTCTCAAGGTTCCCCAGA  358
              | ||| |||  | ||||||||||   | || ||||    | || |||| |||||||| |
Sbjct  7962  TAAAGCGAAACTAGCAACAGTTTCTGGAAAGTCCCA-CCTCAGTTTCAA-GTTCCCCAAA  8019

Query  359   TGACCGGGGATCAACCCCAAGCCTCATTTAAACTAACCAATCAGCTCGCTTCTCGCTTCT  418
              |||| ||||  |||||||||||| |||||||||||||||||||||||||||||||||||
Sbjct  8020  AGACC-GGGAAAAACCCCAAGCCTTATTTAAACTAACCAATCAGCTCGCTTCTCGCTTCT  8078

Query  419   GTACCCGCGCTTATTGCTGCCCAGCTCTATAAAA-AGGGTAAGAACCCCACACTCGG  474
             ||   ||||||| ||||| |||||| |||||||| ||||||| ||||||||||||||
Sbjct  8079  GTTAACGCGCTTTTTGCTCCCCAGCCCTATAAAAGAGGGTAA-AACCCCACACTCGG  8134


 Score = 317 bits (351),  Expect = 1e-84
 Identities = 194/205 (95%), Gaps = 1/205 (0%)
 Strand=Plus/Plus

Query  476  GCGCCAGTCATCCGATAGACTGAGTCGCCCGGGTACCCGTGTATCCAATAAAGCCTTTTG  535
            ||||||||||||||||||||||||||||||||||||||||||  ||||||||||||||||
Sbjct  1    GCGCCAGTCATCCGATAGACTGAGTCGCCCGGGTACCCGTGTTCCCAATAAAGCCTTTTG  60

Query  536  CTGTT-GCATCCGAATCGTGGTCTCGCTGATCCTTGGGAGGGTCTCCTCAGAGTGATTGA  594
            ||||| ||||||||| ||||| ||||||| ||||||||||||||||||| ||||||||||
Sbjct  61   CTGTTTGCATCCGAAACGTGGCCTCGCTGTTCCTTGGGAGGGTCTCCTCTGAGTGATTGA  120

Query  595  CTGCCCAGCCTGGGGGTCTTTCATTTGGGGGCTCGTCCGGGATTTGGAGACCCCCGCCCA  654
            || ||| ||  |||||||||||||||||||||||||||||||||||||||||||||||||
Sbjct  121  CTACCCGGCTCGGGGGTCTTTCATTTGGGGGCTCGTCCGGGATTTGGAGACCCCCGCCCA  180

Query  655  GGGACCACCGACCCACCGTCGGGAG  679
            |||||||||||||||||||||||||
Sbjct  181  GGGACCACCGACCCACCGTCGGGAG  205


 Score = 209 bits (231),  Expect = 6e-52
 Identities = 156/183 (85%), Gaps = 0/183 (0%)
 Strand=Plus/Plus

Query  678   AGCTCACTTACAGGCCCTCCAAACGGTGCAGCGAGAAATTTGGAAACCACTGGCCGAGGC  737
             |||||||||||||||||||||| | || || |||||  | ||||| || |||||||  ||
Sbjct  5506  AGCTCACTTACAGGCCCTCCAAGCAGTACAACGAGAGGTCTGGAAGCCGCTGGCCGCTGC  5565

Query  738   CTACCGGGACCAACTAGACCAACCAGTGATACCACACCCCTTCCGGATTGGAGACTCCGT  797
              || | |||||| ||||| || |||||||||||||||||||||||  | || ||| ||||
Sbjct  5566  TTATCAGGACCAGCTAGATCAGCCAGTGATACCACACCCCTTCCGTGTCGGTGACGCCGT  5625

Query  798   GTGGGTGCGCCGGCACCAGACCAAAAACTTAGAACCTCGCTGGAAGGGACCCTACACCGT  857
             |||||| |||||||||||||| || ||||| |||||||||||||| ||||||||||||||
Sbjct  5626  GTGGGTACGCCGGCACCAGACTAAGAACTTGGAACCTCGCTGGAAAGGACCCTACACCGT  5685

Query  858   CCT  860
             |||
Sbjct  5686  CCT  5688


>X94150.1 Retroviridae complete genome (murine type C retrovirus)
Length=8135

 Score = 655 bits (726),  Expect = 0.0
 Identities = 436/477 (91%), Gaps = 7/477 (1%)
 Strand=Plus/Plus

Query  1     CCAACAGTATCACCAACTCAAATCAATAGATCCAGAAGAAGTAGAATCGCGTGAATAAAA  60
             ||||||||||||||||||||||||||||||||||||||||||||||||||||||||||||
Sbjct  7662  CCAACAGTATCACCAACTCAAATCAATAGATCCAGAAGAAGTAGAATCGCGTGAATAAAA  7721

Query  61    GATTTTATTCAGTTTCCAGAAAGAGGGGGGAATGAAAGACCCCACCATAAGGCTTAGCAA  120
             ||||||||||||||||||||||||||||||||||||||||||||||||||||||||||||
Sbjct  7722  GATTTTATTCAGTTTCCAGAAAGAGGGGGGAATGAAAGACCCCACCATAAGGCTTAGCAA  7781

Query  121   GCTAGCTGCAGTAACGCCATTTTGCAAGGCATGAAAAAGTACCAGAGCTGAGTTCTCAAA  180
             ||||||||||||||||||||||||||||||||||||||||||||||||||||||||||||
Sbjct  7782  GCTAGCTGCAGTAACGCCATTTTGCAAGGCATGAAAAAGTACCAGAGCTGAGTTCTCAAA  7841

Query  181   AGTTACAAGGAAGTTTAGTTAAAGAATAAGGCTGAATAATACCGGGACAGGGGCCAAACA  240
             ||| |||||||||||||||||||||||||||||||| || || |||||||||||||||||
Sbjct  7842  AGTCACAAGGAAGTTTAGTTAAAGAATAAGGCTGAACAAAACTGGGACAGGGGCCAAACA  7901

Query  241   GGATATCTGTGGTCAAGCACTAGGGCCCCGGCCCAGGGCCAAGAACAGATGGTCCTCAGA  300
             |||||||||||||| |||||  |||||||||| |||||||||||||||||||| ||||||
Sbjct  7902  GGATATCTGTGGTCGAGCACCTGGGCCCCGGCTCAGGGCCAAGAACAGATGGTACTCAGA  7961

Query  301   AATAGCTAAAACAACAACAGTTTC--AAGAGACCCAGAAACTGTCTCAAGGTTCCCCAGA  358
              | ||| |||  | ||||||||||   | || ||||    | || |||| |||||||| |
Sbjct  7962  TAAAGCGAAACTAGCAACAGTTTCTGGAAAGTCCCA-CCTCAGTTTCAA-GTTCCCCAAA  8019

Query  359   TGACCGGGGATCAACCCCAAGCCTCATTTAAACTAACCAATCAGCTCGCTTCTCGCTTCT  418
              |||| ||||  |||||||||||| |||||||||||||||||||||||||||||||||||
Sbjct  8020  AGACC-GGGAAAAACCCCAAGCCTTATTTAAACTAACCAATCAGCTCGCTTCTCGCTTCT  8078

Query  419   GTACCCGCGCTTATTGCTGCCCAGCTCTATAAAA-AGGGTAAGAACCCCACACTCGG  474
             ||   ||||||| ||||| |||||| |||||||| ||||||| ||||||||||||||
Sbjct  8079  GTTAACGCGCTTTTTGCTCCCCAGCCCTATAAAAGAGGGTAA-AACCCCACACTCGG  8134


 Score = 317 bits (351),  Expect = 1e-84
 Identities = 194/205 (95%), Gaps = 1/205 (0%)
 Strand=Plus/Plus

Query  476  GCGCCAGTCATCCGATAGACTGAGTCGCCCGGGTACCCGTGTATCCAATAAAGCCTTTTG  535
            ||||||||||||||||||||||||||||||||||||||||||  ||||||||||||||||
Sbjct  1    GCGCCAGTCATCCGATAGACTGAGTCGCCCGGGTACCCGTGTTCCCAATAAAGCCTTTTG  60

Query  536  CTGTT-GCATCCGAATCGTGGTCTCGCTGATCCTTGGGAGGGTCTCCTCAGAGTGATTGA  594
            ||||| ||||||||| ||||| ||||||| ||||||||||||||||||| ||||||||||
Sbjct  61   CTGTTTGCATCCGAAACGTGGCCTCGCTGTTCCTTGGGAGGGTCTCCTCTGAGTGATTGA  120

Query  595  CTGCCCAGCCTGGGGGTCTTTCATTTGGGGGCTCGTCCGGGATTTGGAGACCCCCGCCCA  654
            || ||| ||  |||||||||||||||||||||||||||||||||||||||||||||||||
Sbjct  121  CTACCCGGCTCGGGGGTCTTTCATTTGGGGGCTCGTCCGGGATTTGGAGACCCCCGCCCA  180

Query  655  GGGACCACCGACCCACCGTCGGGAG  679
            |||||||||||||||||||||||||
Sbjct  181  GGGACCACCGACCCACCGTCGGGAG  205


 Score = 209 bits (231),  Expect = 6e-52
 Identities = 156/183 (85%), Gaps = 0/183 (0%)
 Strand=Plus/Plus

Query  678   AGCTCACTTACAGGCCCTCCAAACGGTGCAGCGAGAAATTTGGAAACCACTGGCCGAGGC  737
             |||||||||||||||||||||| | || || |||||  | ||||| || |||||||  ||
Sbjct  5506  AGCTCACTTACAGGCCCTCCAAGCAGTACAACGAGAGGTCTGGAAGCCGCTGGCCGCTGC  5565

Query  738   CTACCGGGACCAACTAGACCAACCAGTGATACCACACCCCTTCCGGATTGGAGACTCCGT  797
              || | |||||| ||||| || |||||||||||||||||||||||  | || ||| ||||
Sbjct  5566  TTATCAGGACCAGCTAGATCAGCCAGTGATACCACACCCCTTCCGTGTCGGTGACGCCGT  5625

Query  798   GTGGGTGCGCCGGCACCAGACCAAAAACTTAGAACCTCGCTGGAAGGGACCCTACACCGT  857
             |||||| |||||||||||||| || ||||| |||||||||||||| ||||||||||||||
Sbjct  5626  GTGGGTACGCCGGCACCAGACTAAGAACTTGGAACCTCGCTGGAAAGGACCCTACACCGT  5685

Query  858   CCT  860
             |||
Sbjct  5686  CCT  5688


>NC_001702.1 Murine type C retrovirus, complete genome
Length=8135

 Score = 655 bits (726),  Expect = 0.0
 Identities = 436/477 (91%), Gaps = 7/477 (1%)
 Strand=Plus/Plus

Query  1     CCAACAGTATCACCAACTCAAATCAATAGATCCAGAAGAAGTAGAATCGCGTGAATAAAA  60
             ||||||||||||||||||||||||||||||||||||||||||||||||||||||||||||
Sbjct  7662  CCAACAGTATCACCAACTCAAATCAATAGATCCAGAAGAAGTAGAATCGCGTGAATAAAA  7721

Query  61    GATTTTATTCAGTTTCCAGAAAGAGGGGGGAATGAAAGACCCCACCATAAGGCTTAGCAA  120
             ||||||||||||||||||||||||||||||||||||||||||||||||||||||||||||
Sbjct  7722  GATTTTATTCAGTTTCCAGAAAGAGGGGGGAATGAAAGACCCCACCATAAGGCTTAGCAA  7781

Query  121   GCTAGCTGCAGTAACGCCATTTTGCAAGGCATGAAAAAGTACCAGAGCTGAGTTCTCAAA  180
             ||||||||||||||||||||||||||||||||||||||||||||||||||||||||||||
Sbjct  7782  GCTAGCTGCAGTAACGCCATTTTGCAAGGCATGAAAAAGTACCAGAGCTGAGTTCTCAAA  7841

Query  181   AGTTACAAGGAAGTTTAGTTAAAGAATAAGGCTGAATAATACCGGGACAGGGGCCAAACA  240
             ||| |||||||||||||||||||||||||||||||| || || |||||||||||||||||
Sbjct  7842  AGTCACAAGGAAGTTTAGTTAAAGAATAAGGCTGAACAAAACTGGGACAGGGGCCAAACA  7901

Query  241   GGATATCTGTGGTCAAGCACTAGGGCCCCGGCCCAGGGCCAAGAACAGATGGTCCTCAGA  300
             |||||||||||||| |||||  |||||||||| |||||||||||||||||||| ||||||
Sbjct  7902  GGATATCTGTGGTCGAGCACCTGGGCCCCGGCTCAGGGCCAAGAACAGATGGTACTCAGA  7961

Query  301   AATAGCTAAAACAACAACAGTTTC--AAGAGACCCAGAAACTGTCTCAAGGTTCCCCAGA  358
              | ||| |||  | ||||||||||   | || ||||    | || |||| |||||||| |
Sbjct  7962  TAAAGCGAAACTAGCAACAGTTTCTGGAAAGTCCCA-CCTCAGTTTCAA-GTTCCCCAAA  8019

Query  359   TGACCGGGGATCAACCCCAAGCCTCATTTAAACTAACCAATCAGCTCGCTTCTCGCTTCT  418
              |||| ||||  |||||||||||| |||||||||||||||||||||||||||||||||||
Sbjct  8020  AGACC-GGGAAAAACCCCAAGCCTTATTTAAACTAACCAATCAGCTCGCTTCTCGCTTCT  8078

Query  419   GTACCCGCGCTTATTGCTGCCCAGCTCTATAAAA-AGGGTAAGAACCCCACACTCGG  474
             ||   ||||||| ||||| |||||| |||||||| ||||||| ||||||||||||||
Sbjct  8079  GTTAACGCGCTTTTTGCTCCCCAGCCCTATAAAAGAGGGTAA-AACCCCACACTCGG  8134


 Score = 317 bits (351),  Expect = 1e-84
 Identities = 194/205 (95%), Gaps = 1/205 (0%)
 Strand=Plus/Plus

Query  476  GCGCCAGTCATCCGATAGACTGAGTCGCCCGGGTACCCGTGTATCCAATAAAGCCTTTTG  535
            ||||||||||||||||||||||||||||||||||||||||||  ||||||||||||||||
Sbjct  1    GCGCCAGTCATCCGATAGACTGAGTCGCCCGGGTACCCGTGTTCCCAATAAAGCCTTTTG  60

Query  536  CTGTT-GCATCCGAATCGTGGTCTCGCTGATCCTTGGGAGGGTCTCCTCAGAGTGATTGA  594
            ||||| ||||||||| ||||| ||||||| ||||||||||||||||||| ||||||||||
Sbjct  61   CTGTTTGCATCCGAAACGTGGCCTCGCTGTTCCTTGGGAGGGTCTCCTCTGAGTGATTGA  120

Query  595  CTGCCCAGCCTGGGGGTCTTTCATTTGGGGGCTCGTCCGGGATTTGGAGACCCCCGCCCA  654
            || ||| ||  |||||||||||||||||||||||||||||||||||||||||||||||||
Sbjct  121  CTACCCGGCTCGGGGGTCTTTCATTTGGGGGCTCGTCCGGGATTTGGAGACCCCCGCCCA  180

Query  655  GGGACCACCGACCCACCGTCGGGAG  679
            |||||||||||||||||||||||||
Sbjct  181  GGGACCACCGACCCACCGTCGGGAG  205


 Score = 209 bits (231),  Expect = 6e-52
 Identities = 156/183 (85%), Gaps = 0/183 (0%)
 Strand=Plus/Plus

Query  678   AGCTCACTTACAGGCCCTCCAAACGGTGCAGCGAGAAATTTGGAAACCACTGGCCGAGGC  737
             |||||||||||||||||||||| | || || |||||  | ||||| || |||||||  ||
Sbjct  5506  AGCTCACTTACAGGCCCTCCAAGCAGTACAACGAGAGGTCTGGAAGCCGCTGGCCGCTGC  5565

Query  738   CTACCGGGACCAACTAGACCAACCAGTGATACCACACCCCTTCCGGATTGGAGACTCCGT  797
              || | |||||| ||||| || |||||||||||||||||||||||  | || ||| ||||
Sbjct  5566  TTATCAGGACCAGCTAGATCAGCCAGTGATACCACACCCCTTCCGTGTCGGTGACGCCGT  5625

Query  798   GTGGGTGCGCCGGCACCAGACCAAAAACTTAGAACCTCGCTGGAAGGGACCCTACACCGT  857
             |||||| |||||||||||||| || ||||| |||||||||||||| ||||||||||||||
Sbjct  5626  GTGGGTACGCCGGCACCAGACTAAGAACTTGGAACCTCGCTGGAAAGGACCCTACACCGT  5685

Query  858   CCT  860
             |||
Sbjct  5686  CCT  5688


>X94150.1 Retroviridae complete genome (murine type C retrovirus)
Length=8135

 Score = 655 bits (726),  Expect = 0.0
 Identities = 436/477 (91%), Gaps = 7/477 (1%)
 Strand=Plus/Plus

Query  1     CCAACAGTATCACCAACTCAAATCAATAGATCCAGAAGAAGTAGAATCGCGTGAATAAAA  60
             ||||||||||||||||||||||||||||||||||||||||||||||||||||||||||||
Sbjct  7662  CCAACAGTATCACCAACTCAAATCAATAGATCCAGAAGAAGTAGAATCGCGTGAATAAAA  7721

Query  61    GATTTTATTCAGTTTCCAGAAAGAGGGGGGAATGAAAGACCCCACCATAAGGCTTAGCAA  120
             ||||||||||||||||||||||||||||||||||||||||||||||||||||||||||||
Sbjct  7722  GATTTTATTCAGTTTCCAGAAAGAGGGGGGAATGAAAGACCCCACCATAAGGCTTAGCAA  7781

Query  121   GCTAGCTGCAGTAACGCCATTTTGCAAGGCATGAAAAAGTACCAGAGCTGAGTTCTCAAA  180
             ||||||||||||||||||||||||||||||||||||||||||||||||||||||||||||
Sbjct  7782  GCTAGCTGCAGTAACGCCATTTTGCAAGGCATGAAAAAGTACCAGAGCTGAGTTCTCAAA  7841

Query  181   AGTTACAAGGAAGTTTAGTTAAAGAATAAGGCTGAATAATACCGGGACAGGGGCCAAACA  240
             ||| |||||||||||||||||||||||||||||||| || || |||||||||||||||||
Sbjct  7842  AGTCACAAGGAAGTTTAGTTAAAGAATAAGGCTGAACAAAACTGGGACAGGGGCCAAACA  7901

Query  241   GGATATCTGTGGTCAAGCACTAGGGCCCCGGCCCAGGGCCAAGAACAGATGGTCCTCAGA  300
             |||||||||||||| |||||  |||||||||| |||||||||||||||||||| ||||||
Sbjct  7902  GGATATCTGTGGTCGAGCACCTGGGCCCCGGCTCAGGGCCAAGAACAGATGGTACTCAGA  7961

Query  301   AATAGCTAAAACAACAACAGTTTC--AAGAGACCCAGAAACTGTCTCAAGGTTCCCCAGA  358
              | ||| |||  | ||||||||||   | || ||||    | || |||| |||||||| |
Sbjct  7962  TAAAGCGAAACTAGCAACAGTTTCTGGAAAGTCCCA-CCTCAGTTTCAA-GTTCCCCAAA  8019

Query  359   TGACCGGGGATCAACCCCAAGCCTCATTTAAACTAACCAATCAGCTCGCTTCTCGCTTCT  418
              |||| ||||  |||||||||||| |||||||||||||||||||||||||||||||||||
Sbjct  8020  AGACC-GGGAAAAACCCCAAGCCTTATTTAAACTAACCAATCAGCTCGCTTCTCGCTTCT  8078

Query  419   GTACCCGCGCTTATTGCTGCCCAGCTCTATAAAA-AGGGTAAGAACCCCACACTCGG  474
             ||   ||||||| ||||| |||||| |||||||| ||||||| ||||||||||||||
Sbjct  8079  GTTAACGCGCTTTTTGCTCCCCAGCCCTATAAAAGAGGGTAA-AACCCCACACTCGG  8134


 Score = 317 bits (351),  Expect = 1e-84
 Identities = 194/205 (95%), Gaps = 1/205 (0%)
 Strand=Plus/Plus

Query  476  GCGCCAGTCATCCGATAGACTGAGTCGCCCGGGTACCCGTGTATCCAATAAAGCCTTTTG  535
            ||||||||||||||||||||||||||||||||||||||||||  ||||||||||||||||
Sbjct  1    GCGCCAGTCATCCGATAGACTGAGTCGCCCGGGTACCCGTGTTCCCAATAAAGCCTTTTG  60

Query  536  CTGTT-GCATCCGAATCGTGGTCTCGCTGATCCTTGGGAGGGTCTCCTCAGAGTGATTGA  594
            ||||| ||||||||| ||||| ||||||| ||||||||||||||||||| ||||||||||
Sbjct  61   CTGTTTGCATCCGAAACGTGGCCTCGCTGTTCCTTGGGAGGGTCTCCTCTGAGTGATTGA  120

Query  595  CTGCCCAGCCTGGGGGTCTTTCATTTGGGGGCTCGTCCGGGATTTGGAGACCCCCGCCCA  654
            || ||| ||  |||||||||||||||||||||||||||||||||||||||||||||||||
Sbjct  121  CTACCCGGCTCGGGGGTCTTTCATTTGGGGGCTCGTCCGGGATTTGGAGACCCCCGCCCA  180

Query  655  GGGACCACCGACCCACCGTCGGGAG  679
            |||||||||||||||||||||||||
Sbjct  181  GGGACCACCGACCCACCGTCGGGAG  205


 Score = 209 bits (231),  Expect = 6e-52
 Identities = 156/183 (85%), Gaps = 0/183 (0%)
 Strand=Plus/Plus

Query  678   AGCTCACTTACAGGCCCTCCAAACGGTGCAGCGAGAAATTTGGAAACCACTGGCCGAGGC  737
             |||||||||||||||||||||| | || || |||||  | ||||| || |||||||  ||
Sbjct  5506  AGCTCACTTACAGGCCCTCCAAGCAGTACAACGAGAGGTCTGGAAGCCGCTGGCCGCTGC  5565

Query  738   CTACCGGGACCAACTAGACCAACCAGTGATACCACACCCCTTCCGGATTGGAGACTCCGT  797
              || | |||||| ||||| || |||||||||||||||||||||||  | || ||| ||||
Sbjct  5566  TTATCAGGACCAGCTAGATCAGCCAGTGATACCACACCCCTTCCGTGTCGGTGACGCCGT  5625

Query  798   GTGGGTGCGCCGGCACCAGACCAAAAACTTAGAACCTCGCTGGAAGGGACCCTACACCGT  857
             |||||| |||||||||||||| || ||||| |||||||||||||| ||||||||||||||
Sbjct  5626  GTGGGTACGCCGGCACCAGACTAAGAACTTGGAACCTCGCTGGAAAGGACCCTACACCGT  5685

Query  858   CCT  860
             |||
Sbjct  5686  CCT  5688


>NC_001500.1 Spleen focus-forming virus, complete genome
Length=6296

 Score = 538 bits (596),  Expect = 3e-151
 Identities = 483/596 (81%), Gaps = 29/596 (5%)
 Strand=Plus/Plus

Query  93   TGAAAGACCCCACCATAAGGCTTAGCAAGCTAGCTGCAGTAACGCCATTTTGCAAGGCAT  152
            |||||||||||||||    |||||||  | |||| |||||||||||||||||||||||||
Sbjct  1    TGAAAGACCCCACCAAGTTGCTTAGCCTGATAGCCGCAGTAACGCCATTTTGCAAGGCAT  60

Query  153  GAAAAAGTACCAGAGCTGAGTTCTCAAAAGTTACAAGGAAGTTTAGTTAAAGAATAAGGC  212
            | |||| ||||| | |  ||     || ||      ||||||| || | |||     |||
Sbjct  61   GGAAAAATACCAAACCA-AG-----AATAG------GGAAGTTCAGATCAAG-----GGC  103

Query  213  TG----AATAATACCGGGACAG--GGGCCAAACAGGATATCTGTGGTCAAGCACTAG-GG  265
             |    |  || || |  |  |  |||||||||| |||||||| ||| ||||| |   ||
Sbjct  104  GGGTACACGAAAACAGCTAACGTTGGGCCAAACAAGATATCTGCGGT-AAGCAGTTTCGG  162

Query  266  CCCCGGCCCAGGGCCAAGAACAGATGGTCCTCAGAAATAGCTAAAACAACAACAGTTTCA  325
            ||||||||| |||||||||||||||||||| |||| || ||  || |  || ||||||| 
Sbjct  163  CCCCGGCCCGGGGCCAAGAACAGATGGTCCCCAGATATGGCCCAACCCTCAGCAGTTTCT  222

Query  326  AGAGACCCAGAAACTGTCTCAAGGTTCCCCAGATGACCGGGGATCAACCCCAAGCCTCAT  385
              |||||||  |  ||| || ||| |||||  | |||| |  || | |||   |||| ||
Sbjct  223  TAAGACCCATCAGATGTTTCCAGGCTCCCCCAAGGACCTGAAATGA-CCCTGTGCCTTAT  281

Query  386  TTAAACTAACCAATCAGCTCGCTTCTCGCTTCTGTACCCGCGCTTATTGCTGCCC-AGCT  444
            || || |||||||||||| |||||||||||||||| | ||||||| ||||| ||| ||||
Sbjct  282  TTGAATTAACCAATCAGCCCGCTTCTCGCTTCTGTTCGCGCGCTT-TTGCTTCCCGAGCT  340

Query  445  CTATAAAAAGGGTAAGAACCCCACACTCGGCGCGCCAGTCATCCGATAGACTGAGTCGCC  504
            ||||||||  | | | |||||| ||||||||||||||||| ||||| |||||||||||||
Sbjct  341  CTATAAAAGAGCTCACAACCCCTCACTCGGCGCGCCAGTCCTCCGACAGACTGAGTCGCC  400

Query  505  CGGGTACCCGTGTATCCAATAAAGCCTTTTGCTG-TTGCATCCGAATCGTGGTCTCGCTG  563
            |||||||||||||  |||||||||||| |||||| ||||||||||||||||| |||||||
Sbjct  401  CGGGTACCCGTGTTCCCAATAAAGCCTCTTGCTGATTGCATCCGAATCGTGGACTCGCTG  460

Query  564  ATCCTTGGGAGGGTCTCCTCAGAGTGATTGACTGCCCAGCCTGGGGGTCTTTCATTTGGG  623
            ||||||||||||||||||||||| |||||||||||||| |  ||||||||||||||||||
Sbjct  461  ATCCTTGGGAGGGTCTCCTCAGATTGATTGACTGCCCACCTCGGGGGTCTTTCATTTGGG  520

Query  624  GGCTCGTCCGGGATTTGGAGACCCCCGCCCAGGGACCACCGACCCACCGTCGGGAG  679
            ||||||||||||||||||||||||||||||||||||||||||||||||||||||||
Sbjct  521  GGCTCGTCCGGGATTTGGAGACCCCCGCCCAGGGACCACCGACCCACCGTCGGGAG  576


 Score = 488 bits (540),  Expect = 4e-136
 Identities = 458/573 (80%), Gaps = 29/573 (5%)
 Strand=Plus/Plus

Query  54    AATAAAAGATTTTATTCAGTTTCCAGAAAGAGGGGGGAATGAAAGACCCCACCATAAGGC  113
             |||||||||||||||| |||||||||||| ||||||||||||||||||||||||    ||
Sbjct  5744  AATAAAAGATTTTATTTAGTTTCCAGAAAAAGGGGGGAATGAAAGACCCCACCAAGTTGC  5803

Query  114   TTAGCAAGCTAGCTGCAGTAACGCCATTTTGCAAGGCATGAAAAAGTACCAGAGCTGAGT  173
             |||||  | |||| |||||||||||||||||||||||||| |||| ||||| | |  || 
Sbjct  5804  TTAGCCTGATAGCCGCAGTAACGCCATTTTGCAAGGCATGGAAAAATACCAAACCA-AG-  5861

Query  174   TCTCAAAAGTTACAAGGAAGTTTAGTTAAAGAATAAGGCTG----AATAATACCGGGACA  229
                 || ||      ||||||| || | |||     ||| |    |  || || |  |  
Sbjct  5862  ----AATAG------GGAAGTTCAGATCAAG-----GGCGGGTACACGAAAACAGCTAAC  5906

Query  230   G--GGGCCAAACAGGATATCTGTGGTCAAGCACTAG-GGCCCCGGCCCAGGGCCAAGAAC  286
             |  |||||||||| |||||||| ||| ||||| |   ||||||||||| |||||||||||
Sbjct  5907  GTTGGGCCAAACAAGATATCTGCGGT-AAGCAGTTTCGGCCCCGGCCCGGGGCCAAGAAC  5965

Query  287   AGATGGTCCTCAGAAATAGCTAAAACAACAACAGTTTCAAGAGACCCAGAAACTGTCTCA  346
             ||||||||| |||| || ||  || |  || |||||||   |||||||  |  ||| || 
Sbjct  5966  AGATGGTCCCCAGATATGGCCCAACCCTCAGCAGTTTCTTAAGACCCATCAGATGTTTCC  6025

Query  347   AGGTTCCCCAGATGACCGGGGATCAACCCCAAGCCTCATTTAAACTAACCAATCAGCTCG  406
             ||| |||||  | |||| |  || | |||   |||| |||| || |||||||||||| ||
Sbjct  6026  AGGCTCCCCCAAGGACCTGAAATGA-CCCTGTGCCTTATTTGAATTAACCAATCAGCCCG  6084

Query  407   CTTCTCGCTTCTGTACCCGCGCTTATTGCTGCCC-AGCTCTATAAAAAGGGTAAGAACCC  465
             |||||||||||||| | ||||||| ||||| ||| ||||||||||||  | | | |||||
Sbjct  6085  CTTCTCGCTTCTGTTCGCGCGCTT-TTGCTTCCCGAGCTCTATAAAAGAGCTCACAACCC  6143

Query  466   CACACTCGGCGCGCCAGTCATCCGATAGACTGAGTCGCCCGGGTACCCGTGTATCCAATA  525
             | ||||||||||||||||| ||||| ||||||||||||||||||||||||||  ||||||
Sbjct  6144  CTCACTCGGCGCGCCAGTCCTCCGACAGACTGAGTCGCCCGGGTACCCGTGTTCCCAATA  6203

Query  526   AAGCCTTTTGCTG-TTGCATCCGAATCGTGGTCTCGCTGATCCTTGGGAGGGTCTCCTCA  584
             |||||| |||||| ||||||||||||||||| ||||||||||||||||||||||||||||
Sbjct  6204  AAGCCTCTTGCTGATTGCATCCGAATCGTGGACTCGCTGATCCTTGGGAGGGTCTCCTCA  6263

Query  585   GAGTGATTGACTGCCCAGCCTGGGGGTCTTTCA  617
             || |||||||||||||| |  ||||||||||||
Sbjct  6264  GATTGATTGACTGCCCACCTCGGGGGTCTTTCA  6296


 Score = 205 bits (226),  Expect = 7e-51
 Identities = 155/183 (85%), Gaps = 0/183 (0%)
 Strand=Plus/Plus

Query  678   AGCTCACTTACAGGCCCTCCAAACGGTGCAGCGAGAAATTTGGAAACCACTGGCCGAGGC  737
             |||||||||||||||||||||| | || || |||||  | ||||| ||||||||||  ||
Sbjct  4121  AGCTCACTTACAGGCCCTCCAAGCAGTACAACGAGAGGTCTGGAAGCCACTGGCCGCTGC  4180

Query  738   CTACCGGGACCAACTAGACCAACCAGTGATACCACACCCCTTCCGGATTGGAGACTCCGT  797
              || | |||||| || || || |||||||||||||||||| ||||  | || ||| ||||
Sbjct  4181  TTATCAGGACCAGCTGGATCAGCCAGTGATACCACACCCCCTCCGTGTCGGTGACGCCGT  4240

Query  798   GTGGGTGCGCCGGCACCAGACCAAAAACTTAGAACCTCGCTGGAAGGGACCCTACACCGT  857
             |||||| |||||||||||||| || ||||||||||| |||||||| ||||||||||||||
Sbjct  4241  GTGGGTACGCCGGCACCAGACTAAGAACTTAGAACCCCGCTGGAAAGGACCCTACACCGT  4300

Query  858   CCT  860
             |||
Sbjct  4301  CCT  4303


>K00021.1 Friend spleen focus-forming virus (proviral), complete 
genome
Length=6296

 Score = 538 bits (596),  Expect = 3e-151
 Identities = 483/596 (81%), Gaps = 29/596 (5%)
 Strand=Plus/Plus

Query  93   TGAAAGACCCCACCATAAGGCTTAGCAAGCTAGCTGCAGTAACGCCATTTTGCAAGGCAT  152
            |||||||||||||||    |||||||  | |||| |||||||||||||||||||||||||
Sbjct  1    TGAAAGACCCCACCAAGTTGCTTAGCCTGATAGCCGCAGTAACGCCATTTTGCAAGGCAT  60

Query  153  GAAAAAGTACCAGAGCTGAGTTCTCAAAAGTTACAAGGAAGTTTAGTTAAAGAATAAGGC  212
            | |||| ||||| | |  ||     || ||      ||||||| || | |||     |||
Sbjct  61   GGAAAAATACCAAACCA-AG-----AATAG------GGAAGTTCAGATCAAG-----GGC  103

Query  213  TG----AATAATACCGGGACAG--GGGCCAAACAGGATATCTGTGGTCAAGCACTAG-GG  265
             |    |  || || |  |  |  |||||||||| |||||||| ||| ||||| |   ||
Sbjct  104  GGGTACACGAAAACAGCTAACGTTGGGCCAAACAAGATATCTGCGGT-AAGCAGTTTCGG  162

Query  266  CCCCGGCCCAGGGCCAAGAACAGATGGTCCTCAGAAATAGCTAAAACAACAACAGTTTCA  325
            ||||||||| |||||||||||||||||||| |||| || ||  || |  || ||||||| 
Sbjct  163  CCCCGGCCCGGGGCCAAGAACAGATGGTCCCCAGATATGGCCCAACCCTCAGCAGTTTCT  222

Query  326  AGAGACCCAGAAACTGTCTCAAGGTTCCCCAGATGACCGGGGATCAACCCCAAGCCTCAT  385
              |||||||  |  ||| || ||| |||||  | |||| |  || | |||   |||| ||
Sbjct  223  TAAGACCCATCAGATGTTTCCAGGCTCCCCCAAGGACCTGAAATGA-CCCTGTGCCTTAT  281

Query  386  TTAAACTAACCAATCAGCTCGCTTCTCGCTTCTGTACCCGCGCTTATTGCTGCCC-AGCT  444
            || || |||||||||||| |||||||||||||||| | ||||||| ||||| ||| ||||
Sbjct  282  TTGAATTAACCAATCAGCCCGCTTCTCGCTTCTGTTCGCGCGCTT-TTGCTTCCCGAGCT  340

Query  445  CTATAAAAAGGGTAAGAACCCCACACTCGGCGCGCCAGTCATCCGATAGACTGAGTCGCC  504
            ||||||||  | | | |||||| ||||||||||||||||| ||||| |||||||||||||
Sbjct  341  CTATAAAAGAGCTCACAACCCCTCACTCGGCGCGCCAGTCCTCCGACAGACTGAGTCGCC  400

Query  505  CGGGTACCCGTGTATCCAATAAAGCCTTTTGCTG-TTGCATCCGAATCGTGGTCTCGCTG  563
            |||||||||||||  |||||||||||| |||||| ||||||||||||||||| |||||||
Sbjct  401  CGGGTACCCGTGTTCCCAATAAAGCCTCTTGCTGATTGCATCCGAATCGTGGACTCGCTG  460

Query  564  ATCCTTGGGAGGGTCTCCTCAGAGTGATTGACTGCCCAGCCTGGGGGTCTTTCATTTGGG  623
            ||||||||||||||||||||||| |||||||||||||| |  ||||||||||||||||||
Sbjct  461  ATCCTTGGGAGGGTCTCCTCAGATTGATTGACTGCCCACCTCGGGGGTCTTTCATTTGGG  520

Query  624  GGCTCGTCCGGGATTTGGAGACCCCCGCCCAGGGACCACCGACCCACCGTCGGGAG  679
            ||||||||||||||||||||||||||||||||||||||||||||||||||||||||
Sbjct  521  GGCTCGTCCGGGATTTGGAGACCCCCGCCCAGGGACCACCGACCCACCGTCGGGAG  576


 Score = 488 bits (540),  Expect = 4e-136
 Identities = 458/573 (80%), Gaps = 29/573 (5%)
 Strand=Plus/Plus

Query  54    AATAAAAGATTTTATTCAGTTTCCAGAAAGAGGGGGGAATGAAAGACCCCACCATAAGGC  113
             |||||||||||||||| |||||||||||| ||||||||||||||||||||||||    ||
Sbjct  5744  AATAAAAGATTTTATTTAGTTTCCAGAAAAAGGGGGGAATGAAAGACCCCACCAAGTTGC  5803

Query  114   TTAGCAAGCTAGCTGCAGTAACGCCATTTTGCAAGGCATGAAAAAGTACCAGAGCTGAGT  173
             |||||  | |||| |||||||||||||||||||||||||| |||| ||||| | |  || 
Sbjct  5804  TTAGCCTGATAGCCGCAGTAACGCCATTTTGCAAGGCATGGAAAAATACCAAACCA-AG-  5861

Query  174   TCTCAAAAGTTACAAGGAAGTTTAGTTAAAGAATAAGGCTG----AATAATACCGGGACA  229
                 || ||      ||||||| || | |||     ||| |    |  || || |  |  
Sbjct  5862  ----AATAG------GGAAGTTCAGATCAAG-----GGCGGGTACACGAAAACAGCTAAC  5906

Query  230   G--GGGCCAAACAGGATATCTGTGGTCAAGCACTAG-GGCCCCGGCCCAGGGCCAAGAAC  286
             |  |||||||||| |||||||| ||| ||||| |   ||||||||||| |||||||||||
Sbjct  5907  GTTGGGCCAAACAAGATATCTGCGGT-AAGCAGTTTCGGCCCCGGCCCGGGGCCAAGAAC  5965

Query  287   AGATGGTCCTCAGAAATAGCTAAAACAACAACAGTTTCAAGAGACCCAGAAACTGTCTCA  346
             ||||||||| |||| || ||  || |  || |||||||   |||||||  |  ||| || 
Sbjct  5966  AGATGGTCCCCAGATATGGCCCAACCCTCAGCAGTTTCTTAAGACCCATCAGATGTTTCC  6025

Query  347   AGGTTCCCCAGATGACCGGGGATCAACCCCAAGCCTCATTTAAACTAACCAATCAGCTCG  406
             ||| |||||  | |||| |  || | |||   |||| |||| || |||||||||||| ||
Sbjct  6026  AGGCTCCCCCAAGGACCTGAAATGA-CCCTGTGCCTTATTTGAATTAACCAATCAGCCCG  6084

Query  407   CTTCTCGCTTCTGTACCCGCGCTTATTGCTGCCC-AGCTCTATAAAAAGGGTAAGAACCC  465
             |||||||||||||| | ||||||| ||||| ||| ||||||||||||  | | | |||||
Sbjct  6085  CTTCTCGCTTCTGTTCGCGCGCTT-TTGCTTCCCGAGCTCTATAAAAGAGCTCACAACCC  6143

Query  466   CACACTCGGCGCGCCAGTCATCCGATAGACTGAGTCGCCCGGGTACCCGTGTATCCAATA  525
             | ||||||||||||||||| ||||| ||||||||||||||||||||||||||  ||||||
Sbjct  6144  CTCACTCGGCGCGCCAGTCCTCCGACAGACTGAGTCGCCCGGGTACCCGTGTTCCCAATA  6203

Query  526   AAGCCTTTTGCTG-TTGCATCCGAATCGTGGTCTCGCTGATCCTTGGGAGGGTCTCCTCA  584
             |||||| |||||| ||||||||||||||||| ||||||||||||||||||||||||||||
Sbjct  6204  AAGCCTCTTGCTGATTGCATCCGAATCGTGGACTCGCTGATCCTTGGGAGGGTCTCCTCA  6263

Query  585   GAGTGATTGACTGCCCAGCCTGGGGGTCTTTCA  617
             || |||||||||||||| |  ||||||||||||
Sbjct  6264  GATTGATTGACTGCCCACCTCGGGGGTCTTTCA  6296


 Score = 205 bits (226),  Expect = 7e-51
 Identities = 155/183 (85%), Gaps = 0/183 (0%)
 Strand=Plus/Plus

Query  678   AGCTCACTTACAGGCCCTCCAAACGGTGCAGCGAGAAATTTGGAAACCACTGGCCGAGGC  737
             |||||||||||||||||||||| | || || |||||  | ||||| ||||||||||  ||
Sbjct  4121  AGCTCACTTACAGGCCCTCCAAGCAGTACAACGAGAGGTCTGGAAGCCACTGGCCGCTGC  4180

Query  738   CTACCGGGACCAACTAGACCAACCAGTGATACCACACCCCTTCCGGATTGGAGACTCCGT  797
              || | |||||| || || || |||||||||||||||||| ||||  | || ||| ||||
Sbjct  4181  TTATCAGGACCAGCTGGATCAGCCAGTGATACCACACCCCCTCCGTGTCGGTGACGCCGT  4240

Query  798   GTGGGTGCGCCGGCACCAGACCAAAAACTTAGAACCTCGCTGGAAGGGACCCTACACCGT  857
             |||||| |||||||||||||| || ||||||||||| |||||||| ||||||||||||||
Sbjct  4241  GTGGGTACGCCGGCACCAGACTAAGAACTTAGAACCCCGCTGGAAAGGACCCTACACCGT  4300

Query  858   CCT  860
             |||
Sbjct  4301  CCT  4303


>NC_009424.5 Woolly monkey sarcoma virus
Length=5779

 Score = 449 bits (497),  Expect = 3e-124
 Identities = 447/567 (79%), Gaps = 23/567 (4%)
 Strand=Plus/Plus

Query  118   CAAGCTAGCTGCAGTAACGCCATTTTGCAAGGCATGAAAAAGTACCAGAGCTGAGTTCTC  177
             |||||||||||||||||||||||||||||||||| | |||| ||||   |   |   | |
Sbjct  454   CAAGCTAGCTGCAGTAACGCCATTTTGCAAGGCACGGAAAATTACCCTGGTAAAAAGCCC  513

Query  178   AAAAGTTACAAGGAAGTTTAGTTAAAGAATAAGGCT-GAATAATACCGGGACAGGGGCCA  236
             |||   ||   ||||||  || |||||   ||| |  ||| || |  | ||   ||||||
Sbjct  514   AAAGCATAGG-GGAAGTACAGCTAAAGGTCAAGTCGAGAAAAACAAGGAGAACAGGGCCA  572

Query  237   AACAGGATATCTGTGGTCAAGCACTAGGGCCCCGGCCCAGGGCCAAGAACAGATGGTCCT  296
             ||||||||||||||||||| || || ||   |||||||||||||||  ||||||||| | 
Sbjct  573   AACAGGATATCTGTGGTCATGC-CTGGG---CCGGCCCAGGGCCAAAGACAGATGGTTCC  628

Query  297   CAGAAATAGCTAAAACAACAACAGTTTCAAGAGA-CCCAGAAACTGTCTCAAGGTTCCCC  355
             ||||||||| | |  ||||| ||||||| || |  |||   |||||| |||||    |||
Sbjct  629   CAGAAATAGATGAGTCAACAGCAGTTTCTAGGGTGCCCCTCAACTGTTTCAAGAACTCCC  688

Query  356   AGATGACCGGGGATCAACCCCAAGCCTCATTTAAACTAACCAATCAGCTCGCTTCTCGCT  415
             | |||||||| | ||| ||||  |||| |||| |||| |||||| | || ||||||||||
Sbjct  689   ACATGACCGGAGCTCA-CCCCTGGCCTTATTTGAACTGACCAATTACCTTGCTTCTCGCT  747

Query  416   TCTGTACCCGCGCTTATTGCTGCCCAGCTCTATAAAAAGGG-TAAGAACCCCACACTCGG  474
             ||||||||||||||| |||||          |||||| | | | |||| | | |||||||
Sbjct  748   TCTGTACCCGCGCTTTTTGCT----------ATAAAATGAGCTCAGAAACTC-CACTCGG  796

Query  475   CGCGCCAGTCATCCGATAGACTGAGTCGCCCGGGTACCCGTGTATCCAATAAAGCCTTTT  534
             |||||||||| ||||| ||||||||||||||||||||| |||| | ||||||| ||| ||
Sbjct  797   CGCGCCAGTCCTCCGAGAGACTGAGTCGCCCGGGTACCTGTGTGTTCAATAAAACCTCTT  856

Query  535   GCTGTT-GCATCCGAATC-GTGGTCTCGCTGATCCTTGGGAGGGTCTCCTCAGAGTGATT  592
             ||| || ||||||||| | ||||||||| || ||||||||||||||||  |  | |||||
Sbjct  857   GCTATTTGCATCCGAAGCCGTGGTCTCGTTGTTCCTTGGGAGGGTCTCTCCTAACTGATT  916

Query  593   GACTGCCCAGCCTGGGGGTCTTTCATTTGGGGGCTCGTCCGGGATTTGGAGACCCCCGCC  652
             ||||||||| |  |||||||| |||||||||||||||||||||| | |||||||||| ||
Sbjct  917   GACTGCCCACCTCGGGGGTCTCTCATTTGGGGGCTCGTCCGGGA-TCGGAGACCCCCACC  975

Query  653   CAGGGACCACCGACCCACCGTCGGGAG  679
             |||||||||||||||||||  ||||||
Sbjct  976   CAGGGACCACCGACCCACCAACGGGAG  1002


 Score = 357 bits (395),  Expect = 2e-96
 Identities = 390/506 (77%), Gaps = 23/506 (5%)
 Strand=Plus/Plus

Query  118   CAAGCTAGCTGCAGTAACGCCATTTTGCAAGGCATGAAAAAGTACCAGAGCTGAGTTCTC  177
             |||||||||||||||||||||||||||||||||| | |||  ||||   |   |   | |
Sbjct  5110  CAAGCTAGCTGCAGTAACGCCATTTTGCAAGGCACGGAAAT-TACCCTGGTAAAAAGCCC  5168

Query  178   AAAAGTTACAAGGAAGTTTAGTTAAAGAATAAGGCT-GAATAATACCGGGACAGGGGCCA  236
             |||   ||   ||||||  || |||||   ||| |  ||| || |  | ||   ||||||
Sbjct  5169  AAAGCATAGG-GGAAGTACAGCTAAAGGTCAAGTCGAGAAAAACAAGGAGAACAGGGCCA  5227

Query  237   AACAGGATATCTGTGGTCAAGCACTAGGGCCCCGGCCCAGGGCCAAGAACAGATGGTCCT  296
             ||||||||||||||||||| || || ||   |||||||||||||||  ||||||||| | 
Sbjct  5228  AACAGGATATCTGTGGTCATGC-CTGGG---CCGGCCCAGGGCCAAAGACAGATGGTTCC  5283

Query  297   CAGAAATAGCTAAAACAACAACAGTTTCAAGAGA-CCCAGAAACTGTCTCAAGGTTCCCC  355
             ||||||||| | |  ||||| ||||||| || |  |||   |||||| |||||    |||
Sbjct  5284  CAGAAATAGATGAGTCAACAGCAGTTTCTAGGGTGCCCCTCAACTGTTTCAAGAACTCCC  5343

Query  356   AGATGACCGGGGATCAACCCCAAGCCTCATTTAAACTAACCAATCAGCTCGCTTCTCGCT  415
             | |||||||| | ||| ||||  |||| |||| |||| |||||| | || ||||||||||
Sbjct  5344  ACATGACCGGAGCTCA-CCCCTGGCCTTATTTGAACTGACCAATTACCTTGCTTCTCGCT  5402

Query  416   TCTGTACCCGCGCTTATTGCTGCCCAGCTCTATAAAAAGGG-TAAGAACCCCACACTCGG  474
             ||||||||||||||| |||||          |||||| | | | |||| | | |||||||
Sbjct  5403  TCTGTACCCGCGCTTTTTGCT----------ATAAAATGAGCTCAGAAACTC-CACTCGG  5451

Query  475   CGCGCCAGTCATCCGATAGACTGAGTCGCCCGGGTACCCGTGTATCCAATAAAGCCTTTT  534
             |||||||||| ||||| ||||||||||||||||||||| |||| | ||||||| ||| ||
Sbjct  5452  CGCGCCAGTCCTCCGAGAGACTGAGTCGCCCGGGTACCTGTGTGTTCAATAAAACCTCTT  5511

Query  535   GCT-GTTGCATCCGAA-TCGTGGTCTCGCTGATCCTTGGGAGGGTCTCCTCAGAGTGATT  592
             |||  |||||||||||  |||||||||| || ||||||||||||||||  |  | |||||
Sbjct  5512  GCTATTTGCATCCGAAGCCGTGGTCTCGTTGTTCCTTGGGAGGGTCTCTCCTAACTGATT  5571

Query  593   GACTGCCCAGCCTGGGGGTCTTTCAT  618
             ||||||||| |  |||||||| ||||
Sbjct  5572  GACTGCCCACCTCGGGGGTCTCTCAT  5597


>V01201.1 Simian sarcoma virus proviral sequence with genes coding 
for envelope protein (env) and polymerase (pol)
Length=5779

 Score = 449 bits (497),  Expect = 3e-124
 Identities = 447/567 (79%), Gaps = 23/567 (4%)
 Strand=Plus/Plus

Query  118   CAAGCTAGCTGCAGTAACGCCATTTTGCAAGGCATGAAAAAGTACCAGAGCTGAGTTCTC  177
             |||||||||||||||||||||||||||||||||| | |||| ||||   |   |   | |
Sbjct  454   CAAGCTAGCTGCAGTAACGCCATTTTGCAAGGCACGGAAAATTACCCTGGTAAAAAGCCC  513

Query  178   AAAAGTTACAAGGAAGTTTAGTTAAAGAATAAGGCT-GAATAATACCGGGACAGGGGCCA  236
             |||   ||   ||||||  || |||||   ||| |  ||| || |  | ||   ||||||
Sbjct  514   AAAGCATAGG-GGAAGTACAGCTAAAGGTCAAGTCGAGAAAAACAAGGAGAACAGGGCCA  572

Query  237   AACAGGATATCTGTGGTCAAGCACTAGGGCCCCGGCCCAGGGCCAAGAACAGATGGTCCT  296
             ||||||||||||||||||| || || ||   |||||||||||||||  ||||||||| | 
Sbjct  573   AACAGGATATCTGTGGTCATGC-CTGGG---CCGGCCCAGGGCCAAAGACAGATGGTTCC  628

Query  297   CAGAAATAGCTAAAACAACAACAGTTTCAAGAGA-CCCAGAAACTGTCTCAAGGTTCCCC  355
             ||||||||| | |  ||||| ||||||| || |  |||   |||||| |||||    |||
Sbjct  629   CAGAAATAGATGAGTCAACAGCAGTTTCTAGGGTGCCCCTCAACTGTTTCAAGAACTCCC  688

Query  356   AGATGACCGGGGATCAACCCCAAGCCTCATTTAAACTAACCAATCAGCTCGCTTCTCGCT  415
             | |||||||| | ||| ||||  |||| |||| |||| |||||| | || ||||||||||
Sbjct  689   ACATGACCGGAGCTCA-CCCCTGGCCTTATTTGAACTGACCAATTACCTTGCTTCTCGCT  747

Query  416   TCTGTACCCGCGCTTATTGCTGCCCAGCTCTATAAAAAGGG-TAAGAACCCCACACTCGG  474
             ||||||||||||||| |||||          |||||| | | | |||| | | |||||||
Sbjct  748   TCTGTACCCGCGCTTTTTGCT----------ATAAAATGAGCTCAGAAACTC-CACTCGG  796

Query  475   CGCGCCAGTCATCCGATAGACTGAGTCGCCCGGGTACCCGTGTATCCAATAAAGCCTTTT  534
             |||||||||| ||||| ||||||||||||||||||||| |||| | ||||||| ||| ||
Sbjct  797   CGCGCCAGTCCTCCGAGAGACTGAGTCGCCCGGGTACCTGTGTGTTCAATAAAACCTCTT  856

Query  535   GCTGTT-GCATCCGAATC-GTGGTCTCGCTGATCCTTGGGAGGGTCTCCTCAGAGTGATT  592
             ||| || ||||||||| | ||||||||| || ||||||||||||||||  |  | |||||
Sbjct  857   GCTATTTGCATCCGAAGCCGTGGTCTCGTTGTTCCTTGGGAGGGTCTCTCCTAACTGATT  916

Query  593   GACTGCCCAGCCTGGGGGTCTTTCATTTGGGGGCTCGTCCGGGATTTGGAGACCCCCGCC  652
             ||||||||| |  |||||||| |||||||||||||||||||||| | |||||||||| ||
Sbjct  917   GACTGCCCACCTCGGGGGTCTCTCATTTGGGGGCTCGTCCGGGA-TCGGAGACCCCCACC  975

Query  653   CAGGGACCACCGACCCACCGTCGGGAG  679
             |||||||||||||||||||  ||||||
Sbjct  976   CAGGGACCACCGACCCACCAACGGGAG  1002


 Score = 357 bits (395),  Expect = 2e-96
 Identities = 390/506 (77%), Gaps = 23/506 (5%)
 Strand=Plus/Plus

Query  118   CAAGCTAGCTGCAGTAACGCCATTTTGCAAGGCATGAAAAAGTACCAGAGCTGAGTTCTC  177
             |||||||||||||||||||||||||||||||||| | |||  ||||   |   |   | |
Sbjct  5110  CAAGCTAGCTGCAGTAACGCCATTTTGCAAGGCACGGAAAT-TACCCTGGTAAAAAGCCC  5168

Query  178   AAAAGTTACAAGGAAGTTTAGTTAAAGAATAAGGCT-GAATAATACCGGGACAGGGGCCA  236
             |||   ||   ||||||  || |||||   ||| |  ||| || |  | ||   ||||||
Sbjct  5169  AAAGCATAGG-GGAAGTACAGCTAAAGGTCAAGTCGAGAAAAACAAGGAGAACAGGGCCA  5227

Query  237   AACAGGATATCTGTGGTCAAGCACTAGGGCCCCGGCCCAGGGCCAAGAACAGATGGTCCT  296
             ||||||||||||||||||| || || ||   |||||||||||||||  ||||||||| | 
Sbjct  5228  AACAGGATATCTGTGGTCATGC-CTGGG---CCGGCCCAGGGCCAAAGACAGATGGTTCC  5283

Query  297   CAGAAATAGCTAAAACAACAACAGTTTCAAGAGA-CCCAGAAACTGTCTCAAGGTTCCCC  355
             ||||||||| | |  ||||| ||||||| || |  |||   |||||| |||||    |||
Sbjct  5284  CAGAAATAGATGAGTCAACAGCAGTTTCTAGGGTGCCCCTCAACTGTTTCAAGAACTCCC  5343

Query  356   AGATGACCGGGGATCAACCCCAAGCCTCATTTAAACTAACCAATCAGCTCGCTTCTCGCT  415
             | |||||||| | ||| ||||  |||| |||| |||| |||||| | || ||||||||||
Sbjct  5344  ACATGACCGGAGCTCA-CCCCTGGCCTTATTTGAACTGACCAATTACCTTGCTTCTCGCT  5402

Query  416   TCTGTACCCGCGCTTATTGCTGCCCAGCTCTATAAAAAGGG-TAAGAACCCCACACTCGG  474
             ||||||||||||||| |||||          |||||| | | | |||| | | |||||||
Sbjct  5403  TCTGTACCCGCGCTTTTTGCT----------ATAAAATGAGCTCAGAAACTC-CACTCGG  5451

Query  475   CGCGCCAGTCATCCGATAGACTGAGTCGCCCGGGTACCCGTGTATCCAATAAAGCCTTTT  534
             |||||||||| ||||| ||||||||||||||||||||| |||| | ||||||| ||| ||
Sbjct  5452  CGCGCCAGTCCTCCGAGAGACTGAGTCGCCCGGGTACCTGTGTGTTCAATAAAACCTCTT  5511

Query  535   GCT-GTTGCATCCGAA-TCGTGGTCTCGCTGATCCTTGGGAGGGTCTCCTCAGAGTGATT  592
             |||  |||||||||||  |||||||||| || ||||||||||||||||  |  | |||||
Sbjct  5512  GCTATTTGCATCCGAAGCCGTGGTCTCGTTGTTCCTTGGGAGGGTCTCTCCTAACTGATT  5571

Query  593   GACTGCCCAGCCTGGGGGTCTTTCAT  618
             ||||||||| |  |||||||| ||||
Sbjct  5572  GACTGCCCACCTCGGGGGTCTCTCAT  5597


>NC_029853.1 Mus musculus mobilized endogenous polytropic provirus 
clone 15 truncated gag-pol polyprotein (gag) and envelope 
protein (env) genes, complete cds
Length=8183

 Score = 431 bits (477),  Expect = 9e-119
 Identities = 282/314 (90%), Gaps = 19/314 (6%)
 Strand=Plus/Plus

Query  1     CCAACAGTATCACCAACTCAAATCAATAGATCCAGAAGAAGTAGAATCGCGTGAATAAAA  60
             |||||||||||||||||||||||||||||||||||||||||| ||||| |||||||||||
Sbjct  7538  CCAACAGTATCACCAACTCAAATCAATAGATCCAGAAGAAGTGGAATCACGTGAATAAAA  7597

Query  61    GATTTTATTCAGTTTCCAGAAAGAGGGGGGAATGAAAGACCCCACCATAAGGCTTAGCAA  120
             |||||||||||||||||||||||||||||||||||||||||||||||| |||||||||||
Sbjct  7598  GATTTTATTCAGTTTCCAGAAAGAGGGGGGAATGAAAGACCCCACCATCAGGCTTAGCAA  7657

Query  121   GCTAGCTGCAGTAACGCCATTTTGCAAGGCATGAAAAAGTACCAGAGCTGAGTTCTCAAA  180
             ||||||||||||||||||||||||||||||||||||||||||||||||||||||||||||
Sbjct  7658  GCTAGCTGCAGTAACGCCATTTTGCAAGGCATGAAAAAGTACCAGAGCTGAGTTCTCAAA  7717

Query  181   AGTTACAAGGAAGTT--------------TAGTTAAAGAATAAGGCTGAATAATACCGGG  226
             ||||||||| |||||               ||||||||| |||||||||||||||| |||
Sbjct  7718  AGTTACAAGAAAGTTCAGTTAAAGATTAACAGTTAAAGATTAAGGCTGAATAATACTGGG  7777

Query  227   ACAGGGGCCAAACAGGATATCTGTGGTCAAGCACTAGGGCCCCGGCCCAGGGCCAAGAAC  286
             |||||||||||     ||||| ||||||||||||  |||||||||| |||||||||||||
Sbjct  7778  ACAGGGGCCAA-----ATATCGGTGGTCAAGCACCTGGGCCCCGGCTCAGGGCCAAGAAC  7832

Query  287   AGATGGTCCTCAGA  300
             ||||||  ||||||
Sbjct  7833  AGATGGCTCTCAGA  7846


 Score = 263 bits (291),  Expect = 3e-68
 Identities = 182/205 (89%), Gaps = 1/205 (0%)
 Strand=Plus/Plus

Query  476  GCGCCAGTCATCCGATAGACTGAGTCGCCCGGGTACCCGTGTATCCAATAAAGCCTTTTG  535
            ||||||||| |||||||||||| |||||||||||||||||||  |||||||||||| |||
Sbjct  1    GCGCCAGTCCTCCGATAGACTGCGTCGCCCGGGTACCCGTGTTCCCAATAAAGCCTCTTG  60

Query  536  CTGTT-GCATCCGAATCGTGGTCTCGCTGATCCTTGGGAGGGTCTCCTCAGAGTGATTGA  594
            ||||| ||||||||||||||||||||||| |||||| ||||||||||||||| |||||||
Sbjct  61   CTGTTTGCATCCGAATCGTGGTCTCGCTGGTCCTTGAGAGGGTCTCCTCAGATTGATTGA  120

Query  595  CTGCCCAGCCTGGGGGTCTTTCATTTGGGGGCTCGTCCGGGATTTGGAGACCCCCGCCCA  654
            || ||||    ||||||||||||||||| || ||  ||| |||||||||||||| |||||
Sbjct  121  CTACCCACGTCGGGGGTCTTTCATTTGGAGGTTCCACCGAGATTTGGAGACCCCTGCCCA  180

Query  655  GGGACCACCGACCCACCGTCGGGAG  679
            ||||||||||| || ||| ||||||
Sbjct  181  GGGACCACCGATCCCCCGCCGGGAG  205


 Score = 218 bits (241),  Expect = 1e-54
 Identities = 158/183 (86%), Gaps = 0/183 (0%)
 Strand=Plus/Plus

Query  678   AGCTCACTTACAGGCCCTCCAAACGGTGCAGCGAGAAATTTGGAAACCACTGGCCGAGGC  737
             |||||||||||||||||||||| | || || |||||  | ||||| ||||||||||  ||
Sbjct  5379  AGCTCACTTACAGGCCCTCCAAGCAGTACAACGAGAGGTCTGGAAGCCACTGGCCGCTGC  5438

Query  738   CTACCGGGACCAACTAGACCAACCAGTGATACCACACCCCTTCCGGATTGGAGACTCCGT  797
             ||| | |||||| || ||||| |||||||||||||||||||||||  | || ||| ||||
Sbjct  5439  CTATCAGGACCAGCTGGACCAGCCAGTGATACCACACCCCTTCCGTGTCGGCGACACCGT  5498

Query  798   GTGGGTGCGCCGGCACCAGACCAAAAACTTAGAACCTCGCTGGAAGGGACCCTACACCGT  857
             |||||| |||||||||||||| || ||||| |||||||||||||| ||||||||||||||
Sbjct  5499  GTGGGTACGCCGGCACCAGACTAAGAACTTGGAACCTCGCTGGAAAGGACCCTACACCGT  5558

Query  858   CCT  860
             |||
Sbjct  5559  CCT  5561


 Score = 138 bits (152),  Expect = 8e-31
 Identities = 112/135 (83%), Gaps = 7/135 (5%)
 Strand=Plus/Plus

Query  347   AGGTTCCCCAGATGACCGGGGATCAACCCCAAGCCTCATTTAAACTAACCAATCAGCTCG  406
             || ||||||| ||||||| | |  | |||||||||| |||  |||||||||| |||||||
Sbjct  8050  AGTTTCCCCAAATGACCGAGAAATA-CCCCAAGCCTTATTCGAACTAACCAACCAGCTCG  8108

Query  407   CTTCTCGCTTCTGTACCCGCGCTTATTGCT------GCCCAGCTCTATAAAAAGGGTAAG  460
             ||||||||||||||| |||||||| |||||       |||||| ||||||||||||||| 
Sbjct  8109  CTTCTCGCTTCTGTAACCGCGCTTTTTGCTCCCCAGCCCCAGCCCTATAAAAAGGGTAAA  8168

Query  461   AACCCCACACTCGGC  475
             ||| |||||||||||
Sbjct  8169  AACTCCACACTCGGC  8183


>FJ544577.2 Mus musculus mobilized endogenous polytropic provirus 
clone 15 truncated gag-pol polyprotein (gag) and envelope 
protein (env) genes, complete cds
Length=8183

 Score = 431 bits (477),  Expect = 9e-119
 Identities = 282/314 (90%), Gaps = 19/314 (6%)
 Strand=Plus/Plus

Query  1     CCAACAGTATCACCAACTCAAATCAATAGATCCAGAAGAAGTAGAATCGCGTGAATAAAA  60
             |||||||||||||||||||||||||||||||||||||||||| ||||| |||||||||||
Sbjct  7538  CCAACAGTATCACCAACTCAAATCAATAGATCCAGAAGAAGTGGAATCACGTGAATAAAA  7597

Query  61    GATTTTATTCAGTTTCCAGAAAGAGGGGGGAATGAAAGACCCCACCATAAGGCTTAGCAA  120
             |||||||||||||||||||||||||||||||||||||||||||||||| |||||||||||
Sbjct  7598  GATTTTATTCAGTTTCCAGAAAGAGGGGGGAATGAAAGACCCCACCATCAGGCTTAGCAA  7657

Query  121   GCTAGCTGCAGTAACGCCATTTTGCAAGGCATGAAAAAGTACCAGAGCTGAGTTCTCAAA  180
             ||||||||||||||||||||||||||||||||||||||||||||||||||||||||||||
Sbjct  7658  GCTAGCTGCAGTAACGCCATTTTGCAAGGCATGAAAAAGTACCAGAGCTGAGTTCTCAAA  7717

Query  181   AGTTACAAGGAAGTT--------------TAGTTAAAGAATAAGGCTGAATAATACCGGG  226
             ||||||||| |||||               ||||||||| |||||||||||||||| |||
Sbjct  7718  AGTTACAAGAAAGTTCAGTTAAAGATTAACAGTTAAAGATTAAGGCTGAATAATACTGGG  7777

Query  227   ACAGGGGCCAAACAGGATATCTGTGGTCAAGCACTAGGGCCCCGGCCCAGGGCCAAGAAC  286
             |||||||||||     ||||| ||||||||||||  |||||||||| |||||||||||||
Sbjct  7778  ACAGGGGCCAA-----ATATCGGTGGTCAAGCACCTGGGCCCCGGCTCAGGGCCAAGAAC  7832

Query  287   AGATGGTCCTCAGA  300
             ||||||  ||||||
Sbjct  7833  AGATGGCTCTCAGA  7846


 Score = 263 bits (291),  Expect = 3e-68
 Identities = 182/205 (89%), Gaps = 1/205 (0%)
 Strand=Plus/Plus

Query  476  GCGCCAGTCATCCGATAGACTGAGTCGCCCGGGTACCCGTGTATCCAATAAAGCCTTTTG  535
            ||||||||| |||||||||||| |||||||||||||||||||  |||||||||||| |||
Sbjct  1    GCGCCAGTCCTCCGATAGACTGCGTCGCCCGGGTACCCGTGTTCCCAATAAAGCCTCTTG  60

Query  536  CTGTT-GCATCCGAATCGTGGTCTCGCTGATCCTTGGGAGGGTCTCCTCAGAGTGATTGA  594
            ||||| ||||||||||||||||||||||| |||||| ||||||||||||||| |||||||
Sbjct  61   CTGTTTGCATCCGAATCGTGGTCTCGCTGGTCCTTGAGAGGGTCTCCTCAGATTGATTGA  120

Query  595  CTGCCCAGCCTGGGGGTCTTTCATTTGGGGGCTCGTCCGGGATTTGGAGACCCCCGCCCA  654
            || ||||    ||||||||||||||||| || ||  ||| |||||||||||||| |||||
Sbjct  121  CTACCCACGTCGGGGGTCTTTCATTTGGAGGTTCCACCGAGATTTGGAGACCCCTGCCCA  180

Query  655  GGGACCACCGACCCACCGTCGGGAG  679
            ||||||||||| || ||| ||||||
Sbjct  181  GGGACCACCGATCCCCCGCCGGGAG  205


 Score = 218 bits (241),  Expect = 1e-54
 Identities = 158/183 (86%), Gaps = 0/183 (0%)
 Strand=Plus/Plus

Query  678   AGCTCACTTACAGGCCCTCCAAACGGTGCAGCGAGAAATTTGGAAACCACTGGCCGAGGC  737
             |||||||||||||||||||||| | || || |||||  | ||||| ||||||||||  ||
Sbjct  5379  AGCTCACTTACAGGCCCTCCAAGCAGTACAACGAGAGGTCTGGAAGCCACTGGCCGCTGC  5438

Query  738   CTACCGGGACCAACTAGACCAACCAGTGATACCACACCCCTTCCGGATTGGAGACTCCGT  797
             ||| | |||||| || ||||| |||||||||||||||||||||||  | || ||| ||||
Sbjct  5439  CTATCAGGACCAGCTGGACCAGCCAGTGATACCACACCCCTTCCGTGTCGGCGACACCGT  5498

Query  798   GTGGGTGCGCCGGCACCAGACCAAAAACTTAGAACCTCGCTGGAAGGGACCCTACACCGT  857
             |||||| |||||||||||||| || ||||| |||||||||||||| ||||||||||||||
Sbjct  5499  GTGGGTACGCCGGCACCAGACTAAGAACTTGGAACCTCGCTGGAAAGGACCCTACACCGT  5558

Query  858   CCT  860
             |||
Sbjct  5559  CCT  5561


 Score = 138 bits (152),  Expect = 8e-31
 Identities = 112/135 (83%), Gaps = 7/135 (5%)
 Strand=Plus/Plus

Query  347   AGGTTCCCCAGATGACCGGGGATCAACCCCAAGCCTCATTTAAACTAACCAATCAGCTCG  406
             || ||||||| ||||||| | |  | |||||||||| |||  |||||||||| |||||||
Sbjct  8050  AGTTTCCCCAAATGACCGAGAAATA-CCCCAAGCCTTATTCGAACTAACCAACCAGCTCG  8108

Query  407   CTTCTCGCTTCTGTACCCGCGCTTATTGCT------GCCCAGCTCTATAAAAAGGGTAAG  460
             ||||||||||||||| |||||||| |||||       |||||| ||||||||||||||| 
Sbjct  8109  CTTCTCGCTTCTGTAACCGCGCTTTTTGCTCCCCAGCCCCAGCCCTATAAAAAGGGTAAA  8168

Query  461   AACCCCACACTCGGC  475
             ||| |||||||||||
Sbjct  8169  AACTCCACACTCGGC  8183


>NC_001819.1 Rauscher murine leukemia virus, complete genome
Length=8282

 Score = 378 bits (418),  Expect = 5e-103
 Identities = 386/494 (78%), Gaps = 20/494 (4%)
 Strand=Plus/Plus

Query  54    AATAAAAGATTTTATTCAGTTTCCAGAAAGAGGGGGGAATGAAAGACCCCACCATAAGGC  113
             |||||||||||||||| |||||||||||| ||||||||||||||||||||||||    ||
Sbjct  7805  AATAAAAGATTTTATTTAGTTTCCAGAAAAAGGGGGGAATGAAAGACCCCACCAAGTTGC  7864

Query  114   TTAGCAAGCTAGCTGCAGTAACGCCATTTTGCAAGGCATGAAAAAGTACCAGAGCTGAGT  173
             |||||  | |||| |||||||||||||||||||||||||| |||| ||||| | |  || 
Sbjct  7865  TTAGCCTGATAGCCGCAGTAACGCCATTTTGCAAGGCATGGAAAAATACCAAACCA-AG-  7922

Query  174   TCTCAAAAGTTACAAGGAAGTTTAGTTAAAGAATAAGGCTGAATAATACCGGGACAG--G  231
                 || ||      ||||||| || | |||  | |||   |  || || |  |  |  |
Sbjct  7923  ----AATAG------GGAAGTTCAGATCAAGG-TCAGGTACACGAAAACAGCTAACGTTG  7971

Query  232   GGCCAAACAGGATATCTGTGGTCAAGCACTAG-GGCCCCGGCCCAGGGCCAAGAACAGAT  290
             |||||||||||||||||| ||| | ||| |   ||||||||||| |||||||||||||||
Sbjct  7972  GGCCAAACAGGATATCTGCGGTGA-GCAGTTTCGGCCCCGGCCCGGGGCCAAGAACAGAT  8030

Query  291   GGTCCTCAGAAATAGCTAAAACAACAACAGTTTCAAGAGACCCAGAAACTGTCTCAAGGT  350
             ||||| |||| || ||  || |  || ||||||| | |||||||  |  ||| || ||| 
Sbjct  8031  GGTCCCCAGATATGGCCCAACCCTCAGCAGTTTCCAAAGACCCATCAGATGTTTCCAGGC  8090

Query  351   TCCCCAGATGACCGGGGATCAACCCCAAGCCTCATTTAAACTAACCAATCAGCTCGCTTC  410
             |||||  | |||| |   | | |||   |||| |||| || ||||||||||||  |||||
Sbjct  8091  TCCCCCAAGGACCTGAAGTGA-CCCTGTGCCTTATTTGAATTAACCAATCAGCCTGCTTC  8149

Query  411   TCGCTTCTGTACCCGCGCTTATTGCTGCCC-AGCTCTATAAAAAGGGTAAGAACCCCACA  469
             |||||||||| | |||||||  |||| ||| ||||||||||||    | | |||||| ||
Sbjct  8150  TCGCTTCTGTTCGCGCGCTT-CTGCTTCCCGAGCTCTATAAAAGAACTCACAACCCCTCA  8208

Query  470   CTCGGCGCGCCAGTCATCCGATAGACTGAGTCGCCCGGGTACCCGTGTATCCAATAAAGC  529
             ||||| ||||||||| ||||| |||||||||||||||||||||||||||||||||||| |
Sbjct  8209  CTCGGGGCGCCAGTCCTCCGACAGACTGAGTCGCCCGGGTACCCGTGTATCCAATAAATC  8268

Query  530   CTTTTGCTGTTGCA  543
             || |||||||||||
Sbjct  8269  CTCTTGCTGTTGCA  8282


 Score = 292 bits (323),  Expect = 6e-77
 Identities = 187/204 (92%), Gaps = 0/204 (0%)
 Strand=Plus/Plus

Query  476  GCGCCAGTCATCCGATAGACTGAGTCGCCCGGGTACCCGTGTATCCAATAAAGCCTTTTG  535
            ||||||||| ||||| |||||||||||||||||||||||||||||||||||| ||| |||
Sbjct  1    GCGCCAGTCCTCCGACAGACTGAGTCGCCCGGGTACCCGTGTATCCAATAAATCCTCTTG  60

Query  536  CTGTTGCATCCGAATCGTGGTCTCGCTGATCCTTGGGAGGGTCTCCTCAGAGTGATTGAC  595
            ||||||||||||| | |||||||||||| |||||||||||||||||||||||||||||||
Sbjct  61   CTGTTGCATCCGACTTGTGGTCTCGCTGTTCCTTGGGAGGGTCTCCTCAGAGTGATTGAC  120

Query  596  TGCCCAGCCTGGGGGTCTTTCATTTGGGGGCTCGTCCGGGATTTGGAGACCCCCGCCCAG  655
            | |||  |  |||||||||||||||||||||||||||||||| |||||||||  ||||||
Sbjct  121  TACCCGTCTCGGGGGTCTTTCATTTGGGGGCTCGTCCGGGATCTGGAGACCCTTGCCCAG  180

Query  656  GGACCACCGACCCACCGTCGGGAG  679
            ||||||||||||||||  ||||||
Sbjct  181  GGACCACCGACCCACCACCGGGAG  204


>NC_001499.1 Abelson murine leukemia virus, complete genome
Length=5894

 Score = 353 bits (391),  Expect = 2e-95
 Identities = 319/393 (81%), Gaps = 10/393 (3%)
 Strand=Plus/Plus

Query  231   GGGCCAAACAGGATATCTGTGGTCAAGCACTAGG-GCCCCGGCCCAGGGCCAAGAACAGA  289
             ||||||||||||||||||||||| ||||| |    |||||||| ||||||||||||||||
Sbjct  4826  GGGCCAAACAGGATATCTGTGGT-AAGCAGTTCCTGCCCCGGCTCAGGGCCAAGAACAGA  4884

Query  290   TGGTCCTCAGAAATAGCTAAAACAACAACAGTTTCAAGAGACCCAGAAACTGTCTCAAGG  349
             |||||| ||||    |   |  |  || ||||||| ||||| |||  |  ||| || |||
Sbjct  4885  TGGTCCCCAGATGCGGTCCAGCCCTCAGCAGTTTCTAGAGAACCATCAGATGTTTCCAGG  4944

Query  350   TTCCCCAGATGACCGGGGATCAACCCCAAGCCTCATTTAAACTAACCAATCAGCTCGCTT  409
              | |||  | |||| |  || | |||   |||| |||| |||||||||||||| ||||||
Sbjct  4945  GTGCCCCAAGGACCTGAAATGA-CCCTGTGCCTTATTTGAACTAACCAATCAGTTCGCTT  5003

Query  410   CTCGCTTCTGTACCCGCGCTTATTGCTGCCC-AGCTCTATAAAAAGGGTAAGAACCCCAC  468
             ||||||||||| | |||||||  |||| ||| ||||| ||||||  |   | |||||| |
Sbjct  5004  CTCGCTTCTGTTCGCGCGCTT-CTGCTCCCCGAGCTCAATAAAAGAGCCCACAACCCCTC  5062

Query  469   ACTCGGCGCGCCAGTCATCCGATAGACTGAGTCGCCCGGGTACCCGTGTATCCAATAAAG  528
             |||||||||||||||| |||||  ||||||||||||||||||||||||||||||||||| 
Sbjct  5063  ACTCGGCGCGCCAGTCCTCCGAGTGACTGAGTCGCCCGGGTACCCGTGTATCCAATAAAC  5122

Query  529   CCTTTTGCTGTTGCATCCGAATCGTGGTCTCGCTGATCCTTGGGAGGGTCTCCTCAGAGT  588
             ||| |||| ||||||||||| | |||||||||||| ||||||||||||||||||| ||||
Sbjct  5123  CCTCTTGCAGTTGCATCCGACTTGTGGTCTCGCTGTTCCTTGGGAGGGTCTCCTCTGAGT  5182

Query  589   GATTGACTGCC---CAGCCTGGGGGTCTTTCAT  618
             |||||||| ||   ||||  |||||||||||||
Sbjct  5183  GATTGACTACCCGTCAGC--GGGGGTCTTTCAT  5213


 Score = 275 bits (304),  Expect = 5e-72
 Identities = 186/207 (90%), Gaps = 5/207 (2%)
 Strand=Plus/Plus

Query  476  GCGCCAGTCATCCGATAGACTGAGTCGCCCGGGTACCCGTGTATCCAATAAAGCCTTTTG  535
            ||||||||| |||||  ||||||||||||||||||||||||||||||||||| ||| |||
Sbjct  1    GCGCCAGTCCTCCGAGTGACTGAGTCGCCCGGGTACCCGTGTATCCAATAAACCCTCTTG  60

Query  536  CTGTTGCATCCGAATCGTGGTCTCGCTGATCCTTGGGAGGGTCTCCTCAGAGTGATTGAC  595
            | ||||||||||| | |||||||||||| ||||||||||||||||||| |||||||||||
Sbjct  61   CAGTTGCATCCGACTTGTGGTCTCGCTGTTCCTTGGGAGGGTCTCCTCTGAGTGATTGAC  120

Query  596  TGCC---CAGCCTGGGGGTCTTTCATTTGGGGGCTCGTCCGGGATTTGGAGACCCCCGCC  652
            | ||   ||||  ||||||||||||||||||||||||||||||||  ||||||||| |||
Sbjct  121  TACCCGTCAGC--GGGGGTCTTTCATTTGGGGGCTCGTCCGGGATCGGGAGACCCCTGCC  178

Query  653  CAGGGACCACCGACCCACCGTCGGGAG  679
            |||||||||||||||||||  ||||||
Sbjct  179  CAGGGACCACCGACCCACCACCGGGAG  205


 Score = 168 bits (185),  Expect = 2e-39
 Identities = 188/243 (77%), Gaps = 19/243 (8%)
 Strand=Plus/Plus

Query  54    AATAAAAGATTTTATTCAGTTTCCAGAAAGAGGGGGGAATGAAAGACCCCACCATAAGGC  113
             |||||||||||||||| ||| |||||||| ||||| |||||||||||||||||   ||| 
Sbjct  4585  AATAAAAGATTTTATTTAGTCTCCAGAAAAAGGGG-GAATGAAAGACCCCACCTGTAGGT  4643

Query  114   TTAGCAAGCTAGCTGCAGTAACGCCATTTTGCAAGGCATGAAAAAGTACCAGAGCTGAGT  173
             || |||||||||||  |||||||||||||||||||||||| |||| || || | ||||| 
Sbjct  4644  TTGGCAAGCTAGCTTAAGTAACGCCATTTTGCAAGGCATGGAAAAATA-CATAACTGAG-  4701

Query  174   TCTCAAAAGTTACAAGGAAGTTTAGTTAAAGAATAAGG--CTGAATAATACCGGGACAGG  231
                 || ||       |||||| || | |||  | |||  | ||  || | | | | | |
Sbjct  4702  ----AATAG------AGAAGTTCAGATCAAG-GTCAGGAACAGAGAAACAGCTGAATATG  4750

Query  232   GGCCAAACAGGATAT-CTGTGGTCAAGCA-CTAGGGCCCCGGCCCAGGGCCAAGAACAGA  289
             ||||||||||||||| ||||||| |||||  |   |||||||| ||||||||||||||| 
Sbjct  4751  GGCCAAACAGGATATGCTGTGGT-AAGCAGTTCCTGCCCCGGCTCAGGGCCAAGAACAGT  4809

Query  290   TGG  292
             |||
Sbjct  4810  TGG  4812


 Score = 167 bits (184),  Expect = 2e-39
 Identities = 189/247 (77%), Gaps = 5/247 (2%)
 Strand=Plus/Plus

Query  231   GGGCCAAACAGGATATCTGTGGTCAAGCACTAGG-GCCCCGGCCCAGGGCCAAGAACAGA  289
             ||||||||||||||||||||||| ||||| |    |||||||| ||||||||||||||||
Sbjct  5651  GGGCCAAACAGGATATCTGTGGT-AAGCAGTTCCTGCCCCGGCTCAGGGCCAAGAACAGA  5709

Query  290   TGGTCCTCAGAAATAGCTAAAACAACAACAGTTTCAAGAGACCCAGAAACTGTCTCAAGG  349
             |||||| ||||    |   |  |  || ||||||| ||||| |||  |  ||| || |||
Sbjct  5710  TGGTCCCCAGATGCGGTCCAGCCCTCAGCAGTTTCTAGAGAACCATCAGATGTTTCCAGG  5769

Query  350   TTCCCCAGATGACCGGGGATCAACCCCAAGCCTCATTTAAACTAACCAATCAGCTCGCTT  409
              | |||  | |||| |  || | |||   |||| |||| |||||||||||||| ||||||
Sbjct  5770  GTGCCCCAAGGACCTGAAATGA-CCCTGTGCCTTATTTGAACTAACCAATCAGTTCGCTT  5828

Query  410   CTCGCTTCTGTACCCGCGCTTATTGCTGCCC-AGCTCTATAAAAAGGGTAAGAACCCCAC  468
             ||||||||||| | |||||||  |||| ||| ||||| ||||||  |   | |||||| |
Sbjct  5829  CTCGCTTCTGTTCGCGCGCTT-CTGCTCCCCGAGCTCAATAAAAGAGCCCACAACCCCTC  5887

Query  469   ACTCGGC  475
             |||||||
Sbjct  5888  ACTCGGC  5894


 Score = 119 bits (131),  Expect = 8e-25
 Identities = 153/204 (75%), Gaps = 18/204 (9%)
 Strand=Plus/Plus

Query  93    TGAAAGACCCCACCATAAGGCTTAGCAAGCTAGCTGCAGTAACGCCATTTTGCAAGGCAT  152
             ||||||||||||||   ||| || |||||||||||  |||||||||||||||||||||||
Sbjct  5448  TGAAAGACCCCACCTGTAGGTTTGGCAAGCTAGCTTAAGTAACGCCATTTTGCAAGGCAT  5507

Query  153   GAAAAAGTACCAGAGCTGAGTTCTCAAAAGTTACAAGGAAGTTTAGTTAAAGAATAAGG-  211
             | |||| || || | |||||     || ||       |||||| || | |||  | ||| 
Sbjct  5508  GGAAAAATA-CATAACTGAG-----AATAG------AGAAGTTCAGATCAAG-GTCAGGA  5554

Query  212   -CTGAATAATACCGGGACAGGGGCCAAACAGGATAT-CTGTGGTCAAGCA-CTAGGGCCC  268
              | ||  || | | | | | |||||||||||||||| ||||||| |||||  |   ||||
Sbjct  5555  ACAGAGAAACAGCTGAATATGGGCCAAACAGGATATGCTGTGGT-AAGCAGTTCCTGCCC  5613

Query  269   CGGCCCAGGGCCAAGAACAGATGG  292
             |||| ||||||||||||||| |||
Sbjct  5614  CGGCTCAGGGCCAAGAACAGTTGG  5637


>AF033812.1 Abelson murine leukemia virus, complete genome
Length=5894

 Score = 353 bits (391),  Expect = 2e-95
 Identities = 319/393 (81%), Gaps = 10/393 (3%)
 Strand=Plus/Plus

Query  231   GGGCCAAACAGGATATCTGTGGTCAAGCACTAGG-GCCCCGGCCCAGGGCCAAGAACAGA  289
             ||||||||||||||||||||||| ||||| |    |||||||| ||||||||||||||||
Sbjct  4826  GGGCCAAACAGGATATCTGTGGT-AAGCAGTTCCTGCCCCGGCTCAGGGCCAAGAACAGA  4884

Query  290   TGGTCCTCAGAAATAGCTAAAACAACAACAGTTTCAAGAGACCCAGAAACTGTCTCAAGG  349
             |||||| ||||    |   |  |  || ||||||| ||||| |||  |  ||| || |||
Sbjct  4885  TGGTCCCCAGATGCGGTCCAGCCCTCAGCAGTTTCTAGAGAACCATCAGATGTTTCCAGG  4944

Query  350   TTCCCCAGATGACCGGGGATCAACCCCAAGCCTCATTTAAACTAACCAATCAGCTCGCTT  409
              | |||  | |||| |  || | |||   |||| |||| |||||||||||||| ||||||
Sbjct  4945  GTGCCCCAAGGACCTGAAATGA-CCCTGTGCCTTATTTGAACTAACCAATCAGTTCGCTT  5003

Query  410   CTCGCTTCTGTACCCGCGCTTATTGCTGCCC-AGCTCTATAAAAAGGGTAAGAACCCCAC  468
             ||||||||||| | |||||||  |||| ||| ||||| ||||||  |   | |||||| |
Sbjct  5004  CTCGCTTCTGTTCGCGCGCTT-CTGCTCCCCGAGCTCAATAAAAGAGCCCACAACCCCTC  5062

Query  469   ACTCGGCGCGCCAGTCATCCGATAGACTGAGTCGCCCGGGTACCCGTGTATCCAATAAAG  528
             |||||||||||||||| |||||  ||||||||||||||||||||||||||||||||||| 
Sbjct  5063  ACTCGGCGCGCCAGTCCTCCGAGTGACTGAGTCGCCCGGGTACCCGTGTATCCAATAAAC  5122

Query  529   CCTTTTGCTGTTGCATCCGAATCGTGGTCTCGCTGATCCTTGGGAGGGTCTCCTCAGAGT  588
             ||| |||| ||||||||||| | |||||||||||| ||||||||||||||||||| ||||
Sbjct  5123  CCTCTTGCAGTTGCATCCGACTTGTGGTCTCGCTGTTCCTTGGGAGGGTCTCCTCTGAGT  5182

Query  589   GATTGACTGCC---CAGCCTGGGGGTCTTTCAT  618
             |||||||| ||   ||||  |||||||||||||
Sbjct  5183  GATTGACTACCCGTCAGC--GGGGGTCTTTCAT  5213


 Score = 275 bits (304),  Expect = 5e-72
 Identities = 186/207 (90%), Gaps = 5/207 (2%)
 Strand=Plus/Plus

Query  476  GCGCCAGTCATCCGATAGACTGAGTCGCCCGGGTACCCGTGTATCCAATAAAGCCTTTTG  535
            ||||||||| |||||  ||||||||||||||||||||||||||||||||||| ||| |||
Sbjct  1    GCGCCAGTCCTCCGAGTGACTGAGTCGCCCGGGTACCCGTGTATCCAATAAACCCTCTTG  60

Query  536  CTGTTGCATCCGAATCGTGGTCTCGCTGATCCTTGGGAGGGTCTCCTCAGAGTGATTGAC  595
            | ||||||||||| | |||||||||||| ||||||||||||||||||| |||||||||||
Sbjct  61   CAGTTGCATCCGACTTGTGGTCTCGCTGTTCCTTGGGAGGGTCTCCTCTGAGTGATTGAC  120

Query  596  TGCC---CAGCCTGGGGGTCTTTCATTTGGGGGCTCGTCCGGGATTTGGAGACCCCCGCC  652
            | ||   ||||  ||||||||||||||||||||||||||||||||  ||||||||| |||
Sbjct  121  TACCCGTCAGC--GGGGGTCTTTCATTTGGGGGCTCGTCCGGGATCGGGAGACCCCTGCC  178

Query  653  CAGGGACCACCGACCCACCGTCGGGAG  679
            |||||||||||||||||||  ||||||
Sbjct  179  CAGGGACCACCGACCCACCACCGGGAG  205


 Score = 168 bits (185),  Expect = 2e-39
 Identities = 188/243 (77%), Gaps = 19/243 (8%)
 Strand=Plus/Plus

Query  54    AATAAAAGATTTTATTCAGTTTCCAGAAAGAGGGGGGAATGAAAGACCCCACCATAAGGC  113
             |||||||||||||||| ||| |||||||| ||||| |||||||||||||||||   ||| 
Sbjct  4585  AATAAAAGATTTTATTTAGTCTCCAGAAAAAGGGG-GAATGAAAGACCCCACCTGTAGGT  4643

Query  114   TTAGCAAGCTAGCTGCAGTAACGCCATTTTGCAAGGCATGAAAAAGTACCAGAGCTGAGT  173
             || |||||||||||  |||||||||||||||||||||||| |||| || || | ||||| 
Sbjct  4644  TTGGCAAGCTAGCTTAAGTAACGCCATTTTGCAAGGCATGGAAAAATA-CATAACTGAG-  4701

Query  174   TCTCAAAAGTTACAAGGAAGTTTAGTTAAAGAATAAGG--CTGAATAATACCGGGACAGG  231
                 || ||       |||||| || | |||  | |||  | ||  || | | | | | |
Sbjct  4702  ----AATAG------AGAAGTTCAGATCAAG-GTCAGGAACAGAGAAACAGCTGAATATG  4750

Query  232   GGCCAAACAGGATAT-CTGTGGTCAAGCA-CTAGGGCCCCGGCCCAGGGCCAAGAACAGA  289
             ||||||||||||||| ||||||| |||||  |   |||||||| ||||||||||||||| 
Sbjct  4751  GGCCAAACAGGATATGCTGTGGT-AAGCAGTTCCTGCCCCGGCTCAGGGCCAAGAACAGT  4809

Query  290   TGG  292
             |||
Sbjct  4810  TGG  4812


 Score = 167 bits (184),  Expect = 2e-39
 Identities = 189/247 (77%), Gaps = 5/247 (2%)
 Strand=Plus/Plus

Query  231   GGGCCAAACAGGATATCTGTGGTCAAGCACTAGG-GCCCCGGCCCAGGGCCAAGAACAGA  289
             ||||||||||||||||||||||| ||||| |    |||||||| ||||||||||||||||
Sbjct  5651  GGGCCAAACAGGATATCTGTGGT-AAGCAGTTCCTGCCCCGGCTCAGGGCCAAGAACAGA  5709

Query  290   TGGTCCTCAGAAATAGCTAAAACAACAACAGTTTCAAGAGACCCAGAAACTGTCTCAAGG  349
             |||||| ||||    |   |  |  || ||||||| ||||| |||  |  ||| || |||
Sbjct  5710  TGGTCCCCAGATGCGGTCCAGCCCTCAGCAGTTTCTAGAGAACCATCAGATGTTTCCAGG  5769

Query  350   TTCCCCAGATGACCGGGGATCAACCCCAAGCCTCATTTAAACTAACCAATCAGCTCGCTT  409
              | |||  | |||| |  || | |||   |||| |||| |||||||||||||| ||||||
Sbjct  5770  GTGCCCCAAGGACCTGAAATGA-CCCTGTGCCTTATTTGAACTAACCAATCAGTTCGCTT  5828

Query  410   CTCGCTTCTGTACCCGCGCTTATTGCTGCCC-AGCTCTATAAAAAGGGTAAGAACCCCAC  468
             ||||||||||| | |||||||  |||| ||| ||||| ||||||  |   | |||||| |
Sbjct  5829  CTCGCTTCTGTTCGCGCGCTT-CTGCTCCCCGAGCTCAATAAAAGAGCCCACAACCCCTC  5887

Query  469   ACTCGGC  475
             |||||||
Sbjct  5888  ACTCGGC  5894


 Score = 119 bits (131),  Expect = 8e-25
 Identities = 153/204 (75%), Gaps = 18/204 (9%)
 Strand=Plus/Plus

Query  93    TGAAAGACCCCACCATAAGGCTTAGCAAGCTAGCTGCAGTAACGCCATTTTGCAAGGCAT  152
             ||||||||||||||   ||| || |||||||||||  |||||||||||||||||||||||
Sbjct  5448  TGAAAGACCCCACCTGTAGGTTTGGCAAGCTAGCTTAAGTAACGCCATTTTGCAAGGCAT  5507

Query  153   GAAAAAGTACCAGAGCTGAGTTCTCAAAAGTTACAAGGAAGTTTAGTTAAAGAATAAGG-  211
             | |||| || || | |||||     || ||       |||||| || | |||  | ||| 
Sbjct  5508  GGAAAAATA-CATAACTGAG-----AATAG------AGAAGTTCAGATCAAG-GTCAGGA  5554

Query  212   -CTGAATAATACCGGGACAGGGGCCAAACAGGATAT-CTGTGGTCAAGCA-CTAGGGCCC  268
              | ||  || | | | | | |||||||||||||||| ||||||| |||||  |   ||||
Sbjct  5555  ACAGAGAAACAGCTGAATATGGGCCAAACAGGATATGCTGTGGT-AAGCAGTTCCTGCCC  5613

Query  269   CGGCCCAGGGCCAAGAACAGATGG  292
             |||| ||||||||||||||| |||
Sbjct  5614  CGGCTCAGGGCCAAGAACAGTTGG  5637


>NC_001502.1 Moloney murine sarcoma virus, complete genome
Length=5833

 Score = 334 bits (369),  Expect = 2e-89
 Identities = 313/392 (80%), Gaps = 5/392 (1%)
 Strand=Plus/Plus

Query  231   GGGCCAAACAGGATATCTGTGGTCAAGCACTAGG-GCCCCGGCCCAGGGCCAAGAACAGA  289
             ||||||||||||||||||||||| ||||| |    |||||||| | ||||||||||||||
Sbjct  4959  GGGCCAAACAGGATATCTGTGGT-AAGCAGTTCCTGCCCCGGCTCGGGGCCAAGAACAGA  5017

Query  290   TGGTCCTCAGAAATAGCTAAAACAACAACAGTTTCAAGAGACCCAGAAACTGTCTCAAGG  349
             |||||| ||||    |   |  |  || ||||||| || ||  ||  |  ||| || |||
Sbjct  5018  TGGTCCCCAGATGCGGTCCAGCCCTCAGCAGTTTCTAGTGAATCATCAGATGTTTCCAGG  5077

Query  350   TTCCCCAGATGACCGGGGATCAACCCCAAGCCTCATTTAAACTAACCAATCAGCTCGCTT  409
              | |||  | |||| |  |   ||||    ||| |||| |||||||||||||| ||||||
Sbjct  5078  GTGCCCCAAGGACCTGAAAATGACCCTGTACCTTATTTGAACTAACCAATCAGTTCGCTT  5137

Query  410   CTCGCTTCTGTACCCGCGCTTATTGCT-GCCCAGCTCTATAAAAAGGGTAAGAACCCCAC  468
             ||||||||||| | |||||||   |||  || ||||| ||||||  |   | |||||| |
Sbjct  5138  CTCGCTTCTGTTCGCGCGCTT-CCGCTCTCCGAGCTCAATAAAAGAGCCCACAACCCCTC  5196

Query  469   ACTCGGCGCGCCAGTCATCCGATAGACTGAGTCGCCCGGGTACCCGTGTATCCAATAAAG  528
             |||||||||||||||| |||||||||||| ||||||||||||||||| |  |||||||||
Sbjct  5197  ACTCGGCGCGCCAGTCTTCCGATAGACTGCGTCGCCCGGGTACCCGTATTCCCAATAAAG  5256

Query  529   CCTTTTGCTG-TTGCATCCGAATCGTGGTCTCGCTGATCCTTGGGAGGGTCTCCTCAGAG  587
             ||| |||||| ||||||||||||||||||||||||| ||||||||||||||||||| |||
Sbjct  5257  CCTCTTGCTGTTTGCATCCGAATCGTGGTCTCGCTGTTCCTTGGGAGGGTCTCCTCTGAG  5316

Query  588   TGATTGACTGCCCAGCCTGGGGGTCTTTCATT  619
             ||||||||| ||||    ||||||||||||||
Sbjct  5317  TGATTGACTACCCACGACGGGGGTCTTTCATT  5348


 Score = 233 bits (258),  Expect = 1e-59
 Identities = 149/161 (93%), Gaps = 1/161 (1%)
 Strand=Plus/Plus

Query  520  CCAATAAAGCCTTTTGCTGTT-GCATCCGAATCGTGGTCTCGCTGATCCTTGGGAGGGTC  578
            |||||||||||| |||||||| ||||||||||||||||||||||| ||||||||||||||
Sbjct  5    CCAATAAAGCCTCTTGCTGTTTGCATCCGAATCGTGGTCTCGCTGTTCCTTGGGAGGGTC  64

Query  579  TCCTCAGAGTGATTGACTGCCCAGCCTGGGGGTCTTTCATTTGGGGGCTCGTCCGGGATT  638
            ||||| |||||||||||| ||||    |||||||||||||||||||||||||||||||||
Sbjct  65   TCCTCTGAGTGATTGACTACCCACGACGGGGGTCTTTCATTTGGGGGCTCGTCCGGGATT  124

Query  639  TGGAGACCCCCGCCCAGGGACCACCGACCCACCGTCGGGAG  679
            |||||||||| ||||||||||||||||||||||  ||||||
Sbjct  125  TGGAGACCCCTGCCCAGGGACCACCGACCCACCACCGGGAG  165


 Score = 202 bits (223),  Expect = 8e-50
 Identities = 220/287 (77%), Gaps = 4/287 (1%)
 Strand=Plus/Plus

Query  231   GGGCCAAACAGGATATCTGTGGTCAAGCACTAGG-GCCCCGGCCCAGGGCCAAGAACAGA  289
             ||||||||||||||||||||||| ||||| |    |||||||| | ||||||||||||||
Sbjct  5549  GGGCCAAACAGGATATCTGTGGT-AAGCAGTTCCTGCCCCGGCTCGGGGCCAAGAACAGA  5607

Query  290   TGGTCCTCAGAAATAGCTAAAACAACAACAGTTTCAAGAGACCCAGAAACTGTCTCAAGG  349
             |||||| ||||    |   |  |  || ||||||| || ||  ||  |  ||| || |||
Sbjct  5608  TGGTCCCCAGATGCGGTCCAGCCCTCAGCAGTTTCTAGTGAATCATCAGATGTTTCCAGG  5667

Query  350   TTCCCCAGATGACCGGGGATCAACCCCAAGCCTCATTTAAACTAACCAATCAGCTCGCTT  409
              | |||  | |||| |  |   ||||    ||| |||| |||||||||||||| ||||||
Sbjct  5668  GTGCCCCAAGGACCTGAAAATGACCCTGTACCTTATTTGAACTAACCAATCAGTTCGCTT  5727

Query  410   CTCGCTTCTGTACCCGCGCTTATTGCT-GCCCAGCTCTATAAAAAGGGTAAGAACCCCAC  468
             ||||||||||| | |||||||   |||  || ||||| ||||||  |   | |||||| |
Sbjct  5728  CTCGCTTCTGTTCGCGCGCTT-CCGCTCTCCGAGCTCAATAAAAGAGCCCACAACCCCTC  5786

Query  469   ACTCGGCGCGCCAGTCATCCGATAGACTGAGTCGCCCGGGTACCCGT  515
             |||||||||||||||| |||||||||||| |||||||||||||||||
Sbjct  5787  ACTCGGCGCGCCAGTCTTCCGATAGACTGCGTCGCCCGGGTACCCGT  5833


 Score = 159 bits (175),  Expect = 9e-37
 Identities = 182/241 (76%), Gaps = 23/241 (10%)
 Strand=Plus/Plus

Query  54    AATAAAAGATTTTATTCAGTTTCCAGAAAGAGGGGGGAATGAAAGACCCCACCATAAGGC  113
             |||||||||||||||| ||| |||||||| |||||||||||||||||||||||   ||| 
Sbjct  4723  AATAAAAGATTTTATTTAGTCTCCAGAAAAAGGGGGGAATGAAAGACCCCACCCGTAGG-  4781

Query  114   TTAGCAAGCTAGCTGCAGTAACGCCATTTTGCAAGGCATGAAAAAGTACCAGAGCTGAGT  173
              | |||||||||||  |||||||||| ||||||||||||| |||| || || | ||||| 
Sbjct  4782  -TGGCAAGCTAGCTTAAGTAACGCCACTTTGCAAGGCATGGAAAAATA-CATAACTGAGA  4839

Query  174   TCTCAAAAGTTACAAGGAAGTTTAG--TTAAAGAATAAGGCTGAATAATACCGGGACAGG  231
                 |||||||   |  ||| | ||    |||||| |  ||||||||             
Sbjct  4840  ATAGAAAAGTTCAGATCAAGGTCAGGAACAAAGAA-ACAGCTGAATA-------------  4885

Query  232   GGCCAAACAGGATATCTGTGGTCAAGC-ACTAGGGCCCCGGCCCAGGGCCAAGAACAGAT  290
               |||||||||||||||||||| ||||   |   |||||||| |||||||||||||||||
Sbjct  4886  --CCAAACAGGATATCTGTGGT-AAGCGGTTCCTGCCCCGGCTCAGGGCCAAGAACAGAT  4942

Query  291   G  291
             |
Sbjct  4943  G  4943


 Score = 105 bits (116),  Expect = 5e-21
 Identities = 148/204 (73%), Gaps = 23/204 (11%)
 Strand=Plus/Plus

Query  91    AATGAAAGACCCCACCATAAGGCTTAGCAAGCTAGCTGCAGTAACGCCATTTTGCAAGGC  150
             ||||||||||||||||   |||  | |||||||||||  |||||||||| ||||||||||
Sbjct  5350  AATGAAAGACCCCACCCGTAGG--TGGCAAGCTAGCTTAAGTAACGCCACTTTGCAAGGC  5407

Query  151   ATGAAAAAGTACCAGAGCTGAGTTCTCAAAAGTTACAAGGAAGTTTAG--TTAAAGAATA  208
             ||| |||| || || | |||||     |||||||   |  ||| | ||    |||||| |
Sbjct  5408  ATGGAAAAATA-CATAACTGAGAATAGAAAAGTTCAGATCAAGGTCAGGAACAAAGAA-A  5465

Query  209   AGGCTGAATAATACCGGGACAGGGGCCAAACAGGATATCTGTGGTCAAGC-ACTAGGGCC  267
               ||||||||               |||||||||||||||||||| ||||   |   |||
Sbjct  5466  CAGCTGAATA---------------CCAAACAGGATATCTGTGGT-AAGCGGTTCCTGCC  5509

Query  268   CCGGCCCAGGGCCAAGAACAGATG  291
             ||||| ||||||||||||||||||
Sbjct  5510  CCGGCTCAGGGCCAAGAACAGATG  5533


>AF033813.1 Moloney murine sarcoma virus, complete genome
Length=5833

 Score = 334 bits (369),  Expect = 2e-89
 Identities = 313/392 (80%), Gaps = 5/392 (1%)
 Strand=Plus/Plus

Query  231   GGGCCAAACAGGATATCTGTGGTCAAGCACTAGG-GCCCCGGCCCAGGGCCAAGAACAGA  289
             ||||||||||||||||||||||| ||||| |    |||||||| | ||||||||||||||
Sbjct  4959  GGGCCAAACAGGATATCTGTGGT-AAGCAGTTCCTGCCCCGGCTCGGGGCCAAGAACAGA  5017

Query  290   TGGTCCTCAGAAATAGCTAAAACAACAACAGTTTCAAGAGACCCAGAAACTGTCTCAAGG  349
             |||||| ||||    |   |  |  || ||||||| || ||  ||  |  ||| || |||
Sbjct  5018  TGGTCCCCAGATGCGGTCCAGCCCTCAGCAGTTTCTAGTGAATCATCAGATGTTTCCAGG  5077

Query  350   TTCCCCAGATGACCGGGGATCAACCCCAAGCCTCATTTAAACTAACCAATCAGCTCGCTT  409
              | |||  | |||| |  |   ||||    ||| |||| |||||||||||||| ||||||
Sbjct  5078  GTGCCCCAAGGACCTGAAAATGACCCTGTACCTTATTTGAACTAACCAATCAGTTCGCTT  5137

Query  410   CTCGCTTCTGTACCCGCGCTTATTGCT-GCCCAGCTCTATAAAAAGGGTAAGAACCCCAC  468
             ||||||||||| | |||||||   |||  || ||||| ||||||  |   | |||||| |
Sbjct  5138  CTCGCTTCTGTTCGCGCGCTT-CCGCTCTCCGAGCTCAATAAAAGAGCCCACAACCCCTC  5196

Query  469   ACTCGGCGCGCCAGTCATCCGATAGACTGAGTCGCCCGGGTACCCGTGTATCCAATAAAG  528
             |||||||||||||||| |||||||||||| ||||||||||||||||| |  |||||||||
Sbjct  5197  ACTCGGCGCGCCAGTCTTCCGATAGACTGCGTCGCCCGGGTACCCGTATTCCCAATAAAG  5256

Query  529   CCTTTTGCTG-TTGCATCCGAATCGTGGTCTCGCTGATCCTTGGGAGGGTCTCCTCAGAG  587
             ||| |||||| ||||||||||||||||||||||||| ||||||||||||||||||| |||
Sbjct  5257  CCTCTTGCTGTTTGCATCCGAATCGTGGTCTCGCTGTTCCTTGGGAGGGTCTCCTCTGAG  5316

Query  588   TGATTGACTGCCCAGCCTGGGGGTCTTTCATT  619
             ||||||||| ||||    ||||||||||||||
Sbjct  5317  TGATTGACTACCCACGACGGGGGTCTTTCATT  5348


 Score = 233 bits (258),  Expect = 1e-59
 Identities = 149/161 (93%), Gaps = 1/161 (1%)
 Strand=Plus/Plus

Query  520  CCAATAAAGCCTTTTGCTGTT-GCATCCGAATCGTGGTCTCGCTGATCCTTGGGAGGGTC  578
            |||||||||||| |||||||| ||||||||||||||||||||||| ||||||||||||||
Sbjct  5    CCAATAAAGCCTCTTGCTGTTTGCATCCGAATCGTGGTCTCGCTGTTCCTTGGGAGGGTC  64

Query  579  TCCTCAGAGTGATTGACTGCCCAGCCTGGGGGTCTTTCATTTGGGGGCTCGTCCGGGATT  638
            ||||| |||||||||||| ||||    |||||||||||||||||||||||||||||||||
Sbjct  65   TCCTCTGAGTGATTGACTACCCACGACGGGGGTCTTTCATTTGGGGGCTCGTCCGGGATT  124

Query  639  TGGAGACCCCCGCCCAGGGACCACCGACCCACCGTCGGGAG  679
            |||||||||| ||||||||||||||||||||||  ||||||
Sbjct  125  TGGAGACCCCTGCCCAGGGACCACCGACCCACCACCGGGAG  165


 Score = 202 bits (223),  Expect = 8e-50
 Identities = 220/287 (77%), Gaps = 4/287 (1%)
 Strand=Plus/Plus

Query  231   GGGCCAAACAGGATATCTGTGGTCAAGCACTAGG-GCCCCGGCCCAGGGCCAAGAACAGA  289
             ||||||||||||||||||||||| ||||| |    |||||||| | ||||||||||||||
Sbjct  5549  GGGCCAAACAGGATATCTGTGGT-AAGCAGTTCCTGCCCCGGCTCGGGGCCAAGAACAGA  5607

Query  290   TGGTCCTCAGAAATAGCTAAAACAACAACAGTTTCAAGAGACCCAGAAACTGTCTCAAGG  349
             |||||| ||||    |   |  |  || ||||||| || ||  ||  |  ||| || |||
Sbjct  5608  TGGTCCCCAGATGCGGTCCAGCCCTCAGCAGTTTCTAGTGAATCATCAGATGTTTCCAGG  5667

Query  350   TTCCCCAGATGACCGGGGATCAACCCCAAGCCTCATTTAAACTAACCAATCAGCTCGCTT  409
              | |||  | |||| |  |   ||||    ||| |||| |||||||||||||| ||||||
Sbjct  5668  GTGCCCCAAGGACCTGAAAATGACCCTGTACCTTATTTGAACTAACCAATCAGTTCGCTT  5727

Query  410   CTCGCTTCTGTACCCGCGCTTATTGCT-GCCCAGCTCTATAAAAAGGGTAAGAACCCCAC  468
             ||||||||||| | |||||||   |||  || ||||| ||||||  |   | |||||| |
Sbjct  5728  CTCGCTTCTGTTCGCGCGCTT-CCGCTCTCCGAGCTCAATAAAAGAGCCCACAACCCCTC  5786

Query  469   ACTCGGCGCGCCAGTCATCCGATAGACTGAGTCGCCCGGGTACCCGT  515
             |||||||||||||||| |||||||||||| |||||||||||||||||
Sbjct  5787  ACTCGGCGCGCCAGTCTTCCGATAGACTGCGTCGCCCGGGTACCCGT  5833


 Score = 159 bits (175),  Expect = 9e-37
 Identities = 182/241 (76%), Gaps = 23/241 (10%)
 Strand=Plus/Plus

Query  54    AATAAAAGATTTTATTCAGTTTCCAGAAAGAGGGGGGAATGAAAGACCCCACCATAAGGC  113
             |||||||||||||||| ||| |||||||| |||||||||||||||||||||||   ||| 
Sbjct  4723  AATAAAAGATTTTATTTAGTCTCCAGAAAAAGGGGGGAATGAAAGACCCCACCCGTAGG-  4781

Query  114   TTAGCAAGCTAGCTGCAGTAACGCCATTTTGCAAGGCATGAAAAAGTACCAGAGCTGAGT  173
              | |||||||||||  |||||||||| ||||||||||||| |||| || || | ||||| 
Sbjct  4782  -TGGCAAGCTAGCTTAAGTAACGCCACTTTGCAAGGCATGGAAAAATA-CATAACTGAGA  4839

Query  174   TCTCAAAAGTTACAAGGAAGTTTAG--TTAAAGAATAAGGCTGAATAATACCGGGACAGG  231
                 |||||||   |  ||| | ||    |||||| |  ||||||||             
Sbjct  4840  ATAGAAAAGTTCAGATCAAGGTCAGGAACAAAGAA-ACAGCTGAATA-------------  4885

Query  232   GGCCAAACAGGATATCTGTGGTCAAGC-ACTAGGGCCCCGGCCCAGGGCCAAGAACAGAT  290
               |||||||||||||||||||| ||||   |   |||||||| |||||||||||||||||
Sbjct  4886  --CCAAACAGGATATCTGTGGT-AAGCGGTTCCTGCCCCGGCTCAGGGCCAAGAACAGAT  4942

Query  291   G  291
             |
Sbjct  4943  G  4943


 Score = 105 bits (116),  Expect = 5e-21
 Identities = 148/204 (73%), Gaps = 23/204 (11%)
 Strand=Plus/Plus

Query  91    AATGAAAGACCCCACCATAAGGCTTAGCAAGCTAGCTGCAGTAACGCCATTTTGCAAGGC  150
             ||||||||||||||||   |||  | |||||||||||  |||||||||| ||||||||||
Sbjct  5350  AATGAAAGACCCCACCCGTAGG--TGGCAAGCTAGCTTAAGTAACGCCACTTTGCAAGGC  5407

Query  151   ATGAAAAAGTACCAGAGCTGAGTTCTCAAAAGTTACAAGGAAGTTTAG--TTAAAGAATA  208
             ||| |||| || || | |||||     |||||||   |  ||| | ||    |||||| |
Sbjct  5408  ATGGAAAAATA-CATAACTGAGAATAGAAAAGTTCAGATCAAGGTCAGGAACAAAGAA-A  5465

Query  209   AGGCTGAATAATACCGGGACAGGGGCCAAACAGGATATCTGTGGTCAAGC-ACTAGGGCC  267
               ||||||||               |||||||||||||||||||| ||||   |   |||
Sbjct  5466  CAGCTGAATA---------------CCAAACAGGATATCTGTGGT-AAGCGGTTCCTGCC  5509

Query  268   CCGGCCCAGGGCCAAGAACAGATG  291
             ||||| ||||||||||||||||||
Sbjct  5510  CCGGCTCAGGGCCAAGAACAGATG  5533


>NC_001362.1 Friend murine leukemia virus FB29 complete genome
Length=8323

 Score = 324 bits (358),  Expect = 1e-86
 Identities = 392/528 (74%), Gaps = 47/528 (9%)
 Strand=Plus/Plus

Query  54    AATAAAAGATTTTATTCAGTTTCCAGAAAGAGGGGGGAATGAAAGACCCCACCATAAGGC  113
             |||||||||||||||| |||||||||||| |||||||||||||||||||||||| |  ||
Sbjct  7805  AATAAAAGATTTTATTTAGTTTCCAGAAAAAGGGGGGAATGAAAGACCCCACCAAATTGC  7864

Query  114   TTAGCAAGCTAGCTGCAGTAACGCCATTTTGCAAGGCATGAAAAAGTACCAGAGCTG---  170
             |||||  | |||| |||||||||||||||||||||||||| |||| ||||| | |     
Sbjct  7865  TTAGCCTGATAGCCGCAGTAACGCCATTTTGCAAGGCATGGAAAAATACCAAACCAAGAA  7924

Query  171   ------AGTTC---TCAAAAGT---TACAAGGAA---------GTTTAGTTAAAGA----  205
                   |||||   ||||  |    |||| | ||         |||  |  ||| |    
Sbjct  7925  TAGAGAAGTTCAGATCAAGGGCGGGTACACGAAAACAGCTAACGTTGGGCCAAACAGGAT  7984

Query  206   ATAAG-GCTGAATAATACCGG-----GACAGGGGCCAA--ACAGGATATCTGTGGTCAA-  256
             ||  | | |||  | |  |||     | | ||||||||  ||||        ||||||  
Sbjct  7985  ATCTGCGGTGAGCAGTTTCGGCCCCGGCCCGGGGCCAAGAACAGA-------TGGTCACC  8037

Query  257   GCACTAGGGCCCCGGCCCAGGGCCAAGAACAGATGGTCCTCAGAAATAGCTAAAACAACA  316
             ||  |  ||||||||||| |||||||||||||||||||| |||| || ||  || |  ||
Sbjct  8038  GCGGTTCGGCCCCGGCCCGGGGCCAAGAACAGATGGTCCCCAGATATGGCCCAACCCTCA  8097

Query  317   ACAGTTTCAAGAGACCCAGAAACTGTCTCAAGGTTCCCCAGATGACCGGGGATCAACCCC  376
              |||||||   |||||||  |  ||| || ||| |||||  | |||| |  || | ||| 
Sbjct  8098  GCAGTTTCTTAAGACCCATCAGATGTTTCCAGGCTCCCCCAAGGACCTGAAATGA-CCCT  8156

Query  377   AAGCCTCATTTAAACTAACCAATCAGCTCGCTTCTCGCTTCTGTACCCGCGCTTATTGCT  436
               |||| |||| || ||||||||||||  ||||||||||||||| | |||||||  ||||
Sbjct  8157  GTGCCTTATTTGAATTAACCAATCAGCCTGCTTCTCGCTTCTGTTCGCGCGCTT-CTGCT  8215

Query  437   GCCC-AGCTCTATAAAAAGGGTAAGAACCCCACACTCGGCGCGCCAGTCATCCGATAGAC  495
              ||| ||||||||||||  | | | |||||| ||||||||||||||||| ||||||||||
Sbjct  8216  TCCCGAGCTCTATAAAAGAGCTCACAACCCCTCACTCGGCGCGCCAGTCCTCCGATAGAC  8275

Query  496   TGAGTCGCCCGGGTACCCGTGTATCCAATAAAGCCTTTTGCTGTTGCA  543
             |||||||||||||||||||||||||||||||| ||| |||||||||||
Sbjct  8276  TGAGTCGCCCGGGTACCCGTGTATCCAATAAATCCTCTTGCTGTTGCA  8323


 Score = 306 bits (338),  Expect = 3e-81
 Identities = 190/204 (93%), Gaps = 0/204 (0%)
 Strand=Plus/Plus

Query  476  GCGCCAGTCATCCGATAGACTGAGTCGCCCGGGTACCCGTGTATCCAATAAAGCCTTTTG  535
            ||||||||| |||||||||||||||||||||||||||||||||||||||||| ||| |||
Sbjct  1    GCGCCAGTCCTCCGATAGACTGAGTCGCCCGGGTACCCGTGTATCCAATAAATCCTCTTG  60

Query  536  CTGTTGCATCCGAATCGTGGTCTCGCTGATCCTTGGGAGGGTCTCCTCAGAGTGATTGAC  595
            ||||||||||||| |||||||||||||| |||||||||||||||||||||||||||||||
Sbjct  61   CTGTTGCATCCGACTCGTGGTCTCGCTGTTCCTTGGGAGGGTCTCCTCAGAGTGATTGAC  120

Query  596  TGCCCAGCCTGGGGGTCTTTCATTTGGGGGCTCGTCCGGGATTTGGAGACCCCCGCCCAG  655
            | |||  |  |||||||||||||||||||||||||||||||| |||||||||| ||||||
Sbjct  121  TACCCGTCTCGGGGGTCTTTCATTTGGGGGCTCGTCCGGGATCTGGAGACCCCTGCCCAG  180

Query  656  GGACCACCGACCCACCGTCGGGAG  679
            ||||||||||||||||  ||||||
Sbjct  181  GGACCACCGACCCACCACCGGGAG  204


>Z11128.1 Friend murine leukemia virus FB29 complete genome
Length=8323

 Score = 324 bits (358),  Expect = 1e-86
 Identities = 392/528 (74%), Gaps = 47/528 (9%)
 Strand=Plus/Plus

Query  54    AATAAAAGATTTTATTCAGTTTCCAGAAAGAGGGGGGAATGAAAGACCCCACCATAAGGC  113
             |||||||||||||||| |||||||||||| |||||||||||||||||||||||| |  ||
Sbjct  7805  AATAAAAGATTTTATTTAGTTTCCAGAAAAAGGGGGGAATGAAAGACCCCACCAAATTGC  7864

Query  114   TTAGCAAGCTAGCTGCAGTAACGCCATTTTGCAAGGCATGAAAAAGTACCAGAGCTG---  170
             |||||  | |||| |||||||||||||||||||||||||| |||| ||||| | |     
Sbjct  7865  TTAGCCTGATAGCCGCAGTAACGCCATTTTGCAAGGCATGGAAAAATACCAAACCAAGAA  7924

Query  171   ------AGTTC---TCAAAAGT---TACAAGGAA---------GTTTAGTTAAAGA----  205
                   |||||   ||||  |    |||| | ||         |||  |  ||| |    
Sbjct  7925  TAGAGAAGTTCAGATCAAGGGCGGGTACACGAAAACAGCTAACGTTGGGCCAAACAGGAT  7984

Query  206   ATAAG-GCTGAATAATACCGG-----GACAGGGGCCAA--ACAGGATATCTGTGGTCAA-  256
             ||  | | |||  | |  |||     | | ||||||||  ||||        ||||||  
Sbjct  7985  ATCTGCGGTGAGCAGTTTCGGCCCCGGCCCGGGGCCAAGAACAGA-------TGGTCACC  8037

Query  257   GCACTAGGGCCCCGGCCCAGGGCCAAGAACAGATGGTCCTCAGAAATAGCTAAAACAACA  316
             ||  |  ||||||||||| |||||||||||||||||||| |||| || ||  || |  ||
Sbjct  8038  GCGGTTCGGCCCCGGCCCGGGGCCAAGAACAGATGGTCCCCAGATATGGCCCAACCCTCA  8097

Query  317   ACAGTTTCAAGAGACCCAGAAACTGTCTCAAGGTTCCCCAGATGACCGGGGATCAACCCC  376
              |||||||   |||||||  |  ||| || ||| |||||  | |||| |  || | ||| 
Sbjct  8098  GCAGTTTCTTAAGACCCATCAGATGTTTCCAGGCTCCCCCAAGGACCTGAAATGA-CCCT  8156

Query  377   AAGCCTCATTTAAACTAACCAATCAGCTCGCTTCTCGCTTCTGTACCCGCGCTTATTGCT  436
               |||| |||| || ||||||||||||  ||||||||||||||| | |||||||  ||||
Sbjct  8157  GTGCCTTATTTGAATTAACCAATCAGCCTGCTTCTCGCTTCTGTTCGCGCGCTT-CTGCT  8215

Query  437   GCCC-AGCTCTATAAAAAGGGTAAGAACCCCACACTCGGCGCGCCAGTCATCCGATAGAC  495
              ||| ||||||||||||  | | | |||||| ||||||||||||||||| ||||||||||
Sbjct  8216  TCCCGAGCTCTATAAAAGAGCTCACAACCCCTCACTCGGCGCGCCAGTCCTCCGATAGAC  8275

Query  496   TGAGTCGCCCGGGTACCCGTGTATCCAATAAAGCCTTTTGCTGTTGCA  543
             |||||||||||||||||||||||||||||||| ||| |||||||||||
Sbjct  8276  TGAGTCGCCCGGGTACCCGTGTATCCAATAAATCCTCTTGCTGTTGCA  8323


 Score = 306 bits (338),  Expect = 3e-81
 Identities = 190/204 (93%), Gaps = 0/204 (0%)
 Strand=Plus/Plus

Query  476  GCGCCAGTCATCCGATAGACTGAGTCGCCCGGGTACCCGTGTATCCAATAAAGCCTTTTG  535
            ||||||||| |||||||||||||||||||||||||||||||||||||||||| ||| |||
Sbjct  1    GCGCCAGTCCTCCGATAGACTGAGTCGCCCGGGTACCCGTGTATCCAATAAATCCTCTTG  60

Query  536  CTGTTGCATCCGAATCGTGGTCTCGCTGATCCTTGGGAGGGTCTCCTCAGAGTGATTGAC  595
            ||||||||||||| |||||||||||||| |||||||||||||||||||||||||||||||
Sbjct  61   CTGTTGCATCCGACTCGTGGTCTCGCTGTTCCTTGGGAGGGTCTCCTCAGAGTGATTGAC  120

Query  596  TGCCCAGCCTGGGGGTCTTTCATTTGGGGGCTCGTCCGGGATTTGGAGACCCCCGCCCAG  655
            | |||  |  |||||||||||||||||||||||||||||||| |||||||||| ||||||
Sbjct  121  TACCCGTCTCGGGGGTCTTTCATTTGGGGGCTCGTCCGGGATCTGGAGACCCCTGCCCAG  180

Query  656  GGACCACCGACCCACCGTCGGGAG  679
            ||||||||||||||||  ||||||
Sbjct  181  GGACCACCGACCCACCACCGGGAG  204


>NC_001362.1 Friend murine leukemia virus FB29 complete genome
Length=8323

 Score = 324 bits (358),  Expect = 1e-86
 Identities = 392/528 (74%), Gaps = 47/528 (9%)
 Strand=Plus/Plus

Query  54    AATAAAAGATTTTATTCAGTTTCCAGAAAGAGGGGGGAATGAAAGACCCCACCATAAGGC  113
             |||||||||||||||| |||||||||||| |||||||||||||||||||||||| |  ||
Sbjct  7805  AATAAAAGATTTTATTTAGTTTCCAGAAAAAGGGGGGAATGAAAGACCCCACCAAATTGC  7864

Query  114   TTAGCAAGCTAGCTGCAGTAACGCCATTTTGCAAGGCATGAAAAAGTACCAGAGCTG---  170
             |||||  | |||| |||||||||||||||||||||||||| |||| ||||| | |     
Sbjct  7865  TTAGCCTGATAGCCGCAGTAACGCCATTTTGCAAGGCATGGAAAAATACCAAACCAAGAA  7924

Query  171   ------AGTTC---TCAAAAGT---TACAAGGAA---------GTTTAGTTAAAGA----  205
                   |||||   ||||  |    |||| | ||         |||  |  ||| |    
Sbjct  7925  TAGAGAAGTTCAGATCAAGGGCGGGTACACGAAAACAGCTAACGTTGGGCCAAACAGGAT  7984

Query  206   ATAAG-GCTGAATAATACCGG-----GACAGGGGCCAA--ACAGGATATCTGTGGTCAA-  256
             ||  | | |||  | |  |||     | | ||||||||  ||||        ||||||  
Sbjct  7985  ATCTGCGGTGAGCAGTTTCGGCCCCGGCCCGGGGCCAAGAACAGA-------TGGTCACC  8037

Query  257   GCACTAGGGCCCCGGCCCAGGGCCAAGAACAGATGGTCCTCAGAAATAGCTAAAACAACA  316
             ||  |  ||||||||||| |||||||||||||||||||| |||| || ||  || |  ||
Sbjct  8038  GCGGTTCGGCCCCGGCCCGGGGCCAAGAACAGATGGTCCCCAGATATGGCCCAACCCTCA  8097

Query  317   ACAGTTTCAAGAGACCCAGAAACTGTCTCAAGGTTCCCCAGATGACCGGGGATCAACCCC  376
              |||||||   |||||||  |  ||| || ||| |||||  | |||| |  || | ||| 
Sbjct  8098  GCAGTTTCTTAAGACCCATCAGATGTTTCCAGGCTCCCCCAAGGACCTGAAATGA-CCCT  8156

Query  377   AAGCCTCATTTAAACTAACCAATCAGCTCGCTTCTCGCTTCTGTACCCGCGCTTATTGCT  436
               |||| |||| || ||||||||||||  ||||||||||||||| | |||||||  ||||
Sbjct  8157  GTGCCTTATTTGAATTAACCAATCAGCCTGCTTCTCGCTTCTGTTCGCGCGCTT-CTGCT  8215

Query  437   GCCC-AGCTCTATAAAAAGGGTAAGAACCCCACACTCGGCGCGCCAGTCATCCGATAGAC  495
              ||| ||||||||||||  | | | |||||| ||||||||||||||||| ||||||||||
Sbjct  8216  TCCCGAGCTCTATAAAAGAGCTCACAACCCCTCACTCGGCGCGCCAGTCCTCCGATAGAC  8275

Query  496   TGAGTCGCCCGGGTACCCGTGTATCCAATAAAGCCTTTTGCTGTTGCA  543
             |||||||||||||||||||||||||||||||| ||| |||||||||||
Sbjct  8276  TGAGTCGCCCGGGTACCCGTGTATCCAATAAATCCTCTTGCTGTTGCA  8323


 Score = 306 bits (338),  Expect = 3e-81
 Identities = 190/204 (93%), Gaps = 0/204 (0%)
 Strand=Plus/Plus

Query  476  GCGCCAGTCATCCGATAGACTGAGTCGCCCGGGTACCCGTGTATCCAATAAAGCCTTTTG  535
            ||||||||| |||||||||||||||||||||||||||||||||||||||||| ||| |||
Sbjct  1    GCGCCAGTCCTCCGATAGACTGAGTCGCCCGGGTACCCGTGTATCCAATAAATCCTCTTG  60

Query  536  CTGTTGCATCCGAATCGTGGTCTCGCTGATCCTTGGGAGGGTCTCCTCAGAGTGATTGAC  595
            ||||||||||||| |||||||||||||| |||||||||||||||||||||||||||||||
Sbjct  61   CTGTTGCATCCGACTCGTGGTCTCGCTGTTCCTTGGGAGGGTCTCCTCAGAGTGATTGAC  120

Query  596  TGCCCAGCCTGGGGGTCTTTCATTTGGGGGCTCGTCCGGGATTTGGAGACCCCCGCCCAG  655
            | |||  |  |||||||||||||||||||||||||||||||| |||||||||| ||||||
Sbjct  121  TACCCGTCTCGGGGGTCTTTCATTTGGGGGCTCGTCCGGGATCTGGAGACCCCTGCCCAG  180

Query  656  GGACCACCGACCCACCGTCGGGAG  679
            ||||||||||||||||  ||||||
Sbjct  181  GGACCACCGACCCACCACCGGGAG  204


>Z11128.1 Friend murine leukemia virus FB29 complete genome
Length=8323

 Score = 324 bits (358),  Expect = 1e-86
 Identities = 392/528 (74%), Gaps = 47/528 (9%)
 Strand=Plus/Plus

Query  54    AATAAAAGATTTTATTCAGTTTCCAGAAAGAGGGGGGAATGAAAGACCCCACCATAAGGC  113
             |||||||||||||||| |||||||||||| |||||||||||||||||||||||| |  ||
Sbjct  7805  AATAAAAGATTTTATTTAGTTTCCAGAAAAAGGGGGGAATGAAAGACCCCACCAAATTGC  7864

Query  114   TTAGCAAGCTAGCTGCAGTAACGCCATTTTGCAAGGCATGAAAAAGTACCAGAGCTG---  170
             |||||  | |||| |||||||||||||||||||||||||| |||| ||||| | |     
Sbjct  7865  TTAGCCTGATAGCCGCAGTAACGCCATTTTGCAAGGCATGGAAAAATACCAAACCAAGAA  7924

Query  171   ------AGTTC---TCAAAAGT---TACAAGGAA---------GTTTAGTTAAAGA----  205
                   |||||   ||||  |    |||| | ||         |||  |  ||| |    
Sbjct  7925  TAGAGAAGTTCAGATCAAGGGCGGGTACACGAAAACAGCTAACGTTGGGCCAAACAGGAT  7984

Query  206   ATAAG-GCTGAATAATACCGG-----GACAGGGGCCAA--ACAGGATATCTGTGGTCAA-  256
             ||  | | |||  | |  |||     | | ||||||||  ||||        ||||||  
Sbjct  7985  ATCTGCGGTGAGCAGTTTCGGCCCCGGCCCGGGGCCAAGAACAGA-------TGGTCACC  8037

Query  257   GCACTAGGGCCCCGGCCCAGGGCCAAGAACAGATGGTCCTCAGAAATAGCTAAAACAACA  316
             ||  |  ||||||||||| |||||||||||||||||||| |||| || ||  || |  ||
Sbjct  8038  GCGGTTCGGCCCCGGCCCGGGGCCAAGAACAGATGGTCCCCAGATATGGCCCAACCCTCA  8097

Query  317   ACAGTTTCAAGAGACCCAGAAACTGTCTCAAGGTTCCCCAGATGACCGGGGATCAACCCC  376
              |||||||   |||||||  |  ||| || ||| |||||  | |||| |  || | ||| 
Sbjct  8098  GCAGTTTCTTAAGACCCATCAGATGTTTCCAGGCTCCCCCAAGGACCTGAAATGA-CCCT  8156

Query  377   AAGCCTCATTTAAACTAACCAATCAGCTCGCTTCTCGCTTCTGTACCCGCGCTTATTGCT  436
               |||| |||| || ||||||||||||  ||||||||||||||| | |||||||  ||||
Sbjct  8157  GTGCCTTATTTGAATTAACCAATCAGCCTGCTTCTCGCTTCTGTTCGCGCGCTT-CTGCT  8215

Query  437   GCCC-AGCTCTATAAAAAGGGTAAGAACCCCACACTCGGCGCGCCAGTCATCCGATAGAC  495
              ||| ||||||||||||  | | | |||||| ||||||||||||||||| ||||||||||
Sbjct  8216  TCCCGAGCTCTATAAAAGAGCTCACAACCCCTCACTCGGCGCGCCAGTCCTCCGATAGAC  8275

Query  496   TGAGTCGCCCGGGTACCCGTGTATCCAATAAAGCCTTTTGCTGTTGCA  543
             |||||||||||||||||||||||||||||||| ||| |||||||||||
Sbjct  8276  TGAGTCGCCCGGGTACCCGTGTATCCAATAAATCCTCTTGCTGTTGCA  8323


 Score = 306 bits (338),  Expect = 3e-81
 Identities = 190/204 (93%), Gaps = 0/204 (0%)
 Strand=Plus/Plus

Query  476  GCGCCAGTCATCCGATAGACTGAGTCGCCCGGGTACCCGTGTATCCAATAAAGCCTTTTG  535
            ||||||||| |||||||||||||||||||||||||||||||||||||||||| ||| |||
Sbjct  1    GCGCCAGTCCTCCGATAGACTGAGTCGCCCGGGTACCCGTGTATCCAATAAATCCTCTTG  60

Query  536  CTGTTGCATCCGAATCGTGGTCTCGCTGATCCTTGGGAGGGTCTCCTCAGAGTGATTGAC  595
            ||||||||||||| |||||||||||||| |||||||||||||||||||||||||||||||
Sbjct  61   CTGTTGCATCCGACTCGTGGTCTCGCTGTTCCTTGGGAGGGTCTCCTCAGAGTGATTGAC  120

Query  596  TGCCCAGCCTGGGGGTCTTTCATTTGGGGGCTCGTCCGGGATTTGGAGACCCCCGCCCAG  655
            | |||  |  |||||||||||||||||||||||||||||||| |||||||||| ||||||
Sbjct  121  TACCCGTCTCGGGGGTCTTTCATTTGGGGGCTCGTCCGGGATCTGGAGACCCCTGCCCAG  180

Query  656  GGACCACCGACCCACCGTCGGGAG  679
            ||||||||||||||||  ||||||
Sbjct  181  GGACCACCGACCCACCACCGGGAG  204


>NC_001501.1 Moloney murine leukemia virus, complete genome
Length=8332

 Score = 279 bits (309),  Expect = 4e-73
 Identities = 187/207 (90%), Gaps = 5/207 (2%)
 Strand=Plus/Plus

Query  476   GCGCCAGTCATCCGATAGACTGAGTCGCCCGGGTACCCGTGTATCCAATAAAGCCTTTTG  535
             ||||||||| |||||| ||||||||||||||||||||||||||||||||||| ||| |||
Sbjct  8069  GCGCCAGTCCTCCGATTGACTGAGTCGCCCGGGTACCCGTGTATCCAATAAACCCTCTTG  8128

Query  536   CTGTTGCATCCGAATCGTGGTCTCGCTGATCCTTGGGAGGGTCTCCTCAGAGTGATTGAC  595
             | ||||||||||| | |||||||||||| ||||||||||||||||||| |||||||||||
Sbjct  8129  CAGTTGCATCCGACTTGTGGTCTCGCTGTTCCTTGGGAGGGTCTCCTCTGAGTGATTGAC  8188

Query  596   TGCC---CAGCCTGGGGGTCTTTCATTTGGGGGCTCGTCCGGGATTTGGAGACCCCCGCC  652
             | ||   ||||  ||||||||||||||||||||||||||||||||  ||||||||| |||
Sbjct  8189  TACCCGTCAGC--GGGGGTCTTTCATTTGGGGGCTCGTCCGGGATCGGGAGACCCCTGCC  8246

Query  653   CAGGGACCACCGACCCACCGTCGGGAG  679
             |||||||||||||||||||  ||||||
Sbjct  8247  CAGGGACCACCGACCCACCACCGGGAG  8273


 Score = 262 bits (290),  Expect = 3e-68
 Identities = 251/315 (80%), Gaps = 5/315 (2%)
 Strand=Plus/Plus

Query  231   GGGCCAAACAGGATATCTGTGGTCAAGCACTAGG-GCCCCGGCCCAGGGCCAAGAACAGA  289
             ||||||||||||||||||||||| ||||| |    |||||||| ||||||||||||||||
Sbjct  7757  GGGCCAAACAGGATATCTGTGGT-AAGCAGTTCCTGCCCCGGCTCAGGGCCAAGAACAGA  7815

Query  290   TGGTCCTCAGAAATAGCTAAAACAACAACAGTTTCAAGAGACCCAGAAACTGTCTCAAGG  349
             |||||| ||||    |   |  |  || ||||||| ||||| |||  |  ||| || |||
Sbjct  7816  TGGTCCCCAGATGCGGTCCAGCCCTCAGCAGTTTCTAGAGAACCATCAGATGTTTCCAGG  7875

Query  350   TTCCCCAGATGACCGGGGATCAACCCCAAGCCTCATTTAAACTAACCAATCAGCTCGCTT  409
              | |||  | |||| |  || | |||   |||| |||| |||||||||||||| ||||||
Sbjct  7876  GTGCCCCAAGGACCTGAAATGA-CCCTGTGCCTTATTTGAACTAACCAATCAGTTCGCTT  7934

Query  410   CTCGCTTCTGTACCCGCGCTTATTGCTGCCC-AGCTCTATAAAAAGGGTAAGAACCCCAC  468
             ||||||||||| | |||||||  |||| ||| ||||| ||||||  |   | |||||| |
Sbjct  7935  CTCGCTTCTGTTCGCGCGCTT-CTGCTCCCCGAGCTCAATAAAAGAGCCCACAACCCCTC  7993

Query  469   ACTCGGCGCGCCAGTCATCCGATAGACTGAGTCGCCCGGGTACCCGTGTATCCAATAAAG  528
             |||||| ||||||||| |||||| ||||||||||||||||||||||||||||||||||| 
Sbjct  7994  ACTCGGGGCGCCAGTCCTCCGATTGACTGAGTCGCCCGGGTACCCGTGTATCCAATAAAC  8053

Query  529   CCTTTTGCTGTTGCA  543
             ||| |||| ||||||
Sbjct  8054  CCTCTTGCAGTTGCA  8068


 Score = 180 bits (199),  Expect = 3e-43
 Identities = 190/243 (78%), Gaps = 18/243 (7%)
 Strand=Plus/Plus

Query  54    AATAAAAGATTTTATTCAGTTTCCAGAAAGAGGGGGGAATGAAAGACCCCACCATAAGGC  113
             |||||||||||||||| ||| |||||||| |||||||||||||||||||||||   ||| 
Sbjct  7515  AATAAAAGATTTTATTTAGTCTCCAGAAAAAGGGGGGAATGAAAGACCCCACCTGTAGGT  7574

Query  114   TTAGCAAGCTAGCTGCAGTAACGCCATTTTGCAAGGCATGAAAAAGTACCAGAGCTGAGT  173
             || |||||||||||  |||||||||||||||||||||||| |||| || || | ||||| 
Sbjct  7575  TTGGCAAGCTAGCTTAAGTAACGCCATTTTGCAAGGCATGGAAAAATA-CATAACTGAG-  7632

Query  174   TCTCAAAAGTTACAAGGAAGTTTAGTTAAAGAATAAGG--CTGA-ATAATACCGGGACAG  230
                 || ||       |||||| || | |||  | |||  | ||   || | | | | | 
Sbjct  7633  ----AATAG------AGAAGTTCAGATCAAG-GTCAGGAACAGATGGAACAGCTGAATAT  7681

Query  231   GGGCCAAACAGGATATCTGTGGTCAAGCA-CTAGGGCCCCGGCCCAGGGCCAAGAACAGA  289
             ||||||||||||||||||||||| |||||  |   |||||||| ||||||||||||||||
Sbjct  7682  GGGCCAAACAGGATATCTGTGGT-AAGCAGTTCCTGCCCCGGCTCAGGGCCAAGAACAGA  7740

Query  290   TGG  292
             |||
Sbjct  7741  TGG  7743


 Score = 150 bits (166),  Expect = 1e-34
 Identities = 143/183 (78%), Gaps = 0/183 (0%)
 Strand=Plus/Plus

Query  678   AGCTCACTTACAGGCCCTCCAAACGGTGCAGCGAGAAATTTGGAAACCACTGGCCGAGGC  737
             ||||||||||||||| ||| |    || ||||  ||| | |||| ||| ||||| |  ||
Sbjct  5225  AGCTCACTTACAGGCTCTCTACTTAGTCCAGCACGAAGTCTGGAGACCTCTGGCGGCAGC  5284

Query  738   CTACCGGGACCAACTAGACCAACCAGTGATACCACACCCCTTCCGGATTGGAGACTCCGT  797
             |||||  || ||||| |||| ||| ||| |||| ||||| | |||  | || ||| | ||
Sbjct  5285  CTACCAAGAACAACTGGACCGACCGGTGGTACCTCACCCTTACCGAGTCGGCGACACAGT  5344

Query  798   GTGGGTGCGCCGGCACCAGACCAAAAACTTAGAACCTCGCTGGAAGGGACCCTACACCGT  857
             |||||| ||||| |||||||| || ||| |||||||||||||||| ||||| ||||| ||
Sbjct  5345  GTGGGTCCGCCGACACCAGACTAAGAACCTAGAACCTCGCTGGAAAGGACCTTACACAGT  5404

Query  858   CCT  860
             |||
Sbjct  5405  CCT  5407


>AF033811.1 Moloney murine leukemia virus, complete genome
Length=8332

 Score = 279 bits (309),  Expect = 4e-73
 Identities = 187/207 (90%), Gaps = 5/207 (2%)
 Strand=Plus/Plus

Query  476   GCGCCAGTCATCCGATAGACTGAGTCGCCCGGGTACCCGTGTATCCAATAAAGCCTTTTG  535
             ||||||||| |||||| ||||||||||||||||||||||||||||||||||| ||| |||
Sbjct  8069  GCGCCAGTCCTCCGATTGACTGAGTCGCCCGGGTACCCGTGTATCCAATAAACCCTCTTG  8128

Query  536   CTGTTGCATCCGAATCGTGGTCTCGCTGATCCTTGGGAGGGTCTCCTCAGAGTGATTGAC  595
             | ||||||||||| | |||||||||||| ||||||||||||||||||| |||||||||||
Sbjct  8129  CAGTTGCATCCGACTTGTGGTCTCGCTGTTCCTTGGGAGGGTCTCCTCTGAGTGATTGAC  8188

Query  596   TGCC---CAGCCTGGGGGTCTTTCATTTGGGGGCTCGTCCGGGATTTGGAGACCCCCGCC  652
             | ||   ||||  ||||||||||||||||||||||||||||||||  ||||||||| |||
Sbjct  8189  TACCCGTCAGC--GGGGGTCTTTCATTTGGGGGCTCGTCCGGGATCGGGAGACCCCTGCC  8246

Query  653   CAGGGACCACCGACCCACCGTCGGGAG  679
             |||||||||||||||||||  ||||||
Sbjct  8247  CAGGGACCACCGACCCACCACCGGGAG  8273


 Score = 262 bits (290),  Expect = 3e-68
 Identities = 251/315 (80%), Gaps = 5/315 (2%)
 Strand=Plus/Plus

Query  231   GGGCCAAACAGGATATCTGTGGTCAAGCACTAGG-GCCCCGGCCCAGGGCCAAGAACAGA  289
             ||||||||||||||||||||||| ||||| |    |||||||| ||||||||||||||||
Sbjct  7757  GGGCCAAACAGGATATCTGTGGT-AAGCAGTTCCTGCCCCGGCTCAGGGCCAAGAACAGA  7815

Query  290   TGGTCCTCAGAAATAGCTAAAACAACAACAGTTTCAAGAGACCCAGAAACTGTCTCAAGG  349
             |||||| ||||    |   |  |  || ||||||| ||||| |||  |  ||| || |||
Sbjct  7816  TGGTCCCCAGATGCGGTCCAGCCCTCAGCAGTTTCTAGAGAACCATCAGATGTTTCCAGG  7875

Query  350   TTCCCCAGATGACCGGGGATCAACCCCAAGCCTCATTTAAACTAACCAATCAGCTCGCTT  409
              | |||  | |||| |  || | |||   |||| |||| |||||||||||||| ||||||
Sbjct  7876  GTGCCCCAAGGACCTGAAATGA-CCCTGTGCCTTATTTGAACTAACCAATCAGTTCGCTT  7934

Query  410   CTCGCTTCTGTACCCGCGCTTATTGCTGCCC-AGCTCTATAAAAAGGGTAAGAACCCCAC  468
             ||||||||||| | |||||||  |||| ||| ||||| ||||||  |   | |||||| |
Sbjct  7935  CTCGCTTCTGTTCGCGCGCTT-CTGCTCCCCGAGCTCAATAAAAGAGCCCACAACCCCTC  7993

Query  469   ACTCGGCGCGCCAGTCATCCGATAGACTGAGTCGCCCGGGTACCCGTGTATCCAATAAAG  528
             |||||| ||||||||| |||||| ||||||||||||||||||||||||||||||||||| 
Sbjct  7994  ACTCGGGGCGCCAGTCCTCCGATTGACTGAGTCGCCCGGGTACCCGTGTATCCAATAAAC  8053

Query  529   CCTTTTGCTGTTGCA  543
             ||| |||| ||||||
Sbjct  8054  CCTCTTGCAGTTGCA  8068


 Score = 180 bits (199),  Expect = 3e-43
 Identities = 190/243 (78%), Gaps = 18/243 (7%)
 Strand=Plus/Plus

Query  54    AATAAAAGATTTTATTCAGTTTCCAGAAAGAGGGGGGAATGAAAGACCCCACCATAAGGC  113
             |||||||||||||||| ||| |||||||| |||||||||||||||||||||||   ||| 
Sbjct  7515  AATAAAAGATTTTATTTAGTCTCCAGAAAAAGGGGGGAATGAAAGACCCCACCTGTAGGT  7574

Query  114   TTAGCAAGCTAGCTGCAGTAACGCCATTTTGCAAGGCATGAAAAAGTACCAGAGCTGAGT  173
             || |||||||||||  |||||||||||||||||||||||| |||| || || | ||||| 
Sbjct  7575  TTGGCAAGCTAGCTTAAGTAACGCCATTTTGCAAGGCATGGAAAAATA-CATAACTGAG-  7632

Query  174   TCTCAAAAGTTACAAGGAAGTTTAGTTAAAGAATAAGG--CTGA-ATAATACCGGGACAG  230
                 || ||       |||||| || | |||  | |||  | ||   || | | | | | 
Sbjct  7633  ----AATAG------AGAAGTTCAGATCAAG-GTCAGGAACAGATGGAACAGCTGAATAT  7681

Query  231   GGGCCAAACAGGATATCTGTGGTCAAGCA-CTAGGGCCCCGGCCCAGGGCCAAGAACAGA  289
             ||||||||||||||||||||||| |||||  |   |||||||| ||||||||||||||||
Sbjct  7682  GGGCCAAACAGGATATCTGTGGT-AAGCAGTTCCTGCCCCGGCTCAGGGCCAAGAACAGA  7740

Query  290   TGG  292
             |||
Sbjct  7741  TGG  7743


 Score = 150 bits (166),  Expect = 1e-34
 Identities = 143/183 (78%), Gaps = 0/183 (0%)
 Strand=Plus/Plus

Query  678   AGCTCACTTACAGGCCCTCCAAACGGTGCAGCGAGAAATTTGGAAACCACTGGCCGAGGC  737
             ||||||||||||||| ||| |    || ||||  ||| | |||| ||| ||||| |  ||
Sbjct  5225  AGCTCACTTACAGGCTCTCTACTTAGTCCAGCACGAAGTCTGGAGACCTCTGGCGGCAGC  5284

Query  738   CTACCGGGACCAACTAGACCAACCAGTGATACCACACCCCTTCCGGATTGGAGACTCCGT  797
             |||||  || ||||| |||| ||| ||| |||| ||||| | |||  | || ||| | ||
Sbjct  5285  CTACCAAGAACAACTGGACCGACCGGTGGTACCTCACCCTTACCGAGTCGGCGACACAGT  5344

Query  798   GTGGGTGCGCCGGCACCAGACCAAAAACTTAGAACCTCGCTGGAAGGGACCCTACACCGT  857
             |||||| ||||| |||||||| || ||| |||||||||||||||| ||||| ||||| ||
Sbjct  5345  GTGGGTCCGCCGACACCAGACTAAGAACCTAGAACCTCGCTGGAAAGGACCTTACACAGT  5404

Query  858   CCT  860
             |||
Sbjct  5405  CCT  5407


>NC_001501.1 Moloney murine leukemia virus, complete genome
Length=8332

 Score = 279 bits (309),  Expect = 4e-73
 Identities = 187/207 (90%), Gaps = 5/207 (2%)
 Strand=Plus/Plus

Query  476   GCGCCAGTCATCCGATAGACTGAGTCGCCCGGGTACCCGTGTATCCAATAAAGCCTTTTG  535
             ||||||||| |||||| ||||||||||||||||||||||||||||||||||| ||| |||
Sbjct  8069  GCGCCAGTCCTCCGATTGACTGAGTCGCCCGGGTACCCGTGTATCCAATAAACCCTCTTG  8128

Query  536   CTGTTGCATCCGAATCGTGGTCTCGCTGATCCTTGGGAGGGTCTCCTCAGAGTGATTGAC  595
             | ||||||||||| | |||||||||||| ||||||||||||||||||| |||||||||||
Sbjct  8129  CAGTTGCATCCGACTTGTGGTCTCGCTGTTCCTTGGGAGGGTCTCCTCTGAGTGATTGAC  8188

Query  596   TGCC---CAGCCTGGGGGTCTTTCATTTGGGGGCTCGTCCGGGATTTGGAGACCCCCGCC  652
             | ||   ||||  ||||||||||||||||||||||||||||||||  ||||||||| |||
Sbjct  8189  TACCCGTCAGC--GGGGGTCTTTCATTTGGGGGCTCGTCCGGGATCGGGAGACCCCTGCC  8246

Query  653   CAGGGACCACCGACCCACCGTCGGGAG  679
             |||||||||||||||||||  ||||||
Sbjct  8247  CAGGGACCACCGACCCACCACCGGGAG  8273


 Score = 262 bits (290),  Expect = 3e-68
 Identities = 251/315 (80%), Gaps = 5/315 (2%)
 Strand=Plus/Plus

Query  231   GGGCCAAACAGGATATCTGTGGTCAAGCACTAGG-GCCCCGGCCCAGGGCCAAGAACAGA  289
             ||||||||||||||||||||||| ||||| |    |||||||| ||||||||||||||||
Sbjct  7757  GGGCCAAACAGGATATCTGTGGT-AAGCAGTTCCTGCCCCGGCTCAGGGCCAAGAACAGA  7815

Query  290   TGGTCCTCAGAAATAGCTAAAACAACAACAGTTTCAAGAGACCCAGAAACTGTCTCAAGG  349
             |||||| ||||    |   |  |  || ||||||| ||||| |||  |  ||| || |||
Sbjct  7816  TGGTCCCCAGATGCGGTCCAGCCCTCAGCAGTTTCTAGAGAACCATCAGATGTTTCCAGG  7875

Query  350   TTCCCCAGATGACCGGGGATCAACCCCAAGCCTCATTTAAACTAACCAATCAGCTCGCTT  409
              | |||  | |||| |  || | |||   |||| |||| |||||||||||||| ||||||
Sbjct  7876  GTGCCCCAAGGACCTGAAATGA-CCCTGTGCCTTATTTGAACTAACCAATCAGTTCGCTT  7934

Query  410   CTCGCTTCTGTACCCGCGCTTATTGCTGCCC-AGCTCTATAAAAAGGGTAAGAACCCCAC  468
             ||||||||||| | |||||||  |||| ||| ||||| ||||||  |   | |||||| |
Sbjct  7935  CTCGCTTCTGTTCGCGCGCTT-CTGCTCCCCGAGCTCAATAAAAGAGCCCACAACCCCTC  7993

Query  469   ACTCGGCGCGCCAGTCATCCGATAGACTGAGTCGCCCGGGTACCCGTGTATCCAATAAAG  528
             |||||| ||||||||| |||||| ||||||||||||||||||||||||||||||||||| 
Sbjct  7994  ACTCGGGGCGCCAGTCCTCCGATTGACTGAGTCGCCCGGGTACCCGTGTATCCAATAAAC  8053

Query  529   CCTTTTGCTGTTGCA  543
             ||| |||| ||||||
Sbjct  8054  CCTCTTGCAGTTGCA  8068


 Score = 180 bits (199),  Expect = 3e-43
 Identities = 190/243 (78%), Gaps = 18/243 (7%)
 Strand=Plus/Plus

Query  54    AATAAAAGATTTTATTCAGTTTCCAGAAAGAGGGGGGAATGAAAGACCCCACCATAAGGC  113
             |||||||||||||||| ||| |||||||| |||||||||||||||||||||||   ||| 
Sbjct  7515  AATAAAAGATTTTATTTAGTCTCCAGAAAAAGGGGGGAATGAAAGACCCCACCTGTAGGT  7574

Query  114   TTAGCAAGCTAGCTGCAGTAACGCCATTTTGCAAGGCATGAAAAAGTACCAGAGCTGAGT  173
             || |||||||||||  |||||||||||||||||||||||| |||| || || | ||||| 
Sbjct  7575  TTGGCAAGCTAGCTTAAGTAACGCCATTTTGCAAGGCATGGAAAAATA-CATAACTGAG-  7632

Query  174   TCTCAAAAGTTACAAGGAAGTTTAGTTAAAGAATAAGG--CTGA-ATAATACCGGGACAG  230
                 || ||       |||||| || | |||  | |||  | ||   || | | | | | 
Sbjct  7633  ----AATAG------AGAAGTTCAGATCAAG-GTCAGGAACAGATGGAACAGCTGAATAT  7681

Query  231   GGGCCAAACAGGATATCTGTGGTCAAGCA-CTAGGGCCCCGGCCCAGGGCCAAGAACAGA  289
             ||||||||||||||||||||||| |||||  |   |||||||| ||||||||||||||||
Sbjct  7682  GGGCCAAACAGGATATCTGTGGT-AAGCAGTTCCTGCCCCGGCTCAGGGCCAAGAACAGA  7740

Query  290   TGG  292
             |||
Sbjct  7741  TGG  7743


 Score = 150 bits (166),  Expect = 1e-34
 Identities = 143/183 (78%), Gaps = 0/183 (0%)
 Strand=Plus/Plus

Query  678   AGCTCACTTACAGGCCCTCCAAACGGTGCAGCGAGAAATTTGGAAACCACTGGCCGAGGC  737
             ||||||||||||||| ||| |    || ||||  ||| | |||| ||| ||||| |  ||
Sbjct  5225  AGCTCACTTACAGGCTCTCTACTTAGTCCAGCACGAAGTCTGGAGACCTCTGGCGGCAGC  5284

Query  738   CTACCGGGACCAACTAGACCAACCAGTGATACCACACCCCTTCCGGATTGGAGACTCCGT  797
             |||||  || ||||| |||| ||| ||| |||| ||||| | |||  | || ||| | ||
Sbjct  5285  CTACCAAGAACAACTGGACCGACCGGTGGTACCTCACCCTTACCGAGTCGGCGACACAGT  5344

Query  798   GTGGGTGCGCCGGCACCAGACCAAAAACTTAGAACCTCGCTGGAAGGGACCCTACACCGT  857
             |||||| ||||| |||||||| || ||| |||||||||||||||| ||||| ||||| ||
Sbjct  5345  GTGGGTCCGCCGACACCAGACTAAGAACCTAGAACCTCGCTGGAAAGGACCTTACACAGT  5404

Query  858   CCT  860
             |||
Sbjct  5405  CCT  5407


>AF033811.1 Moloney murine leukemia virus, complete genome
Length=8332

 Score = 279 bits (309),  Expect = 4e-73
 Identities = 187/207 (90%), Gaps = 5/207 (2%)
 Strand=Plus/Plus

Query  476   GCGCCAGTCATCCGATAGACTGAGTCGCCCGGGTACCCGTGTATCCAATAAAGCCTTTTG  535
             ||||||||| |||||| ||||||||||||||||||||||||||||||||||| ||| |||
Sbjct  8069  GCGCCAGTCCTCCGATTGACTGAGTCGCCCGGGTACCCGTGTATCCAATAAACCCTCTTG  8128

Query  536   CTGTTGCATCCGAATCGTGGTCTCGCTGATCCTTGGGAGGGTCTCCTCAGAGTGATTGAC  595
             | ||||||||||| | |||||||||||| ||||||||||||||||||| |||||||||||
Sbjct  8129  CAGTTGCATCCGACTTGTGGTCTCGCTGTTCCTTGGGAGGGTCTCCTCTGAGTGATTGAC  8188

Query  596   TGCC---CAGCCTGGGGGTCTTTCATTTGGGGGCTCGTCCGGGATTTGGAGACCCCCGCC  652
             | ||   ||||  ||||||||||||||||||||||||||||||||  ||||||||| |||
Sbjct  8189  TACCCGTCAGC--GGGGGTCTTTCATTTGGGGGCTCGTCCGGGATCGGGAGACCCCTGCC  8246

Query  653   CAGGGACCACCGACCCACCGTCGGGAG  679
             |||||||||||||||||||  ||||||
Sbjct  8247  CAGGGACCACCGACCCACCACCGGGAG  8273


 Score = 262 bits (290),  Expect = 3e-68
 Identities = 251/315 (80%), Gaps = 5/315 (2%)
 Strand=Plus/Plus

Query  231   GGGCCAAACAGGATATCTGTGGTCAAGCACTAGG-GCCCCGGCCCAGGGCCAAGAACAGA  289
             ||||||||||||||||||||||| ||||| |    |||||||| ||||||||||||||||
Sbjct  7757  GGGCCAAACAGGATATCTGTGGT-AAGCAGTTCCTGCCCCGGCTCAGGGCCAAGAACAGA  7815

Query  290   TGGTCCTCAGAAATAGCTAAAACAACAACAGTTTCAAGAGACCCAGAAACTGTCTCAAGG  349
             |||||| ||||    |   |  |  || ||||||| ||||| |||  |  ||| || |||
Sbjct  7816  TGGTCCCCAGATGCGGTCCAGCCCTCAGCAGTTTCTAGAGAACCATCAGATGTTTCCAGG  7875

Query  350   TTCCCCAGATGACCGGGGATCAACCCCAAGCCTCATTTAAACTAACCAATCAGCTCGCTT  409
              | |||  | |||| |  || | |||   |||| |||| |||||||||||||| ||||||
Sbjct  7876  GTGCCCCAAGGACCTGAAATGA-CCCTGTGCCTTATTTGAACTAACCAATCAGTTCGCTT  7934

Query  410   CTCGCTTCTGTACCCGCGCTTATTGCTGCCC-AGCTCTATAAAAAGGGTAAGAACCCCAC  468
             ||||||||||| | |||||||  |||| ||| ||||| ||||||  |   | |||||| |
Sbjct  7935  CTCGCTTCTGTTCGCGCGCTT-CTGCTCCCCGAGCTCAATAAAAGAGCCCACAACCCCTC  7993

Query  469   ACTCGGCGCGCCAGTCATCCGATAGACTGAGTCGCCCGGGTACCCGTGTATCCAATAAAG  528
             |||||| ||||||||| |||||| ||||||||||||||||||||||||||||||||||| 
Sbjct  7994  ACTCGGGGCGCCAGTCCTCCGATTGACTGAGTCGCCCGGGTACCCGTGTATCCAATAAAC  8053

Query  529   CCTTTTGCTGTTGCA  543
             ||| |||| ||||||
Sbjct  8054  CCTCTTGCAGTTGCA  8068


 Score = 180 bits (199),  Expect = 3e-43
 Identities = 190/243 (78%), Gaps = 18/243 (7%)
 Strand=Plus/Plus

Query  54    AATAAAAGATTTTATTCAGTTTCCAGAAAGAGGGGGGAATGAAAGACCCCACCATAAGGC  113
             |||||||||||||||| ||| |||||||| |||||||||||||||||||||||   ||| 
Sbjct  7515  AATAAAAGATTTTATTTAGTCTCCAGAAAAAGGGGGGAATGAAAGACCCCACCTGTAGGT  7574

Query  114   TTAGCAAGCTAGCTGCAGTAACGCCATTTTGCAAGGCATGAAAAAGTACCAGAGCTGAGT  173
             || |||||||||||  |||||||||||||||||||||||| |||| || || | ||||| 
Sbjct  7575  TTGGCAAGCTAGCTTAAGTAACGCCATTTTGCAAGGCATGGAAAAATA-CATAACTGAG-  7632

Query  174   TCTCAAAAGTTACAAGGAAGTTTAGTTAAAGAATAAGG--CTGA-ATAATACCGGGACAG  230
                 || ||       |||||| || | |||  | |||  | ||   || | | | | | 
Sbjct  7633  ----AATAG------AGAAGTTCAGATCAAG-GTCAGGAACAGATGGAACAGCTGAATAT  7681

Query  231   GGGCCAAACAGGATATCTGTGGTCAAGCA-CTAGGGCCCCGGCCCAGGGCCAAGAACAGA  289
             ||||||||||||||||||||||| |||||  |   |||||||| ||||||||||||||||
Sbjct  7682  GGGCCAAACAGGATATCTGTGGT-AAGCAGTTCCTGCCCCGGCTCAGGGCCAAGAACAGA  7740

Query  290   TGG  292
             |||
Sbjct  7741  TGG  7743


 Score = 150 bits (166),  Expect = 1e-34
 Identities = 143/183 (78%), Gaps = 0/183 (0%)
 Strand=Plus/Plus

Query  678   AGCTCACTTACAGGCCCTCCAAACGGTGCAGCGAGAAATTTGGAAACCACTGGCCGAGGC  737
             ||||||||||||||| ||| |    || ||||  ||| | |||| ||| ||||| |  ||
Sbjct  5225  AGCTCACTTACAGGCTCTCTACTTAGTCCAGCACGAAGTCTGGAGACCTCTGGCGGCAGC  5284

Query  738   CTACCGGGACCAACTAGACCAACCAGTGATACCACACCCCTTCCGGATTGGAGACTCCGT  797
             |||||  || ||||| |||| ||| ||| |||| ||||| | |||  | || ||| | ||
Sbjct  5285  CTACCAAGAACAACTGGACCGACCGGTGGTACCTCACCCTTACCGAGTCGGCGACACAGT  5344

Query  798   GTGGGTGCGCCGGCACCAGACCAAAAACTTAGAACCTCGCTGGAAGGGACCCTACACCGT  857
             |||||| ||||| |||||||| || ||| |||||||||||||||| ||||| ||||| ||
Sbjct  5345  GTGGGTCCGCCGACACCAGACTAAGAACCTAGAACCTCGCTGGAAAGGACCTTACACAGT  5404

Query  858   CCT  860
             |||
Sbjct  5405  CCT  5407


>NC_043382.1 Snyder-Theilen feline sarcoma virus genomic sequence
Length=4901

 Score = 276 bits (305),  Expect = 5e-72
 Identities = 337/451 (75%), Gaps = 23/451 (5%)
 Strand=Plus/Plus

Query  236  AAACAGGATATCTGTGGTCAAGCACTAGGGCCCCGGCCCAGGGCCAAGAACAGATGGTCC  295
            |||||||||||||||||| ||||||  ||||||||||    ||||||| |||| |   ||
Sbjct  190  AAACAGGATATCTGTGGTTAAGCACCTGGGCCCCGGCTTGAGGCCAAGTACAGTTAAGCC  249

Query  296  TCAGAAATAGCTAAAACAACAACAGTTTCAAGAGACCCAGAAA-CTGTCTCAAGGTTCCC  354
            || || |||||| || || ||  ||||||||| | | | |  | | ||||| ||| ||||
Sbjct  250  TCGGATATAGCTGAATCAGCAGAAGTTTCAAG-GCCACTGCCAGCAGTCTCCAGGCTCCC  308

Query  355  CAGATGACCGGGGATCAACCCCAAGCCTCATTTAAACTAACCAATCAGCTCGCTTCTCGC  414
            ||  ||||| |   ||||||    | ||||||||||||||||||||  | ||| ||||||
Sbjct  309  CAATTGACCAGAATTCAACCTTCCGTCTCATTTAAACTAACCAATCCCCACGCCTCTCGC  368

Query  415  TTCTGTACCCGCGCTTATTGCTGCCCAGCTCTATAAAAAGGGTAAGAACCCCACACTCGG  474
            |||||||| |||||||  ||||         || |||| | |  |  | ||| |||  ||
Sbjct  369  TTCTGTACGCGCGCTTTCTGCTA--------TAAAAAACGAGCCATCAGCCCCCACA-GG  419

Query  475  CGCGCCAGTCATCCGATAGACTGAGTCGCCCGGGTACCCGTGTATCCAATAAAGCCTTTT  534
            ||||| |||| |     |||||    |||||||||||||||||| | |||||||||| ||
Sbjct  420  CGCGCAAGTCTTTGTTGAGACTTGACCGCCCGGGTACCCGTGTA-CGAATAAAGCCTCTT  478

Query  535  GCTGTT-GCATCCGAATCGTGGTCTCGCTGATCCTTGGGA---GGGTCTCCTCAGAGTGA  590
            |||||| ||||| || ||||||||||| || ||| ||||    ||||||| ||   | | 
Sbjct  479  GCTGTTTGCATCTGACTCGTGGTCTCGGTGCTCCGTGGGCACGGGGTCTCATCGCCGAGG  538

Query  591  TTGACTGCCCAGCCTGGGGGTCTTTCATTTGGGGGCTCGTCCGGGATTTGGAGACCCCC-  649
              |||   | |  | |||||||||||||||||||||||||||||||  | ||||||||| 
Sbjct  539  AAGAC---CTACTCCGGGGGTCTTTCATTTGGGGGCTCGTCCGGGA--TAGAGACCCCCA  593

Query  650  -GCCCAGGGACCACCGACCCACCGTCGGGAG  679
              ||||||||||||||||||||| || ||||
Sbjct  594  ACCCCAGGGACCACCGACCCACCATCAGGAG  624


 Score = 205 bits (227),  Expect = 7e-51
 Identities = 261/353 (74%), Gaps = 16/353 (5%)
 Strand=Plus/Plus

Query  236   AAACAGGATATCTGTGGTCAAGCACTAGGGCCCCGGCCCAGGGCCAAGAACAGATGGTCC  295
             |||||||||||||||||| ||||||  ||||||||||    ||||||| |||| |   ||
Sbjct  4529  AAACAGGATATCTGTGGTTAAGCACCTGGGCCCCGGCTTGAGGCCAAGTACAGTTAAGCC  4588

Query  296   TCAGAAATAGCTAAAACAACAACAGTTTCAAGAGACCCAGAAA-CTGTCTCAAGGTTCCC  354
             || || |||||| || || ||  ||||||||| | | | |  | | ||||| ||| ||||
Sbjct  4589  TCGGATATAGCTGAATCAGCAGAAGTTTCAAG-GCCACTGCCAGCAGTCTCCAGGCTCCC  4647

Query  355   CAGATGACCGGGGATCAACCCCAAGCCTCATTTAAACTAACCAATCAGCTCGCTTCTCGC  414
             ||  ||||| |   ||||||    | ||||||||||||||||||||  | ||| ||||||
Sbjct  4648  CAATTGACCAGAATTCAACCTTCCGTCTCATTTAAACTAACCAATCCCCACGCCTCTCGC  4707

Query  415   TTCTGTACCCGCGCTTATTGCTGCCCAGCTCTATAAAAAGGGTAAGAACCCCACACTCGG  474
             |||||||| |||||||         | ||| || |||| | |  |  | ||| |||  ||
Sbjct  4708  TTCTGTACGCGCGCTT--------TCTGCTATAAAAAACGAGCCATCAGCCCCCAC-AGG  4758

Query  475   CGCGCCAGTCATCCGATAGACTGAGTCGCCCGGGTACCCGTGTATCCAATAAAGCCTTTT  534
             ||||| |||| |     |||||    |||||||||||||||||| | |||||||||| ||
Sbjct  4759  CGCGCAAGTCTTTGTTGAGACTTGACCGCCCGGGTACCCGTGTA-CGAATAAAGCCTCTT  4817

Query  535   GCTG-TTGCATCCGAATCGTGGTCTCGCTGATCCTTGGG---AGGGTCTCCTC  583
             |||| ||||||| || ||||||||||| || ||| ||||    ||||||| ||
Sbjct  4818  GCTGTTTGCATCTGACTCGTGGTCTCGGTGCTCCGTGGGCACGGGGTCTCATC  4870


 Score = 64.4 bits (70),  Expect = 1e-08
 Identities = 101/143 (71%), Gaps = 4/143 (3%)
 Strand=Plus/Plus

Query  720   GAAACCACTGGCCGAGGCCTACCGGGACCAACT--AGACCAACCAGTGATACCACACCCC  777
             || ||| || || | ||||||||| ||    ||  |||||  || ||  | || ||||||
Sbjct  3451  GAGACCTCTAGCGGCGGCCTACCGAGAAAGGCTCGAGACC--CCGGTTGTGCCTCACCCC  3508

Query  778   TTCCGGATTGGAGACTCCGTGTGGGTGCGCCGGCACCAGACCAAAAACTTAGAACCTCGC  837
             |||      ||||||||||| ||||| ||  | || || ||||| ||| | ||||| || 
Sbjct  3509  TTCAAACCAGGAGACTCCGTCTGGGTTCGGAGACATCAAACCAAGAACCTCGAACCGCGG  3568

Query  838   TGGAAGGGACCCTACACCGTCCT  860
             ||||| |||||  | | ||||||
Sbjct  3569  TGGAAAGGACCACATATCGTCCT  3591


>M22820.1 Snyder-Theilen feline sarcoma virus genomic sequence, 
sequence
Length=4901

 Score = 276 bits (305),  Expect = 5e-72
 Identities = 337/451 (75%), Gaps = 23/451 (5%)
 Strand=Plus/Plus

Query  236  AAACAGGATATCTGTGGTCAAGCACTAGGGCCCCGGCCCAGGGCCAAGAACAGATGGTCC  295
            |||||||||||||||||| ||||||  ||||||||||    ||||||| |||| |   ||
Sbjct  190  AAACAGGATATCTGTGGTTAAGCACCTGGGCCCCGGCTTGAGGCCAAGTACAGTTAAGCC  249

Query  296  TCAGAAATAGCTAAAACAACAACAGTTTCAAGAGACCCAGAAA-CTGTCTCAAGGTTCCC  354
            || || |||||| || || ||  ||||||||| | | | |  | | ||||| ||| ||||
Sbjct  250  TCGGATATAGCTGAATCAGCAGAAGTTTCAAG-GCCACTGCCAGCAGTCTCCAGGCTCCC  308

Query  355  CAGATGACCGGGGATCAACCCCAAGCCTCATTTAAACTAACCAATCAGCTCGCTTCTCGC  414
            ||  ||||| |   ||||||    | ||||||||||||||||||||  | ||| ||||||
Sbjct  309  CAATTGACCAGAATTCAACCTTCCGTCTCATTTAAACTAACCAATCCCCACGCCTCTCGC  368

Query  415  TTCTGTACCCGCGCTTATTGCTGCCCAGCTCTATAAAAAGGGTAAGAACCCCACACTCGG  474
            |||||||| |||||||  ||||         || |||| | |  |  | ||| |||  ||
Sbjct  369  TTCTGTACGCGCGCTTTCTGCTA--------TAAAAAACGAGCCATCAGCCCCCACA-GG  419

Query  475  CGCGCCAGTCATCCGATAGACTGAGTCGCCCGGGTACCCGTGTATCCAATAAAGCCTTTT  534
            ||||| |||| |     |||||    |||||||||||||||||| | |||||||||| ||
Sbjct  420  CGCGCAAGTCTTTGTTGAGACTTGACCGCCCGGGTACCCGTGTA-CGAATAAAGCCTCTT  478

Query  535  GCTGTT-GCATCCGAATCGTGGTCTCGCTGATCCTTGGGA---GGGTCTCCTCAGAGTGA  590
            |||||| ||||| || ||||||||||| || ||| ||||    ||||||| ||   | | 
Sbjct  479  GCTGTTTGCATCTGACTCGTGGTCTCGGTGCTCCGTGGGCACGGGGTCTCATCGCCGAGG  538

Query  591  TTGACTGCCCAGCCTGGGGGTCTTTCATTTGGGGGCTCGTCCGGGATTTGGAGACCCCC-  649
              |||   | |  | |||||||||||||||||||||||||||||||  | ||||||||| 
Sbjct  539  AAGAC---CTACTCCGGGGGTCTTTCATTTGGGGGCTCGTCCGGGA--TAGAGACCCCCA  593

Query  650  -GCCCAGGGACCACCGACCCACCGTCGGGAG  679
              ||||||||||||||||||||| || ||||
Sbjct  594  ACCCCAGGGACCACCGACCCACCATCAGGAG  624


 Score = 205 bits (227),  Expect = 7e-51
 Identities = 261/353 (74%), Gaps = 16/353 (5%)
 Strand=Plus/Plus

Query  236   AAACAGGATATCTGTGGTCAAGCACTAGGGCCCCGGCCCAGGGCCAAGAACAGATGGTCC  295
             |||||||||||||||||| ||||||  ||||||||||    ||||||| |||| |   ||
Sbjct  4529  AAACAGGATATCTGTGGTTAAGCACCTGGGCCCCGGCTTGAGGCCAAGTACAGTTAAGCC  4588

Query  296   TCAGAAATAGCTAAAACAACAACAGTTTCAAGAGACCCAGAAA-CTGTCTCAAGGTTCCC  354
             || || |||||| || || ||  ||||||||| | | | |  | | ||||| ||| ||||
Sbjct  4589  TCGGATATAGCTGAATCAGCAGAAGTTTCAAG-GCCACTGCCAGCAGTCTCCAGGCTCCC  4647

Query  355   CAGATGACCGGGGATCAACCCCAAGCCTCATTTAAACTAACCAATCAGCTCGCTTCTCGC  414
             ||  ||||| |   ||||||    | ||||||||||||||||||||  | ||| ||||||
Sbjct  4648  CAATTGACCAGAATTCAACCTTCCGTCTCATTTAAACTAACCAATCCCCACGCCTCTCGC  4707

Query  415   TTCTGTACCCGCGCTTATTGCTGCCCAGCTCTATAAAAAGGGTAAGAACCCCACACTCGG  474
             |||||||| |||||||         | ||| || |||| | |  |  | ||| |||  ||
Sbjct  4708  TTCTGTACGCGCGCTT--------TCTGCTATAAAAAACGAGCCATCAGCCCCCAC-AGG  4758

Query  475   CGCGCCAGTCATCCGATAGACTGAGTCGCCCGGGTACCCGTGTATCCAATAAAGCCTTTT  534
             ||||| |||| |     |||||    |||||||||||||||||| | |||||||||| ||
Sbjct  4759  CGCGCAAGTCTTTGTTGAGACTTGACCGCCCGGGTACCCGTGTA-CGAATAAAGCCTCTT  4817

Query  535   GCTG-TTGCATCCGAATCGTGGTCTCGCTGATCCTTGGG---AGGGTCTCCTC  583
             |||| ||||||| || ||||||||||| || ||| ||||    ||||||| ||
Sbjct  4818  GCTGTTTGCATCTGACTCGTGGTCTCGGTGCTCCGTGGGCACGGGGTCTCATC  4870


 Score = 64.4 bits (70),  Expect = 1e-08
 Identities = 101/143 (71%), Gaps = 4/143 (3%)
 Strand=Plus/Plus

Query  720   GAAACCACTGGCCGAGGCCTACCGGGACCAACT--AGACCAACCAGTGATACCACACCCC  777
             || ||| || || | ||||||||| ||    ||  |||||  || ||  | || ||||||
Sbjct  3451  GAGACCTCTAGCGGCGGCCTACCGAGAAAGGCTCGAGACC--CCGGTTGTGCCTCACCCC  3508

Query  778   TTCCGGATTGGAGACTCCGTGTGGGTGCGCCGGCACCAGACCAAAAACTTAGAACCTCGC  837
             |||      ||||||||||| ||||| ||  | || || ||||| ||| | ||||| || 
Sbjct  3509  TTCAAACCAGGAGACTCCGTCTGGGTTCGGAGACATCAAACCAAGAACCTCGAACCGCGG  3568

Query  838   TGGAAGGGACCCTACACCGTCCT  860
             ||||| |||||  | | ||||||
Sbjct  3569  TGGAAAGGACCACATATCGTCCT  3591


>NC_001940.1 Feline leukemia virus, complete genome
Length=8448

 Score = 269 bits (297),  Expect = 7e-70
 Identities = 420/596 (70%), Gaps = 60/596 (10%)
 Strand=Plus/Plus

Query  93   TGAAAGACCCC--ACCATAAGGCTTAGCAAGCTAGCTGCAGTAACGCCATTTTGCAAGGC  150
            |||||||||||  |||  ||   ||||| ||||| |||||||   |||||||  ||||||
Sbjct  1    TGAAAGACCCCCTACCCCAAAATTTAGCCAGCTA-CTGCAGTGGTGCCATTTCACAAGGC  59

Query  151  ATGAAAAAGTACCAGAGCTGAGTTCTCAAAAGTTACAAGGAAGTTTAGTTAAAGAATAAG  210
            ||| |||| |||   || |  |||| ||  || ||||||||||||       |||    |
Sbjct  60   ATGGAAAATTACTCAAG-TATGTTCCCATGAGATACAAGGAAGTT-------AGA----G  107

Query  211  GCTGAATAATACCGGGACAGGGGCCAAACAGGATATCTGTGGTCAAGCACTAGGGCCCCG  270
            ||| ||                     |||||||||||||||| ||||||  ||||||||
Sbjct  108  GCTAAA---------------------ACAGGATATCTGTGGTTAAGCACCTGGGCCCCG  146

Query  271  GCCCAGGGCCAAGAACAGATGGTCCTCAGAAATAGCTAAAACAACAACAGTTTCAAGAGA  330
            ||    |||||||||||| |   || | || |||||| ||||| ||  |||||||||   
Sbjct  147  GCTTGAGGCCAAGAACAGTTAAACCCCGGATATAGCTGAAACAGCAGAAGTTTCAAGGCC  206

Query  331  CCCAGAAACTGTCTCAAGGTTCCCCAGATGACCGGGGATCAACCCCAAGCCTCATTTAAA  390
             | |  | | ||||| ||| ||||||| ||||| ||| || |||    ||||||||||||
Sbjct  207  GCTACCAGCAGTCTCCAGGCTCCCCAGTTGACCAGGGTTCGACCTTCCGCCTCATTTAAA  266

Query  391  CTAACCAATCAGCTCGCTTCTCGCTTCTGTACCCGCGCTTATTGCTGCCCAGCTCTATAA  450
            ||||||||||  | ||| |||||||||||| | |||||||  ||          ||||||
Sbjct  267  CTAACCAATCCCCACGCCTCTCGCTTCTGTGCGCGCGCTTTCTG----------CTATAA  316

Query  451  AAAGGGTAAGAACCCCACACTCGGCGCGCCAGTCATCCGATAGAC-TGAGTCGCCCGGGT  509
            || | |  |  | ||| ||   ||||||| |||| |     |||| |||    |||||||
Sbjct  317  AACGAGCCATCAGCCCCCAACGGGCGCGCAAGTCTTTGCTGAGACTTGACCGCCCCGGGT  376

Query  510  ACCCGTGTATCCAATAAAGCCTTTTGCTG-TTGCATCCGAATCGTGGTCTCGCTGATCCT  568
            ||||||||| | |||||| ||| |||||| ||||||| || ||||||||||| || ||  
Sbjct  377  ACCCGTGTA-CGAATAAA-CCTCTTGCTGATTGCATCTGACTCGTGGTCTCGGTGTTCTG  434

Query  569  TGGG---AGGGTCTCCTCAGAGTGATTGACTGCCCAGCCTGGGGGTCTTTCATTTGGGGG  625
            ||||    ||||||| ||   | |   ||   || ||    |||||||||||||||||||
Sbjct  435  TGGGCGCGGGGTCTCATCGCCGAG---GAAGACCTAGTTCAGGGGTCTTTCATTTGGGGG  491

Query  626  CTCGTCCGGGATTTGGAGACCCCCG--CCCAGGGACCACCGACCCACCGTCGGGAG  679
            |||||||||||  | ||||||||||  ||| ||||||||||||||||| || ||||
Sbjct  492  CTCGTCCGGGA--TCGAGACCCCCGACCCCCGGGACCACCGACCCACCATCAGGAG  545


 Score = 233 bits (258),  Expect = 1e-59
 Identities = 371/530 (70%), Gaps = 53/530 (10%)
 Strand=Plus/Plus

Query  61    GATTTTATTCAGTTTCCAGAAAGAGGGGGGAATGAAAGACCCC--ACCATAAGGCTTAGC  118
             ||||  ||| |||  ||||||| ||||||||||||||||||||  |||  ||   |||||
Sbjct  7934  GATTCCATTTAGTCCCCAGAAAAAGGGGGGAATGAAAGACCCCCTACCCCAAAATTTAGC  7993

Query  119   AAGCTAGCTGCAGTAACGCCATTTTGCAAGGCATGAAAAAGTACCAGAGCTGAGTTCTCA  178
              ||||| |||||||   |||||||  ||||||||| |||| |||   || |  |||| ||
Sbjct  7994  CAGCTA-CTGCAGTGGTGCCATTTCACAAGGCATGGAAAATTACTCAAG-TATGTTCCCA  8051

Query  179   AAAGTTACAAGGAAGTTTAGTTAAAGAATAAGGCTGAATAATACCGGGACAGGGGCCAAA  238
               || ||||||||||||       |||    |||| ||                     |
Sbjct  8052  TGAGATACAAGGAAGTT-------AGA----GGCTAAA---------------------A  8079

Query  239   CAGGATATCTGTGGTCAAGCACTAGGGCCCCGGCCCAGGGCCAAGAACAGATGGTCCTCA  298
             ||||||||||||||| ||||||  ||||||||||    |||||||||||| |   || | 
Sbjct  8080  CAGGATATCTGTGGTTAAGCACCTGGGCCCCGGCTTGAGGCCAAGAACAGTTAAACCCCG  8139

Query  299   GAAATAGCTAAAACAACAACAGTTTCAAGAGACCCAGAAACTGTCTCAAGGTTCCCCAGA  358
             || |||||| ||||| ||  |||||||||    | |  | | ||||| ||| ||||||| 
Sbjct  8140  GATATAGCTGAAACAGCAGAAGTTTCAAGGCCGCTACCAGCAGTCTCCAGGCTCCCCAGT  8199

Query  359   TGACCGGGGATCAACCCCAAGCCTCATTTAAACTAACCAATCAGCTCGCTTCTCGCTTCT  418
             ||||| ||| || |||    ||||||||||||||||||||||  | ||| ||||||||||
Sbjct  8200  TGACCAGGGTTCGACCTTCCGCCTCATTTAAACTAACCAATCCCCACGCCTCTCGCTTCT  8259

Query  419   GTACCCGCGCTTATTGCTGCCCAGCTCTATAAAAAGGGTAAGAACCCCACACTCGGCGCG  478
             || | |||||||  ||          |||||||| | |  |  | ||| ||   ||||||
Sbjct  8260  GTGCGCGCGCTTTCTG----------CTATAAAACGAGCCATCAGCCCCCAACGGGCGCG  8309

Query  479   CCAGTCATCCGATAGAC-TGAGTCGCCCGGGTACCCGTGTATCCAATAAAGCCTTTTGCT  537
             | |||| |     |||| |||    |||||||||||||||| | |||||| ||| |||||
Sbjct  8310  CAAGTCTTTGCTGAGACTTGACCGCCCCGGGTACCCGTGTA-CGAATAAA-CCTCTTGCT  8367

Query  538   G-TTGCATCCGAATCGTGGTCTCGCTGATCCTTGGG---AGGGTCTCCTC  583
             | ||||||| || ||||||||||| || ||  ||||    ||||||| ||
Sbjct  8368  GATTGCATCTGACTCGTGGTCTCGGTGTTCTGTGGGCGCGGGGTCTCATC  8417


 Score = 68.9 bits (75),  Expect = 1e-09
 Identities = 128/187 (68%), Gaps = 1/187 (1%)
 Strand=Plus/Plus

Query  679   GCTCACTTACAGGCCCTCCAAACGGTGCAGCGAGAAATTTGGAAACCACTGGCCGAGGCC  738
             || || ||||  ||||| ||   ||| ||   ||| ||   || ||| || || | ||||
Sbjct  5677  GCACATTTACGCGCCCTGCAGCTGGTCCAAGAAGAGATCCAGAGACCTCTAGCGGCGGCC  5736

Query  739   TACCGGGACCAACTAGACCAACCAGTGATACCACACCCCTTCCGGATTGGAGACTCCGTG  798
             ||||| ||  |||| ||    || ||  | || |||||||||      ||||||||||| 
Sbjct  5737  TACCGAGAAAAACTTGAAACCCCGGTTGTGCCTCACCCCTTCAAACCAGGAGACTCCGTC  5796

Query  799   TGGGTGCGCCGGCACCAGACCAAAAACTTAGAACCTCGCTGGAAGGGACCCTACACCGTC  858
             ||||| ||  | || || ||||| ||| | || || || ||||| |||||  | | ||||
Sbjct  5797  TGGGTTCGGAGACATCAAACCAAGAACCTCGAGCCACGGTGGAAAGGACCACATATCGTC  5856

Query  859   CTACCTG  865
             || ||||
Sbjct  5857  CT-CCTG  5862


>AF052723.1 Feline leukemia virus strain Rickard subgroup A, complete 
genome
Length=8448

 Score = 269 bits (297),  Expect = 7e-70
 Identities = 420/596 (70%), Gaps = 60/596 (10%)
 Strand=Plus/Plus

Query  93   TGAAAGACCCC--ACCATAAGGCTTAGCAAGCTAGCTGCAGTAACGCCATTTTGCAAGGC  150
            |||||||||||  |||  ||   ||||| ||||| |||||||   |||||||  ||||||
Sbjct  1    TGAAAGACCCCCTACCCCAAAATTTAGCCAGCTA-CTGCAGTGGTGCCATTTCACAAGGC  59

Query  151  ATGAAAAAGTACCAGAGCTGAGTTCTCAAAAGTTACAAGGAAGTTTAGTTAAAGAATAAG  210
            ||| |||| |||   || |  |||| ||  || ||||||||||||       |||    |
Sbjct  60   ATGGAAAATTACTCAAG-TATGTTCCCATGAGATACAAGGAAGTT-------AGA----G  107

Query  211  GCTGAATAATACCGGGACAGGGGCCAAACAGGATATCTGTGGTCAAGCACTAGGGCCCCG  270
            ||| ||                     |||||||||||||||| ||||||  ||||||||
Sbjct  108  GCTAAA---------------------ACAGGATATCTGTGGTTAAGCACCTGGGCCCCG  146

Query  271  GCCCAGGGCCAAGAACAGATGGTCCTCAGAAATAGCTAAAACAACAACAGTTTCAAGAGA  330
            ||    |||||||||||| |   || | || |||||| ||||| ||  |||||||||   
Sbjct  147  GCTTGAGGCCAAGAACAGTTAAACCCCGGATATAGCTGAAACAGCAGAAGTTTCAAGGCC  206

Query  331  CCCAGAAACTGTCTCAAGGTTCCCCAGATGACCGGGGATCAACCCCAAGCCTCATTTAAA  390
             | |  | | ||||| ||| ||||||| ||||| ||| || |||    ||||||||||||
Sbjct  207  GCTACCAGCAGTCTCCAGGCTCCCCAGTTGACCAGGGTTCGACCTTCCGCCTCATTTAAA  266

Query  391  CTAACCAATCAGCTCGCTTCTCGCTTCTGTACCCGCGCTTATTGCTGCCCAGCTCTATAA  450
            ||||||||||  | ||| |||||||||||| | |||||||  ||          ||||||
Sbjct  267  CTAACCAATCCCCACGCCTCTCGCTTCTGTGCGCGCGCTTTCTG----------CTATAA  316

Query  451  AAAGGGTAAGAACCCCACACTCGGCGCGCCAGTCATCCGATAGAC-TGAGTCGCCCGGGT  509
            || | |  |  | ||| ||   ||||||| |||| |     |||| |||    |||||||
Sbjct  317  AACGAGCCATCAGCCCCCAACGGGCGCGCAAGTCTTTGCTGAGACTTGACCGCCCCGGGT  376

Query  510  ACCCGTGTATCCAATAAAGCCTTTTGCTG-TTGCATCCGAATCGTGGTCTCGCTGATCCT  568
            ||||||||| | |||||| ||| |||||| ||||||| || ||||||||||| || ||  
Sbjct  377  ACCCGTGTA-CGAATAAA-CCTCTTGCTGATTGCATCTGACTCGTGGTCTCGGTGTTCTG  434

Query  569  TGGG---AGGGTCTCCTCAGAGTGATTGACTGCCCAGCCTGGGGGTCTTTCATTTGGGGG  625
            ||||    ||||||| ||   | |   ||   || ||    |||||||||||||||||||
Sbjct  435  TGGGCGCGGGGTCTCATCGCCGAG---GAAGACCTAGTTCAGGGGTCTTTCATTTGGGGG  491

Query  626  CTCGTCCGGGATTTGGAGACCCCCG--CCCAGGGACCACCGACCCACCGTCGGGAG  679
            |||||||||||  | ||||||||||  ||| ||||||||||||||||| || ||||
Sbjct  492  CTCGTCCGGGA--TCGAGACCCCCGACCCCCGGGACCACCGACCCACCATCAGGAG  545


 Score = 233 bits (258),  Expect = 1e-59
 Identities = 371/530 (70%), Gaps = 53/530 (10%)
 Strand=Plus/Plus

Query  61    GATTTTATTCAGTTTCCAGAAAGAGGGGGGAATGAAAGACCCC--ACCATAAGGCTTAGC  118
             ||||  ||| |||  ||||||| ||||||||||||||||||||  |||  ||   |||||
Sbjct  7934  GATTCCATTTAGTCCCCAGAAAAAGGGGGGAATGAAAGACCCCCTACCCCAAAATTTAGC  7993

Query  119   AAGCTAGCTGCAGTAACGCCATTTTGCAAGGCATGAAAAAGTACCAGAGCTGAGTTCTCA  178
              ||||| |||||||   |||||||  ||||||||| |||| |||   || |  |||| ||
Sbjct  7994  CAGCTA-CTGCAGTGGTGCCATTTCACAAGGCATGGAAAATTACTCAAG-TATGTTCCCA  8051

Query  179   AAAGTTACAAGGAAGTTTAGTTAAAGAATAAGGCTGAATAATACCGGGACAGGGGCCAAA  238
               || ||||||||||||       |||    |||| ||                     |
Sbjct  8052  TGAGATACAAGGAAGTT-------AGA----GGCTAAA---------------------A  8079

Query  239   CAGGATATCTGTGGTCAAGCACTAGGGCCCCGGCCCAGGGCCAAGAACAGATGGTCCTCA  298
             ||||||||||||||| ||||||  ||||||||||    |||||||||||| |   || | 
Sbjct  8080  CAGGATATCTGTGGTTAAGCACCTGGGCCCCGGCTTGAGGCCAAGAACAGTTAAACCCCG  8139

Query  299   GAAATAGCTAAAACAACAACAGTTTCAAGAGACCCAGAAACTGTCTCAAGGTTCCCCAGA  358
             || |||||| ||||| ||  |||||||||    | |  | | ||||| ||| ||||||| 
Sbjct  8140  GATATAGCTGAAACAGCAGAAGTTTCAAGGCCGCTACCAGCAGTCTCCAGGCTCCCCAGT  8199

Query  359   TGACCGGGGATCAACCCCAAGCCTCATTTAAACTAACCAATCAGCTCGCTTCTCGCTTCT  418
             ||||| ||| || |||    ||||||||||||||||||||||  | ||| ||||||||||
Sbjct  8200  TGACCAGGGTTCGACCTTCCGCCTCATTTAAACTAACCAATCCCCACGCCTCTCGCTTCT  8259

Query  419   GTACCCGCGCTTATTGCTGCCCAGCTCTATAAAAAGGGTAAGAACCCCACACTCGGCGCG  478
             || | |||||||  ||          |||||||| | |  |  | ||| ||   ||||||
Sbjct  8260  GTGCGCGCGCTTTCTG----------CTATAAAACGAGCCATCAGCCCCCAACGGGCGCG  8309

Query  479   CCAGTCATCCGATAGAC-TGAGTCGCCCGGGTACCCGTGTATCCAATAAAGCCTTTTGCT  537
             | |||| |     |||| |||    |||||||||||||||| | |||||| ||| |||||
Sbjct  8310  CAAGTCTTTGCTGAGACTTGACCGCCCCGGGTACCCGTGTA-CGAATAAA-CCTCTTGCT  8367

Query  538   G-TTGCATCCGAATCGTGGTCTCGCTGATCCTTGGG---AGGGTCTCCTC  583
             | ||||||| || ||||||||||| || ||  ||||    ||||||| ||
Sbjct  8368  GATTGCATCTGACTCGTGGTCTCGGTGTTCTGTGGGCGCGGGGTCTCATC  8417


 Score = 68.9 bits (75),  Expect = 1e-09
 Identities = 128/187 (68%), Gaps = 1/187 (1%)
 Strand=Plus/Plus

Query  679   GCTCACTTACAGGCCCTCCAAACGGTGCAGCGAGAAATTTGGAAACCACTGGCCGAGGCC  738
             || || ||||  ||||| ||   ||| ||   ||| ||   || ||| || || | ||||
Sbjct  5677  GCACATTTACGCGCCCTGCAGCTGGTCCAAGAAGAGATCCAGAGACCTCTAGCGGCGGCC  5736

Query  739   TACCGGGACCAACTAGACCAACCAGTGATACCACACCCCTTCCGGATTGGAGACTCCGTG  798
             ||||| ||  |||| ||    || ||  | || |||||||||      ||||||||||| 
Sbjct  5737  TACCGAGAAAAACTTGAAACCCCGGTTGTGCCTCACCCCTTCAAACCAGGAGACTCCGTC  5796

Query  799   TGGGTGCGCCGGCACCAGACCAAAAACTTAGAACCTCGCTGGAAGGGACCCTACACCGTC  858
             ||||| ||  | || || ||||| ||| | || || || ||||| |||||  | | ||||
Sbjct  5797  TGGGTTCGGAGACATCAAACCAAGAACCTCGAGCCACGGTGGAAAGGACCACATATCGTC  5856

Query  859   CTACCTG  865
             || ||||
Sbjct  5857  CT-CCTG  5862


>NC_001885.3 Gibbon ape leukemia virus gag, pol, and env genes, 
complete cds
Length=8088

 Score = 196 bits (217),  Expect = 3e-48
 Identities = 171/206 (83%), Gaps = 5/206 (2%)
 Strand=Plus/Plus

Query  476  GCGCCAGTCATCCGATAGACTGAGTCGCCCGGGTACCCGTGTATCCAATAAAGCCTTTTG  535
            ||||||||| |  || |||||||| ||||||||||||||||| ||||||||| ||| |||
Sbjct  1    GCGCCAGTCCTTAGAGAGACTGAGCCGCCCGGGTACCCGTGTGTCCAATAAAACCTCTTG  60

Query  536  CTG-TTGCATCC-GAATCGTGGTCTCGCTGATCCTTGGGAGGGTCTCCTCAGAGTGATTG  593
            ||| |||||||| ||  |||||||||| || ||||||||||||| | |||  |   ||||
Sbjct  61   CTGATTGCATCCGGAGCCGTGGTCTCGTTGTTCCTTGGGAGGGT-TTCTCCTAACTATTG  119

Query  594  ACTGCCCAGCCTGGGGGTCTTTCATTTGGGGGCTCGTCCGGGATTTGGAGACCCCCGCCC  653
            || |||||    ||||||||  ||||||||||||||||||||| | ||| | |||| |||
Sbjct  120  ACCGCCCACTTCGGGGGTCTCACATTTGGGGGCTCGTCCGGGA-TCGGA-AACCCCACCC  177

Query  654  AGGGACCACCGACCCACCGTCGGGAG  679
            ||||||||||||||||||  ||||||
Sbjct  178  AGGGACCACCGACCCACCAACGGGAG  203


 Score = 186 bits (205),  Expect = 6e-45
 Identities = 204/267 (76%), Gaps = 16/267 (6%)
 Strand=Plus/Plus

Query  280   CAAGAACAGATGGTCCTCAGAAATAGCTAAAACAACAACAGTTTCAAGAGA-CCCAGAAA  338
             |||| ||||| ||| | ||||||||| | |  ||||| ||||||| || |  |||   ||
Sbjct  7835  CAAGGACAGAGGGTTCCCAGAAATAGATGAGTCAACAGCAGTTTCCAGGGTGCCCCTCAA  7894

Query  339   CTGTCTCAAGGTTCCCCAGATGACCGGGGATCAACCCCAAGCCTCATTTAAACTAACCAA  398
             | || ||||||   ||||  |||||||| ||  |||||  |||| |||| ||||||||||
Sbjct  7895  CCGTTTCAAGGACTCCCA--TGACCGGGAATTCACCCCTGGCCTTATTTGAACTAACCAA  7952

Query  399   TCAGCTCGCTTCTCGCTTCTGTACCCGCGCTTATTGCTGCCCAGCTCTATAAAA-AGGGT  457
             | | || || |||||||||||||||||||||| |||          |||||||| | | |
Sbjct  7953  TTACCTTGCCTCTCGCTTCTGTACCCGCGCTTTTTG----------CTATAAAATAAGCT  8002

Query  458   AAGAACCCCACACTCGGCGCGCCAGTCATCCGATAGACTGAGTCGCCCGGGTACCCGTGT  517
              |||| | | ||| ||| ||||||||| |  || |||||||| |||||||||||||||||
Sbjct  8003  CAGAAACTC-CACCCGGAGCGCCAGTCCTTAGAGAGACTGAGCCGCCCGGGTACCCGTGT  8061

Query  518   ATCCAATAAAGCCTTTTGCTG-TTGCA  543
              ||||||||| ||| |||||| |||||
Sbjct  8062  GTCCAATAAAACCTCTTGCTGATTGCA  8088


 Score = 109 bits (120),  Expect = 4e-22
 Identities = 83/97 (86%), Gaps = 1/97 (1%)
 Strand=Plus/Plus

Query  231   GGGCCAAACAGGATATCTGTGGTCAAGCACTAGGGCCCCGGCCCAGGGCCAAGAACAGAT  290
             ||||||||||||||||||||||||| ||||  ||||||||||||| ||||||| ||||| 
Sbjct  7739  GGGCCAAACAGGATATCTGTGGTCATGCACCTGGGCCCCGGCCCA-GGCCAAGGACAGAG  7797

Query  291   GGTCCTCAGAAATAGCTAAAACAACAACAGTTTCAAG  327
             ||| | ||||||||| | |  ||||| ||||||| ||
Sbjct  7798  GGTTCCCAGAAATAGATGAGTCAACAGCAGTTTCCAG  7834


>M26927.1 Gibbon ape leukemia virus gag, pol, and env genes, complete 
cds
Length=8088

 Score = 196 bits (217),  Expect = 3e-48
 Identities = 171/206 (83%), Gaps = 5/206 (2%)
 Strand=Plus/Plus

Query  476  GCGCCAGTCATCCGATAGACTGAGTCGCCCGGGTACCCGTGTATCCAATAAAGCCTTTTG  535
            ||||||||| |  || |||||||| ||||||||||||||||| ||||||||| ||| |||
Sbjct  1    GCGCCAGTCCTTAGAGAGACTGAGCCGCCCGGGTACCCGTGTGTCCAATAAAACCTCTTG  60

Query  536  CTG-TTGCATCC-GAATCGTGGTCTCGCTGATCCTTGGGAGGGTCTCCTCAGAGTGATTG  593
            ||| |||||||| ||  |||||||||| || ||||||||||||| | |||  |   ||||
Sbjct  61   CTGATTGCATCCGGAGCCGTGGTCTCGTTGTTCCTTGGGAGGGT-TTCTCCTAACTATTG  119

Query  594  ACTGCCCAGCCTGGGGGTCTTTCATTTGGGGGCTCGTCCGGGATTTGGAGACCCCCGCCC  653
            || |||||    ||||||||  ||||||||||||||||||||| | ||| | |||| |||
Sbjct  120  ACCGCCCACTTCGGGGGTCTCACATTTGGGGGCTCGTCCGGGA-TCGGA-AACCCCACCC  177

Query  654  AGGGACCACCGACCCACCGTCGGGAG  679
            ||||||||||||||||||  ||||||
Sbjct  178  AGGGACCACCGACCCACCAACGGGAG  203


 Score = 186 bits (205),  Expect = 6e-45
 Identities = 204/267 (76%), Gaps = 16/267 (6%)
 Strand=Plus/Plus

Query  280   CAAGAACAGATGGTCCTCAGAAATAGCTAAAACAACAACAGTTTCAAGAGA-CCCAGAAA  338
             |||| ||||| ||| | ||||||||| | |  ||||| ||||||| || |  |||   ||
Sbjct  7835  CAAGGACAGAGGGTTCCCAGAAATAGATGAGTCAACAGCAGTTTCCAGGGTGCCCCTCAA  7894

Query  339   CTGTCTCAAGGTTCCCCAGATGACCGGGGATCAACCCCAAGCCTCATTTAAACTAACCAA  398
             | || ||||||   ||||  |||||||| ||  |||||  |||| |||| ||||||||||
Sbjct  7895  CCGTTTCAAGGACTCCCA--TGACCGGGAATTCACCCCTGGCCTTATTTGAACTAACCAA  7952

Query  399   TCAGCTCGCTTCTCGCTTCTGTACCCGCGCTTATTGCTGCCCAGCTCTATAAAA-AGGGT  457
             | | || || |||||||||||||||||||||| |||          |||||||| | | |
Sbjct  7953  TTACCTTGCCTCTCGCTTCTGTACCCGCGCTTTTTG----------CTATAAAATAAGCT  8002

Query  458   AAGAACCCCACACTCGGCGCGCCAGTCATCCGATAGACTGAGTCGCCCGGGTACCCGTGT  517
              |||| | | ||| ||| ||||||||| |  || |||||||| |||||||||||||||||
Sbjct  8003  CAGAAACTC-CACCCGGAGCGCCAGTCCTTAGAGAGACTGAGCCGCCCGGGTACCCGTGT  8061

Query  518   ATCCAATAAAGCCTTTTGCTG-TTGCA  543
              ||||||||| ||| |||||| |||||
Sbjct  8062  GTCCAATAAAACCTCTTGCTGATTGCA  8088


 Score = 109 bits (120),  Expect = 4e-22
 Identities = 83/97 (86%), Gaps = 1/97 (1%)
 Strand=Plus/Plus

Query  231   GGGCCAAACAGGATATCTGTGGTCAAGCACTAGGGCCCCGGCCCAGGGCCAAGAACAGAT  290
             ||||||||||||||||||||||||| ||||  ||||||||||||| ||||||| ||||| 
Sbjct  7739  GGGCCAAACAGGATATCTGTGGTCATGCACCTGGGCCCCGGCCCA-GGCCAAGGACAGAG  7797

Query  291   GGTCCTCAGAAATAGCTAAAACAACAACAGTTTCAAG  327
             ||| | ||||||||| | |  ||||| ||||||| ||
Sbjct  7798  GGTTCCCAGAAATAGATGAGTCAACAGCAGTTTCCAG  7834


>NC_039228.1 Koala retrovirus gag protein (gag), pol protein (pol), 
and envelope protein (env) genes, complete cds
Length=8431

 Score = 185 bits (204),  Expect = 6e-45
 Identities = 328/461 (71%), Gaps = 47/461 (10%)
 Strand=Plus/Plus

Query  233  GCCAAACAGGATATCTGTGGTCAAGCACTAGGGCCCCGGCCCAGGGCCAAG---AACAGA  289
            ||||||| ||||||||||||||| ||||  | | |||  ||| || |  |    |||| |
Sbjct  138  GCCAAACGGGATATCTGTGGTCATGCACCTGAGTCCCCACCCCGGACTTATGCAAACA-A  196

Query  290  TGGTCCTCAGAAATAGCTAAAACAACAACAGTTTCAAGAGA-CCCAGAAACTGTCTCAAG  348
            |  ||| ||||||||||| |    | ||||||||| || |  |||   | | || || ||
Sbjct  197  T--TCC-CAGAAATAGCTGAGCTCATAACAGTTTCTAGGGTGCCCCTCAGCAGTTTCTAG  253

Query  349  GTTCCCCAGATGACCGGGGATCAACCCCAAGCCTCATTTAAACTAACCAATCAGCTCGCT  408
               || |   ||||||| | |            | ||| |||||||||||| | || |||
Sbjct  254  AACCCTCTCGTGACCGGAGTTT-----------TTATTCAAACTAACCAATGATCTTGCT  302

Query  409  TCTCGCTTCTGTACCCGCGCTTATTGCTGCCCAGCTCTATAAAAAGGG---TAAGAACCC  465
             |||||||| |||||||||||| ||  ||       |||||||| | |    ||||| | 
Sbjct  303  CCTCGCTTCCGTACCCGCGCTTTTT--TG-------CTATAAAATGAGACCAAAGAATC-  352

Query  466  CACACTCGGCGCGCCAGTCATCCGATA---GACTGAGTCGCCCGGGTACCCGTGTATCCA  522
              |||  ||||||||||||  ||  ||   |||||||||||||| |||| |||   | ||
Sbjct  353  --CACCTGGCGCGCCAGTC--CCTCTAGGTGACTGAGTCGCCCGAGTACTCGTAAGTTCA  408

Query  523  ATAAAGCCTTTTGCT-GTTGCATCC-GAATCGTGGTCTCGCTGATCCTTGGGAGGGTCTC  580
            ||||| ||| |||||  |||||||| || | ||| || || |||||| ||||||||| | 
Sbjct  409  ATAAA-CCTCTTGCTATTTGCATCCGGAGTTGTGTTCGCGTTGATCC-TGGGAGGGT-TT  465

Query  581  CTCAGAGT-GATTGACTGCCC-AGCCTGGGGGTCTTTCATTTGGGGGCTCGTCCGGGATT  638
            ||||  || |   |||| ||| | | | ||||||||||||||||||||||||||||||| 
Sbjct  466  CTCAAGGTCGGAGGACTACCCGAACATTGGGGTCTTTCATTTGGGGGCTCGTCCGGGATC  525

Query  639  TGGAGACCCCCGCCCAGGGACCACCGACCCACCGTCGGGAG  679
            | ||||  ||| |||| ||||| |||| |||||| ||||||
Sbjct  526  T-GAGATTCCCACCCAAGGACCGCCGAACCACCGACGGGAG  565


 Score = 128 bits (141),  Expect = 1e-27
 Identities = 278/400 (70%), Gaps = 46/400 (12%)
 Strand=Plus/Plus

Query  233   GCCAAACAGGATATCTGTGGTCAAGCACTAGGGCCCCGGCCCAGGGCCAAG---AACAGA  289
             ||||||| ||||||||||||||| ||||  | | |||  ||| || |  |    |||| |
Sbjct  8064  GCCAAACGGGATATCTGTGGTCATGCACCTGAGTCCCCACCCCGGACTTATGCAAACA-A  8122

Query  290   TGGTCCTCAGAAATAGCTAAAACAACAACAGTTTCAAGAGA-CCCAGAAACTGTCTCAAG  348
             |  ||| ||||||||||| |    | ||||||||| || |  |||   | | || || ||
Sbjct  8123  T--TCC-CAGAAATAGCTGAGCTCATAACAGTTTCTAGGGTGCCCCTCAGCAGTTTCTAG  8179

Query  349   GTTCCCCAGATGACCGGGGATCAACCCCAAGCCTCATTTAAACTAACCAATCAGCTCGCT  408
                || |   ||||||| | |            | ||| |||||||||||| | || |||
Sbjct  8180  AACCCTCTCGTGACCGGAGTTT-----------TTATTCAAACTAACCAATGATCTTGCT  8228

Query  409   TCTCGCTTCTGTACCCGCGCTTATTGCTGCCCAGCTCTATAAAAAGGG---TAAGAACCC  465
              ||||||||||||||||||||| ||  ||       |||||||| | |    ||||| | 
Sbjct  8229  CCTCGCTTCTGTACCCGCGCTTTTT--TG-------CTATAAAATGAGACCAAAGAATC-  8278

Query  466   CACACTCGGCGCGCCAGTCATCCGATA---GACTGAGTCGCCCGGGTACCCGTGTATCCA  522
               ||| |||||||||||||  ||  ||   |||||||||||||| |||| |||   | ||
Sbjct  8279  --CACCCGGCGCGCCAGTC--CCTCTAGGTGACTGAGTCGCCCGAGTACTCGTAAGTTCA  8334

Query  523   ATAAAGCCTTTTGCT-GTTGCATCC-GAATCGTGGTCTCGCTGATCCTTGGGAGGGTCTC  580
             ||||| ||| |||||  |||||||| || | ||| || || |||||| ||||||||| | 
Sbjct  8335  ATAAA-CCTCTTGCTATTTGCATCCGGAGTTGTGTTCGCGTTGATCC-TGGGAGGGT-TT  8391

Query  581   CTCAGAGTGA-TTGACTGCCC-AGCCTGGGGGTCTTTCAT  618
             ||||  || |   |||| ||| | | | ||||||||||||
Sbjct  8392  CTCAAGGTCAGAGGACTACCCGAACATTGGGGTCTTTCAT  8431


>AF151794.2 Koala retrovirus gag protein (gag), pol protein (pol), 
and envelope protein (env) genes, complete cds
Length=8431

 Score = 185 bits (204),  Expect = 6e-45
 Identities = 328/461 (71%), Gaps = 47/461 (10%)
 Strand=Plus/Plus

Query  233  GCCAAACAGGATATCTGTGGTCAAGCACTAGGGCCCCGGCCCAGGGCCAAG---AACAGA  289
            ||||||| ||||||||||||||| ||||  | | |||  ||| || |  |    |||| |
Sbjct  138  GCCAAACGGGATATCTGTGGTCATGCACCTGAGTCCCCACCCCGGACTTATGCAAACA-A  196

Query  290  TGGTCCTCAGAAATAGCTAAAACAACAACAGTTTCAAGAGA-CCCAGAAACTGTCTCAAG  348
            |  ||| ||||||||||| |    | ||||||||| || |  |||   | | || || ||
Sbjct  197  T--TCC-CAGAAATAGCTGAGCTCATAACAGTTTCTAGGGTGCCCCTCAGCAGTTTCTAG  253

Query  349  GTTCCCCAGATGACCGGGGATCAACCCCAAGCCTCATTTAAACTAACCAATCAGCTCGCT  408
               || |   ||||||| | |            | ||| |||||||||||| | || |||
Sbjct  254  AACCCTCTCGTGACCGGAGTTT-----------TTATTCAAACTAACCAATGATCTTGCT  302

Query  409  TCTCGCTTCTGTACCCGCGCTTATTGCTGCCCAGCTCTATAAAAAGGG---TAAGAACCC  465
             |||||||| |||||||||||| ||  ||       |||||||| | |    ||||| | 
Sbjct  303  CCTCGCTTCCGTACCCGCGCTTTTT--TG-------CTATAAAATGAGACCAAAGAATC-  352

Query  466  CACACTCGGCGCGCCAGTCATCCGATA---GACTGAGTCGCCCGGGTACCCGTGTATCCA  522
              |||  ||||||||||||  ||  ||   |||||||||||||| |||| |||   | ||
Sbjct  353  --CACCTGGCGCGCCAGTC--CCTCTAGGTGACTGAGTCGCCCGAGTACTCGTAAGTTCA  408

Query  523  ATAAAGCCTTTTGCT-GTTGCATCC-GAATCGTGGTCTCGCTGATCCTTGGGAGGGTCTC  580
            ||||| ||| |||||  |||||||| || | ||| || || |||||| ||||||||| | 
Sbjct  409  ATAAA-CCTCTTGCTATTTGCATCCGGAGTTGTGTTCGCGTTGATCC-TGGGAGGGT-TT  465

Query  581  CTCAGAGT-GATTGACTGCCC-AGCCTGGGGGTCTTTCATTTGGGGGCTCGTCCGGGATT  638
            ||||  || |   |||| ||| | | | ||||||||||||||||||||||||||||||| 
Sbjct  466  CTCAAGGTCGGAGGACTACCCGAACATTGGGGTCTTTCATTTGGGGGCTCGTCCGGGATC  525

Query  639  TGGAGACCCCCGCCCAGGGACCACCGACCCACCGTCGGGAG  679
            | ||||  ||| |||| ||||| |||| |||||| ||||||
Sbjct  526  T-GAGATTCCCACCCAAGGACCGCCGAACCACCGACGGGAG  565


 Score = 128 bits (141),  Expect = 1e-27
 Identities = 278/400 (70%), Gaps = 46/400 (12%)
 Strand=Plus/Plus

Query  233   GCCAAACAGGATATCTGTGGTCAAGCACTAGGGCCCCGGCCCAGGGCCAAG---AACAGA  289
             ||||||| ||||||||||||||| ||||  | | |||  ||| || |  |    |||| |
Sbjct  8064  GCCAAACGGGATATCTGTGGTCATGCACCTGAGTCCCCACCCCGGACTTATGCAAACA-A  8122

Query  290   TGGTCCTCAGAAATAGCTAAAACAACAACAGTTTCAAGAGA-CCCAGAAACTGTCTCAAG  348
             |  ||| ||||||||||| |    | ||||||||| || |  |||   | | || || ||
Sbjct  8123  T--TCC-CAGAAATAGCTGAGCTCATAACAGTTTCTAGGGTGCCCCTCAGCAGTTTCTAG  8179

Query  349   GTTCCCCAGATGACCGGGGATCAACCCCAAGCCTCATTTAAACTAACCAATCAGCTCGCT  408
                || |   ||||||| | |            | ||| |||||||||||| | || |||
Sbjct  8180  AACCCTCTCGTGACCGGAGTTT-----------TTATTCAAACTAACCAATGATCTTGCT  8228

Query  409   TCTCGCTTCTGTACCCGCGCTTATTGCTGCCCAGCTCTATAAAAAGGG---TAAGAACCC  465
              ||||||||||||||||||||| ||  ||       |||||||| | |    ||||| | 
Sbjct  8229  CCTCGCTTCTGTACCCGCGCTTTTT--TG-------CTATAAAATGAGACCAAAGAATC-  8278

Query  466   CACACTCGGCGCGCCAGTCATCCGATA---GACTGAGTCGCCCGGGTACCCGTGTATCCA  522
               ||| |||||||||||||  ||  ||   |||||||||||||| |||| |||   | ||
Sbjct  8279  --CACCCGGCGCGCCAGTC--CCTCTAGGTGACTGAGTCGCCCGAGTACTCGTAAGTTCA  8334

Query  523   ATAAAGCCTTTTGCT-GTTGCATCC-GAATCGTGGTCTCGCTGATCCTTGGGAGGGTCTC  580
             ||||| ||| |||||  |||||||| || | ||| || || |||||| ||||||||| | 
Sbjct  8335  ATAAA-CCTCTTGCTATTTGCATCCGGAGTTGTGTTCGCGTTGATCC-TGGGAGGGT-TT  8391

Query  581   CTCAGAGTGA-TTGACTGCCC-AGCCTGGGGGTCTTTCAT  618
             ||||  || |   |||| ||| | | | ||||||||||||
Sbjct  8392  CTCAAGGTCAGAGGACTACCCGAACATTGGGGTCTTTCAT  8431


>NC_009889.1 RD114 retrovirus, complete genome
Length=8406

 Score = 68.0 bits (74),  Expect = 1e-09
 Identities = 117/168 (70%), Gaps = 8/168 (5%)
 Strand=Plus/Plus

Query  694   CTCCAAACGGTGCAGCGAGAAATTTGGAAACCACTGGCCGAGGCCTACCGGGACCAACTA  753
             || ||| ||||||||    |||| |||| ||| ||||||||    ||||||      | |
Sbjct  5846  CTGCAAGCGGTGCAGGCCCAAATCTGGACACCCCTGGCCGAATTGTACCGG------CCA  5899

Query  754   GACCAACCAGTGA-TACCACACCCCTTCCGGATTGGAGACTCCGTGTGGGTGCGCCGGCA  812
             |  || |||   | || | ||||| || | | | |||||||||||||  || || |||||
Sbjct  5900  GGACATCCACAAACTAGC-CACCCATTTCAGGTGGGAGACTCCGTGTACGTCCGGCGGCA  5958

Query  813   CCAGACCAAAAACTTAGAACCTCGCTGGAAGGGACCCTACACCGTCCT  860
             ||   |  ||   || || ||||| ||||||||||| |||| ||||||
Sbjct  5959  CCGCTCTCAAGGATTGGAGCCTCGTTGGAAGGGACCTTACATCGTCCT  6006


>EU030001.1 RD114 retrovirus isolate SC3C, complete genome
Length=8406

 Score = 68.0 bits (74),  Expect = 1e-09
 Identities = 117/168 (70%), Gaps = 8/168 (5%)
 Strand=Plus/Plus

Query  694   CTCCAAACGGTGCAGCGAGAAATTTGGAAACCACTGGCCGAGGCCTACCGGGACCAACTA  753
             || ||| ||||||||    |||| |||| ||| ||||||||    ||||||      | |
Sbjct  5846  CTGCAAGCGGTGCAGGCCCAAATCTGGACACCCCTGGCCGAATTGTACCGG------CCA  5899

Query  754   GACCAACCAGTGA-TACCACACCCCTTCCGGATTGGAGACTCCGTGTGGGTGCGCCGGCA  812
             |  || |||   | || | ||||| || | | | |||||||||||||  || || |||||
Sbjct  5900  GGACATCCACAAACTAGC-CACCCATTTCAGGTGGGAGACTCCGTGTACGTCCGGCGGCA  5958

Query  813   CCAGACCAAAAACTTAGAACCTCGCTGGAAGGGACCCTACACCGTCCT  860
             ||   |  ||   || || ||||| ||||||||||| |||| ||||||
Sbjct  5959  CCGCTCTCAAGGATTGGAGCCTCGTTGGAAGGGACCTTACATCGTCCT  6006


>NC_040603.1 Red-crowned crane parvovirus isolate yc-7, complete 
genome
Length=5515

 Score = 59.0 bits (64),  Expect = 6e-07
 Identities = 50/61 (82%), Gaps = 2/61 (3%)
 Strand=Plus/Plus

Query  863   CTGTCTCTTATACACATCTGACGCTGCCGACGATCATAGATTGGTGTAGATCTCGGTGGT  922
             ||||| |||||||| ||||||||||||| ||||||     |  ||||||||||||| |||
Sbjct  5380  CTGTCACTTATACATATCTGACGCTGCCTACGATCTCCCCT--GTGTAGATCTCGGAGGT  5437

Query  923   C  923
             |
Sbjct  5438  C  5438


>KY312546.1 Red-crowned crane parvovirus isolate yc-7, complete 
genome
Length=5515

 Score = 59.0 bits (64),  Expect = 6e-07
 Identities = 50/61 (82%), Gaps = 2/61 (3%)
 Strand=Plus/Plus

Query  863   CTGTCTCTTATACACATCTGACGCTGCCGACGATCATAGATTGGTGTAGATCTCGGTGGT  922
             ||||| |||||||| ||||||||||||| ||||||     |  ||||||||||||| |||
Sbjct  5380  CTGTCACTTATACATATCTGACGCTGCCTACGATCTCCCCT--GTGTAGATCTCGGAGGT  5437

Query  923   C  923
             |
Sbjct  5438  C  5438


>KX574342.1 Cod iridovirus isolate GAM14001, complete genome
Length=114865

 Score = 56.3 bits (61),  Expect = 8e-06
 Identities = 32/33 (97%), Gaps = 0/33 (0%)
 Strand=Plus/Minus

Query  863   CTGTCTCTTATACACATCTGACGCTGCCGACGA  895
             ||||||||||||||||| |||||||||||||||
Sbjct  1356  CTGTCTCTTATACACATTTGACGCTGCCGACGA  1324


>NC_006934.1 Reticuloendotheliosis virus strain HA9901 from China, 
complete genome
Length=8295

 Score = 42.8 bits (46),  Expect = 0.049
 Identities = 23/23 (100%), Gaps = 0/23 (0%)
 Strand=Plus/Plus

Query  616  CATTTGGGGGCTCGTCCGGGATT  638
            |||||||||||||||||||||||
Sbjct  541  CATTTGGGGGCTCGTCCGGGATT  563


>AY842951.1 Reticuloendotheliosis virus strain HA9901 from China, 
complete genome
Length=8295

 Score = 42.8 bits (46),  Expect = 0.049
 Identities = 23/23 (100%), Gaps = 0/23 (0%)
 Strand=Plus/Plus

Query  616  CATTTGGGGGCTCGTCCGGGATT  638
            |||||||||||||||||||||||
Sbjct  541  CATTTGGGGGCTCGTCCGGGATT  563


>NC_022517.1 Baboon endogenous virus strain M7 proviral DNA, complete 
genome
Length=8507

 Score = 41.9 bits (45),  Expect = 0.17
 Identities = 24/25 (96%), Gaps = 0/25 (0%)
 Strand=Plus/Plus

Query  616  CATTTGGGGGCTCGTCCGGGATTTG  640
            ||| |||||||||||||||||||||
Sbjct  552  CATCTGGGGGCTCGTCCGGGATTTG  576


>D10032.1 Baboon endogenous virus strain M7 proviral DNA, complete 
genome
Length=8507

 Score = 41.9 bits (45),  Expect = 0.17
 Identities = 24/25 (96%), Gaps = 0/25 (0%)
 Strand=Plus/Plus

Query  616  CATTTGGGGGCTCGTCCGGGATTTG  640
            ||| |||||||||||||||||||||
Sbjct  552  CATCTGGGGGCTCGTCCGGGATTTG  576


>NC_022517.1 Baboon endogenous virus strain M7 proviral DNA, complete 
genome
Length=8507

 Score = 41.9 bits (45),  Expect = 0.17
 Identities = 24/25 (96%), Gaps = 0/25 (0%)
 Strand=Plus/Plus

Query  616  CATTTGGGGGCTCGTCCGGGATTTG  640
            ||| |||||||||||||||||||||
Sbjct  552  CATCTGGGGGCTCGTCCGGGATTTG  576


>NC_001488.1 Human T-lymphotropic virus 2, complete proviral genome
Length=8952

 Score = 41.9 bits (45),  Expect = 0.17
 Identities = 24/25 (96%), Gaps = 0/25 (0%)
 Strand=Plus/Plus

Query  616  CATTTGGGGGCTCGTCCGGGATTTG  640
            || ||||||||||||||||||||||
Sbjct  762  CAATTGGGGGCTCGTCCGGGATTTG  786


>D10032.1 Baboon endogenous virus strain M7 proviral DNA, complete 
genome
Length=8507

 Score = 41.9 bits (45),  Expect = 0.17
 Identities = 24/25 (96%), Gaps = 0/25 (0%)
 Strand=Plus/Plus

Query  616  CATTTGGGGGCTCGTCCGGGATTTG  640
            ||| |||||||||||||||||||||
Sbjct  552  CATCTGGGGGCTCGTCCGGGATTTG  576


>M10060.1 Human T-lymphotropic virus 2, complete proviral genome
Length=8952

 Score = 41.9 bits (45),  Expect = 0.17
 Identities = 24/25 (96%), Gaps = 0/25 (0%)
 Strand=Plus/Plus

Query  616  CATTTGGGGGCTCGTCCGGGATTTG  640
            || ||||||||||||||||||||||
Sbjct  762  CAATTGGGGGCTCGTCCGGGATTTG  786


>NC_048209.1 Zambian malbrouck virus 1 isolate SHFVagmMal_seqID_01, 
partial genome
Length=15307

 Score = 41.0 bits (44),  Expect = 0.17
 Identities = 25/27 (93%), Gaps = 0/27 (0%)
 Strand=Plus/Plus

Query  863  CTGTCTCTTATACACATCTGACGCTGC  889
            |||||||||||||||||||| | ||||
Sbjct  214  CTGTCTCTTATACACATCTGCCACTGC  240


>NC_031906.1 Synechococcus phage S-CAM3 isolate 1010CC42, complete 
genome
Length=198190

 Score = 41.0 bits (44),  Expect = 0.17
 Identities = 28/32 (88%), Gaps = 0/32 (0%)
 Strand=Plus/Minus

Query  518    ATCCAATAAAGCCTTTTGCTGTTGCATCCGAA  549
              ||||||||||| |||||| ||||  |||||||
Sbjct  98080  ATCCAATAAAGTCTTTTGATGTTCTATCCGAA  98049


>KT166441.1 Zambian malbrouck virus 1 isolate SHFVagmMal_seqID_01, 
partial genome
Length=15307

 Score = 41.0 bits (44),  Expect = 0.17
 Identities = 25/27 (93%), Gaps = 0/27 (0%)
 Strand=Plus/Plus

Query  863  CTGTCTCTTATACACATCTGACGCTGC  889
            |||||||||||||||||||| | ||||
Sbjct  214  CTGTCTCTTATACACATCTGCCACTGC  240


>KU686199.1 Synechococcus phage S-CAM3 isolate 1010CC42, complete 
genome
Length=198190

 Score = 41.0 bits (44),  Expect = 0.17
 Identities = 28/32 (88%), Gaps = 0/32 (0%)
 Strand=Plus/Minus

Query  518    ATCCAATAAAGCCTTTTGCTGTTGCATCCGAA  549
              ||||||||||| |||||| ||||  |||||||
Sbjct  98080  ATCCAATAAAGTCTTTTGATGTTCTATCCGAA  98049


>NC_048209.1 Zambian malbrouck virus 1 isolate SHFVagmMal_seqID_01, 
partial genome
Length=15307

 Score = 41.0 bits (44),  Expect = 0.17
 Identities = 25/27 (93%), Gaps = 0/27 (0%)
 Strand=Plus/Plus

Query  863  CTGTCTCTTATACACATCTGACGCTGC  889
            |||||||||||||||||||| | ||||
Sbjct  214  CTGTCTCTTATACACATCTGCCACTGC  240


>KT166441.1 Zambian malbrouck virus 1 isolate SHFVagmMal_seqID_01, 
partial genome
Length=15307

 Score = 41.0 bits (44),  Expect = 0.17
 Identities = 25/27 (93%), Gaps = 0/27 (0%)
 Strand=Plus/Plus

Query  863  CTGTCTCTTATACACATCTGACGCTGC  889
            |||||||||||||||||||| | ||||
Sbjct  214  CTGTCTCTTATACACATCTGCCACTGC  240


>NC_030402.1 Ungulate bocaparvovirus 6 strain Ungulate bocaparvovirus 
6 strain USII/03, complete genome
Length=5224

 Score = 39.2 bits (42),  Expect = 0.59
 Identities = 33/41 (80%), Gaps = 0/41 (0%)
 Strand=Plus/Minus

Query  862  CCTGTCTCTTATACACATCTGACGCTGCCGACGATCATAGA  902
            ||||||| |||  |||||||||||||  |||| | || |||
Sbjct  80   CCTGTCTATTAGCCACATCTGACGCTCACGACAAACAGAGA  40


>KU172421.1 Ungulate bocaparvovirus 6 strain Ungulate bocaparvovirus 
6 strain USII/03, complete genome
Length=5224

 Score = 39.2 bits (42),  Expect = 0.59
 Identities = 33/41 (80%), Gaps = 0/41 (0%)
 Strand=Plus/Minus

Query  862  CCTGTCTCTTATACACATCTGACGCTGCCGACGATCATAGA  902
            ||||||| |||  |||||||||||||  |||| | || |||
Sbjct  80   CCTGTCTATTAGCCACATCTGACGCTCACGACAAACAGAGA  40


>NC_016072.1 Megavirus chiliensis, complete genome
Length=1259197

 Score = 38.3 bits (41),  Expect = 2.1
 Identities = 30/36 (83%), Gaps = 4/36 (11%)
 Strand=Plus/Minus

Query  25      AATAGATCCAGAAGAAGTAGAATCGCGTGAATAAAA  60
               ||||||||||||| || ||||||    |||||||||
Sbjct  605551  AATAGATCCAGAAAAAATAGAAT----TGAATAAAA  605520


>JN258408.1 Megavirus chiliensis, complete genome
Length=1259197

 Score = 38.3 bits (41),  Expect = 2.1
 Identities = 30/36 (83%), Gaps = 4/36 (11%)
 Strand=Plus/Minus

Query  25      AATAGATCCAGAAGAAGTAGAATCGCGTGAATAAAA  60
               ||||||||||||| || ||||||    |||||||||
Sbjct  605551  AATAGATCCAGAAAAAATAGAAT----TGAATAAAA  605520


>NC_001414.1 Bovine leukemia virus, complete genome
Length=8419

 Score = 38.3 bits (41),  Expect = 2.1
 Identities = 22/23 (96%), Gaps = 0/23 (0%)
 Strand=Plus/Plus

Query  616  CATTTGGGGGCTCGTCCGGGATT  638
            || ||||||||||||||||||||
Sbjct  319  CAATTGGGGGCTCGTCCGGGATT  341


>AF033818.1 Bovine leukemia virus complete genome
Length=8419

 Score = 38.3 bits (41),  Expect = 2.1
 Identities = 22/23 (96%), Gaps = 0/23 (0%)
 Strand=Plus/Plus

Query  616  CATTTGGGGGCTCGTCCGGGATT  638
            || ||||||||||||||||||||
Sbjct  319  CAATTGGGGGCTCGTCCGGGATT  341


>NC_049459.1 Salmonella phage SW9, complete genome
Length=31123

 Score = 37.4 bits (40),  Expect = 2.1
 Identities = 20/20 (100%), Gaps = 0/20 (0%)
 Strand=Plus/Minus

Query  862  CCTGTCTCTTATACACATCT  881
            ||||||||||||||||||||
Sbjct  31   CCTGTCTCTTATACACATCT  12


>NC_028954.1 Rhodobacter phage RcRhea, complete genome
Length=36065

 Score = 37.4 bits (40),  Expect = 2.1
 Identities = 20/20 (100%), Gaps = 0/20 (0%)
 Strand=Plus/Plus

Query  863  CTGTCTCTTATACACATCTG  882
            ||||||||||||||||||||
Sbjct  62   CTGTCTCTTATACACATCTG  81


>NC_020845.1 Cyanophage MED4-213, complete genome
Length=180977

 Score = 37.4 bits (40),  Expect = 2.1
 Identities = 29/34 (85%), Gaps = 2/34 (6%)
 Strand=Plus/Minus

Query  6      AGTATCACCAACTCAAATCAATAGATCCAGAAGA  39
              |||| |||  | || |||||||||||||||||||
Sbjct  54371  AGTAACAC--ATTCCAATCAATAGATCCAGAAGA  54340


>MK972711.1 Salmonella phage SW9, complete genome
Length=31123

 Score = 37.4 bits (40),  Expect = 2.1
 Identities = 20/20 (100%), Gaps = 0/20 (0%)
 Strand=Plus/Minus

Query  862  CCTGTCTCTTATACACATCT  881
            ||||||||||||||||||||
Sbjct  31   CCTGTCTCTTATACACATCT  12


>KR935216.1 Rhodobacter phage RcRhea, complete genome
Length=36065

 Score = 37.4 bits (40),  Expect = 2.1
 Identities = 20/20 (100%), Gaps = 0/20 (0%)
 Strand=Plus/Plus

Query  863  CTGTCTCTTATACACATCTG  882
            ||||||||||||||||||||
Sbjct  62   CTGTCTCTTATACACATCTG  81


>HQ634174.1 Cyanophage MED4-213, complete genome
Length=180977

 Score = 37.4 bits (40),  Expect = 2.1
 Identities = 29/34 (85%), Gaps = 2/34 (6%)
 Strand=Plus/Minus

Query  6      AGTATCACCAACTCAAATCAATAGATCCAGAAGA  39
              |||| |||  | || |||||||||||||||||||
Sbjct  54371  AGTAACAC--ATTCCAATCAATAGATCCAGAAGA  54340


>NC_048045.1 Caulobacter phage CcrBL10, complete genome
Length=220934

 Score = 36.5 bits (39),  Expect = 7.2
 Identities = 30/37 (81%), Gaps = 0/37 (0%)
 Strand=Plus/Minus

Query  786     TGGAGACTCCGTGTGGGTGCGCCGGCACCAGACCAAA  822
               ||| ||| ||| | ||||||||||||  ||| |||||
Sbjct  201730  TGGTGACGCCGGGCGGGTGCGCCGGCGTCAGGCCAAA  201694


>NC_038333.1 Bottlenose dolphin adenovirus 1 strain Tt11018, partial 
genome
Length=29474

 Score = 36.5 bits (39),  Expect = 7.2
 Identities = 21/22 (95%), Gaps = 0/22 (0%)
 Strand=Plus/Plus

Query  25     AATAGATCCAGAAGAAGTAGAA  46
              |||||| |||||||||||||||
Sbjct  16219  AATAGAGCCAGAAGAAGTAGAA  16240


>MH588544.1 Caulobacter phage CcrBL10, complete genome
Length=220934

 Score = 36.5 bits (39),  Expect = 7.2
 Identities = 30/37 (81%), Gaps = 0/37 (0%)
 Strand=Plus/Minus

Query  786     TGGAGACTCCGTGTGGGTGCGCCGGCACCAGACCAAA  822
               ||| ||| ||| | ||||||||||||  ||| |||||
Sbjct  201730  TGGTGACGCCGGGCGGGTGCGCCGGCGTCAGGCCAAA  201694


>KR024710.1 Bottlenose dolphin adenovirus 1 strain Tt11018, partial 
genome
Length=29474

 Score = 36.5 bits (39),  Expect = 7.2
 Identities = 21/22 (95%), Gaps = 0/22 (0%)
 Strand=Plus/Plus

Query  25     AATAGATCCAGAAGAAGTAGAA  46
              |||||| |||||||||||||||
Sbjct  16219  AATAGAGCCAGAAGAAGTAGAA  16240


>NC_038333.1 Bottlenose dolphin adenovirus 1 strain Tt11018, partial 
genome
Length=29474

 Score = 36.5 bits (39),  Expect = 7.2
 Identities = 21/22 (95%), Gaps = 0/22 (0%)
 Strand=Plus/Plus

Query  25     AATAGATCCAGAAGAAGTAGAA  46
              |||||| |||||||||||||||
Sbjct  16219  AATAGAGCCAGAAGAAGTAGAA  16240


>J02029.1 Human T-cell lymphotropic virus type I (proviral), complete 
genome
Length=9068

 Score = 36.5 bits (39),  Expect = 7.2
 Identities = 21/22 (95%), Gaps = 0/22 (0%)
 Strand=Plus/Plus

Query  616  CATTTGGGGGCTCGTCCGGGAT  637
            || |||||||||||||||||||
Sbjct  776  CAGTTGGGGGCTCGTCCGGGAT  797


>KR024710.1 Bottlenose dolphin adenovirus 1 strain Tt11018, partial 
genome
Length=29474

 Score = 36.5 bits (39),  Expect = 7.2
 Identities = 21/22 (95%), Gaps = 0/22 (0%)
 Strand=Plus/Plus

Query  25     AATAGATCCAGAAGAAGTAGAA  46
              |||||| |||||||||||||||
Sbjct  16219  AATAGAGCCAGAAGAAGTAGAA  16240


>NC_042011.1 Streptomyces phage Peebs, complete genome
Length=133047

 Score = 35.6 bits (38),  Expect = 7.2
 Identities = 19/19 (100%), Gaps = 0/19 (0%)
 Strand=Plus/Minus

Query  397   AATCAGCTCGCTTCTCGCT  415
             |||||||||||||||||||
Sbjct  8598  AATCAGCTCGCTTCTCGCT  8580


 Score = 35.6 bits (38),  Expect = 7.2
 Identities = 19/19 (100%), Gaps = 0/19 (0%)
 Strand=Plus/Minus

Query  397     AATCAGCTCGCTTCTCGCT  415
               |||||||||||||||||||
Sbjct  130573  AATCAGCTCGCTTCTCGCT  130555


>NC_047777.1 Escherichia phage ZG49, complete genome
Length=40291

 Score = 35.6 bits (38),  Expect = 7.2
 Identities = 25/29 (86%), Gaps = 0/29 (0%)
 Strand=Plus/Plus

Query  327    GAGACCCAGAAACTGTCTCAAGGTTCCCC  355
              |||||| ||| || | |||||||||||||
Sbjct  21780  GAGACCAAGAGACAGACTCAAGGTTCCCC  21808


>NC_041845.1 Flavobacterium phage FCV-1, complete genome
Length=46450

 Score = 35.6 bits (38),  Expect = 7.2
 Identities = 19/19 (100%), Gaps = 0/19 (0%)
 Strand=Plus/Plus

Query  863    CTGTCTCTTATACACATCT  881
              |||||||||||||||||||
Sbjct  46425  CTGTCTCTTATACACATCT  46443


>NC_031024.1 Bacillus phage Belinda, complete genome
Length=162308

 Score = 35.6 bits (38),  Expect = 7.2
 Identities = 19/19 (100%), Gaps = 0/19 (0%)
 Strand=Plus/Plus

Query  299    GAAATAGCTAAAACAACAA  317
              |||||||||||||||||||
Sbjct  80278  GAAATAGCTAAAACAACAA  80296


>NC_031070.1 Bacillus phage Nemo, complete genome
Length=162375

 Score = 35.6 bits (38),  Expect = 7.2
 Identities = 19/19 (100%), Gaps = 0/19 (0%)
 Strand=Plus/Plus

Query  299    GAAATAGCTAAAACAACAA  317
              |||||||||||||||||||
Sbjct  80028  GAAATAGCTAAAACAACAA  80046


>MF347638.1 Streptomyces phage Peebs, complete genome
Length=133047

 Score = 35.6 bits (38),  Expect = 7.2
 Identities = 19/19 (100%), Gaps = 0/19 (0%)
 Strand=Plus/Minus

Query  397   AATCAGCTCGCTTCTCGCT  415
             |||||||||||||||||||
Sbjct  8598  AATCAGCTCGCTTCTCGCT  8580


 Score = 35.6 bits (38),  Expect = 7.2
 Identities = 19/19 (100%), Gaps = 0/19 (0%)
 Strand=Plus/Minus

Query  397     AATCAGCTCGCTTCTCGCT  415
               |||||||||||||||||||
Sbjct  130573  AATCAGCTCGCTTCTCGCT  130555


>KX669227.5 Escherichia phage ZG49, complete genome
Length=40291

 Score = 35.6 bits (38),  Expect = 7.2
 Identities = 25/29 (86%), Gaps = 0/29 (0%)
 Strand=Plus/Plus

Query  327    GAGACCCAGAAACTGTCTCAAGGTTCCCC  355
              |||||| ||| || | |||||||||||||
Sbjct  21780  GAGACCAAGAGACAGACTCAAGGTTCCCC  21808


>KY979235.1 Flavobacterium phage FCV-1, complete genome
Length=46450

 Score = 35.6 bits (38),  Expect = 7.2
 Identities = 19/19 (100%), Gaps = 0/19 (0%)
 Strand=Plus/Plus

Query  863    CTGTCTCTTATACACATCT  881
              |||||||||||||||||||
Sbjct  46425  CTGTCTCTTATACACATCT  46443


>KX147229.1 Bacillus phage Belinda, complete genome
Length=162308

 Score = 35.6 bits (38),  Expect = 7.2
 Identities = 19/19 (100%), Gaps = 0/19 (0%)
 Strand=Plus/Plus

Query  299    GAAATAGCTAAAACAACAA  317
              |||||||||||||||||||
Sbjct  80278  GAAATAGCTAAAACAACAA  80296


>KU737352.1 Bacillus phage Nemo, complete genome
Length=162375

 Score = 35.6 bits (38),  Expect = 7.2
 Identities = 19/19 (100%), Gaps = 0/19 (0%)
 Strand=Plus/Plus

Query  299    GAAATAGCTAAAACAACAA  317
              |||||||||||||||||||
Sbjct  80028  GAAATAGCTAAAACAACAA  80046


>NC_011546.1 Simian T-cell lymphotropic virus 6 strain Cmo8699AB, 
complete genome
Length=8913

 Score = 35.6 bits (38),  Expect = 7.2
 Identities = 19/19 (100%), Gaps = 0/19 (0%)
 Strand=Plus/Plus

Query  620  TGGGGGCTCGTCCGGGATT  638
            |||||||||||||||||||
Sbjct  709  TGGGGGCTCGTCCGGGATT  727


>EU231644.1 Simian T-cell lymphotropic virus 6 strain Cmo8699AB, 
complete genome
Length=8913

 Score = 35.6 bits (38),  Expect = 7.2
 Identities = 19/19 (100%), Gaps = 0/19 (0%)
 Strand=Plus/Plus

Query  620  TGGGGGCTCGTCCGGGATT  638
            |||||||||||||||||||
Sbjct  709  TGGGGGCTCGTCCGGGATT  727


Lambda      K        H
   0.634    0.408    0.912 

Gapped
Lambda      K        H
   0.625    0.410    0.780 

Effective search space used: 363201590458


Query= TRINITY_DN0_c0_g1_i12 len=1615 path=[0:0-134 1:135-153 3:154-194
5:195-261 9:262-273 11:274-395 12:396-442 14:443-483 15:484-536
17:537-698 20:699-881 23:882-883 25:884-1614]

Length=1615
                                                                      Score        E
Sequences producing significant alignments:                          (Bits)     Value

NC_007815.2 PreXMRV-1 provirus, complete genome                       825        0.0   
FR871849.1 PreXMRV-1 complete proviral genome                         825        0.0   
NC_007815.2 PreXMRV-1 provirus, complete genome                       825        0.0   
FR871849.1 PreXMRV-1 complete proviral genome                         825        0.0   
NC_043426.1 Kirsten murine sarcoma virus (KiMSV) p15 env coding r...  728        0.0   
X00984.1 Kirsten murine sarcoma virus (KiMSV) p15 env coding regi...  728        0.0   
NC_001702.1 Murine type C retrovirus, complete genome                 707        0.0   
X94150.1 Retroviridae complete genome (murine type C retrovirus)      707        0.0   
NC_001702.1 Murine type C retrovirus, complete genome                 707        0.0   
X94150.1 Retroviridae complete genome (murine type C retrovirus)      707        0.0   
NC_001501.1 Moloney murine leukemia virus, complete genome            679        0.0   
AF033811.1 Moloney murine leukemia virus, complete genome             679        0.0   
NC_001501.1 Moloney murine leukemia virus, complete genome            679        0.0   
AF033811.1 Moloney murine leukemia virus, complete genome             679        0.0   
NC_038858.1 FBR murine osteosarcoma, complete proviral sequence i...  659        0.0   
K02712.2 FBR murine osteosarcoma, complete proviral sequence inte...  659        0.0   
NC_001819.1 Rauscher murine leukemia virus, complete genome           632        3e-179
NC_001362.1 Friend murine leukemia virus FB29 complete genome         600        2e-169
Z11128.1 Friend murine leukemia virus FB29 complete genome            600        2e-169
NC_001362.1 Friend murine leukemia virus FB29 complete genome         600        2e-169
Z11128.1 Friend murine leukemia virus FB29 complete genome            600        2e-169
NC_029853.1 Mus musculus mobilized endogenous polytropic provirus...  495        5e-138
FJ544577.2 Mus musculus mobilized endogenous polytropic provirus ...  495        5e-138
NC_001500.1 Spleen focus-forming virus, complete genome               488        7e-136
K00021.1 Friend spleen focus-forming virus (proviral), complete g...  488        7e-136
NC_009424.5 Woolly monkey sarcoma virus                               394        1e-107
V01201.1 Simian sarcoma virus proviral sequence with genes coding...  394        1e-107
NC_001499.1 Abelson murine leukemia virus, complete genome            371        1e-100
AF033812.1 Abelson murine leukemia virus, complete genome             371        1e-100
NC_001502.1 Moloney murine sarcoma virus, complete genome             367        2e-99 
AF033813.1 Moloney murine sarcoma virus, complete genome              367        2e-99 
NC_043382.1 Snyder-Theilen feline sarcoma virus genomic sequence      246        4e-63 
M22820.1 Snyder-Theilen feline sarcoma virus genomic sequence, se...  246        4e-63 
NC_001940.1 Feline leukemia virus, complete genome                    215        7e-54 
AF052723.1 Feline leukemia virus strain Rickard subgroup A, compl...  215        7e-54 
NC_001885.3 Gibbon ape leukemia virus gag, pol, and env genes, co...  196        6e-48 
M26927.1 Gibbon ape leukemia virus gag, pol, and env genes, compl...  196        6e-48 
NC_039228.1 Koala retrovirus gag protein (gag), pol protein (pol)...  178        2e-42 
AF151794.2 Koala retrovirus gag protein (gag), pol protein (pol),...  178        2e-42 
NC_009889.1 RD114 retrovirus, complete genome                         130        8e-28 
EU030001.1 RD114 retrovirus isolate SC3C, complete genome             130        8e-28 
NC_003059.1 Porcine endogenous retrovirus E, complete genome          49.1       0.002 
AF356697.1 Porcine endogenous retrovirus class E clone P14.1, com...  49.1       0.002 
NC_003059.1 Porcine endogenous retrovirus E, complete genome          49.1       0.002 
AF356697.1 Porcine endogenous retrovirus class E clone P14.1, com...  49.1       0.002 
NC_006934.1 Reticuloendotheliosis virus strain HA9901 from China,...  42.8       0.086 
AY842951.1 Reticuloendotheliosis virus strain HA9901 from China, ...  42.8       0.086 
NC_022517.1 Baboon endogenous virus strain M7 proviral DNA, compl...  41.9       0.30  
D10032.1 Baboon endogenous virus strain M7 proviral DNA, complete...  41.9       0.30  
NC_022517.1 Baboon endogenous virus strain M7 proviral DNA, compl...  41.9       0.30  
NC_001488.1 Human T-lymphotropic virus 2, complete proviral genome    41.9       0.30  
D10032.1 Baboon endogenous virus strain M7 proviral DNA, complete...  41.9       0.30  
M10060.1 Human T-lymphotropic virus 2, complete proviral genome       41.9       0.30  
NC_031906.1 Synechococcus phage S-CAM3 isolate 1010CC42, complete...  41.0       0.30  
KU686199.1 Synechococcus phage S-CAM3 isolate 1010CC42, complete ...  41.0       0.30  
```
