## Supplementary material for "Bat pluripotent stem cells reveal unique entanglement between host and viruses": BLAST files: Blast Data File SB.txt

```
###########################################################################################################

Query_seq:TRINITY_DN7_c0_g1_i1 len=290 path=[0:0-289]


NC_028094.1 Chrysochromulina ericina virus isolate CeV-01B, complete 
genome
Length=473558

  = 148 bits (163),  Expect = 5e-34
 Identities = 110/129 (85%), Gaps = 0/129 (0%)
 Strand=Plus/Minus

Query  48      GAAGGAATTCCTCCTGATCAGCAAAGACTGATCTTTGCTGGCAAGCAACTGGAAGATGGG  107
               |||||||||||||||||||||||| | || ||||||||||| || ||||| |||||||||
Sbjct  140638  GAAGGAATTCCTCCTGATCAGCAACGTCTAATCTTTGCTGGAAAACAACTTGAAGATGGG  140579

Query  108     CGCACTTTGTCTGACTACAACATTCAAAAGGAGTCCACTCTTCATCTTGTGTTGAGACTT  167
               || || || ||||| || || |||||||| ||||| ||||||||||||||  | ||| | 
Sbjct  140578  CGAACATTATCTGATTATAATATTCAAAAAGAGTCTACTCTTCATCTTGTTCTAAGATTA  140519

Query  168     CGTGGTGGT  176
               |||||||||
Sbjct  140518  CGTGGTGGT  140510


Rhinolophus ferrumequinum scaffold_m29_p_19

 = 436 bits (483),  Expect = 3e-120
 Identities = 243/244 (99%), Gaps = 0/244 (0%)
 Strand=Plus/Minus

Query  47        GGAAGGAATTCCTCCTGATCAGCAAAGACTGATCTTTGCTGGCAAGCAACTGGAAGATGG  106
                 ||||||||||||||||||||||||||||||||||||||||||||||||||||||||||||
Sbjct  40703727  GGAAGGAATTCCTCCTGATCAGCAAAGACTGATCTTTGCTGGCAAGCAACTGGAAGATGG  40703668

Query  107       GCGCACTTTGTCTGACTACAACATTCAAAAGGAGTCCACTCTTCATCTTGTGTTGAGACT  166
                 ||||||||||||||||||||||||||||||||||||||||||||||||||||||||||||
Sbjct  40703667  GCGCACTTTGTCTGACTACAACATTCAAAAGGAGTCCACTCTTCATCTTGTGTTGAGACT  40703608

Query  167       TCGTGGTGGTGCtaagaaaaggaagaagaagtcttacaccactcctaagaagaataagca  226
                 ||||||||||||||||||||||||||||||||||||||||||||| ||||||||||||||
Sbjct  40703607  TCGTGGTGGTGCTAAGAAAAGGAAGAAGAAGTCTTACACCACTCCCAAGAAGAATAAGCA  40703548

Query  227       taagagaaagaagGTTAAGCTGGCTGTCCTGAAATACTATAAGGTGGATGAGAATGGCAA  286
                 ||||||||||||||||||||||||||||||||||||||||||||||||||||||||||||
Sbjct  40703547  TAAGAGAAAGAAGGTTAAGCTGGCTGTCCTGAAATACTATAAGGTGGATGAGAATGGCAA  40703488

Query  287       AATC  290
                 ||||
Sbjct  40703487  AATC  40703484


###########################################################################################################

Query_seq:TRINITY_DN0_c0_g1_i1 len=1240 path=[0:0-213 3:214-549 4:550-6105:611-841 7:842-885 9:886-934 10:935-972 11:973-1239]


NC_031033.1 Volepox virus strain CA, complete genome
Length=217124

  = 492 bits (545),  Expect = 4e-137
 Identities = 670/931 (72%), Gaps = 8/931 (1%)
 Strand=Plus/Plus

Query  182    GTTCATTTAGAAGTCAGCATCCAAGGTAAAAGAATTCTCTGTTGGACTTGACATCACTCC  241
              |||| |||| |||||| |||| || | ||||  ||| |||  | ||   ||||| |||||
Sbjct  47790  GTTC-TTTAAAAGTCAACATCTAAAGAAAAATGATTATCTTCTTGA---GACATAACTCC  47845

Query  242    CATTCTCTGATACTCGCCTACTCTCTTTTCAAAGAAGTTAGTCTTCCCTTCCAGTGAAAT  301
              |||| | ||||| || || || |  || || || || ||||| || ||||||| ||| ||
Sbjct  47846  CATTTTTTGATATTCACCCACACGTTTCTCGAAAAAATTAGTTTTGCCTTCCAATGATAT  47905

Query  302    ATTCTCCATGAAGTCAAACGGGTTTTCTACTCTGAAAATCTTGCTAAAACCCAGCTCCAG  361
              ||| ||||| || ||||| || ||  || |  |  |||| ||  |||| || |  ||   
Sbjct  47906  ATTTTCCATAAAATCAAATGGATTAACTGCATTATAAATTTTTTTAAATCCTAATTCTGA  47965

Query  362    CATAAGTCTGTCCGCCACGAATTCAATGTACTGCTTCATTAAACCGCAGTTCATCCCAAT  421
               || ||||| || || |||||||| || ||    ||||| |   | || ||||| || ||
Sbjct  47966  AATCAGTCTATCTGCAACGAATTCTATATATCTTTTCATCATTTCACAATTCATTCCTAT  48025

Query  422    GAGCTTCACCGGCAGTGCCTCCGTGAGGAACTCCTGTTCTATCCTAACAGCATTGACAAT  481
               || || || || || |||||||| || ||||| ||||| ||  | |||||||  || ||
Sbjct  48026  AAGTTTAACTGGTAGAGCCTCCGTAAGAAACTCTTGTTCGATAGTGACAGCATCCACTAT  48085

Query  482    TATTTCTTTGACTCTCTGCTCCGAAGGTTTGTGTAGCAGGTGTTTGAACATCAGGCAGGC  541
              |||   | | ||  | | |||    |||   |  | ||  ||||| ||||| |  || ||
Sbjct  48086  TATCGATGTTACCGTTTCCTCACTTGGTGGATACAACAAATGTTTAAACATTAAACATGC  48145

Query  542    AAAGTCGCAATGTAAACCCTCATCTCTGCTAATAAGTTCGTTGGAAAACGTGAGGCCAGG  601
              ||| || ||||| | ||| |||||||| ||||| | |||||| ||||| ||||| || ||
Sbjct  48146  AAAATCACAATGAAGACCTTCATCTCTACTAATTAATTCGTTAGAAAATGTGAGACCGGG  48205

Query  602    CATCAGTCCTCGTTTCTTGAGCCAGAATATTGATGCAAAAGAACCAGAAAAGAAGATTCC  661
              ||| ||||| ||||| |||||||| |||||||  || ||||| ||||||||||| || ||
Sbjct  48206  CATTAGTCCACGTTTTTTGAGCCAAAATATTGCCGCGAAAGATCCAGAAAAGAATATGCC  48265

Query  662    TTCTACTGCGGCAAAAGCTACAACACGTTCTCCATAGGTAGCTTCTTTGTCCCCAATCCA  721
              |||||| || ||||| ||   ||  |  ||||| ||  | ||||| ||||     |||||
Sbjct  48266  TTCTACGGCCGCAAATGCGGTAAGTCTCTCTCCGTAACTGGCTTCGTTGTGT---ATCCA  48322

Query  722    ACGCAAGGCCCAATCTGCCTTCTTCTTTACACAAGACATCGTCTCAATGGCATTGAAGAG  781
               ||    |||||||| ||||||||||||||||||| ||| || || || ||||| |||||
Sbjct  48323  CCGTTGTGCCCAATCAGCCTTCTTCTTTACACAAGGCATTGTTTCTATAGCATTAAAGAG  48382

Query  782    AAACTCCCTTTCCTTGGAATCTTTGATGTAAGTGTCAATGAGGAGACTATACATCTCAGA  841
              ||| |   |||| |||  |||||| | |||||| || || |  ||||||||||| || ||
Sbjct  48383  AAAGTTTTTTTCATTGCTATCTTTAACGTAAGTATCTATTAAAAGACTATACATTTCGGA  48442

Query  842    ATGTATGTTTTCCATGGCAATTTGGAAGCCATAGAAACAGCGGGCTTCTGTAATCTGAAC  901
               || || ||||| || || || || || || || ||||| |  |||||||| ||||| ||
Sbjct  48443  GTGAATATTTTCAATTGCCATCTGAAATCCGTAAAAACATCTCGCTTCTGTGATCTGTAC  48502

Query  902    TTCTTGGCTAAACCGCTCCACCAGGTTTTCATTTACTATGCCATCACTCGCTGCAAAGAA  961
               ||    | ||| || ||  |||  || ||||||||||| |||||||| || ||||| ||
Sbjct  48503  CTCCGTACAAAATCGTTCAGCCAAATTCTCATTTACTATTCCATCACTAGCAGCAAAAAA  48562

Query  962    AGCCAGAACGTGCGATATAAAATATTTCTCGTCAGGCTTCAGGGCTTCCCAATGCTGGAT  1021
               || |  || ||    ||||||||||| ||||  |   ||||    | ||| |  | |||
Sbjct  48563  TGCTAATACATGTTTAATAAAATATTTTTCGTTGGAAGTCAGTTTATTCCAGTCATTGAT  48622

Query  1022   GTCCTTGGAAAGATCCACCTCCTCAGCTGTCCAAAAGGAAGCCTCCGCTTTCTTATACAT  1081
               || || || | ||| || || |||||||||||||| || ||||| ||||| ||||||||
Sbjct  48623  ATCTTTTGATATATCTACTTCTTCAGCTGTCCAAAATGATGCCTCTGCTTTTTTATACAT  48682

Query  1082   CTGCCAGATATCATGGTATTCGA-TGGGAAA  1111
               | ||| ||||||  ||||| || |||||||
Sbjct  48683  ATTCCATATATCACTGTATTGGATTGGGAAA  48713


Rhinolophus ferrumequinum scaffold_m29_p_1

 = 1849 bits (2050),  Expect = 0.0
 Identities = 1053/1073 (98%), Gaps = 9/1073 (1%)
 Strand=Plus/Minus

Query  177       CTTCAGTTCATTTAGAAGTCAGCATCCAAGGTAAAAGAATTCTCTGTTGGACTTGACATC  236
                 |||||||||||||||||||||||||| |||||||||||||||||||||||||||||||||
Sbjct  21741808  CTTCAGTTCATTTAGAAGTCAGCATCTAAGGTAAAAGAATTCTCTGTTGGACTTGACATC  21741749

Query  237       ACTCCCATTCTCTGATACTCGCCTACTCTCTTTTCAAAGAAGTTAGTCTTCCCTTCCAGT  296
                 ||||||||||||||||||||||||||||||||||||||||||||||||||||||||||||
Sbjct  21741748  ACTCCCATTCTCTGATACTCGCCTACTCTCTTTTCAAAGAAGTTAGTCTTCCCTTCCAGT  21741689

Query  297       GAAATATTCTCCATGAAGTCAAACGGGTTTTCTACTCTGAAAATCTTGCTAAAACCCAGC  356
                 ||||||||||| ||||||||||||||||||||||||||||||||||||||||||||||||
Sbjct  21741688  GAAATATTCTCTATGAAGTCAAACGGGTTTTCTACTCTGAAAATCTTGCTAAAACCCAGC  21741629

Query  357       TCCAGCATAAGTCTGTCCGCCACGAATTCAATGTACTGCTTCATTAAACCGCAGTTCATC  416
                 ||||||||||||||||||||||||||||||||||||||||||||||||||||||||||||
Sbjct  21741628  TCCAGCATAAGTCTGTCCGCCACGAATTCAATGTACTGCTTCATTAAACCGCAGTTCATC  21741569

Query  417       CCAATGAGCTTCACCGGCAGTGCCTCCGTGAGGAACTCCTGTTCTATCCTAACAGCATTG  476
                 ||||||||||||||||||||||||||||||||||||||||||||||||||||||||||||
Sbjct  21741568  CCAATGAGCTTCACCGGCAGTGCCTCCGTGAGGAACTCCTGTTCTATCCTAACAGCATTG  21741509

Query  477       ACAATTATTTCTTTGACTCTCTGCTCCGAAGGTTTGTGTAGCAGGTGTTTGAACATCAGG  536
                 ||||||||||||||||||||||||||||||||||||||||||||||||||||||||||||
Sbjct  21741508  ACAATTATTTCTTTGACTCTCTGCTCCGAAGGTTTGTGTAGCAGGTGTTTGAACATCAGG  21741449

Query  537       CAGGCAAAGTCGCAATGTAAACCCTCATCTCTGCTAATAAGTTCGTTGGAAAACGTGAGG  596
                 ||||||||||||||||||||||||||||||||||||||||||||||||||||| ||||||
Sbjct  21741448  CAGGCAAAGTCGCAATGTAAACCCTCATCTCTGCTAATAAGTTCGTTGGAAAATGTGAGG  21741389

Query  597       CCAGGCATCAGTCCTCGTTTCTTGAGC---------CAGAATATTGATGCAAAAGAACCA  647
                 |||||||||||||||| ||||||||||         ||||||||||||||||||||||||
Sbjct  21741388  CCAGGCATCAGTCCTCCTTTCTTGAGCAATATCAACCAGAATATTGATGCAAAAGAACCA  21741329

Query  648       GAAAAGAAGATTCCTTCTACTGCGGCAAAAGCTACAACACGTTCTCCATAGGTAGCTTCT  707
                 ||||||||||||| ||||||||||||||||||||||||||||||||||||||||||||||
Sbjct  21741328  GAAAAGAAGATTCTTTCTACTGCGGCAAAAGCTACAACACGTTCTCCATAGGTAGCTTCT  21741269

Query  708       TTGTCCCCAATCCAACGCAAGGCCCAATCTGCCTTCTTCTTTACACAAGACATCGTCTCA  767
                 | |||||||||||||||||||||||||||||||||| |||||||||||||||||||||||
Sbjct  21741268  TCGTCCCCAATCCAACGCAAGGCCCAATCTGCCTTCCTCTTTACACAAGACATCGTCTCA  21741209

Query  768       ATGGCATTGAAGAGAAACTCCCTTTCCTTGGAATCTTTGATGTAAGTGTCAATGAGGAGA  827
                 ||||||||||||||||||||||||||||||||||||||||||||||||||||||||||||
Sbjct  21741208  ATGGCATTGAAGAGAAACTCCCTTTCCTTGGAATCTTTGATGTAAGTGTCAATGAGGAGA  21741149

Query  828       CTATACATCTCAGAATGTATGTTTTCCATGGCAATTTGGAAGCCATAGAAACAGCGGGCT  887
                 ||||||||||||||||||||||||||||||||||||||||||||||||||||||||||||
Sbjct  21741148  CTATACATCTCAGAATGTATGTTTTCCATGGCAATTTGGAAGCCATAGAAACAGCGGGCT  21741089

Query  888       TCTGTAATCTGAACTTCTTGGCTAAACCGCTCCACCAGGTTTTCATTTACTATGCCATCA  947
                 ||||||||||||||||||||||||||||||||||||||||||||||||||||||||||||
Sbjct  21741088  TCTGTAATCTGAACTTCTTGGCTAAACCGCTCCACCAGGTTTTCATTTACTATGCCATCA  21741029

Query  948       CTCGCTGCAAAGAAAGCCAGAACGTGCGATATAAAATATTTCTCGTCAGGCTTCAGGGCT  1007
                 |||||||||||||||||||||||||| |||||||||||||||||||||||||||||||||
Sbjct  21741028  CTCGCTGCAAAGAAAGCCAGAACGTGAGATATAAAATATTTCTCGTCAGGCTTCAGGGCT  21740969

Query  1008      TCCCAATGCTGGATGTCCTTGGAAAGATCCACCTCCTCAGCTGTCCAAAAGGAAGCCTCC  1067
                 ||||||||||||||||||||||||||||||||||||||||||||||||||||||||||||
Sbjct  21740968  TCCCAATGCTGGATGTCCTTGGAAAGATCCACCTCCTCAGCTGTCCAAAAGGAAGCCTCC  21740909

Query  1068      GCTTTCTTATACATCTGCCAGATATCATGGTATTCGATGGGAAAGACGACAAAGCGGCGG  1127
                 |||||||||||||||||||||||||||||||||||||| |||||||||||||||||||||
Sbjct  21740908  GCTTTCTTATACATCTGCCAGATATCATGGTATTCGATAGGAAAGACGACAAAGCGGCGG  21740849

Query  1128      GGGTTTTCTCTCAGCAGTGGTTCATCCTGCCCGCTGAGGGCAGACACCTTAGTTTTCGGC  1187
                 |||||||||||||| |||||||||||||||||||||||||||||||||||||||||||||
Sbjct  21740848  GGGTTTTCTCTCAGTAGTGGTTCATCCTGCCCGCTGAGGGCAGACACCTTAGTTTTCGGC  21740789

Query  1188      TCCACGGACTCCGCCGCCTCCTGGAAGATCCTCCGGGCCGCCTTGCTGGCCAG  1240
                 ||||||||||||||||||||||||||||||||| |||||||||||||||||||
Sbjct  21740788  TCCACGGACTCCGCCGCCTCCTGGAAGATCCTCTGGGCCGCCTTGCTGGCCAG  21740736


 ###########################################################################################################

Query_seq:TRINITY_DN0_c0_g1_i4 len=668 path=[0:0-213 3:214-549 4:550-6106:611-667]


NC_035797.1 UNVERIFIED: Squirrelpox virus Berlin_2015, complete 
genome
Length=142974

  = 196 bits (217),  Expect = 2e-48
 Identities = 302/426 (71%), Gaps = 5/426 (1%)
 Strand=Plus/Plus

Query  187    TTTAGAAGTCAGCATCCAAGGTAAAAGAATTCTCTGTTGGACTTGACATCACTCCCATTC  246
              ||||||| ||  | ||||  || ||||  || || ||| ||| | |||  ||||||| | 
Sbjct  14873  TTTAGAAATCTTCGTCCAGAGTGAAAGTCTTATC-GTTAGACGTTACA--ACTCCCAATT  14929

Query  247    TCTGATACTCGCCTACTCTCTTTTCAAAGAAGTTAGTCTTCCCTTCCAGTGAAATATTCT  306
              ||||||| || || |||||||||||||||||||| ||||| ||||| |  || ||||| |
Sbjct  14930  TCTGATATTCCCCGACTCTCTTTTCAAAGAAGTTGGTCTTTCCTTCTAACGAGATATTTT  14989

Query  307    CCATGAAGTCAAACGGGTTTTCTACTCTGA-AAATCTTGCTAAAACCCAGCTCCAGCATA  365
              |||| || ||||| || |||| ||   | | | |  || ||   |||||| ||   ||  
Sbjct  14990  CCATAAAATCAAAAGGATTTT-TAGAGTAATAGACTTTACTCGCACCCAGTTCGGTCAAC  15048

Query  366    AGTCTGTCCGCCACGAATTCAATGTACTGCTTCATTAAACCGCAGTTCATCCCAATGAGC  425
              | ||| ||||  |||||||| ||||| || ||||||||  |||||||||| || || |  
Sbjct  15049  AATCTATCCGAAACGAATTCGATGTATTGTTTCATTAACTCGCAGTTCATACCGATTAAT  15108

Query  426    TTCACCGGCAGTGCCTCCGTGAGGAACTCCTGTTCTATCCTAACAGCATTGACAATTATT  485
               | || || |  || || || || || |||||||||||  | || || |     ||||| 
Sbjct  15109  CTTACAGGTAACGCGTCAGTTAGAAATTCCTGTTCTATTTTTACGGCTTCTGTTATTATC  15168

Query  486    TCTTTGACTCTCTGCTCCGAAGGTTTGTGTAGCAGGTGTTTGAACATCAGGCAGGCAAAG  545
              ||||  | |||    ||    ||    | | | || |   | |||||||  |||||||||
Sbjct  15169  TCTTGAATTCTAGATTCATTGGGAGGATATCGGAGATAACTAAACATCAAACAGGCAAAG  15228

Query  546    TCGCAATGTAAACCCTCATCTCTGCTAATAAGTTCGTTGGAAAACGTGAGGCCAGGCATC  605
              |||||||||| |||||| ||||  || ||||||||||||||||| || |  || ||||| 
Sbjct  15229  TCGCAATGTAGACCCTCGTCTCGACTTATAAGTTCGTTGGAAAAAGTCAATCCCGGCATG  15288

Query  606    AGTCCT  611
              || |||
Sbjct  15289  AGACCT  15294


Rhinolophus ferrumequinum scaffold_m29_p_1

 = 772 bits (855),  Expect = 0.0
 Identities = 432/435 (99%), Gaps = 0/435 (0%)
 Strand=Plus/Minus

Query  177       CTTCAGTTCATTTAGAAGTCAGCATCCAAGGTAAAAGAATTCTCTGTTGGACTTGACATC  236
                 |||||||||||||||||||||||||| |||||||||||||||||||||||||||||||||
Sbjct  21741808  CTTCAGTTCATTTAGAAGTCAGCATCTAAGGTAAAAGAATTCTCTGTTGGACTTGACATC  21741749

Query  237       ACTCCCATTCTCTGATACTCGCCTACTCTCTTTTCAAAGAAGTTAGTCTTCCCTTCCAGT  296
                 ||||||||||||||||||||||||||||||||||||||||||||||||||||||||||||
Sbjct  21741748  ACTCCCATTCTCTGATACTCGCCTACTCTCTTTTCAAAGAAGTTAGTCTTCCCTTCCAGT  21741689

Query  297       GAAATATTCTCCATGAAGTCAAACGGGTTTTCTACTCTGAAAATCTTGCTAAAACCCAGC  356
                 ||||||||||| ||||||||||||||||||||||||||||||||||||||||||||||||
Sbjct  21741688  GAAATATTCTCTATGAAGTCAAACGGGTTTTCTACTCTGAAAATCTTGCTAAAACCCAGC  21741629

Query  357       TCCAGCATAAGTCTGTCCGCCACGAATTCAATGTACTGCTTCATTAAACCGCAGTTCATC  416
                 ||||||||||||||||||||||||||||||||||||||||||||||||||||||||||||
Sbjct  21741628  TCCAGCATAAGTCTGTCCGCCACGAATTCAATGTACTGCTTCATTAAACCGCAGTTCATC  21741569

Query  417       CCAATGAGCTTCACCGGCAGTGCCTCCGTGAGGAACTCCTGTTCTATCCTAACAGCATTG  476
                 ||||||||||||||||||||||||||||||||||||||||||||||||||||||||||||
Sbjct  21741568  CCAATGAGCTTCACCGGCAGTGCCTCCGTGAGGAACTCCTGTTCTATCCTAACAGCATTG  21741509

Query  477       ACAATTATTTCTTTGACTCTCTGCTCCGAAGGTTTGTGTAGCAGGTGTTTGAACATCAGG  536
                 ||||||||||||||||||||||||||||||||||||||||||||||||||||||||||||
Sbjct  21741508  ACAATTATTTCTTTGACTCTCTGCTCCGAAGGTTTGTGTAGCAGGTGTTTGAACATCAGG  21741449

Query  537       CAGGCAAAGTCGCAATGTAAACCCTCATCTCTGCTAATAAGTTCGTTGGAAAACGTGAGG  596
                 ||||||||||||||||||||||||||||||||||||||||||||||||||||| ||||||
Sbjct  21741448  CAGGCAAAGTCGCAATGTAAACCCTCATCTCTGCTAATAAGTTCGTTGGAAAATGTGAGG  21741389

Query  597       CCAGGCATCAGTCCT  611
                 |||||||||||||||
Sbjct  21741388  CCAGGCATCAGTCCT  21741374


 ###########################################################################################################

Query_seq:TRINITY_DN0_c0_g1_i5 len=749 path=[1:0-58 4:59-119 5:120-3507:351-394 9:395-443 10:444-481 11:482-748]


NC_001611.1 Variola virus, complete genome
Length=185578

  = 380 bits (421),  Expect = 1e-103
 Identities = 426/569 (75%), Gaps = 3/569 (1%)
 Strand=Plus/Plus

Query  61     TGTAAACCCTCATCTCTGCTAATAAGTTCGTTGGAAAACGTGAGGCCAGGCATCAGTCCT  120
              |||| |||||| ||||| ||||| | |||||||||||||||||| || ||||| || || 
Sbjct  24150  TGTAGACCCTCGTCTCTACTAATTAATTCGTTGGAAAACGTGAGTCCGGGCATTAGGCCA  24209

Query  121    CGTTTCTTGAGCCAGAATATTGATGCAAAAGAACCAGAAAAGAAGATTCCTTCTACTGCG  180
              || || || ||||| ||||| || ||||| || ||||||||||| |||||||||||||| 
Sbjct  24210  CGCTTTTTAAGCCAAAATATGGACGCAAATGATCCAGAAAAGAAAATTCCTTCTACTGCC  24269

Query  181    GCAAAAGCTACAACACGTTCTCCATAGGTAGCTTCTTTGTCCCCAATCCAACGCAAGGCC  240
              ||||| || | ||  | |||||||||   | |  |  ||||    |||||       |||
Sbjct  24270  GCAAAGGCAATAAGTCTTTCTCCATA---ACCGGCGCTGTCATGTATCCACTTTTGAGCC  24326

Query  241    CAATCTGCCTTCTTCTTTACACAAGACATCGTCTCAATGGCATTGAAGAGAAACTCCCTT  300
              ||||| |||||||| |||||||||| ||| ||||| || ||||| |||||| | |   ||
Sbjct  24327  CAATCGGCCTTCTTTTTTACACAAGGCATTGTCTCTATAGCATTAAAGAGATAGTTTTTT  24386

Query  301    TCCTTGGAATCTTTGATGTAAGTGTCAATGAGGAGACTATACATCTCAGAATGTATGTTT  360
              || ||   |||||| |  || || ||||| |  ||||||||||| || ||||| ||||||
Sbjct  24387  TCATTACTATCTTTAACATATGTATCAATCAAAAGACTATACATTTCCGAATGAATGTTT  24446

Query  361    TCCATGGCAATTTGGAAGCCATAGAAACAGCGGGCTTCTGTAATCTGAACTTCTTGGCTA  420
              || ||||| ||||| || || |||||||| |  || || |||||||| ||||||   | |
Sbjct  24447  TCAATGGCCATTTGAAATCCGTAGAAACATCTAGCCTCGGTAATCTGTACTTCTATACAA  24506

Query  421    AACCGCTCCACCAGGTTTTCATTTACTATGCCATCACTCGCTGCAAAGAAAGCCAGAACG  480
              || || ||  | |  |||||||| ||||| || ||||| |||||||| || ||||  || 
Sbjct  24507  AATCGTTCTGCTAAATTTTCATTCACTATTCCGTCACTGGCTGCAAAAAACGCCAATACA  24566

Query  481    TGCGATATAAAATATTTCTCGTCAGGCTTCAGGGCTTCCCAATGCTGGATGTCCTTGGAA  540
              ||   |||||||||||| ||||| ||  | ||    | |||||  | ||| || || || 
Sbjct  24567  TGTTTTATAAAATATTTTTCGTCTGGTGTTAGTTTATTCCAATCATTGATATCTTTAGAT  24626

Query  541    AGATCCACCTCCTCAGCTGTCCAAAAGGAAGCCTCCGCTTTCTTATACATCTGCCAGATA  600
              | |||||| || ||  |||||||||| || ||||| || || |||||||| | |||||| 
Sbjct  24627  ATATCCACTTCTTCCACTGTCCAAAATGATGCCTCTGCCTTTTTATACATATTCCAGATG  24686

Query  601    TCATGGTATTCGATGGGAAAGACGACAAA  629
              ||||| ||||  || ||||| |  |||||
Sbjct  24687  TCATGATATTGAATTGGAAAAATAACAAA  24715


Rhinolophus ferrumequinum scaffold_m29_p_1

 = 1184 bits (1312),  Expect = 0.0
 Identities = 681/699 (97%), Gaps = 9/699 (1%)
 Strand=Plus/Minus

Query  60        ATGTAAACCCTCATCTCTGCTAATAAGTTCGTTGGAAAACGTGAGGCCAGGCATCAGTCC  119
                 ||||||||||||||||||||||||||||||||||||||| ||||||||||||||||||||
Sbjct  21741434  ATGTAAACCCTCATCTCTGCTAATAAGTTCGTTGGAAAATGTGAGGCCAGGCATCAGTCC  21741375

Query  120       TCGTTTCTTGAGC---------CAGAATATTGATGCAAAAGAACCAGAAAAGAAGATTCC  170
                 || ||||||||||         ||||||||||||||||||||||||||||||||||||| 
Sbjct  21741374  TCCTTTCTTGAGCAATATCAACCAGAATATTGATGCAAAAGAACCAGAAAAGAAGATTCT  21741315

Query  171       TTCTACTGCGGCAAAAGCTACAACACGTTCTCCATAGGTAGCTTCTTTGTCCCCAATCCA  230
                 ||||||||||||||||||||||||||||||||||||||||||||||| ||||||||||||
Sbjct  21741314  TTCTACTGCGGCAAAAGCTACAACACGTTCTCCATAGGTAGCTTCTTCGTCCCCAATCCA  21741255

Query  231       ACGCAAGGCCCAATCTGCCTTCTTCTTTACACAAGACATCGTCTCAATGGCATTGAAGAG  290
                 |||||||||||||||||||||| |||||||||||||||||||||||||||||||||||||
Sbjct  21741254  ACGCAAGGCCCAATCTGCCTTCCTCTTTACACAAGACATCGTCTCAATGGCATTGAAGAG  21741195

Query  291       AAACTCCCTTTCCTTGGAATCTTTGATGTAAGTGTCAATGAGGAGACTATACATCTCAGA  350
                 ||||||||||||||||||||||||||||||||||||||||||||||||||||||||||||
Sbjct  21741194  AAACTCCCTTTCCTTGGAATCTTTGATGTAAGTGTCAATGAGGAGACTATACATCTCAGA  21741135

Query  351       ATGTATGTTTTCCATGGCAATTTGGAAGCCATAGAAACAGCGGGCTTCTGTAATCTGAAC  410
                 ||||||||||||||||||||||||||||||||||||||||||||||||||||||||||||
Sbjct  21741134  ATGTATGTTTTCCATGGCAATTTGGAAGCCATAGAAACAGCGGGCTTCTGTAATCTGAAC  21741075

Query  411       TTCTTGGCTAAACCGCTCCACCAGGTTTTCATTTACTATGCCATCACTCGCTGCAAAGAA  470
                 ||||||||||||||||||||||||||||||||||||||||||||||||||||||||||||
Sbjct  21741074  TTCTTGGCTAAACCGCTCCACCAGGTTTTCATTTACTATGCCATCACTCGCTGCAAAGAA  21741015

Query  471       AGCCAGAACGTGCGATATAAAATATTTCTCGTCAGGCTTCAGGGCTTCCCAATGCTGGAT  530
                 |||||||||||| |||||||||||||||||||||||||||||||||||||||||||||||
Sbjct  21741014  AGCCAGAACGTGAGATATAAAATATTTCTCGTCAGGCTTCAGGGCTTCCCAATGCTGGAT  21740955

Query  531       GTCCTTGGAAAGATCCACCTCCTCAGCTGTCCAAAAGGAAGCCTCCGCTTTCTTATACAT  590
                 ||||||||||||||||||||||||||||||||||||||||||||||||||||||||||||
Sbjct  21740954  GTCCTTGGAAAGATCCACCTCCTCAGCTGTCCAAAAGGAAGCCTCCGCTTTCTTATACAT  21740895

Query  591       CTGCCAGATATCATGGTATTCGATGGGAAAGACGACAAAGCGGCGGGGGTTTTCTCTCAG  650
                 |||||||||||||||||||||||| |||||||||||||||||||||||||||||||||||
Sbjct  21740894  CTGCCAGATATCATGGTATTCGATAGGAAAGACGACAAAGCGGCGGGGGTTTTCTCTCAG  21740835

Query  651       CAGTGGTTCATCCTGCCCGCTGAGGGCAGACACCTTAGTTTTCGGCTCCACGGACTCCGC  710
                  |||||||||||||||||||||||||||||||||||||||||||||||||||||||||||
Sbjct  21740834  TAGTGGTTCATCCTGCCCGCTGAGGGCAGACACCTTAGTTTTCGGCTCCACGGACTCCGC  21740775

Query  711       CGCCTCCTGGAAGATCCTCCGGGCCGCCTTGCTGGCCAG  749
                 ||||||||||||||||||| |||||||||||||||||||
Sbjct  21740774  CGCCTCCTGGAAGATCCTCTGGGCCGCCTTGCTGGCCAG  21740736


 ###########################################################################################################

Query_seq:TRINITY_DN0_c1_g1_i1 len=217 path=[0:0-216]


NC_034464.1 Nova virus strain Te34 nucleocapsid gene, complete 
cds
Length=1825

  = 34.6 bits (37),  Expect = 5.3
 Identities = 20/21 (95%), Gaps = 0/21 (0%)
 Strand=Plus/Plus

Query  105   GAATTATCCATATGTTTGTTA  125
             ||||||||||| |||||||||
Sbjct  1185  GAATTATCCATTTGTTTGTTA  1205


Rhinolophus ferrumequinum scaffold_m29_p_1

 = 379 bits (419),  Expect = 5e-103
 Identities = 214/217 (99%), Gaps = 0/217 (0%)
 Strand=Plus/Plus

Query  1         TGCTGACTTCTAAATGAACTGAAGGTGTGCTTTTTGCTGATTTCTCTTTCCTTTCTCATC  60
                 ||||||||||||||||||||||||||||||||||||||||||||||||||||||||||||
Sbjct  21741785  TGCTGACTTCTAAATGAACTGAAGGTGTGCTTTTTGCTGATTTCTCTTTCCTTTCTCATC  21741844

Query  61        AGAAAAAGCCCTCTCACTCAGTGTATCACCCGGCCAAATGCCATGAATTATCCATATGTT  120
                 |||||||||||||||||||||||||||||| |||||||||||||||||||||||||||||
Sbjct  21741845  AGAAAAAGCCCTCTCACTCAGTGTATCACCTGGCCAAATGCCATGAATTATCCATATGTT  21741904

Query  121       TGTTAATATTCAAAGCAACTTAAAACTAGCTACCTCTGTGTTAATCCCATTTGTTACTAA  180
                 |||||||||||| |||||||||||||||||||||||||||||||||| ||||||||||||
Sbjct  21741905  TGTTAATATTCATAGCAACTTAAAACTAGCTACCTCTGTGTTAATCCTATTTGTTACTAA  21741964

Query  181       TGCTAGTCTCACCTAGCAGGAAGGTGCGTACAAAAGC  217
                 |||||||||||||||||||||||||||||||||||||
Sbjct  21741965  TGCTAGTCTCACCTAGCAGGAAGGTGCGTACAAAAGC  21742001


 ###########################################################################################################

Query_seq:TRINITY_DN0_c0_g1_i1 len=346 path=[1:0-27 3:28-62 7:63-73 8:74-345]


MN931747.1 Molluscum contagiosum virus isolate MCV2_P04S02A, 
complete genome
Length=192835

  = 150 bits (166),  Expect = 5e-35
 Identities = 137/173 (79%), Gaps = 0/173 (0%)
 Strand=Plus/Plus

Query  64     ACCAGGCCCCGGGGCCCGAGGCGCCGCTGCAGCTCGTTCATCTGGGTGTAGTCCCGGACC  123
              ||||| ||||| |  || |||||||||||||||||||||||||| ||||| |||||||| 
Sbjct  84338  ACCAGCCCCCGAGATCCTAGGCGCCGCTGCAGCTCGTTCATCTGAGTGTACTCCCGGACA  84397

Query  124    GTTGTGCCTCAGAGCGACGCCACATTCTCAATAAGCAGCACCTTGCCCCGCAGGGAGCCC  183
              ||  |||||||||| |||||||| ||||| || ||||  |||  |||||| | | | || 
Sbjct  84398  GTGCTGCCTCAGAGAGACGCCACGTTCTCGATGAGCAAGACCCGGCCCCGTAAGAAACCT  84457

Query  184    AGGTTCACAGGGTCCCCGCCCGCCAGCGGGCGCGCGGAGAAGTCATACACGGA  236
              ||| ||||||| || || || |  | |||||| || |||||| | ||||| ||
Sbjct  84458  AGGCTCACAGGTTCTCCTCCGGTAATCGGGCGTGCCGAGAAGGCGTACACAGA  84510


Rhinolophus ferrumequinum scaffold_m29_p_16

 = 475 bits (526),  Expect = 5e-132
 Identities = 263/263 (100%), Gaps = 0/263 (0%)
 Strand=Plus/Minus

Query  63       GACCAGGCCCCGGGGCCCGAGGCGCCGCTGCAGCTCGTTCATCTGGGTGTAGTCCCGGAC  122
                ||||||||||||||||||||||||||||||||||||||||||||||||||||||||||||
Sbjct  6985894  GACCAGGCCCCGGGGCCCGAGGCGCCGCTGCAGCTCGTTCATCTGGGTGTAGTCCCGGAC  6985835

Query  123      CGTTGTGCCTCAGAGCGACGCCACATTCTCAATAAGCAGCACCTTGCCCCGCAGGGAGCC  182
                ||||||||||||||||||||||||||||||||||||||||||||||||||||||||||||
Sbjct  6985834  CGTTGTGCCTCAGAGCGACGCCACATTCTCAATAAGCAGCACCTTGCCCCGCAGGGAGCC  6985775

Query  183      CAGGTTCACAGGGTCCCCGCCCGCCAGCGGGCGCGCGGAGAAGTCATACACGGAGCGCGG  242
                ||||||||||||||||||||||||||||||||||||||||||||||||||||||||||||
Sbjct  6985774  CAGGTTCACAGGGTCCCCGCCCGCCAGCGGGCGCGCGGAGAAGTCATACACGGAGCGCGG  6985715

Query  243      GGCCGCAGCGGCTCGCGCAGCCGCCACCAGCTGAGCAGCGCACATGGCCGACGTCTCGGA  302
                ||||||||||||||||||||||||||||||||||||||||||||||||||||||||||||
Sbjct  6985714  GGCCGCAGCGGCTCGCGCAGCCGCCACCAGCTGAGCAGCGCACATGGCCGACGTCTCGGA  6985655

Query  303      GGGGGTAGCGCTGGGGACCCGAC  325
                |||||||||||||||||||||||
Sbjct  6985654  GGGGGTAGCGCTGGGGACCCGAC  6985632


###########################################################################################################

Query_seq:TRINITY_DN0_c0_g1_i2 len=332 path=[2:0-59 8:60-331]


MN931747.1 Molluscum contagiosum virus isolate MCV2_P04S02A, 
complete genome
Length=192835

  = 141 bits (156),  Expect = 2e-32
 Identities = 126/158 (80%), Gaps = 0/158 (0%)
 Strand=Plus/Plus

Query  65     CCGAGGCGCCGCTGCAGCTCGTTCATCTGGGTGTAGTCCCGGACCGTTGTGCCTCAGAGC  124
              || |||||||||||||||||||||||||| ||||| |||||||| ||  |||||||||| 
Sbjct  84353  CCTAGGCGCCGCTGCAGCTCGTTCATCTGAGTGTACTCCCGGACAGTGCTGCCTCAGAGA  84412

Query  125    GACGCCACATTCTCAATAAGCAGCACCTTGCCCCGCAGGGAGCCCAGGTTCACAGGGTCC  184
              |||||||| ||||| || ||||  |||  |||||| | | | || ||| ||||||| || 
Sbjct  84413  GACGCCACGTTCTCGATGAGCAAGACCCGGCCCCGTAAGAAACCTAGGCTCACAGGTTCT  84472

Query  185    CCGCCCGCCAGCGGGCGCGCGGAGAAGTCATACACGGA  222
              || || |  | |||||| || |||||| | ||||| ||
Sbjct  84473  CCTCCGGTAATCGGGCGTGCCGAGAAGGCGTACACAGA  84510


Rhinolophus ferrumequinum scaffold_m29_p_16

 = 453 bits (502),  Expect = 1e-125
 Identities = 251/251 (100%), Gaps = 0/251 (0%)
 Strand=Plus/Minus

Query  61       GGGCCCGAGGCGCCGCTGCAGCTCGTTCATCTGGGTGTAGTCCCGGACCGTTGTGCCTCA  120
                ||||||||||||||||||||||||||||||||||||||||||||||||||||||||||||
Sbjct  6985882  GGGCCCGAGGCGCCGCTGCAGCTCGTTCATCTGGGTGTAGTCCCGGACCGTTGTGCCTCA  6985823

Query  121      GAGCGACGCCACATTCTCAATAAGCAGCACCTTGCCCCGCAGGGAGCCCAGGTTCACAGG  180
                ||||||||||||||||||||||||||||||||||||||||||||||||||||||||||||
Sbjct  6985822  GAGCGACGCCACATTCTCAATAAGCAGCACCTTGCCCCGCAGGGAGCCCAGGTTCACAGG  6985763

Query  181      GTCCCCGCCCGCCAGCGGGCGCGCGGAGAAGTCATACACGGAGCGCGGGGCCGCAGCGGC  240
                ||||||||||||||||||||||||||||||||||||||||||||||||||||||||||||
Sbjct  6985762  GTCCCCGCCCGCCAGCGGGCGCGCGGAGAAGTCATACACGGAGCGCGGGGCCGCAGCGGC  6985703

Query  241      TCGCGCAGCCGCCACCAGCTGAGCAGCGCACATGGCCGACGTCTCGGAGGGGGTAGCGCT  300
                ||||||||||||||||||||||||||||||||||||||||||||||||||||||||||||
Sbjct  6985702  TCGCGCAGCCGCCACCAGCTGAGCAGCGCACATGGCCGACGTCTCGGAGGGGGTAGCGCT  6985643

Query  301      GGGGACCCGAC  311
                |||||||||||
Sbjct  6985642  GGGGACCCGAC  6985632


###########################################################################################################

Query_seq:TRINITY_DN0_c0_g1_i3 len=487 path=[1:0-27 3:28-62 4:63-63 5:64-1646:165-203 7:204-214 8:215-486]


MN931747.1 Molluscum contagiosum virus isolate MCV2_P04S02A, 
complete genome
Length=192835

  = 285 bits (315),  Expect = 4e-75
 Identities = 252/315 (80%), Gaps = 0/315 (0%)
 Strand=Plus/Plus

Query  63     GCCATTCACCTCGCACTTCTCGAAGAGCGTGAAGTTGGGCTCGAACCCGCCGCCAGGTCG  122
              ||| || ||||||||||||||||||||| | ||||| |||||||| |||   || || ||
Sbjct  84196  GCCGTTGACCTCGCACTTCTCGAAGAGCATAAAGTTCGGCTCGAAGCCGTGCCCGGGCCG  84255

Query  123    GACGTACTTGAGGGAATTCAGGATTTCTTCGTTCTTGGCATTCTCCTGATGCCCGAACTG  182
              ||||| ||| ||||||| || ||| ||  | || | ||| || ||||| |||||||||||
Sbjct  84256  GACGTGCTTCAGGGAATGCAAGATCTCGGCATTGTGGGCGTTTTCCTGGTGCCCGAACTG  84315

Query  183    GTTACACGGGAACCCGAGCACGACCAGGCCCCGGGGCCCGAGGCGCCGCTGCAGCTCGTT  242
              |||||||||||| || ||||| ||||| ||||| |  || ||||||||||||||||||||
Sbjct  84316  GTTACACGGGAAGCCAAGCACCACCAGCCCCCGAGATCCTAGGCGCCGCTGCAGCTCGTT  84375

Query  243    CATCTGGGTGTAGTCCCGGACCGTTGTGCCTCAGAGCGACGCCACATTCTCAATAAGCAG  302
              |||||| ||||| |||||||| ||  |||||||||| |||||||| ||||| || |||| 
Sbjct  84376  CATCTGAGTGTACTCCCGGACAGTGCTGCCTCAGAGAGACGCCACGTTCTCGATGAGCAA  84435

Query  303    CACCTTGCCCCGCAGGGAGCCCAGGTTCACAGGGTCCCCGCCCGCCAGCGGGCGCGCGGA  362
               |||  |||||| | | | || ||| ||||||| || || || |  | |||||| || ||
Sbjct  84436  GACCCGGCCCCGTAAGAAACCTAGGCTCACAGGTTCTCCTCCGGTAATCGGGCGTGCCGA  84495

Query  363    GAAGTCATACACGGA  377
              |||| | ||||| ||
Sbjct  84496  GAAGGCGTACACAGA  84510


Rhinolophus ferrumequinum scaffold_m29_p_16

 = 542 bits (600),  Expect = 5e-152
 Identities = 300/300 (100%), Gaps = 0/300 (0%)
 Strand=Plus/Minus

Query  167      CCTGATGCCCGAACTGGTTACACGGGAACCCGAGCACGACCAGGCCCCGGGGCCCGAGGC  226
                ||||||||||||||||||||||||||||||||||||||||||||||||||||||||||||
Sbjct  6985931  CCTGATGCCCGAACTGGTTACACGGGAACCCGAGCACGACCAGGCCCCGGGGCCCGAGGC  6985872

Query  227      GCCGCTGCAGCTCGTTCATCTGGGTGTAGTCCCGGACCGTTGTGCCTCAGAGCGACGCCA  286
                ||||||||||||||||||||||||||||||||||||||||||||||||||||||||||||
Sbjct  6985871  GCCGCTGCAGCTCGTTCATCTGGGTGTAGTCCCGGACCGTTGTGCCTCAGAGCGACGCCA  6985812

Query  287      CATTCTCAATAAGCAGCACCTTGCCCCGCAGGGAGCCCAGGTTCACAGGGTCCCCGCCCG  346
                ||||||||||||||||||||||||||||||||||||||||||||||||||||||||||||
Sbjct  6985811  CATTCTCAATAAGCAGCACCTTGCCCCGCAGGGAGCCCAGGTTCACAGGGTCCCCGCCCG  6985752

Query  347      CCAGCGGGCGCGCGGAGAAGTCATACACGGAGCGCGGGGCCGCAGCGGCTCGCGCAGCCG  406
                ||||||||||||||||||||||||||||||||||||||||||||||||||||||||||||
Sbjct  6985751  CCAGCGGGCGCGCGGAGAAGTCATACACGGAGCGCGGGGCCGCAGCGGCTCGCGCAGCCG  6985692

Query  407      CCACCAGCTGAGCAGCGCACATGGCCGACGTCTCGGAGGGGGTAGCGCTGGGGACCCGAC  466
                ||||||||||||||||||||||||||||||||||||||||||||||||||||||||||||
Sbjct  6985691  CCACCAGCTGAGCAGCGCACATGGCCGACGTCTCGGAGGGGGTAGCGCTGGGGACCCGAC  6985632


 ###########################################################################################################

Query_seq:TRINITY_DN0_c0_g1_i4 len=386 path=[1:0-27 3:28-62 4:63-63 6:64-1027:103-113 8:114-385]


MN931747.1 Molluscum contagiosum virus isolate MCV2_P04S02A, 
complete genome
Length=192835

  = 203 bits (224),  Expect = 9e-51
 Identities = 172/212 (81%), Gaps = 0/212 (0%)
 Strand=Plus/Plus

Query  65     TCCTGATGCCCGAACTGGTTACACGGGAACCCGAGCACGACCAGGCCCCGGGGCCCGAGG  124
              ||||| ||||||||||||||||||||||| || ||||| ||||| ||||| |  || |||
Sbjct  84299  TCCTGGTGCCCGAACTGGTTACACGGGAAGCCAAGCACCACCAGCCCCCGAGATCCTAGG  84358

Query  125    CGCCGCTGCAGCTCGTTCATCTGGGTGTAGTCCCGGACCGTTGTGCCTCAGAGCGACGCC  184
              ||||||||||||||||||||||| ||||| |||||||| ||  |||||||||| ||||||
Sbjct  84359  CGCCGCTGCAGCTCGTTCATCTGAGTGTACTCCCGGACAGTGCTGCCTCAGAGAGACGCC  84418

Query  185    ACATTCTCAATAAGCAGCACCTTGCCCCGCAGGGAGCCCAGGTTCACAGGGTCCCCGCCC  244
              || ||||| || ||||  |||  |||||| | | | || ||| ||||||| || || || 
Sbjct  84419  ACGTTCTCGATGAGCAAGACCCGGCCCCGTAAGAAACCTAGGCTCACAGGTTCTCCTCCG  84478

Query  245    GCCAGCGGGCGCGCGGAGAAGTCATACACGGA  276
              |  | |||||| || |||||| | ||||| ||
Sbjct  84479  GTAATCGGGCGTGCCGAGAAGGCGTACACAGA  84510


Rhinolophus ferrumequinum scaffold_m29_p_16

 = 542 bits (600),  Expect = 4e-152
 Identities = 300/300 (100%), Gaps = 0/300 (0%)
 Strand=Plus/Minus

Query  66       CCTGATGCCCGAACTGGTTACACGGGAACCCGAGCACGACCAGGCCCCGGGGCCCGAGGC  125
                ||||||||||||||||||||||||||||||||||||||||||||||||||||||||||||
Sbjct  6985931  CCTGATGCCCGAACTGGTTACACGGGAACCCGAGCACGACCAGGCCCCGGGGCCCGAGGC  6985872

Query  126      GCCGCTGCAGCTCGTTCATCTGGGTGTAGTCCCGGACCGTTGTGCCTCAGAGCGACGCCA  185
                ||||||||||||||||||||||||||||||||||||||||||||||||||||||||||||
Sbjct  6985871  GCCGCTGCAGCTCGTTCATCTGGGTGTAGTCCCGGACCGTTGTGCCTCAGAGCGACGCCA  6985812

Query  186      CATTCTCAATAAGCAGCACCTTGCCCCGCAGGGAGCCCAGGTTCACAGGGTCCCCGCCCG  245
                ||||||||||||||||||||||||||||||||||||||||||||||||||||||||||||
Sbjct  6985811  CATTCTCAATAAGCAGCACCTTGCCCCGCAGGGAGCCCAGGTTCACAGGGTCCCCGCCCG  6985752

Query  246      CCAGCGGGCGCGCGGAGAAGTCATACACGGAGCGCGGGGCCGCAGCGGCTCGCGCAGCCG  305
                ||||||||||||||||||||||||||||||||||||||||||||||||||||||||||||
Sbjct  6985751  CCAGCGGGCGCGCGGAGAAGTCATACACGGAGCGCGGGGCCGCAGCGGCTCGCGCAGCCG  6985692

Query  306      CCACCAGCTGAGCAGCGCACATGGCCGACGTCTCGGAGGGGGTAGCGCTGGGGACCCGAC  365
                ||||||||||||||||||||||||||||||||||||||||||||||||||||||||||||
Sbjct  6985691  CCACCAGCTGAGCAGCGCACATGGCCGACGTCTCGGAGGGGGTAGCGCTGGGGACCCGAC  6985632


###########################################################################################################

Query_seq:TRINITY_DN0_c0_g1_i5 len=485 path=[0:0-25 3:26-60 4:61-61 5:62-1626:163-201 7:202-212 8:213-484]


MN931747.1 Molluscum contagiosum virus isolate MCV2_P04S02A, 
complete genome
Length=192835

  = 285 bits (315),  Expect = 4e-75
 Identities = 252/315 (80%), Gaps = 0/315 (0%)
 Strand=Plus/Plus

Query  61     GCCATTCACCTCGCACTTCTCGAAGAGCGTGAAGTTGGGCTCGAACCCGCCGCCAGGTCG  120
              ||| || ||||||||||||||||||||| | ||||| |||||||| |||   || || ||
Sbjct  84196  GCCGTTGACCTCGCACTTCTCGAAGAGCATAAAGTTCGGCTCGAAGCCGTGCCCGGGCCG  84255

Query  121    GACGTACTTGAGGGAATTCAGGATTTCTTCGTTCTTGGCATTCTCCTGATGCCCGAACTG  180
              ||||| ||| ||||||| || ||| ||  | || | ||| || ||||| |||||||||||
Sbjct  84256  GACGTGCTTCAGGGAATGCAAGATCTCGGCATTGTGGGCGTTTTCCTGGTGCCCGAACTG  84315

Query  181    GTTACACGGGAACCCGAGCACGACCAGGCCCCGGGGCCCGAGGCGCCGCTGCAGCTCGTT  240
              |||||||||||| || ||||| ||||| ||||| |  || ||||||||||||||||||||
Sbjct  84316  GTTACACGGGAAGCCAAGCACCACCAGCCCCCGAGATCCTAGGCGCCGCTGCAGCTCGTT  84375

Query  241    CATCTGGGTGTAGTCCCGGACCGTTGTGCCTCAGAGCGACGCCACATTCTCAATAAGCAG  300
              |||||| ||||| |||||||| ||  |||||||||| |||||||| ||||| || |||| 
Sbjct  84376  CATCTGAGTGTACTCCCGGACAGTGCTGCCTCAGAGAGACGCCACGTTCTCGATGAGCAA  84435

Query  301    CACCTTGCCCCGCAGGGAGCCCAGGTTCACAGGGTCCCCGCCCGCCAGCGGGCGCGCGGA  360
               |||  |||||| | | | || ||| ||||||| || || || |  | |||||| || ||
Sbjct  84436  GACCCGGCCCCGTAAGAAACCTAGGCTCACAGGTTCTCCTCCGGTAATCGGGCGTGCCGA  84495

Query  361    GAAGTCATACACGGA  375
              |||| | ||||| ||
Sbjct  84496  GAAGGCGTACACAGA  84510


Rhinolophus ferrumequinum scaffold_m29_p_16

 = 542 bits (600),  Expect = 5e-152
 Identities = 300/300 (100%), Gaps = 0/300 (0%)
 Strand=Plus/Minus

Query  165      CCTGATGCCCGAACTGGTTACACGGGAACCCGAGCACGACCAGGCCCCGGGGCCCGAGGC  224
                ||||||||||||||||||||||||||||||||||||||||||||||||||||||||||||
Sbjct  6985931  CCTGATGCCCGAACTGGTTACACGGGAACCCGAGCACGACCAGGCCCCGGGGCCCGAGGC  6985872

Query  225      GCCGCTGCAGCTCGTTCATCTGGGTGTAGTCCCGGACCGTTGTGCCTCAGAGCGACGCCA  284
                ||||||||||||||||||||||||||||||||||||||||||||||||||||||||||||
Sbjct  6985871  GCCGCTGCAGCTCGTTCATCTGGGTGTAGTCCCGGACCGTTGTGCCTCAGAGCGACGCCA  6985812

Query  285      CATTCTCAATAAGCAGCACCTTGCCCCGCAGGGAGCCCAGGTTCACAGGGTCCCCGCCCG  344
                ||||||||||||||||||||||||||||||||||||||||||||||||||||||||||||
Sbjct  6985811  CATTCTCAATAAGCAGCACCTTGCCCCGCAGGGAGCCCAGGTTCACAGGGTCCCCGCCCG  6985752

Query  345      CCAGCGGGCGCGCGGAGAAGTCATACACGGAGCGCGGGGCCGCAGCGGCTCGCGCAGCCG  404
                ||||||||||||||||||||||||||||||||||||||||||||||||||||||||||||
Sbjct  6985751  CCAGCGGGCGCGCGGAGAAGTCATACACGGAGCGCGGGGCCGCAGCGGCTCGCGCAGCCG  6985692

Query  405      CCACCAGCTGAGCAGCGCACATGGCCGACGTCTCGGAGGGGGTAGCGCTGGGGACCCGAC  464
                ||||||||||||||||||||||||||||||||||||||||||||||||||||||||||||
Sbjct  6985691  CCACCAGCTGAGCAGCGCACATGGCCGACGTCTCGGAGGGGGTAGCGCTGGGGACCCGAC  6985632


 ###########################################################################################################

Query_seq:TRINITY_DN0_c0_g2_i1 len=558 path=[0:0-557]


MN931747.1 Molluscum contagiosum virus isolate MCV2_P04S02A, 
complete genome
Length=192835

  = 297 bits (328),  Expect = 8e-79
 Identities = 275/349 (79%), Gaps = 0/349 (0%)
 Strand=Plus/Plus

Query  210    AGCAGAGCTTCGATGTCAGGCTCGATGTCGATGGTGGGAAAGCGGCGGCTGTACCTGCGC  269
              ||||| || |||||||| ||||| | | | | |||  | |||||| ||||||||||||||
Sbjct  83966  AGCAGGGCCTCGATGTCGGGCTCCACGGCCAGGGTCTGGAAGCGGTGGCTGTACCTGCGC  84025

Query  270    ACAGGCACGCCGTCCGGGCCCACCAGGAACTTTTCGAAGTTCCAGGAAACGTCGTTGCGG  329
              || |||  |||||| |  ||||||| |||||| |||||||||||||  ||||||||||||
Sbjct  84026  ACGGGCGTGCCGTCGGCTCCCACCAAGAACTTCTCGAAGTTCCAGGCCACGTCGTTGCGG  84085

Query  330    CATACCGGGGACCAGATGATGAACTTGGGGTCGGTCATGAGCGCAGTGGCGTCGTCACTG  389
              || || |||||||||   |||| || ||||||| ||| |||||   |   ||| || |||
Sbjct  84086  CACACTGGGGACCAGGCAATGAGCTGGGGGTCGCTCACGAGCGTGCTCATGTCATCGCTG  84145

Query  390    GGCGCGGGCAGAGTCTCCCGCAAGAAAGCGAAAAGAGGGTGCGCCTGAGCGCCATTCACC  449
              ||||| ||||| | ||| |||| ||||||||| || ||||| |||   ||||| || |||
Sbjct  84146  GGCGCCGGCAGGGCCTCTCGCAGGAAAGCGAAGAGCGGGTGTGCCCTCGCGCCGTTGACC  84205

Query  450    TCGCACTTCTCGAAGAGCGTGAAGTTGGGCTCGAACCCGCCGCCAGGTCGGACGTACTTG  509
              |||||||||||||||||| | ||||| |||||||| |||   || || ||||||| ||| 
Sbjct  84206  TCGCACTTCTCGAAGAGCATAAAGTTCGGCTCGAAGCCGTGCCCGGGCCGGACGTGCTTC  84265

Query  510    AGGGAATTCAGGATTTCTTCGTTCTTGGCATTCTCCTGATGCCCGAACT  558
              ||||||| || ||| ||  | || | ||| || ||||| ||||||||||
Sbjct  84266  AGGGAATGCAAGATCTCGGCATTGTGGGCGTTTTCCTGGTGCCCGAACT  84314


Rhinolophus ferrumequinum scaffold_m29_p_16

 = 987 bits (1094),  Expect = 0.0
 Identities = 547/547 (100%), Gaps = 0/547 (0%)
 Strand=Plus/Minus

Query  1        CACTTTATTGTGAAGAATGGTGGTGTGGGAGAGGGAAGCTGGGATGGACAGGACCACCGC  60
                ||||||||||||||||||||||||||||||||||||||||||||||||||||||||||||
Sbjct  6986703  CACTTTATTGTGAAGAATGGTGGTGTGGGAGAGGGAAGCTGGGATGGACAGGACCACCGC  6986644

Query  61       CCATCTCGGGGATTTTCCTGGACATCAGGCGTTCCTCCGTGCACGTTTAGAGGAAACACC  120
                ||||||||||||||||||||||||||||||||||||||||||||||||||||||||||||
Sbjct  6986643  CCATCTCGGGGATTTTCCTGGACATCAGGCGTTCCTCCGTGCACGTTTAGAGGAAACACC  6986584

Query  121      GTCATGGATGAAATCCCCAGAGGGCAGCACCGTCACCGCCAAACAGCAGGGCCAGGAGAG  180
                ||||||||||||||||||||||||||||||||||||||||||||||||||||||||||||
Sbjct  6986583  GTCATGGATGAAATCCCCAGAGGGCAGCACCGTCACCGCCAAACAGCAGGGCCAGGAGAG  6986524

Query  181      CCCCCTACGCACAGCTGGACCCCTGGGACAGCAGAGCTTCGATGTCAGGCTCGATGTCGA  240
                ||||||||||||||||||||||||||||||||||||||||||||||||||||||||||||
Sbjct  6986523  CCCCCTACGCACAGCTGGACCCCTGGGACAGCAGAGCTTCGATGTCAGGCTCGATGTCGA  6986464

Query  241      TGGTGGGAAAGCGGCGGCTGTACCTGCGCACAGGCACGCCGTCCGGGCCCACCAGGAACT  300
                ||||||||||||||||||||||||||||||||||||||||||||||||||||||||||||
Sbjct  6986463  TGGTGGGAAAGCGGCGGCTGTACCTGCGCACAGGCACGCCGTCCGGGCCCACCAGGAACT  6986404

Query  301      TTTCGAAGTTCCAGGAAACGTCGTTGCGGCATACCGGGGACCAGATGATGAACTTGGGGT  360
                ||||||||||||||||||||||||||||||||||||||||||||||||||||||||||||
Sbjct  6986403  TTTCGAAGTTCCAGGAAACGTCGTTGCGGCATACCGGGGACCAGATGATGAACTTGGGGT  6986344

Query  361      CGGTCATGAGCGCAGTGGCGTCGTCACTGGGCGCGGGCAGAGTCTCCCGCAAGAAAGCGA  420
                ||||||||||||||||||||||||||||||||||||||||||||||||||||||||||||
Sbjct  6986343  CGGTCATGAGCGCAGTGGCGTCGTCACTGGGCGCGGGCAGAGTCTCCCGCAAGAAAGCGA  6986284

Query  421      AAAGAGGGTGCGCCTGAGCGCCATTCACCTCGCACTTCTCGAAGAGCGTGAAGTTGGGCT  480
                ||||||||||||||||||||||||||||||||||||||||||||||||||||||||||||
Sbjct  6986283  AAAGAGGGTGCGCCTGAGCGCCATTCACCTCGCACTTCTCGAAGAGCGTGAAGTTGGGCT  6986224

Query  481      CGAACCCGCCGCCAGGTCGGACGTACTTGAGGGAATTCAGGATTTCTTCGTTCTTGGCAT  540
                ||||||||||||||||||||||||||||||||||||||||||||||||||||||||||||
Sbjct  6986223  CGAACCCGCCGCCAGGTCGGACGTACTTGAGGGAATTCAGGATTTCTTCGTTCTTGGCAT  6986164

Query  541      TCTCCTG  547
                |||||||
Sbjct  6986163  TCTCCTG  6986157


 ###########################################################################################################

Query_seq:TRINITY_DN0_c0_g1_i1 len=1256 path=[1:0-64 3:65-223 4:224-2995:300-1255]


NC_002665.1 Bovine herpesvirus 4 long unique region, complete 
sequence
Length=108873

  = 1150 bits (1275),  Expect = 0.0
 Identities = 846/987 (86%), Gaps = 16/987 (2%)
 Strand=Plus/Plus

Query  66      GTGTATGCCCCTCAGAACATATATTGTGTCCACGTGGATGAGAAGTCCCCAGAAACTTTC  125
               ||||||||||||||||||||||| |||||||||||||||| |||||||||||| ||||||
Sbjct  107778  GTGTATGCCCCTCAGAACATATACTGTGTCCACGTGGATGTGAAGTCCCCAGAGACTTTC  107837

Query  126     AAAGAGGCAGTCAAGGCAATTATTTCATGCTTCCCAAATGTCTTCATAGCCAGTAAGTTG  185
               |||||||| |||||||| |||||||| |||||||| ||||||||||| ||||||||||||
Sbjct  107838  AAAGAGGCGGTCAAGGCCATTATTTCCTGCTTCCCCAATGTCTTCATGGCCAGTAAGTTG  107897

Query  186     GTTCGGGTGGTTTATGCCTCCTGGTTTCGGGTGCAGGCTGACCTGAACTGTATGGAAGAC  245
               || | ||||||||||||||||||||   | ||||| ||||||||||||||||||||||||
Sbjct  107898  GTCCCGGTGGTTTATGCCTCCTGGTCCAGAGTGCAAGCTGACCTGAACTGTATGGAAGAC  107957

Query  246     TTGCTCCAGAGCTCAGTGCCATGGAAATACTTCCTGAATACATGTGGAACAGACTTTCCT  305
               |||||||||||||||||||||||||| ||||| ||||||||||| || |||||||| || 
Sbjct  107958  TTGCTCCAGAGCTCAGTGCCATGGAAGTACTTACTGAATACATGCGGGACAGACTTCCCC  108017

Query  306     ATGAAGACCAATGCCGAGATGGTTCTGGCCCTCAAGATGTTGAATGGGAAGAACAGTATG  365
               || |||||||||||||||||||| |||||||||||||||||||| || ||||||||||||
Sbjct  108018  ATAAAGACCAATGCCGAGATGGTCCTGGCCCTCAAGATGTTGAAGGGTAAGAACAGTATG  108077

Query  366     GAGTCAGAGATACCTAGTGAGTACAAAAAATCTCGCTGGAAATACCACTATGAGGTGACA  425
               ||||| ||| |||||  ||||| |||||||  |||||||||||||| |||||||||||||
Sbjct  108078  GAGTCTGAGGTACCTTCTGAGTCCAAAAAAAATCGCTGGAAATACCGCTATGAGGTGACA  108137

Query  426     AACACAATATCCCAAACCAGCAAGATAAAGGACCCTCCCCCTTATAATTTACCTATCTTC  485
                ||||| | | ||  ||||||||||| ||||||||||||||| |||||||||| || |||
Sbjct  108138  GACACACTGTACCCTACCAGCAAGATGAAGGACCCTCCCCCTGATAATTTACCCATGTTC  108197

Query  486     ACGGGGAATGCCTATATTGTGGCTTCTCGAGGCTTTGTCCAACAAGTCTTAGAGAACCCC  545
               || |||||||||||| ||||||| ||||||| |||||||||||| |||||||| ||||| 
Sbjct  108198  ACAGGGAATGCCTATTTTGTGGCCTCTCGAGCCTTTGTCCAACATGTCTTAGACAACCCT  108257

Query  546     AAATCACAACAACTGATCGAATGGGTAAAAGACACCTACAGCCCCGATGAACACCTCTGG  605
               ||||| |||  |||| | |||||||| ||||||||||| |||||||| ||||||||||||
Sbjct  108258  AAATCCCAAAGACTGGTTGAATGGGTCAAAGACACCTATAGCCCCGACGAACACCTCTGG  108317

Query  606     GCCACCCTTCAGCGTGCACCATGGATGCCTGGCTCTGTTCCCTACCACCCCAAGTTTCAC  665
               ||||||||||||||||| || ||||||||||||||||||||   ||||||||||| ||||
Sbjct  108318  GCCACCCTTCAGCGTGCTCCGTGGATGCCTGGCTCTGTTCCTAGCCACCCCAAGTATCAC  108377

Query  666     ACTTCAGACATGGCTGCCATTGCCAGGCTGGTCAAGTGGCAGTACCATGAAGGAGACATC  725
               |  ||||||||| ||||||| |||||||| ||||||||||||||||| || |||||  ||
Sbjct  108378  ATCTCAGACATGACTGCCATCGCCAGGCTCGTCAAGTGGCAGTACCACGAGGGAGATGTC  108437

Query  726     AGTAAGGGGGCACCTTATGGACCTTGCTCTGGAACCCACCAGCGGGGTATCTGCATTTAT  785
               || | |||||| ||||||| ||| |||||||||| ||| | | |||  ||||||||||| 
Sbjct  108438  AGCATGGGGGCGCCTTATGCACCCTGCTCTGGAATCCATCGGAGGGCCATCTGCATTTAC  108497

Query  786     GGGGCTGGGGACCTGCACTGGATTCTTCGTAACCCTCACCTGTTGGCCAACAAGTTTGAC  845
               ||||| ||||||||| |||||||||| |  |||| |||||| ||||| ||||||||||||
Sbjct  108498  GGGGCCGGGGACCTGTACTGGATTCTCCAGAACCATCACCTCTTGGCAAACAAGTTTGAC  108557

Query  846     CCCAAAGTGGATGATAATGTCCTTCAGTGCTTAGAAGAGTACTTACGTTATAAGGCCATC  905
               || |  ||||||||||| ||||| |||||||||||||||||| ||||| |||||||||||
Sbjct  108558  CCGAGGGTGGATGATAACGTCCTGCAGTGCTTAGAAGAGTACCTACGTCATAAGGCCATC  108617

Query  906     TATGGGACTGAACTCTGAGATACATTACGAGAGAGTGCCCTGTGCAGCAGGAGCATGTGC  965
               |||||||||||||| ||||                ||| |||||   |||| |  |||||
Sbjct  108618  TATGGGACTGAACTTTGAG---------------CTGCACTGTGGGCCAGG-GACTGTGC  108661

Query  966     AAACATGCCCAGACTGTCCTGCGACAGTGAGGGGTGGGAGACTAGGGCTCTGGAATCCAT  1025
                |||||||||||   || |||  || ||| |||||||| ||| |||||| ||||||||||
Sbjct  108662  CAACATGCCCAGGGCGTACTGGTACTGTGTGGGGTGGGGGACGAGGGCTGTGGAATCCAT  108721

Query  1026    GGCATCCGCCAGGGCAGGAGGTCTGCT  1052
               ||||||| ||||||   |||| |||||
Sbjct  108722  GGCATCCCCCAGGGTCAGAGGGCTGCT  108748


Rhinolophus ferrumequinum scaffold_m29_p_8

 = 2149 bits (2382),  Expect = 0.0
 Identities = 1191/1191 (100%), Gaps = 0/1191 (0%)
 Strand=Plus/Minus

Query  66        GTGTATGCCCCTCAGAACATATATTGTGTCCACGTGGATGAGAAGTCCCCAGAAACTTTC  125
                 ||||||||||||||||||||||||||||||||||||||||||||||||||||||||||||
Sbjct  49381291  GTGTATGCCCCTCAGAACATATATTGTGTCCACGTGGATGAGAAGTCCCCAGAAACTTTC  49381232

Query  126       AAAGAGGCAGTCAAGGCAATTATTTCATGCTTCCCAAATGTCTTCATAGCCAGTAAGTTG  185
                 ||||||||||||||||||||||||||||||||||||||||||||||||||||||||||||
Sbjct  49381231  AAAGAGGCAGTCAAGGCAATTATTTCATGCTTCCCAAATGTCTTCATAGCCAGTAAGTTG  49381172

Query  186       GTTCGGGTGGTTTATGCCTCCTGGTTTCGGGTGCAGGCTGACCTGAACTGTATGGAAGAC  245
                 ||||||||||||||||||||||||||||||||||||||||||||||||||||||||||||
Sbjct  49381171  GTTCGGGTGGTTTATGCCTCCTGGTTTCGGGTGCAGGCTGACCTGAACTGTATGGAAGAC  49381112

Query  246       TTGCTCCAGAGCTCAGTGCCATGGAAATACTTCCTGAATACATGTGGAACAGACTTTCCT  305
                 ||||||||||||||||||||||||||||||||||||||||||||||||||||||||||||
Sbjct  49381111  TTGCTCCAGAGCTCAGTGCCATGGAAATACTTCCTGAATACATGTGGAACAGACTTTCCT  49381052

Query  306       ATGAAGACCAATGCCGAGATGGTTCTGGCCCTCAAGATGTTGAATGGGAAGAACAGTATG  365
                 ||||||||||||||||||||||||||||||||||||||||||||||||||||||||||||
Sbjct  49381051  ATGAAGACCAATGCCGAGATGGTTCTGGCCCTCAAGATGTTGAATGGGAAGAACAGTATG  49380992

Query  366       GAGTCAGAGATACCTAGTGAGTACAAAAAATCTCGCTGGAAATACCACTATGAGGTGACA  425
                 ||||||||||||||||||||||||||||||||||||||||||||||||||||||||||||
Sbjct  49380991  GAGTCAGAGATACCTAGTGAGTACAAAAAATCTCGCTGGAAATACCACTATGAGGTGACA  49380932

Query  426       AACACAATATCCCAAACCAGCAAGATAAAGGACCCTCCCCCTTATAATTTACCTATCTTC  485
                 ||||||||||||||||||||||||||||||||||||||||||||||||||||||||||||
Sbjct  49380931  AACACAATATCCCAAACCAGCAAGATAAAGGACCCTCCCCCTTATAATTTACCTATCTTC  49380872

Query  486       ACGGGGAATGCCTATATTGTGGCTTCTCGAGGCTTTGTCCAACAAGTCTTAGAGAACCCC  545
                 ||||||||||||||||||||||||||||||||||||||||||||||||||||||||||||
Sbjct  49380871  ACGGGGAATGCCTATATTGTGGCTTCTCGAGGCTTTGTCCAACAAGTCTTAGAGAACCCC  49380812

Query  546       AAATCACAACAACTGATCGAATGGGTAAAAGACACCTACAGCCCCGATGAACACCTCTGG  605
                 ||||||||||||||||||||||||||||||||||||||||||||||||||||||||||||
Sbjct  49380811  AAATCACAACAACTGATCGAATGGGTAAAAGACACCTACAGCCCCGATGAACACCTCTGG  49380752

Query  606       GCCACCCTTCAGCGTGCACCATGGATGCCTGGCTCTGTTCCCTACCACCCCAAGTTTCAC  665
                 ||||||||||||||||||||||||||||||||||||||||||||||||||||||||||||
Sbjct  49380751  GCCACCCTTCAGCGTGCACCATGGATGCCTGGCTCTGTTCCCTACCACCCCAAGTTTCAC  49380692

Query  666       ACTTCAGACATGGCTGCCATTGCCAGGCTGGTCAAGTGGCAGTACCATGAAGGAGACATC  725
                 ||||||||||||||||||||||||||||||||||||||||||||||||||||||||||||
Sbjct  49380691  ACTTCAGACATGGCTGCCATTGCCAGGCTGGTCAAGTGGCAGTACCATGAAGGAGACATC  49380632

Query  726       AGTAAGGGGGCACCTTATGGACCTTGCTCTGGAACCCACCAGCGGGGTATCTGCATTTAT  785
                 ||||||||||||||||||||||||||||||||||||||||||||||||||||||||||||
Sbjct  49380631  AGTAAGGGGGCACCTTATGGACCTTGCTCTGGAACCCACCAGCGGGGTATCTGCATTTAT  49380572

Query  786       GGGGCTGGGGACCTGCACTGGATTCTTCGTAACCCTCACCTGTTGGCCAACAAGTTTGAC  845
                 ||||||||||||||||||||||||||||||||||||||||||||||||||||||||||||
Sbjct  49380571  GGGGCTGGGGACCTGCACTGGATTCTTCGTAACCCTCACCTGTTGGCCAACAAGTTTGAC  49380512

Query  846       CCCAAAGTGGATGATAATGTCCTTCAGTGCTTAGAAGAGTACTTACGTTATAAGGCCATC  905
                 ||||||||||||||||||||||||||||||||||||||||||||||||||||||||||||
Sbjct  49380511  CCCAAAGTGGATGATAATGTCCTTCAGTGCTTAGAAGAGTACTTACGTTATAAGGCCATC  49380452

Query  906       TATGGGACTGAACTCTGAGATACATTACGAGAGAGTGCCCTGTGCAGCAGGAGCATGTGC  965
                 ||||||||||||||||||||||||||||||||||||||||||||||||||||||||||||
Sbjct  49380451  TATGGGACTGAACTCTGAGATACATTACGAGAGAGTGCCCTGTGCAGCAGGAGCATGTGC  49380392

Query  966       AAACATGCCCAGACTGTCCTGCGACAGTGAGGGGTGGGAGACTAGGGCTCTGGAATCCAT  1025
                 ||||||||||||||||||||||||||||||||||||||||||||||||||||||||||||
Sbjct  49380391  AAACATGCCCAGACTGTCCTGCGACAGTGAGGGGTGGGAGACTAGGGCTCTGGAATCCAT  49380332

Query  1026      GGCATCCGCCAGGGCAGGAGGTCTGCTACTGGAGTGGGTAAGTAGATCTGCTGCCTTGCA  1085
                 ||||||||||||||||||||||||||||||||||||||||||||||||||||||||||||
Sbjct  49380331  GGCATCCGCCAGGGCAGGAGGTCTGCTACTGGAGTGGGTAAGTAGATCTGCTGCCTTGCA  49380272

Query  1086      AAACACTGCCCTAGATGAACACTGATGCTTCTCTCAGTCCACTCCAGTGGCTCCTCCACT  1145
                 ||||||||||||||||||||||||||||||||||||||||||||||||||||||||||||
Sbjct  49380271  AAACACTGCCCTAGATGAACACTGATGCTTCTCTCAGTCCACTCCAGTGGCTCCTCCACT  49380212

Query  1146      GTCTTTCTCACAGAGTGAGAATAAGAACCAGTTATTTAGGATGGAAGTGTGGCAGGGATG  1205
                 ||||||||||||||||||||||||||||||||||||||||||||||||||||||||||||
Sbjct  49380211  GTCTTTCTCACAGAGTGAGAATAAGAACCAGTTATTTAGGATGGAAGTGTGGCAGGGATG  49380152

Query  1206      CCTGGATTTTATTAGCTGAATGCTTGGTGTCTAGCTTTTCCATTCTTGGAG  1256
                 |||||||||||||||||||||||||||||||||||||||||||||||||||
Sbjct  49380151  CCTGGATTTTATTAGCTGAATGCTTGGTGTCTAGCTTTTCCATTCTTGGAG  49380101


###########################################################################################################

Query_seq:TRINITY_DN0_c0_g1_i4 len=1017 path=[2:0-60 5:61-1016]


NC_002665.1 Bovine herpesvirus 4 long unique region, complete 
sequence
Length=108873

  = 813 bits (901),  Expect = 0.0
 Identities = 629/750 (84%), Gaps = 16/750 (2%)
 Strand=Plus/Plus

Query  64      CCTATGAAGACCAATGCCGAGATGGTTCTGGCCCTCAAGATGTTGAATGGGAAGAACAGT  123
               || || |||||||||||||||||||| |||||||||||||||||||| || |||||||||
Sbjct  108015  CCCATAAAGACCAATGCCGAGATGGTCCTGGCCCTCAAGATGTTGAAGGGTAAGAACAGT  108074

Query  124     ATGGAGTCAGAGATACCTAGTGAGTACAAAAAATCTCGCTGGAAATACCACTATGAGGTG  183
               |||||||| ||| |||||  ||||| |||||||  |||||||||||||| ||||||||||
Sbjct  108075  ATGGAGTCTGAGGTACCTTCTGAGTCCAAAAAAAATCGCTGGAAATACCGCTATGAGGTG  108134

Query  184     ACAAACACAATATCCCAAACCAGCAAGATAAAGGACCCTCCCCCTTATAATTTACCTATC  243
               ||| ||||| | | ||  ||||||||||| ||||||||||||||| |||||||||| || 
Sbjct  108135  ACAGACACACTGTACCCTACCAGCAAGATGAAGGACCCTCCCCCTGATAATTTACCCATG  108194

Query  244     TTCACGGGGAATGCCTATATTGTGGCTTCTCGAGGCTTTGTCCAACAAGTCTTAGAGAAC  303
               ||||| |||||||||||| ||||||| ||||||| |||||||||||| |||||||| |||
Sbjct  108195  TTCACAGGGAATGCCTATTTTGTGGCCTCTCGAGCCTTTGTCCAACATGTCTTAGACAAC  108254

Query  304     CCCAAATCACAACAACTGATCGAATGGGTAAAAGACACCTACAGCCCCGATGAACACCTC  363
               || ||||| |||  |||| | |||||||| ||||||||||| |||||||| |||||||||
Sbjct  108255  CCTAAATCCCAAAGACTGGTTGAATGGGTCAAAGACACCTATAGCCCCGACGAACACCTC  108314

Query  364     TGGGCCACCCTTCAGCGTGCACCATGGATGCCTGGCTCTGTTCCCTACCACCCCAAGTTT  423
               |||||||||||||||||||| || ||||||||||||||||||||   ||||||||||| |
Sbjct  108315  TGGGCCACCCTTCAGCGTGCTCCGTGGATGCCTGGCTCTGTTCCTAGCCACCCCAAGTAT  108374

Query  424     CACACTTCAGACATGGCTGCCATTGCCAGGCTGGTCAAGTGGCAGTACCATGAAGGAGAC  483
               ||||  ||||||||| ||||||| |||||||| ||||||||||||||||| || ||||| 
Sbjct  108375  CACATCTCAGACATGACTGCCATCGCCAGGCTCGTCAAGTGGCAGTACCACGAGGGAGAT  108434

Query  484     ATCAGTAAGGGGGCACCTTATGGACCTTGCTCTGGAACCCACCAGCGGGGTATCTGCATT  543
                |||| | |||||| ||||||| ||| |||||||||| ||| | | |||  |||||||||
Sbjct  108435  GTCAGCATGGGGGCGCCTTATGCACCCTGCTCTGGAATCCATCGGAGGGCCATCTGCATT  108494

Query  544     TATGGGGCTGGGGACCTGCACTGGATTCTTCGTAACCCTCACCTGTTGGCCAACAAGTTT  603
               || ||||| ||||||||| |||||||||| |  |||| |||||| ||||| |||||||||
Sbjct  108495  TACGGGGCCGGGGACCTGTACTGGATTCTCCAGAACCATCACCTCTTGGCAAACAAGTTT  108554

Query  604     GACCCCAAAGTGGATGATAATGTCCTTCAGTGCTTAGAAGAGTACTTACGTTATAAGGCC  663
               ||||| |  ||||||||||| ||||| |||||||||||||||||| ||||| ||||||||
Sbjct  108555  GACCCGAGGGTGGATGATAACGTCCTGCAGTGCTTAGAAGAGTACCTACGTCATAAGGCC  108614

Query  664     ATCTATGGGACTGAACTCTGAGATACATTACGAGAGAGTGCCCTGTGCAGCAGGAGCATG  723
               ||||||||||||||||| ||||                ||| |||||   |||| |  ||
Sbjct  108615  ATCTATGGGACTGAACTTTGAG---------------CTGCACTGTGGGCCAGG-GACTG  108658

Query  724     TGCAAACATGCCCAGACTGTCCTGCGACAGTGAGGGGTGGGAGACTAGGGCTCTGGAATC  783
               ||| |||||||||||   || |||  || ||| |||||||| ||| |||||| |||||||
Sbjct  108659  TGCCAACATGCCCAGGGCGTACTGGTACTGTGTGGGGTGGGGGACGAGGGCTGTGGAATC  108718

Query  784     CATGGCATCCGCCAGGGCAGGAGGTCTGCT  813
               |||||||||| ||||||   |||| |||||
Sbjct  108719  CATGGCATCCCCCAGGGTCAGAGGGCTGCT  108748


Rhinolophus ferrumequinum scaffold_m29_p_8

 = 1725 bits (1912),  Expect = 0.0
 Identities = 956/956 (100%), Gaps = 0/956 (0%)
 Strand=Plus/Minus

Query  62        TTCCTATGAAGACCAATGCCGAGATGGTTCTGGCCCTCAAGATGTTGAATGGGAAGAACA  121
                 ||||||||||||||||||||||||||||||||||||||||||||||||||||||||||||
Sbjct  49381056  TTCCTATGAAGACCAATGCCGAGATGGTTCTGGCCCTCAAGATGTTGAATGGGAAGAACA  49380997

Query  122       GTATGGAGTCAGAGATACCTAGTGAGTACAAAAAATCTCGCTGGAAATACCACTATGAGG  181
                 ||||||||||||||||||||||||||||||||||||||||||||||||||||||||||||
Sbjct  49380996  GTATGGAGTCAGAGATACCTAGTGAGTACAAAAAATCTCGCTGGAAATACCACTATGAGG  49380937

Query  182       TGACAAACACAATATCCCAAACCAGCAAGATAAAGGACCCTCCCCCTTATAATTTACCTA  241
                 ||||||||||||||||||||||||||||||||||||||||||||||||||||||||||||
Sbjct  49380936  TGACAAACACAATATCCCAAACCAGCAAGATAAAGGACCCTCCCCCTTATAATTTACCTA  49380877

Query  242       TCTTCACGGGGAATGCCTATATTGTGGCTTCTCGAGGCTTTGTCCAACAAGTCTTAGAGA  301
                 ||||||||||||||||||||||||||||||||||||||||||||||||||||||||||||
Sbjct  49380876  TCTTCACGGGGAATGCCTATATTGTGGCTTCTCGAGGCTTTGTCCAACAAGTCTTAGAGA  49380817

Query  302       ACCCCAAATCACAACAACTGATCGAATGGGTAAAAGACACCTACAGCCCCGATGAACACC  361
                 ||||||||||||||||||||||||||||||||||||||||||||||||||||||||||||
Sbjct  49380816  ACCCCAAATCACAACAACTGATCGAATGGGTAAAAGACACCTACAGCCCCGATGAACACC  49380757

Query  362       TCTGGGCCACCCTTCAGCGTGCACCATGGATGCCTGGCTCTGTTCCCTACCACCCCAAGT  421
                 ||||||||||||||||||||||||||||||||||||||||||||||||||||||||||||
Sbjct  49380756  TCTGGGCCACCCTTCAGCGTGCACCATGGATGCCTGGCTCTGTTCCCTACCACCCCAAGT  49380697

Query  422       TTCACACTTCAGACATGGCTGCCATTGCCAGGCTGGTCAAGTGGCAGTACCATGAAGGAG  481
                 ||||||||||||||||||||||||||||||||||||||||||||||||||||||||||||
Sbjct  49380696  TTCACACTTCAGACATGGCTGCCATTGCCAGGCTGGTCAAGTGGCAGTACCATGAAGGAG  49380637

Query  482       ACATCAGTAAGGGGGCACCTTATGGACCTTGCTCTGGAACCCACCAGCGGGGTATCTGCA  541
                 ||||||||||||||||||||||||||||||||||||||||||||||||||||||||||||
Sbjct  49380636  ACATCAGTAAGGGGGCACCTTATGGACCTTGCTCTGGAACCCACCAGCGGGGTATCTGCA  49380577

Query  542       TTTATGGGGCTGGGGACCTGCACTGGATTCTTCGTAACCCTCACCTGTTGGCCAACAAGT  601
                 ||||||||||||||||||||||||||||||||||||||||||||||||||||||||||||
Sbjct  49380576  TTTATGGGGCTGGGGACCTGCACTGGATTCTTCGTAACCCTCACCTGTTGGCCAACAAGT  49380517

Query  602       TTGACCCCAAAGTGGATGATAATGTCCTTCAGTGCTTAGAAGAGTACTTACGTTATAAGG  661
                 ||||||||||||||||||||||||||||||||||||||||||||||||||||||||||||
Sbjct  49380516  TTGACCCCAAAGTGGATGATAATGTCCTTCAGTGCTTAGAAGAGTACTTACGTTATAAGG  49380457

Query  662       CCATCTATGGGACTGAACTCTGAGATACATTACGAGAGAGTGCCCTGTGCAGCAGGAGCA  721
                 ||||||||||||||||||||||||||||||||||||||||||||||||||||||||||||
Sbjct  49380456  CCATCTATGGGACTGAACTCTGAGATACATTACGAGAGAGTGCCCTGTGCAGCAGGAGCA  49380397

Query  722       TGTGCAAACATGCCCAGACTGTCCTGCGACAGTGAGGGGTGGGAGACTAGGGCTCTGGAA  781
                 ||||||||||||||||||||||||||||||||||||||||||||||||||||||||||||
Sbjct  49380396  TGTGCAAACATGCCCAGACTGTCCTGCGACAGTGAGGGGTGGGAGACTAGGGCTCTGGAA  49380337

Query  782       TCCATGGCATCCGCCAGGGCAGGAGGTCTGCTACTGGAGTGGGTAAGTAGATCTGCTGCC  841
                 ||||||||||||||||||||||||||||||||||||||||||||||||||||||||||||
Sbjct  49380336  TCCATGGCATCCGCCAGGGCAGGAGGTCTGCTACTGGAGTGGGTAAGTAGATCTGCTGCC  49380277

Query  842       TTGCAAAACACTGCCCTAGATGAACACTGATGCTTCTCTCAGTCCACTCCAGTGGCTCCT  901
                 ||||||||||||||||||||||||||||||||||||||||||||||||||||||||||||
Sbjct  49380276  TTGCAAAACACTGCCCTAGATGAACACTGATGCTTCTCTCAGTCCACTCCAGTGGCTCCT  49380217

Query  902       CCACTGTCTTTCTCACAGAGTGAGAATAAGAACCAGTTATTTAGGATGGAAGTGTGGCAG  961
                 ||||||||||||||||||||||||||||||||||||||||||||||||||||||||||||
Sbjct  49380216  CCACTGTCTTTCTCACAGAGTGAGAATAAGAACCAGTTATTTAGGATGGAAGTGTGGCAG  49380157

Query  962       GGATGCCTGGATTTTATTAGCTGAATGCTTGGTGTCTAGCTTTTCCATTCTTGGAG  1017
                 ||||||||||||||||||||||||||||||||||||||||||||||||||||||||
Sbjct  49380156  GGATGCCTGGATTTTATTAGCTGAATGCTTGGTGTCTAGCTTTTCCATTCTTGGAG  49380101


###########################################################################################################

Query_seq:TRINITY_DN0_c0_g1_i7 len=1917 path=[0:0-725 3:726-884 4:885-9605:961-1916]


NC_002665.1 Bovine herpesvirus 4 long unique region, complete 
sequence
Length=108873

  = 1681 bits (1863),  Expect = 0.0
 Identities = 1275/1506 (85%), Gaps = 16/1506 (1%)
 Strand=Plus/Plus

Query  208     AAGGATCCCATCCTTCTTCTTCCTGGTGCCCAAATTCTACCGATCTTCCATTCCATGAAG  267
               ||||||| | |||| |  ||| |  ||||||||| ||| | ||||| |||| ||||||||
Sbjct  107259  AAGGATCTCCTCCTCCACCTTGCCTGTGCCCAAACTCTCCTGATCTCCCATCCCATGAAG  107318

Query  268     ATGATTTGGTGGAAGAAGAAACTCTTCCAGAAGCACTACCTGTGGGCTCTGGGCTGCTAT  327
               |||  | ||||||||||||| || | || |   ||  | |||||||| ||||||||||||
Sbjct  107319  ATGGCTGGGTGGAAGAAGAAGCTTTGCCGGGGACATCATCTGTGGGCCCTGGGCTGCTAT  107378

Query  328     TTCCTGCTGGCCATTGTCGCTCTGAGACTTTCTCTCAGATTGAAATGTGACTTTGATTCC  387
                | ||||||||| ||||  ||||||||||||| ||||| || ||||||||  | ||||||
Sbjct  107379  ATGCTGCTGGCCGTTGTTTCTCTGAGACTTTCCCTCAGGTTTAAATGTGATGTAGATTCC  107438

Query  388     CTGGATCTGGAGTCCAGGAACTTTCGAAGCAAGCACTGTAGGGACATCTTGTACAAGTCC  447
                ||||||||||||||||| |||| |  ||  |||||||||||||||| ||||||||   |
Sbjct  107439  TTGGATCTGGAGTCCAGGGACTTCCAGAGTCAGCACTGTAGGGACATGTTGTACAATAGC  107498

Query  448     CTGAAGTTGCCAGCAAGGAGATTCATGAACTGTTCTGGAATCATCCGAGGAGACCAGGAA  507
               |||||| ||||||||| ||||| ||| ||||||||||| ||||  ||||| |||||||||
Sbjct  107499  CTGAAGCTGCCAGCAAAGAGATCCATCAACTGTTCTGGGATCACGCGAGGGGACCAGGAA  107558

Query  508     GCAGTGACGGAGGCTCTCCTGGACAACCTGGATGTCAAGAAGAAGCGGAAGCCTTTCACA  567
               ||||||    |||| ||||| ||||||||||| || ||||| ||||||  |||| |||| 
Sbjct  107559  GCAGTGGTCCAGGCCCTCCTAGACAACCTGGAAGTGAAGAAAAAGCGGTCGCCTCTCACT  107618

Query  568     GACACCGACTACCTCAACATGACCAGAGACTGTGAGCACTTTAAGGCCAAAAGGAAGTTC  627
               | |||| | ||||||||||| |||||||||||||||| ||| |||||| |||||||||||
Sbjct  107619  GGCACCTATTACCTCAACATAACCAGAGACTGTGAGCGCTTCAAGGCCCAAAGGAAGTTC  107678

Query  628     ATACAGTACCCACTCAGCAAAGAAGAAGTAGACTTCCCTATTGCATTCTCTATGGTGGTC  687
               ||||||| |||||| || ||||||||  |||||||||| ||||| | ||| |||||||||
Sbjct  107679  ATACAGTTCCCACTGAGTAAAGAAGAGCTAGACTTCCCCATTGCCTACTCGATGGTGGTC  107738

Query  688     CATGAGAAGATTGAAAATTTTGAAAGGCTGCTGAGAGCTGTGTATGCCCCTCAGAACATA  747
               ||||||||||||||||| |||||| |||||||| |||| |||||||||||||||||||||
Sbjct  107739  CATGAGAAGATTGAAAACTTTGAACGGCTGCTGCGAGCCGTGTATGCCCCTCAGAACATA  107798

Query  748     TATTGTGTCCACGTGGATGAGAAGTCCCCAGAAACTTTCAAAGAGGCAGTCAAGGCAATT  807
               || |||||||||||||||| |||||||||||| |||||||||||||| |||||||| |||
Sbjct  107799  TACTGTGTCCACGTGGATGTGAAGTCCCCAGAGACTTTCAAAGAGGCGGTCAAGGCCATT  107858

Query  808     ATTTCATGCTTCCCAAATGTCTTCATAGCCAGTAAGTTGGTTCGGGTGGTTTATGCCTCC  867
               ||||| |||||||| ||||||||||| |||||||||||||| | ||||||||||||||||
Sbjct  107859  ATTTCCTGCTTCCCCAATGTCTTCATGGCCAGTAAGTTGGTCCCGGTGGTTTATGCCTCC  107918

Query  868     TGGTTTCGGGTGCAGGCTGACCTGAACTGTATGGAAGACTTGCTCCAGAGCTCAGTGCCA  927
               ||||   | ||||| |||||||||||||||||||||||||||||||||||||||||||||
Sbjct  107919  TGGTCCAGAGTGCAAGCTGACCTGAACTGTATGGAAGACTTGCTCCAGAGCTCAGTGCCA  107978

Query  928     TGGAAATACTTCCTGAATACATGTGGAACAGACTTTCCTATGAAGACCAATGCCGAGATG  987
               ||||| ||||| ||||||||||| || |||||||| || || ||||||||||||||||||
Sbjct  107979  TGGAAGTACTTACTGAATACATGCGGGACAGACTTCCCCATAAAGACCAATGCCGAGATG  108038

Query  988     GTTCTGGCCCTCAAGATGTTGAATGGGAAGAACAGTATGGAGTCAGAGATACCTAGTGAG  1047
               || |||||||||||||||||||| || ||||||||||||||||| ||| |||||  ||||
Sbjct  108039  GTCCTGGCCCTCAAGATGTTGAAGGGTAAGAACAGTATGGAGTCTGAGGTACCTTCTGAG  108098

Query  1048    TACAAAAAATCTCGCTGGAAATACCACTATGAGGTGACAAACACAATATCCCAAACCAGC  1107
               | |||||||  |||||||||||||| ||||||||||||| ||||| | | ||  ||||||
Sbjct  108099  TCCAAAAAAAATCGCTGGAAATACCGCTATGAGGTGACAGACACACTGTACCCTACCAGC  108158

Query  1108    AAGATAAAGGACCCTCCCCCTTATAATTTACCTATCTTCACGGGGAATGCCTATATTGTG  1167
               ||||| ||||||||||||||| |||||||||| || ||||| |||||||||||| |||||
Sbjct  108159  AAGATGAAGGACCCTCCCCCTGATAATTTACCCATGTTCACAGGGAATGCCTATTTTGTG  108218

Query  1168    GCTTCTCGAGGCTTTGTCCAACAAGTCTTAGAGAACCCCAAATCACAACAACTGATCGAA  1227
               || ||||||| |||||||||||| |||||||| ||||| ||||| |||  |||| | |||
Sbjct  108219  GCCTCTCGAGCCTTTGTCCAACATGTCTTAGACAACCCTAAATCCCAAAGACTGGTTGAA  108278

Query  1228    TGGGTAAAAGACACCTACAGCCCCGATGAACACCTCTGGGCCACCCTTCAGCGTGCACCA  1287
               ||||| ||||||||||| |||||||| ||||||||||||||||||||||||||||| || 
Sbjct  108279  TGGGTCAAAGACACCTATAGCCCCGACGAACACCTCTGGGCCACCCTTCAGCGTGCTCCG  108338

Query  1288    TGGATGCCTGGCTCTGTTCCCTACCACCCCAAGTTTCACACTTCAGACATGGCTGCCATT  1347
               ||||||||||||||||||||   ||||||||||| |||||  ||||||||| ||||||| 
Sbjct  108339  TGGATGCCTGGCTCTGTTCCTAGCCACCCCAAGTATCACATCTCAGACATGACTGCCATC  108398

Query  1348    GCCAGGCTGGTCAAGTGGCAGTACCATGAAGGAGACATCAGTAAGGGGGCACCTTATGGA  1407
               |||||||| ||||||||||||||||| || |||||  |||| | |||||| ||||||| |
Sbjct  108399  GCCAGGCTCGTCAAGTGGCAGTACCACGAGGGAGATGTCAGCATGGGGGCGCCTTATGCA  108458

Query  1408    CCTTGCTCTGGAACCCACCAGCGGGGTATCTGCATTTATGGGGCTGGGGACCTGCACTGG  1467
               || |||||||||| ||| | | |||  ||||||||||| ||||| ||||||||| |||||
Sbjct  108459  CCCTGCTCTGGAATCCATCGGAGGGCCATCTGCATTTACGGGGCCGGGGACCTGTACTGG  108518

Query  1468    ATTCTTCGTAACCCTCACCTGTTGGCCAACAAGTTTGACCCCAAAGTGGATGATAATGTC  1527
               ||||| |  |||| |||||| ||||| |||||||||||||| |  ||||||||||| |||
Sbjct  108519  ATTCTCCAGAACCATCACCTCTTGGCAAACAAGTTTGACCCGAGGGTGGATGATAACGTC  108578

Query  1528    CTTCAGTGCTTAGAAGAGTACTTACGTTATAAGGCCATCTATGGGACTGAACTCTGAGAT  1587
               || |||||||||||||||||| ||||| ||||||||||||||||||||||||| ||||  
Sbjct  108579  CTGCAGTGCTTAGAAGAGTACCTACGTCATAAGGCCATCTATGGGACTGAACTTTGAG--  108636

Query  1588    ACATTACGAGAGAGTGCCCTGTGCAGCAGGAGCATGTGCAAACATGCCCAGACTGTCCTG  1647
                             ||| |||||   |||| |  ||||| |||||||||||   || |||
Sbjct  108637  -------------CTGCACTGTGGGCCAGG-GACTGTGCCAACATGCCCAGGGCGTACTG  108682

Query  1648    CGACAGTGAGGGGTGGGAGACTAGGGCTCTGGAATCCATGGCATCCGCCAGGGCAGGAGG  1707
                 || ||| |||||||| ||| |||||| ||||||||||||||||| ||||||   ||||
Sbjct  108683  GTACTGTGTGGGGTGGGGGACGAGGGCTGTGGAATCCATGGCATCCCCCAGGGTCAGAGG  108742

Query  1708    TCTGCT  1713
                |||||
Sbjct  108743  GCTGCT  108748


Rhinolophus ferrumequinum scaffold_m29_p_8

 = 3085 bits (3420),  Expect = 0.0
 Identities = 1710/1710 (100%), Gaps = 0/1710 (0%)
 Strand=Plus/Minus

Query  208       AAGGATCCCATCCTTCTTCTTCCTGGTGCCCAAATTCTACCGATCTTCCATTCCATGAAG  267
                 ||||||||||||||||||||||||||||||||||||||||||||||||||||||||||||
Sbjct  49381810  AAGGATCCCATCCTTCTTCTTCCTGGTGCCCAAATTCTACCGATCTTCCATTCCATGAAG  49381751

Query  268       ATGATTTGGTGGAAGAAGAAACTCTTCCAGAAGCACTACCTGTGGGCTCTGGGCTGCTAT  327
                 ||||||||||||||||||||||||||||||||||||||||||||||||||||||||||||
Sbjct  49381750  ATGATTTGGTGGAAGAAGAAACTCTTCCAGAAGCACTACCTGTGGGCTCTGGGCTGCTAT  49381691

Query  328       TTCCTGCTGGCCATTGTCGCTCTGAGACTTTCTCTCAGATTGAAATGTGACTTTGATTCC  387
                 ||||||||||||||||||||||||||||||||||||||||||||||||||||||||||||
Sbjct  49381690  TTCCTGCTGGCCATTGTCGCTCTGAGACTTTCTCTCAGATTGAAATGTGACTTTGATTCC  49381631

Query  388       CTGGATCTGGAGTCCAGGAACTTTCGAAGCAAGCACTGTAGGGACATCTTGTACAAGTCC  447
                 ||||||||||||||||||||||||||||||||||||||||||||||||||||||||||||
Sbjct  49381630  CTGGATCTGGAGTCCAGGAACTTTCGAAGCAAGCACTGTAGGGACATCTTGTACAAGTCC  49381571

Query  448       CTGAAGTTGCCAGCAAGGAGATTCATGAACTGTTCTGGAATCATCCGAGGAGACCAGGAA  507
                 ||||||||||||||||||||||||||||||||||||||||||||||||||||||||||||
Sbjct  49381570  CTGAAGTTGCCAGCAAGGAGATTCATGAACTGTTCTGGAATCATCCGAGGAGACCAGGAA  49381511

Query  508       GCAGTGACGGAGGCTCTCCTGGACAACCTGGATGTCAAGAAGAAGCGGAAGCCTTTCACA  567
                 ||||||||||||||||||||||||||||||||||||||||||||||||||||||||||||
Sbjct  49381510  GCAGTGACGGAGGCTCTCCTGGACAACCTGGATGTCAAGAAGAAGCGGAAGCCTTTCACA  49381451

Query  568       GACACCGACTACCTCAACATGACCAGAGACTGTGAGCACTTTAAGGCCAAAAGGAAGTTC  627
                 ||||||||||||||||||||||||||||||||||||||||||||||||||||||||||||
Sbjct  49381450  GACACCGACTACCTCAACATGACCAGAGACTGTGAGCACTTTAAGGCCAAAAGGAAGTTC  49381391

Query  628       ATACAGTACCCACTCAGCAAAGAAGAAGTAGACTTCCCTATTGCATTCTCTATGGTGGTC  687
                 ||||||||||||||||||||||||||||||||||||||||||||||||||||||||||||
Sbjct  49381390  ATACAGTACCCACTCAGCAAAGAAGAAGTAGACTTCCCTATTGCATTCTCTATGGTGGTC  49381331

Query  688       CATGAGAAGATTGAAAATTTTGAAAGGCTGCTGAGAGCTGTGTATGCCCCTCAGAACATA  747
                 ||||||||||||||||||||||||||||||||||||||||||||||||||||||||||||
Sbjct  49381330  CATGAGAAGATTGAAAATTTTGAAAGGCTGCTGAGAGCTGTGTATGCCCCTCAGAACATA  49381271

Query  748       TATTGTGTCCACGTGGATGAGAAGTCCCCAGAAACTTTCAAAGAGGCAGTCAAGGCAATT  807
                 ||||||||||||||||||||||||||||||||||||||||||||||||||||||||||||
Sbjct  49381270  TATTGTGTCCACGTGGATGAGAAGTCCCCAGAAACTTTCAAAGAGGCAGTCAAGGCAATT  49381211

Query  808       ATTTCATGCTTCCCAAATGTCTTCATAGCCAGTAAGTTGGTTCGGGTGGTTTATGCCTCC  867
                 ||||||||||||||||||||||||||||||||||||||||||||||||||||||||||||
Sbjct  49381210  ATTTCATGCTTCCCAAATGTCTTCATAGCCAGTAAGTTGGTTCGGGTGGTTTATGCCTCC  49381151

Query  868       TGGTTTCGGGTGCAGGCTGACCTGAACTGTATGGAAGACTTGCTCCAGAGCTCAGTGCCA  927
                 ||||||||||||||||||||||||||||||||||||||||||||||||||||||||||||
Sbjct  49381150  TGGTTTCGGGTGCAGGCTGACCTGAACTGTATGGAAGACTTGCTCCAGAGCTCAGTGCCA  49381091

Query  928       TGGAAATACTTCCTGAATACATGTGGAACAGACTTTCCTATGAAGACCAATGCCGAGATG  987
                 ||||||||||||||||||||||||||||||||||||||||||||||||||||||||||||
Sbjct  49381090  TGGAAATACTTCCTGAATACATGTGGAACAGACTTTCCTATGAAGACCAATGCCGAGATG  49381031

Query  988       GTTCTGGCCCTCAAGATGTTGAATGGGAAGAACAGTATGGAGTCAGAGATACCTAGTGAG  1047
                 ||||||||||||||||||||||||||||||||||||||||||||||||||||||||||||
Sbjct  49381030  GTTCTGGCCCTCAAGATGTTGAATGGGAAGAACAGTATGGAGTCAGAGATACCTAGTGAG  49380971

Query  1048      TACAAAAAATCTCGCTGGAAATACCACTATGAGGTGACAAACACAATATCCCAAACCAGC  1107
                 ||||||||||||||||||||||||||||||||||||||||||||||||||||||||||||
Sbjct  49380970  TACAAAAAATCTCGCTGGAAATACCACTATGAGGTGACAAACACAATATCCCAAACCAGC  49380911

Query  1108      AAGATAAAGGACCCTCCCCCTTATAATTTACCTATCTTCACGGGGAATGCCTATATTGTG  1167
                 ||||||||||||||||||||||||||||||||||||||||||||||||||||||||||||
Sbjct  49380910  AAGATAAAGGACCCTCCCCCTTATAATTTACCTATCTTCACGGGGAATGCCTATATTGTG  49380851

Query  1168      GCTTCTCGAGGCTTTGTCCAACAAGTCTTAGAGAACCCCAAATCACAACAACTGATCGAA  1227
                 ||||||||||||||||||||||||||||||||||||||||||||||||||||||||||||
Sbjct  49380850  GCTTCTCGAGGCTTTGTCCAACAAGTCTTAGAGAACCCCAAATCACAACAACTGATCGAA  49380791

Query  1228      TGGGTAAAAGACACCTACAGCCCCGATGAACACCTCTGGGCCACCCTTCAGCGTGCACCA  1287
                 ||||||||||||||||||||||||||||||||||||||||||||||||||||||||||||
Sbjct  49380790  TGGGTAAAAGACACCTACAGCCCCGATGAACACCTCTGGGCCACCCTTCAGCGTGCACCA  49380731

Query  1288      TGGATGCCTGGCTCTGTTCCCTACCACCCCAAGTTTCACACTTCAGACATGGCTGCCATT  1347
                 ||||||||||||||||||||||||||||||||||||||||||||||||||||||||||||
Sbjct  49380730  TGGATGCCTGGCTCTGTTCCCTACCACCCCAAGTTTCACACTTCAGACATGGCTGCCATT  49380671

Query  1348      GCCAGGCTGGTCAAGTGGCAGTACCATGAAGGAGACATCAGTAAGGGGGCACCTTATGGA  1407
                 ||||||||||||||||||||||||||||||||||||||||||||||||||||||||||||
Sbjct  49380670  GCCAGGCTGGTCAAGTGGCAGTACCATGAAGGAGACATCAGTAAGGGGGCACCTTATGGA  49380611

Query  1408      CCTTGCTCTGGAACCCACCAGCGGGGTATCTGCATTTATGGGGCTGGGGACCTGCACTGG  1467
                 ||||||||||||||||||||||||||||||||||||||||||||||||||||||||||||
Sbjct  49380610  CCTTGCTCTGGAACCCACCAGCGGGGTATCTGCATTTATGGGGCTGGGGACCTGCACTGG  49380551

Query  1468      ATTCTTCGTAACCCTCACCTGTTGGCCAACAAGTTTGACCCCAAAGTGGATGATAATGTC  1527
                 ||||||||||||||||||||||||||||||||||||||||||||||||||||||||||||
Sbjct  49380550  ATTCTTCGTAACCCTCACCTGTTGGCCAACAAGTTTGACCCCAAAGTGGATGATAATGTC  49380491

Query  1528      CTTCAGTGCTTAGAAGAGTACTTACGTTATAAGGCCATCTATGGGACTGAACTCTGAGAT  1587
                 ||||||||||||||||||||||||||||||||||||||||||||||||||||||||||||
Sbjct  49380490  CTTCAGTGCTTAGAAGAGTACTTACGTTATAAGGCCATCTATGGGACTGAACTCTGAGAT  49380431

Query  1588      ACATTACGAGAGAGTGCCCTGTGCAGCAGGAGCATGTGCAAACATGCCCAGACTGTCCTG  1647
                 ||||||||||||||||||||||||||||||||||||||||||||||||||||||||||||
Sbjct  49380430  ACATTACGAGAGAGTGCCCTGTGCAGCAGGAGCATGTGCAAACATGCCCAGACTGTCCTG  49380371

Query  1648      CGACAGTGAGGGGTGGGAGACTAGGGCTCTGGAATCCATGGCATCCGCCAGGGCAGGAGG  1707
                 ||||||||||||||||||||||||||||||||||||||||||||||||||||||||||||
Sbjct  49380370  CGACAGTGAGGGGTGGGAGACTAGGGCTCTGGAATCCATGGCATCCGCCAGGGCAGGAGG  49380311

Query  1708      TCTGCTACTGGAGTGGGTAAGTAGATCTGCTGCCTTGCAAAACACTGCCCTAGATGAACA  1767
                 ||||||||||||||||||||||||||||||||||||||||||||||||||||||||||||
Sbjct  49380310  TCTGCTACTGGAGTGGGTAAGTAGATCTGCTGCCTTGCAAAACACTGCCCTAGATGAACA  49380251

Query  1768      CTGATGCTTCTCTCAGTCCACTCCAGTGGCTCCTCCACTGTCTTTCTCACAGAGTGAGAA  1827
                 ||||||||||||||||||||||||||||||||||||||||||||||||||||||||||||
Sbjct  49380250  CTGATGCTTCTCTCAGTCCACTCCAGTGGCTCCTCCACTGTCTTTCTCACAGAGTGAGAA  49380191

Query  1828      TAAGAACCAGTTATTTAGGATGGAAGTGTGGCAGGGATGCCTGGATTTTATTAGCTGAAT  1887
                 ||||||||||||||||||||||||||||||||||||||||||||||||||||||||||||
Sbjct  49380190  TAAGAACCAGTTATTTAGGATGGAAGTGTGGCAGGGATGCCTGGATTTTATTAGCTGAAT  49380131

Query  1888      GCTTGGTGTCTAGCTTTTCCATTCTTGGAG  1917
                 ||||||||||||||||||||||||||||||
Sbjct  49380130  GCTTGGTGTCTAGCTTTTCCATTCTTGGAG  49380101


 ###########################################################################################################

Query_seq:TRINITY_DN0_c0_g1_i9 len=1093 path=[2:0-60 4:61-136 5:137-1092]


NC_002665.1 Bovine herpesvirus 4 long unique region, complete 
sequence
Length=108873

  = 931 bits (1032),  Expect = 0.0
 Identities = 702/828 (85%), Gaps = 16/828 (2%)
 Strand=Plus/Plus

Query  62      GACCTGAACTGTATGGAAGACTTGCTCCAGAGCTCAGTGCCATGGAAATACTTCCTGAAT  121
               ||||||||||||||||||||||||||||||||||||||||||||||| ||||| ||||||
Sbjct  107937  GACCTGAACTGTATGGAAGACTTGCTCCAGAGCTCAGTGCCATGGAAGTACTTACTGAAT  107996

Query  122     ACATGTGGAACAGACTTTCCTATGAAGACCAATGCCGAGATGGTTCTGGCCCTCAAGATG  181
               ||||| || |||||||| || || |||||||||||||||||||| |||||||||||||||
Sbjct  107997  ACATGCGGGACAGACTTCCCCATAAAGACCAATGCCGAGATGGTCCTGGCCCTCAAGATG  108056

Query  182     TTGAATGGGAAGAACAGTATGGAGTCAGAGATACCTAGTGAGTACAAAAAATCTCGCTGG  241
               ||||| || ||||||||||||||||| ||| |||||  ||||| |||||||  |||||||
Sbjct  108057  TTGAAGGGTAAGAACAGTATGGAGTCTGAGGTACCTTCTGAGTCCAAAAAAAATCGCTGG  108116

Query  242     AAATACCACTATGAGGTGACAAACACAATATCCCAAACCAGCAAGATAAAGGACCCTCCC  301
               ||||||| ||||||||||||| ||||| | | ||  ||||||||||| ||||||||||||
Sbjct  108117  AAATACCGCTATGAGGTGACAGACACACTGTACCCTACCAGCAAGATGAAGGACCCTCCC  108176

Query  302     CCTTATAATTTACCTATCTTCACGGGGAATGCCTATATTGTGGCTTCTCGAGGCTTTGTC  361
               ||| |||||||||| || ||||| |||||||||||| ||||||| ||||||| |||||||
Sbjct  108177  CCTGATAATTTACCCATGTTCACAGGGAATGCCTATTTTGTGGCCTCTCGAGCCTTTGTC  108236

Query  362     CAACAAGTCTTAGAGAACCCCAAATCACAACAACTGATCGAATGGGTAAAAGACACCTAC  421
               ||||| |||||||| ||||| ||||| |||  |||| | |||||||| ||||||||||| 
Sbjct  108237  CAACATGTCTTAGACAACCCTAAATCCCAAAGACTGGTTGAATGGGTCAAAGACACCTAT  108296

Query  422     AGCCCCGATGAACACCTCTGGGCCACCCTTCAGCGTGCACCATGGATGCCTGGCTCTGTT  481
               |||||||| ||||||||||||||||||||||||||||| || ||||||||||||||||||
Sbjct  108297  AGCCCCGACGAACACCTCTGGGCCACCCTTCAGCGTGCTCCGTGGATGCCTGGCTCTGTT  108356

Query  482     CCCTACCACCCCAAGTTTCACACTTCAGACATGGCTGCCATTGCCAGGCTGGTCAAGTGG  541
               ||   ||||||||||| |||||  ||||||||| ||||||| |||||||| |||||||||
Sbjct  108357  CCTAGCCACCCCAAGTATCACATCTCAGACATGACTGCCATCGCCAGGCTCGTCAAGTGG  108416

Query  542     CAGTACCATGAAGGAGACATCAGTAAGGGGGCACCTTATGGACCTTGCTCTGGAACCCAC  601
               |||||||| || |||||  |||| | |||||| ||||||| ||| |||||||||| ||| 
Sbjct  108417  CAGTACCACGAGGGAGATGTCAGCATGGGGGCGCCTTATGCACCCTGCTCTGGAATCCAT  108476

Query  602     CAGCGGGGTATCTGCATTTATGGGGCTGGGGACCTGCACTGGATTCTTCGTAACCCTCAC  661
               | | |||  ||||||||||| ||||| ||||||||| |||||||||| |  |||| ||||
Sbjct  108477  CGGAGGGCCATCTGCATTTACGGGGCCGGGGACCTGTACTGGATTCTCCAGAACCATCAC  108536

Query  662     CTGTTGGCCAACAAGTTTGACCCCAAAGTGGATGATAATGTCCTTCAGTGCTTAGAAGAG  721
               || ||||| |||||||||||||| |  ||||||||||| ||||| |||||||||||||||
Sbjct  108537  CTCTTGGCAAACAAGTTTGACCCGAGGGTGGATGATAACGTCCTGCAGTGCTTAGAAGAG  108596

Query  722     TACTTACGTTATAAGGCCATCTATGGGACTGAACTCTGAGATACATTACGAGAGAGTGCC  781
               ||| ||||| ||||||||||||||||||||||||| ||||                ||| 
Sbjct  108597  TACCTACGTCATAAGGCCATCTATGGGACTGAACTTTGAG---------------CTGCA  108641

Query  782     CTGTGCAGCAGGAGCATGTGCAAACATGCCCAGACTGTCCTGCGACAGTGAGGGGTGGGA  841
               |||||   |||| |  ||||| |||||||||||   || |||  || ||| |||||||| 
Sbjct  108642  CTGTGGGCCAGG-GACTGTGCCAACATGCCCAGGGCGTACTGGTACTGTGTGGGGTGGGG  108700

Query  842     GACTAGGGCTCTGGAATCCATGGCATCCGCCAGGGCAGGAGGTCTGCT  889
               ||| |||||| ||||||||||||||||| ||||||   |||| |||||
Sbjct  108701  GACGAGGGCTGTGGAATCCATGGCATCCCCCAGGGTCAGAGGGCTGCT  108748


Rhinolophus ferrumequinum scaffold_m29_p_8

 = 1862 bits (2064),  Expect = 0.0
 Identities = 1032/1032 (100%), Gaps = 0/1032 (0%)
 Strand=Plus/Minus

Query  62        GACCTGAACTGTATGGAAGACTTGCTCCAGAGCTCAGTGCCATGGAAATACTTCCTGAAT  121
                 ||||||||||||||||||||||||||||||||||||||||||||||||||||||||||||
Sbjct  49381132  GACCTGAACTGTATGGAAGACTTGCTCCAGAGCTCAGTGCCATGGAAATACTTCCTGAAT  49381073

Query  122       ACATGTGGAACAGACTTTCCTATGAAGACCAATGCCGAGATGGTTCTGGCCCTCAAGATG  181
                 ||||||||||||||||||||||||||||||||||||||||||||||||||||||||||||
Sbjct  49381072  ACATGTGGAACAGACTTTCCTATGAAGACCAATGCCGAGATGGTTCTGGCCCTCAAGATG  49381013

Query  182       TTGAATGGGAAGAACAGTATGGAGTCAGAGATACCTAGTGAGTACAAAAAATCTCGCTGG  241
                 ||||||||||||||||||||||||||||||||||||||||||||||||||||||||||||
Sbjct  49381012  TTGAATGGGAAGAACAGTATGGAGTCAGAGATACCTAGTGAGTACAAAAAATCTCGCTGG  49380953

Query  242       AAATACCACTATGAGGTGACAAACACAATATCCCAAACCAGCAAGATAAAGGACCCTCCC  301
                 ||||||||||||||||||||||||||||||||||||||||||||||||||||||||||||
Sbjct  49380952  AAATACCACTATGAGGTGACAAACACAATATCCCAAACCAGCAAGATAAAGGACCCTCCC  49380893

Query  302       CCTTATAATTTACCTATCTTCACGGGGAATGCCTATATTGTGGCTTCTCGAGGCTTTGTC  361
                 ||||||||||||||||||||||||||||||||||||||||||||||||||||||||||||
Sbjct  49380892  CCTTATAATTTACCTATCTTCACGGGGAATGCCTATATTGTGGCTTCTCGAGGCTTTGTC  49380833

Query  362       CAACAAGTCTTAGAGAACCCCAAATCACAACAACTGATCGAATGGGTAAAAGACACCTAC  421
                 ||||||||||||||||||||||||||||||||||||||||||||||||||||||||||||
Sbjct  49380832  CAACAAGTCTTAGAGAACCCCAAATCACAACAACTGATCGAATGGGTAAAAGACACCTAC  49380773

Query  422       AGCCCCGATGAACACCTCTGGGCCACCCTTCAGCGTGCACCATGGATGCCTGGCTCTGTT  481
                 ||||||||||||||||||||||||||||||||||||||||||||||||||||||||||||
Sbjct  49380772  AGCCCCGATGAACACCTCTGGGCCACCCTTCAGCGTGCACCATGGATGCCTGGCTCTGTT  49380713

Query  482       CCCTACCACCCCAAGTTTCACACTTCAGACATGGCTGCCATTGCCAGGCTGGTCAAGTGG  541
                 ||||||||||||||||||||||||||||||||||||||||||||||||||||||||||||
Sbjct  49380712  CCCTACCACCCCAAGTTTCACACTTCAGACATGGCTGCCATTGCCAGGCTGGTCAAGTGG  49380653

Query  542       CAGTACCATGAAGGAGACATCAGTAAGGGGGCACCTTATGGACCTTGCTCTGGAACCCAC  601
                 ||||||||||||||||||||||||||||||||||||||||||||||||||||||||||||
Sbjct  49380652  CAGTACCATGAAGGAGACATCAGTAAGGGGGCACCTTATGGACCTTGCTCTGGAACCCAC  49380593

Query  602       CAGCGGGGTATCTGCATTTATGGGGCTGGGGACCTGCACTGGATTCTTCGTAACCCTCAC  661
                 ||||||||||||||||||||||||||||||||||||||||||||||||||||||||||||
Sbjct  49380592  CAGCGGGGTATCTGCATTTATGGGGCTGGGGACCTGCACTGGATTCTTCGTAACCCTCAC  49380533

Query  662       CTGTTGGCCAACAAGTTTGACCCCAAAGTGGATGATAATGTCCTTCAGTGCTTAGAAGAG  721
                 ||||||||||||||||||||||||||||||||||||||||||||||||||||||||||||
Sbjct  49380532  CTGTTGGCCAACAAGTTTGACCCCAAAGTGGATGATAATGTCCTTCAGTGCTTAGAAGAG  49380473

Query  722       TACTTACGTTATAAGGCCATCTATGGGACTGAACTCTGAGATACATTACGAGAGAGTGCC  781
                 ||||||||||||||||||||||||||||||||||||||||||||||||||||||||||||
Sbjct  49380472  TACTTACGTTATAAGGCCATCTATGGGACTGAACTCTGAGATACATTACGAGAGAGTGCC  49380413

Query  782       CTGTGCAGCAGGAGCATGTGCAAACATGCCCAGACTGTCCTGCGACAGTGAGGGGTGGGA  841
                 ||||||||||||||||||||||||||||||||||||||||||||||||||||||||||||
Sbjct  49380412  CTGTGCAGCAGGAGCATGTGCAAACATGCCCAGACTGTCCTGCGACAGTGAGGGGTGGGA  49380353

Query  842       GACTAGGGCTCTGGAATCCATGGCATCCGCCAGGGCAGGAGGTCTGCTACTGGAGTGGGT  901
                 ||||||||||||||||||||||||||||||||||||||||||||||||||||||||||||
Sbjct  49380352  GACTAGGGCTCTGGAATCCATGGCATCCGCCAGGGCAGGAGGTCTGCTACTGGAGTGGGT  49380293

Query  902       AAGTAGATCTGCTGCCTTGCAAAACACTGCCCTAGATGAACACTGATGCTTCTCTCAGTC  961
                 ||||||||||||||||||||||||||||||||||||||||||||||||||||||||||||
Sbjct  49380292  AAGTAGATCTGCTGCCTTGCAAAACACTGCCCTAGATGAACACTGATGCTTCTCTCAGTC  49380233

Query  962       CACTCCAGTGGCTCCTCCACTGTCTTTCTCACAGAGTGAGAATAAGAACCAGTTATTTAG  1021
                 ||||||||||||||||||||||||||||||||||||||||||||||||||||||||||||
Sbjct  49380232  CACTCCAGTGGCTCCTCCACTGTCTTTCTCACAGAGTGAGAATAAGAACCAGTTATTTAG  49380173

Query  1022      GATGGAAGTGTGGCAGGGATGCCTGGATTTTATTAGCTGAATGCTTGGTGTCTAGCTTTT  1081
                 ||||||||||||||||||||||||||||||||||||||||||||||||||||||||||||
Sbjct  49380172  GATGGAAGTGTGGCAGGGATGCCTGGATTTTATTAGCTGAATGCTTGGTGTCTAGCTTTT  49380113

Query  1082      CCATTCTTGGAG  1093
                 ||||||||||||
Sbjct  49380112  CCATTCTTGGAG  49380101


###########################################################################################################

Query_seq:TRINITY_DN0_c0_g1_i1 len=307 path=[0:0-236 1:237-246 2:247-2474:248-306]


NC_048142.1 Acinetobacter phage AbKT21phiIII, complete genome
Length=40898

  = 72.5 bits (79),  Expect = 3e-11
 Identities = 50/56 (89%), Gaps = 2/56 (4%)
 Strand=Plus/Plus

Query  252    CTCTTATACACATCTCCGAGCCCACGAGACATGTTGTTGGATCTCGTATGCCGTCT  307
              ||||||||||||||||||||||||||||||  || ||   ||||||||||||||||
Sbjct  40827  CTCTTATACACATCTCCGAGCCCACGAGACGCGTAGT--AATCTCGTATGCCGTCT  40880


Rhinolophus ferrumequinum scaffold_m29_p_4

 = 331 bits (366),  Expect = 1e-88
 Identities = 220/245 (90%), Gaps = 6/245 (2%)
 Strand=Plus/Minus

Query  1         GCGAGAAGTCGATAGGCGCCGAGGGCCTTTTGTGCTCCGGGAGGTCTCCTTCCTCGATGT  60
                 |||||||||||||||| |||||||||| ||||||||| ||||| ||||||||||||||||
Sbjct  45719295  GCGAGAAGTCGATAGGTGCCGAGGGCCCTTTGTGCTCTGGGAGATCTCCTTCCTCGATGT  45719236

Query  61        CGTCGTCTTTCTCCCACTGTTCCAGAAGACGCGCCATGTCCGCATCATTGTAATCGCGAA  120
                 | |||||||||||||||||||||||||||||||||| |||||||||||||||||||||||
Sbjct  45719235  CATCGTCTTTCTCCCACTGTTCCAGAAGACGCGCCACGTCCGCATCATTGTAATCGCGAA  45719176

Query  121       TATCCTTCTTCTTCTTCGGGGGAGGCGGGGCAGCCTCGCTGGGCGTCCCGGCGGGACCCT  180
                 ||||||||||||||||| |||||||||||||||||||||||||||||| || ||||||||
Sbjct  45719175  TATCCTTCTTCTTCTTCCGGGGAGGCGGGGCAGCCTCGCTGGGCGTCCTGGTGGGACCCT  45719116

Query  181       CGGCCGCGCGGACCGGGGGCGgcagcagcagcagcagcagcagATGATCAAAGGCACAGA  240
                 |||||    |||   |||| || ||||||| ||||||||      |||||||||||||||
Sbjct  45719115  CGGCCATTTGGATGTGGGGTGGTAGCAGCAACAGCAGCA------GATCAAAGGCACAGA  45719062

Query  241       GCAGG  245
                 |||||
Sbjct  45719061  GCAGG  45719057


 ###########################################################################################################

Query_seq:TRINITY_DN0_c0_g1_i2 len=298 path=[0:0-236 1:237-246 2:247-2473:248-297]


NC_027016.1 Papio ursinus cytomegalovirus isolate OCOM4-52, complete 
genome
Length=226084

  = 37.4 bits (40),  Expect = 0.62
 Identities = 20/20 (100%), Gaps = 0/20 (0%)
 Strand=Plus/Minus

Query  36     TCCGGGAGGTCTCCTTCCTC  55
              ||||||||||||||||||||
Sbjct  89495  TCCGGGAGGTCTCCTTCCTC  89476


Rhinolophus ferrumequinum scaffold_m29_p_28

 = 401 bits (444),  Expect = 7e-110
 Identities = 222/222 (100%), Gaps = 0/222 (0%)
 Strand=Plus/Plus

Query  71        CTCCCACTGTTCCAGAAGACGCGCCATGTCCGCATCATTGTAATCGCGAATATCCTTCTT  130
                 ||||||||||||||||||||||||||||||||||||||||||||||||||||||||||||
Sbjct  15150591  CTCCCACTGTTCCAGAAGACGCGCCATGTCCGCATCATTGTAATCGCGAATATCCTTCTT  15150650

Query  131       CTTCTTCGGGGGAGGCGGGGCAGCCTCGCTGGGCGTCCCGGCGGGACCCTCGGCCGCGCG  190
                 ||||||||||||||||||||||||||||||||||||||||||||||||||||||||||||
Sbjct  15150651  CTTCTTCGGGGGAGGCGGGGCAGCCTCGCTGGGCGTCCCGGCGGGACCCTCGGCCGCGCG  15150710

Query  191       GACCGGGGGCGgcagcagcagcagcagcagcagATGATCAAAGGCACAGAGCAGGACCAC  250
                 ||||||||||||||||||||||||||||||||||||||||||||||||||||||||||||
Sbjct  15150711  GACCGGGGGCGGCAGCAGCAGCAGCAGCAGCAGATGATCAAAGGCACAGAGCAGGACCAC  15150770

Query  251       GGCGGTGCGCGCCCACCCGGAGGCCGCCATCTTCGCTGCGCC  292
                 ||||||||||||||||||||||||||||||||||||||||||
Sbjct  15150771  GGCGGTGCGCGCCCACCCGGAGGCCGCCATCTTCGCTGCGCC  15150812


 ###########################################################################################################

Query_seq:TRINITY_DN0_c0_g1_i3 len=297 path=[0:0-236 2:237-237 4:238-296]


NC_048142.1 Acinetobacter phage AbKT21phiIII, complete genome
Length=40898

  = 72.5 bits (79),  Expect = 3e-11
 Identities = 50/56 (89%), Gaps = 2/56 (4%)
 Strand=Plus/Plus

Query  242    CTCTTATACACATCTCCGAGCCCACGAGACATGTTGTTGGATCTCGTATGCCGTCT  297
              ||||||||||||||||||||||||||||||  || ||   ||||||||||||||||
Sbjct  40827  CTCTTATACACATCTCCGAGCCCACGAGACGCGTAGT--AATCTCGTATGCCGTCT  40880


Rhinolophus ferrumequinum scaffold_m29_p_4

 = 316 bits (350),  Expect = 2e-84
 Identities = 212/237 (89%), Gaps = 6/237 (3%)
 Strand=Plus/Minus

Query  1         GCGAGAAGTCGATAGGCGCCGAGGGCCTTTTGTGCTCCGGGAGGTCTCCTTCCTCGATGT  60
                 |||||||||||||||| |||||||||| ||||||||| ||||| ||||||||||||||||
Sbjct  45719295  GCGAGAAGTCGATAGGTGCCGAGGGCCCTTTGTGCTCTGGGAGATCTCCTTCCTCGATGT  45719236

Query  61        CGTCGTCTTTCTCCCACTGTTCCAGAAGACGCGCCATGTCCGCATCATTGTAATCGCGAA  120
                 | |||||||||||||||||||||||||||||||||| |||||||||||||||||||||||
Sbjct  45719235  CATCGTCTTTCTCCCACTGTTCCAGAAGACGCGCCACGTCCGCATCATTGTAATCGCGAA  45719176

Query  121       TATCCTTCTTCTTCTTCGGGGGAGGCGGGGCAGCCTCGCTGGGCGTCCCGGCGGGACCCT  180
                 ||||||||||||||||| |||||||||||||||||||||||||||||| || ||||||||
Sbjct  45719175  TATCCTTCTTCTTCTTCCGGGGAGGCGGGGCAGCCTCGCTGGGCGTCCTGGTGGGACCCT  45719116

Query  181       CGGCCGCGCGGACCGGGGGCGgcagcagcagcagcagcagcagATGATCAAAGGCAC  237
                 |||||    |||   |||| || ||||||| ||||||||      ||||||||||||
Sbjct  45719115  CGGCCATTTGGATGTGGGGTGGTAGCAGCAACAGCAGCA------GATCAAAGGCAC  45719065


 ###########################################################################################################

Query_seq:TRINITY_DN0_c0_g1_i1 len=209 path=[0:0-208]


NC_048142.1 Acinetobacter phage AbKT21phiIII, complete genome
Length=40898

  = 81.5 bits (89),  Expect = 4e-14
 Identities = 58/66 (88%), Gaps = 2/66 (3%)
 Strand=Plus/Minus

Query  1      TTCAAGCAGAAGACGGCATACGAGATGATTGTCATAGTCTCGTGGGCTCGGAGATGTGTA  60
              |||||||||||||||||||||||||| | |      ||||||||||||||||||||||||
Sbjct  40890  TTCAAGCAGAAGACGGCATACGAGATTACTACGC--GTCTCGTGGGCTCGGAGATGTGTA  40833

Query  61     TAAGAG  66
              ||||||
Sbjct  40832  TAAGAG  40827


Rhinolophus ferrumequinum scaffold_m29_p_22

 = 71.6 bits (78),  Expect = 1e-10
 Identities = 39/39 (100%), Gaps = 0/39 (0%)
 Strand=Plus/Plus

Query  70        GGTATAAATCTTTACCCGGTTGGCAGTAAAGCAGAATCT  108
                 |||||||||||||||||||||||||||||||||||||||
Sbjct  40838749  GGTATAAATCTTTACCCGGTTGGCAGTAAAGCAGAATCT  40838787


###########################################################################################################

Query_seq:TRINITY_DN0_c0_g1_i1 len=209 path=[0:0-208]


NC_048142.1 Acinetobacter phage AbKT21phiIII, complete genome
Length=40898

  = 81.5 bits (89),  Expect = 4e-14
 Identities = 58/66 (88%), Gaps = 2/66 (3%)
 Strand=Plus/Minus

Query  1      TTCAAGCAGAAGACGGCATACGAGATGATTGTCATAGTCTCGTGGGCTCGGAGATGTGTA  60
              |||||||||||||||||||||||||| | |      ||||||||||||||||||||||||
Sbjct  40890  TTCAAGCAGAAGACGGCATACGAGATTACTACGC--GTCTCGTGGGCTCGGAGATGTGTA  40833

Query  61     TAAGAG  66
              ||||||
Sbjct  40832  TAAGAG  40827


Rhinolophus ferrumequinum scaffold_m29_p_22

 = 71.6 bits (78),  Expect = 1e-10
 Identities = 39/39 (100%), Gaps = 0/39 (0%)
 Strand=Plus/Plus

Query  70        GGTATAAATCTTTACCCGGTTGGCAGTAAAGCAGAATCT  108
                 |||||||||||||||||||||||||||||||||||||||
Sbjct  40838749  GGTATAAATCTTTACCCGGTTGGCAGTAAAGCAGAATCT  40838787


###########################################################################################################

Query_seq:TRINITY_DN0_c0_g1_i1 len=209 path=[0:0-208]


NC_048142.1 Acinetobacter phage AbKT21phiIII, complete genome
Length=40898

  = 81.5 bits (89),  Expect = 4e-14
 Identities = 58/66 (88%), Gaps = 2/66 (3%)
 Strand=Plus/Minus

Query  1      TTCAAGCAGAAGACGGCATACGAGATGATTGTCATAGTCTCGTGGGCTCGGAGATGTGTA  60
              |||||||||||||||||||||||||| | |      ||||||||||||||||||||||||
Sbjct  40890  TTCAAGCAGAAGACGGCATACGAGATTACTACGC--GTCTCGTGGGCTCGGAGATGTGTA  40833

Query  61     TAAGAG  66
              ||||||
Sbjct  40832  TAAGAG  40827


Rhinolophus ferrumequinum scaffold_m29_p_22

 = 71.6 bits (78),  Expect = 1e-10
 Identities = 39/39 (100%), Gaps = 0/39 (0%)
 Strand=Plus/Plus

Query  70        GGTATAAATCTTTACCCGGTTGGCAGTAAAGCAGAATCT  108
                 |||||||||||||||||||||||||||||||||||||||
Sbjct  40838749  GGTATAAATCTTTACCCGGTTGGCAGTAAAGCAGAATCT  40838787


###########################################################################################################

Query_seq:TRINITY_DN0_c0_g1_i1 len=209 path=[0:0-208]


NC_048142.1 Acinetobacter phage AbKT21phiIII, complete genome
Length=40898

  = 81.5 bits (89),  Expect = 4e-14
 Identities = 58/66 (88%), Gaps = 2/66 (3%)
 Strand=Plus/Minus

Query  1      TTCAAGCAGAAGACGGCATACGAGATGATTGTCATAGTCTCGTGGGCTCGGAGATGTGTA  60
              |||||||||||||||||||||||||| | |      ||||||||||||||||||||||||
Sbjct  40890  TTCAAGCAGAAGACGGCATACGAGATTACTACGC--GTCTCGTGGGCTCGGAGATGTGTA  40833

Query  61     TAAGAG  66
              ||||||
Sbjct  40832  TAAGAG  40827


Rhinolophus ferrumequinum scaffold_m29_p_22

 = 71.6 bits (78),  Expect = 1e-10
 Identities = 39/39 (100%), Gaps = 0/39 (0%)
 Strand=Plus/Plus

Query  70        GGTATAAATCTTTACCCGGTTGGCAGTAAAGCAGAATCT  108
                 |||||||||||||||||||||||||||||||||||||||
Sbjct  40838749  GGTATAAATCTTTACCCGGTTGGCAGTAAAGCAGAATCT  40838787

###########################################################################################################

Query_seq:TRINITY_DN0_c0_g1_i1 len=226 path=[0:0-164 4:165-197 6:198-225]


KX574342.1 Cod iridovirus isolate GAM14001, complete genome
Length=114865

  = 56.3 bits (61),  Expect = 2e-06
 Identities = 32/33 (97%), Gaps = 0/33 (0%)
 Strand=Plus/Minus

Query  166   CTGTCTCTTATACACATCTGACGCTGCCGACGA  198
             ||||||||||||||||| |||||||||||||||
Sbjct  1356  CTGTCTCTTATACACATTTGACGCTGCCGACGA  1324


Rhinolophus ferrumequinum scaffold_m29_p_11

 = 298 bits (330),  Expect = 4e-79
 Identities = 165/165 (100%), Gaps = 0/165 (0%)
 Strand=Plus/Minus

Query  1         TCTCTATTCTCCAAAGAGCACACCATGGCTGCTGTGttcctctccttctcttcttcctct  60
                 ||||||||||||||||||||||||||||||||||||||||||||||||||||||||||||
Sbjct  43383563  TCTCTATTCTCCAAAGAGCACACCATGGCTGCTGTGTTCCTCTCCTTCTCTTCTTCCTCT  43383504

Query  61        tttgatgccttttccttatctttcagcttctctttATTTAGAGTGAACTGGATCGGATTA  120
                 ||||||||||||||||||||||||||||||||||||||||||||||||||||||||||||
Sbjct  43383503  TTTGATGCCTTTTCCTTATCTTTCAGCTTCTCTTTATTTAGAGTGAACTGGATCGGATTA  43383444

Query  121       GCCGCTGGTCTTGTCCTTAAGTAATACATACCAGTCTTTAAACCC  165
                 |||||||||||||||||||||||||||||||||||||||||||||
Sbjct  43383443  GCCGCTGGTCTTGTCCTTAAGTAATACATACCAGTCTTTAAACCC  43383399


 ###########################################################################################################

Query_seq:TRINITY_DN0_c0_g1_i2 len=245 path=[0:0-164 1:165-166 3:167-1824:183-215 7:216-244]


NC_049383.1 Tenacibaculum phage pT24 DNA, complete genome
Length=234670

  = 64.4 bits (70),  Expect = 4e-09
 Identities = 50/60 (83%), Gaps = 0/60 (0%)
 Strand=Plus/Minus

Query  124     GCTGGTCTTGTCCTTAAGTAATACATACCAGTCTTTAAACCCTGCTTCCAGCCGTAGAAG  183
               |||| | |||| |||| ||||||||||||||| |||||||| | ||||||  |||| |||
Sbjct  172642  GCTGATTTTGTTCTTAGGTAATACATACCAGTTTTTAAACCTTTCTTCCATGCGTAAAAG  172583


Rhinolophus ferrumequinum scaffold_m29_p_11

 = 300 bits (332),  Expect = 1e-79
 Identities = 166/166 (100%), Gaps = 0/166 (0%)
 Strand=Plus/Minus

Query  1         TCTCTATTCTCCAAAGAGCACACCATGGCTGCTGTGttcctctccttctcttcttcctct  60
                 ||||||||||||||||||||||||||||||||||||||||||||||||||||||||||||
Sbjct  43383563  TCTCTATTCTCCAAAGAGCACACCATGGCTGCTGTGTTCCTCTCCTTCTCTTCTTCCTCT  43383504

Query  61        tttgatgccttttccttatctttcagcttctctttATTTAGAGTGAACTGGATCGGATTA  120
                 ||||||||||||||||||||||||||||||||||||||||||||||||||||||||||||
Sbjct  43383503  TTTGATGCCTTTTCCTTATCTTTCAGCTTCTCTTTATTTAGAGTGAACTGGATCGGATTA  43383444

Query  121       GCCGCTGGTCTTGTCCTTAAGTAATACATACCAGTCTTTAAACCCT  166
                 ||||||||||||||||||||||||||||||||||||||||||||||
Sbjct  43383443  GCCGCTGGTCTTGTCCTTAAGTAATACATACCAGTCTTTAAACCCT  43383398


 ###########################################################################################################

Query_seq:TRINITY_DN0_c0_g1_i3 len=226 path=[0:0-164 1:165-166 2:167-225]


NC_048142.1 Acinetobacter phage AbKT21phiIII, complete genome
Length=40898

  = 76.1 bits (83),  Expect = 2e-12
 Identities = 53/58 (91%), Gaps = 2/58 (3%)
 Strand=Plus/Plus

Query  169    CTCTTATACACATCTCCGAGCCCACGAGACAGCCTATGATATCTCGTATGCCGTCTTC  226
              |||||||||||||||||||||||||||||| || || |  ||||||||||||||||||
Sbjct  40827  CTCTTATACACATCTCCGAGCCCACGAGAC-GCGTA-GTAATCTCGTATGCCGTCTTC  40882


Rhinolophus ferrumequinum scaffold_m29_p_11

 = 300 bits (332),  Expect = 1e-79
 Identities = 166/166 (100%), Gaps = 0/166 (0%)
 Strand=Plus/Minus

Query  1         TCTCTATTCTCCAAAGAGCACACCATGGCTGCTGTGttcctctccttctcttcttcctct  60
                 ||||||||||||||||||||||||||||||||||||||||||||||||||||||||||||
Sbjct  43383563  TCTCTATTCTCCAAAGAGCACACCATGGCTGCTGTGTTCCTCTCCTTCTCTTCTTCCTCT  43383504

Query  61        tttgatgccttttccttatctttcagcttctctttATTTAGAGTGAACTGGATCGGATTA  120
                 ||||||||||||||||||||||||||||||||||||||||||||||||||||||||||||
Sbjct  43383503  TTTGATGCCTTTTCCTTATCTTTCAGCTTCTCTTTATTTAGAGTGAACTGGATCGGATTA  43383444

Query  121       GCCGCTGGTCTTGTCCTTAAGTAATACATACCAGTCTTTAAACCCT  166
                 ||||||||||||||||||||||||||||||||||||||||||||||
Sbjct  43383443  GCCGCTGGTCTTGTCCTTAAGTAATACATACCAGTCTTTAAACCCT  43383398


 ###########################################################################################################

Query_seq:TRINITY_DN0_c0_g1_i5 len=232 path=[0:0-164 1:165-166 3:167-1825:183-231]


NC_031038.1 Skunkpox virus strain WA, complete genome
Length=222832

  = 80.6 bits (88),  Expect = 4e-14
 Identities = 95/129 (74%), Gaps = 0/129 (0%)
 Strand=Plus/Plus

Query  103    GTGAACTGGATCGGATTAGCCGCTGGTCTTGTCCTTAAGTAATACATACCAGTCTTTAAA  162
              |||||||| || |||   |  |||||| |||| | ||  || ||||||||||| |||| |
Sbjct  75377  GTGAACTGAATGGGAGAGGATGCTGGTTTTGTACGTAGATAGTACATACCAGTTTTTAGA  75436

Query  163    CCCTGCTTCCAGCCGTAGAAGTGCATACTAGTGAGTTTGCCATAGTTAGGCTCAGCAATG  222
              ||| |  |||| |||||||| ||||| || || ||||||  |||  | || || || || 
Sbjct  75437  CCCAGACTCCATCCGTAGAAATGCATGCTTGTTAGTTTGGAATAACTCGGATCGGCTATA  75496

Query  223    TGGATGTTC  231
              || || |||
Sbjct  75497  TGAATATTC  75505


Rhinolophus ferrumequinum scaffold_m29_p_11

 = 300 bits (332),  Expect = 1e-79
 Identities = 166/166 (100%), Gaps = 0/166 (0%)
 Strand=Plus/Minus

Query  1         TCTCTATTCTCCAAAGAGCACACCATGGCTGCTGTGttcctctccttctcttcttcctct  60
                 ||||||||||||||||||||||||||||||||||||||||||||||||||||||||||||
Sbjct  43383563  TCTCTATTCTCCAAAGAGCACACCATGGCTGCTGTGTTCCTCTCCTTCTCTTCTTCCTCT  43383504

Query  61        tttgatgccttttccttatctttcagcttctctttATTTAGAGTGAACTGGATCGGATTA  120
                 ||||||||||||||||||||||||||||||||||||||||||||||||||||||||||||
Sbjct  43383503  TTTGATGCCTTTTCCTTATCTTTCAGCTTCTCTTTATTTAGAGTGAACTGGATCGGATTA  43383444

Query  121       GCCGCTGGTCTTGTCCTTAAGTAATACATACCAGTCTTTAAACCCT  166
                 ||||||||||||||||||||||||||||||||||||||||||||||
Sbjct  43383443  GCCGCTGGTCTTGTCCTTAAGTAATACATACCAGTCTTTAAACCCT  43383398


 ###########################################################################################################

Query_seq:TRINITY_DN5_c0_g1_i1 len=456 path=[0:0-455]


MH378441.1 Sinsheimervirus phiX174 strain evolved J3 line, complete 
genome
Length=5386

  = 805 bits (892),  Expect = 0.0
 Identities = 452/456 (99%), Gaps = 0/456 (0%)
 Strand=Plus/Plus

Query  1     CTTGCTGGTCAGATTGGTCGTCTTATTACCATTACAACTACTCCGGATATCGCTGGCGAC  60
             |||||||||||||||||||||||||||||| || |||||||||||| |||||||||||||
Sbjct  1061  CTTGCTGGTCAGATTGGTCGTCTTATTACCCTTTCAACTACTCCGGTTATCGCTGGCGAC  1120

Query  61    TCCTTCGAGATGGACGCCGTTGGCGCTCTCCGTCTTTCTCCATTGCGTCGTGGCCTTGCT  120
             ||||||||||||||||||||||||||||||||||||||||||||||||||||||||||||
Sbjct  1121  TCCTTCGAGATGGACGCCGTTGGCGCTCTCCGTCTTTCTCCATTGCGTCGTGGCCTTGCT  1180

Query  121   ATTGACTCTACTGTAGACATTTTTACTTTTTATGTCCCTCATCGTCACGTTTATGGTGAA  180
             ||||||||||||||||||||||||||||||||||||||||||||||||||||||||||||
Sbjct  1181  ATTGACTCTACTGTAGACATTTTTACTTTTTATGTCCCTCATCGTCACGTTTATGGTGAA  1240

Query  181   CAGTGGATTAAGTTCATGAAGGATGGTGTTAATGCCACTCCTCTCCCGACTGTTAACACT  240
             ||||||||||||||||||||||||||||||||||||||||||||||||||||||||||||
Sbjct  1241  CAGTGGATTAAGTTCATGAAGGATGGTGTTAATGCCACTCCTCTCCCGACTGTTAACACT  1300

Query  241   ACTGGTTATATTGACCATGCCGCTTTTCTTGGCACGATTAACCCTGATACCAATAAAATC  300
             ||||||||||||||||||||||||||||||||||||||||||||||||||||||||||||
Sbjct  1301  ACTGGTTATATTGACCATGCCGCTTTTCTTGGCACGATTAACCCTGATACCAATAAAATC  1360

Query  301   CCTAAGCATTTGTTTCAGGGTTATTTGAATATCTATAACAACTATTTTAAAGCGCCGTGG  360
             ||||||||||||||||||||||||||||||||||||||||||||||||||||||||||||
Sbjct  1361  CCTAAGCATTTGTTTCAGGGTTATTTGAATATCTATAACAACTATTTTAAAGCGCCGTGG  1420

Query  361   ATGCCTGACCGTACCGAGGCTAACCCTAATGAGCTTAATCAAGATGATGCTCGTTATGGT  420
             ||||||||||||||||||||||||||||||||||||||||||||||||||||||||||||
Sbjct  1421  ATGCCTGACCGTACCGAGGCTAACCCTAATGAGCTTAATCAAGATGATGCTCGTTATGGT  1480

Query  421   TTCCGTTGCTGCCATCTCAAATACATTTGGACTGCT  456
             ||||||||||||||||||||| ||||||||||||||
Sbjct  1481  TTCCGTTGCTGCCATCTCAAAAACATTTGGACTGCT  1516


Rhinolophus ferrumequinum scaffold_m29_p_8

 = 44.6 bits (48),  Expect = 0.034
 Identities = 44/56 (79%), Gaps = 1/56 (2%)
 Strand=Plus/Minus

Query  297       AATCCCTAAGCATTTGTTTCAGGGTTATTTGAATATCTATAACAACTATTTTAAAG  352
                 ||||| ||| ||||| || ||   | ||  |||||||| ||||||||||||| |||
Sbjct  57999257  AATCCTTAATCATTT-TTACACATTAATCAGAATATCTTTAACAACTATTTTGAAG  57999203


 ###########################################################################################################

Query_seq:TRINITY_DN3_c0_g1_i1 len=209 path=[0:0-208]


MH378441.1 Sinsheimervirus phiX174 strain evolved J3 line, complete 
genome
Length=5386

  = 378 bits (418),  Expect = 1e-103
 Identities = 209/209 (100%), Gaps = 0/209 (0%)
 Strand=Plus/Plus

Query  1     CGACTAAAGAGATTCAGTACCTTAACGCTAAAGGTGCTTTGACTTATACCGATATTGCTG  60
             ||||||||||||||||||||||||||||||||||||||||||||||||||||||||||||
Sbjct  1887  CGACTAAAGAGATTCAGTACCTTAACGCTAAAGGTGCTTTGACTTATACCGATATTGCTG  1946

Query  61    GCGACCCTGTTTTGTATGGCAACTTGCCGCCGCGTGAAATTTCTATGAAGGATGTTTTCC  120
             ||||||||||||||||||||||||||||||||||||||||||||||||||||||||||||
Sbjct  1947  GCGACCCTGTTTTGTATGGCAACTTGCCGCCGCGTGAAATTTCTATGAAGGATGTTTTCC  2006

Query  121   GTTCTGGTGATTCGTCTAAGAAGTTTAAGATTGCTGAGGGTCAGTGGTATCGTTATGCGC  180
             ||||||||||||||||||||||||||||||||||||||||||||||||||||||||||||
Sbjct  2007  GTTCTGGTGATTCGTCTAAGAAGTTTAAGATTGCTGAGGGTCAGTGGTATCGTTATGCGC  2066

Query  181   CTTCGTATGTTTCTCCTGCTTATCACCTT  209
             |||||||||||||||||||||||||||||
Sbjct  2067  CTTCGTATGTTTCTCCTGCTTATCACCTT  2095


Rhinolophus ferrumequinum scaffold_m29_p_9

 = 41.0 bits (44),  Expect = 0.17
 Identities = 22/22 (100%), Gaps = 0/22 (0%)
 Strand=Plus/Minus

Query  144       TTTAAGATTGCTGAGGGTCAGT  165
                 ||||||||||||||||||||||
Sbjct  16973947  TTTAAGATTGCTGAGGGTCAGT  16973926


###########################################################################################################

Query_seq:TRINITY_DN0_c0_g1_i1 len=245 path=[1:0-47 4:48-49 5:50-61 6:62-244]


NC_028094.1 Chrysochromulina ericina virus isolate CeV-01B, complete 
genome
Length=473558

  = 193 bits (213),  Expect = 1e-47
 Identities = 156/189 (83%), Gaps = 0/189 (0%)
 Strand=Plus/Minus

Query  8       ACCCTCGAGGTTGAACCCTCGGATACAATAGAAAATGTAAAGGCCAAGATCCAGGATAAG  67
               || || || |||||||| || ||| | || || |||||||| || || || |||||||| 
Sbjct  140698  ACACTTGAAGTTGAACCATCTGATTCGATTGATAATGTAAAAGCTAAAATTCAGGATAAA  140639

Query  68      GAAGGAATTCCTCCTGATCAGCAAAGACTGATCTTTGCTGGCAAGCAACTGGAAGATGGG  127
               |||||||||||||||||||||||| | || ||||||||||| || ||||| |||||||||
Sbjct  140638  GAAGGAATTCCTCCTGATCAGCAACGTCTAATCTTTGCTGGAAAACAACTTGAAGATGGG  140579

Query  128     CGCACTTTGTCTGACTACAACATTCAAAAGGAGTCCACTCTTCATCTTGTGTTGAGACTT  187
               || || || ||||| || || |||||||| ||||| ||||||||||||||  | ||| | 
Sbjct  140578  CGAACATTATCTGATTATAATATTCAAAAAGAGTCTACTCTTCATCTTGTTCTAAGATTA  140519

Query  188     CGTGGTGGT  196
               |||||||||
Sbjct  140518  CGTGGTGGT  140510


Rhinolophus ferrumequinum scaffold_m29_p_19

 = 438 bits (485),  Expect = 8e-121
 Identities = 244/245 (99%), Gaps = 0/245 (0%)
 Strand=Plus/Minus

Query  1         GACCATCACCCTCGAGGTTGAACCCTCGGATACAATAGAAAATGTAAAGGCCAAGATCCA  60
                 ||||||||||||||||||||||||||||||||||||||||||||||||||||||||||||
Sbjct  40703793  GACCATCACCCTCGAGGTTGAACCCTCGGATACAATAGAAAATGTAAAGGCCAAGATCCA  40703734

Query  61        GGATAAGGAAGGAATTCCTCCTGATCAGCAAAGACTGATCTTTGCTGGCAAGCAACTGGA  120
                 ||||||||||||||||||||||||||||||||||||||||||||||||||||||||||||
Sbjct  40703733  GGATAAGGAAGGAATTCCTCCTGATCAGCAAAGACTGATCTTTGCTGGCAAGCAACTGGA  40703674

Query  121       AGATGGGCGCACTTTGTCTGACTACAACATTCAAAAGGAGTCCACTCTTCATCTTGTGTT  180
                 ||||||||||||||||||||||||||||||||||||||||||||||||||||||||||||
Sbjct  40703673  AGATGGGCGCACTTTGTCTGACTACAACATTCAAAAGGAGTCCACTCTTCATCTTGTGTT  40703614

Query  181       GAGACTTCGTGGTGGTGCTAAGAAAAGGAAGAAGAAGTCTTACACCACTCCTAAGAAGAA  240
                 ||||||||||||||||||||||||||||||||||||||||||||||||||| ||||||||
Sbjct  40703613  GAGACTTCGTGGTGGTGCTAAGAAAAGGAAGAAGAAGTCTTACACCACTCCCAAGAAGAA  40703554

Query  241       TAAGC  245
                 |||||
Sbjct  40703553  TAAGC  40703549


 ###########################################################################################################

Query_seq:TRINITY_DN0_c0_g1_i2 len=261 path=[2:0-30 3:31-63 4:64-65 5:66-776:78-260]


NC_028094.1 Chrysochromulina ericina virus isolate CeV-01B, complete 
genome
Length=473558

  = 162 bits (179),  Expect = 2e-38
 Identities = 124/147 (84%), Gaps = 0/147 (0%)
 Strand=Plus/Minus

Query  66      GCCAAGATCCAGGATAAGGAAGGAATTCCTCCTGATCAGCAAAGACTGATCTTTGCTGGC  125
               || || || |||||||| |||||||||||||||||||||||| | || ||||||||||| 
Sbjct  140656  GCTAAAATTCAGGATAAAGAAGGAATTCCTCCTGATCAGCAACGTCTAATCTTTGCTGGA  140597

Query  126     AAGCAACTGGAAGATGGGCGCACTTTGTCTGACTACAACATTCAAAAGGAGTCCACTCTT  185
               || ||||| ||||||||||| || || ||||| || || |||||||| ||||| ||||||
Sbjct  140596  AAACAACTTGAAGATGGGCGAACATTATCTGATTATAATATTCAAAAAGAGTCTACTCTT  140537

Query  186     CATCTTGTGTTGAGACTTCGTGGTGGT  212
               ||||||||  | ||| | |||||||||
Sbjct  140536  CATCTTGTTCTAAGATTACGTGGTGGT  140510


Rhinolophus ferrumequinum scaffold_m29_p_19

 = 352 bits (389),  Expect = 9e-95
 Identities = 196/197 (99%), Gaps = 0/197 (0%)
 Strand=Plus/Minus

Query  65        GGCCAAGATCCAGGATAAGGAAGGAATTCCTCCTGATCAGCAAAGACTGATCTTTGCTGG  124
                 ||||||||||||||||||||||||||||||||||||||||||||||||||||||||||||
Sbjct  40703745  GGCCAAGATCCAGGATAAGGAAGGAATTCCTCCTGATCAGCAAAGACTGATCTTTGCTGG  40703686

Query  125       CAAGCAACTGGAAGATGGGCGCACTTTGTCTGACTACAACATTCAAAAGGAGTCCACTCT  184
                 ||||||||||||||||||||||||||||||||||||||||||||||||||||||||||||
Sbjct  40703685  CAAGCAACTGGAAGATGGGCGCACTTTGTCTGACTACAACATTCAAAAGGAGTCCACTCT  40703626

Query  185       TCATCTTGTGTTGAGACTTCGTGGTGGTGCTAAGAAAAGGAAGAAGAAGTCTTACACCAC  244
                 ||||||||||||||||||||||||||||||||||||||||||||||||||||||||||||
Sbjct  40703625  TCATCTTGTGTTGAGACTTCGTGGTGGTGCTAAGAAAAGGAAGAAGAAGTCTTACACCAC  40703566

Query  245       TCCTAAGAAGAATAAGC  261
                 ||| |||||||||||||
Sbjct  40703565  TCCCAAGAAGAATAAGC  40703549


 ###########################################################################################################

Query_seq:TRINITY_DN0_c0_g1_i3 len=245 path=[0:0-26 3:27-59 4:60-61 6:62-244]


NC_028094.1 Chrysochromulina ericina virus isolate CeV-01B, complete 
genome
Length=473558

  = 156 bits (172),  Expect = 7e-37
 Identities = 116/136 (85%), Gaps = 0/136 (0%)
 Strand=Plus/Minus

Query  61      GGATAAGGAAGGAATTCCTCCTGATCAGCAAAGACTGATCTTTGCTGGCAAGCAACTGGA  120
               |||||| |||||||||||||||||||||||| | || ||||||||||| || ||||| ||
Sbjct  140645  GGATAAAGAAGGAATTCCTCCTGATCAGCAACGTCTAATCTTTGCTGGAAAACAACTTGA  140586

Query  121     AGATGGGCGCACTTTGTCTGACTACAACATTCAAAAGGAGTCCACTCTTCATCTTGTGTT  180
               ||||||||| || || ||||| || || |||||||| ||||| ||||||||||||||  |
Sbjct  140585  AGATGGGCGAACATTATCTGATTATAATATTCAAAAAGAGTCTACTCTTCATCTTGTTCT  140526

Query  181     GAGACTTCGTGGTGGT  196
                ||| | |||||||||
Sbjct  140525  AAGATTACGTGGTGGT  140510


Rhinolophus ferrumequinum scaffold_m29_p_19

 = 330 bits (365),  Expect = 3e-88
 Identities = 184/185 (99%), Gaps = 0/185 (0%)
 Strand=Plus/Minus

Query  61        GGATAAGGAAGGAATTCCTCCTGATCAGCAAAGACTGATCTTTGCTGGCAAGCAACTGGA  120
                 ||||||||||||||||||||||||||||||||||||||||||||||||||||||||||||
Sbjct  40703733  GGATAAGGAAGGAATTCCTCCTGATCAGCAAAGACTGATCTTTGCTGGCAAGCAACTGGA  40703674

Query  121       AGATGGGCGCACTTTGTCTGACTACAACATTCAAAAGGAGTCCACTCTTCATCTTGTGTT  180
                 ||||||||||||||||||||||||||||||||||||||||||||||||||||||||||||
Sbjct  40703673  AGATGGGCGCACTTTGTCTGACTACAACATTCAAAAGGAGTCCACTCTTCATCTTGTGTT  40703614

Query  181       GAGACTTCGTGGTGGTGCTAAGAAAAGGAAGAAGAAGTCTTACACCACTCCTAAGAAGAA  240
                 ||||||||||||||||||||||||||||||||||||||||||||||||||| ||||||||
Sbjct  40703613  GAGACTTCGTGGTGGTGCTAAGAAAAGGAAGAAGAAGTCTTACACCACTCCCAAGAAGAA  40703554

Query  241       TAAGC  245
                 |||||
Sbjct  40703553  TAAGC  40703549


 ###########################################################################################################

Query_seq:TRINITY_DN0_c0_g1_i12 len=226 path=[10:0-33 13:34-61 14:62-10015:101-157 16:158-160 19:161-195 22:196-225]


NC_001461.1 Bovine viral diarrhea virus 1, complete genome
Length=12573

  = 260 bits (288),  Expect = 2e-68
 Identities = 153/159 (96%), Gaps = 0/159 (0%)
 Strand=Plus/Minus

Query  3     TCATACACCTTTCCATCCATCAGCGCAAAGTAGGTGATTTTCAGGCCCAACATGCTAGAC  62
             ||||||||||||||||||||||||||||||||||||||||| |||||||||||||| |||
Sbjct  5175  TCATACACCTTTCCATCCATCAGCGCAAAGTAGGTGATTTTGAGGCCCAACATGCTCGAC  5116

Query  63    TCTGCCCAAAAGTCTCCTTCTTCAGCGGGATGCAGCCTATTACACTCAGCACAGTATCTG  122
             |||||||||||||| ||||| ||||| |||||||||||||||||||||||||||||||||
Sbjct  5115  TCTGCCCAAAAGTCACCTTCCTCAGCAGGATGCAGCCTATTACACTCAGCACAGTATCTG  5056

Query  123   GCACTCTTGGGTTCCCGGTCCATTTCAAACCTCCTATGC  161
             |||||||| ||||||||||||||||||||||||||||||
Sbjct  5055  GCACTCTTAGGTTCCCGGTCCATTTCAAACCTCCTATGC  5017


Rhinolophus ferrumequinum scaffold_m29_p_10

 = 281 bits (311),  Expect = 1e-73
 Identities = 157/158 (99%), Gaps = 0/158 (0%)
 Strand=Plus/Plus

Query  1         TGTCATACACCTTTCCATCCATCAGCGCAAAGTAGGTGATTTTCAGGCCCAACATGCTAG  60
                 ||||||||||||||||||||||||||||||||||||||||||||||||||||||||||||
Sbjct  54814501  TGTCATACACCTTTCCATCCATCAGCGCAAAGTAGGTGATTTTCAGGCCCAACATGCTAG  54814560

Query  61        ACTCTGCCCAAAAGTCTCCTTCTTCAGCGGGATGCAGCCTATTACACTCAGCACAGTATC  120
                 ||||||||||||||||||||||||||||||||||||||||||||||||||||||||||||
Sbjct  54814561  ACTCTGCCCAAAAGTCTCCTTCTTCAGCGGGATGCAGCCTATTACACTCAGCACAGTATC  54814620

Query  121       TGGCACTCTTGGGTTCCCGGTCCATTTCAAACCTCCTA  158
                 |||||||||| |||||||||||||||||||||||||||
Sbjct  54814621  TGGCACTCTTAGGTTCCCGGTCCATTTCAAACCTCCTA  54814658


 ###########################################################################################################

Query_seq:TRINITY_DN0_c0_g1_i16 len=368 path=[7:0-108 9:109-139 10:140-17313:174-201 14:202-240 15:241-297 16:298-300 19:301-335 23:336-367]


NC_003678.1 Pestivirus giraffe-1 H138 complete genome
Length=12602

  = 412 bits (456),  Expect = 1e-113
 Identities = 246/258 (95%), Gaps = 0/258 (0%)
 Strand=Plus/Minus

Query  44    CTGGTGCCTGGGATCCGAGAACCAAATGAGATGTGATAGGGGACTCTGTGGGTATCTGGG  103
             ||||| ||||| ||||| |||||||||| ||||||||| |||||||||||||||||||||
Sbjct  5259  CTGGTACCTGGCATCCGTGAACCAAATGGGATGTGATAAGGGACTCTGTGGGTATCTGGG  5200

Query  104   GAGATTCCCACACGCTGGCATCCAGCCCACTCTGTGATGTCATACACCTTTCCATCCATC  163
             |||||||||||||||||||||||||||||||||||||| |||||||||||||||||||||
Sbjct  5199  GAGATTCCCACACGCTGGCATCCAGCCCACTCTGTGATATCATACACCTTTCCATCCATC  5140

Query  164   AGCGCAAAGTAGGTGATTTTCAGGCCCAACATGCTAGACTCTGCCCAAAAGTCTCCTTCT  223
             |||||||||||||||||||| |||||||||||||| ||||||||||||||||| ||||| 
Sbjct  5139  AGCGCAAAGTAGGTGATTTTGAGGCCCAACATGCTTGACTCTGCCCAAAAGTCACCTTCC  5080

Query  224   TCAGCGGGATGCAGCCTATTACACTCAGCACAGTATCTGGCACTCTTGGGTTCCCGGTCC  283
             ||||| ||||||||||||||||||||||||||||||||||||||||| ||||||||||||
Sbjct  5079  TCAGCAGGATGCAGCCTATTACACTCAGCACAGTATCTGGCACTCTTAGGTTCCCGGTCC  5020

Query  284   ATTTCAAACCTCCTATGC  301
             ||||||||||||||||||
Sbjct  5019  ATTTCAAACCTCCTATGC  5002


Rhinolophus ferrumequinum scaffold_m29_p_10

 = 292 bits (323),  Expect = 1e-76
 Identities = 163/164 (99%), Gaps = 0/164 (0%)
 Strand=Plus/Plus

Query  135       CTGTGATGTCATACACCTTTCCATCCATCAGCGCAAAGTAGGTGATTTTCAGGCCCAACA  194
                 ||||||||||||||||||||||||||||||||||||||||||||||||||||||||||||
Sbjct  54814495  CTGTGATGTCATACACCTTTCCATCCATCAGCGCAAAGTAGGTGATTTTCAGGCCCAACA  54814554

Query  195       TGCTAGACTCTGCCCAAAAGTCTCCTTCTTCAGCGGGATGCAGCCTATTACACTCAGCAC  254
                 ||||||||||||||||||||||||||||||||||||||||||||||||||||||||||||
Sbjct  54814555  TGCTAGACTCTGCCCAAAAGTCTCCTTCTTCAGCGGGATGCAGCCTATTACACTCAGCAC  54814614

Query  255       AGTATCTGGCACTCTTGGGTTCCCGGTCCATTTCAAACCTCCTA  298
                 |||||||||||||||| |||||||||||||||||||||||||||
Sbjct  54814615  AGTATCTGGCACTCTTAGGTTCCCGGTCCATTTCAAACCTCCTA  54814658


 ###########################################################################################################

Query_seq:TRINITY_DN0_c0_g1_i2 len=267 path=[7:0-108 9:109-139 10:140-17313:174-201 19:202-236 22:237-266]


NC_003678.1 Pestivirus giraffe-1 H138 complete genome
Length=12602

  = 251 bits (278),  Expect = 1e-65
 Identities = 151/159 (95%), Gaps = 0/159 (0%)
 Strand=Plus/Minus

Query  44    CTGGTGCCTGGGATCCGAGAACCAAATGAGATGTGATAGGGGACTCTGTGGGTATCTGGG  103
             ||||| ||||| ||||| |||||||||| ||||||||| |||||||||||||||||||||
Sbjct  5259  CTGGTACCTGGCATCCGTGAACCAAATGGGATGTGATAAGGGACTCTGTGGGTATCTGGG  5200

Query  104   GAGATTCCCACACGCTGGCATCCAGCCCACTCTGTGATGTCATACACCTTTCCATCCATC  163
             |||||||||||||||||||||||||||||||||||||| |||||||||||||||||||||
Sbjct  5199  GAGATTCCCACACGCTGGCATCCAGCCCACTCTGTGATATCATACACCTTTCCATCCATC  5140

Query  164   AGCGCAAAGTAGGTGATTTTCAGGCCCAACATGCTAGAC  202
             |||||||||||||||||||| |||||||||||||| |||
Sbjct  5139  AGCGCAAAGTAGGTGATTTTGAGGCCCAACATGCTTGAC  5101


Rhinolophus ferrumequinum scaffold_m29_p_10

 = 192 bits (212),  Expect = 6e-47
 Identities = 106/106 (100%), Gaps = 0/106 (0%)
 Strand=Plus/Plus

Query  32        CTCTGTCGCCCACTGGTGCCTGGGATCCGAGAACCAAATGAGATGTGATAGGGGACTCTG  91
                 ||||||||||||||||||||||||||||||||||||||||||||||||||||||||||||
Sbjct  54814310  CTCTGTCGCCCACTGGTGCCTGGGATCCGAGAACCAAATGAGATGTGATAGGGGACTCTG  54814369

Query  92        TGGGTATCTGGGGAGATTCCCACACGCTGGCATCCAGCCCACTCTG  137
                 ||||||||||||||||||||||||||||||||||||||||||||||
Sbjct  54814370  TGGGTATCTGGGGAGATTCCCACACGCTGGCATCCAGCCCACTCTG  54814415


 ###########################################################################################################

Query_seq:TRINITY_DN0_c0_g1_i6 len=501 path=[7:0-108 9:109-139 10:140-17313:174-201 14:202-240 15:241-297 17:298-500]


NC_003678.1 Pestivirus giraffe-1 H138 complete genome
Length=12602

  = 407 bits (450),  Expect = 6e-112
 Identities = 243/255 (95%), Gaps = 0/255 (0%)
 Strand=Plus/Minus

Query  44    CTGGTGCCTGGGATCCGAGAACCAAATGAGATGTGATAGGGGACTCTGTGGGTATCTGGG  103
             ||||| ||||| ||||| |||||||||| ||||||||| |||||||||||||||||||||
Sbjct  5259  CTGGTACCTGGCATCCGTGAACCAAATGGGATGTGATAAGGGACTCTGTGGGTATCTGGG  5200

Query  104   GAGATTCCCACACGCTGGCATCCAGCCCACTCTGTGATGTCATACACCTTTCCATCCATC  163
             |||||||||||||||||||||||||||||||||||||| |||||||||||||||||||||
Sbjct  5199  GAGATTCCCACACGCTGGCATCCAGCCCACTCTGTGATATCATACACCTTTCCATCCATC  5140

Query  164   AGCGCAAAGTAGGTGATTTTCAGGCCCAACATGCTAGACTCTGCCCAAAAGTCTCCTTCT  223
             |||||||||||||||||||| |||||||||||||| ||||||||||||||||| ||||| 
Sbjct  5139  AGCGCAAAGTAGGTGATTTTGAGGCCCAACATGCTTGACTCTGCCCAAAAGTCACCTTCC  5080

Query  224   TCAGCGGGATGCAGCCTATTACACTCAGCACAGTATCTGGCACTCTTGGGTTCCCGGTCC  283
             ||||| ||||||||||||||||||||||||||||||||||||||||| ||||||||||||
Sbjct  5079  TCAGCAGGATGCAGCCTATTACACTCAGCACAGTATCTGGCACTCTTAGGTTCCCGGTCC  5020

Query  284   ATTTCAAACCTCCTA  298
             |||||||||||||||
Sbjct  5019  ATTTCAAACCTCCTA  5005


Rhinolophus ferrumequinum scaffold_m29_p_10

 = 654 bits (724),  Expect = 0.0
 Identities = 365/367 (99%), Gaps = 0/367 (0%)
 Strand=Plus/Plus

Query  135       CTGTGATGTCATACACCTTTCCATCCATCAGCGCAAAGTAGGTGATTTTCAGGCCCAACA  194
                 ||||||||||||||||||||||||||||||||||||||||||||||||||||||||||||
Sbjct  54814495  CTGTGATGTCATACACCTTTCCATCCATCAGCGCAAAGTAGGTGATTTTCAGGCCCAACA  54814554

Query  195       TGCTAGACTCTGCCCAAAAGTCTCCTTCTTCAGCGGGATGCAGCCTATTACACTCAGCAC  254
                 ||||||||||||||||||||||||||||||||||||||||||||||||||||||||||||
Sbjct  54814555  TGCTAGACTCTGCCCAAAAGTCTCCTTCTTCAGCGGGATGCAGCCTATTACACTCAGCAC  54814614

Query  255       AGTATCTGGCACTCTTGGGTTCCCGGTCCATTTCAAACCTCCTACAACCCAACAAAAGGA  314
                 |||||||||||||||| |||||||||||||||||||||||||||||||||||||||||||
Sbjct  54814615  AGTATCTGGCACTCTTAGGTTCCCGGTCCATTTCAAACCTCCTACAACCCAACAAAAGGA  54814674

Query  315       CAACTCCTTAATAATTTGTCAAGCCCATGGCACTGCTGTAGTCCCATCATTACAAATGTG  374
                 ||||||||||||||||||||||||||||||||||||||||||||||||||||||||||||
Sbjct  54814675  CAACTCCTTAATAATTTGTCAAGCCCATGGCACTGCTGTAGTCCCATCATTACAAATGTG  54814734

Query  375       GCTGAAGCAACTAAAATAATCATTCAGTTCTTATATATGCCTACATACACCCTGACCTCA  434
                 ||||||||||||||||||||||||||||||||||||||||||||||||||||||||||||
Sbjct  54814735  GCTGAAGCAACTAAAATAATCATTCAGTTCTTATATATGCCTACATACACCCTGACCTCA  54814794

Query  435       ACCTTCTATTTGAAAGCTAAAAATAACTTTTTTCCTTATGCTAATTCAAATTCCCAATCT  494
                 ||||||||| ||||||||||||||||||||||||||||||||||||||||||||||||||
Sbjct  54814795  ACCTTCTATCTGAAAGCTAAAAATAACTTTTTTCCTTATGCTAATTCAAATTCCCAATCT  54814854

Query  495       CTTGACC  501
                 |||||||
Sbjct  54814855  CTTGACC  54814861


 ###########################################################################################################

Query_seq:TRINITY_DN0_c0_g1_i1 len=364 path=[0:0-59 2:60-156 4:157-2235:224-304 7:305-363]


NC_001461.1 Bovine viral diarrhea virus 1, complete genome
Length=12573

  = 407 bits (450),  Expect = 4e-112
 Identities = 234/240 (98%), Gaps = 0/240 (0%)
 Strand=Plus/Minus

Query  66    GGGACTCTGTGGGTATCTGGGGAGATTCCCACACGCTGGCATCCAGCCCACTCTGTGATG  125
             ||||||||||||||||||||||||||||||||||||||||||||||||||||||||||| 
Sbjct  5235  GGGACTCTGTGGGTATCTGGGGAGATTCCCACACGCTGGCATCCAGCCCACTCTGTGATA  5176

Query  126   TCATACACCTTTCCATCCATCAGCGCAAAGTAGGTGATTTTCAGGCCCAACATGCTAGAC  185
             ||||||||||||||||||||||||||||||||||||||||| |||||||||||||| |||
Sbjct  5175  TCATACACCTTTCCATCCATCAGCGCAAAGTAGGTGATTTTGAGGCCCAACATGCTCGAC  5116

Query  186   TCTGCCCAAAAGTCTCCTTCTTCAGCGGGATGCAGCCTATTACACTCAGCACAGTATCTG  245
             |||||||||||||| ||||| ||||| |||||||||||||||||||||||||||||||||
Sbjct  5115  TCTGCCCAAAAGTCACCTTCCTCAGCAGGATGCAGCCTATTACACTCAGCACAGTATCTG  5056

Query  246   GCACTCTTAGGTTCCCGGTCCATTTCAAACCTCCTATGCTTTCCCTGGCATCGGCTGCAC  305
             ||||||||||||||||||||||||||||||||||||||||||||||||||||||||||||
Sbjct  5055  GCACTCTTAGGTTCCCGGTCCATTTCAAACCTCCTATGCTTTCCCTGGCATCGGCTGCAC  4996


Rhinolophus ferrumequinum scaffold_m29_p_10

 = 297 bits (328),  Expect = 3e-78
 Identities = 164/164 (100%), Gaps = 0/164 (0%)
 Strand=Plus/Plus

Query  118       CTGTGATGTCATACACCTTTCCATCCATCAGCGCAAAGTAGGTGATTTTCAGGCCCAACA  177
                 ||||||||||||||||||||||||||||||||||||||||||||||||||||||||||||
Sbjct  54814495  CTGTGATGTCATACACCTTTCCATCCATCAGCGCAAAGTAGGTGATTTTCAGGCCCAACA  54814554

Query  178       TGCTAGACTCTGCCCAAAAGTCTCCTTCTTCAGCGGGATGCAGCCTATTACACTCAGCAC  237
                 ||||||||||||||||||||||||||||||||||||||||||||||||||||||||||||
Sbjct  54814555  TGCTAGACTCTGCCCAAAAGTCTCCTTCTTCAGCGGGATGCAGCCTATTACACTCAGCAC  54814614

Query  238       AGTATCTGGCACTCTTAGGTTCCCGGTCCATTTCAAACCTCCTA  281
                 ||||||||||||||||||||||||||||||||||||||||||||
Sbjct  54814615  AGTATCTGGCACTCTTAGGTTCCCGGTCCATTTCAAACCTCCTA  54814658


 ###########################################################################################################

Query_seq:TRINITY_DN0_c0_g1_i2 len=841 path=[1:0-536 2:537-633 3:634-7005:701-781 7:782-840]


NC_003678.1 Pestivirus giraffe-1 H138 complete genome
Length=12602

  = 445 bits (493),  Expect = 4e-123
 Identities = 266/279 (95%), Gaps = 0/279 (0%)
 Strand=Plus/Minus

Query  504   CTGGTGCCTGGGATCCGAGAACCAAATGAGATGTGATAGGGGACTCTGTGGGTATCTGGG  563
             ||||| ||||| ||||| |||||||||| ||||||||| |||||||||||||||||||||
Sbjct  5259  CTGGTACCTGGCATCCGTGAACCAAATGGGATGTGATAAGGGACTCTGTGGGTATCTGGG  5200

Query  564   GAGATTCCCACACGCTGGCATCCAGCCCACTCTGTGATGTCATACACCTTTCCATCCATC  623
             |||||||||||||||||||||||||||||||||||||| |||||||||||||||||||||
Sbjct  5199  GAGATTCCCACACGCTGGCATCCAGCCCACTCTGTGATATCATACACCTTTCCATCCATC  5140

Query  624   AGCGCAAAGTAAGTGATCTTGAGGCCCAGCATGCTCGACTCTGCCCAAAAGTCTCCTTCC  683
             ||||||||||| ||||| |||||||||| |||||| ||||||||||||||||| ||||||
Sbjct  5139  AGCGCAAAGTAGGTGATTTTGAGGCCCAACATGCTTGACTCTGCCCAAAAGTCACCTTCC  5080

Query  684   TCAGCAGGATGCAGCCTGTTACACTCAGCACAGTATCTGGCACTCTTAGGTTCCCGGTCC  743
             ||||||||||||||||| ||||||||||||||||||||||||||||||||||||||||||
Sbjct  5079  TCAGCAGGATGCAGCCTATTACACTCAGCACAGTATCTGGCACTCTTAGGTTCCCGGTCC  5020

Query  744   ATTTCAAACCTCCTATGCTTTCCCTGGCATCGGCTGCAC  782
             ||||||||||||||||||||||||||||||||| |||||
Sbjct  5019  ATTTCAAACCTCCTATGCTTTCCCTGGCATCGGTTGCAC  4981


Rhinolophus ferrumequinum scaffold_m29_p_10

 = 890 bits (986),  Expect = 0.0
 Identities = 493/493 (100%), Gaps = 0/493 (0%)
 Strand=Plus/Plus

Query  1         CTATTATGGGAGCTATTGTCCAGCCCAGGTCCATGCCCTGGGTTCTTTGCTCTAGCCACC  60
                 ||||||||||||||||||||||||||||||||||||||||||||||||||||||||||||
Sbjct  54813589  CTATTATGGGAGCTATTGTCCAGCCCAGGTCCATGCCCTGGGTTCTTTGCTCTAGCCACC  54813648

Query  61        CCCTATTTCTTTGGTATTGTCAGAAGACAAGATTCAGTTCCTGGGTGCTGGTGGAGGAGG  120
                 ||||||||||||||||||||||||||||||||||||||||||||||||||||||||||||
Sbjct  54813649  CCCTATTTCTTTGGTATTGTCAGAAGACAAGATTCAGTTCCTGGGTGCTGGTGGAGGAGG  54813708

Query  121       GAGAGTGGTTCCGGGGCTTCCTACAAGTACTGAGTGAACAATTTGAGCTTAAAATTTTCC  180
                 ||||||||||||||||||||||||||||||||||||||||||||||||||||||||||||
Sbjct  54813709  GAGAGTGGTTCCGGGGCTTCCTACAAGTACTGAGTGAACAATTTGAGCTTAAAATTTTCC  54813768

Query  181       TTTTTAAATATTTAAAAATAAACAAATCAAACTCCATCCTGTGCTGTACACAGCCCTTTT  240
                 ||||||||||||||||||||||||||||||||||||||||||||||||||||||||||||
Sbjct  54813769  TTTTTAAATATTTAAAAATAAACAAATCAAACTCCATCCTGTGCTGTACACAGCCCTTTT  54813828

Query  241       GACTCCCTGACATTGATTTGAGGAGAGAAGAGAAGGGGTGTCAACGTTGGAAGGGCCTCC  300
                 ||||||||||||||||||||||||||||||||||||||||||||||||||||||||||||
Sbjct  54813829  GACTCCCTGACATTGATTTGAGGAGAGAAGAGAAGGGGTGTCAACGTTGGAAGGGCCTCC  54813888

Query  301       TCACTTTCTTCCGCCTCTTCGGTTTGGCTTCTCCCTTGGGTACTGTGCTGTTAGGCTTGG  360
                 ||||||||||||||||||||||||||||||||||||||||||||||||||||||||||||
Sbjct  54813889  TCACTTTCTTCCGCCTCTTCGGTTTGGCTTCTCCCTTGGGTACTGTGCTGTTAGGCTTGG  54813948

Query  361       AGGCTGCGGTGCCCCCAGGGCCAGGCTGAGGAGCTGCAAAGAAGTTCCCATTAGACATCT  420
                 ||||||||||||||||||||||||||||||||||||||||||||||||||||||||||||
Sbjct  54813949  AGGCTGCGGTGCCCCCAGGGCCAGGCTGAGGAGCTGCAAAGAAGTTCCCATTAGACATCT  54814008

Query  421       GTCCTGGGGGTACTTGAAAGATCCGGCTCAAGAAATCCTGAAGGTCAGCAGGAGGGGCAT  480
                 ||||||||||||||||||||||||||||||||||||||||||||||||||||||||||||
Sbjct  54814009  GTCCTGGGGGTACTTGAAAGATCCGGCTCAAGAAATCCTGAAGGTCAGCAGGAGGGGCAT  54814068

Query  481       CTGGGGTGGCTCT  493
                 |||||||||||||
Sbjct  54814069  CTGGGGTGGCTCT  54814081


 ###########################################################################################################

Query_seq:TRINITY_DN0_c0_g1_i3 len=1032 path=[0:0-59 2:60-156 4:157-2235:224-304 6:305-1031]


NC_003678.1 Pestivirus giraffe-1 H138 complete genome
Length=12602

  = 433 bits (479),  Expect = 3e-119
 Identities = 256/267 (96%), Gaps = 0/267 (0%)
 Strand=Plus/Minus

Query  61    GATAGGGGACTCTGTGGGTATCTGGGGAGATTCCCACACGCTGGCATCCAGCCCACTCTG  120
             |||| |||||||||||||||||||||||||||||||||||||||||||||||||||||||
Sbjct  5225  GATAAGGGACTCTGTGGGTATCTGGGGAGATTCCCACACGCTGGCATCCAGCCCACTCTG  5166

Query  121   TGATGTCATACACCTTTCCATCCATCAGCGCAAAGTAGGTGATTTTCAGGCCCAACATGC  180
             |||| ||||||||||||||||||||||||||||||||||||||||| |||||||||||||
Sbjct  5165  TGATATCATACACCTTTCCATCCATCAGCGCAAAGTAGGTGATTTTGAGGCCCAACATGC  5106

Query  181   TAGACTCTGCCCAAAAGTCTCCTTCTTCAGCGGGATGCAGCCTATTACACTCAGCACAGT  240
             | ||||||||||||||||| ||||| ||||| ||||||||||||||||||||||||||||
Sbjct  5105  TTGACTCTGCCCAAAAGTCACCTTCCTCAGCAGGATGCAGCCTATTACACTCAGCACAGT  5046

Query  241   ATCTGGCACTCTTAGGTTCCCGGTCCATTTCAAACCTCCTATGCTTTCCCTGGCATCGGC  300
             ||||||||||||||||||||||||||||||||||||||||||||||||||||||||||| 
Sbjct  5045  ATCTGGCACTCTTAGGTTCCCGGTCCATTTCAAACCTCCTATGCTTTCCCTGGCATCGGT  4986

Query  301   TGCACATCATGGTATTCATTGCCTCTT  327
             |||||||||| ||||||||||  ||||
Sbjct  4985  TGCACATCATCGTATTCATTGAGTCTT  4959


Rhinolophus ferrumequinum scaffold_m29_p_10

 = 950 bits (1053),  Expect = 0.0
 Identities = 528/529 (99%), Gaps = 0/529 (0%)
 Strand=Plus/Plus

Query  504       ACCATCACTGCCAGCTGCCTATACGCCTTCTTCAGTTCAACATCTGATGCTGTGGCTTCA  563
                 ||||||||||||||||||||||||||||||||||||||||||||||||||||||||||||
Sbjct  54817433  ACCATCACTGCCAGCTGCCTATACGCCTTCTTCAGTTCAACATCTGATGCTGTGGCTTCA  54817492

Query  564       ACCCCCAACACATGGAAAGGGTTTAGCTCATCTTCAGGAACCCCAGCCATAGTCAAGAGT  623
                 ||||||||||||||||||||||||||||||||||||||||||||||||||||||||||||
Sbjct  54817493  ACCCCCAACACATGGAAAGGGTTTAGCTCATCTTCAGGAACCCCAGCCATAGTCAAGAGT  54817552

Query  624       CGAGCCACTTCTTCTTCAGGCTGGCAGTAGCGACCACTAGCTACAGGTGCATTACCCTGC  683
                 ||||||||||||||||||||||||||||||||||||||||||||||||||||||||||||
Sbjct  54817553  CGAGCCACTTCTTCTTCAGGCTGGCAGTAGCGACCACTAGCTACAGGTGCATTACCCTGC  54817612

Query  684       CTGTTAGTCCTCTGTTTGACCCAAGGCAACTCCAGCCAACCCCACTGGACCATTCTTACC  743
                 ||||||||||||||||||||||||||||||||||||||||||||||||||||||||||||
Sbjct  54817613  CTGTTAGTCCTCTGTTTGACCCAAGGCAACTCCAGCCAACCCCACTGGACCATTCTTACC  54817672

Query  744       AGCTGCTGCCATGGCCTACTATCTCTCAGCAGAATCAGGCAACGCTGCAAGGTGGGAGAA  803
                 ||||||||||||||||||||||||||||||||||||||||||||||||||||||||||||
Sbjct  54817673  AGCTGCTGCCATGGCCTACTATCTCTCAGCAGAATCAGGCAACGCTGCAAGGTGGGAGAA  54817732

Query  804       TCCAGCCAAGAAAAGAGCCAGGTAGCTTTACCCCTCCAGCCTAACCGGTTGCCCAGTCCC  863
                 ||||||||||||||||||||||||||||||||||||||||||||||||||||||||||||
Sbjct  54817733  TCCAGCCAAGAAAAGAGCCAGGTAGCTTTACCCCTCCAGCCTAACCGGTTGCCCAGTCCC  54817792

Query  864       ACCAGAAACCGCCAGCCCAACTGCAGACAGCCCAACAAGAGGGCCAGAGCCAGGAGCAGC  923
                 |||||||||||||||||||||||||||||||||||||||||||||||||||| |||||||
Sbjct  54817793  ACCAGAAACCGCCAGCCCAACTGCAGACAGCCCAACAAGAGGGCCAGAGCCAAGAGCAGC  54817852

Query  924       AAAGCTCCCAGTAGCCTAAGAAAACGCGTGAACAGCCCTGCCCCATAGCAAAATCGCTCG  983
                 ||||||||||||||||||||||||||||||||||||||||||||||||||||||||||||
Sbjct  54817853  AAAGCTCCCAGTAGCCTAAGAAAACGCGTGAACAGCCCTGCCCCATAGCAAAATCGCTCG  54817912

Query  984       CTCAGAAATTGGAACACCACCTGGGCCCAGCCCCCCAGCCGCCCTGCCC  1032
                 |||||||||||||||||||||||||||||||||||||||||||||||||
Sbjct  54817913  CTCAGAAATTGGAACACCACCTGGGCCCAGCCCCCCAGCCGCCCTGCCC  54817961


 ###########################################################################################################

Query_seq:TRINITY_DN0_c0_g1_i4 len=1509 path=[1:0-536 2:537-633 4:634-7005:701-781 6:782-1508]


NC_003678.1 Pestivirus giraffe-1 H138 complete genome
Length=12602

  = 476 bits (527),  Expect = 4e-132
 Identities = 286/301 (95%), Gaps = 0/301 (0%)
 Strand=Plus/Minus

Query  504   CTGGTGCCTGGGATCCGAGAACCAAATGAGATGTGATAGGGGACTCTGTGGGTATCTGGG  563
             ||||| ||||| ||||| |||||||||| ||||||||| |||||||||||||||||||||
Sbjct  5259  CTGGTACCTGGCATCCGTGAACCAAATGGGATGTGATAAGGGACTCTGTGGGTATCTGGG  5200

Query  564   GAGATTCCCACACGCTGGCATCCAGCCCACTCTGTGATGTCATACACCTTTCCATCCATC  623
             |||||||||||||||||||||||||||||||||||||| |||||||||||||||||||||
Sbjct  5199  GAGATTCCCACACGCTGGCATCCAGCCCACTCTGTGATATCATACACCTTTCCATCCATC  5140

Query  624   AGCGCAAAGTAGGTGATTTTCAGGCCCAACATGCTAGACTCTGCCCAAAAGTCTCCTTCT  683
             |||||||||||||||||||| |||||||||||||| ||||||||||||||||| ||||| 
Sbjct  5139  AGCGCAAAGTAGGTGATTTTGAGGCCCAACATGCTTGACTCTGCCCAAAAGTCACCTTCC  5080

Query  684   TCAGCGGGATGCAGCCTATTACACTCAGCACAGTATCTGGCACTCTTAGGTTCCCGGTCC  743
             ||||| ||||||||||||||||||||||||||||||||||||||||||||||||||||||
Sbjct  5079  TCAGCAGGATGCAGCCTATTACACTCAGCACAGTATCTGGCACTCTTAGGTTCCCGGTCC  5020

Query  744   ATTTCAAACCTCCTATGCTTTCCCTGGCATCGGCTGCACATCATGGTATTCATTGCCTCT  803
             ||||||||||||||||||||||||||||||||| |||||||||| ||||||||||  |||
Sbjct  5019  ATTTCAAACCTCCTATGCTTTCCCTGGCATCGGTTGCACATCATCGTATTCATTGAGTCT  4960

Query  804   T  804
             |
Sbjct  4959  T  4959


Rhinolophus ferrumequinum scaffold_m29_p_10

 = 950 bits (1053),  Expect = 0.0
 Identities = 528/529 (99%), Gaps = 0/529 (0%)
 Strand=Plus/Plus

Query  981       ACCATCACTGCCAGCTGCCTATACGCCTTCTTCAGTTCAACATCTGATGCTGTGGCTTCA  1040
                 ||||||||||||||||||||||||||||||||||||||||||||||||||||||||||||
Sbjct  54817433  ACCATCACTGCCAGCTGCCTATACGCCTTCTTCAGTTCAACATCTGATGCTGTGGCTTCA  54817492

Query  1041      ACCCCCAACACATGGAAAGGGTTTAGCTCATCTTCAGGAACCCCAGCCATAGTCAAGAGT  1100
                 ||||||||||||||||||||||||||||||||||||||||||||||||||||||||||||
Sbjct  54817493  ACCCCCAACACATGGAAAGGGTTTAGCTCATCTTCAGGAACCCCAGCCATAGTCAAGAGT  54817552

Query  1101      CGAGCCACTTCTTCTTCAGGCTGGCAGTAGCGACCACTAGCTACAGGTGCATTACCCTGC  1160
                 ||||||||||||||||||||||||||||||||||||||||||||||||||||||||||||
Sbjct  54817553  CGAGCCACTTCTTCTTCAGGCTGGCAGTAGCGACCACTAGCTACAGGTGCATTACCCTGC  54817612

Query  1161      CTGTTAGTCCTCTGTTTGACCCAAGGCAACTCCAGCCAACCCCACTGGACCATTCTTACC  1220
                 ||||||||||||||||||||||||||||||||||||||||||||||||||||||||||||
Sbjct  54817613  CTGTTAGTCCTCTGTTTGACCCAAGGCAACTCCAGCCAACCCCACTGGACCATTCTTACC  54817672

Query  1221      AGCTGCTGCCATGGCCTACTATCTCTCAGCAGAATCAGGCAACGCTGCAAGGTGGGAGAA  1280
                 ||||||||||||||||||||||||||||||||||||||||||||||||||||||||||||
Sbjct  54817673  AGCTGCTGCCATGGCCTACTATCTCTCAGCAGAATCAGGCAACGCTGCAAGGTGGGAGAA  54817732

Query  1281      TCCAGCCAAGAAAAGAGCCAGGTAGCTTTACCCCTCCAGCCTAACCGGTTGCCCAGTCCC  1340
                 ||||||||||||||||||||||||||||||||||||||||||||||||||||||||||||
Sbjct  54817733  TCCAGCCAAGAAAAGAGCCAGGTAGCTTTACCCCTCCAGCCTAACCGGTTGCCCAGTCCC  54817792

Query  1341      ACCAGAAACCGCCAGCCCAACTGCAGACAGCCCAACAAGAGGGCCAGAGCCAGGAGCAGC  1400
                 |||||||||||||||||||||||||||||||||||||||||||||||||||| |||||||
Sbjct  54817793  ACCAGAAACCGCCAGCCCAACTGCAGACAGCCCAACAAGAGGGCCAGAGCCAAGAGCAGC  54817852

Query  1401      AAAGCTCCCAGTAGCCTAAGAAAACGCGTGAACAGCCCTGCCCCATAGCAAAATCGCTCG  1460
                 ||||||||||||||||||||||||||||||||||||||||||||||||||||||||||||
Sbjct  54817853  AAAGCTCCCAGTAGCCTAAGAAAACGCGTGAACAGCCCTGCCCCATAGCAAAATCGCTCG  54817912

Query  1461      CTCAGAAATTGGAACACCACCTGGGCCCAGCCCCCCAGCCGCCCTGCCC  1509
                 |||||||||||||||||||||||||||||||||||||||||||||||||
Sbjct  54817913  CTCAGAAATTGGAACACCACCTGGGCCCAGCCCCCCAGCCGCCCTGCCC  54817961


 ###########################################################################################################

Query_seq:TRINITY_DN0_c0_g1_i1 len=1165 path=[3:0-1095 7:1096-11148:1115-1164]


AB195968.1 Sendai virus genomic RNA, complete genome, strain:Nagoya
Length=15384

  = 1881 bits (2085),  Expect = 0.0
 Identities = 1072/1096 (98%), Gaps = 18/1096 (2%)
 Strand=Plus/Minus

Query  1     GACGGCGACTCCCATGGCGTAACTCCATAGTGCAGGATAATTGCCTGGAGCAAATTCACC  60
             ||||||||||||||||||||||||||||||||||||||||||||||||||||||||||||
Sbjct  1142  GACGGCGACTCCCATGGCGTAACTCCATAGTGCAGGATAATTGCCTGGAGCAAATTCACC  1083

Query  61    ATGAACAGGGTCCTTGAGGATACAGATAAAGGGAGCTCTGGGGCCTTTTGACAGGTAGGT  120
             ||||||||||||||||||||||||||||||||||||||||||||||||||||||||||||
Sbjct  1082  ATGAACAGGGTCCTTGAGGATACAGATAAAGGGAGCTCTGGGGCCTTTTGACAGGTAGGT  1023

Query  121   GTCTATGAGGCTTCTAAGCTTATTAATATCGGGCCTCAGGTTTGACAACGTTAGAGCTGC  180
             ||||||||||||||||||||||||||||||||||||||||||||||||||||||||||||
Sbjct  1022  GTCTATGAGGCTTCTAAGCTTATTAATATCGGGCCTCAGGTTTGACAACGTTAGAGCTGC  963

Query  181   CATCTTTGTTTCCACCCCATATTTAATAGTGTTCATGAAGGAAGCCAGCCCTGCATCTCG  240
             ||||||||| ||||||||||||||||||||||||||||||||||||||||||||||||||
Sbjct  962   CATCTTTGTCTCCACCCCATATTTAATAGTGTTCATGAAGGAAGCCAGCCCTGCATCTCG  903

Query  241   GATGTAGTTCCCAACGATCTGGATGTTCTTCTCTAATGTGGTGAGATCAGATCTTGCAGT  300
             ||||||||||||||||||||||||||||||||||||||||||||||||||||||||||||
Sbjct  902   GATGTAGTTCCCAACGATCTGGATGTTCTTCTCTAATGTGGTGAGATCAGATCTTGCAGT  843

Query  301   ATTCATAGTCACAAGGGTCTCAACCATGAGAGATACAAGGCTTTGCTGAGATCTCATAAC  360
             ||||||||||||||||||||||||||||||||||||||||||||||||||||||||||||
Sbjct  842   ATTCATAGTCACAAGGGTCTCAACCATGAGAGATACAAGGCTTTGCTGAGATCTCATAAC  783

Query  361   CGAGCCTATCCCCTCAACTGTCTCCCCAGTGAAAACTAAGGCACCTTTCACGGTGCCGTC  420
             ||||||||||||||||||||||||||||||||||||||||||||||||||||||||||||
Sbjct  782   CGAGCCTATCCCCTCAACTGTCTCCCCAGTGAAAACTAAGGCACCTTTCACGGTGCCGTC  723

Query  421   TTGTCTGAACGCCTCTAACCTGTTGAAGAACCCTTTCCTTAAGCCGGCGCTGCTTGTGAT  480
             ||||||||||||||||||||||||||||||||||||||||||||||||||||||||||||
Sbjct  722   TTGTCTGAACGCCTCTAACCTGTTGAAGAACCCTTTCCTTAAGCCGGCGCTGCTTGTGAT  663

Query  481   GGCCTTCACCAGCACAATCCAGACTTGGACAATTATTGCTCCTAGGCATGCAGGATACCC  540
             ||||||||||||||||||||||||||||||||||||||||||||||||||||||||||||
Sbjct  662   GGCCTTCACCAGCACAATCCAGACTTGGACAATTATTGCTCCTAGGCATGCAGGATACCC  603

Query  541   ATAGATTTGAAGGAGTGTGTCAGGGTCTGCAGCATCCCGTTGACCCTGGAAGAGTGGGCT  600
             ||||||||||||||||||||||||||||||||||||||||||||||||||||||||||||
Sbjct  602   ATAGATTTGAAGGAGTGTGTCAGGGTCTGCAGCATCCCGTTGACCCTGGAAGAGTGGGCT  543

Query  601   CTTGTTGACCATAGGTCCAAACAGCCATTCTGTGGTCCTCTCATATTCCATATCTCTCGT  660
             ||||||||||||||||||||||||||||||||||||||||||||||||||||||||||||
Sbjct  542   CTTGTTGACCATAGGTCCAAACAGCCATTCTGTGGTCCTCTCATATTCCATATCTCTCGT  483

Query  661   CTTCACAATGAATCCGTCTGTCTTCGTCCTCTTAGGGTCTTTCTCTATGTTGTAGATCAC  720
             ||||||||||||||||||||||||||||||||||||||||||||||||||||||||||||
Sbjct  482   CTTCACAATGAATCCGTCTGTCTTCGTCCTCTTAGGGTCTTTCTCTATGTTGTAGATCAC  423

Query  721   ATATTTGACATCGGCGTTTACTCCGTTTGTTGTCAAGTACAATTCTGGACTACTGTAAGC  780
             ||||||||||||||||||||||||||||||||||||||||||||||||||||||||||||
Sbjct  422   ATATTTGACATCGGCGTTTACTCCGTTTGTTGTCAAGTACAATTCTGGACTACTGTAAGC  363

Query  781   CATGGCAAGCAGAGAGACGAGGAACCCCCCTCTCTGAGAGTGCTGCTTATCTGTGTCCAA  840
             ||||||||||||||||||||||||||| ||||||||||||||||||||||||||||||||
Sbjct  362   CATGGCAAGCAGAGAGACGAGGAACCCTCCTCTCTGAGAGTGCTGCTTATCTGTGTCCAA  303

Query  841   TGAGTGAGCTAGGAAGGTAGTTGCAATGAATAACTTGTCTGCATCATCAGTCACACTTGG  900
             |||||||||||||||||| |||||||||||||||||||||||||||||||||||||||||
Sbjct  302   TGAGTGAGCTAGGAAGGTTGTTGCAATGAATAACTTGTCTGCATCATCAGTCACACTTGG  243

Query  901   GCCTAGTACGAACACTGAGACTGTGCTCCTCTGGCCGGGGATAACAGCACCTCCTCCCGA  960
             |||||||| |||||||||||||||||||||||||||||||||||||||||||||||||||
Sbjct  242   GCCTAGTATGAACACTGAGACTGTGCTCCTCTGGCCGGGGATAACAGCACCTCCTCCCGA  183

Query  961   CTTATTAATACTTTCGCTCCTCCTAGAGCTAAATGTATCGAAGGTGCTCAACAACCCGGC  1020
             ||||||||||||||||||||||||||||||||||||||||||||||||||||||||||||
Sbjct  182   CTTATTAATACTTTCGCTCCTCCTAGAGCTAAATGTATCGAAGGTGCTCAACAACCCGGC  123

Query  1021  CATCGTGAAGATCTACGCGCGCGTGAACTTTGGCAGCAAAGCAAAGGGTCTGGAACCTGC  1080
             |||||                  |||||||||||||||||| ||||| ||||||||||||
Sbjct  122   CATCG------------------TGAACTTTGGCAGCAAAGAAAAGGATCTGGAACCTGC  81

Query  1081  TCCTCAGGGTGGATAC  1096
             ||||||||||||||||
Sbjct  80    TCCTCAGGGTGGATAC  65


Rhinolophus ferrumequinum scaffold_m29_p_25

 = 43.7 bits (47),  Expect = 0.31
 Identities = 33/38 (87%), Gaps = 1/38 (3%)
 Strand=Plus/Minus

Query  373      CTCAACTGTCTCCCCAGTGAAAACTAAGGCACCTTTCA  410
                ||| |||| |||||||| ||| ||||||||||||| ||
Sbjct  5585130  CTCCACTG-CTCCCCAGAGAAGACTAAGGCACCTTCCA  5585094


 ###########################################################################################################

Query_seq:TRINITY_DN0_c0_g1_i2 len=1194 path=[3:0-1095 4:1096-1107 5:1108-11086:1109-1125 7:1126-1144 9:1145-1159 11:1160-1193]


AB195968.1 Sendai virus genomic RNA, complete genome, strain:Nagoya
Length=15384

  = 1897 bits (2103),  Expect = 0.0
 Identities = 1081/1105 (98%), Gaps = 18/1105 (2%)
 Strand=Plus/Minus

Query  1     GACGGCGACTCCCATGGCGTAACTCCATAGTGCAGGATAATTGCCTGGAGCAAATTCACC  60
             ||||||||||||||||||||||||||||||||||||||||||||||||||||||||||||
Sbjct  1142  GACGGCGACTCCCATGGCGTAACTCCATAGTGCAGGATAATTGCCTGGAGCAAATTCACC  1083

Query  61    ATGAACAGGGTCCTTGAGGATACAGATAAAGGGAGCTCTGGGGCCTTTTGACAGGTAGGT  120
             ||||||||||||||||||||||||||||||||||||||||||||||||||||||||||||
Sbjct  1082  ATGAACAGGGTCCTTGAGGATACAGATAAAGGGAGCTCTGGGGCCTTTTGACAGGTAGGT  1023

Query  121   GTCTATGAGGCTTCTAAGCTTATTAATATCGGGCCTCAGGTTTGACAACGTTAGAGCTGC  180
             ||||||||||||||||||||||||||||||||||||||||||||||||||||||||||||
Sbjct  1022  GTCTATGAGGCTTCTAAGCTTATTAATATCGGGCCTCAGGTTTGACAACGTTAGAGCTGC  963

Query  181   CATCTTTGTTTCCACCCCATATTTAATAGTGTTCATGAAGGAAGCCAGCCCTGCATCTCG  240
             ||||||||| ||||||||||||||||||||||||||||||||||||||||||||||||||
Sbjct  962   CATCTTTGTCTCCACCCCATATTTAATAGTGTTCATGAAGGAAGCCAGCCCTGCATCTCG  903

Query  241   GATGTAGTTCCCAACGATCTGGATGTTCTTCTCTAATGTGGTGAGATCAGATCTTGCAGT  300
             ||||||||||||||||||||||||||||||||||||||||||||||||||||||||||||
Sbjct  902   GATGTAGTTCCCAACGATCTGGATGTTCTTCTCTAATGTGGTGAGATCAGATCTTGCAGT  843

Query  301   ATTCATAGTCACAAGGGTCTCAACCATGAGAGATACAAGGCTTTGCTGAGATCTCATAAC  360
             ||||||||||||||||||||||||||||||||||||||||||||||||||||||||||||
Sbjct  842   ATTCATAGTCACAAGGGTCTCAACCATGAGAGATACAAGGCTTTGCTGAGATCTCATAAC  783

Query  361   CGAGCCTATCCCCTCAACTGTCTCCCCAGTGAAAACTAAGGCACCTTTCACGGTGCCGTC  420
             ||||||||||||||||||||||||||||||||||||||||||||||||||||||||||||
Sbjct  782   CGAGCCTATCCCCTCAACTGTCTCCCCAGTGAAAACTAAGGCACCTTTCACGGTGCCGTC  723

Query  421   TTGTCTGAACGCCTCTAACCTGTTGAAGAACCCTTTCCTTAAGCCGGCGCTGCTTGTGAT  480
             ||||||||||||||||||||||||||||||||||||||||||||||||||||||||||||
Sbjct  722   TTGTCTGAACGCCTCTAACCTGTTGAAGAACCCTTTCCTTAAGCCGGCGCTGCTTGTGAT  663

Query  481   GGCCTTCACCAGCACAATCCAGACTTGGACAATTATTGCTCCTAGGCATGCAGGATACCC  540
             ||||||||||||||||||||||||||||||||||||||||||||||||||||||||||||
Sbjct  662   GGCCTTCACCAGCACAATCCAGACTTGGACAATTATTGCTCCTAGGCATGCAGGATACCC  603

Query  541   ATAGATTTGAAGGAGTGTGTCAGGGTCTGCAGCATCCCGTTGACCCTGGAAGAGTGGGCT  600
             ||||||||||||||||||||||||||||||||||||||||||||||||||||||||||||
Sbjct  602   ATAGATTTGAAGGAGTGTGTCAGGGTCTGCAGCATCCCGTTGACCCTGGAAGAGTGGGCT  543

Query  601   CTTGTTGACCATAGGTCCAAACAGCCATTCTGTGGTCCTCTCATATTCCATATCTCTCGT  660
             ||||||||||||||||||||||||||||||||||||||||||||||||||||||||||||
Sbjct  542   CTTGTTGACCATAGGTCCAAACAGCCATTCTGTGGTCCTCTCATATTCCATATCTCTCGT  483

Query  661   CTTCACAATGAATCCGTCTGTCTTCGTCCTCTTAGGGTCTTTCTCTATGTTGTAGATCAC  720
             ||||||||||||||||||||||||||||||||||||||||||||||||||||||||||||
Sbjct  482   CTTCACAATGAATCCGTCTGTCTTCGTCCTCTTAGGGTCTTTCTCTATGTTGTAGATCAC  423

Query  721   ATATTTGACATCGGCGTTTACTCCGTTTGTTGTCAAGTACAATTCTGGACTACTGTAAGC  780
             ||||||||||||||||||||||||||||||||||||||||||||||||||||||||||||
Sbjct  422   ATATTTGACATCGGCGTTTACTCCGTTTGTTGTCAAGTACAATTCTGGACTACTGTAAGC  363

Query  781   CATGGCAAGCAGAGAGACGAGGAACCCCCCTCTCTGAGAGTGCTGCTTATCTGTGTCCAA  840
             ||||||||||||||||||||||||||| ||||||||||||||||||||||||||||||||
Sbjct  362   CATGGCAAGCAGAGAGACGAGGAACCCTCCTCTCTGAGAGTGCTGCTTATCTGTGTCCAA  303

Query  841   TGAGTGAGCTAGGAAGGTAGTTGCAATGAATAACTTGTCTGCATCATCAGTCACACTTGG  900
             |||||||||||||||||| |||||||||||||||||||||||||||||||||||||||||
Sbjct  302   TGAGTGAGCTAGGAAGGTTGTTGCAATGAATAACTTGTCTGCATCATCAGTCACACTTGG  243

Query  901   GCCTAGTACGAACACTGAGACTGTGCTCCTCTGGCCGGGGATAACAGCACCTCCTCCCGA  960
             |||||||| |||||||||||||||||||||||||||||||||||||||||||||||||||
Sbjct  242   GCCTAGTATGAACACTGAGACTGTGCTCCTCTGGCCGGGGATAACAGCACCTCCTCCCGA  183

Query  961   CTTATTAATACTTTCGCTCCTCCTAGAGCTAAATGTATCGAAGGTGCTCAACAACCCGGC  1020
             ||||||||||||||||||||||||||||||||||||||||||||||||||||||||||||
Sbjct  182   CTTATTAATACTTTCGCTCCTCCTAGAGCTAAATGTATCGAAGGTGCTCAACAACCCGGC  123

Query  1021  CATCGTGAAGATCTACGCGCGCGTGAACTTTGGCAGCAAAGCAAAGGGTCTGGAACCTGC  1080
             |||||                  |||||||||||||||||| ||||| ||||||||||||
Sbjct  122   CATCG------------------TGAACTTTGGCAGCAAAGAAAAGGATCTGGAACCTGC  81

Query  1081  TCCTCAGGGTGGATACTTTGACCCT  1105
             |||||||||||||||||||||||||
Sbjct  80    TCCTCAGGGTGGATACTTTGACCCT  56


Rhinolophus ferrumequinum scaffold_m29_p_25

 = 43.7 bits (47),  Expect = 0.32
 Identities = 33/38 (87%), Gaps = 1/38 (3%)
 Strand=Plus/Minus

Query  373      CTCAACTGTCTCCCCAGTGAAAACTAAGGCACCTTTCA  410
                ||| |||| |||||||| ||| ||||||||||||| ||
Sbjct  5585130  CTCCACTG-CTCCCCAGAGAAGACTAAGGCACCTTCCA  5585094


 ###########################################################################################################

Query_seq:TRINITY_DN0_c0_g1_i6 len=1164 path=[3:0-1095 7:1096-1114 9:1115-112911:1130-1163]


AB195968.1 Sendai virus genomic RNA, complete genome, strain:Nagoya
Length=15384

  = 1881 bits (2085),  Expect = 0.0
 Identities = 1072/1096 (98%), Gaps = 18/1096 (2%)
 Strand=Plus/Minus

Query  1     GACGGCGACTCCCATGGCGTAACTCCATAGTGCAGGATAATTGCCTGGAGCAAATTCACC  60
             ||||||||||||||||||||||||||||||||||||||||||||||||||||||||||||
Sbjct  1142  GACGGCGACTCCCATGGCGTAACTCCATAGTGCAGGATAATTGCCTGGAGCAAATTCACC  1083

Query  61    ATGAACAGGGTCCTTGAGGATACAGATAAAGGGAGCTCTGGGGCCTTTTGACAGGTAGGT  120
             ||||||||||||||||||||||||||||||||||||||||||||||||||||||||||||
Sbjct  1082  ATGAACAGGGTCCTTGAGGATACAGATAAAGGGAGCTCTGGGGCCTTTTGACAGGTAGGT  1023

Query  121   GTCTATGAGGCTTCTAAGCTTATTAATATCGGGCCTCAGGTTTGACAACGTTAGAGCTGC  180
             ||||||||||||||||||||||||||||||||||||||||||||||||||||||||||||
Sbjct  1022  GTCTATGAGGCTTCTAAGCTTATTAATATCGGGCCTCAGGTTTGACAACGTTAGAGCTGC  963

Query  181   CATCTTTGTTTCCACCCCATATTTAATAGTGTTCATGAAGGAAGCCAGCCCTGCATCTCG  240
             ||||||||| ||||||||||||||||||||||||||||||||||||||||||||||||||
Sbjct  962   CATCTTTGTCTCCACCCCATATTTAATAGTGTTCATGAAGGAAGCCAGCCCTGCATCTCG  903

Query  241   GATGTAGTTCCCAACGATCTGGATGTTCTTCTCTAATGTGGTGAGATCAGATCTTGCAGT  300
             ||||||||||||||||||||||||||||||||||||||||||||||||||||||||||||
Sbjct  902   GATGTAGTTCCCAACGATCTGGATGTTCTTCTCTAATGTGGTGAGATCAGATCTTGCAGT  843

Query  301   ATTCATAGTCACAAGGGTCTCAACCATGAGAGATACAAGGCTTTGCTGAGATCTCATAAC  360
             ||||||||||||||||||||||||||||||||||||||||||||||||||||||||||||
Sbjct  842   ATTCATAGTCACAAGGGTCTCAACCATGAGAGATACAAGGCTTTGCTGAGATCTCATAAC  783

Query  361   CGAGCCTATCCCCTCAACTGTCTCCCCAGTGAAAACTAAGGCACCTTTCACGGTGCCGTC  420
             ||||||||||||||||||||||||||||||||||||||||||||||||||||||||||||
Sbjct  782   CGAGCCTATCCCCTCAACTGTCTCCCCAGTGAAAACTAAGGCACCTTTCACGGTGCCGTC  723

Query  421   TTGTCTGAACGCCTCTAACCTGTTGAAGAACCCTTTCCTTAAGCCGGCGCTGCTTGTGAT  480
             ||||||||||||||||||||||||||||||||||||||||||||||||||||||||||||
Sbjct  722   TTGTCTGAACGCCTCTAACCTGTTGAAGAACCCTTTCCTTAAGCCGGCGCTGCTTGTGAT  663

Query  481   GGCCTTCACCAGCACAATCCAGACTTGGACAATTATTGCTCCTAGGCATGCAGGATACCC  540
             ||||||||||||||||||||||||||||||||||||||||||||||||||||||||||||
Sbjct  662   GGCCTTCACCAGCACAATCCAGACTTGGACAATTATTGCTCCTAGGCATGCAGGATACCC  603

Query  541   ATAGATTTGAAGGAGTGTGTCAGGGTCTGCAGCATCCCGTTGACCCTGGAAGAGTGGGCT  600
             ||||||||||||||||||||||||||||||||||||||||||||||||||||||||||||
Sbjct  602   ATAGATTTGAAGGAGTGTGTCAGGGTCTGCAGCATCCCGTTGACCCTGGAAGAGTGGGCT  543

Query  601   CTTGTTGACCATAGGTCCAAACAGCCATTCTGTGGTCCTCTCATATTCCATATCTCTCGT  660
             ||||||||||||||||||||||||||||||||||||||||||||||||||||||||||||
Sbjct  542   CTTGTTGACCATAGGTCCAAACAGCCATTCTGTGGTCCTCTCATATTCCATATCTCTCGT  483

Query  661   CTTCACAATGAATCCGTCTGTCTTCGTCCTCTTAGGGTCTTTCTCTATGTTGTAGATCAC  720
             ||||||||||||||||||||||||||||||||||||||||||||||||||||||||||||
Sbjct  482   CTTCACAATGAATCCGTCTGTCTTCGTCCTCTTAGGGTCTTTCTCTATGTTGTAGATCAC  423

Query  721   ATATTTGACATCGGCGTTTACTCCGTTTGTTGTCAAGTACAATTCTGGACTACTGTAAGC  780
             ||||||||||||||||||||||||||||||||||||||||||||||||||||||||||||
Sbjct  422   ATATTTGACATCGGCGTTTACTCCGTTTGTTGTCAAGTACAATTCTGGACTACTGTAAGC  363

Query  781   CATGGCAAGCAGAGAGACGAGGAACCCCCCTCTCTGAGAGTGCTGCTTATCTGTGTCCAA  840
             ||||||||||||||||||||||||||| ||||||||||||||||||||||||||||||||
Sbjct  362   CATGGCAAGCAGAGAGACGAGGAACCCTCCTCTCTGAGAGTGCTGCTTATCTGTGTCCAA  303

Query  841   TGAGTGAGCTAGGAAGGTAGTTGCAATGAATAACTTGTCTGCATCATCAGTCACACTTGG  900
             |||||||||||||||||| |||||||||||||||||||||||||||||||||||||||||
Sbjct  302   TGAGTGAGCTAGGAAGGTTGTTGCAATGAATAACTTGTCTGCATCATCAGTCACACTTGG  243

Query  901   GCCTAGTACGAACACTGAGACTGTGCTCCTCTGGCCGGGGATAACAGCACCTCCTCCCGA  960
             |||||||| |||||||||||||||||||||||||||||||||||||||||||||||||||
Sbjct  242   GCCTAGTATGAACACTGAGACTGTGCTCCTCTGGCCGGGGATAACAGCACCTCCTCCCGA  183

Query  961   CTTATTAATACTTTCGCTCCTCCTAGAGCTAAATGTATCGAAGGTGCTCAACAACCCGGC  1020
             ||||||||||||||||||||||||||||||||||||||||||||||||||||||||||||
Sbjct  182   CTTATTAATACTTTCGCTCCTCCTAGAGCTAAATGTATCGAAGGTGCTCAACAACCCGGC  123

Query  1021  CATCGTGAAGATCTACGCGCGCGTGAACTTTGGCAGCAAAGCAAAGGGTCTGGAACCTGC  1080
             |||||                  |||||||||||||||||| ||||| ||||||||||||
Sbjct  122   CATCG------------------TGAACTTTGGCAGCAAAGAAAAGGATCTGGAACCTGC  81

Query  1081  TCCTCAGGGTGGATAC  1096
             ||||||||||||||||
Sbjct  80    TCCTCAGGGTGGATAC  65


Rhinolophus ferrumequinum scaffold_m29_p_25

 = 43.7 bits (47),  Expect = 0.31
 Identities = 33/38 (87%), Gaps = 1/38 (3%)
 Strand=Plus/Minus

Query  373      CTCAACTGTCTCCCCAGTGAAAACTAAGGCACCTTTCA  410
                ||| |||| |||||||| ||| ||||||||||||| ||
Sbjct  5585130  CTCCACTG-CTCCCCAGAGAAGACTAAGGCACCTTCCA  5585094


 ###########################################################################################################

Query_seq:TRINITY_DN0_c0_g1_i7 len=1195 path=[3:0-1095 4:1096-1107 5:1108-11086:1109-1125 7:1126-1144 8:1145-1194]


AB195968.1 Sendai virus genomic RNA, complete genome, strain:Nagoya
Length=15384

  = 1897 bits (2103),  Expect = 0.0
 Identities = 1081/1105 (98%), Gaps = 18/1105 (2%)
 Strand=Plus/Minus

Query  1     GACGGCGACTCCCATGGCGTAACTCCATAGTGCAGGATAATTGCCTGGAGCAAATTCACC  60
             ||||||||||||||||||||||||||||||||||||||||||||||||||||||||||||
Sbjct  1142  GACGGCGACTCCCATGGCGTAACTCCATAGTGCAGGATAATTGCCTGGAGCAAATTCACC  1083

Query  61    ATGAACAGGGTCCTTGAGGATACAGATAAAGGGAGCTCTGGGGCCTTTTGACAGGTAGGT  120
             ||||||||||||||||||||||||||||||||||||||||||||||||||||||||||||
Sbjct  1082  ATGAACAGGGTCCTTGAGGATACAGATAAAGGGAGCTCTGGGGCCTTTTGACAGGTAGGT  1023

Query  121   GTCTATGAGGCTTCTAAGCTTATTAATATCGGGCCTCAGGTTTGACAACGTTAGAGCTGC  180
             ||||||||||||||||||||||||||||||||||||||||||||||||||||||||||||
Sbjct  1022  GTCTATGAGGCTTCTAAGCTTATTAATATCGGGCCTCAGGTTTGACAACGTTAGAGCTGC  963

Query  181   CATCTTTGTTTCCACCCCATATTTAATAGTGTTCATGAAGGAAGCCAGCCCTGCATCTCG  240
             ||||||||| ||||||||||||||||||||||||||||||||||||||||||||||||||
Sbjct  962   CATCTTTGTCTCCACCCCATATTTAATAGTGTTCATGAAGGAAGCCAGCCCTGCATCTCG  903

Query  241   GATGTAGTTCCCAACGATCTGGATGTTCTTCTCTAATGTGGTGAGATCAGATCTTGCAGT  300
             ||||||||||||||||||||||||||||||||||||||||||||||||||||||||||||
Sbjct  902   GATGTAGTTCCCAACGATCTGGATGTTCTTCTCTAATGTGGTGAGATCAGATCTTGCAGT  843

Query  301   ATTCATAGTCACAAGGGTCTCAACCATGAGAGATACAAGGCTTTGCTGAGATCTCATAAC  360
             ||||||||||||||||||||||||||||||||||||||||||||||||||||||||||||
Sbjct  842   ATTCATAGTCACAAGGGTCTCAACCATGAGAGATACAAGGCTTTGCTGAGATCTCATAAC  783

Query  361   CGAGCCTATCCCCTCAACTGTCTCCCCAGTGAAAACTAAGGCACCTTTCACGGTGCCGTC  420
             ||||||||||||||||||||||||||||||||||||||||||||||||||||||||||||
Sbjct  782   CGAGCCTATCCCCTCAACTGTCTCCCCAGTGAAAACTAAGGCACCTTTCACGGTGCCGTC  723

Query  421   TTGTCTGAACGCCTCTAACCTGTTGAAGAACCCTTTCCTTAAGCCGGCGCTGCTTGTGAT  480
             ||||||||||||||||||||||||||||||||||||||||||||||||||||||||||||
Sbjct  722   TTGTCTGAACGCCTCTAACCTGTTGAAGAACCCTTTCCTTAAGCCGGCGCTGCTTGTGAT  663

Query  481   GGCCTTCACCAGCACAATCCAGACTTGGACAATTATTGCTCCTAGGCATGCAGGATACCC  540
             ||||||||||||||||||||||||||||||||||||||||||||||||||||||||||||
Sbjct  662   GGCCTTCACCAGCACAATCCAGACTTGGACAATTATTGCTCCTAGGCATGCAGGATACCC  603

Query  541   ATAGATTTGAAGGAGTGTGTCAGGGTCTGCAGCATCCCGTTGACCCTGGAAGAGTGGGCT  600
             ||||||||||||||||||||||||||||||||||||||||||||||||||||||||||||
Sbjct  602   ATAGATTTGAAGGAGTGTGTCAGGGTCTGCAGCATCCCGTTGACCCTGGAAGAGTGGGCT  543

Query  601   CTTGTTGACCATAGGTCCAAACAGCCATTCTGTGGTCCTCTCATATTCCATATCTCTCGT  660
             ||||||||||||||||||||||||||||||||||||||||||||||||||||||||||||
Sbjct  542   CTTGTTGACCATAGGTCCAAACAGCCATTCTGTGGTCCTCTCATATTCCATATCTCTCGT  483

Query  661   CTTCACAATGAATCCGTCTGTCTTCGTCCTCTTAGGGTCTTTCTCTATGTTGTAGATCAC  720
             ||||||||||||||||||||||||||||||||||||||||||||||||||||||||||||
Sbjct  482   CTTCACAATGAATCCGTCTGTCTTCGTCCTCTTAGGGTCTTTCTCTATGTTGTAGATCAC  423

Query  721   ATATTTGACATCGGCGTTTACTCCGTTTGTTGTCAAGTACAATTCTGGACTACTGTAAGC  780
             ||||||||||||||||||||||||||||||||||||||||||||||||||||||||||||
Sbjct  422   ATATTTGACATCGGCGTTTACTCCGTTTGTTGTCAAGTACAATTCTGGACTACTGTAAGC  363

Query  781   CATGGCAAGCAGAGAGACGAGGAACCCCCCTCTCTGAGAGTGCTGCTTATCTGTGTCCAA  840
             ||||||||||||||||||||||||||| ||||||||||||||||||||||||||||||||
Sbjct  362   CATGGCAAGCAGAGAGACGAGGAACCCTCCTCTCTGAGAGTGCTGCTTATCTGTGTCCAA  303

Query  841   TGAGTGAGCTAGGAAGGTAGTTGCAATGAATAACTTGTCTGCATCATCAGTCACACTTGG  900
             |||||||||||||||||| |||||||||||||||||||||||||||||||||||||||||
Sbjct  302   TGAGTGAGCTAGGAAGGTTGTTGCAATGAATAACTTGTCTGCATCATCAGTCACACTTGG  243

Query  901   GCCTAGTACGAACACTGAGACTGTGCTCCTCTGGCCGGGGATAACAGCACCTCCTCCCGA  960
             |||||||| |||||||||||||||||||||||||||||||||||||||||||||||||||
Sbjct  242   GCCTAGTATGAACACTGAGACTGTGCTCCTCTGGCCGGGGATAACAGCACCTCCTCCCGA  183

Query  961   CTTATTAATACTTTCGCTCCTCCTAGAGCTAAATGTATCGAAGGTGCTCAACAACCCGGC  1020
             ||||||||||||||||||||||||||||||||||||||||||||||||||||||||||||
Sbjct  182   CTTATTAATACTTTCGCTCCTCCTAGAGCTAAATGTATCGAAGGTGCTCAACAACCCGGC  123

Query  1021  CATCGTGAAGATCTACGCGCGCGTGAACTTTGGCAGCAAAGCAAAGGGTCTGGAACCTGC  1080
             |||||                  |||||||||||||||||| ||||| ||||||||||||
Sbjct  122   CATCG------------------TGAACTTTGGCAGCAAAGAAAAGGATCTGGAACCTGC  81

Query  1081  TCCTCAGGGTGGATACTTTGACCCT  1105
             |||||||||||||||||||||||||
Sbjct  80    TCCTCAGGGTGGATACTTTGACCCT  56


Rhinolophus ferrumequinum scaffold_m29_p_25

 Score = 43.7 bits (47),  Expect = 1.3
 Identities = 33/38 (87%), Gaps = 1/38 (3%)
 Strand=Plus/Minus

Query  373      CTCAACTGTCTCCCCAGTGAAAACTAAGGCACCTTTCA  410
                ||| |||| |||||||| ||| ||||||||||||| ||
Sbjct  5585130  CTCCACTG-CTCCCCAGAGAAGACTAAGGCACCTTCCA  5585094


###########################################################################################################

Query_seq:TRINITY_DN0_c0_g1_i1 len=232 path=[1:0-52 5:53-116 6:117-231]


AB195968.1 Sendai virus genomic RNA, complete genome, strain:Nagoya
Length=15384

  = 310 bits (343),  Expect = 5e-83
 Identities = 176/179 (98%), Gaps = 0/179 (0%)
 Strand=Plus/Minus

Query  54     GTGGTAAAATCTTCCCATCATAGTATATCCTTTTACTATAGACAAACATCTTGCTACTAA  113
              |||||||||||||||||||||||||||| |||||||||||||||||||||||||||||||
Sbjct  11088  GTGGTAAAATCTTCCCATCATAGTATATTCTTTTACTATAGACAAACATCTTGCTACTAA  11029

Query  114    TGATGGTCTCGTTCAATTTTAGCTCGTGCCCTACATCAAACATGACGTGTCTTAGAGCAC  173
              ||||||||||||||||||||||||||||||||||||||||||||||||||||||||||||
Sbjct  11028  TGATGGTCTCGTTCAATTTTAGCTCGTGCCCTACATCAAACATGACGTGTCTTAGAGCAC  10969

Query  174    CGAAATATTTGGTGATCTCCTCATAGACATGATTTTTCTTCTGCTTGTAAGTCTGAGCT  232
              | ||||||||||||||||||| |||||||||||||||||||||||||||||||||||||
Sbjct  10968  CAAAATATTTGGTGATCTCCTTATAGACATGATTTTTCTTCTGCTTGTAAGTCTGAGCT  10910


Rhinolophus ferrumequinum scaffold_m29_p_8

 = 42.8 bits (46),  Expect = 0.056
 Identities = 36/41 (88%), Gaps = 4/41 (10%)
 Strand=Plus/Minus

Query  82        CCTTTTACTATAGACAA--ACATCTTGCTACTAATGATGGT  120
                 ||||||| |||||||||  |||| |||||||||||||| ||
Sbjct  18186994  CCTTTTA-TATAGACAATAACAT-TTGCTACTAATGATAGT  18186956


 ###########################################################################################################

Query_seq:TRINITY_DN0_c0_g1_i2 len=244 path=[1:0-52 2:53-53 4:54-64 5:65-1286:129-243]


AB195968.1 Sendai virus genomic RNA, complete genome, strain:Nagoya
Length=15384

  = 334 bits (369),  Expect = 5e-90
 Identities = 189/192 (98%), Gaps = 0/192 (0%)
 Strand=Plus/Minus

Query  53     GCTTTCAGGCACTGTGGTAAAATCTTCCCATCATAGTATATCCTTTTACTATAGACAAAC  112
              ||||||||||||||||||||||||||||||||||||||||| ||||||||||||||||||
Sbjct  11101  GCTTTCAGGCACTGTGGTAAAATCTTCCCATCATAGTATATTCTTTTACTATAGACAAAC  11042

Query  113    ATCTTGCTACTAATGATGGTCTCGTTCAATTTTAGCTCGTGCCCTACATCAAACATGACG  172
              ||||||||||||||||||||||||||||||||||||||||||||||||||||||||||||
Sbjct  11041  ATCTTGCTACTAATGATGGTCTCGTTCAATTTTAGCTCGTGCCCTACATCAAACATGACG  10982

Query  173    TGTCTTAGAGCACCGAAATATTTGGTGATCTCCTCATAGACATGATTTTTCTTCTGCTTG  232
              |||||||||||||| ||||||||||||||||||| |||||||||||||||||||||||||
Sbjct  10981  TGTCTTAGAGCACCAAAATATTTGGTGATCTCCTTATAGACATGATTTTTCTTCTGCTTG  10922

Query  233    TAAGTCTGAGCT  244
              ||||||||||||
Sbjct  10921  TAAGTCTGAGCT  10910


Rhinolophus ferrumequinum scaffold_m29_p_8

 = 42.8 bits (46),  Expect = 0.059
 Identities = 36/41 (88%), Gaps = 4/41 (10%)
 Strand=Plus/Minus

Query  94        CCTTTTACTATAGACAA--ACATCTTGCTACTAATGATGGT  132
                 ||||||| |||||||||  |||| |||||||||||||| ||
Sbjct  18186994  CCTTTTA-TATAGACAATAACAT-TTGCTACTAATGATAGT  18186956


 ###########################################################################################################

Query_seq:TRINITY_DN0_c0_g1_i3 len=230 path=[0:0-25 2:26-26 3:27-39 4:40-505:51-114 6:115-229]


AB195968.1 Sendai virus genomic RNA, complete genome, strain:Nagoya
Length=15384

  = 398 bits (440),  Expect = 1e-109
 Identities = 226/230 (98%), Gaps = 0/230 (0%)
 Strand=Plus/Minus

Query  1      CTACCAGTGTCTCGGACCAGAATACACACTTGGTCAAGGCTTTCAGGCACTGTGGTAAAA  60
              ||||||||||||||||||||||||||||| ||||||||||||||||||||||||||||||
Sbjct  11139  CTACCAGTGTCTCGGACCAGAATACACACCTGGTCAAGGCTTTCAGGCACTGTGGTAAAA  11080

Query  61     TCTTCCCATCATAGTATATCCTTTTACTATAGACAAACATCTTGCTACTAATGATGGTCT  120
              ||||||||||||||||||| ||||||||||||||||||||||||||||||||||||||||
Sbjct  11079  TCTTCCCATCATAGTATATTCTTTTACTATAGACAAACATCTTGCTACTAATGATGGTCT  11020

Query  121    CGTTCAATTTTAGCTCGTGCCCTACATCAAACATGACGTGTCTTAGAGCACCGAAATATT  180
              |||||||||||||||||||||||||||||||||||||||||||||||||||| |||||||
Sbjct  11019  CGTTCAATTTTAGCTCGTGCCCTACATCAAACATGACGTGTCTTAGAGCACCAAAATATT  10960

Query  181    TGGTGATCTCCTCATAGACATGATTTTTCTTCTGCTTGTAAGTCTGAGCT  230
              |||||||||||| |||||||||||||||||||||||||||||||||||||
Sbjct  10959  TGGTGATCTCCTTATAGACATGATTTTTCTTCTGCTTGTAAGTCTGAGCT  10910


Rhinolophus ferrumequinum scaffold_m29_p_8

 = 42.8 bits (46),  Expect = 0.055
 Identities = 36/41 (88%), Gaps = 4/41 (10%)
 Strand=Plus/Minus

Query  80        CCTTTTACTATAGACAA--ACATCTTGCTACTAATGATGGT  118
                 ||||||| |||||||||  |||| |||||||||||||| ||
Sbjct  18186994  CCTTTTA-TATAGACAATAACAT-TTGCTACTAATGATAGT  18186956


 ###########################################################################################################

Query_seq:TRINITY_DN0_c0_g1_i4 len=206 path=[1:0-52 2:53-53 3:54-66 4:67-775:78-141 7:142-205]


AB195968.1 Sendai virus genomic RNA, complete genome, strain:Nagoya
Length=15384

  = 152 bits (168),  Expect = 7e-36
 Identities = 87/89 (98%), Gaps = 0/89 (0%)
 Strand=Plus/Minus

Query  54     CACTTGGTCAAGGCTTTCAGGCACTGTGGTAAAATCTTCCCATCATAGTATATCCTTTTA  113
              ||| ||||||||||||||||||||||||||||||||||||||||||||||||| ||||||
Sbjct  11113  CACCTGGTCAAGGCTTTCAGGCACTGTGGTAAAATCTTCCCATCATAGTATATTCTTTTA  11054

Query  114    CTATAGACAAACATCTTGCTACTAATGAT  142
              |||||||||||||||||||||||||||||
Sbjct  11053  CTATAGACAAACATCTTGCTACTAATGAT  11025


Rhinolophus ferrumequinum scaffold_m29_p_8

 = 41.9 bits (45),  Expect = 0.17
 Identities = 34/38 (89%), Gaps = 4/38 (11%)
 Strand=Plus/Minus

Query  107       CCTTTTACTATAGACAA--ACATCTTGCTACTAATGAT  142
                 ||||||| |||||||||  |||| ||||||||||||||
Sbjct  18186994  CCTTTTA-TATAGACAATAACAT-TTGCTACTAATGAT  18186959


 ###########################################################################################################

Query_seq:TRINITY_DN1_c0_g1_i1 len=263 path=[0:0-262]


AB195968.1 Sendai virus genomic RNA, complete genome, strain:Nagoya
Length=15384

  = 475 bits (526),  Expect = 7e-133
 Identities = 263/263 (100%), Gaps = 0/263 (0%)
 Strand=Plus/Minus

Query  1      AGATGTAGACATGTAGTTGAATCCTCCAACATTTGCTGGAATCAACACTGCACATCTCAG  60
              ||||||||||||||||||||||||||||||||||||||||||||||||||||||||||||
Sbjct  11393  AGATGTAGACATGTAGTTGAATCCTCCAACATTTGCTGGAATCAACACTGCACATCTCAG  11334

Query  61     CCAATTCTTACCCTTAAAGTATTGATCTCTTACGGTCGGGCTGATAGTTGGATTTATAGT  120
              ||||||||||||||||||||||||||||||||||||||||||||||||||||||||||||
Sbjct  11333  CCAATTCTTACCCTTAAAGTATTGATCTCTTACGGTCGGGCTGATAGTTGGATTTATAGT  11274

Query  121    CATCCCTAGTGATATGCACACCTGCTGACAGGTCTTATACAACGCAATGCAGTAGCCTAG  180
              ||||||||||||||||||||||||||||||||||||||||||||||||||||||||||||
Sbjct  11273  CATCCCTAGTGATATGCACACCTGCTGACAGGTCTTATACAACGCAATGCAGTAGCCTAG  11214

Query  181    TATAGGAGAATACCCATTTTCGATAGCTTTTGCTATGGATGTTGAGATGTTCGAACAAGC  240
              ||||||||||||||||||||||||||||||||||||||||||||||||||||||||||||
Sbjct  11213  TATAGGAGAATACCCATTTTCGATAGCTTTTGCTATGGATGTTGAGATGTTCGAACAAGC  11154

Query  241    AGATCTGTTTTCATCTACCAGTG  263
              |||||||||||||||||||||||
Sbjct  11153  AGATCTGTTTTCATCTACCAGTG  11131


Rhinolophus ferrumequinum scaffold_m29_p_9

 = 42.8 bits (46),  Expect = 0.064
 Identities = 34/39 (87%), Gaps = 3/39 (8%)
 Strand=Plus/Minus

Query  26       CCAACATTTGCTGGAA-TCA--ACACTGCACATCTCAGC  61
                |||||||||||||||| |||  |||||||||| ||| ||
Sbjct  2249048  CCAACATTTGCTGGAAGTCACCACACTGCACACCTCTGC  2249010


###########################################################################################################

Query_seq:TRINITY_DN0_c0_g1_i1 len=278 path=[0:0-277]


NC_055173.1 Wenling red spikefish hantavirus strain XTXMS70955 
segment L, complete sequence
Length=6305

  = 38.3 bits (41),  Expect = 0.58
 Identities = 25/28 (89%), Gaps = 0/28 (0%)
 Strand=Plus/Minus

Query  10    CTTAAATGAAGTACCTTAAATGAAGAAG  37
             ||||||| ||||||||||| || |||||
Sbjct  3568  CTTAAATCAAGTACCTTAACTGCAGAAG  3541


Rhinolophus ferrumequinum scaffold_m29_p_5

 = 493 bits (546),  Expect = 1e-137
 Identities = 276/278 (99%), Gaps = 0/278 (0%)
 Strand=Plus/Plus

Query  1         ATGAAGTACCTTAAATGAAGTACCTTAAATGAAGAAGTTGGTGAGTACCAACCAGAAAAT  60
                 ||||||||||||||||||||||||||||||||||||||||||| |||||||| |||||||
Sbjct  20101127  ATGAAGTACCTTAAATGAAGTACCTTAAATGAAGAAGTTGGTGCGTACCAACGAGAAAAT  20101186

Query  61        CTTGACAACTTAGGACAATTTTGAAATGTTCTGGAATATTTTACAGAGAAATTCATCCCA  120
                 ||||||||||||||||||||||||||||||||||||||||||||||||||||||||||||
Sbjct  20101187  CTTGACAACTTAGGACAATTTTGAAATGTTCTGGAATATTTTACAGAGAAATTCATCCCA  20101246

Query  121       TTCTTAATTATGACACCCAAGAATTTATCTTTCTGTTTTCTTCCCTGCCAAATGCACAAT  180
                 ||||||||||||||||||||||||||||||||||||||||||||||||||||||||||||
Sbjct  20101247  TTCTTAATTATGACACCCAAGAATTTATCTTTCTGTTTTCTTCCCTGCCAAATGCACAAT  20101306

Query  181       CATGATATAAATCTTTCTCAGTGAATAATGTTTGGTACTAGATGTTTGAGTGTTTATGTA  240
                 ||||||||||||||||||||||||||||||||||||||||||||||||||||||||||||
Sbjct  20101307  CATGATATAAATCTTTCTCAGTGAATAATGTTTGGTACTAGATGTTTGAGTGTTTATGTA  20101366

Query  241       TCAGCTTGACTTACCAGCAGGTATTTCCTTAGCAATTG  278
                 ||||||||||||||||||||||||||||||||||||||
Sbjct  20101367  TCAGCTTGACTTACCAGCAGGTATTTCCTTAGCAATTG  20101404


 ###########################################################################################################

Query_seq:TRINITY_DN0_c0_g1_i1 len=299 path=[0:0-298]


NC_042082.1 Stenotrophomonas phage vB_SmaS_DLP_5, complete genome
Length=96542

  = 48.2 bits (52),  Expect = 3e-04
 Identities = 51/65 (78%), Gaps = 2/65 (3%)
 Strand=Plus/Plus

Query  93     CGGCTGGTTAGCTCAGTTGGTTAGAGCA-CAGGCTCTAAACAACAAGGTTGCCTGTTTGA  151
              ||||  |||||||||||||| ||||||| ||| |||||||  | |||||  |  ||| ||
Sbjct  50269  CGGCGAGTTAGCTCAGTTGG-TAGAGCAGCAGACTCTAAATCAGAAGGTCACGGGTTCGA  50327

Query  152    TCCCC  156
              | |||
Sbjct  50328  TTCCC  50332


Rhinolophus ferrumequinum scaffold_m29_p_17

 = 540 bits (598),  Expect = 1e-151
 Identities = 299/299 (100%), Gaps = 0/299 (0%)
 Strand=Plus/Minus

Query  1         GGTGTACATATTAAGTCCTCAGTAATAAAAATTTTTGGAAAGAATGCACATCTGCACCAG  60
                 ||||||||||||||||||||||||||||||||||||||||||||||||||||||||||||
Sbjct  26288197  GGTGTACATATTAAGTCCTCAGTAATAAAAATTTTTGGAAAGAATGCACATCTGCACCAG  26288138

Query  61        AATTATTAATCTAGAAAAACACCTGATGGGGGCGGCTGGTTAGCTCAGTTGGTTAGAGCA  120
                 ||||||||||||||||||||||||||||||||||||||||||||||||||||||||||||
Sbjct  26288137  AATTATTAATCTAGAAAAACACCTGATGGGGGCGGCTGGTTAGCTCAGTTGGTTAGAGCA  26288078

Query  121       CAGGCTCTAAACAACAAGGTTGCCTGTTTGATCCCCCATGGGCCACTGTAAGCTGCGCCC  180
                 ||||||||||||||||||||||||||||||||||||||||||||||||||||||||||||
Sbjct  26288077  CAGGCTCTAAACAACAAGGTTGCCTGTTTGATCCCCCATGGGCCACTGTAAGCTGCGCCC  26288018

Query  181       TCCACAACTAGATTGAAACAACTACCTGACTTGGAGCTTATGGGTCCTGGaaaaacacac  240
                 ||||||||||||||||||||||||||||||||||||||||||||||||||||||||||||
Sbjct  26288017  TCCACAACTAGATTGAAACAACTACCTGACTTGGAGCTTATGGGTCCTGGAAAAACACAC  26287958

Query  241       ttaaaataaataaaagtttaaaaacaaacaaacgaataaaaacCTGATGGAATAAATAC  299
                 |||||||||||||||||||||||||||||||||||||||||||||||||||||||||||
Sbjct  26287957  TTAAAATAAATAAAAGTTTAAAAACAAACAAACGAATAAAAACCTGATGGAATAAATAC  26287899


 ###########################################################################################################

Query_seq:TRINITY_DN0_c0_g1_i1 len=299 path=[0:0-298]


NC_042082.1 Stenotrophomonas phage vB_SmaS_DLP_5, complete genome
Length=96542

  = 48.2 bits (52),  Expect = 3e-04
 Identities = 51/65 (78%), Gaps = 2/65 (3%)
 Strand=Plus/Plus

Query  93     CGGCTGGTTAGCTCAGTTGGTTAGAGCA-CAGGCTCTAAACAACAAGGTTGCCTGTTTGA  151
              ||||  |||||||||||||| ||||||| ||| |||||||  | |||||  |  ||| ||
Sbjct  50269  CGGCGAGTTAGCTCAGTTGG-TAGAGCAGCAGACTCTAAATCAGAAGGTCACGGGTTCGA  50327

Query  152    TCCCC  156
              | |||
Sbjct  50328  TTCCC  50332


Rhinolophus ferrumequinum scaffold_m29_p_17

 = 540 bits (598),  Expect = 1e-151
 Identities = 299/299 (100%), Gaps = 0/299 (0%)
 Strand=Plus/Minus

Query  1         GGTGTACATATTAAGTCCTCAGTAATAAAAATTTTTGGAAAGAATGCACATCTGCACCAG  60
                 ||||||||||||||||||||||||||||||||||||||||||||||||||||||||||||
Sbjct  26288197  GGTGTACATATTAAGTCCTCAGTAATAAAAATTTTTGGAAAGAATGCACATCTGCACCAG  26288138

Query  61        AATTATTAATCTAGAAAAACACCTGATGGGGGCGGCTGGTTAGCTCAGTTGGTTAGAGCA  120
                 ||||||||||||||||||||||||||||||||||||||||||||||||||||||||||||
Sbjct  26288137  AATTATTAATCTAGAAAAACACCTGATGGGGGCGGCTGGTTAGCTCAGTTGGTTAGAGCA  26288078

Query  121       CAGGCTCTAAACAACAAGGTTGCCTGTTTGATCCCCCATGGGCCACTGTAAGCTGCGCCC  180
                 ||||||||||||||||||||||||||||||||||||||||||||||||||||||||||||
Sbjct  26288077  CAGGCTCTAAACAACAAGGTTGCCTGTTTGATCCCCCATGGGCCACTGTAAGCTGCGCCC  26288018

Query  181       TCCACAACTAGATTGAAACAACTACCTGACTTGGAGCTTATGGGTCCTGGaaaaacacac  240
                 ||||||||||||||||||||||||||||||||||||||||||||||||||||||||||||
Sbjct  26288017  TCCACAACTAGATTGAAACAACTACCTGACTTGGAGCTTATGGGTCCTGGAAAAACACAC  26287958

Query  241       ttaaaataaataaaagtttaaaaacaaacaaacgaataaaaacCTGATGGAATAAATAC  299
                 |||||||||||||||||||||||||||||||||||||||||||||||||||||||||||
Sbjct  26287957  TTAAAATAAATAAAAGTTTAAAAACAAACAAACGAATAAAAACCTGATGGAATAAATAC  26287899


 ###########################################################################################################

Query_seq:TRINITY_DN0_c0_g1_i12 len=1241 path=[2:0-916 4:917-920 5:921-11296:1130-1179 7:1180-1240]


NC_038923.1 Hardy-Zuckermann 4 feline sarcoma virus (H24-FeSV) 
kit oncogene
Length=2473

  = 901 bits (998),  Expect = 0.0
 Identities = 553/589 (94%), Gaps = 0/589 (0%)
 Strand=Plus/Minus

Query  592   TCTGCTTCTCAATAAGTTGCACGATCTGCTTGAATGTCGGCCTTTTTAGGGGATCAGCAT  651
             |||||||||| || || |||||||||||||||||||| |||||||| |||||||||||||
Sbjct  2338  TCTGCTTCTCGATTAGCTGCACGATCTGCTTGAATGTTGGCCTTTTCAGGGGATCAGCAT  2279

Query  652   CCCAGCAAGTCATCATTATATCATACATGTCAGCAGGTGCATGCTCAGGGCTCAGCATTC  711
             ||||||||||| ||||||| |||||||| ||||||||||| ||||||||||| |||||||
Sbjct  2278  CCCAGCAAGTCTTCATTATGTCATACATTTCAGCAGGTGCGTGCTCAGGGCTGAGCATTC  2219

Query  712   GGAAACCTTCCTTGATCATCTTGTAGAACTTAGAATCGACCGGCATTCCAGGGTAGGGGC  771
             |||| ||||||||||||||||||||||||||||| ||||| |||||||||||||||||||
Sbjct  2218  GGAACCCTTCCTTGATCATCTTGTAGAACTTAGAGTCGACTGGCATTCCAGGGTAGGGGC  2159

Query  772   TGCTTCCTAAAGAGAATAGCTCCCATAGAAAAATCCCATAGGACCAGACGTCACTTTCAA  831
             |||||||||||||||| |||||||| ||||||||||||||||||||||| ||||||||||
Sbjct  2158  TGCTTCCTAAAGAGAACAGCTCCCACAGAAAAATCCCATAGGACCAGACATCACTTTCAA  2099

Query  832   ATGTGTACACACAGTTGAAAATGCTTTCAGGTGCCATCCACTTCACAGGTAGCCGAGCGT  891
             ||||||||||||||||||||||||||||||||||||||||||||||||||||||||||||
Sbjct  2098  ATGTGTACACACAGTTGAAAATGCTTTCAGGTGCCATCCACTTCACAGGTAGCCGAGCGT  2039

Query  892   TTCCTTTGACCACATAATTAGAATCATTCTTGATGTCTCTGGCTAGACCAAAATCACAAA  951
             ||||||||||||||||||||||||||||||||||||||||||||||||||||||||||||
Sbjct  2038  TTCCTTTGACCACATAATTAGAATCATTCTTGATGTCTCTGGCTAGACCAAAATCACAAA  1979

Query  952   TCTTTGTGATTCGACCATGAGTAAGGAGGATATTTCTGGCTGCCAAGTCTCTGTGAATAC  1011
             ||||||||||||||||||||||||||||||||||||| || |||||||||||||||||||
Sbjct  1978  TCTTTGTGATTCGACCATGAGTAAGGAGGATATTTCTAGCAGCCAAGTCTCTGTGAATAC  1919

Query  1012  AATTCTTTGAGGCGAGGAAGGCCATGCCCTTTGCCACCTGGTAAGAAAAGCTCAACAAAT  1071
             ||||||| ||||||||||| ||||||||||| ||||||||||| || ||||||| ||| |
Sbjct  1918  AATTCTTCGAGGCGAGGAATGCCATGCCCTTGGCCACCTGGTACGAGAAGCTCAGCAAGT  1859

Query  1072  CTTCCAGGTCTAGGGCCAACTCGTCATCTTCCATGATGGCAGGAGTCACATCCCTTTCTA  1131
             | ||||||||||| ||||||||  | || ||||||||||| ||||||||||| |||||||
Sbjct  1858  CCTCCAGGTCTAGAGCCAACTCACCGTCCTCCATGATGGCGGGAGTCACATCTCTTTCTA  1799

Query  1132  TGTATGAGCCTATTCTGGCAGATCTCCTTTTGTCTGCCTTAGTTGGTAC  1180
             ||||||||||||| |||||||||||||||||||||||||| ||||| ||
Sbjct  1798  TGTATGAGCCTATCCTGGCAGATCTCCTTTTGTCTGCCTTGGTTGGCAC  1750


Rhinolophus ferrumequinum scaffold_m29_p_4

 = 1020 bits (1130),  Expect = 0.0
 Identities = 571/575 (99%), Gaps = 0/575 (0%)
 Strand=Plus/Plus

Query  1         TTCCACATCAAGGGCTTAGGTGGCAGCTTCTAATCGTTCTGCACTGTCATATCATTATGG  60
                 ||||||||||||||||||||||||||||||||||||||||||||||||||||||||||||
Sbjct  71011464  TTCCACATCAAGGGCTTAGGTGGCAGCTTCTAATCGTTCTGCACTGTCATATCATTATGG  71011523

Query  61        GCGGTTACGAGGGCCAAAGGGGACGACTGCCATTTATTCAAATAAACTATCAACCGTCCT  120
                 ||||||||||||||||||||||||||||||||||||| ||||||||||||||||||||||
Sbjct  71011524  GCGGTTACGAGGGCCAAAGGGGACGACTGCCATTTATGCAAATAAACTATCAACCGTCCT  71011583

Query  121       TTGCAAACAGAAATTGGAGAAGCTTCAGAAAGAACACCGGGCGTCTAAGTTCATCCCTTT  180
                 ||||||||||||||||||||||||||||||||||| ||||||||||||||||||||||||
Sbjct  71011584  TTGCAAACAGAAATTGGAGAAGCTTCAGAAAGAACTCCGGGCGTCTAAGTTCATCCCTTT  71011643

Query  181       CTCCAAGTCAGACttttttttttCCCCGTTCATGGGAGCTACTCTGCTATTGGGAATATA  240
                 ||||||||||||||||||||||||||||||||||||||||||||||||||||||||||||
Sbjct  71011644  CTCCAAGTCAGACTTTTTTTTTTCCCCGTTCATGGGAGCTACTCTGCTATTGGGAATATA  71011703

Query  241       CGCAGCTTGAACTCTGGCAAGCGGGTGGGGGCTGATAACAACTATCATTGGCCACTAAAG  300
                 ||||||||||||||||||||||||||||||||||||||||||||||||||||||||||||
Sbjct  71011704  CGCAGCTTGAACTCTGGCAAGCGGGTGGGGGCTGATAACAACTATCATTGGCCACTAAAG  71011763

Query  301       TGTGCTCATACGGAGGAATACAGACGGAGTTCACTACCCTGGAGTGGGGTGCAAGTCAAA  360
                 ||||||||||||||||||||||||||||||||||||||||||||||||||||||||||||
Sbjct  71011764  TGTGCTCATACGGAGGAATACAGACGGAGTTCACTACCCTGGAGTGGGGTGCAAGTCAAA  71011823

Query  361       ACAAACAAAATAACCATAGAAACCGAAAGGATGGGGATCGTTCTGTTGGGGAGAcccccc  420
                 |||||||||||||||||||||||||||||||||||||| |||||||||||||||||||||
Sbjct  71011824  ACAAACAAAATAACCATAGAAACCGAAAGGATGGGGATGGTTCTGTTGGGGAGACCCCCC  71011883

Query  421       ccccccAGACACGCGTTTTGCTTCAGACATCTTCGTGTACAAGCAGGGGCTGGGTGGACG  480
                 ||||||||||||||||||||||||||||||||||||||||||||||||||||||||||||
Sbjct  71011884  CCCCCCAGACACGCGTTTTGCTTCAGACATCTTCGTGTACAAGCAGGGGCTGGGTGGACG  71011943

Query  481       AAGCGCTGCTGCCCACGGAATTGATCCGCACCGAATGGTCCACCACGGTGCTGTCCTGGT  540
                 ||||||||||||||||||||||||||||||||||||||||||||||||||||||||||||
Sbjct  71011944  AAGCGCTGCTGCCCACGGAATTGATCCGCACCGAATGGTCCACCACGGTGCTGTCCTGGT  71012003

Query  541       TGGGGCTCCAGTTTGCTAAATTGGAATAAATATGA  575
                 ||||||||||||||||||||||||||||||| |||
Sbjct  71012004  TGGGGCTCCAGTTTGCTAAATTGGAATAAATCTGA  71012038


 ###########################################################################################################

Query_seq:TRINITY_DN0_c0_g1_i4 len=1497 path=[1:0-26 3:27-62 4:63-66 5:67-2756:276-325 8:326-501 9:502-1496]


NC_038923.1 Hardy-Zuckermann 4 feline sarcoma virus (H24-FeSV) 
kit oncogene
Length=2473

  = 1094 bits (1212),  Expect = 0.0
 Identities = 713/784 (91%), Gaps = 9/784 (1%)
 Strand=Plus/Minus

Query  64    TTCTTGATGTCTCTGGCTAGACCAAAATCACAAATCTTTGTGATTCGACCATGAGTAAGG  123
             ||||||||||||||||||||||||||||||||||||||||||||||||||||||||||||
Sbjct  2012  TTCTTGATGTCTCTGGCTAGACCAAAATCACAAATCTTTGTGATTCGACCATGAGTAAGG  1953

Query  124   AGGATATTTCTGGCTGCCAAGTCTCTGTGAATACAATTCTTTGAGGCGAGGAAGGCCATG  183
             ||||||||||| || |||||||||||||||||||||||||| ||||||||||| ||||||
Sbjct  1952  AGGATATTTCTAGCAGCCAAGTCTCTGTGAATACAATTCTTCGAGGCGAGGAATGCCATG  1893

Query  184   CCCTTTGCCACCTGGTAAGAAAAGCTCAACAAATCTTCCAGGTCTAGGGCCAACTCGTCA  243
             ||||| ||||||||||| || ||||||| ||| || ||||||||||| ||||||||  | 
Sbjct  1892  CCCTTGGCCACCTGGTACGAGAAGCTCAGCAAGTCCTCCAGGTCTAGAGCCAACTCACCG  1833

Query  244   TCTTCCATGATGGCAGGAGTCACATCCCTTTCTATGTATGAGCCTATTCTGGCAGATCTC  303
             || ||||||||||| ||||||||||| |||||||||||||||||||| ||||||||||||
Sbjct  1832  TCCTCCATGATGGCGGGAGTCACATCTCTTTCTATGTATGAGCCTATCCTGGCAGATCTC  1773

Query  304   CTTTTGTCTGCCTTAGTTGGTACAACATAAGAAACTCCGGGTTTCATGTCCATGTACTCA  363
             |||||||||||||| ||||| ||||||||||||||||||||||||||||||||||| |||
Sbjct  1772  CTTTTGTCTGCCTTGGTTGGCACAACATAAGAAACTCCGGGTTTCATGTCCATGTATTCA  1713

Query  364   TTAGTACTGTCA---CACGAAGTCTCCTTTGAATGAAGAAGGTTCTTATAAAGGGCCGCT  420
             |||||||| ||    || |||| ||||||||| || ||||||||||||||||| ||| ||
Sbjct  1712  TTAGTACTATCGTTGCAGGAAGACTCCTTTGACTGCAGAAGGTTCTTATAAAGTGCCACT  1653

Query  421   TCTGCATGATCTTCCTGCTTTGAGCAAATAAATGAATCACGTTTTCTCCGCAAAAAATTC  480
             ||||||||||||||||||||||||||||||||||||||||||||||| | ||||||||||
Sbjct  1652  TCTGCATGATCTTCCTGCTTTGAGCAAATAAATGAATCACGTTTTCTTCTCAAAAAATTC  1593

Query  481   AAAAGATCACCATAGCAGCAATATTCTGTAATGACCAGGGTGGGCCCTCCAATGGTGCAT  540
             ||||||||||||||||| ||||| || ||||||||||||||||||||||||| |||||||
Sbjct  1592  AAAAGATCACCATAGCAACAATACTCAGTAATGACCAGGGTGGGCCCTCCAACGGTGCAT  1533

Query  541   GCTCCGAGAAGGTTCACAATATTCATATGATTACCAAGGTAACTCAAGACTTTGAGTTCA  600
             ||||||||||| |||||||||||||| ||||| || |||||||||||||||||||| || 
Sbjct  1532  GCTCCGAGAAGATTCACAATATTCATGTGATTGCCGAGGTAACTCAAGACTTTGAGCTCG  1473

Query  601   GACATTAGGGCTTCTCGTTCCGTTAAATGAGCACTTGGTTTGAGCATCTTCACGGCAACA  660
             ||||| |||||||||||||| |||||||| |||||||||||||||||||| || ||||| 
Sbjct  1472  GACATGAGGGCTTCTCGTTCGGTTAAATGGGCACTTGGTTTGAGCATCTTAACAGCAACG  1413

Query  661   GTCATGGCTGCATCCGACTTAATTAGGCCGTAAGCAGTGGCCTCAACAACTTTCCCAAAG  720
             ||||||||||||||||||||||| ||||| || |||||||||||||| || ||||| |||
Sbjct  1412  GTCATGGCTGCATCCGACTTAATCAGGCCATATGCAGTGGCCTCAACCACCTTCCCGAAG  1353

Query  721   GCGCCAGCACCCAAAGTTTTCCCAAAACTCAGCCTGTTTCTGGGAAACTCCCATTTGTGA  780
             || || |||||||| |||||||||||||||||||||||||||||||||||||||||||||
Sbjct  1352  GCACCGGCACCCAAGGTTTTCCCAAAACTCAGCCTGTTTCTGGGAAACTCCCATTTGTGA  1293

Query  781   TCATAAGGAAGTTGCGTTGGGTCTATGTAAACATAATTGTTTCCATTTATCTCTTCAACG  840
             || |||||||| || ||||||||||||      |||||||||||||||||||| || || 
Sbjct  1292  TCGTAAGGAAGCTGTGTTGGGTCTATG------TAATTGTTTCCATTTATCTCCTCGACA  1239

Query  841   ACCT  844
             ||||
Sbjct  1238  ACCT  1235


Rhinolophus ferrumequinum scaffold_m29_p_4

 = 333 bits (368),  Expect = 2e-88
 Identities = 184/184 (100%), Gaps = 0/184 (0%)
 Strand=Plus/Plus

Query  977       CTTTAATTGCAAAGTTAAAAAAGGCAGAACTCTTGCCCACATCGTTGTAAGCCCTACACT  1036
                 ||||||||||||||||||||||||||||||||||||||||||||||||||||||||||||
Sbjct  71025104  CTTTAATTGCAAAGTTAAAAAAGGCAGAACTCTTGCCCACATCGTTGTAAGCCCTACACT  71025163

Query  1037      CAACCGTGCCATTGAACTTGAAAGAATTGTAATCGATGGAACTTTGAACCACTAGTTTTC  1096
                 ||||||||||||||||||||||||||||||||||||||||||||||||||||||||||||
Sbjct  71025164  CAACCGTGCCATTGAACTTGAAAGAATTGTAATCGATGGAACTTTGAACCACTAGTTTTC  71025223

Query  1097      CAAATGGCGACACAGATGAGTTTTGCATCTGCCTATCCACCGGCCCAACAGGAACGGAAC  1156
                 ||||||||||||||||||||||||||||||||||||||||||||||||||||||||||||
Sbjct  71025224  CAAATGGCGACACAGATGAGTTTTGCATCTGCCTATCCACCGGCCCAACAGGAACGGAAC  71025283

Query  1157      ATCT  1160
                 ||||
Sbjct  71025284  ATCT  71025287


 ###########################################################################################################

Query_seq:TRINITY_DN0_c0_g1_i5 len=1288 path=[1:0-26 3:27-62 4:63-66 6:67-1168:117-292 9:293-1287]


NC_038923.1 Hardy-Zuckermann 4 feline sarcoma virus (H24-FeSV) 
kit oncogene
Length=2473

  = 793 bits (879),  Expect = 0.0
 Identities = 521/575 (91%), Gaps = 9/575 (2%)
 Strand=Plus/Minus

Query  64    TTCTATGTATGAGCCTATTCTGGCAGATCTCCTTTTGTCTGCCTTAGTTGGTACAACATA  123
             |||||||||||||||||| |||||||||||||||||||||||||| ||||| ||||||||
Sbjct  1803  TTCTATGTATGAGCCTATCCTGGCAGATCTCCTTTTGTCTGCCTTGGTTGGCACAACATA  1744

Query  124   AGAAACTCCGGGTTTCATGTCCATGTACTCATTAGTACTGTCA---CACGAAGTCTCCTT  180
             ||||||||||||||||||||||||||| ||||||||||| ||    || |||| ||||||
Sbjct  1743  AGAAACTCCGGGTTTCATGTCCATGTATTCATTAGTACTATCGTTGCAGGAAGACTCCTT  1684

Query  181   TGAATGAAGAAGGTTCTTATAAAGGGCCGCTTCTGCATGATCTTCCTGCTTTGAGCAAAT  240
             ||| || ||||||||||||||||| ||| |||||||||||||||||||||||||||||||
Sbjct  1683  TGACTGCAGAAGGTTCTTATAAAGTGCCACTTCTGCATGATCTTCCTGCTTTGAGCAAAT  1624

Query  241   AAATGAATCACGTTTTCTCCGCAAAAAATTCAAAAGATCACCATAGCAGCAATATTCTGT  300
             |||||||||||||||||| | ||||||||||||||||||||||||||| ||||| || ||
Sbjct  1623  AAATGAATCACGTTTTCTTCTCAAAAAATTCAAAAGATCACCATAGCAACAATACTCAGT  1564

Query  301   AATGACCAGGGTGGGCCCTCCAATGGTGCATGCTCCGAGAAGGTTCACAATATTCATATG  360
             ||||||||||||||||||||||| |||||||||||||||||| |||||||||||||| ||
Sbjct  1563  AATGACCAGGGTGGGCCCTCCAACGGTGCATGCTCCGAGAAGATTCACAATATTCATGTG  1504

Query  361   ATTACCAAGGTAACTCAAGACTTTGAGTTCAGACATTAGGGCTTCTCGTTCCGTTAAATG  420
             ||| || |||||||||||||||||||| || ||||| |||||||||||||| ||||||||
Sbjct  1503  ATTGCCGAGGTAACTCAAGACTTTGAGCTCGGACATGAGGGCTTCTCGTTCGGTTAAATG  1444

Query  421   AGCACTTGGTTTGAGCATCTTCACGGCAACAGTCATGGCTGCATCCGACTTAATTAGGCC  480
              |||||||||||||||||||| || ||||| ||||||||||||||||||||||| |||||
Sbjct  1443  GGCACTTGGTTTGAGCATCTTAACAGCAACGGTCATGGCTGCATCCGACTTAATCAGGCC  1384

Query  481   GTAAGCAGTGGCCTCAACAACTTTCCCAAAGGCGCCAGCACCCAAAGTTTTCCCAAAACT  540
              || |||||||||||||| || ||||| ||||| || |||||||| ||||||||||||||
Sbjct  1383  ATATGCAGTGGCCTCAACCACCTTCCCGAAGGCACCGGCACCCAAGGTTTTCCCAAAACT  1324

Query  541   CAGCCTGTTTCTGGGAAACTCCCATTTGTGATCATAAGGAAGTTGCGTTGGGTCTATGTA  600
             ||||||||||||||||||||||||||||||||| |||||||| || ||||||||||||  
Sbjct  1323  CAGCCTGTTTCTGGGAAACTCCCATTTGTGATCGTAAGGAAGCTGTGTTGGGTCTATG--  1266

Query  601   AACATAATTGTTTCCATTTATCTCTTCAACGACCT  635
                 |||||||||||||||||||| || || ||||
Sbjct  1265  ----TAATTGTTTCCATTTATCTCCTCGACAACCT  1235


Rhinolophus ferrumequinum scaffold_m29_p_4

 = 333 bits (368),  Expect = 1e-88
 Identities = 184/184 (100%), Gaps = 0/184 (0%)
 Strand=Plus/Plus

Query  768       CTTTAATTGCAAAGTTAAAAAAGGCAGAACTCTTGCCCACATCGTTGTAAGCCCTACACT  827
                 ||||||||||||||||||||||||||||||||||||||||||||||||||||||||||||
Sbjct  71025104  CTTTAATTGCAAAGTTAAAAAAGGCAGAACTCTTGCCCACATCGTTGTAAGCCCTACACT  71025163

Query  828       CAACCGTGCCATTGAACTTGAAAGAATTGTAATCGATGGAACTTTGAACCACTAGTTTTC  887
                 ||||||||||||||||||||||||||||||||||||||||||||||||||||||||||||
Sbjct  71025164  CAACCGTGCCATTGAACTTGAAAGAATTGTAATCGATGGAACTTTGAACCACTAGTTTTC  71025223

Query  888       CAAATGGCGACACAGATGAGTTTTGCATCTGCCTATCCACCGGCCCAACAGGAACGGAAC  947
                 ||||||||||||||||||||||||||||||||||||||||||||||||||||||||||||
Sbjct  71025224  CAAATGGCGACACAGATGAGTTTTGCATCTGCCTATCCACCGGCCCAACAGGAACGGAAC  71025283

Query  948       ATCT  951
                 ||||
Sbjct  71025284  ATCT  71025287


 ###########################################################################################################

Query_seq:TRINITY_DN0_c0_g1_i6 len=2351 path=[2:0-916 4:917-920 5:921-11296:1130-1179 8:1180-1355 9:1356-2350]


NC_038923.1 Hardy-Zuckermann 4 feline sarcoma virus (H24-FeSV) 
kit oncogene
Length=2473

  = 1609 bits (1784),  Expect = 0.0
 Identities = 1023/1110 (92%), Gaps = 9/1110 (1%)
 Strand=Plus/Minus

Query  592   TCTGCTTCTCAATAAGTTGCACGATCTGCTTGAATGTCGGCCTTTTTAGGGGATCAGCAT  651
             |||||||||| || || |||||||||||||||||||| |||||||| |||||||||||||
Sbjct  2338  TCTGCTTCTCGATTAGCTGCACGATCTGCTTGAATGTTGGCCTTTTCAGGGGATCAGCAT  2279

Query  652   CCCAGCAAGTCATCATTATATCATACATGTCAGCAGGTGCATGCTCAGGGCTCAGCATTC  711
             ||||||||||| ||||||| |||||||| ||||||||||| ||||||||||| |||||||
Sbjct  2278  CCCAGCAAGTCTTCATTATGTCATACATTTCAGCAGGTGCGTGCTCAGGGCTGAGCATTC  2219

Query  712   GGAAACCTTCCTTGATCATCTTGTAGAACTTAGAATCGACCGGCATTCCAGGGTAGGGGC  771
             |||| ||||||||||||||||||||||||||||| ||||| |||||||||||||||||||
Sbjct  2218  GGAACCCTTCCTTGATCATCTTGTAGAACTTAGAGTCGACTGGCATTCCAGGGTAGGGGC  2159

Query  772   TGCTTCCTAAAGAGAATAGCTCCCATAGAAAAATCCCATAGGACCAGACGTCACTTTCAA  831
             |||||||||||||||| |||||||| ||||||||||||||||||||||| ||||||||||
Sbjct  2158  TGCTTCCTAAAGAGAACAGCTCCCACAGAAAAATCCCATAGGACCAGACATCACTTTCAA  2099

Query  832   ATGTGTACACACAGTTGAAAATGCTTTCAGGTGCCATCCACTTCACAGGTAGCCGAGCGT  891
             ||||||||||||||||||||||||||||||||||||||||||||||||||||||||||||
Sbjct  2098  ATGTGTACACACAGTTGAAAATGCTTTCAGGTGCCATCCACTTCACAGGTAGCCGAGCGT  2039

Query  892   TTCCTTTGACCACATAATTAGAATCATTCTTGATGTCTCTGGCTAGACCAAAATCACAAA  951
             ||||||||||||||||||||||||||||||||||||||||||||||||||||||||||||
Sbjct  2038  TTCCTTTGACCACATAATTAGAATCATTCTTGATGTCTCTGGCTAGACCAAAATCACAAA  1979

Query  952   TCTTTGTGATTCGACCATGAGTAAGGAGGATATTTCTGGCTGCCAAGTCTCTGTGAATAC  1011
             ||||||||||||||||||||||||||||||||||||| || |||||||||||||||||||
Sbjct  1978  TCTTTGTGATTCGACCATGAGTAAGGAGGATATTTCTAGCAGCCAAGTCTCTGTGAATAC  1919

Query  1012  AATTCTTTGAGGCGAGGAAGGCCATGCCCTTTGCCACCTGGTAAGAAAAGCTCAACAAAT  1071
             ||||||| ||||||||||| ||||||||||| ||||||||||| || ||||||| ||| |
Sbjct  1918  AATTCTTCGAGGCGAGGAATGCCATGCCCTTGGCCACCTGGTACGAGAAGCTCAGCAAGT  1859

Query  1072  CTTCCAGGTCTAGGGCCAACTCGTCATCTTCCATGATGGCAGGAGTCACATCCCTTTCTA  1131
             | ||||||||||| ||||||||  | || ||||||||||| ||||||||||| |||||||
Sbjct  1858  CCTCCAGGTCTAGAGCCAACTCACCGTCCTCCATGATGGCGGGAGTCACATCTCTTTCTA  1799

Query  1132  TGTATGAGCCTATTCTGGCAGATCTCCTTTTGTCTGCCTTAGTTGGTACAACATAAGAAA  1191
             ||||||||||||| |||||||||||||||||||||||||| ||||| |||||||||||||
Sbjct  1798  TGTATGAGCCTATCCTGGCAGATCTCCTTTTGTCTGCCTTGGTTGGCACAACATAAGAAA  1739

Query  1192  CTCCGGGTTTCATGTCCATGTACTCATTAGTACT---GTCACACGAAGTCTCCTTTGAAT  1248
             |||||||||||||||||||||| |||||||||||   ||  || |||| ||||||||| |
Sbjct  1738  CTCCGGGTTTCATGTCCATGTATTCATTAGTACTATCGTTGCAGGAAGACTCCTTTGACT  1679

Query  1249  GAAGAAGGTTCTTATAAAGGGCCGCTTCTGCATGATCTTCCTGCTTTGAGCAAATAAATG  1308
             | ||||||||||||||||| ||| ||||||||||||||||||||||||||||||||||||
Sbjct  1678  GCAGAAGGTTCTTATAAAGTGCCACTTCTGCATGATCTTCCTGCTTTGAGCAAATAAATG  1619

Query  1309  AATCACGTTTTCTCCGCAAAAAATTCAAAAGATCACCATAGCAGCAATATTCTGTAATGA  1368
             ||||||||||||| | ||||||||||||||||||||||||||| ||||| || |||||||
Sbjct  1618  AATCACGTTTTCTTCTCAAAAAATTCAAAAGATCACCATAGCAACAATACTCAGTAATGA  1559

Query  1369  CCAGGGTGGGCCCTCCAATGGTGCATGCTCCGAGAAGGTTCACAATATTCATATGATTAC  1428
             |||||||||||||||||| |||||||||||||||||| |||||||||||||| ||||| |
Sbjct  1558  CCAGGGTGGGCCCTCCAACGGTGCATGCTCCGAGAAGATTCACAATATTCATGTGATTGC  1499

Query  1429  CAAGGTAACTCAAGACTTTGAGTTCAGACATTAGGGCTTCTCGTTCCGTTAAATGAGCAC  1488
             | |||||||||||||||||||| || ||||| |||||||||||||| |||||||| ||||
Sbjct  1498  CGAGGTAACTCAAGACTTTGAGCTCGGACATGAGGGCTTCTCGTTCGGTTAAATGGGCAC  1439

Query  1489  TTGGTTTGAGCATCTTCACGGCAACAGTCATGGCTGCATCCGACTTAATTAGGCCGTAAG  1548
             |||||||||||||||| || ||||| ||||||||||||||||||||||| ||||| || |
Sbjct  1438  TTGGTTTGAGCATCTTAACAGCAACGGTCATGGCTGCATCCGACTTAATCAGGCCATATG  1379

Query  1549  CAGTGGCCTCAACAACTTTCCCAAAGGCGCCAGCACCCAAAGTTTTCCCAAAACTCAGCC  1608
             ||||||||||||| || ||||| ||||| || |||||||| |||||||||||||||||||
Sbjct  1378  CAGTGGCCTCAACCACCTTCCCGAAGGCACCGGCACCCAAGGTTTTCCCAAAACTCAGCC  1319

Query  1609  TGTTTCTGGGAAACTCCCATTTGTGATCATAAGGAAGTTGCGTTGGGTCTATGTAAACAT  1668
             |||||||||||||||||||||||||||| |||||||| || ||||||||||||      |
Sbjct  1318  TGTTTCTGGGAAACTCCCATTTGTGATCGTAAGGAAGCTGTGTTGGGTCTATG------T  1265

Query  1669  AATTGTTTCCATTTATCTCTTCAACGACCT  1698
             ||||||||||||||||||| || || ||||
Sbjct  1264  AATTGTTTCCATTTATCTCCTCGACAACCT  1235


Rhinolophus ferrumequinum scaffold_m29_p_4

 = 1020 bits (1130),  Expect = 0.0
 Identities = 571/575 (99%), Gaps = 0/575 (0%)
 Strand=Plus/Plus

Query  1         TTCCACATCAAGGGCTTAGGTGGCAGCTTCTAATCGTTCTGCACTGTCATATCATTATGG  60
                 ||||||||||||||||||||||||||||||||||||||||||||||||||||||||||||
Sbjct  71011464  TTCCACATCAAGGGCTTAGGTGGCAGCTTCTAATCGTTCTGCACTGTCATATCATTATGG  71011523

Query  61        GCGGTTACGAGGGCCAAAGGGGACGACTGCCATTTATTCAAATAAACTATCAACCGTCCT  120
                 ||||||||||||||||||||||||||||||||||||| ||||||||||||||||||||||
Sbjct  71011524  GCGGTTACGAGGGCCAAAGGGGACGACTGCCATTTATGCAAATAAACTATCAACCGTCCT  71011583

Query  121       TTGCAAACAGAAATTGGAGAAGCTTCAGAAAGAACACCGGGCGTCTAAGTTCATCCCTTT  180
                 ||||||||||||||||||||||||||||||||||| ||||||||||||||||||||||||
Sbjct  71011584  TTGCAAACAGAAATTGGAGAAGCTTCAGAAAGAACTCCGGGCGTCTAAGTTCATCCCTTT  71011643

Query  181       CTCCAAGTCAGACttttttttttCCCCGTTCATGGGAGCTACTCTGCTATTGGGAATATA  240
                 ||||||||||||||||||||||||||||||||||||||||||||||||||||||||||||
Sbjct  71011644  CTCCAAGTCAGACTTTTTTTTTTCCCCGTTCATGGGAGCTACTCTGCTATTGGGAATATA  71011703

Query  241       CGCAGCTTGAACTCTGGCAAGCGGGTGGGGGCTGATAACAACTATCATTGGCCACTAAAG  300
                 ||||||||||||||||||||||||||||||||||||||||||||||||||||||||||||
Sbjct  71011704  CGCAGCTTGAACTCTGGCAAGCGGGTGGGGGCTGATAACAACTATCATTGGCCACTAAAG  71011763

Query  301       TGTGCTCATACGGAGGAATACAGACGGAGTTCACTACCCTGGAGTGGGGTGCAAGTCAAA  360
                 ||||||||||||||||||||||||||||||||||||||||||||||||||||||||||||
Sbjct  71011764  TGTGCTCATACGGAGGAATACAGACGGAGTTCACTACCCTGGAGTGGGGTGCAAGTCAAA  71011823

Query  361       ACAAACAAAATAACCATAGAAACCGAAAGGATGGGGATCGTTCTGTTGGGGAGAcccccc  420
                 |||||||||||||||||||||||||||||||||||||| |||||||||||||||||||||
Sbjct  71011824  ACAAACAAAATAACCATAGAAACCGAAAGGATGGGGATGGTTCTGTTGGGGAGACCCCCC  71011883

Query  421       ccccccAGACACGCGTTTTGCTTCAGACATCTTCGTGTACAAGCAGGGGCTGGGTGGACG  480
                 ||||||||||||||||||||||||||||||||||||||||||||||||||||||||||||
Sbjct  71011884  CCCCCCAGACACGCGTTTTGCTTCAGACATCTTCGTGTACAAGCAGGGGCTGGGTGGACG  71011943

Query  481       AAGCGCTGCTGCCCACGGAATTGATCCGCACCGAATGGTCCACCACGGTGCTGTCCTGGT  540
                 ||||||||||||||||||||||||||||||||||||||||||||||||||||||||||||
Sbjct  71011944  AAGCGCTGCTGCCCACGGAATTGATCCGCACCGAATGGTCCACCACGGTGCTGTCCTGGT  71012003

Query  541       TGGGGCTCCAGTTTGCTAAATTGGAATAAATATGA  575
                 ||||||||||||||||||||||||||||||| |||
Sbjct  71012004  TGGGGCTCCAGTTTGCTAAATTGGAATAAATCTGA  71012038


 ###########################################################################################################

Query_seq:TRINITY_DN0_c0_g1_i7 len=277 path=[0:0-27 3:28-63 4:64-67 5:68-276]


NC_038923.1 Hardy-Zuckermann 4 feline sarcoma virus (H24-FeSV) 
kit oncogene
Length=2473

  = 308 bits (341),  Expect = 2e-82
 Identities = 196/213 (92%), Gaps = 0/213 (0%)
 Strand=Plus/Minus

Query  65    TTCTTGATGTCTCTGGCTAGACCAAAATCACAAATCTTTGTGATTCGACCATGAGTAAGG  124
             ||||||||||||||||||||||||||||||||||||||||||||||||||||||||||||
Sbjct  2012  TTCTTGATGTCTCTGGCTAGACCAAAATCACAAATCTTTGTGATTCGACCATGAGTAAGG  1953

Query  125   AGGATATTTCTGGCTGCCAAGTCTCTGTGAATACAATTCTTTGAGGCGAGGAAGGCCATG  184
             ||||||||||| || |||||||||||||||||||||||||| ||||||||||| ||||||
Sbjct  1952  AGGATATTTCTAGCAGCCAAGTCTCTGTGAATACAATTCTTCGAGGCGAGGAATGCCATG  1893

Query  185   CCCTTTGCCACCTGGTAAGAAAAGCTCAACAAATCTTCCAGGTCTAGGGCCAACTCGTCA  244
             ||||| ||||||||||| || ||||||| ||| || ||||||||||| ||||||||  | 
Sbjct  1892  CCCTTGGCCACCTGGTACGAGAAGCTCAGCAAGTCCTCCAGGTCTAGAGCCAACTCACCG  1833

Query  245   TCTTCCATGATGGCAGGAGTCACATCCCTTTCT  277
             || ||||||||||| ||||||||||| ||||||
Sbjct  1832  TCCTCCATGATGGCGGGAGTCACATCTCTTTCT  1800


Rhinolophus ferrumequinum scaffold_m29_p_4

 = 214 bits (236),  Expect = 2e-53
 Identities = 118/118 (100%), Gaps = 0/118 (0%)
 Strand=Plus/Plus

Query  160       ATTCTTTGAGGCGAGGAAGGCCATGCCCTTTGCCACCTGGTAAGAAAAGCTCAACAAATC  219
                 ||||||||||||||||||||||||||||||||||||||||||||||||||||||||||||
Sbjct  71018884  ATTCTTTGAGGCGAGGAAGGCCATGCCCTTTGCCACCTGGTAAGAAAAGCTCAACAAATC  71018943

Query  220       TTCCAGGTCTAGGGCCAACTCGTCATCTTCCATGATGGCAGGAGTCACATCCCTTTCT  277
                 ||||||||||||||||||||||||||||||||||||||||||||||||||||||||||
Sbjct  71018944  TTCCAGGTCTAGGGCCAACTCGTCATCTTCCATGATGGCAGGAGTCACATCCCTTTCT  71019001


 ###########################################################################################################

Query_seq:TRINITY_DN0_c0_g1_i8 len=1031 path=[3:0-35 9:36-1030]


NC_038923.1 Hardy-Zuckermann 4 feline sarcoma virus (H24-FeSV) 
kit oncogene
Length=2473

  = 457 bits (506),  Expect = 8e-127
 Identities = 305/340 (90%), Gaps = 6/340 (2%)
 Strand=Plus/Minus

Query  39    TCTGTAATGACCAGGGTGGGCCCTCCAATGGTGCATGCTCCGAGAAGGTTCACAATATTC  98
             || ||||||||||||||||||||||||| |||||||||||||||||| ||||||||||||
Sbjct  1568  TCAGTAATGACCAGGGTGGGCCCTCCAACGGTGCATGCTCCGAGAAGATTCACAATATTC  1509

Query  99    ATATGATTACCAAGGTAACTCAAGACTTTGAGTTCAGACATTAGGGCTTCTCGTTCCGTT  158
             || ||||| || |||||||||||||||||||| || ||||| |||||||||||||| |||
Sbjct  1508  ATGTGATTGCCGAGGTAACTCAAGACTTTGAGCTCGGACATGAGGGCTTCTCGTTCGGTT  1449

Query  159   AAATGAGCACTTGGTTTGAGCATCTTCACGGCAACAGTCATGGCTGCATCCGACTTAATT  218
             ||||| |||||||||||||||||||| || ||||| ||||||||||||||||||||||| 
Sbjct  1448  AAATGGGCACTTGGTTTGAGCATCTTAACAGCAACGGTCATGGCTGCATCCGACTTAATC  1389

Query  219   AGGCCGTAAGCAGTGGCCTCAACAACTTTCCCAAAGGCGCCAGCACCCAAAGTTTTCCCA  278
             ||||| || |||||||||||||| || ||||| ||||| || |||||||| |||||||||
Sbjct  1388  AGGCCATATGCAGTGGCCTCAACCACCTTCCCGAAGGCACCGGCACCCAAGGTTTTCCCA  1329

Query  279   AAACTCAGCCTGTTTCTGGGAAACTCCCATTTGTGATCATAAGGAAGTTGCGTTGGGTCT  338
             |||||||||||||||||||||||||||||||||||||| |||||||| || |||||||||
Sbjct  1328  AAACTCAGCCTGTTTCTGGGAAACTCCCATTTGTGATCGTAAGGAAGCTGTGTTGGGTCT  1269

Query  339   ATGTAAACATAATTGTTTCCATTTATCTCTTCAACGACCT  378
             |||      |||||||||||||||||||| || || ||||
Sbjct  1268  ATG------TAATTGTTTCCATTTATCTCCTCGACAACCT  1235


Rhinolophus ferrumequinum scaffold_m29_p_4

 = 333 bits (368),  Expect = 1e-88
 Identities = 184/184 (100%), Gaps = 0/184 (0%)
 Strand=Plus/Plus

Query  511       CTTTAATTGCAAAGTTAAAAAAGGCAGAACTCTTGCCCACATCGTTGTAAGCCCTACACT  570
                 ||||||||||||||||||||||||||||||||||||||||||||||||||||||||||||
Sbjct  71025104  CTTTAATTGCAAAGTTAAAAAAGGCAGAACTCTTGCCCACATCGTTGTAAGCCCTACACT  71025163

Query  571       CAACCGTGCCATTGAACTTGAAAGAATTGTAATCGATGGAACTTTGAACCACTAGTTTTC  630
                 ||||||||||||||||||||||||||||||||||||||||||||||||||||||||||||
Sbjct  71025164  CAACCGTGCCATTGAACTTGAAAGAATTGTAATCGATGGAACTTTGAACCACTAGTTTTC  71025223

Query  631       CAAATGGCGACACAGATGAGTTTTGCATCTGCCTATCCACCGGCCCAACAGGAACGGAAC  690
                 ||||||||||||||||||||||||||||||||||||||||||||||||||||||||||||
Sbjct  71025224  CAAATGGCGACACAGATGAGTTTTGCATCTGCCTATCCACCGGCCCAACAGGAACGGAAC  71025283

Query  691       ATCT  694
                 ||||
Sbjct  71025284  ATCT  71025287


 ###########################################################################################################

Query_seq:TRINITY_DN0_c0_g1_i2 len=405 path=[0:0-63 2:64-404]


NC_043382.1 Snyder-Theilen feline sarcoma virus genomic sequence
Length=4901

  = 241 bits (266),  Expect = 4e-62
 Identities = 166/184 (90%), Gaps = 3/184 (2%)
 Strand=Plus/Plus

Query  65    GCCCCGAGCTGTGCCCTGACGCTGTGTTCAGGCTCATGGAGCAGTGCTGGGCCTACGAGC  124
             |||||||||||||||| |||||||||||||||||||||||||||||||||||||||||||
Sbjct  3183  GCCCCGAGCTGTGCCCCGACGCTGTGTTCAGGCTCATGGAGCAGTGCTGGGCCTACGAGC  3242

Query  125   CCAGTCAGCGACCCAGCTTCAGCACCATCTACCAGGAGCTGCAGACCATCCGAAAGCGGC  184
             || | ||||| |||||||||||| ||||||||||||||||||||| ||||||||||||||
Sbjct  3243  CCGGGCAGCGGCCCAGCTTCAGCGCCATCTACCAGGAGCTGCAGAGCATCCGAAAGCGGC  3302

Query  185   ATCGGTGAGGCTCGGCCC-GCTTCTCAAGCCAGTGGCTTCTGTTGGCAAGATTATACCTC  243
             ||| ||||||| |||||| |||||||||||| | ||| ||    ||||||||  ||||||
Sbjct  3303  ATC-GTGAGGC-CGGCCCTGCTTCTCAAGCCGGCGGCCTCGACAGGCAAGATCGTACCTC  3360

Query  244   CTCC  247
             ||||
Sbjct  3361  CTCC  3364


Rhinolophus ferrumequinum scaffold_m29_p_28

 = 611 bits (677),  Expect = 1e-172
 Identities = 340/341 (99%), Gaps = 0/341 (0%)
 Strand=Plus/Minus

Query  65        GCCCCGAGCTGTGCCCTGACGCTGTGTTCAGGCTCATGGAGCAGTGCTGGGCCTACGAGC  124
                 ||||||||||||||||||||||||||||||||||||||||||||||||||||||||||||
Sbjct  12841862  GCCCCGAGCTGTGCCCTGACGCTGTGTTCAGGCTCATGGAGCAGTGCTGGGCCTACGAGC  12841803

Query  125       CCAGTCAGCGACCCAGCTTCAGCACCATCTACCAGGAGCTGCAGACCATCCGAAAGCGGC  184
                 ||||||||||||||||||||||||||||||||||||||||||||||||||||||||||||
Sbjct  12841802  CCAGTCAGCGACCCAGCTTCAGCACCATCTACCAGGAGCTGCAGACCATCCGAAAGCGGC  12841743

Query  185       ATCGGTGAGGCTCGGCCCGCTTCTCAAGCCAGTGGCTTCTGTTGGCAAGATTATACCTCC  244
                 ||||||||||||||||||||||||||||||||||||||||||||||||||||||||||||
Sbjct  12841742  ATCGGTGAGGCTCGGCCCGCTTCTCAAGCCAGTGGCTTCTGTTGGCAAGATTATACCTCC  12841683

Query  245       TCCCCAGCTCCAGCTCACACCGTGGGACAGCCCTTCCCAGTCCTGGACTCTTGCCGCCGG  304
                 ||||||||||||||||||||||||||||||||||||||||||||||||||| ||||||||
Sbjct  12841682  TCCCCAGCTCCAGCTCACACCGTGGGACAGCCCTTCCCAGTCCTGGACTCTGGCCGCCGG  12841623

Query  305       CATCCATGCTGCCAGGGGGGATGCAGCTCCATGTCTGCTGTGCGTCCCCATTCCTGCCAG  364
                 ||||||||||||||||||||||||||||||||||||||||||||||||||||||||||||
Sbjct  12841622  CATCCATGCTGCCAGGGGGGATGCAGCTCCATGTCTGCTGTGCGTCCCCATTCCTGCCAG  12841563

Query  365       GGCCTCCTCTTCCGGGCAGAAGTAATAAAACTACTTGTGGC  405
                 |||||||||||||||||||||||||||||||||||||||||
Sbjct  12841562  GGCCTCCTCTTCCGGGCAGAAGTAATAAAACTACTTGTGGC  12841522


###########################################################################################################

Query_seq:TRINITY_DN0_c0_g1_i3 len=1666 path=[1:0-1324 2:1325-1665]


NC_043382.1 Snyder-Theilen feline sarcoma virus genomic sequence
Length=4901

  = 1971 bits (2185),  Expect = 0.0
 Identities = 1334/1491 (89%), Gaps = 3/1491 (0%)
 Strand=Plus/Plus

Query  19    CCACCCCCGGCAGCGGGTTTACCTGCTGGGCAAGAGGCAGGTATTGCAGGAGGAGCTCCA  78
             |||||||||| ||| |||  | ||||||| ||||| |||||| ||||| |||| ||| ||
Sbjct  1876  CCACCCCCGGGAGCAGGTGCAGCTGCTGGCCAAGAAGCAGGTGTTGCAAGAGGCGCTGCA  1935

Query  79    GGGGCTGCAGGTGGCACTGTGCAGCCAGGCCAAGCTGGAGGCCCAGCAGGATCTTTTGCA  138
             || ||||||||||||  |||||||||||||||||||| ||||||||| ||| ||  ||||
Sbjct  1936  GGCGCTGCAGGTGGCGTTGTGCAGCCAGGCCAAGCTGCAGGCCCAGCGGGAGCTGCTGCA  1995

Query  139   GGCCAAGCTGGAGCAGCTGGGCCCCGGGGATCCCCCGCCTGTGCCGCTCCTACAGGACGA  198
             ||||||||||||||||||||||||||| || |||||||| || | |||||| ||||| ||
Sbjct  1996  GGCCAAGCTGGAGCAGCTGGGCCCCGGCGAGCCCCCGCCCGTCCTGCTCCTGCAGGATGA  2055

Query  199   CCGCCACTCTACCTCCTCCTCGGAGCAGGAGCGGGAAGGGGTACGGACGCCTACCCTGGA  258
             ||||||||| || || ||||||||||||||||| ||||||| | |||| || ||| ||||
Sbjct  2056  CCGCCACTCCACGTCGTCCTCGGAGCAGGAGCGAGAAGGGGGAAGGACACCCACCTTGGA  2115

Query  259   GCTCCTGAAGAGCCACATCTCAGGAATCTTTCGCCCCAAGTTTTCGCTGCCCCCACCGCT  318
             | |||| ||||||||||||||||||||||| ||||||||||| ||||| || ||||| ||
Sbjct  2116  GATCCTTAAGAGCCACATCTCAGGAATCTTCCGCCCCAAGTTCTCGCTCCCTCCACCCCT  2175

Query  319   GCAGCTCGTGCCAGAGGTGCAGAAGCCACTGCATGAGCAGCTGTGGTACCACGGAGCCAT  378
             ||||||||| ||||||||||||||||| ||||| |||||||||||||||||||| ||| |
Sbjct  2176  GCAGCTCGTACCAGAGGTGCAGAAGCCCCTGCACGAGCAGCTGTGGTACCACGGGGCCCT  2235

Query  379   CCCACGGACAGAAGTGGCTGAGCTGCTGACGCAATCCGGGGACTTCCTGGTGCGGGAGAG  438
             ||||||| |||| |||||||||||| ||||||| || |||||||| |||||||| |||||
Sbjct  2236  CCCACGGGCAGAGGTGGCTGAGCTGTTGACGCACTCTGGGGACTTTCTGGTGCGCGAGAG  2295

Query  439   CCAGGGCAAGCAGGAGTATGTGCTGTCTGTGATGTGGGATGGCCAGCCCCGGCACTTCAT  498
             |||||||| |||||| ||||||||||| ||| ||||||| ||||||||||| ||||||||
Sbjct  2296  CCAGGGCAGGCAGGAATATGTGCTGTCGGTGCTGTGGGACGGCCAGCCCCGCCACTTCAT  2355

Query  499   CATCCAGTCTGCTGACAACCTGTACCGACTGGAAGGTGATGGTTTTCCCAGCGTCCCCTT  558
             ||||||||| ||||||||||| |||||||||||||| | ||| ||| | ||| |||||||
Sbjct  2356  CATCCAGTCCGCTGACAACCTCTACCGACTGGAAGGAGGTGGCTTTGCGAGCATCCCCTT  2415

Query  559   GCTCATTGACCACCTGCTGCAGTCCCAGCAGCCCCTCACCAAGAAGAGCGGTATTGTCCT  618
             |||| | |||||||||||||  ||||||||||||||||||||||||||||||||||||||
Sbjct  2416  GCTCGTCGACCACCTGCTGCGCTCCCAGCAGCCCCTCACCAAGAAGAGCGGTATTGTCCT  2475

Query  619   GAACAGAGCTGTGCCCAAGGACAAGTGGGCCCTGAACCACGAAGACCTGGTGTTGGGTGA  678
              ||||| ||||||||||||||||||||||  || |||||||| |||||||||||||||||
Sbjct  2476  CAACAGGGCTGTGCCCAAGGACAAGTGGGTGCTAAACCACGAGGACCTGGTGTTGGGTGA  2535

Query  679   GCAGATTGGGCGGGGGAACTTTGGAGAAGTGTTCAGTGGACGCCTGCGAGCTGACAACAC  738
             |||||| ||||||||||||||||||||||||||||||||||||||| | || ||||||||
Sbjct  2536  GCAGATCGGGCGGGGGAACTTTGGAGAAGTGTTCAGTGGACGCCTGAGGGCCGACAACAC  2595

Query  739   CCTGGTGGCCGTGAAATCGTGCAGAGAGACACTCCCTCCTGACCTCAAGGCCAAGTTTCT  798
              || |||||||||||||| ||  | ||||||||||| |||||| ||||||||||||||||
Sbjct  2596  TCTAGTGGCCGTGAAATCTTGTCGCGAGACACTCCCACCTGACATCAAGGCCAAGTTTCT  2655

Query  799   GCAGGAAGCGAGGATCCTGAAGCAGTACAGCCATCCCAACATCGTGCGTCTGATTGGTGT  858
              |||||||| | ||||||||||||||||||||| ||||||||||||||||| || || ||
Sbjct  2656  TCAGGAAGCAAAGATCCTGAAGCAGTACAGCCACCCCAACATCGTGCGTCTCATCGGCGT  2715

Query  859   CTGCACCCAGAAGCAACCTATCTACATCGTCATGGAGCTCGTGCAGGGGGGCGACTTCCT  918
             ||||||||||||||| || |||||||||||||||||||||||||||||||||||||||||
Sbjct  2716  CTGCACCCAGAAGCAGCCCATCTACATCGTCATGGAGCTCGTGCAGGGGGGCGACTTCCT  2775

Query  919   GACCTTCCTGCGGACAGAGGGCGCCCGCCTACGGATGAAGACTCTGCTGCAGATGGTAGG  978
             |||||||||| |||| ||||| |||||||| ||||||||||| |||||||||||||| ||
Sbjct  2776  GACCTTCCTGAGGACGGAGGGAGCCCGCCTGCGGATGAAGACGCTGCTGCAGATGGTGGG  2835

Query  979   GGATGCGGCTGCAGGCATGGAGTACTTGGAGAGCAAGTGCTGCATCCACCGGGACCTTGC  1038
              || ||||| || |||||||||||| ||||||||||||||||||||||||||||||| ||
Sbjct  2836  CGACGCGGCCGCGGGCATGGAGTACCTGGAGAGCAAGTGCTGCATCCACCGGGACCTAGC  2895

Query  1039  TGCTCGGAACTGCCTGGTCACAGAGAAGAATGTCTTGAAGATCAGTGACTTTGGGATGTC  1098
             |||||||||||||||||| || |||||||| ||| |||||||||||||||| ||||||||
Sbjct  2896  TGCTCGGAACTGCCTGGTGACGGAGAAGAACGTCCTGAAGATCAGTGACTTCGGGATGTC  2955

Query  1099  GCGGGAGGAAGAGGATGGGATCTATGCCGCCTCAGGGGGCCTCAGACAAGTCCCCGTGAA  1158
              ||||||||||  ||||||||||| || ||||||||||||||||||| ||| || |||||
Sbjct  2956  CCGGGAGGAAGCCGATGGGATCTACGCGGCCTCAGGGGGCCTCAGACTAGTTCCGGTGAA  3015

Query  1159  GTGGACTGCACCCGAGGCTCTGAACTACGGCCGCTATTCGTCCGAGAGCGATGTGTGGAG  1218
             |||||| |||||||||||||| ||||||||||||||||| || |||||||| ||||||||
Sbjct  3016  GTGGACGGCACCCGAGGCTCTTAACTACGGCCGCTATTCCTCTGAGAGCGACGTGTGGAG  3075

Query  1219  CTTTGGCATCTTGCTCTGGGAGGCCTTCAGCCTGGGGGCCTCCCCCTACCCCAACCTCAG  1278
             ||| ||||||||||| |||||| ||||||||||||| |||||||||||||||||||||||
Sbjct  3076  CTTCGGCATCTTGCTATGGGAGACCTTCAGCCTGGGCGCCTCCCCCTACCCCAACCTCAG  3135

Query  1279  CAATCAGCAGACTCGGGAGTTCGTAGAAAAAGGGGGCCGCCTGCCCTGCCCCGAGCTGTG  1338
             |||||||||||| || ||||| || ||||| || ||||||||||||||||||||||||||
Sbjct  3136  CAATCAGCAGACCCGCGAGTTTGTGGAAAAGGGTGGCCGCCTGCCCTGCCCCGAGCTGTG  3195

Query  1339  CCCTGACGCTGTGTTCAGGCTCATGGAGCAGTGCTGGGCCTACGAGCCCAGTCAGCGACC  1398
             ||| ||||||||||||||||||||||||||||||||||||||||||||| | ||||| ||
Sbjct  3196  CCCCGACGCTGTGTTCAGGCTCATGGAGCAGTGCTGGGCCTACGAGCCCGGGCAGCGGCC  3255

Query  1399  CAGCTTCAGCACCATCTACCAGGAGCTGCAGACCATCCGAAAGCGGCATCGGTGAGGCTC  1458
             |||||||||| ||||||||||||||||||||| ||||||||||||||||| ||||||| |
Sbjct  3256  CAGCTTCAGCGCCATCTACCAGGAGCTGCAGAGCATCCGAAAGCGGCATC-GTGAGGC-C  3313

Query  1459  GGCCC-GCTTCTCAAGCCAGTGGCTTCTGTTGGCAAGATTATACCTCCTCC  1508
             ||||| |||||||||||| | ||| ||    ||||||||  ||||||||||
Sbjct  3314  GGCCCTGCTTCTCAAGCCGGCGGCCTCGACAGGCAAGATCGTACCTCCTCC  3364


Rhinolophus ferrumequinum scaffold_m29_p_28

 = 642 bits (711),  Expect = 0.0
 Identities = 357/358 (99%), Gaps = 0/358 (0%)
 Strand=Plus/Minus

Query  1309      AGGGGGCCGCCTGCCCTGCCCCGAGCTGTGCCCTGACGCTGTGTTCAGGCTCATGGAGCA  1368
                 ||||||||||||||||||||||||||||||||||||||||||||||||||||||||||||
Sbjct  12841879  AGGGGGCCGCCTGCCCTGCCCCGAGCTGTGCCCTGACGCTGTGTTCAGGCTCATGGAGCA  12841820

Query  1369      GTGCTGGGCCTACGAGCCCAGTCAGCGACCCAGCTTCAGCACCATCTACCAGGAGCTGCA  1428
                 ||||||||||||||||||||||||||||||||||||||||||||||||||||||||||||
Sbjct  12841819  GTGCTGGGCCTACGAGCCCAGTCAGCGACCCAGCTTCAGCACCATCTACCAGGAGCTGCA  12841760

Query  1429      GACCATCCGAAAGCGGCATCGGTGAGGCTCGGCCCGCTTCTCAAGCCAGTGGCTTCTGTT  1488
                 ||||||||||||||||||||||||||||||||||||||||||||||||||||||||||||
Sbjct  12841759  GACCATCCGAAAGCGGCATCGGTGAGGCTCGGCCCGCTTCTCAAGCCAGTGGCTTCTGTT  12841700

Query  1489      GGCAAGATTATACCTCCTCCCCAGCTCCAGCTCACACCGTGGGACAGCCCTTCCCAGTCC  1548
                 ||||||||||||||||||||||||||||||||||||||||||||||||||||||||||||
Sbjct  12841699  GGCAAGATTATACCTCCTCCCCAGCTCCAGCTCACACCGTGGGACAGCCCTTCCCAGTCC  12841640

Query  1549      TGGACTCTTGCCGCCGGCATCCATGCTGCCAGGGGGGATGCAGCTCCATGTCTGCTGTGC  1608
                 |||||||| |||||||||||||||||||||||||||||||||||||||||||||||||||
Sbjct  12841639  TGGACTCTGGCCGCCGGCATCCATGCTGCCAGGGGGGATGCAGCTCCATGTCTGCTGTGC  12841580

Query  1609      GTCCCCATTCCTGCCAGGGCCTCCTCTTCCGGGCAGAAGTAATAAAACTACTTGTGGC  1666
                 ||||||||||||||||||||||||||||||||||||||||||||||||||||||||||
Sbjct  12841579  GTCCCCATTCCTGCCAGGGCCTCCTCTTCCGGGCAGAAGTAATAAAACTACTTGTGGC  12841522


 ###########################################################################################################

Query_seq:TRINITY_DN0_c0_g1_i2 len=609 path=[1:0-326 2:327-608]


NC_038668.1 harvey murine sarcoma virus p21 v-has protein gene
Length=997

  = 866 bits (959),  Expect = 0.0
 Identities = 556/606 (92%), Gaps = 2/606 (0%)
 Strand=Plus/Minus

Query  2    GGTGGGCTCAGCTTGCGTAGCTTGTGCTGCCGGATCTCACGCACCAACGTGTAGAAGGCG  61
            || ||| |||| || || || || |||||||| |||||||| || |  ||||||||||| 
Sbjct  861  GGCGGGTTCAGTTTCCGCAGTTTATGCTGCCGAATCTCACGTACTAGTGTGTAGAAGGCA  802

Query  62   TCCTCTACGCCCTGGCGCGTCTTGGCCGAGGTCTCGATGTAGGGGATGCCGTAGCTGCGG  121
            |||||||| ||||| || |||||||| || || || |||||||||||||| |||||||| 
Sbjct  801  TCCTCTACACCCTGCCGGGTCTTGGCTGATGTTTCAATGTAGGGGATGCCATAGCTGCGA  742

Query  122  GCCAGGTCCTGTGCCTGCCGAGACTCCACAGTGCGTGCAGCCAGGTCACACTTGTTTCCC  181
            || |||||||| |||||||||||||| ||||||||  ||||||||||||||||||| |||
Sbjct  741  GCAAGGTCCTGGGCCTGCCGAGACTCAACAGTGCGACCAGCCAGGTCACACTTGTTGCCC  682

Query  182  ACCAGCACCATGGGCACGTCGTCCGAGTCCTTCACCCGCTTGATCTGCTCCCGGTACTGG  241
            ||||||||||| ||||| || || || || |||||||||||||||||||||| |||||| 
Sbjct  681  ACCAGCACCATTGGCACATCATCTGAATCTTTCACCCGCTTGATCTGCTCCCTGTACTGA  622

Query  242  TGGATGTCTTCAAAGGACTTGGTGTTGTTGATGGCAAATACACAGAGGAAGCCCTCCCCT  301
            ||||||||||||||||||||||||||||||||||||||||||||||||||||||||||||
Sbjct  621  TGGATGTCTTCAAAGGACTTGGTGTTGTTGATGGCAAATACACAGAGGAAGCCCTCCCCT  562

Query  302  GTGCGCATGTACTGGTCCCGCATGGCACTATACTCTTCTTGACCTGCTGTGTCTAAGATG  361
            |||||||||||||||||||||||||||||||||||||||||||||| |||||||||||||
Sbjct  561  GTGCGCATGTACTGGTCCCGCATGGCACTATACTCTTCTTGACCTGTTGTGTCTAAGATG  502

Query  362  TCCAGTAGACATGTCTCCCCATCAATGACCACCTGTTTCCGGTAGGAGTCCTCTATAGTG  421
            ||||||| ||| ||||||||||||||||| ||||||||||||||||||||||||||||||
Sbjct  501  TCCAGTAAACACGTCTCCCCATCAATGACTACCTGTTTCCGGTAGGAGTCCTCTATAGTG  442

Query  422  GGATCATACTCGTCCACAAAGTGGTTCTGGATCAGCTGGATGGTCAGGGCACTCTTTCCC  481
            |||||||||||||||||||| |||||||||||||||||||||||||||||||||||||||
Sbjct  441  GGATCATACTCGTCCACAAAATGGTTCTGGATCAGCTGGATGGTCAGGGCACTCTTTCCC  382

Query  482  ACGCCTCCAGCGCCCACCACCACAAGCTTGTATTCTGTCATAGCTTCTACAGCGGCTGCC  541
            ||||||| ||||||||||||||||||||||||||||||||| |||||||||| |||||||
Sbjct  381  ACGCCTCTAGCGCCCACCACCACAAGCTTGTATTCTGTCATCGCTTCTACAGGGGCTGCC  322

Query  542  AATCCAGGAGCTCCTGCCCCACCGCTTGCTGGCGCGACTGCCCccggggccggggccggg  601
            || |||||||||| ||||||||||||||||||||||||||||||||||||  ||| ||||
Sbjct  321  AAACCAGGAGCTCTTGCCCCACCGCTTGCTGGCGCGACTGCCCCCGGGGC--GGGGCGGG  264

Query  602  gccggg  607
            || |||
Sbjct  263  GCAGGG  258


Rhinolophus ferrumequinum scaffold_m29_p_20

 = 654 bits (724),  Expect = 0.0
 Identities = 458/522 (88%), Gaps = 0/522 (0%)
 Strand=Plus/Minus

Query  1        TGGTGGGCTCAGCTTGCGTAGCTTGTGCTGCCGGATCTCACGCACCAACGTGTAGAAGGC  60
                ||| ||||||| ||||||||||||||||||||||||||||||||||| ||||||||||||
Sbjct  5303642  TGGCGGGCTCACCTTGCGTAGCTTGTGCTGCCGGATCTCACGCACCAGCGTGTAGAAGGC  5303583

Query  61       GTCCTCTACGCCCTGGCGCGTCTTGGCCGAGGTCTCGATGTAGGGGATGCCGTAGCTGCG  120
                |||||| ||||||||||||||||||||||||||||||| |||||||||||||||||||| 
Sbjct  5303582  GTCCTCCACGCCCTGGCGCGTCTTGGCCGAGGTCTCGACGTAGGGGATGCCGTAGCTGCA  5303523

Query  121      GGCCAGGTCCTGTGCCTGCCGAGACTCCACAGTGCGTGCAGCCAGGTCACACTTGTTTCC  180
                |||||||||||| |||||  | | |||||| ||||||| |||||||||||||||||| ||
Sbjct  5303522  GGCCAGGTCCTGCGCCTGTTGGGTCTCCACGGTGCGTGTAGCCAGGTCACACTTGTTCCC  5303463

Query  181      CACCAGCACCATGGGCACGTCGTCCGAGTCCTTCACCCGCTTGATCTGCTCCCGGTACTG  240
                ||||||||||||||||||||||||||||||||||||| ||  |||||||| |||||||||
Sbjct  5303462  CACCAGCACCATGGGCACGTCGTCCGAGTCCTTCACCTGCCCGATCTGCTGCCGGTACTG  5303403

Query  241      GTGGATGTCTTCAAAGGACTTGGTGTTGTTGATGGCAAATACACAGAGGAAGCCCTCCCC  300
                |||||| || || ||||||||||||||||||||||| || || |||||||| ||||| ||
Sbjct  5303402  GTGGATATCCTCGAAGGACTTGGTGTTGTTGATGGCGAACACGCAGAGGAAACCCTCGCC  5303343

Query  301      TGTGCGCATGTACTGGTCCCGCATGGCACTATACTCTTCTTGACCTGCTGTGTCTAAGAT  360
                 ||||||||||||||| |||||||||| || ||||| || || || || ||||| | |||
Sbjct  5303342  AGTGCGCATGTACTGGGCCCGCATGGCGCTGTACTCCTCCTGGCCGGCCGTGTCCAGGAT  5303283

Query  361      GTCCAGTAGACATGTCTCCCCATCAATGACCACCTGTTTCCGGTAGGAGTCCTCTATAGT  420
                |||||  || || ||||||||||| || ||||| || |||||||| |||||||| || ||
Sbjct  5303282  GTCCAACAGGCACGTCTCCCCATCGATAACCACTTGCTTCCGGTAAGAGTCCTCGATGGT  5303223

Query  421      GGGATCATACTCGTCCACAAAGTGGTTCTGGATCAGCTGGATGGTCAGGGCACTCTTTCC  480
                ||| || ||||| ||||| |||||||||||||  | ||||||||||||||||||||| ||
Sbjct  5303222  GGGGTCGTACTCTTCCACGAAGTGGTTCTGGAAGAACTGGATGGTCAGGGCACTCTTCCC  5303163

Query  481      CACGCCTCCAGCGCCCACCACCACAAGCTTGTATTCTGTCAT  522
                ||||   |||| |||||||||||| ||||| || || |||||
Sbjct  5303162  CACGTTGCCAGTGCCCACCACCACGAGCTTATACTCCGTCAT  5303121


 ###########################################################################################################

Query_seq:TRINITY_DN0_c0_g1_i3 len=369 path=[0:0-304 5:305-368]


NC_038668.1 harvey murine sarcoma virus p21 v-has protein gene
Length=997

  = 69.8 bits (76),  Expect = 1e-10
 Identities = 44/48 (92%), Gaps = 0/48 (0%)
 Strand=Plus/Minus

Query  258  TCAGGAGAGCAGACACTTGCAGCTCATGCAGCCAGGGCCGCCCTCATC  305
            |||||| |||| ||||||||||||||||||||||||||| | ||||||
Sbjct  910  TCAGGACAGCACACACTTGCAGCTCATGCAGCCAGGGCCACTCTCATC  863


Rhinolophus ferrumequinum scaffold_m29_p_20

 = 244 bits (270),  Expect = 1e-62
 Identities = 188/221 (85%), Gaps = 3/221 (1%)
 Strand=Plus/Minus

Query  86       TGGCATCAGTTCACGACAGTCTGTACAAAGCGTCCTGGGAGGTCTGCAGTCACTCTGTCC  145
                |||||||||||||||||||||| | ||||| ||||||||||| |||| ||||||  | ||
Sbjct  5303861  TGGCATCAGTTCACGACAGTCTATGCAAAGTGTCCTGGGAGGCCTGCGGTCACT--GGCC  5303804

Query  146      ACCAACCCCGGGCTGGCCGGGCTCTGGCAGCACTT-CCTTCCTCCCCACCCCCCAGCATC  204
                ||  |||  |||||||||||||| |||| ||||   |||| |||||| ||||||||||||
Sbjct  5303803  ACAGACCGTGGGCTGGCCGGGCTGTGGCCGCACCAGCCTTTCTCCCCTCCCCCCAGCATC  5303744

Query  205      CGGCACCTCCAGGCCTGCGCCCATGGGGGCGGGCACAGGGGACGAGCGGGCACTCAGGAG  264
                | ||||| ||||||||| |||  ||| ||||||||| |||||||||||||||||||| ||
Sbjct  5303743  CAGCACCGCCAGGCCTGAGCCGGTGGAGGCGGGCACGGGGGACGAGCGGGCACTCAGAAG  5303684

Query  265      AGCAGACACTTGCAGCTCATGCAGCCAGGGCCGCCCTCATC  305
                ||||  || |||| |||||||||||| |||| |||||||||
Sbjct  5303683  AGCACGCATTTGCTGCTCATGCAGCCGGGGCTGCCCTCATC  5303643


 ###########################################################################################################

Query_seq:TRINITY_DN0_c0_g1_i5 len=545 path=[1:0-326 3:327-480 5:481-544]


NC_038668.1 harvey murine sarcoma virus p21 v-has protein gene
Length=997

  = 597 bits (661),  Expect = 6e-169
 Identities = 425/488 (87%), Gaps = 0/488 (0%)
 Strand=Plus/Minus

Query  2    GGTGGGCTCAGCTTGCGTAGCTTGTGCTGCCGGATCTCACGCACCAACGTGTAGAAGGCG  61
            || ||| |||| || || || || |||||||| |||||||| || |  ||||||||||| 
Sbjct  861  GGCGGGTTCAGTTTCCGCAGTTTATGCTGCCGAATCTCACGTACTAGTGTGTAGAAGGCA  802

Query  62   TCCTCTACGCCCTGGCGCGTCTTGGCCGAGGTCTCGATGTAGGGGATGCCGTAGCTGCGG  121
            |||||||| ||||| || |||||||| || || || |||||||||||||| |||||||| 
Sbjct  801  TCCTCTACACCCTGCCGGGTCTTGGCTGATGTTTCAATGTAGGGGATGCCATAGCTGCGA  742

Query  122  GCCAGGTCCTGTGCCTGCCGAGACTCCACAGTGCGTGCAGCCAGGTCACACTTGTTTCCC  181
            || |||||||| |||||||||||||| ||||||||  ||||||||||||||||||| |||
Sbjct  741  GCAAGGTCCTGGGCCTGCCGAGACTCAACAGTGCGACCAGCCAGGTCACACTTGTTGCCC  682

Query  182  ACCAGCACCATGGGCACGTCGTCCGAGTCCTTCACCCGCTTGATCTGCTCCCGGTACTGG  241
            ||||||||||| ||||| || || || || |||||||||||||||||||||| |||||| 
Sbjct  681  ACCAGCACCATTGGCACATCATCTGAATCTTTCACCCGCTTGATCTGCTCCCTGTACTGA  622

Query  242  TGGATGTCTTCAAAGGACTTGGTGTTGTTGATGGCAAATACACAGAGGAAGCCCTCCCCT  301
            ||||||||||||||||||||||||||||||||||||||||||||||||||||||||||||
Sbjct  621  TGGATGTCTTCAAAGGACTTGGTGTTGTTGATGGCAAATACACAGAGGAAGCCCTCCCCT  562

Query  302  GTGCGCATGTACTGGTCCCGCATGGCGCTGTACTCCTCCTGGCCCGCCGTGTCCAGGATG  361
            |||||||||||||||||||||||||| || ||||| || || || |  ||||| | ||||
Sbjct  561  GTGCGCATGTACTGGTCCCGCATGGCACTATACTCTTCTTGACCTGTTGTGTCTAAGATG  502

Query  362  TCCAGCAGACACGTCTCCCCATCGATGACCACTTGCTTCCGGTAGGAGTCCTCGATGGTG  421
            ||||| | ||||||||||||||| ||||| || || ||||||||||||||||| || |||
Sbjct  501  TCCAGTAAACACGTCTCCCCATCAATGACTACCTGTTTCCGGTAGGAGTCCTCTATAGTG  442

Query  422  GGGTCGTACTCGTCCACGAAGTGGTTCTGGATGAGCTGGATGGTCAGGGCACTCTTCCCC  481
            || || ||||||||||| || ||||||||||| ||||||||||||||||||||||| |||
Sbjct  441  GGATCATACTCGTCCACAAAATGGTTCTGGATCAGCTGGATGGTCAGGGCACTCTTTCCC  382

Query  482  CTGTCTCT  489
              | ||||
Sbjct  381  ACGCCTCT  374


Rhinolophus ferrumequinum scaffold_m29_p_20

 = 706 bits (782),  Expect = 0.0
 Identities = 445/481 (93%), Gaps = 0/481 (0%)
 Strand=Plus/Minus

Query  1        TGGTGGGCTCAGCTTGCGTAGCTTGTGCTGCCGGATCTCACGCACCAACGTGTAGAAGGC  60
                ||| ||||||| ||||||||||||||||||||||||||||||||||| ||||||||||||
Sbjct  5303642  TGGCGGGCTCACCTTGCGTAGCTTGTGCTGCCGGATCTCACGCACCAGCGTGTAGAAGGC  5303583

Query  61       GTCCTCTACGCCCTGGCGCGTCTTGGCCGAGGTCTCGATGTAGGGGATGCCGTAGCTGCG  120
                |||||| ||||||||||||||||||||||||||||||| |||||||||||||||||||| 
Sbjct  5303582  GTCCTCCACGCCCTGGCGCGTCTTGGCCGAGGTCTCGACGTAGGGGATGCCGTAGCTGCA  5303523

Query  121      GGCCAGGTCCTGTGCCTGCCGAGACTCCACAGTGCGTGCAGCCAGGTCACACTTGTTTCC  180
                |||||||||||| |||||  | | |||||| ||||||| |||||||||||||||||| ||
Sbjct  5303522  GGCCAGGTCCTGCGCCTGTTGGGTCTCCACGGTGCGTGTAGCCAGGTCACACTTGTTCCC  5303463

Query  181      CACCAGCACCATGGGCACGTCGTCCGAGTCCTTCACCCGCTTGATCTGCTCCCGGTACTG  240
                ||||||||||||||||||||||||||||||||||||| ||  |||||||| |||||||||
Sbjct  5303462  CACCAGCACCATGGGCACGTCGTCCGAGTCCTTCACCTGCCCGATCTGCTGCCGGTACTG  5303403

Query  241      GTGGATGTCTTCAAAGGACTTGGTGTTGTTGATGGCAAATACACAGAGGAAGCCCTCCCC  300
                |||||| || || ||||||||||||||||||||||| || || |||||||| ||||| ||
Sbjct  5303402  GTGGATATCCTCGAAGGACTTGGTGTTGTTGATGGCGAACACGCAGAGGAAACCCTCGCC  5303343

Query  301      TGTGCGCATGTACTGGTCCCGCATGGCGCTGTACTCCTCCTGGCCCGCCGTGTCCAGGAT  360
                 ||||||||||||||| |||||||||||||||||||||||||||| ||||||||||||||
Sbjct  5303342  AGTGCGCATGTACTGGGCCCGCATGGCGCTGTACTCCTCCTGGCCGGCCGTGTCCAGGAT  5303283

Query  361      GTCCAGCAGACACGTCTCCCCATCGATGACCACTTGCTTCCGGTAGGAGTCCTCGATGGT  420
                ||||| ||| ||||||||||||||||| ||||||||||||||||| ||||||||||||||
Sbjct  5303282  GTCCAACAGGCACGTCTCCCCATCGATAACCACTTGCTTCCGGTAAGAGTCCTCGATGGT  5303223

Query  421      GGGGTCGTACTCGTCCACGAAGTGGTTCTGGATGAGCTGGATGGTCAGGGCACTCTTCCC  480
                |||||||||||| ||||||||||||||||||| || ||||||||||||||||||||||||
Sbjct  5303222  GGGGTCGTACTCTTCCACGAAGTGGTTCTGGAAGAACTGGATGGTCAGGGCACTCTTCCC  5303163

Query  481      C  481
                |
Sbjct  5303162  C  5303162


 ###########################################################################################################

Query_seq:TRINITY_DN0_c0_g1_i7 len=869 path=[0:0-304 1:305-631 3:632-7854:786-868]


NC_038668.1 harvey murine sarcoma virus p21 v-has protein gene
Length=997

  = 715 bits (792),  Expect = 0.0
 Identities = 510/586 (87%), Gaps = 0/586 (0%)
 Strand=Plus/Minus

Query  258  TCAGGAGAGCAGACACTTGCAGCTCATGCAGCCAGGGCCGCCCTCATCTGGTGGGCTCAG  317
            |||||| |||| ||||||||||||||||||||||||||| | |||||| || ||| ||||
Sbjct  910  TCAGGACAGCACACACTTGCAGCTCATGCAGCCAGGGCCACTCTCATCAGGCGGGTTCAG  851

Query  318  CTTGCGTAGCTTGTGCTGCCGGATCTCACGCACCAACGTGTAGAAGGCGTCCTCTACGCC  377
             || || || || |||||||| |||||||| || |  ||||||||||| |||||||| ||
Sbjct  850  TTTCCGCAGTTTATGCTGCCGAATCTCACGTACTAGTGTGTAGAAGGCATCCTCTACACC  791

Query  378  CTGGCGCGTCTTGGCCGAGGTCTCGATGTAGGGGATGCCGTAGCTGCGGGCCAGGTCCTG  437
            ||| || |||||||| || || || |||||||||||||| |||||||| || ||||||||
Sbjct  790  CTGCCGGGTCTTGGCTGATGTTTCAATGTAGGGGATGCCATAGCTGCGAGCAAGGTCCTG  731

Query  438  TGCCTGCCGAGACTCCACAGTGCGTGCAGCCAGGTCACACTTGTTTCCCACCAGCACCAT  497
             |||||||||||||| ||||||||  ||||||||||||||||||| ||||||||||||||
Sbjct  730  GGCCTGCCGAGACTCAACAGTGCGACCAGCCAGGTCACACTTGTTGCCCACCAGCACCAT  671

Query  498  GGGCACGTCGTCCGAGTCCTTCACCCGCTTGATCTGCTCCCGGTACTGGTGGATGTCTTC  557
             ||||| || || || || |||||||||||||||||||||| |||||| |||||||||||
Sbjct  670  TGGCACATCATCTGAATCTTTCACCCGCTTGATCTGCTCCCTGTACTGATGGATGTCTTC  611

Query  558  AAAGGACTTGGTGTTGTTGATGGCAAATACACAGAGGAAGCCCTCCCCTGTGCGCATGTA  617
            ||||||||||||||||||||||||||||||||||||||||||||||||||||||||||||
Sbjct  610  AAAGGACTTGGTGTTGTTGATGGCAAATACACAGAGGAAGCCCTCCCCTGTGCGCATGTA  551

Query  618  CTGGTCCCGCATGGCGCTGTACTCCTCCTGGCCCGCCGTGTCCAGGATGTCCAGCAGACA  677
            ||||||||||||||| || ||||| || || || |  ||||| | ||||||||| | |||
Sbjct  550  CTGGTCCCGCATGGCACTATACTCTTCTTGACCTGTTGTGTCTAAGATGTCCAGTAAACA  491

Query  678  CGTCTCCCCATCGATGACCACTTGCTTCCGGTAGGAGTCCTCGATGGTGGGGTCGTACTC  737
            |||||||||||| ||||| || || ||||||||||||||||| || ||||| || |||||
Sbjct  490  CGTCTCCCCATCAATGACTACCTGTTTCCGGTAGGAGTCCTCTATAGTGGGATCATACTC  431

Query  738  GTCCACGAAGTGGTTCTGGATGAGCTGGATGGTCAGGGCACTCTTCCCCACGCCACCAGC  797
            |||||| || ||||||||||| ||||||||||||||||||||||| |||||||| | |||
Sbjct  430  GTCCACAAAATGGTTCTGGATCAGCTGGATGGTCAGGGCACTCTTTCCCACGCCTCTAGC  371

Query  798  GCCCACCACCACGAGCTTATACTCCGTCATGGCGCCTCCAGGGACT  843
            |||||||||||| ||||| || || ||||| ||  || ||||| ||
Sbjct  370  GCCCACCACCACAAGCTTGTATTCTGTCATCGCTTCTACAGGGGCT  325


Rhinolophus ferrumequinum scaffold_m29_p_20

 = 1049 bits (1163),  Expect = 0.0
 Identities = 705/785 (90%), Gaps = 3/785 (0%)
 Strand=Plus/Minus

Query  86       TGGCATCAGTTCACGACAGTCTGTACAAAGCGTCCTGGGAGGTCTGCAGTCACTCTGTCC  145
                |||||||||||||||||||||| | ||||| ||||||||||| |||| ||||||  | ||
Sbjct  5303861  TGGCATCAGTTCACGACAGTCTATGCAAAGTGTCCTGGGAGGCCTGCGGTCACT--GGCC  5303804

Query  146      ACCAACCCCGGGCTGGCCGGGCTCTGGCAGCACTT-CCTTCCTCCCCACCCCCCAGCATC  204
                ||  |||  |||||||||||||| |||| ||||   |||| |||||| ||||||||||||
Sbjct  5303803  ACAGACCGTGGGCTGGCCGGGCTGTGGCCGCACCAGCCTTTCTCCCCTCCCCCCAGCATC  5303744

Query  205      CGGCACCTCCAGGCCTGCGCCCATGGGGGCGGGCACAGGGGACGAGCGGGCACTCAGGAG  264
                | ||||| ||||||||| |||  ||| ||||||||| |||||||||||||||||||| ||
Sbjct  5303743  CAGCACCGCCAGGCCTGAGCCGGTGGAGGCGGGCACGGGGGACGAGCGGGCACTCAGAAG  5303684

Query  265      AGCAGACACTTGCAGCTCATGCAGCCAGGGCCGCCCTCATCTGGTGGGCTCAGCTTGCGT  324
                ||||  || |||| |||||||||||| |||| |||||||||||| ||||||| |||||||
Sbjct  5303683  AGCACGCATTTGCTGCTCATGCAGCCGGGGCTGCCCTCATCTGGCGGGCTCACCTTGCGT  5303624

Query  325      AGCTTGTGCTGCCGGATCTCACGCACCAACGTGTAGAAGGCGTCCTCTACGCCCTGGCGC  384
                |||||||||||||||||||||||||||| |||||||||||||||||| ||||||||||||
Sbjct  5303623  AGCTTGTGCTGCCGGATCTCACGCACCAGCGTGTAGAAGGCGTCCTCCACGCCCTGGCGC  5303564

Query  385      GTCTTGGCCGAGGTCTCGATGTAGGGGATGCCGTAGCTGCGGGCCAGGTCCTGTGCCTGC  444
                ||||||||||||||||||| |||||||||||||||||||| |||||||||||| ||||| 
Sbjct  5303563  GTCTTGGCCGAGGTCTCGACGTAGGGGATGCCGTAGCTGCAGGCCAGGTCCTGCGCCTGT  5303504

Query  445      CGAGACTCCACAGTGCGTGCAGCCAGGTCACACTTGTTTCCCACCAGCACCATGGGCACG  504
                 | | |||||| ||||||| |||||||||||||||||| |||||||||||||||||||||
Sbjct  5303503  TGGGTCTCCACGGTGCGTGTAGCCAGGTCACACTTGTTCCCCACCAGCACCATGGGCACG  5303444

Query  505      TCGTCCGAGTCCTTCACCCGCTTGATCTGCTCCCGGTACTGGTGGATGTCTTCAAAGGAC  564
                |||||||||||||||||| ||  |||||||| ||||||||||||||| || || ||||||
Sbjct  5303443  TCGTCCGAGTCCTTCACCTGCCCGATCTGCTGCCGGTACTGGTGGATATCCTCGAAGGAC  5303384

Query  565      TTGGTGTTGTTGATGGCAAATACACAGAGGAAGCCCTCCCCTGTGCGCATGTACTGGTCC  624
                ||||||||||||||||| || || |||||||| ||||| || ||||||||||||||| ||
Sbjct  5303383  TTGGTGTTGTTGATGGCGAACACGCAGAGGAAACCCTCGCCAGTGCGCATGTACTGGGCC  5303324

Query  625      CGCATGGCGCTGTACTCCTCCTGGCCCGCCGTGTCCAGGATGTCCAGCAGACACGTCTCC  684
                |||||||||||||||||||||||||| ||||||||||||||||||| ||| |||||||||
Sbjct  5303323  CGCATGGCGCTGTACTCCTCCTGGCCGGCCGTGTCCAGGATGTCCAACAGGCACGTCTCC  5303264

Query  685      CCATCGATGACCACTTGCTTCCGGTAGGAGTCCTCGATGGTGGGGTCGTACTCGTCCACG  744
                |||||||| ||||||||||||||||| |||||||||||||||||||||||||| ||||||
Sbjct  5303263  CCATCGATAACCACTTGCTTCCGGTAAGAGTCCTCGATGGTGGGGTCGTACTCTTCCACG  5303204

Query  745      AAGTGGTTCTGGATGAGCTGGATGGTCAGGGCACTCTTCCCCACGCCACCAGCGCCCACC  804
                ||||||||||||| || ||||||||||||||||||||||||||||   |||| |||||||
Sbjct  5303203  AAGTGGTTCTGGAAGAACTGGATGGTCAGGGCACTCTTCCCCACGTTGCCAGTGCCCACC  5303144

Query  805      ACCACGAGCTTATACTCCGTCATGGCGCCTCCAGGGACTCAGAGCGAGGCACTGTGCGGG  864
                ||||||||||||||||||||||||  ||||||||||||||||  |||||  |||||| ||
Sbjct  5303143  ACCACGAGCTTATACTCCGTCATGTTGCCTCCAGGGACTCAGCACGAGGTGCTGTGCTGG  5303084

Query  865      TGTCC  869
                |||||
Sbjct  5303083  TGTCC  5303079


 ###########################################################################################################

Query_seq:TRINITY_DN0_c0_g1_i1 len=206 path=[0:0-205]


NC_001550.1 Mason-Pfizer monkey virus, complete genome
Length=8557

  = 126 bits (139),  Expect = 1e-27
 Identities = 104/123 (85%), Gaps = 8/123 (7%)
 Strand=Plus/Plus

Query  51    ATTCCCAcccccccTTTCAGGTTCCTC--GTTGACTCGTGGCTGCTGGCCGGCCACAATT  108
             |||||||| ||| | | |||||||||   ||||| ||    | || || |||  ||| ||
Sbjct  8237  ATTCCCACTCCCTCCTCCAGGTTCCTACTGTTGA-TC----CCGCGGGTCGGG-ACAGTT  8290

Query  109   GGCGCCCAACGTGGGGCTCGAACCCACGACCCTGGGATTAAGAGTCCCATGCTCTACCGA  168
             ||||||||||||||||| ||||||||||||||||||||||||||||||||||||||||||
Sbjct  8291  GGCGCCCAACGTGGGGCACGAACCCACGACCCTGGGATTAAGAGTCCCATGCTCTACCGA  8350

Query  169   CTG  171
             |||
Sbjct  8351  CTG  8353


Rhinolophus ferrumequinum scaffold_m29_p_4

 = 241 bits (266),  Expect = 9e-62
 Identities = 168/190 (88%), Gaps = 6/190 (3%)
 Strand=Plus/Plus

Query  1        GCATCACTGGAGACCGGCCG----CATCATCATCATTTGTG--AGTGTCTTTGTTCATTC  54
                ||||||||||||||||  ||    |||||||| ||||||||  |||||||||||||||||
Sbjct  3698529  GCATCACTGGAGACCGATCGATCGCATCATCAACATTTGTGTGAGTGTCTTTGTTCATTC  3698588

Query  55       CCAcccccccTTTCAGGTTCCTCGTTGACTCGTGGCTGCTGGCCGGCCACAATTGGCGCC  114
                |||  ||||||||| || |  |||||||   ||||||||||| | ||| || ||||||||
Sbjct  3698589  CCATTCCCCCTTTCGGGCTTTTCGTTGATCTGTGGCTGCTGGTCAGCCTCATTTGGCGCC  3698648

Query  115      CAACGTGGGGCTCGAACCCACGACCCTGGGATTAAGAGTCCCATGCTCTACCGACTGAGC  174
                ||||||||||||||||||||||||||||||||||||||||||||||||||||||||||||
Sbjct  3698649  CAACGTGGGGCTCGAACCCACGACCCTGGGATTAAGAGTCCCATGCTCTACCGACTGAGC  3698708

Query  175      TAGCCGGGCA  184
                ||||||||||
Sbjct  3698709  TAGCCGGGCA  3698718


###########################################################################################################

Query_seq:TRINITY_DN0_c0_g1_i1 len=206 path=[0:0-205]


NC_001550.1 Mason-Pfizer monkey virus, complete genome
Length=8557

  = 126 bits (139),  Expect = 1e-27
 Identities = 104/123 (85%), Gaps = 8/123 (7%)
 Strand=Plus/Plus

Query  51    ATTCCCAcccccccTTTCAGGTTCCTC--GTTGACTCGTGGCTGCTGGCCGGCCACAATT  108
             |||||||| ||| | | |||||||||   ||||| ||    | || || |||  ||| ||
Sbjct  8237  ATTCCCACTCCCTCCTCCAGGTTCCTACTGTTGA-TC----CCGCGGGTCGGG-ACAGTT  8290

Query  109   GGCGCCCAACGTGGGGCTCGAACCCACGACCCTGGGATTAAGAGTCCCATGCTCTACCGA  168
             ||||||||||||||||| ||||||||||||||||||||||||||||||||||||||||||
Sbjct  8291  GGCGCCCAACGTGGGGCACGAACCCACGACCCTGGGATTAAGAGTCCCATGCTCTACCGA  8350

Query  169   CTG  171
             |||
Sbjct  8351  CTG  8353


Rhinolophus ferrumequinum scaffold_m29_p_4

 = 241 bits (266),  Expect = 9e-62
 Identities = 168/190 (88%), Gaps = 6/190 (3%)
 Strand=Plus/Plus

Query  1        GCATCACTGGAGACCGGCCG----CATCATCATCATTTGTG--AGTGTCTTTGTTCATTC  54
                ||||||||||||||||  ||    |||||||| ||||||||  |||||||||||||||||
Sbjct  3698529  GCATCACTGGAGACCGATCGATCGCATCATCAACATTTGTGTGAGTGTCTTTGTTCATTC  3698588

Query  55       CCAcccccccTTTCAGGTTCCTCGTTGACTCGTGGCTGCTGGCCGGCCACAATTGGCGCC  114
                |||  ||||||||| || |  |||||||   ||||||||||| | ||| || ||||||||
Sbjct  3698589  CCATTCCCCCTTTCGGGCTTTTCGTTGATCTGTGGCTGCTGGTCAGCCTCATTTGGCGCC  3698648

Query  115      CAACGTGGGGCTCGAACCCACGACCCTGGGATTAAGAGTCCCATGCTCTACCGACTGAGC  174
                ||||||||||||||||||||||||||||||||||||||||||||||||||||||||||||
Sbjct  3698649  CAACGTGGGGCTCGAACCCACGACCCTGGGATTAAGAGTCCCATGCTCTACCGACTGAGC  3698708

Query  175      TAGCCGGGCA  184
                ||||||||||
Sbjct  3698709  TAGCCGGGCA  3698718


###########################################################################################################

Query_seq:TRINITY_DN0_c0_g1_i1 len=206 path=[0:0-205]


NC_001550.1 Mason-Pfizer monkey virus, complete genome
Length=8557

  = 126 bits (139),  Expect = 1e-27
 Identities = 104/123 (85%), Gaps = 8/123 (7%)
 Strand=Plus/Plus

Query  51    ATTCCCAcccccccTTTCAGGTTCCTC--GTTGACTCGTGGCTGCTGGCCGGCCACAATT  108
             |||||||| ||| | | |||||||||   ||||| ||    | || || |||  ||| ||
Sbjct  8237  ATTCCCACTCCCTCCTCCAGGTTCCTACTGTTGA-TC----CCGCGGGTCGGG-ACAGTT  8290

Query  109   GGCGCCCAACGTGGGGCTCGAACCCACGACCCTGGGATTAAGAGTCCCATGCTCTACCGA  168
             ||||||||||||||||| ||||||||||||||||||||||||||||||||||||||||||
Sbjct  8291  GGCGCCCAACGTGGGGCACGAACCCACGACCCTGGGATTAAGAGTCCCATGCTCTACCGA  8350

Query  169   CTG  171
             |||
Sbjct  8351  CTG  8353


 
Rhinolophus ferrumequinum scaffold_m29_p_4

 = 241 bits (266),  Expect = 9e-62
 Identities = 168/190 (88%), Gaps = 6/190 (3%)
 Strand=Plus/Plus

Query  1        GCATCACTGGAGACCGGCCG----CATCATCATCATTTGTG--AGTGTCTTTGTTCATTC  54
                ||||||||||||||||  ||    |||||||| ||||||||  |||||||||||||||||
Sbjct  3698529  GCATCACTGGAGACCGATCGATCGCATCATCAACATTTGTGTGAGTGTCTTTGTTCATTC  3698588

Query  55       CCAcccccccTTTCAGGTTCCTCGTTGACTCGTGGCTGCTGGCCGGCCACAATTGGCGCC  114
                |||  ||||||||| || |  |||||||   ||||||||||| | ||| || ||||||||
Sbjct  3698589  CCATTCCCCCTTTCGGGCTTTTCGTTGATCTGTGGCTGCTGGTCAGCCTCATTTGGCGCC  3698648

Query  115      CAACGTGGGGCTCGAACCCACGACCCTGGGATTAAGAGTCCCATGCTCTACCGACTGAGC  174
                ||||||||||||||||||||||||||||||||||||||||||||||||||||||||||||
Sbjct  3698649  CAACGTGGGGCTCGAACCCACGACCCTGGGATTAAGAGTCCCATGCTCTACCGACTGAGC  3698708

Query  175      TAGCCGGGCA  184
                ||||||||||
Sbjct  3698709  TAGCCGGGCA  3698718


###########################################################################################################

Query_seq:TRINITY_DN0_c0_g1_i1 len=206 path=[0:0-205]


NC_001550.1 Mason-Pfizer monkey virus, complete genome
Length=8557

  = 126 bits (139),  Expect = 1e-27
 Identities = 104/123 (85%), Gaps = 8/123 (7%)
 Strand=Plus/Plus

Query  51    ATTCCCAcccccccTTTCAGGTTCCTC--GTTGACTCGTGGCTGCTGGCCGGCCACAATT  108
             |||||||| ||| | | |||||||||   ||||| ||    | || || |||  ||| ||
Sbjct  8237  ATTCCCACTCCCTCCTCCAGGTTCCTACTGTTGA-TC----CCGCGGGTCGGG-ACAGTT  8290

Query  109   GGCGCCCAACGTGGGGCTCGAACCCACGACCCTGGGATTAAGAGTCCCATGCTCTACCGA  168
             ||||||||||||||||| ||||||||||||||||||||||||||||||||||||||||||
Sbjct  8291  GGCGCCCAACGTGGGGCACGAACCCACGACCCTGGGATTAAGAGTCCCATGCTCTACCGA  8350

Query  169   CTG  171
             |||
Sbjct  8351  CTG  8353


 
Rhinolophus ferrumequinum scaffold_m29_p_4

 = 241 bits (266),  Expect = 9e-62
 Identities = 168/190 (88%), Gaps = 6/190 (3%)
 Strand=Plus/Plus

Query  1        GCATCACTGGAGACCGGCCG----CATCATCATCATTTGTG--AGTGTCTTTGTTCATTC  54
                ||||||||||||||||  ||    |||||||| ||||||||  |||||||||||||||||
Sbjct  3698529  GCATCACTGGAGACCGATCGATCGCATCATCAACATTTGTGTGAGTGTCTTTGTTCATTC  3698588

Query  55       CCAcccccccTTTCAGGTTCCTCGTTGACTCGTGGCTGCTGGCCGGCCACAATTGGCGCC  114
                |||  ||||||||| || |  |||||||   ||||||||||| | ||| || ||||||||
Sbjct  3698589  CCATTCCCCCTTTCGGGCTTTTCGTTGATCTGTGGCTGCTGGTCAGCCTCATTTGGCGCC  3698648

Query  115      CAACGTGGGGCTCGAACCCACGACCCTGGGATTAAGAGTCCCATGCTCTACCGACTGAGC  174
                ||||||||||||||||||||||||||||||||||||||||||||||||||||||||||||
Sbjct  3698649  CAACGTGGGGCTCGAACCCACGACCCTGGGATTAAGAGTCCCATGCTCTACCGACTGAGC  3698708

Query  175      TAGCCGGGCA  184
                ||||||||||
Sbjct  3698709  TAGCCGGGCA  3698718


###########################################################################################################

Query_seq:TRINITY_DN0_c0_g1_i2 len=203 path=[2:0-60 3:61-121 4:122-13913:140-140 14:141-173 17:174-202]


NC_001866.1 Avian myelocytomatosis virus, complete genome
Length=3392

  = 101 bits (111),  Expect = 4e-20
 Identities = 69/78 (88%), Gaps = 0/78 (0%)
 Strand=Plus/Plus

Query  63    GGAGGAGACATGGTGAACCAGAGCTTCATCTGCGACCCAGACGACGAGACCTTCATCAAA  122
             || || |||||||| ||||||||||||||||||||||| ||||||||  ||||| |||||
Sbjct  1970  GGGGGGGACATGGTCAACCAGAGCTTCATCTGCGACCCGGACGACGAATCCTTCGTCAAA  2029

Query  123   AACATCATCATCCAGGAC  140
               ||||||||||||||||
Sbjct  2030  TCCATCATCATCCAGGAC  2047


Rhinolophus ferrumequinum scaffold_m29_p_13

 = 143 bits (158),  Expect = 2e-32
 Identities = 79/79 (100%), Gaps = 0/79 (0%)
 Strand=Plus/Minus

Query  62       AGGAGGAGACATGGTGAACCAGAGCTTCATCTGCGACCCAGACGACGAGACCTTCATCAA  121
                ||||||||||||||||||||||||||||||||||||||||||||||||||||||||||||
Sbjct  8802482  AGGAGGAGACATGGTGAACCAGAGCTTCATCTGCGACCCAGACGACGAGACCTTCATCAA  8802423

Query  122      AAACATCATCATCCAGGAC  140
                |||||||||||||||||||
Sbjct  8802422  AAACATCATCATCCAGGAC  8802404


###########################################################################################################

Query_seq:TRINITY_DN0_c0_g1_i4 len=210 path=[0:0-43 3:44-104 4:105-1225:123-142 6:143-164 10:165-168 11:169-171 12:172-209]


NC_001866.1 Avian myelocytomatosis virus, complete genome
Length=3392

  = 219 bits (242),  Expect = 6e-56
 Identities = 164/194 (85%), Gaps = 9/194 (5%)
 Strand=Plus/Plus

Query  6     TTCCACGGCCGACCAGTTGGAGATGGTGACCGAGCTGCTAGGAGGAGACATGGTGAACCA  65
             |||||| ||||||||| ||||||||||||| |||||||| || || |||||||| |||||
Sbjct  1930  TTCCACCGCCGACCAGCTGGAGATGGTGACGGAGCTGCTCGGGGGGGACATGGTCAACCA  1989

Query  66    GAGCTTCATCTGCGACCCAGACGACGAGACCTTCATCAAAAACATCATCATCCAGGACTG  125
             |||||||||||||||||| ||||||||  ||||| |||||  ||||||||||||||||||
Sbjct  1990  GAGCTTCATCTGCGACCCGGACGACGAATCCTTCGTCAAATCCATCATCATCCAGGACTG  2049

Query  126   TATGTGGAGCGGCTTCTCAGCCGCAGCCAAGC---------TTGTCTCGGAGAAGCTGGC  176
              ||||||||||||||||| ||||| |||||||         | || ||||||||||| ||
Sbjct  2050  CATGTGGAGCGGCTTCTCCGCCGCCGCCAAGCTGGAGAAGGTGGTGTCGGAGAAGCTCGC  2109

Query  177   CTCCTACCAGGCCT  190
             | ||||||| ||||
Sbjct  2110  CACCTACCAAGCCT  2123


Rhinolophus ferrumequinum scaffold_m29_p_13

 = 340 bits (376),  Expect = 1e-91
 Identities = 188/188 (100%), Gaps = 0/188 (0%)
 Strand=Plus/Minus

Query  1        AGCTTTTCCACGGCCGACCAGTTGGAGATGGTGACCGAGCTGCTAGGAGGAGACATGGTG  60
                ||||||||||||||||||||||||||||||||||||||||||||||||||||||||||||
Sbjct  8802526  AGCTTTTCCACGGCCGACCAGTTGGAGATGGTGACCGAGCTGCTAGGAGGAGACATGGTG  8802467

Query  61       AACCAGAGCTTCATCTGCGACCCAGACGACGAGACCTTCATCAAAAACATCATCATCCAG  120
                ||||||||||||||||||||||||||||||||||||||||||||||||||||||||||||
Sbjct  8802466  AACCAGAGCTTCATCTGCGACCCAGACGACGAGACCTTCATCAAAAACATCATCATCCAG  8802407

Query  121      GACTGTATGTGGAGCGGCTTCTCAGCCGCAGCCAAGCTTGTCTCGGAGAAGCTGGCCTCC  180
                ||||||||||||||||||||||||||||||||||||||||||||||||||||||||||||
Sbjct  8802406  GACTGTATGTGGAGCGGCTTCTCAGCCGCAGCCAAGCTTGTCTCGGAGAAGCTGGCCTCC  8802347

Query  181      TACCAGGC  188
                ||||||||
Sbjct  8802346  TACCAGGC  8802339


###########################################################################################################

Query_seq:TRINITY_DN0_c0_g1_i5 len=219 path=[0:0-43 3:44-104 4:105-1225:123-142 7:143-146 8:147-158 14:159-191 15:192-218]


NC_001866.1 Avian myelocytomatosis virus, complete genome
Length=3392

  = 209 bits (231),  Expect = 1e-52
 Identities = 138/153 (90%), Gaps = 0/153 (0%)
 Strand=Plus/Plus

Query  6     TTCCACGGCCGACCAGTTGGAGATGGTGACCGAGCTGCTAGGAGGAGACATGGTGAACCA  65
             |||||| ||||||||| ||||||||||||| |||||||| || || |||||||| |||||
Sbjct  1930  TTCCACCGCCGACCAGCTGGAGATGGTGACGGAGCTGCTCGGGGGGGACATGGTCAACCA  1989

Query  66    GAGCTTCATCTGCGACCCAGACGACGAGACCTTCATCAAAAACATCATCATCCAGGACTG  125
             |||||||||||||||||| ||||||||  ||||| |||||  ||||||||||||||||||
Sbjct  1990  GAGCTTCATCTGCGACCCGGACGACGAATCCTTCGTCAAATCCATCATCATCCAGGACTG  2049

Query  126   TATGTGGAGCGGCTTCTCGGCCGCCGCCAAGCT  158
              ||||||||||||||||| ||||||||||||||
Sbjct  2050  CATGTGGAGCGGCTTCTCCGCCGCCGCCAAGCT  2082


Rhinolophus ferrumequinum scaffold_m29_p_13

 = 281 bits (311),  Expect = 1e-73
 Identities = 162/165 (98%), Gaps = 1/165 (1%)
 Strand=Plus/Minus

Query  1        AGCTTTTCCACGGCCGACCAGTTGGAGATGGTGACCGAGCTGCTAGGAGGAGACATGGTG  60
                ||||||||||||||||||||||||||||||||||||||||||||||||||||||||||||
Sbjct  8802526  AGCTTTTCCACGGCCGACCAGTTGGAGATGGTGACCGAGCTGCTAGGAGGAGACATGGTG  8802467

Query  61       AACCAGAGCTTCATCTGCGACCCAGACGACGAGACCTTCATCAAAAACATCATCATCCAG  120
                ||||||||||||||||||||||||||||||||||||||||||||||||||||||||||||
Sbjct  8802466  AACCAGAGCTTCATCTGCGACCCAGACGACGAGACCTTCATCAAAAACATCATCATCCAG  8802407

Query  121      GACTGTATGTGGAGCGGCTTCTCGGCCGCCGCCAAGCTCTGTCTC  165
                ||||||||||||||||||||||| ||||| |||||||| ||||||
Sbjct  8802406  GACTGTATGTGGAGCGGCTTCTCAGCCGCAGCCAAGCT-TGTCTC  8802363


###########################################################################################################

Query_seq:TRINITY_DN0_c0_g1_i1 len=1038 path=[0:0-1037]


NC_008094.1 Y73 sarcoma virus, complete genome
Length=5188

  = 1219 bits (1351),  Expect = 0.0
 Identities = 893/1038 (86%), Gaps = 0/1038 (0%)
 Strand=Plus/Plus

Query  1     CTTCAAGAAAGGGGAGCGGCTCCAGATTGTCAATAACACAGAGGGAGACTGGTGGCTGGC  60
             |||||||||||| || || || ||||||||||| ||||| || || ||||||||||||||
Sbjct  1009  CTTCAAGAAAGGAGAACGCCTGCAGATTGTCAACAACACGGAAGGTGACTGGTGGCTGGC  1068

Query  61    CCACTCACTCAGCACCGGACAGACGGGCTACATTCCCAGCAACTACGTGGCGCCCTCCGA  120
              || || ||||  || ||||||||||||||||| ||||| ||||| || |||||||| ||
Sbjct  1069  TCATTCCCTCACTACAGGACAGACGGGCTACATCCCCAGTAACTATGTCGCGCCCTCAGA  1128

Query  121   CTCCATCCAGGCCGAGGAGTGGTACTTTGGCAAGATTACCAGACGGGAATCAGAGCGGTT  180
             |||||||||||| || |||||||||||||| ||||  ||  | ||||| || |||||| |
Sbjct  1129  CTCCATCCAGGCTGAAGAGTGGTACTTTGGGAAGACCACTCGTCGGGAGTCCGAGCGGCT  1188

Query  181   ATTGCTCAATGTGGAGAACCCGAGAGGGACCTTCCTAGTACGAGAAAGCGAGACCACGAA  240
               |||||||    || |||||  | || |||||| | || || || |||||||| || ||
Sbjct  1189  GCTGCTCAACCCCGAAAACCCCCGGGGAACCTTCTTGGTCCGGGAGAGCGAGACGACAAA  1248

Query  241   AGGTGCCTACTGCCTCTCAGTGTCCGACTTCGACAACACCAAGGGCCTCAACGTGAAGCA  300
             ||||||||| |||||||| || || ||||| |||||| ||||||| ||||| ||||||||
Sbjct  1249  AGGTGCCTATTGCCTCTCCGTTTCTGACTTTGACAACGCCAAGGGGCTCAATGTGAAGCA  1308

Query  301   CTACAAAATCCGCAAGCTGGACAGCGGCGGCTTCTACATCACCTCTCGCACCCAGTTCAA  360
             |||||| |||||||||||||||||||||||||||||||||||||| ||||| ||||||| 
Sbjct  1309  CTACAAGATCCGCAAGCTGGACAGCGGCGGCTTCTACATCACCTCACGCACACAGTTCAG  1368

Query  361   CAGTCTGCAGCAGCTCGTAGCCTACTACTCCAAACATGCTGACGGCCTGTGCCACCGCCT  420
             ||| ||||||||||| || ||||||||||||||||||||||| ||| |||||||||||||
Sbjct  1369  CAGCCTGCAGCAGCTGGTGGCCTACTACTCCAAACATGCTGATGGCTTGTGCCACCGCCT  1428

Query  421   CACCACTGTGTGCCCCACGTCCAAGCCACAGACTCAGGGCCTGGCCAAGGACGCCTGGGA  480
              ||||  || ||||||||||||||||| ||||| ||||| || ||||||||||| |||||
Sbjct  1429  GACCAACGTCTGCCCCACGTCCAAGCCCCAGACCCAGGGACTCGCCAAGGACGCGTGGGA  1488

Query  481   GATCCCCCGGGAGTCACTGCGGCTGGAGGTCAAGCTGGGCCAGGGCTGCTTTGGAGAGGT  540
              |||||||||||||| |||||||||||||| |||||||| ||||||||||||||||||||
Sbjct  1489  AATCCCCCGGGAGTCGCTGCGGCTGGAGGTGAAGCTGGGGCAGGGCTGCTTTGGAGAGGT  1548

Query  541   GTGGATGGGGACCTGGAACGGCACCACCAGGGTAGCCATCAAAACTCTGAAGCCGGGCAC  600
              ||||||||||||||||||||||||||||| || ||||| || ||||||||||| |||||
Sbjct  1549  CTGGATGGGGACCTGGAACGGCACCACCAGAGTGGCCATAAAGACTCTGAAGCCCGGCAC  1608

Query  601   GATGTCTCCAGAGGCTTTCCTGCAGGAGGCCCAGGTCATGAAGAAACTGAGGCACGAGAA  660
              |||||  | ||||| ||||||||||| ||||| || |||||||| ||  |||| |||||
Sbjct  1609  CATGTCCTCGGAGGCCTTCCTGCAGGAAGCCCAAGTGATGAAGAAGCTCCGGCATGAGAA  1668

Query  661   GCTGGTGCAGCTGTACGCCGTGGTGTCTGAGGAGCCCATCTACATCGTCACAGAGTACAT  720
             |||||| ||||||||||| |||||||| || |||||||||||||||||||| ||||||||
Sbjct  1669  GCTGGTTCAGCTGTACGCAGTGGTGTCGGAAGAGCCCATCTACATCGTCACTGAGTACAT  1728

Query  721   GAGCCAGGGGAGTTTGCTGGACTTTCTCAAGGGGGAGACAGGCAAGTACCTGCGGCTGCC  780
             |||| |||||||  | ||||| || || ||||| ||||  ||||||||||||||||||||
Sbjct  1729  GAGCAAGGGGAGCCTCCTGGATTTCCTGAAGGGAGAGATGGGCAAGTACCTGCGGCTGCC  1788

Query  781   TCAGCTGGTGGACATGGCTGCTCAGATCGCCTCAGGCATGGCATACGTGGAGCGGATGAA  840
              ||||| || || |||||||||||||| || || |||||||| || |||||| |||||||
Sbjct  1789  ACAGCTCGTCGATATGGCTGCTCAGATTGCATCCGGCATGGCCTATGTGGAGAGGATGAA  1848

Query  841   CTATGTCCATCGGGACCTCCGTGCTGCCAACATCCTGGTTGGAGAGAACCTCGTGTGCAA  900
             ||| || || || ||||| || || |||||||||||||| || |||||||| ||||||||
Sbjct  1849  CTACGTGCACCGAGACCTGCGGGCGGCCAACATCCTGGTGGGGGAGAACCTGGTGTGCAA  1908

Query  901   AGTGGCTGACTTTGGGCTGGCTCGGCTCATTGAAGACAACGAGTACACAGCCCGGCAAGG  960
              |||||||||||||||||||| || ||||| || ||||||||||||||||| ||||||||
Sbjct  1909  GGTGGCTGACTTTGGGCTGGCACGCCTCATCGAGGACAACGAGTACACAGCACGGCAAGG  1968

Query  961   TGCCAAATTTCCCATCAAGTGGACGGCTCCAGAAGCCGCCCTCTATGGCCGGTTCACCAT  1020
             |||||| || |||||||||||||| || || || || |||||||||||||||||||||||
Sbjct  1969  TGCCAAGTTCCCCATCAAGTGGACAGCCCCCGAGGCAGCCCTCTATGGCCGGTTCACCAT  2028

Query  1021  CAAGTCGGATGTGTGGTC  1038
             |||||||||||| |||||
Sbjct  2029  CAAGTCGGATGTCTGGTC  2046


Rhinolophus ferrumequinum scaffold_m29_p_23

 = 329 bits (364),  Expect = 1e-87
 Identities = 182/182 (100%), Gaps = 0/182 (0%)
 Strand=Plus/Plus

Query  548       GGGACCTGGAACGGCACCACCAGGGTAGCCATCAAAACTCTGAAGCCGGGCACGATGTCT  607
                 ||||||||||||||||||||||||||||||||||||||||||||||||||||||||||||
Sbjct  26962025  GGGACCTGGAACGGCACCACCAGGGTAGCCATCAAAACTCTGAAGCCGGGCACGATGTCT  26962084

Query  608       CCAGAGGCTTTCCTGCAGGAGGCCCAGGTCATGAAGAAACTGAGGCACGAGAAGCTGGTG  667
                 ||||||||||||||||||||||||||||||||||||||||||||||||||||||||||||
Sbjct  26962085  CCAGAGGCTTTCCTGCAGGAGGCCCAGGTCATGAAGAAACTGAGGCACGAGAAGCTGGTG  26962144

Query  668       CAGCTGTACGCCGTGGTGTCTGAGGAGCCCATCTACATCGTCACAGAGTACATGAGCCAG  727
                 ||||||||||||||||||||||||||||||||||||||||||||||||||||||||||||
Sbjct  26962145  CAGCTGTACGCCGTGGTGTCTGAGGAGCCCATCTACATCGTCACAGAGTACATGAGCCAG  26962204

Query  728       GG  729
                 ||
Sbjct  26962205  GG  26962206


 ###########################################################################################################

Query_seq:TRINITY_DN1_c0_g1_i1 len=264 path=[0:0-263]


NC_008094.1 Y73 sarcoma virus, complete genome
Length=5188

  = 337 bits (373),  Expect = 4e-91
 Identities = 233/264 (88%), Gaps = 0/264 (0%)
 Strand=Plus/Plus

Query  1     GCCGCCCTCTAAGGCCGGTTCACCATCTAGTCGGATGTGTGGTCCTTTGGGATCCTGCTG  60
             || |||||||| ||||||||||||||| |||||||||| |||||||| || |||||||||
Sbjct  2003  GCAGCCCTCTATGGCCGGTTCACCATCAAGTCGGATGTCTGGTCCTTCGGCATCCTGCTG  2062

Query  61    ACAGAGCTCACGACAAAGGGACGGGTGCCCTACCCTGGGATGGTAAACCTAGAAGTGCTG  120
             || ||||| || || ||||| |||||||| ||||| |||||||| |||   || ||||||
Sbjct  2063  ACTGAGCTGACCACCAAGGGCCGGGTGCCATACCCAGGGATGGTCAACAGGGAGGTGCTG  2122

Query  121   GATCAGGTGGAGCGGGGCTACCGGATGCCCTGCCCGCCTGAGTGTCCCGAGTCCCTGCAT  180
             || ||||||||| |||||||||| |||||||||||||| ||||| |||||||| ||||||
Sbjct  2123  GACCAGGTGGAGAGGGGCTACCGCATGCCCTGCCCGCCCGAGTGCCCCGAGTCGCTGCAT  2182

Query  181   GACCTCATGTGCCAGTGCTGGCGGAAGGAGCCAGAGGAACGGCCTACCTTTGAGTACCTA  240
             ||||||||||||||||||||||||||||| || ||||| ||||| || ||||||||||| 
Sbjct  2183  GACCTCATGTGCCAGTGCTGGCGGAAGGACCCTGAGGAGCGGCCCACTTTTGAGTACCTG  2242

Query  241   CAGGCCTTCCTGGAGGACTATTTC  264
             |||||||||||||||||||| |||
Sbjct  2243  CAGGCCTTCCTGGAGGACTACTTC  2266


Rhinolophus ferrumequinum scaffold_m29_p_23

 = 299 bits (331),  Expect = 5e-79
 Identities = 167/168 (99%), Gaps = 0/168 (0%)
 Strand=Plus/Plus

Query  97        GGGATGGTAAACCTAGAAGTGCTGGATCAGGTGGAGCGGGGCTACCGGATGCCCTGCCCG  156
                 ||||||||||||| ||||||||||||||||||||||||||||||||||||||||||||||
Sbjct  26964735  GGGATGGTAAACCGAGAAGTGCTGGATCAGGTGGAGCGGGGCTACCGGATGCCCTGCCCG  26964794

Query  157       CCTGAGTGTCCCGAGTCCCTGCATGACCTCATGTGCCAGTGCTGGCGGAAGGAGCCAGAG  216
                 ||||||||||||||||||||||||||||||||||||||||||||||||||||||||||||
Sbjct  26964795  CCTGAGTGTCCCGAGTCCCTGCATGACCTCATGTGCCAGTGCTGGCGGAAGGAGCCAGAG  26964854

Query  217       GAACGGCCTACCTTTGAGTACCTACAGGCCTTCCTGGAGGACTATTTC  264
                 ||||||||||||||||||||||||||||||||||||||||||||||||
Sbjct  26964855  GAACGGCCTACCTTTGAGTACCTACAGGCCTTCCTGGAGGACTATTTC  26964902


 ###########################################################################################################

Query_seq:TRINITY_DN2_c0_g1_i1 len=306 path=[0:0-305]


NC_043382.1 Snyder-Theilen feline sarcoma virus genomic sequence
Length=4901

  = 411 bits (455),  Expect = 3e-113
 Identities = 273/302 (90%), Gaps = 1/302 (0%)
 Strand=Plus/Plus

Query  6     TCCGGGGACTTCCTGGTGCGGGAGAGCCAGGGCAAGCAGGAGTATGTGCTGTCTGTGATG  65
             || |||||||| |||||||| ||||||||||||| |||||| ||||||||||| ||| ||
Sbjct  2270  TCTGGGGACTTTCTGGTGCGCGAGAGCCAGGGCAGGCAGGAATATGTGCTGTCGGTGCTG  2329

Query  66    TGGGATGGCCAGCCCCGGCACTTCATCATCCAGTCTGCTGACAACCTGTACCGACTGGAA  125
             ||||| ||||||||||| ||||||||||||||||| ||||||||||| ||||||||||||
Sbjct  2330  TGGGACGGCCAGCCCCGCCACTTCATCATCCAGTCCGCTGACAACCTCTACCGACTGGAA  2389

Query  126   GGTGATGGTTTTCCCAGCGTCCCCTTGCTCATTGACCACCTGCTGCAGTCCCAGCAG-CC  184
             || | ||| ||| | ||| ||||||||||| | |||||||||||||  ||||||||| ||
Sbjct  2390  GGAGGTGGCTTTGCGAGCATCCCCTTGCTCGTCGACCACCTGCTGCGCTCCCAGCAGCCC  2449

Query  185   CTCACCAAGAAGAGCGGTATTGTCCTGAACAGAGCTGTGCCCAAGGACAAGTGGGCCCTG  244
             |||||||||||||||||||||||||| ||||| ||||||||||||||||||||||  || 
Sbjct  2450  CTCACCAAGAAGAGCGGTATTGTCCTCAACAGGGCTGTGCCCAAGGACAAGTGGGTGCTA  2509

Query  245   AACCACGAAGACCTGGTGTTGGGTGAGCAGATTGGGCGGGGGAACTTTGGAGAAGTGTTC  304
             |||||||| ||||||||||||||||||||||| |||||||||||||||||||||||||||
Sbjct  2510  AACCACGAGGACCTGGTGTTGGGTGAGCAGATCGGGCGGGGGAACTTTGGAGAAGTGTTC  2569

Query  305   AG  306
             ||
Sbjct  2570  AG  2571


Rhinolophus ferrumequinum scaffold_m29_p_28

 = 216 bits (239),  Expect = 6e-54
 Identities = 123/124 (99%), Gaps = 1/124 (1%)
 Strand=Plus/Minus

Query  108       AACCTGTACCGACTGGAAGGTGATGGTTTTCCCAGCGTCCCCTTGCTCATTGACCACCTG  167
                 ||||||||||||||||||||||||||||||||||||||||||||||||||||||||||||
Sbjct  12844858  AACCTGTACCGACTGGAAGGTGATGGTTTTCCCAGCGTCCCCTTGCTCATTGACCACCTG  12844799

Query  168       CTGCAGTCCCAGCAG-CCCTCACCAAGAAGAGCGGTATTGTCCTGAACAGAGCTGTGCCC  226
                 ||||||||||||||| ||||||||||||||||||||||||||||||||||||||||||||
Sbjct  12844798  CTGCAGTCCCAGCAGCCCCTCACCAAGAAGAGCGGTATTGTCCTGAACAGAGCTGTGCCC  12844739

Query  227       AAGG  230
                 ||||
Sbjct  12844738  AAGG  12844735


 ###########################################################################################################

Query_seq:TRINITY_DN0_c0_g1_i1 len=989 path=[1:0-131 2:132-225 3:226-2294:230-237 6:238-988]


NC_009424.5 Woolly monkey sarcoma virus
Length=5779

  = 868 bits (962),  Expect = 0.0
 Identities = 607/691 (88%), Gaps = 0/691 (0%)
 Strand=Plus/Plus

Query  132   AGGGGGACCCCATTCCTGAGGAACTCTATGAGATGCTGAGTGACCACTCGATCCGCTCCT  191
             |||||||||||||||||||||| |||||| |||||||||||| ||||||||| |||||||
Sbjct  3808  AGGGGGACCCCATTCCTGAGGAGCTCTATAAGATGCTGAGTGGCCACTCGATTCGCTCCT  3867

Query  192   TCGATGACCTCCAGCGCCTGCTGCACGGAGACTCCGTAGATGAAGACGGGGCTGAGTTGG  251
             ||||||||||||||||||||||||| |||||||||| | | ||||| ||||||||| |||
Sbjct  3868  TCGATGACCTCCAGCGCCTGCTGCAGGGAGACTCCGGAAAAGAAGATGGGGCTGAGCTGG  3927

Query  252   ACCTGAATTTGACTCAGTCCCATTCTGGAGGCAAGCTGGAGAGCTTATCCCGAGGGAGAA  311
             |||||||  |||| |  ||||||||||| ||| |||||||||||||  | || |||| ||
Sbjct  3928  ACCTGAACATGACCCGCTCCCATTCTGGTGGCGAGCTGGAGAGCTTGGCTCGTGGGAAAA  3987

Query  312   GGAGCCTAGATTCCCAGCCGGTCGCCGAGCCAGCCATGATCGCGGAGTGTAAAACGCGCA  371
             ||||||| | ||||| |   || ||||||||||||||||| || ||||| || || || |
Sbjct  3988  GGAGCCTGGGTTCCCTGAGCGTTGCCGAGCCAGCCATGATTGCCGAGTGCAAGACACGAA  4047

Query  372   CTGAGGTGTTTGAGATCTCCCGGCGCCTGGTTGACCGCACCAACGCCAACTTCCTGGTGT  431
             | |||||||| |||||||||||||||||  | ||||||||||| ||||||||||||||||
Sbjct  4048  CCGAGGTGTTCGAGATCTCCCGGCGCCTCATCGACCGCACCAATGCCAACTTCCTGGTGT  4107

Query  432   GGCCGCCCTGCGTGGAGGTGCAGCGCTGCTCCGGCTGCTGCAACAATCGCAACGTGCAGT  491
             ||||||||||||||||||||||||||||||||||||| |||||||| |||||||||||||
Sbjct  4108  GGCCGCCCTGCGTGGAGGTGCAGCGCTGCTCCGGCTGTTGCAACAACCGCAACGTGCAGT  4167

Query  492   GCCGCCCCACCCAGGTGCAGCTGCGACATGTCCAGGTGAGGAAGATCGAGATTGTACGGA  551
             |||| |||||||| ||||||||||| |  ||||||||||| |||||||||||||| ||||
Sbjct  4168  GCCGGCCCACCCAAGTGCAGCTGCGGCCAGTCCAGGTGAGAAAGATCGAGATTGTGCGGA  4227

Query  552   AGAAGCCAAGCTTTAAGAAGGCCACAGTGACCCTGGAGGACCACCTGGCGTGCAAGTGTG  611
             ||||||||| ||||||||||||||| ||||| ||||||||||||||||| ||||||||||
Sbjct  4228  AGAAGCCAATCTTTAAGAAGGCCACGGTGACGCTGGAGGACCACCTGGCATGCAAGTGTG  4287

Query  612   AGACGGTAGTGGCTGCACGACCTGTGACCCGAAGCCCAGGGAGTTCCCAGGAGCAGCGAG  671
             |||  || |  ||||||||  |||||||||||||||| |||| |||||||||||||||||
Sbjct  4288  AGATAGTGGCAGCTGCACGGGCTGTGACCCGAAGCCCGGGGACTTCCCAGGAGCAGCGAG  4347

Query  672   CTAAGACACCCCAAACTCGAGTGACCATTCGGACTGTGCGAGTCCGCCGGCCCCCCAAGG  731
             | || ||  |||||| ||| |||||||| ||||| |||||||||||||||||||||||||
Sbjct  4348  CCAAAACGACCCAAAGTCGGGTGACCATCCGGACGGTGCGAGTCCGCCGGCCCCCCAAGG  4407

Query  732   GGAAGCACAGGAAGTTCAAGCACACACATGACAAGATGGCACTGAAGGAGACCCTTGGAG  791
             | |||||| |||| | ||||||||| |||||||||| |||||||||||||||||| ||||
Sbjct  4408  GCAAGCACCGGAAATGCAAGCACACGCATGACAAGACGGCACTGAAGGAGACCCTCGGAG  4467

Query  792   CCTAGGGGCATCTGCAAGAGAGTGCGGGCAG  822
             |||| ||||||| ||| |||| |  ||||||
Sbjct  4468  CCTAAGGGCATCGGCAGGAGAATATGGGCAG  4498


Rhinolophus ferrumequinum scaffold_m29_p_10

 = 381 bits (422),  Expect = 2e-103
 Identities = 211/211 (100%), Gaps = 0/211 (0%)
 Strand=Plus/Plus

Query  319      AGATTCCCAGCCGGTCGCCGAGCCAGCCATGATCGCGGAGTGTAAAACGCGCACTGAGGT  378
                ||||||||||||||||||||||||||||||||||||||||||||||||||||||||||||
Sbjct  7777912  AGATTCCCAGCCGGTCGCCGAGCCAGCCATGATCGCGGAGTGTAAAACGCGCACTGAGGT  7777971

Query  379      GTTTGAGATCTCCCGGCGCCTGGTTGACCGCACCAACGCCAACTTCCTGGTGTGGCCGCC  438
                ||||||||||||||||||||||||||||||||||||||||||||||||||||||||||||
Sbjct  7777972  GTTTGAGATCTCCCGGCGCCTGGTTGACCGCACCAACGCCAACTTCCTGGTGTGGCCGCC  7778031

Query  439      CTGCGTGGAGGTGCAGCGCTGCTCCGGCTGCTGCAACAATCGCAACGTGCAGTGCCGCCC  498
                ||||||||||||||||||||||||||||||||||||||||||||||||||||||||||||
Sbjct  7778032  CTGCGTGGAGGTGCAGCGCTGCTCCGGCTGCTGCAACAATCGCAACGTGCAGTGCCGCCC  7778091

Query  499      CACCCAGGTGCAGCTGCGACATGTCCAGGTG  529
                |||||||||||||||||||||||||||||||
Sbjct  7778092  CACCCAGGTGCAGCTGCGACATGTCCAGGTG  7778122


 ###########################################################################################################

Query_seq:TRINITY_DN0_c0_g1_i3 len=202 path=[0:0-57 2:58-151 3:152-1554:156-163 5:164-201]


NC_009424.5 Woolly monkey sarcoma virus
Length=5779

  = 154 bits (170),  Expect = 2e-36
 Identities = 97/105 (92%), Gaps = 0/105 (0%)
 Strand=Plus/Plus

Query  59    GGGGGACCCCATTCCTGAGGAACTCTATGAGATGCTGAGTGACCACTCGATCCGCTCCTT  118
             ||||||||||||||||||||| |||||| |||||||||||| ||||||||| ||||||||
Sbjct  3809  GGGGGACCCCATTCCTGAGGAGCTCTATAAGATGCTGAGTGGCCACTCGATTCGCTCCTT  3868

Query  119   CGATGACCTCCAGCGCCTGCTGCACGGAGACTCCGTAGATGAAGA  163
             |||||||||||||||||||||||| |||||||||| | | |||||
Sbjct  3869  CGATGACCTCCAGCGCCTGCTGCAGGGAGACTCCGGAAAAGAAGA  3913


Rhinolophus ferrumequinum scaffold_m29_p_10

 = 178 bits (196),  Expect = 9e-43
 Identities = 98/98 (100%), Gaps = 0/98 (0%)
 Strand=Plus/Plus

Query  59       GGGGGACCCCATTCCTGAGGAACTCTATGAGATGCTGAGTGACCACTCGATCCGCTCCTT  118
                ||||||||||||||||||||||||||||||||||||||||||||||||||||||||||||
Sbjct  7774220  GGGGGACCCCATTCCTGAGGAACTCTATGAGATGCTGAGTGACCACTCGATCCGCTCCTT  7774279

Query  119      CGATGACCTCCAGCGCCTGCTGCACGGAGACTCCGTAG  156
                ||||||||||||||||||||||||||||||||||||||
Sbjct  7774280  CGATGACCTCCAGCGCCTGCTGCACGGAGACTCCGTAG  7774317


 ###########################################################################################################

Query_seq:TRINITY_DN0_c0_g1_i4 len=911 path=[0:0-57 2:58-151 4:152-1596:160-910]


NC_009424.5 Woolly monkey sarcoma virus
Length=5779

  = 856 bits (949),  Expect = 0.0
 Identities = 604/690 (88%), Gaps = 4/690 (1%)
 Strand=Plus/Plus

Query  59    GGGGGACCCCATTCCTGAGGAACTCTATGAGATGCTGAGTGACCACTCGATCCGCTCCTT  118
             ||||||||||||||||||||| |||||| |||||||||||| ||||||||| ||||||||
Sbjct  3809  GGGGGACCCCATTCCTGAGGAGCTCTATAAGATGCTGAGTGGCCACTCGATTCGCTCCTT  3868

Query  119   CGATGACCTCCAGCGCCTGCTGCACGGAGACTCC----ATGAAGACGGGGCTGAGTTGGA  174
             |||||||||||||||||||||||| |||||||||    | ||||| ||||||||| ||||
Sbjct  3869  CGATGACCTCCAGCGCCTGCTGCAGGGAGACTCCGGAAAAGAAGATGGGGCTGAGCTGGA  3928

Query  175   CCTGAATTTGACTCAGTCCCATTCTGGAGGCAAGCTGGAGAGCTTATCCCGAGGGAGAAG  234
             ||||||  |||| |  ||||||||||| ||| |||||||||||||  | || |||| |||
Sbjct  3929  CCTGAACATGACCCGCTCCCATTCTGGTGGCGAGCTGGAGAGCTTGGCTCGTGGGAAAAG  3988

Query  235   GAGCCTAGATTCCCAGCCGGTCGCCGAGCCAGCCATGATCGCGGAGTGTAAAACGCGCAC  294
             |||||| | ||||| |   || ||||||||||||||||| || ||||| || || || ||
Sbjct  3989  GAGCCTGGGTTCCCTGAGCGTTGCCGAGCCAGCCATGATTGCCGAGTGCAAGACACGAAC  4048

Query  295   TGAGGTGTTTGAGATCTCCCGGCGCCTGGTTGACCGCACCAACGCCAACTTCCTGGTGTG  354
              |||||||| |||||||||||||||||  | ||||||||||| |||||||||||||||||
Sbjct  4049  CGAGGTGTTCGAGATCTCCCGGCGCCTCATCGACCGCACCAATGCCAACTTCCTGGTGTG  4108

Query  355   GCCGCCCTGCGTGGAGGTGCAGCGCTGCTCCGGCTGCTGCAACAATCGCAACGTGCAGTG  414
             |||||||||||||||||||||||||||||||||||| |||||||| ||||||||||||||
Sbjct  4109  GCCGCCCTGCGTGGAGGTGCAGCGCTGCTCCGGCTGTTGCAACAACCGCAACGTGCAGTG  4168

Query  415   CCGCCCCACCCAGGTGCAGCTGCGACATGTCCAGGTGAGGAAGATCGAGATTGTACGGAA  474
             ||| |||||||| ||||||||||| |  ||||||||||| |||||||||||||| |||||
Sbjct  4169  CCGGCCCACCCAAGTGCAGCTGCGGCCAGTCCAGGTGAGAAAGATCGAGATTGTGCGGAA  4228

Query  475   GAAGCCAAGCTTTAAGAAGGCCACAGTGACCCTGGAGGACCACCTGGCGTGCAAGTGTGA  534
             |||||||| ||||||||||||||| ||||| ||||||||||||||||| |||||||||||
Sbjct  4229  GAAGCCAATCTTTAAGAAGGCCACGGTGACGCTGGAGGACCACCTGGCATGCAAGTGTGA  4288

Query  535   GACGGTAGTGGCTGCACGACCTGTGACCCGAAGCCCAGGGAGTTCCCAGGAGCAGCGAGC  594
             ||  || |  ||||||||  |||||||||||||||| |||| ||||||||||||||||||
Sbjct  4289  GATAGTGGCAGCTGCACGGGCTGTGACCCGAAGCCCGGGGACTTCCCAGGAGCAGCGAGC  4348

Query  595   TAAGACACCCCAAACTCGAGTGACCATTCGGACTGTGCGAGTCCGCCGGCCCCCCAAGGG  654
              || ||  |||||| ||| |||||||| ||||| ||||||||||||||||||||||||||
Sbjct  4349  CAAAACGACCCAAAGTCGGGTGACCATCCGGACGGTGCGAGTCCGCCGGCCCCCCAAGGG  4408

Query  655   GAAGCACAGGAAGTTCAAGCACACACATGACAAGATGGCACTGAAGGAGACCCTTGGAGC  714
              |||||| |||| | ||||||||| |||||||||| |||||||||||||||||| |||||
Sbjct  4409  CAAGCACCGGAAATGCAAGCACACGCATGACAAGACGGCACTGAAGGAGACCCTCGGAGC  4468

Query  715   CTAGGGGCATCTGCAAGAGAGTGCGGGCAG  744
             ||| ||||||| ||| |||| |  ||||||
Sbjct  4469  CTAAGGGCATCGGCAGGAGAATATGGGCAG  4498


Rhinolophus ferrumequinum scaffold_m29_p_10

 = 381 bits (422),  Expect = 2e-103
 Identities = 211/211 (100%), Gaps = 0/211 (0%)
 Strand=Plus/Plus

Query  241      AGATTCCCAGCCGGTCGCCGAGCCAGCCATGATCGCGGAGTGTAAAACGCGCACTGAGGT  300
                ||||||||||||||||||||||||||||||||||||||||||||||||||||||||||||
Sbjct  7777912  AGATTCCCAGCCGGTCGCCGAGCCAGCCATGATCGCGGAGTGTAAAACGCGCACTGAGGT  7777971

Query  301      GTTTGAGATCTCCCGGCGCCTGGTTGACCGCACCAACGCCAACTTCCTGGTGTGGCCGCC  360
                ||||||||||||||||||||||||||||||||||||||||||||||||||||||||||||
Sbjct  7777972  GTTTGAGATCTCCCGGCGCCTGGTTGACCGCACCAACGCCAACTTCCTGGTGTGGCCGCC  7778031

Query  361      CTGCGTGGAGGTGCAGCGCTGCTCCGGCTGCTGCAACAATCGCAACGTGCAGTGCCGCCC  420
                ||||||||||||||||||||||||||||||||||||||||||||||||||||||||||||
Sbjct  7778032  CTGCGTGGAGGTGCAGCGCTGCTCCGGCTGCTGCAACAATCGCAACGTGCAGTGCCGCCC  7778091

Query  421      CACCCAGGTGCAGCTGCGACATGTCCAGGTG  451
                |||||||||||||||||||||||||||||||
Sbjct  7778092  CACCCAGGTGCAGCTGCGACATGTCCAGGTG  7778122


 ###########################################################################################################

Query_seq:TRINITY_DN3_c0_g1_i1 len=259 path=[0:0-258]


NC_009424.5 Woolly monkey sarcoma virus
Length=5779

  = 86.0 bits (94),  Expect = 1e-15
 Identities = 53/57 (93%), Gaps = 0/57 (0%)
 Strand=Plus/Plus

Query  203   AGGGGGACCCCATTCCTGAGGAACTCTATGAGATGCTGAGTGACCACTCGATCCGCT  259
             |||||||||||||||||||||| |||||| |||||||||||| ||||||||| ||||
Sbjct  3808  AGGGGGACCCCATTCCTGAGGAGCTCTATAAGATGCTGAGTGGCCACTCGATTCGCT  3864


Rhinolophus ferrumequinum scaffold_m29_p_10

 = 334 bits (369),  Expect = 3e-89
 Identities = 186/187 (99%), Gaps = 0/187 (0%)
 Strand=Plus/Plus

Query  19       GGGAGGGAGGAGGCGTGAGGTGAAGAGGCTCAGGGGCTGCGAGGAGCGCTACGCGCCTGG  78
                || |||||||||||||||||||||||||||||||||||||||||||||||||||||||||
Sbjct  7767164  GGCAGGGAGGAGGCGTGAGGTGAAGAGGCTCAGGGGCTGCGAGGAGCGCTACGCGCCTGG  7767223

Query  79       TCCCGTCCCGCCTCAGCTCGGCGGCCGCCGGGAGCCCGCACCGAGCCGGCTCCTGGGAGG  138
                ||||||||||||||||||||||||||||||||||||||||||||||||||||||||||||
Sbjct  7767224  TCCCGTCCCGCCTCAGCTCGGCGGCCGCCGGGAGCCCGCACCGAGCCGGCTCCTGGGAGG  7767283

Query  139      GCCGGCCCCTCTCGGGCCTCCAACGAGGAGCAGGAAGGAGGCGGCGGCGGCGGCGAAGGG  198
                ||||||||||||||||||||||||||||||||||||||||||||||||||||||||||||
Sbjct  7767284  GCCGGCCCCTCTCGGGCCTCCAACGAGGAGCAGGAAGGAGGCGGCGGCGGCGGCGAAGGG  7767343

Query  199      GTTAAGG  205
                |||||||
Sbjct  7767344  GTTAAGG  7767350


 ###########################################################################################################

Query_seq:TRINITY_DN1_c0_g1_i1 len=211 path=[0:0-210]


NC_026421.1 Equid herpesvirus 5 strain 2-141/67, complete genome
Length=182380

  = 200 bits (221),  Expect = 6e-50
 Identities = 166/203 (82%), Gaps = 0/203 (0%)
 Strand=Plus/Plus

Query  3       CCCAAAGTGTGTACAAAGTCACCTGGCTTCAGGCCAGTGATGTGCGCGATCATGTAGGTG  62
               ||||  ||||| |||||||| || ||||| ||||| || | ||| || | ||||||||||
Sbjct  146956  CCCAGGGTGTGCACAAAGTCCCCCGGCTTAAGGCCGGTCACGTGGGCCACCATGTAGGTG  147015

Query  63      AGCAGGGAGTAGCTGGCTATGTTGAAAGGCACCCCCAGGCCCATGTCTGCTGACCTCTGA  122
               ||||| |||||||||||||||||||| || |||||||||||||||||  | |||||||| 
Sbjct  147016  AGCAGCGAGTAGCTGGCTATGTTGAAGGGGACCCCCAGGCCCATGTCCCCCGACCTCTGG  147075

Query  123     TACAGCTGGCAGGACAGCTCGCCGTTCACCACGTAGAACTGGCAAAGGGCATGGCACGGA  182
               ||||||||||| || ||||| ||||   ||||||| |||||||| |||   |||||||| 
Sbjct  147076  TACAGCTGGCACGAGAGCTCCCCGTCGGCCACGTAAAACTGGCACAGGATGTGGCACGGC  147135

Query  183     GGTAGGGCTATGGGAGGCAGATC  205
               || || || ||||  ||||| ||
Sbjct  147136  GGCAGCGCCATGGCGGGCAGGTC  147158


Rhinolophus ferrumequinum scaffold_m29_p_18

 = 308 bits (341),  Expect = 8e-82
 Identities = 175/178 (98%), Gaps = 0/178 (0%)
 Strand=Plus/Minus

Query  29        CTTCAGGCCAGTGATGTGCGCGATCATGTAGGTGAGCAGGGAGTAGCTGGCTATGTTGAA  88
                 ||||||||||||||||||||||||||||||||||||||||||||||||||| ||||||||
Sbjct  43161012  CTTCAGGCCAGTGATGTGCGCGATCATGTAGGTGAGCAGGGAGTAGCTGGCGATGTTGAA  43160953

Query  89        AGGCACCCCCAGGCCCATGTCTGCTGACCTCTGATACAGCTGGCAGGACAGCTCGCCGTT  148
                 ||||||||||||||||||||||||||||||||||||||||||||||||||||||||||||
Sbjct  43160952  AGGCACCCCCAGGCCCATGTCTGCTGACCTCTGATACAGCTGGCAGGACAGCTCGCCGTT  43160893

Query  149       CACCACGTAGAACTGGCAAAGGGCATGGCACGGAGGTAGGGCTATGGGAGGCAGATCT  206
                 |||||||||||||||||||||||||||||||||||||||||| ||| |||||||||||
Sbjct  43160892  CACCACGTAGAACTGGCAAAGGGCATGGCACGGAGGTAGGGCCATGAGAGGCAGATCT  43160835


 ###########################################################################################################

Query_seq:TRINITY_DN2_c0_g1_i1 len=315 path=[0:0-314]


NC_016072.1 Megavirus chiliensis, complete genome
Length=1259197

  = 107 bits (118),  Expect = 4e-22
 Identities = 165/232 (71%), Gaps = 4/232 (2%)
 Strand=Plus/Minus

Query  24      ATTAGTGATGGTAATCTTGTT-CTCTTTTCCTG-TACTTTTATCCACAGCAGAGACATTG  81
               |||||| || ||||| || || ||||| |  || ||  ||||||   |||||  ||||| 
Sbjct  552635  ATTAGTAATAGTAATATTTTTACTCTTGT--TGCTAGATTTATCACAAGCAGTCACATTC  552578

Query  82      AGGATGCCATTGGCATCAATATCAAAAGTAACTTCAATCTGAGGAACACCACGAGGTGCA  141
               |  || ||||||||||| ||||| |||||||||||||| || || || |||||||| |||
Sbjct  552577  AAAATTCCATTGGCATCGATATCGAAAGTAACTTCAATTTGCGGTACTCCACGAGGAGCA  552518

Query  142     GGAGGTATGCCTGTGAGTTCAAACTTGCCAAGCAAGTTGTTATCCTTGGTCATGGCCCTC  201
               ||||| || |||   |  | |||  | |||||    || ||||| || || |     || 
Sbjct  552517  GGAGGAATACCTTCTAAATTAAAAGTACCAAGTTGATTATTATCTTTAGTGAATTTTCTT  552458

Query  202     TCACCTTCATAAACCTGAATGAGCACACCAGGCTGGTTGTCAGAATAGGTAG  253
               || |||||| |||  |||||    ||| |||  || || || ||||| ||||
Sbjct  552457  TCTCCTTCAAAAATTTGAATTGTAACAGCAGTTTGATTATCTGAATACGTAG  552406


Rhinolophus ferrumequinum scaffold_m29_p_24

 = 564 bits (625),  Expect = 1e-158
 Identities = 314/315 (99%), Gaps = 0/315 (0%)
 Strand=Plus/Plus

Query  1         TCCTTGCTCAGGCGACCCTTGTCATTAGTGATGGTAATCTTGTTCTCTTTTCCTGTACTT  60
                 ||||||||||||||||||||||||||||||||||||||||||||||||||||||||||||
Sbjct  22693319  TCCTTGCTCAGGCGACCCTTGTCATTAGTGATGGTAATCTTGTTCTCTTTTCCTGTACTT  22693378

Query  61        TTATCCACAGCAGAGACATTGAGGATGCCATTGGCATCAATATCAAAAGTAACTTCAATC  120
                 |||||||||||||||||||||||||||||||||||||||||||||||||| |||||||||
Sbjct  22693379  TTATCCACAGCAGAGACATTGAGGATGCCATTGGCATCAATATCAAAAGTGACTTCAATC  22693438

Query  121       TGAGGAACACCACGAGGTGCAGGAGGTATGCCTGTGAGTTCAAACTTGCCAAGCAAGTTG  180
                 ||||||||||||||||||||||||||||||||||||||||||||||||||||||||||||
Sbjct  22693439  TGAGGAACACCACGAGGTGCAGGAGGTATGCCTGTGAGTTCAAACTTGCCAAGCAAGTTG  22693498

Query  181       TTATCCTTGGTCATGGCCCTCTCACCTTCATAAACCTGAATGAGCACACCAGGCTGGTTG  240
                 ||||||||||||||||||||||||||||||||||||||||||||||||||||||||||||
Sbjct  22693499  TTATCCTTGGTCATGGCCCTCTCACCTTCATAAACCTGAATGAGCACACCAGGCTGGTTG  22693558

Query  241       TCAGAATAGGTAGTGAAGGTCTGTGTCTGCTTGGTAGGAATGGTAGTATTGCGCTTGATG  300
                 ||||||||||||||||||||||||||||||||||||||||||||||||||||||||||||
Sbjct  22693559  TCAGAATAGGTAGTGAAGGTCTGTGTCTGCTTGGTAGGAATGGTAGTATTGCGCTTGATG  22693618

Query  301       AGGACAGTCATGACT  315
                 |||||||||||||||
Sbjct  22693619  AGGACAGTCATGACT  22693633


 ###########################################################################################################

Query_seq:TRINITY_DN4_c0_g1_i1 len=204 path=[0:0-203]


AB195968.1 Sendai virus genomic RNA, complete genome, strain:Nagoya
Length=15384

  = 351 bits (388),  Expect = 1e-95
 Identities = 200/204 (98%), Gaps = 0/204 (0%)
 Strand=Plus/Minus

Query  1     GTACCTCTTCTGGAAGTCCTTCAGCTTGGTCTTCTTCCCTCTTATCAGGGTGCGCAGCCA  60
             ||||||||||||||||||||||||||||||||||| ||||||||||||||||||||||||
Sbjct  2375  GTACCTCTTCTGGAAGTCCTTCAGCTTGGTCTTCTCCCCTCTTATCAGGGTGCGCAGCCA  2316

Query  61    TCTCTCTGTTTTCATCTTCAATACCTGATCTCGGATATCCTCTCTCATTTGGAGGATTTT  120
             ||||||||||||||||||||||||||||||||||||||||||||||||||||||||||||
Sbjct  2315  TCTCTCTGTTTTCATCTTCAATACCTGATCTCGGATATCCTCTCTCATTTGGAGGATTTT  2256

Query  121   CAAGGATTCCGGAGTCTCCTCCATCGCCCAGATCCTGAGATACAGAGTTTGTACCAGTTC  180
             |||||||||||||||||||||||||| |||||||||||||||||||||||||||||||||
Sbjct  2255  CAAGGATTCCGGAGTCTCCTCCATCGTCCAGATCCTGAGATACAGAGTTTGTACCAGTTC  2196

Query  181   TTCCCCCAAAGGCCCGGTGTATAT  204
             |||||| |||||||| ||||||||
Sbjct  2195  TTCCCCTAAAGGCCCAGTGTATAT  2172


Rhinolophus ferrumequinum scaffold_m29_p_13

 = 41.9 bits (45),  Expect = 0.17
 Identities = 27/30 (90%), Gaps = 0/30 (0%)
 Strand=Plus/Plus

Query  17        TCCTTCAGCTTGGTCTTCTTCCCTCTTATC  46
                 ||||| ||||||||| || |||||||||||
Sbjct  48031732  TCCTTAAGCTTGGTCATCATCCCTCTTATC  48031761


 ###########################################################################################################

Query_seq:TRINITY_DN0_c0_g1_i1 len=208 path=[0:0-207]


NC_048142.1 Acinetobacter phage AbKT21phiIII, complete genome
Length=40898

  = 74.3 bits (81),  Expect = 6e-12
 Identities = 51/57 (89%), Gaps = 2/57 (4%)
 Strand=Plus/Minus

Query  1      AAGACGGCATACGAGATCCAACAACATGTCTCGTGGGCTCGGAGATGTGTATAAGAG  57
              |||||||||||||||||   || ||  ||||||||||||||||||||||||||||||
Sbjct  40881  AAGACGGCATACGAGATT--ACTACGCGTCTCGTGGGCTCGGAGATGTGTATAAGAG  40827


Rhinolophus ferrumequinum scaffold_m29_p_9

 = 157 bits (173),  Expect = 3e-36
 Identities = 90/91 (99%), Gaps = 1/91 (1%)
 Strand=Plus/Minus

Query  57        GACAGGGCAGTGGGAGCCCCGCCTTTAATGACTTGGCTTTGCAGTTTGCGGAAATATTGA  116
                 |||||| |||||||||||||||||||||||||||||||||||||||||||||||||||||
Sbjct  83768123  GACAGG-CAGTGGGAGCCCCGCCTTTAATGACTTGGCTTTGCAGTTTGCGGAAATATTGA  83768065

Query  117       AGAACCTTTGTTTTAACTGGATGTTCAGTCC  147
                 |||||||||||||||||||||||||||||||
Sbjct  83768064  AGAACCTTTGTTTTAACTGGATGTTCAGTCC  83768034


 ###########################################################################################################

Query_seq:TRINITY_DN0_c0_g1_i1 len=212 path=[1:0-46 2:47-211]


NC_048142.1 Acinetobacter phage AbKT21phiIII, complete genome
Length=40898

  = 74.3 bits (81),  Expect = 6e-12
 Identities = 52/57 (91%), Gaps = 2/57 (4%)
 Strand=Plus/Plus

Query  156    CTCTTATACACATCTCCGAGCCCACGAGACAGCCTATGATATCTCGTATGCCGTCTT  212
              |||||||||||||||||||||||||||||| || || |  |||||||||||||||||
Sbjct  40827  CTCTTATACACATCTCCGAGCCCACGAGAC-GCGTA-GTAATCTCGTATGCCGTCTT  40881


Rhinolophus ferrumequinum scaffold_m29_p_24

 = 149 bits (164),  Expect = 5e-34
 Identities = 82/82 (100%), Gaps = 0/82 (0%)
 Strand=Plus/Plus

Query  48        AGTAGGAGGACTAAGTGGTgcagtggcagcagcagcggcagcagcagcaATCCGAGTGCG  107
                 ||||||||||||||||||||||||||||||||||||||||||||||||||||||||||||
Sbjct  34226317  AGTAGGAGGACTAAGTGGTGCAGTGGCAGCAGCAGCGGCAGCAGCAGCAATCCGAGTGCG  34226376

Query  108       GCCAACGAAAACAGGACGTGCT  129
                 ||||||||||||||||||||||
Sbjct  34226377  GCCAACGAAAACAGGACGTGCT  34226398


###########################################################################################################

Query_seq:TRINITY_DN0_c0_g1_i2 len=220 path=[0:0-54 2:55-219]


NC_048142.1 Acinetobacter phage AbKT21phiIII, complete genome
Length=40898

  = 74.3 bits (81),  Expect = 6e-12
 Identities = 52/57 (91%), Gaps = 2/57 (4%)
 Strand=Plus/Plus

Query  164    CTCTTATACACATCTCCGAGCCCACGAGACAGCCTATGATATCTCGTATGCCGTCTT  220
              |||||||||||||||||||||||||||||| || || |  |||||||||||||||||
Sbjct  40827  CTCTTATACACATCTCCGAGCCCACGAGAC-GCGTA-GTAATCTCGTATGCCGTCTT  40881


Rhinolophus ferrumequinum scaffold_m29_p_24

 = 248 bits (274),  Expect = 7e-64
 Identities = 137/137 (100%), Gaps = 0/137 (0%)
 Strand=Plus/Plus

Query  1         CACGCAGCAGAAACGTACAAAGGAGAGGGCCGTGCTGCCCTCCGCCTGTTGGGCGAGTAG  60
                 ||||||||||||||||||||||||||||||||||||||||||||||||||||||||||||
Sbjct  34226262  CACGCAGCAGAAACGTACAAAGGAGAGGGCCGTGCTGCCCTCCGCCTGTTGGGCGAGTAG  34226321

Query  61        GAGGACTAAGTGGTgcagtggcagcagcagcggcagcagcagcaATCCGAGTGCGGCCAA  120
                 ||||||||||||||||||||||||||||||||||||||||||||||||||||||||||||
Sbjct  34226322  GAGGACTAAGTGGTGCAGTGGCAGCAGCAGCGGCAGCAGCAGCAATCCGAGTGCGGCCAA  34226381

Query  121       CGAAAACAGGACGTGCT  137
                 |||||||||||||||||
Sbjct  34226382  CGAAAACAGGACGTGCT  34226398


###########################################################################################################

Query_seq:TRINITY_DN0_c0_g1_i1 len=293 path=[1:0-63 2:64-65 4:66-292]


NC_040603.1 Red-crowned crane parvovirus isolate yc-7, complete 
genome
Length=5515

  = 66.2 bits (72),  Expect = 1e-09
 Identities = 55/65 (85%), Gaps = 2/65 (3%)
 Strand=Plus/Minus

Query  1     GGCGACCACCGAGATCTACACTGGTACTGATTCGTCGGCAGCGTCAGATGTGTATAAGAG  60
             ||||||| ||||||||||||| ||    ||| ||| ||||||||||||| |||||||| |
Sbjct  5441  GGCGACCTCCGAGATCTACACAGGGGA-GAT-CGTAGGCAGCGTCAGATATGTATAAGTG  5384

Query  61    ACAGT  65
             |||||
Sbjct  5383  ACAGT  5379


Rhinolophus ferrumequinum scaffold_m29_p_28

 = 387 bits (428),  Expect = 1e-105
 Identities = 214/214 (100%), Gaps = 0/214 (0%)
 Strand=Plus/Plus

Query  70        CTCCCACTGTTCCAGAAGACGCGCCATGTCCGCATCATTGTAATCGCGAATATCCTTCTT  129
                 ||||||||||||||||||||||||||||||||||||||||||||||||||||||||||||
Sbjct  15150591  CTCCCACTGTTCCAGAAGACGCGCCATGTCCGCATCATTGTAATCGCGAATATCCTTCTT  15150650

Query  130       CTTCTTCGGGGGAGGCGGGGCAGCCTCGCTGGGCGTCCCGGCGGGACCCTCGGCCGCGCG  189
                 ||||||||||||||||||||||||||||||||||||||||||||||||||||||||||||
Sbjct  15150651  CTTCTTCGGGGGAGGCGGGGCAGCCTCGCTGGGCGTCCCGGCGGGACCCTCGGCCGCGCG  15150710

Query  190       GACCGGGGGCGgcagcagcagcagcagcagcagATGATCAAAGGCACAGAGCAGGACCAC  249
                 ||||||||||||||||||||||||||||||||||||||||||||||||||||||||||||
Sbjct  15150711  GACCGGGGGCGGCAGCAGCAGCAGCAGCAGCAGATGATCAAAGGCACAGAGCAGGACCAC  15150770

Query  250       GGCGGTGCGCGCCCACCCGGAGGCCGCCATCTTC  283
                 ||||||||||||||||||||||||||||||||||
Sbjct  15150771  GGCGGTGCGCGCCCACCCGGAGGCCGCCATCTTC  15150804


###########################################################################################################

Query_seq:TRINITY_DN0_c0_g1_i2 len=308 path=[1:0-63 2:64-65 3:66-80 4:81-307]


NC_040603.1 Red-crowned crane parvovirus isolate yc-7, complete 
genome
Length=5515

  = 66.2 bits (72),  Expect = 1e-09
 Identities = 55/65 (85%), Gaps = 2/65 (3%)
 Strand=Plus/Minus

Query  1     GGCGACCACCGAGATCTACACTGGTACTGATTCGTCGGCAGCGTCAGATGTGTATAAGAG  60
             ||||||| ||||||||||||| ||    ||| ||| ||||||||||||| |||||||| |
Sbjct  5441  GGCGACCTCCGAGATCTACACAGGGGA-GAT-CGTAGGCAGCGTCAGATATGTATAAGTG  5384

Query  61    ACAGT  65
             |||||
Sbjct  5383  ACAGT  5379


Rhinolophus ferrumequinum scaffold_m29_p_28

 = 387 bits (428),  Expect = 2e-105
 Identities = 214/214 (100%), Gaps = 0/214 (0%)
 Strand=Plus/Plus

Query  85        CTCCCACTGTTCCAGAAGACGCGCCATGTCCGCATCATTGTAATCGCGAATATCCTTCTT  144
                 ||||||||||||||||||||||||||||||||||||||||||||||||||||||||||||
Sbjct  15150591  CTCCCACTGTTCCAGAAGACGCGCCATGTCCGCATCATTGTAATCGCGAATATCCTTCTT  15150650

Query  145       CTTCTTCGGGGGAGGCGGGGCAGCCTCGCTGGGCGTCCCGGCGGGACCCTCGGCCGCGCG  204
                 ||||||||||||||||||||||||||||||||||||||||||||||||||||||||||||
Sbjct  15150651  CTTCTTCGGGGGAGGCGGGGCAGCCTCGCTGGGCGTCCCGGCGGGACCCTCGGCCGCGCG  15150710

Query  205       GACCGGGGGCGgcagcagcagcagcagcagcagATGATCAAAGGCACAGAGCAGGACCAC  264
                 ||||||||||||||||||||||||||||||||||||||||||||||||||||||||||||
Sbjct  15150711  GACCGGGGGCGGCAGCAGCAGCAGCAGCAGCAGATGATCAAAGGCACAGAGCAGGACCAC  15150770

Query  265       GGCGGTGCGCGCCCACCCGGAGGCCGCCATCTTC  298
                 ||||||||||||||||||||||||||||||||||
Sbjct  15150771  GGCGGTGCGCGCCCACCCGGAGGCCGCCATCTTC  15150804


 ###########################################################################################################

Query_seq:TRINITY_DN0_c0_g1_i3 len=294 path=[0:0-49 2:50-51 3:52-66 4:67-293]


NC_027016.1 Papio ursinus cytomegalovirus isolate OCOM4-52, complete 
genome
Length=226084

  = 37.4 bits (40),  Expect = 0.61
 Identities = 20/20 (100%), Gaps = 0/20 (0%)
 Strand=Plus/Minus

Query  36     TCCGGGAGGTCTCCTTCCTC  55
              ||||||||||||||||||||
Sbjct  89495  TCCGGGAGGTCTCCTTCCTC  89476


Rhinolophus ferrumequinum scaffold_m29_p_28

 = 387 bits (428),  Expect = 1e-105
 Identities = 214/214 (100%), Gaps = 0/214 (0%)
 Strand=Plus/Plus

Query  71        CTCCCACTGTTCCAGAAGACGCGCCATGTCCGCATCATTGTAATCGCGAATATCCTTCTT  130
                 ||||||||||||||||||||||||||||||||||||||||||||||||||||||||||||
Sbjct  15150591  CTCCCACTGTTCCAGAAGACGCGCCATGTCCGCATCATTGTAATCGCGAATATCCTTCTT  15150650

Query  131       CTTCTTCGGGGGAGGCGGGGCAGCCTCGCTGGGCGTCCCGGCGGGACCCTCGGCCGCGCG  190
                 ||||||||||||||||||||||||||||||||||||||||||||||||||||||||||||
Sbjct  15150651  CTTCTTCGGGGGAGGCGGGGCAGCCTCGCTGGGCGTCCCGGCGGGACCCTCGGCCGCGCG  15150710

Query  191       GACCGGGGGCGgcagcagcagcagcagcagcagATGATCAAAGGCACAGAGCAGGACCAC  250
                 ||||||||||||||||||||||||||||||||||||||||||||||||||||||||||||
Sbjct  15150711  GACCGGGGGCGGCAGCAGCAGCAGCAGCAGCAGATGATCAAAGGCACAGAGCAGGACCAC  15150770

Query  251       GGCGGTGCGCGCCCACCCGGAGGCCGCCATCTTC  284
                 ||||||||||||||||||||||||||||||||||
Sbjct  15150771  GGCGGTGCGCGCCCACCCGGAGGCCGCCATCTTC  15150804


 ###########################################################################################################

Query_seq:TRINITY_DN0_c0_g1_i1 len=708 path=[0:0-61 3:62-79 5:80-89 6:90-947:95-707]


KX574342.1 Cod iridovirus isolate GAM14001, complete genome
Length=114865

  = 56.3 bits (61),  Expect = 6e-06
 Identities = 32/33 (97%), Gaps = 0/33 (0%)
 Strand=Plus/Plus

Query  29    TCGTCGGCAGCGTCAGATGTGTATAAGAGACAG  61
             ||||||||||||||| |||||||||||||||||
Sbjct  1324  TCGTCGGCAGCGTCAAATGTGTATAAGAGACAG  1356


Rhinolophus ferrumequinum scaffold_m29_p_16

 = 320 bits (354),  Expect = 5e-85
 Identities = 177/177 (100%), Gaps = 0/177 (0%)
 Strand=Plus/Plus

Query  492       ACCCCGAAACCCGCTATTATGCCGTGGCCTTGGTGAAGAAGGGCAGCAACTTCCAGCTGA  551
                 ||||||||||||||||||||||||||||||||||||||||||||||||||||||||||||
Sbjct  34008781  ACCCCGAAACCCGCTATTATGCCGTGGCCTTGGTGAAGAAGGGCAGCAACTTCCAGCTGA  34008840

Query  552       ACCAGCTCCAAGGCAGGAAGTCCTGCCACACAGGCCTTCACAGATCCTCTGGCTGGAACA  611
                 ||||||||||||||||||||||||||||||||||||||||||||||||||||||||||||
Sbjct  34008841  ACCAGCTCCAAGGCAGGAAGTCCTGCCACACAGGCCTTCACAGATCCTCTGGCTGGAACA  34008900

Query  612       TCCCCATTGGCACACTTTACTGGCAATTGCCTGAGCCACGTGAACCTCTTGAGAAAG  668
                 |||||||||||||||||||||||||||||||||||||||||||||||||||||||||
Sbjct  34008901  TCCCCATTGGCACACTTTACTGGCAATTGCCTGAGCCACGTGAACCTCTTGAGAAAG  34008957


 ###########################################################################################################

Query_seq:TRINITY_DN0_c0_g1_i2 len=685 path=[0:0-61 1:62-66 6:67-71 7:72-684]


KX574342.1 Cod iridovirus isolate GAM14001, complete genome
Length=114865

  = 56.3 bits (61),  Expect = 6e-06
 Identities = 32/33 (97%), Gaps = 0/33 (0%)
 Strand=Plus/Plus

Query  29    TCGTCGGCAGCGTCAGATGTGTATAAGAGACAG  61
             ||||||||||||||| |||||||||||||||||
Sbjct  1324  TCGTCGGCAGCGTCAAATGTGTATAAGAGACAG  1356


Rhinolophus ferrumequinum scaffold_m29_p_16

 = 320 bits (354),  Expect = 5e-85
 Identities = 177/177 (100%), Gaps = 0/177 (0%)
 Strand=Plus/Plus

Query  469       ACCCCGAAACCCGCTATTATGCCGTGGCCTTGGTGAAGAAGGGCAGCAACTTCCAGCTGA  528
                 ||||||||||||||||||||||||||||||||||||||||||||||||||||||||||||
Sbjct  34008781  ACCCCGAAACCCGCTATTATGCCGTGGCCTTGGTGAAGAAGGGCAGCAACTTCCAGCTGA  34008840

Query  529       ACCAGCTCCAAGGCAGGAAGTCCTGCCACACAGGCCTTCACAGATCCTCTGGCTGGAACA  588
                 ||||||||||||||||||||||||||||||||||||||||||||||||||||||||||||
Sbjct  34008841  ACCAGCTCCAAGGCAGGAAGTCCTGCCACACAGGCCTTCACAGATCCTCTGGCTGGAACA  34008900

Query  589       TCCCCATTGGCACACTTTACTGGCAATTGCCTGAGCCACGTGAACCTCTTGAGAAAG  645
                 |||||||||||||||||||||||||||||||||||||||||||||||||||||||||
Sbjct  34008901  TCCCCATTGGCACACTTTACTGGCAATTGCCTGAGCCACGTGAACCTCTTGAGAAAG  34008957


 ###########################################################################################################

Query_seq:TRINITY_DN0_c0_g1_i3 len=695 path=[0:0-61 2:62-81 7:82-694]


KX574342.1 Cod iridovirus isolate GAM14001, complete genome
Length=114865

  = 56.3 bits (61),  Expect = 6e-06
 Identities = 32/33 (97%), Gaps = 0/33 (0%)
 Strand=Plus/Plus

Query  29    TCGTCGGCAGCGTCAGATGTGTATAAGAGACAG  61
             ||||||||||||||| |||||||||||||||||
Sbjct  1324  TCGTCGGCAGCGTCAAATGTGTATAAGAGACAG  1356


Rhinolophus ferrumequinum scaffold_m29_p_16

 = 320 bits (354),  Expect = 5e-85
 Identities = 177/177 (100%), Gaps = 0/177 (0%)
 Strand=Plus/Plus

Query  479       ACCCCGAAACCCGCTATTATGCCGTGGCCTTGGTGAAGAAGGGCAGCAACTTCCAGCTGA  538
                 ||||||||||||||||||||||||||||||||||||||||||||||||||||||||||||
Sbjct  34008781  ACCCCGAAACCCGCTATTATGCCGTGGCCTTGGTGAAGAAGGGCAGCAACTTCCAGCTGA  34008840

Query  539       ACCAGCTCCAAGGCAGGAAGTCCTGCCACACAGGCCTTCACAGATCCTCTGGCTGGAACA  598
                 ||||||||||||||||||||||||||||||||||||||||||||||||||||||||||||
Sbjct  34008841  ACCAGCTCCAAGGCAGGAAGTCCTGCCACACAGGCCTTCACAGATCCTCTGGCTGGAACA  34008900

Query  599       TCCCCATTGGCACACTTTACTGGCAATTGCCTGAGCCACGTGAACCTCTTGAGAAAG  655
                 |||||||||||||||||||||||||||||||||||||||||||||||||||||||||
Sbjct  34008901  TCCCCATTGGCACACTTTACTGGCAATTGCCTGAGCCACGTGAACCTCTTGAGAAAG  34008957


 ###########################################################################################################

Query_seq:TRINITY_DN0_c0_g1_i4 len=721 path=[0:0-61 2:62-81 4:82-92 5:93-1026:103-107 7:108-720]


KX574342.1 Cod iridovirus isolate GAM14001, complete genome
Length=114865

  = 56.3 bits (61),  Expect = 6e-06
 Identities = 32/33 (97%), Gaps = 0/33 (0%)
 Strand=Plus/Plus

Query  29    TCGTCGGCAGCGTCAGATGTGTATAAGAGACAG  61
             ||||||||||||||| |||||||||||||||||
Sbjct  1324  TCGTCGGCAGCGTCAAATGTGTATAAGAGACAG  1356


Rhinolophus ferrumequinum scaffold_m29_p_16

 = 320 bits (354),  Expect = 5e-85
 Identities = 177/177 (100%), Gaps = 0/177 (0%)
 Strand=Plus/Plus

Query  505       ACCCCGAAACCCGCTATTATGCCGTGGCCTTGGTGAAGAAGGGCAGCAACTTCCAGCTGA  564
                 ||||||||||||||||||||||||||||||||||||||||||||||||||||||||||||
Sbjct  34008781  ACCCCGAAACCCGCTATTATGCCGTGGCCTTGGTGAAGAAGGGCAGCAACTTCCAGCTGA  34008840

Query  565       ACCAGCTCCAAGGCAGGAAGTCCTGCCACACAGGCCTTCACAGATCCTCTGGCTGGAACA  624
                 ||||||||||||||||||||||||||||||||||||||||||||||||||||||||||||
Sbjct  34008841  ACCAGCTCCAAGGCAGGAAGTCCTGCCACACAGGCCTTCACAGATCCTCTGGCTGGAACA  34008900

Query  625       TCCCCATTGGCACACTTTACTGGCAATTGCCTGAGCCACGTGAACCTCTTGAGAAAG  681
                 |||||||||||||||||||||||||||||||||||||||||||||||||||||||||
Sbjct  34008901  TCCCCATTGGCACACTTTACTGGCAATTGCCTGAGCCACGTGAACCTCTTGAGAAAG  34008957


 ###########################################################################################################

Query_seq:TRINITY_DN0_c0_g1_i1 len=588 path=[0:0-349 2:350-512 3:513-5604:561-587]


NC_004994.2 Enzootic nasal tumour virus of goats, complete genome
Length=7448

  = 113 bits (124),  Expect = 2e-23
 Identities = 251/370 (68%), Gaps = 24/370 (6%)
 Strand=Plus/Plus

Query  234   AATTAATCATGTTACTGGCATTCCTTACAATCCCCAGGGGCAAGGGATTGTTGAACGTAC  293
             |||| |||||   || || ||||| || || || ||||| ||||||||||| |||||  |
Sbjct  5011  AATTCATCATAAAACAGGAATTCCCTATAACCCACAGGGACAAGGGATTGTAGAACGAGC  5070

Query  294   TCATGG-CACATTAAAAGTCATTTTACaaaaaataaaaaaGGGGGAGT------TATATC  346
             ||||   |   |||||  |||  ||  |||| | |||||  |||||||      |||| |
Sbjct  5071  TCATCAACGTCTTAAACATCAACTTTTAAAACAGAAAAA--GGGGAGTGATTTGTATAGC  5128

Query  347   CCCTGACGCCCCATAATTACCTGTCTCATTCTCTCTTTATTCAAAATTTTTTGACCTTGG  406
             || | ||  | ||||||  | ||   ||| |||| | | ||  ||||||||| || || |
Sbjct  5129  CCTTCAC--CACATAATGCCTTGAACCATGCTCTTTATGTTTTAAATTTTTTAACTTTAG  5186

Query  407   ATGCCCATGGTAAGAGTGCTGCAGAGCGCTTTTGGC-------ATCCGTCTGCTGCCCCT  459
             ||||  | |||||    || ||  |||| ||||||        ||||   ||        
Sbjct  5187  ATGCGGAAGGTAATTCAGCCGCCCAGCGTTTTTGGGGAGAACGATCCTCATGTAAAAAAC  5246

Query  460   CAGGCTTTGGTCAAATGGAAAGACCCACTTACAGGCTCT-TGGCAAGGCCCAGATCCAGT  518
             ||  |||  ||   |||||| || ||||||||    ||| ||| | || ||||| || ||
Sbjct  5247  CA--CTT--GTACGATGGAAGGATCCACTTACCAA-TCTGTGGTATGGACCAGACCCTGT  5301

Query  519   CCTCATATGGGGCCGAGGGCATGTTTGTGTTTTTCCACAGGATACAGAAGGCCCTCGGTG  578
               | |||||||| |||||||||||||||||||||||||||||| | ||||  || || ||
Sbjct  5302  ATTGATATGGGGACGAGGGCATGTTTGTGTTTTTCCACAGGATGCCGAAGCACCGCGTTG  5361

Query  579   GCTGCCAGAA  588
             | | || |||
Sbjct  5362  GATACCGGAA  5371


Rhinolophus ferrumequinum scaffold_m29_p_11

 = 917 bits (1016),  Expect = 0.0
 Identities = 556/588 (95%), Gaps = 0/588 (0%)
 Strand=Plus/Plus

Query  1         GGCCATGTGGTTGAGTCTACCTCCCCCGGGAATTCACCTATTTTTGTAATtaaaaagaag  60
                 ||||||||||||||||||||||||||| |||||||||||||||||||||||||||| |||
Sbjct  50613853  GGCCATGTGGTTGAGTCTACCTCCCCCTGGAATTCACCTATTTTTGTAATTAAAAAAAAG  50613912

Query  61        tctaaaaaatagagattgttacgggacttaaaaaaagtaaataaaactataaaagTTATG  120
                 |||  ||||||||||||||||| ||| ||||||||||||||| |||||||||||||||||
Sbjct  50613913  TCTGGAAAATAGAGATTGTTACAGGATTTAAAAAAAGTAAATGAAACTATAAAAGTTATG  50613972

Query  121       GGTGCCCTCCAGCCAGGGTTACCACACCCTTCTGCCACTCCTAAAAAACTTAAAACAGAT  180
                 ||||||||||||||||||||||||||||||||||||||||||||||||||||||||||||
Sbjct  50613973  GGTGCCCTCCAGCCAGGGTTACCACACCCTTCTGCCACTCCTAAAAAACTTAAAACAGAT  50614032

Query  181       AATGGCTCCGGCTACACCAGTAAAAAATTTGCTTTATTTTGTCAACAATTTTTAATTAAT  240
                 ||||||||||||||||||||||||||||||||||||||||||||||||||||||||||||
Sbjct  50614033  AATGGCTCCGGCTACACCAGTAAAAAATTTGCTTTATTTTGTCAACAATTTTTAATTAAT  50614092

Query  241       CATGTTACTGGCATTCCTTACAATCCCCAGGGGCAAGGGATTGTTGAACGTACTCATGGC  300
                 ||||||||||||||||||||||||||||||||||||||||||||||||||||||||||||
Sbjct  50614093  CATGTTACTGGCATTCCTTACAATCCCCAGGGGCAAGGGATTGTTGAACGTACTCATGGC  50614152

Query  301       ACATTAAAAGTCATTTTACaaaaaataaaaaaGGGGGAGTTATATCCCCTGACGCCCCAT  360
                 ||||||||||||||||||||||||||||||||||||||||||||||||||||||||||||
Sbjct  50614153  ACATTAAAAGTCATTTTACAAAAAATAAAAAAGGGGGAGTTATATCCCCTGACGCCCCAT  50614212

Query  361       AATTACCTGTCTCATTCTCTCTTTATTCAAAATTTTTTGACCTTGGATGCCCATGGTAAG  420
                 ||||||||||||||||||||||||||||||||||||||||| ||||||||| ||| ||||
Sbjct  50614213  AATTACCTGTCTCATTCTCTCTTTATTCAAAATTTTTTGACTTTGGATGCCTATGTTAAG  50614272

Query  421       AGTGCTGCAGAGCGCTTTTGGCATCCGTCTGCTGCCCCTCAGGCTTTGGTCAAATGGAAA  480
                 ||||| || || || || |||||||| ||||| | |||| |||||||||||| |  ||| 
Sbjct  50614273  AGTGCAGCTGAACGTTTCTGGCATCCTTCTGCCGTCCCTGAGGCTTTGGTCAGAAAGAAG  50614332

Query  481       GACCCACTTACAGGCTCTTGGCAAGGCCCAGATCCAGTCCTCATATGGGGCCGAGGGCAT  540
                 || |||||||| || || |||||||||||||| |||||||||||||||||||||||||||
Sbjct  50614333  GATCCACTTACTGGATCATGGCAAGGCCCAGACCCAGTCCTCATATGGGGCCGAGGGCAT  50614392

Query  541       GTTTGTGTTTTTCCACAGGATACAGAAGGCCCTCGGTGGCTGCCAGAA  588
                 ||||||||||||||||||||| ||||  | ||||||||||||||||||
Sbjct  50614393  GTTTGTGTTTTTCCACAGGATGCAGATAGTCCTCGGTGGCTGCCAGAA  50614440


 ###########################################################################################################

Query_seq:TRINITY_DN0_c0_g1_i2 len=1064 path=[0:0-349 2:350-512 3:513-5605:561-1063]


NC_004994.2 Enzootic nasal tumour virus of goats, complete genome
Length=7448

  = 110 bits (121),  Expect = 5e-22
 Identities = 257/381 (67%), Gaps = 24/381 (6%)
 Strand=Plus/Plus

Query  234   AATTAATCATGTTACTGGCATTCCTTACAATCCCCAGGGGCAAGGGATTGTTGAACGTAC  293
             |||| |||||   || || ||||| || || || ||||| ||||||||||| |||||  |
Sbjct  5011  AATTCATCATAAAACAGGAATTCCCTATAACCCACAGGGACAAGGGATTGTAGAACGAGC  5070

Query  294   TCATGG-CACATTAAAAGTCATTTTACaaaaaataaaaaaGGGGGAGT------TATATC  346
             ||||   |   |||||  |||  ||  |||| | |||||  |||||||      |||| |
Sbjct  5071  TCATCAACGTCTTAAACATCAACTTTTAAAACAGAAAAA--GGGGAGTGATTTGTATAGC  5128

Query  347   CCCTGACGCCCCATAATTACCTGTCTCATTCTCTCTTTATTCAAAATTTTTTGACCTTGG  406
             || | ||  | ||||||  | ||   ||| |||| | | ||  ||||||||| || || |
Sbjct  5129  CCTTCAC--CACATAATGCCTTGAACCATGCTCTTTATGTTTTAAATTTTTTAACTTTAG  5186

Query  407   ATGCCCATGGTAAGAGTGCTGCAGAGCGCTTTTGGC-------ATCCGTCTGCTGCCCCT  459
             ||||  | |||||    || ||  |||| ||||||        ||||   ||        
Sbjct  5187  ATGCGGAAGGTAATTCAGCCGCCCAGCGTTTTTGGGGAGAACGATCCTCATGTAAAAAAC  5246

Query  460   CAGGCTTTGGTCAAATGGAAAGACCCACTTACAGGCTCT-TGGCAAGGCCCAGATCCAGT  518
             ||  |||  ||   |||||| || ||||||||    ||| ||| | || ||||| || ||
Sbjct  5247  CA--CTT--GTACGATGGAAGGATCCACTTACCAA-TCTGTGGTATGGACCAGACCCTGT  5301

Query  519   CCTCATATGGGGCCGAGGGCATGTTTGTGTTTTTCCACAGGATGCAGATAGTCCTCGGTG  578
               | |||||||| |||||||||||||||||||||||||||||||| ||    || || ||
Sbjct  5302  ATTGATATGGGGACGAGGGCATGTTTGTGTTTTTCCACAGGATGCCGAAGCACCGCGTTG  5361

Query  579   GTTGCCAGAACGATTGGTGCG  599
             | | || ||| |  |||| ||
Sbjct  5362  GATACCGGAAAGGCTGGTACG  5382


Rhinolophus ferrumequinum scaffold_m29_p_11

 = 1762 bits (1953),  Expect = 0.0
 Identities = 1029/1064 (97%), Gaps = 0/1064 (0%)
 Strand=Plus/Plus

Query  1         GGCCATGTGGTTGAGTCTACCTCCCCCGGGAATTCACCTATTTTTGTAATtaaaaagaag  60
                 ||||||||||||||||||||||||||| |||||||||||||||||||||||||||| |||
Sbjct  50613853  GGCCATGTGGTTGAGTCTACCTCCCCCTGGAATTCACCTATTTTTGTAATTAAAAAAAAG  50613912

Query  61        tctaaaaaatagagattgttacgggacttaaaaaaagtaaataaaactataaaagTTATG  120
                 |||  ||||||||||||||||| ||| ||||||||||||||| |||||||||||||||||
Sbjct  50613913  TCTGGAAAATAGAGATTGTTACAGGATTTAAAAAAAGTAAATGAAACTATAAAAGTTATG  50613972

Query  121       GGTGCCCTCCAGCCAGGGTTACCACACCCTTCTGCCACTCCTAAAAAACTTAAAACAGAT  180
                 ||||||||||||||||||||||||||||||||||||||||||||||||||||||||||||
Sbjct  50613973  GGTGCCCTCCAGCCAGGGTTACCACACCCTTCTGCCACTCCTAAAAAACTTAAAACAGAT  50614032

Query  181       AATGGCTCCGGCTACACCAGTAAAAAATTTGCTTTATTTTGTCAACAATTTTTAATTAAT  240
                 ||||||||||||||||||||||||||||||||||||||||||||||||||||||||||||
Sbjct  50614033  AATGGCTCCGGCTACACCAGTAAAAAATTTGCTTTATTTTGTCAACAATTTTTAATTAAT  50614092

Query  241       CATGTTACTGGCATTCCTTACAATCCCCAGGGGCAAGGGATTGTTGAACGTACTCATGGC  300
                 ||||||||||||||||||||||||||||||||||||||||||||||||||||||||||||
Sbjct  50614093  CATGTTACTGGCATTCCTTACAATCCCCAGGGGCAAGGGATTGTTGAACGTACTCATGGC  50614152

Query  301       ACATTAAAAGTCATTTTACaaaaaataaaaaaGGGGGAGTTATATCCCCTGACGCCCCAT  360
                 ||||||||||||||||||||||||||||||||||||||||||||||||||||||||||||
Sbjct  50614153  ACATTAAAAGTCATTTTACAAAAAATAAAAAAGGGGGAGTTATATCCCCTGACGCCCCAT  50614212

Query  361       AATTACCTGTCTCATTCTCTCTTTATTCAAAATTTTTTGACCTTGGATGCCCATGGTAAG  420
                 ||||||||||||||||||||||||||||||||||||||||| ||||||||| ||| ||||
Sbjct  50614213  AATTACCTGTCTCATTCTCTCTTTATTCAAAATTTTTTGACTTTGGATGCCTATGTTAAG  50614272

Query  421       AGTGCTGCAGAGCGCTTTTGGCATCCGTCTGCTGCCCCTCAGGCTTTGGTCAAATGGAAA  480
                 ||||| || || || || |||||||| ||||| | |||| |||||||||||| |  ||| 
Sbjct  50614273  AGTGCAGCTGAACGTTTCTGGCATCCTTCTGCCGTCCCTGAGGCTTTGGTCAGAAAGAAG  50614332

Query  481       GACCCACTTACAGGCTCTTGGCAAGGCCCAGATCCAGTCCTCATATGGGGCCGAGGGCAT  540
                 || |||||||| || || |||||||||||||| |||||||||||||||||||||||||||
Sbjct  50614333  GATCCACTTACTGGATCATGGCAAGGCCCAGACCCAGTCCTCATATGGGGCCGAGGGCAT  50614392

Query  541       GTTTGTGTTTTTCCACAGGATGCAGATAGTCCTCGGTGGTTGCCAGAACGATTGGTGCGA  600
                 ||||||||||||||||||||||||||||||||||||||| ||||||||||||||||||||
Sbjct  50614393  GTTTGTGTTTTTCCACAGGATGCAGATAGTCCTCGGTGGCTGCCAGAACGATTGGTGCGA  50614452

Query  601       CATGTGGACCCTCTACCTGCTGATGACATTGATGACCCTCAGCAATGCAGAAGAAGACCA  660
                 ||||||||||||||||||||||||||||||||||||||||||||||||||||||||||||
Sbjct  50614453  CATGTGGACCCTCTACCTGCTGATGACATTGATGACCCTCAGCAATGCAGAAGAAGACCA  50614512

Query  661       GACGTATTGGGCCTACGTACCTGATCCACCTATTCTCCACCCTGCTGTATGGGATGGTCC  720
                 ||||||||||||||||||||||||||||||||||||||||||||||||||||||||||||
Sbjct  50614513  GACGTATTGGGCCTACGTACCTGATCCACCTATTCTCCACCCTGCTGTATGGGATGGTCC  50614572

Query  721       TGAGATTCCAGATTATGTCAGTGACACTCACGCCCTAGGATTGCCTTCTGATGGACACAT  780
                 ||||||||||||||||||||||||||||||||||||||||||||||||||||||||||||
Sbjct  50614573  TGAGATTCCAGATTATGTCAGTGACACTCACGCCCTAGGATTGCCTTCTGATGGACACAT  50614632

Query  781       GAAACAACATTTGGAAAGTTTTGTAAATCAGGCACTCCCTGCAGTCAGGTGACTGATTTA  840
                 |||||||||||||||||||||||||||||||||||||||||||||||||||||||| |||
Sbjct  50614633  GAAACAACATTTGGAAAGTTTTGTAAATCAGGCACTCCCTGCAGTCAGGTGACTGACTTA  50614692

Query  841       CAAGACGGGACTAGAGACTGGTCTAAGAAATCTGTTAATGTATCTGCTTGTGTTCCTTCC  900
                 ||||||||||||||||||||||||||||||||||||||||||||||||||||||||||||
Sbjct  50614693  CAAGACGGGACTAGAGACTGGTCTAAGAAATCTGTTAATGTATCTGCTTGTGTTCCTTCC  50614752

Query  901       CCTTATACACTTTTGATTGGAAATATTAATGTACCTTTTGTAGGAGTTCAGTATATGGGA  960
                 |||||||||||||||||||||||||||||||||| ||||||||||||||||| ||||| |
Sbjct  50614753  CCTTATACACTTTTGATTGGAAATATTAATGTACATTTTGTAGGAGTTCAGTTTATGGAA  50614812

Query  961       GATGTGATTCAAAGTATAAAAGTTAAATCTTATTTAGAATGTCATTCAGAATATCATTGG  1020
                 ||||||||||| ||||||||||||||||||||||||||||||||||||||||||||||||
Sbjct  50614813  GATGTGATTCAGAGTATAAAAGTTAAATCTTATTTAGAATGTCATTCAGAATATCATTGG  50614872

Query  1021      ATATGTGTTACTTCTAAAAGGTATAATAATGGTCAATATGATTG  1064
                 |||||||||||||||||||||||||||||| |||||||||||||
Sbjct  50614873  ATATGTGTTACTTCTAAAAGGTATAATAATAGTCAATATGATTG  50614916


 ###########################################################################################################

Query_seq:TRINITY_DN0_c0_g1_i3 len=1056 path=[0:0-349 1:350-504 3:505-5525:553-1055]


NC_004994.2 Enzootic nasal tumour virus of goats, complete genome
Length=7448

  = 108 bits (119),  Expect = 2e-21
 Identities = 256/381 (67%), Gaps = 32/381 (8%)
 Strand=Plus/Plus

Query  234   AATTAATCATGTTACTGGCATTCCTTACAATCCCCAGGGGCAAGGGATTGTTGAACGTAC  293
             |||| |||||   || || ||||| || || || ||||| ||||||||||| |||||  |
Sbjct  5011  AATTCATCATAAAACAGGAATTCCCTATAACCCACAGGGACAAGGGATTGTAGAACGAGC  5070

Query  294   TCATGG-CACATTAAAAGTCATTTTACaaaaaataaaaaaGGGGGAGT------TATATC  346
             ||||   |   |||||  |||  ||  |||| | |||||  |||||||      |||| |
Sbjct  5071  TCATCAACGTCTTAAACATCAACTTTTAAAACAGAAAAA--GGGGAGTGATTTGTATAGC  5128

Query  347   CCCTAACGCCCCATAATTACTTG--------TCTTTTTATTCAAAATTTTTTGACTTTGG  398
             || | ||  | ||||||  ||||        ||||| | ||  ||||||||| ||||| |
Sbjct  5129  CCTTCAC--CACATAATGCCTTGAACCATGCTCTTTATGTTTTAAATTTTTTAACTTTAG  5186

Query  399   ATGCCTATGTTAAGAGTGCAGCTGAACGTTTCTGGC-------ATCCTTCTGCCGTCCCT  451
             ||||  | | |||    || ||  | ||||| |||        |||||  ||        
Sbjct  5187  ATGCGGAAGGTAATTCAGCCGCCCAGCGTTTTTGGGGAGAACGATCCTCATGTAAAAAAC  5246

Query  452   GAGGCTTTGGTCAGAAAGAAGGATCCACTTACTGGATC-ATGGCAAGGCCCAGACCCAGT  510
              |  |||  ||  ||  |||||||||||||||   |||  ||| | || |||||||| ||
Sbjct  5247  CA--CTT--GTACGATGGAAGGATCCACTTAC-CAATCTGTGGTATGGACCAGACCCTGT  5301

Query  511   CCTCATATGGGGCCGAGGGCATGTTTGTGTTTTTCCACAGGATGCAGATAGTCCTCGGTG  570
               | |||||||| |||||||||||||||||||||||||||||||| ||    || || ||
Sbjct  5302  ATTGATATGGGGACGAGGGCATGTTTGTGTTTTTCCACAGGATGCCGAAGCACCGCGTTG  5361

Query  571   GTTGCCAGAACGATTGGTGCG  591
             | | || ||| |  |||| ||
Sbjct  5362  GATACCGGAAAGGCTGGTACG  5382


Rhinolophus ferrumequinum scaffold_m29_p_11

 = 1810 bits (2006),  Expect = 0.0
 Identities = 1039/1064 (98%), Gaps = 8/1064 (1%)
 Strand=Plus/Plus

Query  1         GGCCATGTGGTTGAGTCTACCTCCCCCGGGAATTCACCTATTTTTGTAATtaaaaagaag  60
                 ||||||||||||||||||||||||||| |||||||||||||||||||||||||||| |||
Sbjct  50613853  GGCCATGTGGTTGAGTCTACCTCCCCCTGGAATTCACCTATTTTTGTAATTAAAAAAAAG  50613912

Query  61        tctaaaaaatagagattgttacgggacttaaaaaaagtaaataaaactataaaagTTATG  120
                 |||  ||||||||||||||||| ||| ||||||||||||||| |||||||||||||||||
Sbjct  50613913  TCTGGAAAATAGAGATTGTTACAGGATTTAAAAAAAGTAAATGAAACTATAAAAGTTATG  50613972

Query  121       GGTGCCCTCCAGCCAGGGTTACCACACCCTTCTGCCACTCCTAAAAAACTTAAAACAGAT  180
                 ||||||||||||||||||||||||||||||||||||||||||||||||||||||||||||
Sbjct  50613973  GGTGCCCTCCAGCCAGGGTTACCACACCCTTCTGCCACTCCTAAAAAACTTAAAACAGAT  50614032

Query  181       AATGGCTCCGGCTACACCAGTAAAAAATTTGCTTTATTTTGTCAACAATTTTTAATTAAT  240
                 ||||||||||||||||||||||||||||||||||||||||||||||||||||||||||||
Sbjct  50614033  AATGGCTCCGGCTACACCAGTAAAAAATTTGCTTTATTTTGTCAACAATTTTTAATTAAT  50614092

Query  241       CATGTTACTGGCATTCCTTACAATCCCCAGGGGCAAGGGATTGTTGAACGTACTCATGGC  300
                 ||||||||||||||||||||||||||||||||||||||||||||||||||||||||||||
Sbjct  50614093  CATGTTACTGGCATTCCTTACAATCCCCAGGGGCAAGGGATTGTTGAACGTACTCATGGC  50614152

Query  301       ACATTAAAAGTCATTTTACaaaaaataaaaaaGGGGGAGTTATATCCCCTAACGCCCCAT  360
                 |||||||||||||||||||||||||||||||||||||||||||||||||| |||||||||
Sbjct  50614153  ACATTAAAAGTCATTTTACAAAAAATAAAAAAGGGGGAGTTATATCCCCTGACGCCCCAT  50614212

Query  361       AATTACTTGTCTT--------TTTATTCAAAATTTTTTGACTTTGGATGCCTATGTTAAG  412
                 |||||| |||||         |||||||||||||||||||||||||||||||||||||||
Sbjct  50614213  AATTACCTGTCTCATTCTCTCTTTATTCAAAATTTTTTGACTTTGGATGCCTATGTTAAG  50614272

Query  413       AGTGCAGCTGAACGTTTCTGGCATCCTTCTGCCGTCCCTGAGGCTTTGGTCAGAAAGAAG  472
                 ||||||||||||||||||||||||||||||||||||||||||||||||||||||||||||
Sbjct  50614273  AGTGCAGCTGAACGTTTCTGGCATCCTTCTGCCGTCCCTGAGGCTTTGGTCAGAAAGAAG  50614332

Query  473       GATCCACTTACTGGATCATGGCAAGGCCCAGACCCAGTCCTCATATGGGGCCGAGGGCAT  532
                 ||||||||||||||||||||||||||||||||||||||||||||||||||||||||||||
Sbjct  50614333  GATCCACTTACTGGATCATGGCAAGGCCCAGACCCAGTCCTCATATGGGGCCGAGGGCAT  50614392

Query  533       GTTTGTGTTTTTCCACAGGATGCAGATAGTCCTCGGTGGTTGCCAGAACGATTGGTGCGA  592
                 ||||||||||||||||||||||||||||||||||||||| ||||||||||||||||||||
Sbjct  50614393  GTTTGTGTTTTTCCACAGGATGCAGATAGTCCTCGGTGGCTGCCAGAACGATTGGTGCGA  50614452

Query  593       CATGTGGACCCTCTACCTGCTGATGACATTGATGACCCTCAGCAATGCAGAAGAAGACCA  652
                 ||||||||||||||||||||||||||||||||||||||||||||||||||||||||||||
Sbjct  50614453  CATGTGGACCCTCTACCTGCTGATGACATTGATGACCCTCAGCAATGCAGAAGAAGACCA  50614512

Query  653       GACGTATTGGGCCTACGTACCTGATCCACCTATTCTCCACCCTGCTGTATGGGATGGTCC  712
                 ||||||||||||||||||||||||||||||||||||||||||||||||||||||||||||
Sbjct  50614513  GACGTATTGGGCCTACGTACCTGATCCACCTATTCTCCACCCTGCTGTATGGGATGGTCC  50614572

Query  713       TGAGATTCCAGATTATGTCAGTGACACTCACGCCCTAGGATTGCCTTCTGATGGACACAT  772
                 ||||||||||||||||||||||||||||||||||||||||||||||||||||||||||||
Sbjct  50614573  TGAGATTCCAGATTATGTCAGTGACACTCACGCCCTAGGATTGCCTTCTGATGGACACAT  50614632

Query  773       GAAACAACATTTGGAAAGTTTTGTAAATCAGGCACTCCCTGCAGTCAGGTGACTGATTTA  832
                 |||||||||||||||||||||||||||||||||||||||||||||||||||||||| |||
Sbjct  50614633  GAAACAACATTTGGAAAGTTTTGTAAATCAGGCACTCCCTGCAGTCAGGTGACTGACTTA  50614692

Query  833       CAAGACGGGACTAGAGACTGGTCTAAGAAATCTGTTAATGTATCTGCTTGTGTTCCTTCC  892
                 ||||||||||||||||||||||||||||||||||||||||||||||||||||||||||||
Sbjct  50614693  CAAGACGGGACTAGAGACTGGTCTAAGAAATCTGTTAATGTATCTGCTTGTGTTCCTTCC  50614752

Query  893       CCTTATACACTTTTGATTGGAAATATTAATGTACCTTTTGTAGGAGTTCAGTATATGGGA  952
                 |||||||||||||||||||||||||||||||||| ||||||||||||||||| ||||| |
Sbjct  50614753  CCTTATACACTTTTGATTGGAAATATTAATGTACATTTTGTAGGAGTTCAGTTTATGGAA  50614812

Query  953       GATGTGATTCAAAGTATAAAAGTTAAATCTTATTTAGAATGTCATTCAGAATATCATTGG  1012
                 ||||||||||| ||||||||||||||||||||||||||||||||||||||||||||||||
Sbjct  50614813  GATGTGATTCAGAGTATAAAAGTTAAATCTTATTTAGAATGTCATTCAGAATATCATTGG  50614872

Query  1013      ATATGTGTTACTTCTAAAAGGTATAATAATGGTCAATATGATTG  1056
                 |||||||||||||||||||||||||||||| |||||||||||||
Sbjct  50614873  ATATGTGTTACTTCTAAAAGGTATAATAATAGTCAATATGATTG  50614916


 ###########################################################################################################

Query_seq:TRINITY_DN4_c0_g1_i1 len=262 path=[0:0-261]


NC_001514.1 Squirrel monkey retrovirus - HLB, complete genome
Length=8785

  = 42.8 bits (46),  Expect = 0.013
 Identities = 29/33 (88%), Gaps = 0/33 (0%)
 Strand=Plus/Plus

Query  52    TGGCTCTTCTGATGTATATTGGGTTCaaaaaat  84
             ||| ||||||||||| || ||||||||| ||||
Sbjct  3151  TGGGTCTTCTGATGTCTACTGGGTTCAACAAAT  3183


Rhinolophus ferrumequinum scaffold_m29_p_7

 = 460 bits (509),  Expect = 3e-127
 Identities = 259/262 (99%), Gaps = 0/262 (0%)
 Strand=Plus/Minus

Query  1        TCTTAATATTGGAAAAAACCGGCAAAATCAAGAGCGGGGGAACCAAGGATTTGGCTCTTC  60
                ||||||||||||||||||| ||||||||||||||||||||||||||||||||||||||||
Sbjct  1118556  TCTTAATATTGGAAAAAACAGGCAAAATCAAGAGCGGGGGAACCAAGGATTTGGCTCTTC  1118497

Query  61       TGATGTATATTGGGTTCaaaaaataaaaaaGGATCGACCTGTATTGTTACTCAAAATAAA  120
                |||||||||||||||||||||||||||| |||||||||||||||||||||||||||||||
Sbjct  1118496  TGATGTATATTGGGTTCAAAAAATAAAACAGGATCGACCTGTATTGTTACTCAAAATAAA  1118437

Query  121      TGGAAAAGATTTTCAAGGACTTCTGGACACTGGAGCCGATGTCTCGTGCATATCTGCTAA  180
                ||||||||||||||||||||||||||||||||||||||||||||||||||||||||||||
Sbjct  1118436  TGGAAAAGATTTTCAAGGACTTCTGGACACTGGAGCCGATGTCTCGTGCATATCTGCTAA  1118377

Query  181      ACATTGGCCCTCCAGTTGGCCGACGCGCTTTACTAATACCAATTTACAAGGCATAGGCCA  240
                ||||||||||||||||||||||| ||||||||||||||||||||||||||||||||||||
Sbjct  1118376  ACATTGGCCCTCCAGTTGGCCGATGCGCTTTACTAATACCAATTTACAAGGCATAGGCCA  1118317

Query  241      ATCGCAATCCCCCCTCCAAAGT  262
                ||||||||||||||||||||||
Sbjct  1118316  ATCGCAATCCCCCCTCCAAAGT  1118295


 ###########################################################################################################

Query_seq:TRINITY_DN6_c0_g1_i1 len=413 path=[0:0-412]


NC_007015.1 Ovine enzootic nasal tumour virus, complete genome
Length=7434

  = 83.3 bits (91),  Expect = 2e-14
 Identities = 117/162 (72%), Gaps = 2/162 (1%)
 Strand=Plus/Minus

Query  131   ATGCTTTTTCCTTGTAAAGCGGCAGCCAGGGCCACTCCCTGTGAAAAGGAGGGGCCGACA  190
             |||||||||||||||||||| |||||||  || |  || ||   | | ||||| || | |
Sbjct  1715  ATGCTTTTTCCTTGTAAAGCTGCAGCCATAGCGATACCTTGCATATATGAGGGTCCAATA  1656

Query  191   TCGGCACAGGAACGGATAAAATCAGAGATA-GTGCCTTTTTTCTTAATGGGCCTAATAAT  249
             || |||||    || ||||||||||| | |  | |||||||||   | || | |||    
Sbjct  1655  TCAGCACAAATGCGAATAAAATCAGACAGATCTCCCTTTTTTCGATAAGGTCTTAA-GGC  1597

Query  250   CGCTTGGCAGGCAGAATTTGCATTTTCATAAGCAAGCTGTTT  291
              ||||| || ||||| || || |||||| |||| | ||||||
Sbjct  1596  AGCTTGACAAGCAGAGTTAGCGTTTTCAAAAGCCAACTGTTT  1555


Rhinolophus ferrumequinum scaffold_m29_p_7

 = 726 bits (804),  Expect = 0.0
 Identities = 408/412 (99%), Gaps = 0/412 (0%)
 Strand=Plus/Plus

Query  2        GCCGATGGATTGGTTGCCTCCATTTTATGTGGGCATTGAGAAGCTCGATGTCCCATTTTT  61
                ||||| |||||| | |||||||||||||||||||||||||||||||||||||||||||||
Sbjct  1119084  GCCGACGGATTGTTAGCCTCCATTTTATGTGGGCATTGAGAAGCTCGATGTCCCATTTTT  1119143

Query  62       CCACAGTTAAAACAAGCTCCTGCGCGGCCACTAGCATGAAGCTTGGCCTGTTGCTGCATT  121
                ||||||||||||||||||||||||||||||||||||||||||||||||||||||||||||
Sbjct  1119144  CCACAGTTAAAACAAGCTCCTGCGCGGCCACTAGCATGAAGCTTGGCCTGTTGCTGCATT  1119203

Query  122      ACTTCATGAATGCTTTTTCCTTGTAAAGCGGCAGCCAGGGCCACTCCCTGTGAAAAGGAG  181
                ||||||||||||||||||||||||||||||||||||||||||||||||||||||||||||
Sbjct  1119204  ACTTCATGAATGCTTTTTCCTTGTAAAGCGGCAGCCAGGGCCACTCCCTGTGAAAAGGAG  1119263

Query  182      GGGCCGACATCGGCACAGGAACGGATAAAATCAGAGATAGTGCCTTTTTTCTTAATGGGC  241
                ||||||||||||||||||||||||||||||||||||||||||||||||||||||||||||
Sbjct  1119264  GGGCCGACATCGGCACAGGAACGGATAAAATCAGAGATAGTGCCTTTTTTCTTAATGGGC  1119323

Query  242      CTAATAATCGCTTGGCAGGCAGAATTTGCATTTTCATAAGCAAGCTGTTTAATGAAAGCC  301
                |||||||||||||||||||||||||||||||||| |||||||||||||||||||||||||
Sbjct  1119324  CTAATAATCGCTTGGCAGGCAGAATTTGCATTTTTATAAGCAAGCTGTTTAATGAAAGCC  1119383

Query  302      TCCGTAGCCACGGACGCTCCAAAGGTCCGTCCCGCAGCAACAGTAAGGCGAGACACAAAA  361
                ||||||||||||||||||||||||||||||||||||||||||||||||||||||||||||
Sbjct  1119384  TCCGTAGCCACGGACGCTCCAAAGGTCCGTCCCGCAGCAACAGTAAGGCGAGACACAAAA  1119443

Query  362      TCTTGAAAAGATTCATCAGCTCCCTGTCTTATCTGAGTAACCTGTTTTTCTT  413
                ||||||||||||||||||||||||||||||||||||||||||||||||||||
Sbjct  1119444  TCTTGAAAAGATTCATCAGCTCCCTGTCTTATCTGAGTAACCTGTTTTTCTT  1119495


 ###########################################################################################################

Query_seq:TRINITY_DN7_c0_g1_i1 len=433 path=[0:0-432]


NC_001550.1 Mason-Pfizer monkey virus, complete genome
Length=8557

  = 135 bits (149),  Expect = 5e-30
 Identities = 278/402 (69%), Gaps = 20/402 (5%)
 Strand=Plus/Plus

Query  10    CCTGTGCCTCATTATGGAGTTAACCCTCGAGGTCTACGCCCTAA--TGATTTGTGGCAAA  67
             || || |||||||  |||||||| ||| | ||  ||   || ||  |||||||  |||||
Sbjct  4887  CCAGTCCCTCATTTAGGAGTTAATCCTAGGGGATTATTTCCCAACATGATTTG--GCAAA  4944

Query  68    TGGATGTAACCCATATAC-CTGAATTTGGAAAACTAAAATATGTCCATGTATCCATAGAC  126
             ||||||| || ||  ||| | |||||||| ||  |||||||| | |||||||| ||||| 
Sbjct  4945  TGGATGTTACACA-CTACTCAGAATTTGGCAATTTAAAATATATTCATGTATCTATAGAT  5003

Query  127   ACGTTTTCTGGCTTTACAATGGCTTCTGCCCTCTCAGGAGAAGCTACGACACATGTCATT  186
             || ||   ||| ||   | ||||  ||   |   |||||||| |||| | ||||||||| 
Sbjct  5004  ACATTCAGTGGATTCCTACTGGCCACTCTACAAACAGGAGAAACTACAAAACATGTCATA  5063

Query  187   AGACATTGTC----TTGCTACTTTTGCTATGATTGGCGTGCCCAAAAGAATTAAAACTGA  242
             |  ||||  |    ||||| ||    |||| |||||  | || |||  ||||||||| ||
Sbjct  5064  ACCCATTTACTCCATTGCTTCT----CTATTATTGGACTCCCTAAACAAATTAAAACGGA  5119

Query  243   TAATGGCTCTGGATATACTAGTAAAAAATTTGCTCTGTTTTG-TCAACAGTTTTCCATCA  301
             ||| ||  ||||||| ||   |||||| |||      ||||| || |||  ||   || |
Sbjct  5120  TAACGGTCCTGGATACACCTCTAAAAATTTTCAAGAATTTTGCTCCACA-CTTCAAATTA  5178

Query  302   TCCATGTCACTGGTATTCCGTATAATCCTCAAGGACAGGGCATTGTTG--AGCGCTCTCA  359
               ||| | ||||| || || ||||| || ||||| || || || ||||  || || | | 
Sbjct  5179  AACATATTACTGGAATCCCCTATAACCCCCAAGGCCAAGGAATAGTTGAAAGAGCCCACT  5238

Query  360   TGGCACATTAAAAGTCAATTTACAAAAGATAAAAAAGGGGGA  401
             |  | | ||||||  ||   |  |||||||||||||||||||
Sbjct  5239  TATCTC-TTAAAA-CCACCATTGAAAAGATAAAAAAGGGGGA  5278


Rhinolophus ferrumequinum scaffold_m29_p_18

 = 777 bits (861),  Expect = 0.0
 Identities = 432/433 (99%), Gaps = 0/433 (0%)
 Strand=Plus/Minus

Query  1       CAATTATTGCCTGTGCCTCATTATGGAGTTAACCCTCGAGGTCTACGCCCTAATGATTTG  60
               || |||||||||||||||||||||||||||||||||||||||||||||||||||||||||
Sbjct  591987  CATTTATTGCCTGTGCCTCATTATGGAGTTAACCCTCGAGGTCTACGCCCTAATGATTTG  591928

Query  61      TGGCAAATGGATGTAACCCATATACCTGAATTTGGAAAACTAAAATATGTCCATGTATCC  120
               ||||||||||||||||||||||||||||||||||||||||||||||||||||||||||||
Sbjct  591927  TGGCAAATGGATGTAACCCATATACCTGAATTTGGAAAACTAAAATATGTCCATGTATCC  591868

Query  121     ATAGACACGTTTTCTGGCTTTACAATGGCTTCTGCCCTCTCAGGAGAAGCTACGACACAT  180
               ||||||||||||||||||||||||||||||||||||||||||||||||||||||||||||
Sbjct  591867  ATAGACACGTTTTCTGGCTTTACAATGGCTTCTGCCCTCTCAGGAGAAGCTACGACACAT  591808

Query  181     GTCATTAGACATTGTCTTGCTACTTTTGCTATGATTGGCGTGCCCAAAAGAATTAAAACT  240
               ||||||||||||||||||||||||||||||||||||||||||||||||||||||||||||
Sbjct  591807  GTCATTAGACATTGTCTTGCTACTTTTGCTATGATTGGCGTGCCCAAAAGAATTAAAACT  591748

Query  241     GATAATGGCTCTGGATATACTAGTAAAAAATTTGCTCTGTTTTGTCAACAGTTTTCCATC  300
               ||||||||||||||||||||||||||||||||||||||||||||||||||||||||||||
Sbjct  591747  GATAATGGCTCTGGATATACTAGTAAAAAATTTGCTCTGTTTTGTCAACAGTTTTCCATC  591688

Query  301     ATCCATGTCACTGGTATTCCGTATAATCCTCAAGGACAGGGCATTGTTGAGCGCTCTCAT  360
               ||||||||||||||||||||||||||||||||||||||||||||||||||||||||||||
Sbjct  591687  ATCCATGTCACTGGTATTCCGTATAATCCTCAAGGACAGGGCATTGTTGAGCGCTCTCAT  591628

Query  361     GGCACATTAAAAGTCAATTTACAAAAGATAAAAAAGGGGGAGTTATATCCCCTGACGCCC  420
               ||||||||||||||||||||||||||||||||||||||||||||||||||||||||||||
Sbjct  591627  GGCACATTAAAAGTCAATTTACAAAAGATAAAAAAGGGGGAGTTATATCCCCTGACGCCC  591568

Query  421     CATAATTACTTGT  433
               |||||||||||||
Sbjct  591567  CATAATTACTTGT  591555


 ###########################################################################################################

Query_seq:TRINITY_DN8_c0_g1_i1 len=290 path=[0:0-289]


NC_001514.1 Squirrel monkey retrovirus - HLB, complete genome
Length=8785

  = 86.0 bits (94),  Expect = 1e-15
 Identities = 107/145 (74%), Gaps = 4/145 (3%)
 Strand=Plus/Plus

Query  125   TTAAGACAGACAATGGCTCAGGATATACCAGCAAGAAGTTTGCCTTG--TTTTGTCAGCA  182
             |||| |||||||||||| | ||||||||  | || || ||  ||  |  ||||| ||  |
Sbjct  5764  TTAAAACAGACAATGGCCCGGGATATACTGGAAAAAACTT--CCAAGACTTTTGCCAAAA  5821

Query  183   ATTTTTCATTAATCATGTTACTGGAATTCCTTACAATCCCCAAGGACAAGGGATTGTTGA  242
             | |    || || ||||||||||| || || ||||| ||||| || |||||  | |||||
Sbjct  5822  ACTCCAAATCAAACATGTTACTGGTATACCGTACAACCCCCAGGGTCAAGGAGTAGTTGA  5881

Query  243   ACGTACTCATGGCACATTaaaaaat  267
             |||  |||||   ||||||||||||
Sbjct  5882  ACGAGCTCATCAAACATTAAAAAAT  5906


Rhinolophus ferrumequinum scaffold_m29_p_7

 = 524 bits (580),  Expect = 8e-147
 Identities = 290/290 (100%), Gaps = 0/290 (0%)
 Strand=Plus/Minus

Query  1         GTTCATGTCTCTGTGGATACATTCTCCGGTTTTGTGGTCGCTACGGCTCAATCCGGAGAA  60
                 ||||||||||||||||||||||||||||||||||||||||||||||||||||||||||||
Sbjct  79098557  GTTCATGTCTCTGTGGATACATTCTCCGGTTTTGTGGTCGCTACGGCTCAATCCGGAGAA  79098498

Query  61        GCTGCATCTCATGTAATCAGACATTGCCTTGCTGCTTTTGCCATGATTGGAACTCCTAAA  120
                 ||||||||||||||||||||||||||||||||||||||||||||||||||||||||||||
Sbjct  79098497  GCTGCATCTCATGTAATCAGACATTGCCTTGCTGCTTTTGCCATGATTGGAACTCCTAAA  79098438

Query  121       AAACTTAAGACAGACAATGGCTCAGGATATACCAGCAAGAAGTTTGCCTTGTTTTGTCAG  180
                 ||||||||||||||||||||||||||||||||||||||||||||||||||||||||||||
Sbjct  79098437  AAACTTAAGACAGACAATGGCTCAGGATATACCAGCAAGAAGTTTGCCTTGTTTTGTCAG  79098378

Query  181       CAATTTTTCATTAATCATGTTACTGGAATTCCTTACAATCCCCAAGGACAAGGGATTGTT  240
                 ||||||||||||||||||||||||||||||||||||||||||||||||||||||||||||
Sbjct  79098377  CAATTTTTCATTAATCATGTTACTGGAATTCCTTACAATCCCCAAGGACAAGGGATTGTT  79098318

Query  241       GAACGTACTCATGGCACATTaaaaaatattttacaaaaaataaaaaaGGG  290
                 ||||||||||||||||||||||||||||||||||||||||||||||||||
Sbjct  79098317  GAACGTACTCATGGCACATTAAAAAATATTTTACAAAAAATAAAAAAGGG  79098268


 ###########################################################################################################

Query_seq:TRINITY_DN5_c0_g1_i1 len=263 path=[0:0-262]


NC_007015.1 Ovine enzootic nasal tumour virus, complete genome
Length=7434

  = 92.4 bits (101),  Expect = 3e-17
 Identities = 117/160 (73%), Gaps = 6/160 (4%)
 Strand=Plus/Plus

Query  91    TTGAAAATCTGATACGCCTGTGTGGATAGATCAATGGCCCCTAACTCAAGAAAAAATATT  150
             ||| ||||||||    || |||||| | ||||| ||||||||||| || |||||| | | 
Sbjct  2899  TTGGAAATCTGAGGAACCGGTGTGGGTCGATCAGTGGCCCCTAACACAGGAAAAACTTTC  2958

Query  151   AGCCGCTCAAGCGCTTGTACAGGAGCAGCTTAAAAAAGGCCATGTGATTCAA---TCTAA  207
              ||||| |||  ||| |||||||| ||||| | |   || |||   ||| ||   |||| 
Sbjct  2959  TGCCGCACAACAGCTGGTACAGGAACAGCTGAGACTTGGGCAT---ATTGAACCTTCTAC  3015

Query  208   TTCACCCTGAAATTCACCTATTTTTGTAATCaaaaaaaaa  247
              ||  |||| ||||| || |||||||| || ||||| |||
Sbjct  3016  CTCTGCCTGGAATTCCCCAATTTTTGTTATTAAAAAGAAA  3055


Rhinolophus ferrumequinum scaffold_m29_p_7

 = 458 bits (507),  Expect = 9e-127
 Identities = 255/256 (99%), Gaps = 0/256 (0%)
 Strand=Plus/Minus

Query  1        ATCCTAACTTACAGAGAACAGGTCTGGGGTATTTTCCCCGGGGGTCATAGATTTACCTGT  60
                ||||||||||||||||||||||||||||||||||||||||||||||||||||||||||||
Sbjct  1118065  ATCCTAACTTACAGAGAACAGGTCTGGGGTATTTTCCCCGGGGGTCATAGATTTACCTGT  1118006

Query  61       ACTCCACCAAAGGACAGCAGAGGCTATAATTTGAAAATCTGATACGCCTGTGTGGATAGA  120
                |||||||||||||||||||||||||||||||| |||||||||||||||||||||||||||
Sbjct  1118005  ACTCCACCAAAGGACAGCAGAGGCTATAATTTAAAAATCTGATACGCCTGTGTGGATAGA  1117946

Query  121      TCAATGGCCCCTAACTCAAGAAAAAATATTAGCCGCTCAAGCGCTTGTACAGGAGCAGCT  180
                ||||||||||||||||||||||||||||||||||||||||||||||||||||||||||||
Sbjct  1117945  TCAATGGCCCCTAACTCAAGAAAAAATATTAGCCGCTCAAGCGCTTGTACAGGAGCAGCT  1117886

Query  181      TAAAAAAGGCCATGTGATTCAATCTAATTCACCCTGAAATTCACCTATTTTTGTAATCaa  240
                ||||||||||||||||||||||||||||||||||||||||||||||||||||||||||||
Sbjct  1117885  TAAAAAAGGCCATGTGATTCAATCTAATTCACCCTGAAATTCACCTATTTTTGTAATCAA  1117826

Query  241      aaaaaaaaaaaaaaaa  256
                ||||||||||||||||
Sbjct  1117825  AAAAAAAAAAAAAAAA  1117810


 ###########################################################################################################

Query_seq:TRINITY_DN2_c0_g1_i1 len=460 path=[0:0-459]


NC_001550.1 Mason-Pfizer monkey virus, complete genome
Length=8557

  = 119 bits (131),  Expect = 4e-25
 Identities = 127/168 (76%), Gaps = 0/168 (0%)
 Strand=Plus/Plus

Query  12    GTATTAACTCCTGAGATGGGAATACAAGCGTTGCCCACAGGGATCTTTGGGCCATTACCA  71
             |||||||| ||||| |||||    ||||||||   ||| || || | ||| ||| | || 
Sbjct  2236  GTATTAACGCCTGAAATGGGGCCCCAAGCGTTAAGCACTGGAATATATGGACCACTGCCT  2295

Query  72    CCAAAAACTGTAGGTTTATTATTAGGAAGAAGTAGCACTACTATAAAGGGGATTCATGTT  131
             || || ||| | || ||| |  ||||  ||||||||| |||||| |||||  | || |||
Sbjct  2296  CCCAACACTTTTGGATTAATCCTAGGCCGAAGTAGCATTACTATGAAGGGTCTACAAGTT  2355

Query  132   TCCCCGGGAGTTATTGATGAGGACTTTACTGGAGAAATTAAAATTATG  179
             |  || ||||| |||||| | |||| ||| ||||||||||||||||||
Sbjct  2356  TATCCAGGAGTAATTGATAATGACTATACCGGAGAAATTAAAATTATG  2403


Rhinolophus ferrumequinum scaffold_m29_p_6

 = 817 bits (905),  Expect = 0.0
 Identities = 457/460 (99%), Gaps = 0/460 (0%)
 Strand=Plus/Plus

Query  1         CCACTGACATCGTATTAACTCCTGAGATGGGAATACAAGCGTTGCCCACAGGGATCTTTG  60
                 ||||||||||||||||||||||||||||||||||||||||||||||||||||||||||||
Sbjct  90491491  CCACTGACATCGTATTAACTCCTGAGATGGGAATACAAGCGTTGCCCACAGGGATCTTTG  90491550

Query  61        GGCCATTACCACCAAAAACTGTAGGTTTATTATTAGGAAGAAGTAGCACTACTATAAAGG  120
                 ||||||||||||||||||||||||||||||||||||||||||||||||||||||||||||
Sbjct  90491551  GGCCATTACCACCAAAAACTGTAGGTTTATTATTAGGAAGAAGTAGCACTACTATAAAGG  90491610

Query  121       GGATTCATGTTTCCCCGGGAGTTATTGATGAGGACTTTACTGGAGAAATTAAAATTATGA  180
                 ||||||||||||||||||||||||||||||||||||||||||||||||||||||||||||
Sbjct  90491611  GGATTCATGTTTCCCCGGGAGTTATTGATGAGGACTTTACTGGAGAAATTAAAATTATGA  90491670

Query  181       CCCATTCACCTTTAAACATTTCAGCCATACCTGCTGGGACTCACATTGCTCAGCTAATCA  240
                 |||||||||||||||||||||||||||||||||||||||||| |||||||||||||||||
Sbjct  90491671  CCCATTCACCTTTAAACATTTCAGCCATACCTGCTGGGACTCGCATTGCTCAGCTAATCA  90491730

Query  241       TTTTGCCTCGTATAAAAATAGaaaaaaaTAGACAAAATCAGAAATGTGGAGACCAAGGAT  300
                 ||||||||||||||||||||||||||||||||||||||||||||||||||||||||||||
Sbjct  90491731  TTTTGCCTCGTATAAAAATAGAAAAAAATAGACAAAATCAGAAATGTGGAGACCAAGGAT  90491790

Query  301       TTGGTTCTTCTGATGCTTATTGGGTTCAGGAAATAAAAGGAGATAGGCCAGTTTTACAGC  360
                 ||||||||||||||||||||||||||||||||||||||||||||||||||||||||||||
Sbjct  90491791  TTGGTTCTTCTGATGCTTATTGGGTTCAGGAAATAAAAGGAGATAGGCCAGTTTTACAGC  90491850

Query  361       TTAAAATAAATGGGAAAAGTTTTCAAGGGATTGTTGAACGCACTCATGGCACATTAAAAG  420
                 ||||||||||||||||||||||||||||||||||||||||||||  ||||||||||||||
Sbjct  90491851  TTAAAATAAATGGGAAAAGTTTTCAAGGGATTGTTGAACGCACTACTGGCACATTAAAAG  90491910

Query  421       TCAATTTACaaaaaataaaaaaGGGGGAGTTGTATCCCCT  460
                 ||||||||||||||||||||||||||||||||||||||||
Sbjct  90491911  TCAATTTACAAAAAATAAAAAAGGGGGAGTTGTATCCCCT  90491950


 ###########################################################################################################

Query_seq:TRINITY_DN3_c0_g1_i1 len=214 path=[0:0-213]


NC_014474.1 Simian retrovirus 4 strain SRV4/TEX/2009/V1, complete 
genome
Length=8126

  = 59.0 bits (64),  Expect = 1e-07
 Identities = 90/124 (73%), Gaps = 6/124 (5%)
 Strand=Plus/Plus

Query  39   TGTCT-TTTCATTCCCACTCCCCCTTTCAGGATCCGCGTTGATTCGTGGCTGCTGGTCGG  97
            ||||| ||| |||||||| ||| | | |||| |||  |||| |  |   | || || |||
Sbjct  277  TGTCTCTTTAATTCCCACCCCCTCCTCCAGGTTCCTAGTTGTT--GATCCCGCGGGACGG  334

Query  98   CCGCAATTGGCGCCCAACGTGGGGCCTGAACACGGGGGATTCAGTGAGGAACAC--CGTA  155
               ||  |||||||||||||||||| || | ||| |||| |  |||||||| ||  || |
Sbjct  335  GA-CATCTGGCGCCCAACGTGGGGCTTGGATACGAGGGAATTTGTGAGGAAGACGGCGCA  393

Query  156  CGGA  159
            ||||
Sbjct  394  CGGA  397


Rhinolophus ferrumequinum scaffold_m29_p_7

 = 356 bits (394),  Expect = 2e-96
 Identities = 197/197 (100%), Gaps = 0/197 (0%)
 Strand=Plus/Minus

Query  1        GTATCACTGGAGACCGGCCGCATCATCATCATTGTGAGTGTCTTTTCATTCCCACTCCCC  60
                ||||||||||||||||||||||||||||||||||||||||||||||||||||||||||||
Sbjct  1121297  GTATCACTGGAGACCGGCCGCATCATCATCATTGTGAGTGTCTTTTCATTCCCACTCCCC  1121238

Query  61       CTTTCAGGATCCGCGTTGATTCGTGGCTGCTGGTCGGCCGCAATTGGCGCCCAACGTGGG  120
                ||||||||||||||||||||||||||||||||||||||||||||||||||||||||||||
Sbjct  1121237  CTTTCAGGATCCGCGTTGATTCGTGGCTGCTGGTCGGCCGCAATTGGCGCCCAACGTGGG  1121178

Query  121      GCCTGAACACGGGGGATTCAGTGAGGAACACCGTACGGATTGGTACCGGCTCGGTTCACG  180
                ||||||||||||||||||||||||||||||||||||||||||||||||||||||||||||
Sbjct  1121177  GCCTGAACACGGGGGATTCAGTGAGGAACACCGTACGGATTGGTACCGGCTCGGTTCACG  1121118

Query  181      AGCTAAACGGAGCTACG  197
                |||||||||||||||||
Sbjct  1121117  AGCTAAACGGAGCTACG  1121101


 ###########################################################################################################

Query_seq:TRINITY_DN0_c0_g1_i1 len=1211 path=[0:0-1210]


NC_008094.1 Y73 sarcoma virus, complete genome
Length=5188

  = 814 bits (902),  Expect = 0.0
 Identities = 582/668 (87%), Gaps = 1/668 (0%)
 Strand=Plus/Minus

Query  544   CCTATAGATTCTCTCCAGGCTGGTATTGGGG-CTCGGTGGATGTGAAATAGTCCTCCAGG  602
             ||||||| ||||||||||||||||| ||||| ||| || || ||||| ||||||||||||
Sbjct  2310  CCTATAGGTTCTCTCCAGGCTGGTACTGGGGGCTCTGTCGAGGTGAAGTAGTCCTCCAGG  2251

Query  603   AAGGCCTGTAGGTACTCAAAGGTAGGCCGTTCCTCTGGCTCCTTCCGCCAGCACTGGCAC  662
             |||||||| ||||||||||| || ||||| ||||| || |||||||||||||||||||||
Sbjct  2250  AAGGCCTGCAGGTACTCAAAAGTGGGCCGCTCCTCAGGGTCCTTCCGCCAGCACTGGCAC  2191

Query  663   ATGAGGTCATGCAGGGACTCGGGACACTCAGGCGGGCAGGGCATCCGGTAGCCCCGCTCC  722
             |||||||||||||| |||||||| ||||| |||||||||||||| |||||||||| ||||
Sbjct  2190  ATGAGGTCATGCAGCGACTCGGGGCACTCGGGCGGGCAGGGCATGCGGTAGCCCCTCTCC  2131

Query  723   ACCTGATCCAGCACTTCTCGGTTTACCATCCCAGGGTAGGGCACCCGTCCCTTTGTCGTG  782
             ||||| |||||||| || | ||| |||||||| ||||| |||||||| ||||| || || 
Sbjct  2130  ACCTGGTCCAGCACCTCCCTGTTGACCATCCCTGGGTATGGCACCCGGCCCTTGGTGGTC  2071

Query  783   AGCTCTGTCAGCAGGATCCCAAAGGACCACACATCCGACTTGATGGTGAACCGGCCATAG  842
             ||||| ||||||||||| || |||||||| ||||||||||||||||||||||||||||||
Sbjct  2070  AGCTCAGTCAGCAGGATGCCGAAGGACCAGACATCCGACTTGATGGTGAACCGGCCATAG  2011

Query  843   AGGGCGGCTTCTGGAGCCGTCCACTTGATGGGAAATTTGGCACCTTGCCGGGCTGTGTAC  902
             ||||| || || || || |||||||||||||| || |||||||||||||| |||||||||
Sbjct  2010  AGGGCTGCCTCGGGGGCTGTCCACTTGATGGGGAACTTGGCACCTTGCCGTGCTGTGTAC  1951

Query  903   TCGTTGTCTTCAATGAGCCGAGCCAGCCCAAAGTCAGCCACTTTGCACACGAGGTTCTCT  962
             |||||||| || ||||| || |||||||||||||||||||| |||||||| |||||||| 
Sbjct  1950  TCGTTGTCCTCGATGAGGCGTGCCAGCCCAAAGTCAGCCACCTTGCACACCAGGTTCTCC  1891

Query  963   CCAACCAGGATGTTGGCAGCACGGAGGTCCCGATGGACATAGTTCATCCGCTCCACGTAT  1022
             || |||||||||||||| || || ||||| || || || |||||||||| |||||| || 
Sbjct  1890  CCCACCAGGATGTTGGCCGCCCGCAGGTCTCGGTGCACGTAGTTCATCCTCTCCACATAG  1831

Query  1023  GCCATGCCTGAGGCGATCTGAGCAGCCATGTCCACCAGCTGAGGCAGCCGCAGGTACTTG  1082
             |||||||| || || |||||||||||||| || || ||||| ||||||||||||||||||
Sbjct  1830  GCCATGCCGGATGCAATCTGAGCAGCCATATCGACGAGCTGTGGCAGCCGCAGGTACTTG  1771

Query  1083  CCTGTCTCCCCCTTGAGAAAGTCCAGCAAACTCCCCTGGCTCATGTACTCTGTGACGATG  1142
             ||  |||| ||||| || || ||||| |  ||||||| |||||||||||| |||||||||
Sbjct  1770  CCCATCTCTCCCTTCAGGAAATCCAGGAGGCTCCCCTTGCTCATGTACTCAGTGACGATG  1711

Query  1143  TAGATGGGCTCCTCAGACACCACGGCGTACAGCTGCACCAGCTTCTCGTGCCTCAGTTTC  1202
             ||||||||||| || |||||||| ||||||||||| ||||||||||| ||||  || |||
Sbjct  1710  TAGATGGGCTCTTCCGACACCACTGCGTACAGCTGAACCAGCTTCTCATGCCGGAGCTTC  1651

Query  1203  TTCATGAC  1210
             ||||| ||
Sbjct  1650  TTCATCAC  1643


Rhinolophus ferrumequinum scaffold_m29_p_23

 = 1333 bits (1478),  Expect = 0.0
 Identities = 748/754 (99%), Gaps = 0/754 (0%)
 Strand=Plus/Minus

Query  1         GCCTGGGAGCCATGGCAGAGGGGGCTGGACCTAATGGCCTCCACCAACAGGTGCGTCTGA  60
                 ||||||||||||||||||||||| |||||||||||||||||||||||||||||  || ||
Sbjct  26965488  GCCTGGGAGCCATGGCAGAGGGGTCTGGACCTAATGGCCTCCACCAACAGGTGATTCAGA  26965429

Query  61        AATGGACGGCAAGGGGCAGGGTGGCCGGTAGGCCACCAGCCAAGGGCCCATCACTCCTCT  120
                 |||||||||||||||||||||||||||| |||||||||||||||||||||||||||||||
Sbjct  26965428  AATGGACGGCAAGGGGCAGGGTGGCCGGCAGGCCACCAGCCAAGGGCCCATCACTCCTCT  26965369

Query  121       TTGGAAAGGCTCTTTGGCCAGCTCTGGAGACAGACCTGGGCGGCGCAGAAGTGGGAAGGG  180
                 ||||||||||||||||||||||||||||||||||||||||||||||||||||||||||||
Sbjct  26965368  TTGGAAAGGCTCTTTGGCCAGCTCTGGAGACAGACCTGGGCGGCGCAGAAGTGGGAAGGG  26965309

Query  181       GCCAATGTGTGGAGTAGGTTGAGGCTGGGAAAAGGGAGCCCTTAGCCCCAGTCCTTCTTC  240
                 ||||||||||||||||||||||||||||||||||||||||||||||||||||||||||||
Sbjct  26965308  GCCAATGTGTGGAGTAGGTTGAGGCTGGGAAAAGGGAGCCCTTAGCCCCAGTCCTTCTTC  26965249

Query  241       CCAGTTCCTCCTGTCAAGTCACGCAGAGCTCCAGGAGGGGTACAGAGAGGAGGCATGTGG  300
                 ||||||||||||||||||||||||||||||||||||||||||||||||||||||||||||
Sbjct  26965248  CCAGTTCCTCCTGTCAAGTCACGCAGAGCTCCAGGAGGGGTACAGAGAGGAGGCATGTGG  26965189

Query  301       CTGGATTGGGAGCCAGGACGCAGTCACTCTGTCAGCCTTGGATCAGCCTTGGACCCCGCC  360
                 ||||||||||||||||||||||||||||||||||||||||||||||||||||||||||||
Sbjct  26965188  CTGGATTGGGAGCCAGGACGCAGTCACTCTGTCAGCCTTGGATCAGCCTTGGACCCCGCC  26965129

Query  361       CTCAGGGCTGCCCTAGGGCCCACGCCCGTCCGTGCCACTAAAGAGGGAGGGGCCTCATCA  420
                 |||||||||||||||||||||||||||||||||||||||||||||||||||||||| |||
Sbjct  26965128  CTCAGGGCTGCCCTAGGGCCCACGCCCGTCCGTGCCACTAAAGAGGGAGGGGCCTCGTCA  26965069

Query  421       CTGGCAATTCAGCCCCACAGAGAGGATCACCGGTGGGCAGGCAGAGGCAGGCAGGACCCC  480
                 ||||||||||||||||||||||||||||||||||||||||||||||||||||||||||||
Sbjct  26965068  CTGGCAATTCAGCCCCACAGAGAGGATCACCGGTGGGCAGGCAGAGGCAGGCAGGACCCC  26965009

Query  481       ACATCAGGAGCCACCTCGCCCCAGAGCCAAGCCGAGAAGCCAGTCTGGCCCTGCAGCCTG  540
                 ||||||||||||||||||||||||||||||||||||||||||||||||||||||||||||
Sbjct  26965008  ACATCAGGAGCCACCTCGCCCCAGAGCCAAGCCGAGAAGCCAGTCTGGCCCTGCAGCCTG  26964949

Query  541       CTCCCTATAGATTCTCTCCAGGCTGGTATTGGGGCTCGGTGGATGTGAAATAGTCCTCCA  600
                 ||||||||||||||||||||||||||||||||||||||||||||||||||||||||||||
Sbjct  26964948  CTCCCTATAGATTCTCTCCAGGCTGGTATTGGGGCTCGGTGGATGTGAAATAGTCCTCCA  26964889

Query  601       GGAAGGCCTGTAGGTACTCAAAGGTAGGCCGTTCCTCTGGCTCCTTCCGCCAGCACTGGC  660
                 ||||||||||||||||||||||||||||||||||||||||||||||||||||||||||||
Sbjct  26964888  GGAAGGCCTGTAGGTACTCAAAGGTAGGCCGTTCCTCTGGCTCCTTCCGCCAGCACTGGC  26964829

Query  661       ACATGAGGTCATGCAGGGACTCGGGACACTCAGGCGGGCAGGGCATCCGGTAGCCCCGCT  720
                 ||||||||||||||||||||||||||||||||||||||||||||||||||||||||||||
Sbjct  26964828  ACATGAGGTCATGCAGGGACTCGGGACACTCAGGCGGGCAGGGCATCCGGTAGCCCCGCT  26964769

Query  721       CCACCTGATCCAGCACTTCTCGGTTTACCATCCC  754
                 ||||||||||||||||||||||||||||||||||
Sbjct  26964768  CCACCTGATCCAGCACTTCTCGGTTTACCATCCC  26964735


 ###########################################################################################################

Query_seq:TRINITY_DN1_c0_g1_i1 len=208 path=[0:0-207]


NC_008094.1 Y73 sarcoma virus, complete genome
Length=5188

  = 272 bits (301),  Expect = 1e-71
 Identities = 185/208 (89%), Gaps = 0/208 (0%)
 Strand=Plus/Minus

Query  1     GCCGTTCCAGGTCCCCATCCACACCTCTCCACCGCCGCCCTGGCCCAGCTTGACCTCCAG  60
             ||||||||||||||||||||| |||||||||  || |||||| |||||||| ||||||||
Sbjct  1570  GCCGTTCCAGGTCCCCATCCAGACCTCTCCAAAGCAGCCCTGCCCCAGCTTCACCTCCAG  1511

Query  61    CCGCAGTGACTCCCGGGGGATCTCCCAGGCGTCCTTGGCCAGGCCCTGAGTCTGTGGCTT  120
             |||||| |||||||||||||| ||||| ||||||||||| || ||||| ||||| |||||
Sbjct  1510  CCGCAGCGACTCCCGGGGGATTTCCCACGCGTCCTTGGCGAGTCCCTGGGTCTGGGGCTT  1451

Query  121   GGACGTGGGGCACACAGTGGTGAGGCGGTGGCACAGGCCGTCAGCATGTTTGGAGTAGTA  180
             |||||||||||| ||  |||| ||||||||||||| ||| ||||||||||||||||||||
Sbjct  1450  GGACGTGGGGCAGACGTTGGTCAGGCGGTGGCACAAGCCATCAGCATGTTTGGAGTAGTA  1391

Query  181   GGCTACGAGCTGCTGCAGACTGTTGAAC  208
             ||| || ||||||||||| ||| |||||
Sbjct  1390  GGCCACCAGCTGCTGCAGGCTGCTGAAC  1363


Rhinolophus ferrumequinum scaffold_m29_p_23

 = 270 bits (299),  Expect = 2e-70
 Identities = 154/157 (98%), Gaps = 0/157 (0%)
 Strand=Plus/Minus

Query  14        CCCATCCACACCTCTCCACCGCCGCCCTGGCCCAGCTTGACCTCCAGCCGCAGTGACTCC  73
                 ||||||||||||||||||  || |||||||||||||||||||||||||||||||||||||
Sbjct  26960022  CCCATCCACACCTCTCCAAAGCAGCCCTGGCCCAGCTTGACCTCCAGCCGCAGTGACTCC  26959963

Query  74        CGGGGGATCTCCCAGGCGTCCTTGGCCAGGCCCTGAGTCTGTGGCTTGGACGTGGGGCAC  133
                 ||||||||||||||||||||||||||||||||||||||||||||||||||||||||||||
Sbjct  26959962  CGGGGGATCTCCCAGGCGTCCTTGGCCAGGCCCTGAGTCTGTGGCTTGGACGTGGGGCAC  26959903

Query  134       ACAGTGGTGAGGCGGTGGCACAGGCCGTCAGCATGTT  170
                 |||||||||||||||||||||||||||||||||||||
Sbjct  26959902  ACAGTGGTGAGGCGGTGGCACAGGCCGTCAGCATGTT  26959866


 ###########################################################################################################

Query_seq:TRINITY_DN0_c0_g4_i4 len=471 path=[0:0-96 2:97-344 3:345-3794:380-470]


NC_038858.1 FBR murine osteosarcoma, complete proviral sequence 
integrated in Rattus norvegicus genome
Length=3811

  = 178 bits (196),  Expect = 5e-43
 Identities = 131/153 (86%), Gaps = 0/153 (0%)
 Strand=Plus/Plus

Query  319   GACAGTCTCTCCTACTACCACTCACCCGCCGACTCCTTCTCCAGCATGGGCTCTCCTGTC  378
             ||||| || ||||||||||| || || |||||||||||||||||||||||||||||||||
Sbjct  2010  GACAGCCTTTCCTACTACCATTCCCCAGCCGACTCCTTCTCCAGCATGGGCTCTCCTGTC  2069

Query  379   AATGCGCAGGACTTCTGCACGGATCTGGCCGCCTCCAGTGCCAACTTCATCCCAACTGTG  438
             ||  | |||||||| ||| | |||||| ||| ||| ||||||||||| ||||| || | |
Sbjct  2070  AACACACAGGACTTTTGCGCAGATCTGTCCGTCTCTAGTGCCAACTTTATCCCCACGGAG  2129

Query  439   ACTGCCATCTCGACTAGCCCGGACCTGCAGTGG  471
             || |||||||| || ||||| ||||||||||||
Sbjct  2130  ACAGCCATCTCCACCAGCCCTGACCTGCAGTGG  2162


Rhinolophus ferrumequinum scaffold_m29_p_8

 = 532 bits (589),  Expect = 9e-149
 Identities = 296/297 (99%), Gaps = 0/297 (0%)
 Strand=Plus/Minus

Query  92        AACCGCATCTGCAGCGAGCAGCCGAGGAGTGCAGACAGAGCCGGCGGCGGCGGCGCAGCG  151
                 ||||||||||||||||||||||||||||||||||| ||||||||||||||||||||||||
Sbjct  22541012  AACCGCATCTGCAGCGAGCAGCCGAGGAGTGCAGATAGAGCCGGCGGCGGCGGCGCAGCG  22540953

Query  152       AGCGAGCAGTGACCGCGCTCCTACCCAGTTCTGCCCCACGGCTCCTACCTGCTTGCCTCC  211
                 ||||||||||||||||||||||||||||||||||||||||||||||||||||||||||||
Sbjct  22540952  AGCGAGCAGTGACCGCGCTCCTACCCAGTTCTGCCCCACGGCTCCTACCTGCTTGCCTCC  22540893

Query  212       CTCAGCCCCTCGCCCGGCTGTGACTAACCGCGACCATGATGTTCTCCAGCTTCAACGCCG  271
                 ||||||||||||||||||||||||||||||||||||||||||||||||||||||||||||
Sbjct  22540892  CTCAGCCCCTCGCCCGGCTGTGACTAACCGCGACCATGATGTTCTCCAGCTTCAACGCCG  22540833

Query  272       ACTACGACGCGGCCTCTTCCCGCTGCAGCAGCGCCTCCCCAGCTGGGGACAGTCTCTCCT  331
                 ||||||||||||||||||||||||||||||||||||||||||||||||||||||||||||
Sbjct  22540832  ACTACGACGCGGCCTCTTCCCGCTGCAGCAGCGCCTCCCCAGCTGGGGACAGTCTCTCCT  22540773

Query  332       ACTACCACTCACCCGCCGACTCCTTCTCCAGCATGGGCTCTCCTGTCAATGCGCAGG  388
                 |||||||||||||||||||||||||||||||||||||||||||||||||||||||||
Sbjct  22540772  ACTACCACTCACCCGCCGACTCCTTCTCCAGCATGGGCTCTCCTGTCAATGCGCAGG  22540716


 ###########################################################################################################

Query_seq:TRINITY_DN0_c0_g2_i4 len=710 path=[1:0-46 2:47-324 3:325-4035:404-438 7:439-709]


NC_038858.1 FBR murine osteosarcoma, complete proviral sequence 
integrated in Rattus norvegicus genome
Length=3811

  = 648 bits (718),  Expect = 0.0
 Identities = 395/419 (94%), Gaps = 0/419 (0%)
 Strand=Plus/Minus

Query  48    GTATCTGTCAGCTCCCTCCTCCGATTCCGGCACTTGGCTGCAGCCATCTTATTCCGTTCC  107
             ||||||||||||||||||||||||||||||||||||||||||||||||||||||||||| 
Sbjct  2428  GTATCTGTCAGCTCCCTCCTCCGATTCCGGCACTTGGCTGCAGCCATCTTATTCCGTTCT  2369

Query  108   CTTCGGATTCTCCGTTTCTCTTCCTCTTCAGGAGATAGCTGCTCTACTTTGCCCCTTCTG  167
             |||||||||||||||||| |||||||||||||||||||||||||||||||||||||||||
Sbjct  2368  CTTCGGATTCTCCGTTTCACTTCCTCTTCAGGAGATAGCTGCTCTACTTTGCCCCTTCTG  2309

Query  168   CCGATGCTCTGCGCTCTGCCTCCTGACACGGTCTTCACCATTCCCGCTCTGGCGTAAGCC  227
             ||||||||||||||||||||||||||||||||||||||||||||||||||||||||||||
Sbjct  2308  CCGATGCTCTGCGCTCTGCCTCCTGACACGGTCTTCACCATTCCCGCTCTGGCGTAAGCC  2249

Query  228   CCAGCAGACTGGGTGGGGAGTCCGTAAGGATGGGGCGCTCTGGTCTGCGATGGGGCCACG  287
             ||||||||||||||||||||||||||||||||||||||||||||||||||||||||||||
Sbjct  2248  CCAGCAGACTGGGTGGGGAGTCCGTAAGGATGGGGCGCTCTGGTCTGCGATGGGGCCACG  2189

Query  288   GAGGAGACCAGAGTGGGCTGCACCAGCCACTGCAGGTCCGGGCTAGTCGAGATGGCAGTC  347
             |||||||||||||||||||||||||||||||||||||| ||||| || |||||||| |||
Sbjct  2188  GAGGAGACCAGAGTGGGCTGCACCAGCCACTGCAGGTCAGGGCTGGTGGAGATGGCTGTC  2129

Query  348   ACAGTTGGGATGAAGTTGGCACTGGAGGCGGCCAGATCCGTGCAGAAGTCCTGCGCATTG  407
              | || ||||| ||||||||||| ||| ||| |||||| | ||| |||||||| |  |||
Sbjct  2128  TCCGTGGGGATAAAGTTGGCACTAGAGACGGACAGATCTGCGCAAAAGTCCTGTGTGTTG  2069

Query  408   ACAGGAGAGCCCATGCTGGAGAAGGAGTCGGCGGGTGAGTGGTAGTAGGAGAGACTGTC  466
             |||||||||||||||||||||||||||||||| || || ||||||||||| || |||||
Sbjct  2068  ACAGGAGAGCCCATGCTGGAGAAGGAGTCGGCTGGGGAATGGTAGTAGGAAAGGCTGTC  2010


Rhinolophus ferrumequinum scaffold_m29_p_8

 = 532 bits (589),  Expect = 1e-148
 Identities = 296/297 (99%), Gaps = 0/297 (0%)
 Strand=Plus/Plus

Query  397       CCTGCGCATTGACAGGAGAGCCCATGCTGGAGAAGGAGTCGGCGGGTGAGTGGTAGTAGG  456
                 ||||||||||||||||||||||||||||||||||||||||||||||||||||||||||||
Sbjct  22540716  CCTGCGCATTGACAGGAGAGCCCATGCTGGAGAAGGAGTCGGCGGGTGAGTGGTAGTAGG  22540775

Query  457       AGAGACTGTCCCCAGCTGGGGAGGCGCTGCTGCAGCGGGAAGAGGCCGCGTCGTAGTCGG  516
                 ||||||||||||||||||||||||||||||||||||||||||||||||||||||||||||
Sbjct  22540776  AGAGACTGTCCCCAGCTGGGGAGGCGCTGCTGCAGCGGGAAGAGGCCGCGTCGTAGTCGG  22540835

Query  517       CGTTGAAGCTGGAGAACATCATGGTCGCGGTTAGTCACAGCCGGGCGAGGGGCTGAGGGA  576
                 ||||||||||||||||||||||||||||||||||||||||||||||||||||||||||||
Sbjct  22540836  CGTTGAAGCTGGAGAACATCATGGTCGCGGTTAGTCACAGCCGGGCGAGGGGCTGAGGGA  22540895

Query  577       GGCAAGCAGGTAGGAGCCGTGGGGCAGAACTGGGTAGGAGCGCGGTCACTGCTCGCTCGC  636
                 ||||||||||||||||||||||||||||||||||||||||||||||||||||||||||||
Sbjct  22540896  GGCAAGCAGGTAGGAGCCGTGGGGCAGAACTGGGTAGGAGCGCGGTCACTGCTCGCTCGC  22540955

Query  637       TGCGCCGCCGCCGCCGGCTCTGTCTGCACTCCTCGGCTGCTCGCTGCAGATGCGGTT  693
                 ||||||||||||||||||||| |||||||||||||||||||||||||||||||||||
Sbjct  22540956  TGCGCCGCCGCCGCCGGCTCTATCTGCACTCCTCGGCTGCTCGCTGCAGATGCGGTT  22541012


 ###########################################################################################################

Query_seq:TRINITY_DN32_c0_g1_i1 len=202 path=[0:0-201]


NC_038858.1 FBR murine osteosarcoma, complete proviral sequence 
integrated in Rattus norvegicus genome
Length=3811

  = 262 bits (290),  Expect = 6e-69
 Identities = 178/200 (89%), Gaps = 0/200 (0%)
 Strand=Plus/Minus

Query  3     CCCCCACTCAGATCAAGGGAAGCCACAGACATCTCTTCTGGGAAGCCCAGGTCATCAGGG  62
             || ||| ||| ||| ||||| |||||||||||||| ||||||||||| |||||||| |||
Sbjct  2614  CCTCCAGTCAAATCTAGGGAGGCCACAGACATCTCCTCTGGGAAGCCAAGGTCATCGGGG  2555

Query  63    ATCTTGCAGGCAGGTCGGTGAGCTGCCAGGATGAACTCGAGTTTTTCCTTTTCCTTCAGC  122
             |||||||||||||||||||| |||||||  || ||||| ||||||||||| || ||||||
Sbjct  2554  ATCTTGCAGGCAGGTCGGTGGGCTGCCAAAATAAACTCCAGTTTTTCCTTCTCTTTCAGC  2495

Query  123   AGGTTGGCAATCTCAGTCTGCAAAGCAGATTTCTCATCTTCTAGTTGGTCTGTCTCCGCT  182
             || |||||||||||||||||||| ||||| ||||||||||| ||||| ||||||||||||
Sbjct  2494  AGATTGGCAATCTCAGTCTGCAACGCAGACTTCTCATCTTCAAGTTGATCTGTCTCCGCT  2435

Query  183   TGGAGTGTGTCAGTCAGCTC  202
             |||||||| || ||||||||
Sbjct  2434  TGGAGTGTATCTGTCAGCTC  2415


Rhinolophus ferrumequinum scaffold_m29_p_8

 = 324 bits (358),  Expect = 1e-86
 Identities = 179/179 (100%), Gaps = 0/179 (0%)
 Strand=Plus/Plus

Query  1         GGCCCCCACTCAGATCAAGGGAAGCCACAGACATCTCTTCTGGGAAGCCCAGGTCATCAG  60
                 ||||||||||||||||||||||||||||||||||||||||||||||||||||||||||||
Sbjct  22538894  GGCCCCCACTCAGATCAAGGGAAGCCACAGACATCTCTTCTGGGAAGCCCAGGTCATCAG  22538953

Query  61        GGATCTTGCAGGCAGGTCGGTGAGCTGCCAGGATGAACTCGAGTTTTTCCTTTTCCTTCA  120
                 ||||||||||||||||||||||||||||||||||||||||||||||||||||||||||||
Sbjct  22538954  GGATCTTGCAGGCAGGTCGGTGAGCTGCCAGGATGAACTCGAGTTTTTCCTTTTCCTTCA  22539013

Query  121       GCAGGTTGGCAATCTCAGTCTGCAAAGCAGATTTCTCATCTTCTAGTTGGTCTGTCTCC  179
                 |||||||||||||||||||||||||||||||||||||||||||||||||||||||||||
Sbjct  22539014  GCAGGTTGGCAATCTCAGTCTGCAAAGCAGATTTCTCATCTTCTAGTTGGTCTGTCTCC  22539072


 ###########################################################################################################

Query_seq:TRINITY_DN38_c0_g1_i1 len=308 path=[0:0-307]


NC_048650.1 Streptomyces phage BRock, complete genome
Length=112523

  = 34.6 bits (37),  Expect = 7.9
 Identities = 25/28 (89%), Gaps = 1/28 (4%)
 Strand=Plus/Plus

Query  194    CGTGTCCCAAGCAAAGACATGCTAACTG  221
              |||||||||||||||| ||| | |||||
Sbjct  41956  CGTGTCCCAAGCAAAGGCAT-CGAACTG  41982


Rhinolophus ferrumequinum scaffold_m29_p_8

 = 534 bits (591),  Expect = 2e-149
 Identities = 303/308 (98%), Gaps = 0/308 (0%)
 Strand=Plus/Minus

Query  1         GGGAAGCTCAGGAAGACGAGTCGGGTACCCCTTTTGGCGGGGAGGGAGCAGCCCTAACTC  60
                 ||||||||||||||||||||||||||||||||||||||||||||||||||||||||||||
Sbjct  22540659  GGGAAGCTCAGGAAGACGAGTCGGGTACCCCTTTTGGCGGGGAGGGAGCAGCCCTAACTC  22540600

Query  61        GCGAGTCCCGGACTTGTGGGGCGCTCACACACGCTTGTCAGTAACAATTGGTTCTCCTTT  120
                 ||||||||||||||||||||||||||||||||||||||||||||||||||||||||||||
Sbjct  22540599  GCGAGTCCCGGACTTGTGGGGCGCTCACACACGCTTGTCAGTAACAATTGGTTCTCCTTT  22540540

Query  121       CCCGCGGCAGGCTCATTCTGAGCTGCCCCCGGCCCGCGCTCTCTGTCTGGTCTCTGACAC  180
                 ||||||||||||||||||||||||||||||||||||||||||||||||||||||||||||
Sbjct  22540539  CCCGCGGCAGGCTCATTCTGAGCTGCCCCCGGCCCGCGCTCTCTGTCTGGTCTCTGACAC  22540480

Query  181       TAGCTGGGGCAAACGTGTCCCAAGCAAAGACATGCTAACTGGAACCTGGCTTCTCTCGGG  240
                 ||||||||||||||||||||||||||||||||||||||||||||||||||||||||||||
Sbjct  22540479  TAGCTGGGGCAAACGTGTCCCAAGCAAAGACATGCTAACTGGAACCTGGCTTCTCTCGGG  22540420

Query  241       AGGCGGCAAAAGCGACAATCCCCCCGCCCCTCGCAGTCTGGTGCAGGGGCGGGGGAGGAG  300
                 |||||||||||||| |||||||||| ||| | ||||||||||||||||||||||||||||
Sbjct  22540419  AGGCGGCAAAAGCGGCAATCCCCCCTCCCGTTGCAGTCTGGTGCAGGGGCGGGGGAGGAG  22540360

Query  301       GGCCAAGC  308
                 ||| ||||
Sbjct  22540359  GGCGAAGC  22540352


 ###########################################################################################################

Query_seq:TRINITY_DN0_c0_g1_i1 len=205 path=[1:0-62 2:63-204]


NC_048142.1 Acinetobacter phage AbKT21phiIII, complete genome
Length=40898

  = 77.9 bits (85),  Expect = 5e-13
 Identities = 53/59 (90%), Gaps = 2/59 (3%)
 Strand=Plus/Minus

Query  1      AGAAGACGGCATACGAGATGCGAACGCCTGTCTCGTGGGCTCGGAGATGTGTATAAGAG  59
              |||||||||||||||||||    ||||  ||||||||||||||||||||||||||||||
Sbjct  40883  AGAAGACGGCATACGAGATTACTACGC--GTCTCGTGGGCTCGGAGATGTGTATAAGAG  40827


Rhinolophus ferrumequinum scaffold_m29_p_13

 = 136 bits (150),  Expect = 3e-30
 Identities = 80/82 (98%), Gaps = 1/82 (1%)
 Strand=Plus/Minus

Query  64        CCTTTCATGTACCCTTAAGATTTGATGAGCTCATAAGTGGAGACCACGTGACTTTGGGCC  123
                 ||||| | ||||||||||||||||||||||||||||||||||||||||||||||||||||
Sbjct  15591120  CCTTT-AGGTACCCTTAAGATTTGATGAGCTCATAAGTGGAGACCACGTGACTTTGGGCC  15591062

Query  124       TCGTAGAACTTTTTTCCACCTG  145
                 ||||||||||||||||||||||
Sbjct  15591061  TCGTAGAACTTTTTTCCACCTG  15591040


 ###########################################################################################################

Query_seq:TRINITY_DN0_c0_g1_i2 len=204 path=[0:0-61 2:62-203]


KX574342.1 Cod iridovirus isolate GAM14001, complete genome
Length=114865

  = 56.3 bits (61),  Expect = 2e-06
 Identities = 32/33 (97%), Gaps = 0/33 (0%)
 Strand=Plus/Minus

Query  142   CTGTCTCTTATACACATCTGACGCTGCCGACGA  174
             ||||||||||||||||| |||||||||||||||
Sbjct  1356  CTGTCTCTTATACACATTTGACGCTGCCGACGA  1324


Rhinolophus ferrumequinum scaffold_m29_p_13

 = 136 bits (150),  Expect = 3e-30
 Identities = 80/82 (98%), Gaps = 1/82 (1%)
 Strand=Plus/Minus

Query  63        CCTTTCATGTACCCTTAAGATTTGATGAGCTCATAAGTGGAGACCACGTGACTTTGGGCC  122
                 ||||| | ||||||||||||||||||||||||||||||||||||||||||||||||||||
Sbjct  15591120  CCTTT-AGGTACCCTTAAGATTTGATGAGCTCATAAGTGGAGACCACGTGACTTTGGGCC  15591062

Query  123       TCGTAGAACTTTTTTCCACCTG  144
                 ||||||||||||||||||||||
Sbjct  15591061  TCGTAGAACTTTTTTCCACCTG  15591040


 ###########################################################################################################

Query_seq:TRINITY_DN0_c0_g1_i1 len=222 path=[0:0-69 1:70-86 2:87-1424:143-221]


NC_048142.1 Acinetobacter phage AbKT21phiIII, complete genome
Length=40898

  = 79.7 bits (87),  Expect = 1e-13
 Identities = 54/60 (90%), Gaps = 2/60 (3%)
 Strand=Plus/Minus

Query  1      CAGAAGACGGCATACGAGATGCGAACGCCTGTCTCGTGGGCTCGGAGATGTGTATAAGAG  60
              ||||||||||||||||||||    ||||  ||||||||||||||||||||||||||||||
Sbjct  40884  CAGAAGACGGCATACGAGATTACTACGC--GTCTCGTGGGCTCGGAGATGTGTATAAGAG  40827


Rhinolophus ferrumequinum scaffold_m29_p_1

 = 286 bits (316),  Expect = 3e-75
 Identities = 158/158 (100%), Gaps = 0/158 (0%)
 Strand=Plus/Plus

Query  65        GAATTTTAGCATCTATTGAATTTATTCAGCACAAGCACAGAGATATTGTCTTCATGCTAT  124
                 ||||||||||||||||||||||||||||||||||||||||||||||||||||||||||||
Sbjct  36378988  GAATTTTAGCATCTATTGAATTTATTCAGCACAAGCACAGAGATATTGTCTTCATGCTAT  36379047

Query  125       CACACACAAACACAGATACAGCACAATATCCATATTTAGCCCAAGTGCATTCCTTTTGAG  184
                 ||||||||||||||||||||||||||||||||||||||||||||||||||||||||||||
Sbjct  36379048  CACACACAAACACAGATACAGCACAATATCCATATTTAGCCCAAGTGCATTCCTTTTGAG  36379107

Query  185       GCTCATTTATATGTCTTCATATGCCACAGCCCATCATT  222
                 ||||||||||||||||||||||||||||||||||||||
Sbjct  36379108  GCTCATTTATATGTCTTCATATGCCACAGCCCATCATT  36379145


 ###########################################################################################################

Query_seq:TRINITY_DN0_c0_g1_i2 len=205 path=[0:0-69 2:70-125 4:126-204]


NC_048142.1 Acinetobacter phage AbKT21phiIII, complete genome
Length=40898

  = 79.7 bits (87),  Expect = 1e-13
 Identities = 54/60 (90%), Gaps = 2/60 (3%)
 Strand=Plus/Minus

Query  1      CAGAAGACGGCATACGAGATGCGAACGCCTGTCTCGTGGGCTCGGAGATGTGTATAAGAG  60
              ||||||||||||||||||||    ||||  ||||||||||||||||||||||||||||||
Sbjct  40884  CAGAAGACGGCATACGAGATTACTACGC--GTCTCGTGGGCTCGGAGATGTGTATAAGAG  40827


Rhinolophus ferrumequinum scaffold_m29_p_1

 = 255 bits (282),  Expect = 4e-66
 Identities = 141/141 (100%), Gaps = 0/141 (0%)
 Strand=Plus/Plus

Query  65        GAATTTATTCAGCACAAGCACAGAGATATTGTCTTCATGCTATCACACACAAACACAGAT  124
                 ||||||||||||||||||||||||||||||||||||||||||||||||||||||||||||
Sbjct  36379005  GAATTTATTCAGCACAAGCACAGAGATATTGTCTTCATGCTATCACACACAAACACAGAT  36379064

Query  125       ACAGCACAATATCCATATTTAGCCCAAGTGCATTCCTTTTGAGGCTCATTTATATGTCTT  184
                 ||||||||||||||||||||||||||||||||||||||||||||||||||||||||||||
Sbjct  36379065  ACAGCACAATATCCATATTTAGCCCAAGTGCATTCCTTTTGAGGCTCATTTATATGTCTT  36379124

Query  185       CATATGCCACAGCCCATCATT  205
                 |||||||||||||||||||||
Sbjct  36379125  CATATGCCACAGCCCATCATT  36379145


 ###########################################################################################################

Query_seq:TRINITY_DN0_c0_g1_i3 len=203 path=[0:0-69 1:70-86 2:87-1423:143-202]


NC_048142.1 Acinetobacter phage AbKT21phiIII, complete genome
Length=40898

  = 79.7 bits (87),  Expect = 1e-13
 Identities = 54/60 (90%), Gaps = 2/60 (3%)
 Strand=Plus/Minus

Query  1      CAGAAGACGGCATACGAGATGCGAACGCCTGTCTCGTGGGCTCGGAGATGTGTATAAGAG  60
              ||||||||||||||||||||    ||||  ||||||||||||||||||||||||||||||
Sbjct  40884  CAGAAGACGGCATACGAGATTACTACGC--GTCTCGTGGGCTCGGAGATGTGTATAAGAG  40827


Rhinolophus ferrumequinum scaffold_m29_p_1

 = 143 bits (158),  Expect = 2e-32
 Identities = 79/79 (100%), Gaps = 0/79 (0%)
 Strand=Plus/Plus

Query  65        GAATTTTAGCATCTATTGAATTTATTCAGCACAAGCACAGAGATATTGTCTTCATGCTAT  124
                 ||||||||||||||||||||||||||||||||||||||||||||||||||||||||||||
Sbjct  36378988  GAATTTTAGCATCTATTGAATTTATTCAGCACAAGCACAGAGATATTGTCTTCATGCTAT  36379047

Query  125       CACACACAAACACAGATAC  143
                 |||||||||||||||||||
Sbjct  36379048  CACACACAAACACAGATAC  36379066


 ###########################################################################################################

Query_seq:TRINITY_DN0_c1_g1_i1 len=211 path=[0:0-164 2:165-210]


NC_048142.1 Acinetobacter phage AbKT21phiIII, complete genome
Length=40898

  = 54.5 bits (59),  Expect = 6e-06
 Identities = 31/32 (97%), Gaps = 0/32 (0%)
 Strand=Plus/Minus

Query  26     GCGTCTCGTGGGTTCGGAGATGTGTATAAGAG  57
              |||||||||||| |||||||||||||||||||
Sbjct  40858  GCGTCTCGTGGGCTCGGAGATGTGTATAAGAG  40827


 

Rhinolophus ferrumequinum scaffold_m29_p_1

 = 197 bits (218),  Expect = 1e-48
 Identities = 109/109 (100%), Gaps = 0/109 (0%)
 Strand=Plus/Plus

Query  83       GGCTGCGCTCGCGGTGAGCGGAGCCGGAGGTCGCTGAGACCCGTCGGCGGGTGATTTACC  142
                ||||||||||||||||||||||||||||||||||||||||||||||||||||||||||||
Sbjct  2337363  GGCTGCGCTCGCGGTGAGCGGAGCCGGAGGTCGCTGAGACCCGTCGGCGGGTGATTTACC  2337422

Query  143      GTGTCGTGGGCGTGGGACTCAGGCAGGATGCGGGGCGGGGACTGGAAGG  191
                |||||||||||||||||||||||||||||||||||||||||||||||||
Sbjct  2337423  GTGTCGTGGGCGTGGGACTCAGGCAGGATGCGGGGCGGGGACTGGAAGG  2337471


 ###########################################################################################################

Query_seq:TRINITY_DN0_c1_g1_i3 len=219 path=[0:0-164 1:165-218]


NC_048142.1 Acinetobacter phage AbKT21phiIII, complete genome
Length=40898

  = 54.5 bits (59),  Expect = 6e-06
 Identities = 31/32 (97%), Gaps = 0/32 (0%)
 Strand=Plus/Minus

Query  26     GCGTCTCGTGGGTTCGGAGATGTGTATAAGAG  57
              |||||||||||| |||||||||||||||||||
Sbjct  40858  GCGTCTCGTGGGCTCGGAGATGTGTATAAGAG  40827


 

Rhinolophus ferrumequinum scaffold_m29_p_1

 = 150 bits (166),  Expect = 1e-34
 Identities = 83/83 (100%), Gaps = 0/83 (0%)
 Strand=Plus/Plus

Query  83       GGCTGCGCTCGCGGTGAGCGGAGCCGGAGGTCGCTGAGACCCGTCGGCGGGTGATTTACC  142
                ||||||||||||||||||||||||||||||||||||||||||||||||||||||||||||
Sbjct  2337363  GGCTGCGCTCGCGGTGAGCGGAGCCGGAGGTCGCTGAGACCCGTCGGCGGGTGATTTACC  2337422

Query  143      GTGTCGTGGGCGTGGGACTCAGG  165
                |||||||||||||||||||||||
Sbjct  2337423  GTGTCGTGGGCGTGGGACTCAGG  2337445


 ###########################################################################################################

Query_seq:TRINITY_DN0_c0_g1_i10 len=274 path=[1:0-153 4:154-207 6:208-2427:243-273]


NC_048142.1 Acinetobacter phage AbKT21phiIII, complete genome
Length=40898

  = 85.1 bits (93),  Expect = 4e-15
 Identities = 58/63 (92%), Gaps = 2/63 (3%)
 Strand=Plus/Plus

Query  212    CTCTTATACACATCTCCGAGCCCACGAGACAGCCTATGATATCTCGTATGCCGTCTTCTG  271
              |||||||||||||||||||||||||||||| || || |  ||||||||||||||||||||
Sbjct  40827  CTCTTATACACATCTCCGAGCCCACGAGAC-GCGTA-GTAATCTCGTATGCCGTCTTCTG  40884

Query  272    CTT  274
              |||
Sbjct  40885  CTT  40887


Rhinolophus ferrumequinum scaffold_m29_p_20

 = 297 bits (329),  Expect = 2e-78
 Identities = 166/167 (99%), Gaps = 0/167 (0%)
 Strand=Plus/Plus

Query  1        GCTCGTGCTCCACCTCCCCGGCGCGGCGGGCGAGACGGGCCGGTGGTGCGCCCTCGGCGG  60
                |||||||||||||||||||||||| |||||||||||||||||||||||||||||||||||
Sbjct  2631216  GCTCGTGCTCCACCTCCCCGGCGCTGCGGGCGAGACGGGCCGGTGGTGCGCCCTCGGCGG  2631275

Query  61       ACTGGAGAGGCCTCGGGATCCCACCTCGGCCGGCGAGCGGCGCCGGCCTTCACCTTCATT  120
                ||||||||||||||||||||||||||||||||||||||||||||||||||||||||||||
Sbjct  2631276  ACTGGAGAGGCCTCGGGATCCCACCTCGGCCGGCGAGCGGCGCCGGCCTTCACCTTCATT  2631335

Query  121      GCGCCACGGCGGCTTTCGTGCGAGCCCCTGACTCGCGCACGTGTTAG  167
                |||||||||||||||||||||||||||||||||||||||||||||||
Sbjct  2631336  GCGCCACGGCGGCTTTCGTGCGAGCCCCTGACTCGCGCACGTGTTAG  2631382


 ###########################################################################################################

Query_seq:TRINITY_DN0_c0_g1_i7 len=276 path=[1:0-153 4:154-207 6:208-2428:243-275]


NC_048142.1 Acinetobacter phage AbKT21phiIII, complete genome
Length=40898

  = 88.7 bits (97),  Expect = 4e-16
 Identities = 59/65 (91%), Gaps = 2/65 (3%)
 Strand=Plus/Plus

Query  212    CTCTTATACACATCTCCGAGCCCACGAGACAGGCGTTCGCATCTCGTATGCCGTCTTCTG  271
              ||||||||||||||||||||||||||||||  ||||    ||||||||||||||||||||
Sbjct  40827  CTCTTATACACATCTCCGAGCCCACGAGAC--GCGTAGTAATCTCGTATGCCGTCTTCTG  40884

Query  272    CTTGA  276
              |||||
Sbjct  40885  CTTGA  40889


Rhinolophus ferrumequinum scaffold_m29_p_20

 = 297 bits (329),  Expect = 2e-78
 Identities = 166/167 (99%), Gaps = 0/167 (0%)
 Strand=Plus/Plus

Query  1        GCTCGTGCTCCACCTCCCCGGCGCGGCGGGCGAGACGGGCCGGTGGTGCGCCCTCGGCGG  60
                |||||||||||||||||||||||| |||||||||||||||||||||||||||||||||||
Sbjct  2631216  GCTCGTGCTCCACCTCCCCGGCGCTGCGGGCGAGACGGGCCGGTGGTGCGCCCTCGGCGG  2631275

Query  61       ACTGGAGAGGCCTCGGGATCCCACCTCGGCCGGCGAGCGGCGCCGGCCTTCACCTTCATT  120
                ||||||||||||||||||||||||||||||||||||||||||||||||||||||||||||
Sbjct  2631276  ACTGGAGAGGCCTCGGGATCCCACCTCGGCCGGCGAGCGGCGCCGGCCTTCACCTTCATT  2631335

Query  121      GCGCCACGGCGGCTTTCGTGCGAGCCCCTGACTCGCGCACGTGTTAG  167
                |||||||||||||||||||||||||||||||||||||||||||||||
Sbjct  2631336  GCGCCACGGCGGCTTTCGTGCGAGCCCCTGACTCGCGCACGTGTTAG  2631382


 ###########################################################################################################

Query_seq:TRINITY_DN1_c0_g1_i1 len=253 path=[0:0-129 1:130-252]


KY628968.1 Macacine alphaherpesvirus 1 isolate 8100812, complete 
genome
Length=157447

  = 36.5 bits (39),  Expect = 1.8
 Identities = 29/34 (85%), Gaps = 1/34 (3%)
 Strand=Plus/Minus

Query  201    CCCCGGGCCCGACGGCGCGACCCGCCCGGGGCGC  234
              ||||||||||||||||| | |||| ||  |||||
Sbjct  48451  CCCCGGGCCCGACGGCG-GGCCCGACCCCGGCGC  48419


 
Rhinolophus ferrumequinum scaffold_m29_p_20

 = 416 bits (461),  Expect = 3e-114
 Identities = 247/256 (96%), Gaps = 4/256 (2%)
 Strand=Plus/Plus

Query  1        TCGGGATCCCACCTCGGGCCCCCGGGCGGGGCC---CTTCACCTTCATTGCGCCACGGCG  57
                ||||||||||||||||| ||  || |||| |||   ||||||||||||||||||||||||
Sbjct  2631288  TCGGGATCCCACCTCGG-CCGGCGAGCGGCGCCGGCCTTCACCTTCATTGCGCCACGGCG  2631346

Query  58       GCTTTCGTGCGAGCCCCTGACTCGCGCACGTGTTAGACTCCTTGGTCCGTGTTACAAGAC  117
                ||||||||||||||||||||||||||||||||||||||||||||||||||||| ||||||
Sbjct  2631347  GCTTTCGTGCGAGCCCCTGACTCGCGCACGTGTTAGACTCCTTGGTCCGTGTTTCAAGAC  2631406

Query  118      GGGTCGGGTGGGTGGCCGACATCGCCGCTGACCCCGTGCGCTCGCTTCGCTGTGCTTTGG  177
                ||||||||||||||||||||||||||||||||||||||||||||||||||||||||||||
Sbjct  2631407  GGGTCGGGTGGGTGGCCGACATCGCCGCTGACCCCGTGCGCTCGCTTCGCTGTGCTTTGG  2631466

Query  178      TCACGGCGTGGCGCCTGGAAACCCCCCGGGCCCGACGGCGCGACCCGCCCGGGGCGCACT  237
                ||||||||||||||||||||||||||||||||||||||||||||||||||||||||||||
Sbjct  2631467  TCACGGCGTGGCGCCTGGAAACCCCCCGGGCCCGACGGCGCGACCCGCCCGGGGCGCACT  2631526

Query  238      GGGCACAGTCCGCCCC  253
                ||||||||||||||||
Sbjct  2631527  GGGCACAGTCCGCCCC  2631542


###########################################################################################################

Query_seq:TRINITY_DN1_c0_g1_i4 len=310 path=[0:0-129 2:130-309]


NC_036579.1 Ictalurid herpesvirus 2 strain 760/94, complete genome
Length=142925

  = 35.6 bits (38),  Expect = 2.3
 Identities = 25/29 (86%), Gaps = 0/29 (0%)
 Strand=Plus/Minus

Query  264   CGAGAGAGGCGACGGAGGGGGGTGGGAGA  292
             |||||||||||| ||||| || || ||||
Sbjct  2827  CGAGAGAGGCGAAGGAGGAGGCTGAGAGA  2799


 
Rhinolophus ferrumequinum scaffold_m29_p_20

 = 329 bits (364),  Expect = 4e-88
 Identities = 271/320 (85%), Gaps = 19/320 (6%)
 Strand=Plus/Plus

Query  1        TCGGGATCCCACCTCGGGCCCCCGGGCGGGGCC---CTTCACCTTCATTGCGCCACGGCG  57
                ||||||||||||||||| ||  || |||| |||   ||||||||||||||||||||||||
Sbjct  2631288  TCGGGATCCCACCTCGG-CCGGCGAGCGGCGCCGGCCTTCACCTTCATTGCGCCACGGCG  2631346

Query  58       GCTTTCGTGCGAGCCCCTGACTCGCGCACGTGTTAGACTCCTTGGTCCGTGTTACAAGAC  117
                ||||||||||||||||||||||||||||||||||||||||||||||||||||| ||||||
Sbjct  2631347  GCTTTCGTGCGAGCCCCTGACTCGCGCACGTGTTAGACTCCTTGGTCCGTGTTTCAAGAC  2631406

Query  118      GGGTCGGGTGGGTAGCCGACATCGCCGCCGACCCCGTGCGCTCGGCTTCG------TCGG  171
                ||||||||||||| |||||||||||||| |||||||||||||| ||||||      |  |
Sbjct  2631407  GGGTCGGGTGGGTGGCCGACATCGCCGCTGACCCCGTGCGCTC-GCTTCGCTGTGCTTTG  2631465

Query  172      GAGAC-GCGTGACCGACGG--Tccccccgggacccgacggcgcgacgacgcccggggcgc  228
                |  || ||||| |    ||   ||||||||| ||||||||||||||  ||||||||||||
Sbjct  2631466  GTCACGGCGTGGCGCCTGGAAACCCCCCGGG-CCCGACGGCGCGAC-CCGCCCGGGGCGC  2631523

Query  229      actggggacagtccgccccgccccccACCGGGCCCCGAGAGAGGCGACGGAGGGGGGTGG  288
                |||||| |||||||||||||||||||  || ||||||     || | ||||  |||||||
Sbjct  2631524  ACTGGGCACAGTCCGCCCCGCCCCCC-GCGCGCCCCGTCGCCGGGGGCGGA--GGGGTGG  2631580

Query  289      GAGAGCGGTCGCGCCGTCGG  308
                | ||||||||||||||| ||
Sbjct  2631581  GGGAGCGGTCGCGCCGTGGG  2631600


###########################################################################################################

Query_seq:TRINITY_DN0_c0_g1_i1 len=209 path=[0:0-208]


NC_048142.1 Acinetobacter phage AbKT21phiIII, complete genome
Length=40898

  = 81.5 bits (89),  Expect = 4e-14
 Identities = 58/66 (88%), Gaps = 2/66 (3%)
 Strand=Plus/Minus

Query  1      TTCAAGCAGAAGACGGCATACGAGATGATTGTCATAGTCTCGTGGGCTCGGAGATGTGTA  60
              |||||||||||||||||||||||||| | |      ||||||||||||||||||||||||
Sbjct  40890  TTCAAGCAGAAGACGGCATACGAGATTACTACGC--GTCTCGTGGGCTCGGAGATGTGTA  40833

Query  61     TAAGAG  66
              ||||||
Sbjct  40832  TAAGAG  40827


Rhinolophus ferrumequinum scaffold_m29_p_22

 = 71.6 bits (78),  Expect = 1e-10
 Identities = 39/39 (100%), Gaps = 0/39 (0%)
 Strand=Plus/Plus

Query  70        GGTATAAATCTTTACCCGGTTGGCAGTAAAGCAGAATCT  108
                 |||||||||||||||||||||||||||||||||||||||
Sbjct  40838749  GGTATAAATCTTTACCCGGTTGGCAGTAAAGCAGAATCT  40838787


###########################################################################################################

Query_seq:TRINITY_DN0_c0_g1_i1 len=209 path=[0:0-208]


NC_048142.1 Acinetobacter phage AbKT21phiIII, complete genome
Length=40898

  = 81.5 bits (89),  Expect = 4e-14
 Identities = 58/66 (88%), Gaps = 2/66 (3%)
 Strand=Plus/Minus

Query  1      TTCAAGCAGAAGACGGCATACGAGATGATTGTCATAGTCTCGTGGGCTCGGAGATGTGTA  60
              |||||||||||||||||||||||||| | |      ||||||||||||||||||||||||
Sbjct  40890  TTCAAGCAGAAGACGGCATACGAGATTACTACGC--GTCTCGTGGGCTCGGAGATGTGTA  40833

Query  61     TAAGAG  66
              ||||||
Sbjct  40832  TAAGAG  40827


Rhinolophus ferrumequinum scaffold_m29_p_22

 = 71.6 bits (78),  Expect = 1e-10
 Identities = 39/39 (100%), Gaps = 0/39 (0%)
 Strand=Plus/Plus

Query  70        GGTATAAATCTTTACCCGGTTGGCAGTAAAGCAGAATCT  108
                 |||||||||||||||||||||||||||||||||||||||
Sbjct  40838749  GGTATAAATCTTTACCCGGTTGGCAGTAAAGCAGAATCT  40838787


###########################################################################################################

Query_seq:TRINITY_DN0_c0_g1_i1 len=209 path=[0:0-208]


NC_048142.1 Acinetobacter phage AbKT21phiIII, complete genome
Length=40898

  = 81.5 bits (89),  Expect = 4e-14
 Identities = 58/66 (88%), Gaps = 2/66 (3%)
 Strand=Plus/Minus

Query  1      TTCAAGCAGAAGACGGCATACGAGATGATTGTCATAGTCTCGTGGGCTCGGAGATGTGTA  60
              |||||||||||||||||||||||||| | |      ||||||||||||||||||||||||
Sbjct  40890  TTCAAGCAGAAGACGGCATACGAGATTACTACGC--GTCTCGTGGGCTCGGAGATGTGTA  40833

Query  61     TAAGAG  66
              ||||||
Sbjct  40832  TAAGAG  40827


Rhinolophus ferrumequinum scaffold_m29_p_22

 = 71.6 bits (78),  Expect = 1e-10
 Identities = 39/39 (100%), Gaps = 0/39 (0%)
 Strand=Plus/Plus

Query  70        GGTATAAATCTTTACCCGGTTGGCAGTAAAGCAGAATCT  108
                 |||||||||||||||||||||||||||||||||||||||
Sbjct  40838749  GGTATAAATCTTTACCCGGTTGGCAGTAAAGCAGAATCT  40838787


###########################################################################################################

Query_seq:TRINITY_DN0_c0_g1_i1 len=209 path=[0:0-208]


NC_048142.1 Acinetobacter phage AbKT21phiIII, complete genome
Length=40898

  = 81.5 bits (89),  Expect = 4e-14
 Identities = 58/66 (88%), Gaps = 2/66 (3%)
 Strand=Plus/Minus

Query  1      TTCAAGCAGAAGACGGCATACGAGATGATTGTCATAGTCTCGTGGGCTCGGAGATGTGTA  60
              |||||||||||||||||||||||||| | |      ||||||||||||||||||||||||
Sbjct  40890  TTCAAGCAGAAGACGGCATACGAGATTACTACGC--GTCTCGTGGGCTCGGAGATGTGTA  40833

Query  61     TAAGAG  66
              ||||||
Sbjct  40832  TAAGAG  40827


Rhinolophus ferrumequinum scaffold_m29_p_22

 = 71.6 bits (78),  Expect = 1e-10
 Identities = 39/39 (100%), Gaps = 0/39 (0%)
 Strand=Plus/Plus

Query  70        GGTATAAATCTTTACCCGGTTGGCAGTAAAGCAGAATCT  108
                 |||||||||||||||||||||||||||||||||||||||
Sbjct  40838749  GGTATAAATCTTTACCCGGTTGGCAGTAAAGCAGAATCT  40838787


###########################################################################################################

Query_seq:TRINITY_DN0_c0_g1_i1 len=210 path=[0:0-209]


NC_048142.1 Acinetobacter phage AbKT21phiIII, complete genome
Length=40898

  = 79.7 bits (87),  Expect = 1e-13
 Identities = 57/65 (88%), Gaps = 2/65 (3%)
 Strand=Plus/Minus

Query  1      TCAAGCAGAAGACGGCATACGAGATGATTGTCATAGTCTCGTGGGCTCGGAGATGTGTAT  60
              ||||||||||||||||||||||||| | |      |||||||||||||||||||||||||
Sbjct  40889  TCAAGCAGAAGACGGCATACGAGATTACTACGC--GTCTCGTGGGCTCGGAGATGTGTAT  40832

Query  61     AAGAG  65
              |||||
Sbjct  40831  AAGAG  40827


Rhinolophus ferrumequinum scaffold_m29_p_16

 = 131 bits (144),  Expect = 1e-28
 Identities = 72/72 (100%), Gaps = 0/72 (0%)
 Strand=Plus/Minus

Query  70        GTACATAGTCTCATAATACCACCCCTTCCCCAGCTCCCAACCATGAGCTGGCTGTAGGCC  129
                 ||||||||||||||||||||||||||||||||||||||||||||||||||||||||||||
Sbjct  47859595  GTACATAGTCTCATAATACCACCCCTTCCCCAGCTCCCAACCATGAGCTGGCTGTAGGCC  47859536

Query  130       TGTGTTATATGT  141
                 ||||||||||||
Sbjct  47859535  TGTGTTATATGT  47859524


###########################################################################################################

Query_seq:TRINITY_DN0_c0_g1_i1 len=213 path=[0:0-212]


NC_048142.1 Acinetobacter phage AbKT21phiIII, complete genome
Length=40898

  = 86.0 bits (94),  Expect = 9e-16
 Identities = 59/66 (89%), Gaps = 2/66 (3%)
 Strand=Plus/Minus

Query  1      TTCAAGCAGAAGACGGCATACGAGATCAACCGGAGGGTCTCGTGGGCTCGGAGATGTGTA  60
              |||||||||||||||||||||||||| |  |   | ||||||||||||||||||||||||
Sbjct  40890  TTCAAGCAGAAGACGGCATACGAGATTA--CTACGCGTCTCGTGGGCTCGGAGATGTGTA  40833

Query  61     TAAGAG  66
              ||||||
Sbjct  40832  TAAGAG  40827


Rhinolophus ferrumequinum scaffold_m29_p_16

 = 134 bits (148),  Expect = 1e-29
 Identities = 74/74 (100%), Gaps = 0/74 (0%)
 Strand=Plus/Minus

Query  70       GGCATAGATGCGACGCCGAGCCCAGCTGTCCACGTAGAGCACCTCGAGGCCGAAGCGGAC  129
                ||||||||||||||||||||||||||||||||||||||||||||||||||||||||||||
Sbjct  6271398  GGCATAGATGCGACGCCGAGCCCAGCTGTCCACGTAGAGCACCTCGAGGCCGAAGCGGAC  6271339

Query  130      TGTCTCTTCTTCAC  143
                ||||||||||||||
Sbjct  6271338  TGTCTCTTCTTCAC  6271325


###########################################################################################################

Query_seq:TRINITY_DN0_c0_g1_i1 len=785 path=[0:0-784]


NC_024771.1 Equid herpesvirus 3 strain AR/2007/C3A, complete 
genome
Length=151601

  = 42.8 bits (46),  Expect = 0.041
 Identities = 29/32 (91%), Gaps = 2/32 (6%)
 Strand=Plus/Plus

Query  5       CAGCCCCCTCATCCCCAGCCTCTGTCACCGTC  36
               |||||||||||||||  ||||||||| |||||
Sbjct  126148  CAGCCCCCTCATCCC--GCCTCTGTCGCCGTC  126177


Rhinolophus ferrumequinum scaffold_m29_p_5

 = 461 bits (510),  Expect = 2e-127
 Identities = 255/255 (100%), Gaps = 0/255 (0%)
 Strand=Plus/Plus

Query  148        GGCCATGCCACAAAGTCATTCCCGGCTTCCCCCAGCAGGGGGAATGCCTGTCCCAGCCGT  207
                  ||||||||||||||||||||||||||||||||||||||||||||||||||||||||||||
Sbjct  101958364  GGCCATGCCACAAAGTCATTCCCGGCTTCCCCCAGCAGGGGGAATGCCTGTCCCAGCCGT  101958423

Query  208        GCCAAGATGTCAATGACAGGGGCCGGAAAATCACCCCCATCAGTCCAGAGTTTGGCTATG  267
                  ||||||||||||||||||||||||||||||||||||||||||||||||||||||||||||
Sbjct  101958424  GCCAAGATGTCAATGACAGGGGCCGGAAAATCACCCCCATCAGTCCAGAGTTTGGCTATG  101958483

Query  268        AGGCTGCTGAGTATGCCTGGAGCCCAGGGGGCAGCAGCAGCAGGGCCTGAACCCCCTCCA  327
                  ||||||||||||||||||||||||||||||||||||||||||||||||||||||||||||
Sbjct  101958484  AGGCTGCTGAGTATGCCTGGAGCCCAGGGGGCAGCAGCAGCAGGGCCTGAACCCCCTCCA  101958543

Query  328        GCTACAACCAGTCCGGAGGGGCAGCCCAAGGTCCACCGAGCCAGGAAAACCATGTCCAAA  387
                  ||||||||||||||||||||||||||||||||||||||||||||||||||||||||||||
Sbjct  101958544  GCTACAACCAGTCCGGAGGGGCAGCCCAAGGTCCACCGAGCCAGGAAAACCATGTCCAAA  101958603

Query  388        CCTGGAAATGGACAG  402
                  |||||||||||||||
Sbjct  101958604  CCTGGAAATGGACAG  101958618


 ###########################################################################################################

Query_seq:TRINITY_DN1_c0_g1_i1 len=665 path=[0:0-664]


NC_019495.1 Cyprinid herpesvirus 2 strain ST-J1, complete genome
Length=290304

  = 40.1 bits (43),  Expect = 0.42
 Identities = 26/29 (90%), Gaps = 0/29 (0%)
 Strand=Plus/Plus

Query  572     CCACTGCTGCCCAGGCTGCGGCTACTTCT  600
               ||||||||||   ||||||||||||||||
Sbjct  210601  CCACTGCTGCTATGGCTGCGGCTACTTCT  210629


Rhinolophus ferrumequinum scaffold_m29_p_5

 = 272 bits (301),  Expect = 2e-70
 Identities = 152/153 (99%), Gaps = 0/153 (0%)
 Strand=Plus/Plus

Query  315        GGGGTGTCCAACGACACGTCTTCGCTGGAGACAGAGCGTGGGTTTGAGGAGCTGCCCCTC  374
                  ||||||||||||||||||||||||||||||||||||||||||||||||||||||||||||
Sbjct  101964871  GGGGTGTCCAACGACACGTCTTCGCTGGAGACAGAGCGTGGGTTTGAGGAGCTGCCCCTC  101964930

Query  375        TGCAGCTGCCGCATGGAGGCACCCAAGATTGACCGCATCAGCGAGAGAGCAGGGCACAAA  434
                  ||||||||||||||||||||||||||||||||||||||||||||||||||||||||||||
Sbjct  101964931  TGCAGCTGCCGCATGGAGGCACCCAAGATTGACCGCATCAGCGAGAGAGCAGGGCACAAA  101964990

Query  435        TGCATGGCCACGGAGAGTGTGGATGGAGAGCTG  467
                  |||||||||||||||||||||||||||||| ||
Sbjct  101964991  TGCATGGCCACGGAGAGTGTGGATGGAGAGGTG  101965023


 ###########################################################################################################

Query_seq:TRINITY_DN0_c0_g1_i1 len=432 path=[0:0-431]


NC_030230.1 Tokyovirus A1 DNA, nearly complete genome
Length=372707

  = 46.4 bits (50),  Expect = 0.002
 Identities = 34/40 (85%), Gaps = 0/40 (0%)
 Strand=Plus/Plus

Query  185     AAGATTGTAGGAAAGTTTGTTTAAGCAGCGAACAAAAAGT  224
               ||||||||||||||||||| | | | | ||||||| ||||
Sbjct  186198  AAGATTGTAGGAAAGTTTGCTGATGGAACGAACAAGAAGT  186237


Rhinolophus ferrumequinum scaffold_m29_p_8

 = 780 bits (864),  Expect = 0.0
 Identities = 432/432 (100%), Gaps = 0/432 (0%)
 Strand=Plus/Minus

Query  1         CTTCTAGGCTTTTTATTCTGTCTTGTTTAGAACCCTGCTCCATGTCCTTGCCAGTCCAAG  60
                 ||||||||||||||||||||||||||||||||||||||||||||||||||||||||||||
Sbjct  49907520  CTTCTAGGCTTTTTATTCTGTCTTGTTTAGAACCCTGCTCCATGTCCTTGCCAGTCCAAG  49907461

Query  61        ATAGGATCCTTTGACTTCTGTCCAAGAACTCTTCCATAATCTCGTACTGACCACATGTAT  120
                 ||||||||||||||||||||||||||||||||||||||||||||||||||||||||||||
Sbjct  49907460  ATAGGATCCTTTGACTTCTGTCCAAGAACTCTTCCATAATCTCGTACTGACCACATGTAT  49907401

Query  121       TGCTACTGATGTCCCTGTAATTGTATTGGATGAGACAGCTCTCCTAAGCCACTAAAACTG  180
                 ||||||||||||||||||||||||||||||||||||||||||||||||||||||||||||
Sbjct  49907400  TGCTACTGATGTCCCTGTAATTGTATTGGATGAGACAGCTCTCCTAAGCCACTAAAACTG  49907341

Query  181       TCAGAAGATTGTAGGAAAGTTTGTTTAAGCAGCGAACAAAAAGTCAGTCTCCTGGTCACC  240
                 ||||||||||||||||||||||||||||||||||||||||||||||||||||||||||||
Sbjct  49907340  TCAGAAGATTGTAGGAAAGTTTGTTTAAGCAGCGAACAAAAAGTCAGTCTCCTGGTCACC  49907281

Query  241       CACCATTTTTGGGACTATTTGCAAAATTAACTATCCATTTACTTGCTACAACTCCAATAA  300
                 ||||||||||||||||||||||||||||||||||||||||||||||||||||||||||||
Sbjct  49907280  CACCATTTTTGGGACTATTTGCAAAATTAACTATCCATTTACTTGCTACAACTCCAATAA  49907221

Query  301       GTACACATGAGTTACTGCAGTGCCAGTTTTATGGATATAATCAACTTACCGTATGCTAGA  360
                 ||||||||||||||||||||||||||||||||||||||||||||||||||||||||||||
Sbjct  49907220  GTACACATGAGTTACTGCAGTGCCAGTTTTATGGATATAATCAACTTACCGTATGCTAGA  49907161

Query  361       AGTTAATTCTTTaaaaaaaaTTAAAACTGCGTTAAATAAATAGCATTATCCACTACAGTA  420
                 ||||||||||||||||||||||||||||||||||||||||||||||||||||||||||||
Sbjct  49907160  AGTTAATTCTTTAAAAAAAATTAAAACTGCGTTAAATAAATAGCATTATCCACTACAGTA  49907101

Query  421       ACTGATATGTAC  432
                 ||||||||||||
Sbjct  49907100  ACTGATATGTAC  49907089


 ###########################################################################################################

Query_seq:TRINITY_DN1_c0_g1_i1 len=259 path=[0:0-258]


NC_001608.3 Marburg marburgvirus isolate Marburg virus/H.sapiens-tc/KEN/1980/Mt. 
Elgon-Musoke, complete genome
Length=19111

  = 37.4 bits (40),  Expect = 0.53
 Identities = 23/25 (92%), Gaps = 0/25 (0%)
 Strand=Plus/Plus

Query  19     TGCAAGGTCACAGTCTGAGGATATT  43
              |||||||||||||| ||||||| ||
Sbjct  11870  TGCAAGGTCACAGTGTGAGGATTTT  11894


Rhinolophus ferrumequinum scaffold_m29_p_8

 = 468 bits (518),  Expect = 5e-130
 Identities = 259/259 (100%), Gaps = 0/259 (0%)
 Strand=Plus/Minus

Query  1         ACTCCCATGGTGACATCTTGCAAGGTCACAGTCTGAGGATATTAGTCTTCAATGTATTTC  60
                 ||||||||||||||||||||||||||||||||||||||||||||||||||||||||||||
Sbjct  49907819  ACTCCCATGGTGACATCTTGCAAGGTCACAGTCTGAGGATATTAGTCTTCAATGTATTTC  49907760

Query  61        AGGGCCCATCTTTTTCACTCTTCTTATTCAATTCTTGGGTAGTCCAGAATCATACGGAAA  120
                 ||||||||||||||||||||||||||||||||||||||||||||||||||||||||||||
Sbjct  49907759  AGGGCCCATCTTTTTCACTCTTCTTATTCAATTCTTGGGTAGTCCAGAATCATACGGAAA  49907700

Query  121       ACTGCTACAGAAGGCTCCAAAGATGGCTTGCTCCATTATGTTCAGGAAATTGGTTATTTC  180
                 ||||||||||||||||||||||||||||||||||||||||||||||||||||||||||||
Sbjct  49907699  ACTGCTACAGAAGGCTCCAAAGATGGCTTGCTCCATTATGTTCAGGAAATTGGTTATTTC  49907640

Query  181       CAGTCTTCATCCTGGTCCAGTCAGTCCCGCAATTACCATTTTCAAAGATGTCTTGCATTC  240
                 ||||||||||||||||||||||||||||||||||||||||||||||||||||||||||||
Sbjct  49907639  CAGTCTTCATCCTGGTCCAGTCAGTCCCGCAATTACCATTTTCAAAGATGTCTTGCATTC  49907580

Query  241       CCCCAAAATAGATAGGCTT  259
                 |||||||||||||||||||
Sbjct  49907579  CCCCAAAATAGATAGGCTT  49907561


 ###########################################################################################################

Query_seq:TRINITY_DN0_c0_g1_i1 len=614 path=[0:0-613]


AB195968.1 Sendai virus genomic RNA, complete genome, strain:Nagoya
Length=15384

  = 1086 bits (1203),  Expect = 0.0
 Identities = 609/614 (99%), Gaps = 0/614 (0%)
 Strand=Plus/Plus

Query  1      ATATTTGGCTTCAAGACCTTCTTTAACTGGATGCATCCAGTCCTTGAAAGGTGTACAATA  60
              ||||||||||||||||||||||||||||||||||||||||||||||||||||||||||||
Sbjct  10611  ATATTTGGCTTCAAGACCTTCTTTAACTGGATGCATCCAGTCCTTGAAAGGTGTACAATA  10670

Query  61     TATGTTGGAGATCCTTACTGTCCAGTCGCCGACCGGATGCATCGACAACTCCAGGATCAT  120
              |||||||| |||||||||||||||||||||||||||||||||||||||||||||||||||
Sbjct  10671  TATGTTGGGGATCCTTACTGTCCAGTCGCCGACCGGATGCATCGACAACTCCAGGATCAT  10730

Query  121    GCAGACTCTGGCATTTTCATACATAATCCTAgggggggCATAGAAGGTTACTGCCAGAAG  180
              ||||||||||||||||||||||||||||||||||||||||||||||||||||||||||||
Sbjct  10731  GCAGACTCTGGCATTTTCATACATAATCCTAGGGGGGGCATAGAAGGTTACTGCCAGAAG  10790

Query  181    CTGTGGACCTTAATCTCAATCAGTGCAATCCACCTAGCAGCTGTGAGAGTGGGTGTCAGG  240
              ||||||||||||||||||||||||||||||||||||||||||||||||||||||||||||
Sbjct  10791  CTGTGGACCTTAATCTCAATCAGTGCAATCCACCTAGCAGCTGTGAGAGTGGGTGTCAGG  10850

Query  241    GTCTCTGCAATGGTTCAGGGTGACAATCAAGCTATAGCCGTGACATCAAGAGTACCTGTA  300
              ||||||||||||||||||||||||||||||||||||||||||||||||||||||||||||
Sbjct  10851  GTCTCTGCAATGGTTCAGGGTGACAATCAAGCTATAGCCGTGACATCAAGAGTACCTGTA  10910

Query  301    GCTCAGACTTACAAGCAGAAGAAAAATCATGTCTATGAGGAGATCACCAAATATTTCGGT  360
              |||||||||||||||||||||||||||||||||||| ||||||||||||||||||| |||
Sbjct  10911  GCTCAGACTTACAAGCAGAAGAAAAATCATGTCTATAAGGAGATCACCAAATATTTTGGT  10970

Query  361    GCTCTAAGACACGTCATGTTTGATGTAGGGCACGAGCTAAAATTGAACGAGACCATCATT  420
              ||||||||||||||||||||||||||||||||||||||||||||||||||||||||||||
Sbjct  10971  GCTCTAAGACACGTCATGTTTGATGTAGGGCACGAGCTAAAATTGAACGAGACCATCATT  11030

Query  421    AGTAGCAAGATGTTTGTCTATAGTAAAAGGATATACTATGATGGGAAGATTTTACCACAG  480
              ||||||||||||||||||||||||||||| ||||||||||||||||||||||||||||||
Sbjct  11031  AGTAGCAAGATGTTTGTCTATAGTAAAAGAATATACTATGATGGGAAGATTTTACCACAG  11090

Query  481    TGCCTGAAAGCCTTGACCAAGTGTGTATTCTGGTCCGAGACACTGGTAGATGAAAACAGA  540
              ||||||||||||||||||| ||||||||||||||||||||||||||||||||||||||||
Sbjct  11091  TGCCTGAAAGCCTTGACCAGGTGTGTATTCTGGTCCGAGACACTGGTAGATGAAAACAGA  11150

Query  541    TCTGCTTGTTCGAACATCTCAACATCCATAGCAAAAGCTATCGAAAATGGGTATTCTCCT  600
              ||||||||||||||||||||||||||||||||||||||||||||||||||||||||||||
Sbjct  11151  TCTGCTTGTTCGAACATCTCAACATCCATAGCAAAAGCTATCGAAAATGGGTATTCTCCT  11210

Query  601    ATACTAGGCTACTG  614
              ||||||||||||||
Sbjct  11211  ATACTAGGCTACTG  11224


Rhinolophus ferrumequinum scaffold_m29_p_8

 = 42.8 bits (46),  Expect = 0.16
 Identities = 36/41 (88%), Gaps = 4/41 (10%)
 Strand=Plus/Plus

Query  412       ACCATCATTAGTAGCAAGATGT--TTGTCTATAGTAAAAGG  450
                 || |||||||||||||| ||||  ||||||||| |||||||
Sbjct  18186956  ACTATCATTAGTAGCAA-ATGTTATTGTCTATA-TAAAAGG  18186994


 ###########################################################################################################

Query_seq:TRINITY_DN0_c0_g1_i1 len=830 path=[0:0-78 2:79-263 3:264-829]


NC_041925.1 Proteus phage VB_PmiS-Isfahan, complete genome
Length=54836

  = 229 bits (253),  Expect = 5e-58
 Identities = 264/345 (77%), Gaps = 13/345 (4%)
 Strand=Plus/Plus

Query  1      TCCAACATCGAGGTCGTAAACCCTAATTGTCGATATGGACTCTTAAATAGGATTGCGCTG  60
              ||||||||||||||||||||||||| |||| ||||||||||||  |||||||||||||||
Sbjct  39467  TCCAACATCGAGGTCGTAAACCCTA-TTGTTGATATGGACTCTAGAATAGGATTGCGCTG  39525

Query  61     TTATCCCTAGGGTAACTTGGTCCGTTGATCAAAATATATTTGGGTCAATAAGATATGTTG  120
              ||||||||||||||||||| ||||||| ||||  ||   |||| |||||    |||  | 
Sbjct  39526  TTATCCCTAGGGTAACTTGTTCCGTTGGTCAAGTTA---TTGGATCAATTGAGTATAGT-  39581

Query  121    ATTTTACTTTGACTTGT-AAGTC-TAGGTTATAATCATTCGGAGGATTTTTTATTCTCCG  178
              | ||  |||||||| || ||||| |||  | || |   ||||||| |   || | |||||
Sbjct  39582  AGTTCGCTTTGACTGGTGAAGTCTTAGCATGTACT-GCTCGGAGGTTGGGTTCTGCTCCG  39640

Query  179    AGGTCACCCCAACCGAAATTTCAAA--CTTATACTATAGTTTTTGGGCCATTAGGTTTAA  236
              ||||| |||||||||||||||  ||  |   |    ||| ||| || ||  | |||||  
Sbjct  39641  AGGTCGCCCCAACCGAAATTTTTAATGCAGGTTTGGTAG-TTTAGGACCTGTGGGTTTGT  39699

Query  237    TAGATTAAATAGATAAGTTATATAATTTAAGCTCCATAGGGTCTTCTCGTCTTGTTATAT  296
              ||| |  | |   |   |||   |||| |||||||||||||||||||||||||| | | |
Sbjct  39700  TAGGT--ACTGTTTGCATTAATAAATTAAAGCTCCATAGGGTCTTCTCGTCTTGCTGTGT  39757

Query  297    TATTCCCGCCTCTTCACGGGAAGGTCAATTTCACTGATTGGAAGT  341
               || |||||||||||||||| ||||||||||||||| ||  ||||
Sbjct  39758  CATGCCCGCCTCTTCACGGGCAGGTCAATTTCACTGGTTAAAAGT  39802


Rhinolophus ferrumequinum scaffold_m29_p_27

 = 1222 bits (1354),  Expect = 0.0
 Identities = 776/835 (93%), Gaps = 14/835 (2%)
 Strand=Plus/Plus

Query  1         TCCAACATCGAGGTCGTAAACCCTAATTGTCGATATGGACTCTTAAATAGGATTGCGCTG  60
                 ||||||||||||||||||||||||||||||||||||||||||||||||||||||||||||
Sbjct  22407872  TCCAACATCGAGGTCGTAAACCCTAATTGTCGATATGGACTCTTAAATAGGATTGCGCTG  22407931

Query  61        TTATCCCTAGGGTAACTTGGTCCGTTGATCAAAATATATTTGGGTCAATAAGATATGTTG  120
                 ||||||||||||||||||| ||||||||||||| |    |||| ||||||||  ||||| 
Sbjct  22407932  TTATCCCTAGGGTAACTTGTTCCGTTGATCAAATT----TTGGATCAATAAGTGATGTT-  22407986

Query  121       ATTTTACTTTGACTTGTAAGTCTAGGTTATAATCATTCGGAGGATTTTTTATTCTCCGAG  180
                 || ||   |||||| || ||||||| || |||||| ||||||| |||||| | |||||||
Sbjct  22407987  ATGTT---TTGACTGGTTAGTCTAGATTTTAATCACTCGGAGGTTTTTTTGTACTCCGAG  22408043

Query  181       GTCACCCCAACCGAAATTTCAAACTTATACTATAGTTT--TTGGGCCATTAGGTTTAA--  236
                 |||||||||||| ||||| | ||   ||  || ||     ||| | | |  |||   |  
Sbjct  22408044  GTCACCCCAACCTAAATTGCTAATCCATGATAAAGGGAAGTTGAGTCCTG-GGTGGGAGG  22408102

Query  237       TAGATTAAATAGATAAG-TTATATAATTTAAGCTCCATAGGGTCTTCTCGTCTTGTTATA  295
                 ||| ||   |  ||  | |||  ||||| |||||||||||||||||||||||||||||||
Sbjct  22408103  TAGTTTGTCTTTATTGGATTAGTTAATTGAAGCTCCATAGGGTCTTCTCGTCTTGTTATA  22408162

Query  296       TTATTCCCGCCTCTTCACGGGAAGGTCAATTTCACTGATTGGAAGTAAGAGACAGTAAAA  355
                 ||||||||||||||||||||||||||||||||||||||||||||||||||||||||||||
Sbjct  22408163  TTATTCCCGCCTCTTCACGGGAAGGTCAATTTCACTGATTGGAAGTAAGAGACAGTAAAA  22408222

Query  356       CCCTCGTGTGGCCATTCATACAAGTCCCTAATTAGGGAACAAGTGATTATGCTACCTTTG  415
                 |||||||||||||||||||||||||||||| |||||||||||||||||||||||||||||
Sbjct  22408223  CCCTCGTGTGGCCATTCATACAAGTCCCTATTTAGGGAACAAGTGATTATGCTACCTTTG  22408282

Query  416       CACGGTCAGGATACCGCGGCCGTTGAACAGATGTCACTGGGCAGGCAGTGCCTCTAATAC  475
                 ||||||||||||||||||||||||||||||||||||||||||||||||||||||||||||
Sbjct  22408283  CACGGTCAGGATACCGCGGCCGTTGAACAGATGTCACTGGGCAGGCAGTGCCTCTAATAC  22408342

Query  476       TTAGGATGCTAGAGGTGATGTTTTTGGTAAACAGGCGGGGTTTGTGTTTGCCGAGTTCCT  535
                 ||||||||||||||||||||||||||||||||||||||||||||||||||||||||||||
Sbjct  22408343  TTAGGATGCTAGAGGTGATGTTTTTGGTAAACAGGCGGGGTTTGTGTTTGCCGAGTTCCT  22408402

Query  536       TTTACTTCTTTTAATCTTTCCTTAATGCACTCCTGTGTTGGGTTAACAATTTGTTTATGG  595
                 ||||||||||||||||||||||||||||||||||||||||||||||||||||||||||||
Sbjct  22408403  TTTACTTCTTTTAATCTTTCCTTAATGCACTCCTGTGTTGGGTTAACAATTTGTTTATGG  22408462

Query  596       TTTGATCTTGGCTTTGGGCTGTGCGTGTGTTTGTTGTTAACTATCAGTGGGGTATCCGTT  655
                 ||||||||||||||||||||||||||||||||||||||||||||||||||||||||||||
Sbjct  22408463  TTTGATCTTGGCTTTGGGCTGTGCGTGTGTTTGTTGTTAACTATCAGTGGGGTATCCGTT  22408522

Query  656       CTGATATAGGCTTGTGCTAGGAGAATTAATTCTTGTTACTCATATTAACAGTGTTGCTTC  715
                 ||||||||||||||||||||||||||||||||||||||||||||||||||||||||||||
Sbjct  22408523  CTGATATAGGCTTGTGCTAGGAGAATTAATTCTTGTTACTCATATTAACAGTGTTGCTTC  22408582

Query  716       TATTTGATAATAGAATAGTCCAGTTGTGTAGATTAGGAGTTAGCTTGTTGCTTTAGGGAT  775
                 ||||||||||||||||||||||||||||||||||||||||||||||||||||||||||||
Sbjct  22408583  TATTTGATAATAGAATAGTCCAGTTGTGTAGATTAGGAGTTAGCTTGTTGCTTTAGGGAT  22408642

Query  776       TAAGGTTGTAGGCTTGTTGAGCTTTAACGCTTTCTTAATTGGTGGCTGCTTTTAG  830
                 |||||||||||||||||||||||||||||||||||||||||||||||||||||||
Sbjct  22408643  TAAGGTTGTAGGCTTGTTGAGCTTTAACGCTTTCTTAATTGGTGGCTGCTTTTAG  22408697


###########################################################################################################

Query_seq:TRINITY_DN0_c0_g1_i2 len=826 path=[0:0-78 1:79-259 3:260-825]


NC_041925.1 Proteus phage VB_PmiS-Isfahan, complete genome
Length=54836

  = 265 bits (293),  Expect = 7e-69
 Identities = 272/344 (79%), Gaps = 15/344 (4%)
 Strand=Plus/Plus

Query  1      TCCAACATCGAGGTCGTAAACCCTAATTGTCGATATGGACTCTTAAATAGGATTGCGCTG  60
              ||||||||||||||||||||||||| |||| ||||||||||||  |||||||||||||||
Sbjct  39467  TCCAACATCGAGGTCGTAAACCCTA-TTGTTGATATGGACTCTAGAATAGGATTGCGCTG  39525

Query  61     TTATCCCTAGGGTAACTTGTTCCGTTGATCAAATT-TTGGATCAATA-AGTGATGTTAT-  117
              ||||||||||||||||||||||||||| |||| || ||||||||||  |||   ||  | 
Sbjct  39526  TTATCCCTAGGGTAACTTGTTCCGTTGGTCAAGTTATTGGATCAATTGAGTATAGTAGTT  39585

Query  118    -GTTTTGACTGGTTA-GTCT-AGATTTTAATCACTCGGAGGtttttttGTACTCCGAGGT  174
               | |||||||||| | |||| ||  | || |  ||||||||||   || | |||||||||
Sbjct  39586  CGCTTTGACTGGTGAAGTCTTAGCATGTACTG-CTCGGAGGTTGGGTTCTGCTCCGAGGT  39644

Query  175    CACCCCAACCTAAATTGCTAATCCATGATAAAGGGAAGTTGAGT-CCTGGGTGGGAGGTA  233
              | |||||||| |||||  |||| || | |    || |||| ||  |||| | |   | ||
Sbjct  39645  CGCCCCAACCGAAATTTTTAATGCAGGTTT---GGTAGTTTAGGACCTGTGGGTTTGTTA  39701

Query  234    GTTTGTCTTTATTGGATTAGTTAATTGAAGCTCCATAGGGTCTTCTCGTCTTGTTATATT  293
              | |  | |||   | |||| | |||| |||||||||||||||||||||||||| | | | 
Sbjct  39702  GGTACTGTTT---GCATTAATAAATTAAAGCTCCATAGGGTCTTCTCGTCTTGCTGTGTC  39758

Query  294    ATTCCCGCCTCTTCACGGGAAGGTCAATTTCACTGATTGGAAGT  337
              || |||||||||||||||| ||||||||||||||| ||  ||||
Sbjct  39759  ATGCCCGCCTCTTCACGGGCAGGTCAATTTCACTGGTTAAAAGT  39802


Rhinolophus ferrumequinum scaffold_m29_p_27

 = 1486 bits (1647),  Expect = 0.0
 Identities = 825/826 (99%), Gaps = 0/826 (0%)
 Strand=Plus/Plus

Query  1         TCCAACATCGAGGTCGTAAACCCTAATTGTCGATATGGACTCTTAAATAGGATTGCGCTG  60
                 ||||||||||||||||||||||||||||||||||||||||||||||||||||||||||||
Sbjct  22407872  TCCAACATCGAGGTCGTAAACCCTAATTGTCGATATGGACTCTTAAATAGGATTGCGCTG  22407931

Query  61        TTATCCCTAGGGTAACTTGTTCCGTTGATCAAATTTTGGATCAATAAGTGATGTTATGTT  120
                 ||||||||||||||||||||||||||||||||||||||||||||||||||||||||||||
Sbjct  22407932  TTATCCCTAGGGTAACTTGTTCCGTTGATCAAATTTTGGATCAATAAGTGATGTTATGTT  22407991

Query  121       TTGACTGGTTAGTCTAGATTTTAATCACTCGGAGGtttttttGTACTCCGAGGTCACCCC  180
                 ||||||||||||||||||||||||||||||||||||||||||||||||||||||||||||
Sbjct  22407992  TTGACTGGTTAGTCTAGATTTTAATCACTCGGAGGTTTTTTTGTACTCCGAGGTCACCCC  22408051

Query  181       AACCTAAATTGCTAATCCATGATAAAGGGAAGTTGAGTCCTGGGTGGGAGGTAGTTTGTC  240
                 ||||||||||||||||||||||||||||||||||||||||||||||||||||||||||||
Sbjct  22408052  AACCTAAATTGCTAATCCATGATAAAGGGAAGTTGAGTCCTGGGTGGGAGGTAGTTTGTC  22408111

Query  241       TTTATTGGATTAGTTAATTGAAGCTCCATAGGGTCTTCTCGTCTTGTTATATTATTCCCG  300
                 ||||||||||||||||||||||||||||||||||||||||||||||||||||||||||||
Sbjct  22408112  TTTATTGGATTAGTTAATTGAAGCTCCATAGGGTCTTCTCGTCTTGTTATATTATTCCCG  22408171

Query  301       CCTCTTCACGGGAAGGTCAATTTCACTGATTGGAAGTAAGAGACAGTAAAACCCTCGTGT  360
                 ||||||||||||||||||||||||||||||||||||||||||||||||||||||||||||
Sbjct  22408172  CCTCTTCACGGGAAGGTCAATTTCACTGATTGGAAGTAAGAGACAGTAAAACCCTCGTGT  22408231

Query  361       GGCCATTCATACAAGTCCCTAATTAGGGAACAAGTGATTATGCTACCTTTGCACGGTCAG  420
                 ||||||||||||||||||||| ||||||||||||||||||||||||||||||||||||||
Sbjct  22408232  GGCCATTCATACAAGTCCCTATTTAGGGAACAAGTGATTATGCTACCTTTGCACGGTCAG  22408291

Query  421       GATACCGCGGCCGTTGAACAGATGTCACTGGGCAGGCAGTGCCTCTAATACTTAGGATGC  480
                 ||||||||||||||||||||||||||||||||||||||||||||||||||||||||||||
Sbjct  22408292  GATACCGCGGCCGTTGAACAGATGTCACTGGGCAGGCAGTGCCTCTAATACTTAGGATGC  22408351

Query  481       TAGAGGTGATGTTTTTGGTAAACAGGCGGGGTTTGTGTTTGCCGAGTTCCTTTTACTTCT  540
                 ||||||||||||||||||||||||||||||||||||||||||||||||||||||||||||
Sbjct  22408352  TAGAGGTGATGTTTTTGGTAAACAGGCGGGGTTTGTGTTTGCCGAGTTCCTTTTACTTCT  22408411

Query  541       TTTAATCTTTCCTTAATGCACTCCTGTGTTGGGTTAACAATTTGTTTATGGTTTGATCTT  600
                 ||||||||||||||||||||||||||||||||||||||||||||||||||||||||||||
Sbjct  22408412  TTTAATCTTTCCTTAATGCACTCCTGTGTTGGGTTAACAATTTGTTTATGGTTTGATCTT  22408471

Query  601       GGCTTTGGGCTGTGCGTGTGTTTGTTGTTAACTATCAGTGGGGTATCCGTTCTGATATAG  660
                 ||||||||||||||||||||||||||||||||||||||||||||||||||||||||||||
Sbjct  22408472  GGCTTTGGGCTGTGCGTGTGTTTGTTGTTAACTATCAGTGGGGTATCCGTTCTGATATAG  22408531

Query  661       GCTTGTGCTAGGAGAATTAATTCTTGTTACTCATATTAACAGTGTTGCTTCTATTTGATA  720
                 ||||||||||||||||||||||||||||||||||||||||||||||||||||||||||||
Sbjct  22408532  GCTTGTGCTAGGAGAATTAATTCTTGTTACTCATATTAACAGTGTTGCTTCTATTTGATA  22408591

Query  721       ATAGAATAGTCCAGTTGTGTAGATTAGGAGTTAGCTTGTTGCTTTAGGGATTAAGGTTGT  780
                 ||||||||||||||||||||||||||||||||||||||||||||||||||||||||||||
Sbjct  22408592  ATAGAATAGTCCAGTTGTGTAGATTAGGAGTTAGCTTGTTGCTTTAGGGATTAAGGTTGT  22408651

Query  781       AGGCTTGTTGAGCTTTAACGCTTTCTTAATTGGTGGCTGCTTTTAG  826
                 ||||||||||||||||||||||||||||||||||||||||||||||
Sbjct  22408652  AGGCTTGTTGAGCTTTAACGCTTTCTTAATTGGTGGCTGCTTTTAG  22408697


###########################################################################################################

Query_seq:TRINITY_DN0_c0_g2_i14 len=260 path=[0:0-42 4:43-65 5:66-94 7:95-1169:117-123 10:124-138 11:139-161 12:162-196 20:197-230 22:231-259]


NC_041925.1 Proteus phage VB_PmiS-Isfahan, complete genome
Length=54836

  = 171 bits (189),  Expect = 4e-41
 Identities = 99/102 (97%), Gaps = 0/102 (0%)
 Strand=Plus/Minus

Query  96     TCGATGTTGGATCAGGACATCCTAATGGTGCAGCCGCTATTAACGGTTCGTTTGTTCAAC  155
              ||||||||||||||||||||||  ||||||||||||||||||| ||||||||||||||||
Sbjct  39477  TCGATGTTGGATCAGGACATCCCGATGGTGCAGCCGCTATTAAAGGTTCGTTTGTTCAAC  39418

Query  156    GATTAAAGTCCTACGTGATCTGAGTTCAGACCGGAGTAATCC  197
              ||||||||||||||||||||||||||||||||||||||||||
Sbjct  39417  GATTAAAGTCCTACGTGATCTGAGTTCAGACCGGAGTAATCC  39376


Rhinolophus ferrumequinum scaffold_m29_p_27

 = 185 bits (204),  Expect = 8e-45
 Identities = 102/102 (100%), Gaps = 0/102 (0%)
 Strand=Plus/Minus

Query  96        TCGATGTTGGATCAGGACATCCTAATGGTGCAGCCGCTATTAACGGTTCGTTTGTTCAAC  155
                 ||||||||||||||||||||||||||||||||||||||||||||||||||||||||||||
Sbjct  22407882  TCGATGTTGGATCAGGACATCCTAATGGTGCAGCCGCTATTAACGGTTCGTTTGTTCAAC  22407823

Query  156       GATTAAAGTCCTACGTGATCTGAGTTCAGACCGGAGTAATCC  197
                 ||||||||||||||||||||||||||||||||||||||||||
Sbjct  22407822  GATTAAAGTCCTACGTGATCTGAGTTCAGACCGGAGTAATCC  22407781


 ###########################################################################################################

Query_seq:TRINITY_DN0_c0_g2_i2 len=228 path=[0:0-42 12:43-77 13:78-92 14:93-9317:94-103 21:104-227]


NC_041925.1 Proteus phage VB_PmiS-Isfahan, complete genome
Length=54836

  = 146 bits (161),  Expect = 1e-33
 Identities = 124/148 (84%), Gaps = 5/148 (3%)
 Strand=Plus/Minus

Query  44     GTCCTACGTGATCTGAGTTCAGACCGGAGTAATCCAGGTCGGTTTCTATCTG-TTCTAAG  102
              |||||||||||||||||||||||||||||||||||||||||||||||||||  ||| || 
Sbjct  39410  GTCCTACGTGATCTGAGTTCAGACCGGAGTAATCCAGGTCGGTTTCTATCTACTTCAAAT  39351

Query  103    CCTCTCCCAGTACGAAAGGACAAGAGAAGCAAGGCCCACTTTACTAAAGCGCCTTCAAGC  162
               | ||||| |||||||||||||||||||  |||||| |||| || |||||||||||   |
Sbjct  39350  TC-CTCCCTGTACGAAAGGACAAGAGAAATAAGGCCTACTTCAC-AAAGCGCCTTC--CC  39295

Query  163    TAATAGATGATTTAATCTAAATCTAGTA  190
                 || ||||| | |||| ||  |||||
Sbjct  39294  CCGTAAATGATATCATCTCAACTTAGTA  39267


Rhinolophus ferrumequinum scaffold_m29_p_27

 = 324 bits (358),  Expect = 1e-86
 Identities = 179/179 (100%), Gaps = 0/179 (0%)
 Strand=Plus/Minus

Query  44        GTCCTACGTGATCTGAGTTCAGACCGGAGTAATCCAGGTCGGTTTCTATCTGTTCTAAGC  103
                 ||||||||||||||||||||||||||||||||||||||||||||||||||||||||||||
Sbjct  22407815  GTCCTACGTGATCTGAGTTCAGACCGGAGTAATCCAGGTCGGTTTCTATCTGTTCTAAGC  22407756

Query  104       CTCTCCCAGTACGAAAGGACAAGAGAAGCAAGGCCCACTTTACTAAAGCGCCTTCAAGCT  163
                 ||||||||||||||||||||||||||||||||||||||||||||||||||||||||||||
Sbjct  22407755  CTCTCCCAGTACGAAAGGACAAGAGAAGCAAGGCCCACTTTACTAAAGCGCCTTCAAGCT  22407696

Query  164       AATAGATGATTTAATCTAAATCTAGTAACTACAAATAACCCTGCCCAAGAAACAGGGCC  222
                 |||||||||||||||||||||||||||||||||||||||||||||||||||||||||||
Sbjct  22407695  AATAGATGATTTAATCTAAATCTAGTAACTACAAATAACCCTGCCCAAGAAACAGGGCC  22407637


###########################################################################################################

Query_seq:TRINITY_DN0_c0_g2_i21 len=318 path=[0:0-42 4:43-65 7:66-87 8:88-10911:110-132 12:133-167 13:168-182 14:183-183 16:184-193 21:194-317]


NC_041925.1 Proteus phage VB_PmiS-Isfahan, complete genome
Length=54836

  = 283 bits (313),  Expect = 1e-74
 Identities = 207/237 (87%), Gaps = 4/237 (2%)
 Strand=Plus/Minus

Query  44     ATCGACAATTAGGGTTTACGACCTCGATGTTGGATCAGGACATCCCAATGGTGTAGAAGC  103
              ||| ||||| |||||||||||||||||||||||||||||||||||| |||||| ||  ||
Sbjct  39499  ATCAACAAT-AGGGTTTACGACCTCGATGTTGGATCAGGACATCCCGATGGTGCAGCCGC  39441

Query  104    TATTAATGGTTCGTTTGTTCAACGATTAAAGTCCTACGTGATCTGAGTTCAGACCGGAGT  163
              |||||| |||||||||||||||||||||||||||||||||||||||||||||||||||||
Sbjct  39440  TATTAAAGGTTCGTTTGTTCAACGATTAAAGTCCTACGTGATCTGAGTTCAGACCGGAGT  39381

Query  164    AATCCAGGTCGGTTTCTATCTATTTACGATTTCTCCCAGTACGAAAGGACAAGAGAAGCA  223
              |||||||||||||||||||||| ||   ||| ||||| |||||||||||||||||||  |
Sbjct  39380  AATCCAGGTCGGTTTCTATCTACTTCAAATTCCTCCCTGTACGAAAGGACAAGAGAAATA  39321

Query  224    AGGCCCACTTTACTAAAGCGCCTTCAAGCTAATAGATGATTTAATCTAAATCTAGTA  280
              ||||| |||| || |||||||||||   |   || ||||| | |||| ||  |||||
Sbjct  39320  AGGCCTACTTCAC-AAAGCGCCTTC--CCCCGTAAATGATATCATCTCAACTTAGTA  39267


Rhinolophus ferrumequinum scaffold_m29_p_27

 = 431 bits (477),  Expect = 2e-118
 Identities = 259/270 (96%), Gaps = 2/270 (1%)
 Strand=Plus/Minus

Query  44        ATCGACAATTAGGGTTTACGACCTCGATGTTGGATCAGGACATCCCAATGGTGTAGAAGC  103
                 ||||||||||||||||||||||||||||||||||||||||||||| ||||||| ||  ||
Sbjct  22407905  ATCGACAATTAGGGTTTACGACCTCGATGTTGGATCAGGACATCCTAATGGTGCAGCCGC  22407846

Query  104       TATTAATGGTTCGTTTGTTCAACGATTAAAGTCCTACGTGATCTGAGTTCAGACCGGAGT  163
                 |||||| |||||||||||||||||||||||||||||||||||||||||||||||||||||
Sbjct  22407845  TATTAACGGTTCGTTTGTTCAACGATTAAAGTCCTACGTGATCTGAGTTCAGACCGGAGT  22407786

Query  164       AATCCAGGTCGGTTTCTATCTATT-TACGATTTCTCCCAGTACGAAAGGACAAGAGAAGC  222
                 ||||||||||||||||||||| || || |  | |||||||||||||||||||||||||||
Sbjct  22407785  AATCCAGGTCGGTTTCTATCTGTTCTAAGCCT-CTCCCAGTACGAAAGGACAAGAGAAGC  22407727

Query  223       AAGGCCCACTTTACTAAAGCGCCTTCAAGCTAATAGATGATTTAATCTAAATCTAGTAAC  282
                 ||||||||||||||||||||||||||||||||||||||||||||||||||||||||||||
Sbjct  22407726  AAGGCCCACTTTACTAAAGCGCCTTCAAGCTAATAGATGATTTAATCTAAATCTAGTAAC  22407667

Query  283       TACAAATAACCCTGCCCAAGAAACAGGGCC  312
                 ||||||||||||||||||||||||||||||
Sbjct  22407666  TACAAATAACCCTGCCCAAGAAACAGGGCC  22407637


###########################################################################################################

Query_seq:TRINITY_DN3_c0_g1_i1 len=226 path=[0:0-225]


NC_041925.1 Proteus phage VB_PmiS-Isfahan, complete genome
Length=54836

  = 104 bits (115),  Expect = 4e-21
 Identities = 77/90 (86%), Gaps = 0/90 (0%)
 Strand=Plus/Plus

Query  137    TGTCCATTCCTACTGGGAGGAGCCTAGAATAGATAGAAACCAACTTGGATTACTCAAGTC  196
              ||||| ||| ||| |||||||   |  | |||||||||||| || ||||||||||  |||
Sbjct  39330  TGTCCTTTCGTACAGGGAGGAATTTGAAGTAGATAGAAACCGACCTGGATTACTCCGGTC  39389

Query  197    TGAACTCAGATCACGTAGGACTTTAATCGT  226
              ||||||||||||||||||||||||||||||
Sbjct  39390  TGAACTCAGATCACGTAGGACTTTAATCGT  39419


Rhinolophus ferrumequinum scaffold_m29_p_18

 = 408 bits (452),  Expect = 3e-112
 Identities = 226/226 (100%), Gaps = 0/226 (0%)
 Strand=Plus/Plus

Query  1         TTATCACACTGACTGGCTGTGGGGTTTGGCCATGTCCACAGCTTATGGGTTGCTATGCAG  60
                 ||||||||||||||||||||||||||||||||||||||||||||||||||||||||||||
Sbjct  54544268  TTATCACACTGACTGGCTGTGGGGTTTGGCCATGTCCACAGCTTATGGGTTGCTATGCAG  54544327

Query  61        GAGGATTACCACACTGAGTGTGATTTGTCCCAGTGGGCTCTGGTGCCTGTTGGGACCACC  120
                 ||||||||||||||||||||||||||||||||||||||||||||||||||||||||||||
Sbjct  54544328  GAGGATTACCACACTGAGTGTGATTTGTCCCAGTGGGCTCTGGTGCCTGTTGGGACCACC  54544387

Query  121       CTTTGTGTGTGCTGCATGTCCATTCCTACTGGGAGGAGCCTAGAATAGATAGAAACCAAC  180
                 ||||||||||||||||||||||||||||||||||||||||||||||||||||||||||||
Sbjct  54544388  CTTTGTGTGTGCTGCATGTCCATTCCTACTGGGAGGAGCCTAGAATAGATAGAAACCAAC  54544447

Query  181       TTGGATTACTCAAGTCTGAACTCAGATCACGTAGGACTTTAATCGT  226
                 ||||||||||||||||||||||||||||||||||||||||||||||
Sbjct  54544448  TTGGATTACTCAAGTCTGAACTCAGATCACGTAGGACTTTAATCGT  54544493


 ###########################################################################################################

Query_seq:TRINITY_DN1_c0_g1_i1 len=301 path=[0:0-69 7:70-81 10:82-300]


NC_041925.1 Proteus phage VB_PmiS-Isfahan, complete genome
Length=54836

  = 297 bits (328),  Expect = 4e-79
 Identities = 170/174 (98%), Gaps = 0/174 (0%)
 Strand=Plus/Plus

Query  70     GACCTGCTCCGTCTCCGACCTGGGCCGGTTCACCCCTCCTTAGGCAACCTGGTGGTCCCC  129
              |||||||||||| |||||||||||||||||||||||||||||||||||||||||||||||
Sbjct  13706  GACCTGCTCCGTTTCCGACCTGGGCCGGTTCACCCCTCCTTAGGCAACCTGGTGGTCCCC  13765

Query  130    CGCTCCCGGGAGGACACCATATTGATGCCGAACTTAGTGCGGACACCCGATCGGCATAGC  189
              ||||||||||||| ||||||||||||||||||||||||||||||||||||||||||||||
Sbjct  13766  CGCTCCCGGGAGGTCACCATATTGATGCCGAACTTAGTGCGGACACCCGATCGGCATAGC  13825

Query  190    GCACTACAGCCCAGAACTCCTGGGCTCAAGCGATCCTCCAGCCTCAGCCTCCCG  243
              |||||||||||||||||||||||||||||||||||||||  |||||||||||||
Sbjct  13826  GCACTACAGCCCAGAACTCCTGGGCTCAAGCGATCCTCCCACCTCAGCCTCCCG  13879


Rhinolophus ferrumequinum scaffold_m29_p_8

 = 379 bits (419),  Expect = 8e-103
 Identities = 211/212 (99%), Gaps = 0/212 (0%)
 Strand=Plus/Plus

Query  70        GACCTGCTCCGTCTCCGACCTGGGCCGGTTCACCCCTCCTTAGGCAACCTGGTGGTCCCC  129
                 ||||||||||||||||||||||||||||||||||||||||||||||||||||||||||||
Sbjct  94108439  GACCTGCTCCGTCTCCGACCTGGGCCGGTTCACCCCTCCTTAGGCAACCTGGTGGTCCCC  94108498

Query  130       CGCTCCCGGGAGGACACCATATTGATGCCGAACTTAGTGCGGACACCCGATCGGCATAGC  189
                 ||||||||||||| ||||||||||||||||||||||||||||||||||||||||||||||
Sbjct  94108499  CGCTCCCGGGAGGTCACCATATTGATGCCGAACTTAGTGCGGACACCCGATCGGCATAGC  94108558

Query  190       GCACTACAGCCCAGAACTCCTGGGCTCAAGCGATCCTCCAGCCTCAGCCTCCCGAGTAGC  249
                 ||||||||||||||||||||||||||||||||||||||||||||||||||||||||||||
Sbjct  94108559  GCACTACAGCCCAGAACTCCTGGGCTCAAGCGATCCTCCAGCCTCAGCCTCCCGAGTAGC  94108618

Query  250       TGGGACTACAGGCGCGCGCCACCGCGCCCGGC  281
                 ||||||||||||||||||||||||||||||||
Sbjct  94108619  TGGGACTACAGGCGCGCGCCACCGCGCCCGGC  94108650


 ###########################################################################################################

Query_seq:TRINITY_DN1_c0_g1_i7 len=399 path=[0:0-69 1:70-88 3:89-107 4:108-1475:148-167 7:168-179 10:180-398]


NC_041925.1 Proteus phage VB_PmiS-Isfahan, complete genome
Length=54836

  = 407 bits (451),  Expect = 4e-112
 Identities = 236/243 (97%), Gaps = 0/243 (0%)
 Strand=Plus/Plus

Query  99     TGTTGCCCAGGCTGGAGTGCAGTGGCTATTCACAGGCGCGATCCCACTACTGATCAGCAC  158
              |||| | |||||||||||||||||||||||||||||||||||||||||||||||||||||
Sbjct  13637  TGTTACTCAGGCTGGAGTGCAGTGGCTATTCACAGGCGCGATCCCACTACTGATCAGCAC  13696

Query  159    GGGAGCTTTGACCTGCTCCGTCTCCGACCTGGGCCGGTTCACCCCTCCTTAGGCAACCTG  218
              ||||| ||||||||||||||| ||||||||||||||||||||||||||||||||||||||
Sbjct  13697  GGGAGTTTTGACCTGCTCCGTTTCCGACCTGGGCCGGTTCACCCCTCCTTAGGCAACCTG  13756

Query  219    GTGGTCCCCCGCTCCCGGGAGGACACCATATTGATGCCGAACTTAGTGCGGACACCCGAT  278
              |||||||||||||||||||||| |||||||||||||||||||||||||||||||||||||
Sbjct  13757  GTGGTCCCCCGCTCCCGGGAGGTCACCATATTGATGCCGAACTTAGTGCGGACACCCGAT  13816

Query  279    CGGCATAGCGCACTACAGCCCAGAACTCCTGGGCTCAAGCGATCCTCCAGCCTCAGCCTC  338
              ||||||||||||||||||||||||||||||||||||||||||||||||  ||||||||||
Sbjct  13817  CGGCATAGCGCACTACAGCCCAGAACTCCTGGGCTCAAGCGATCCTCCCACCTCAGCCTC  13876

Query  339    CCG  341
              |||
Sbjct  13877  CCG  13879


Rhinolophus ferrumequinum scaffold_m29_p_8

 = 529 bits (586),  Expect = 3e-148
 Identities = 298/300 (99%), Gaps = 1/300 (0%)
 Strand=Plus/Plus

Query  80        AGAGTACGGGGTCTCGCTATGTTGCCCAGGCTGGAGTGCAGTGGCTATTCACAGGCGCGA  139
                 |||| |||||||||||||||||||||||||||||||||||||||||||||||||||||||
Sbjct  94108352  AGAG-ACGGGGTCTCGCTATGTTGCCCAGGCTGGAGTGCAGTGGCTATTCACAGGCGCGA  94108410

Query  140       TCCCACTACTGATCAGCACGGGAGCTTTGACCTGCTCCGTCTCCGACCTGGGCCGGTTCA  199
                 ||||||||||||||||||||||||||||||||||||||||||||||||||||||||||||
Sbjct  94108411  TCCCACTACTGATCAGCACGGGAGCTTTGACCTGCTCCGTCTCCGACCTGGGCCGGTTCA  94108470

Query  200       CCCCTCCTTAGGCAACCTGGTGGTCCCCCGCTCCCGGGAGGACACCATATTGATGCCGAA  259
                 ||||||||||||||||||||||||||||||||||||||||| ||||||||||||||||||
Sbjct  94108471  CCCCTCCTTAGGCAACCTGGTGGTCCCCCGCTCCCGGGAGGTCACCATATTGATGCCGAA  94108530

Query  260       CTTAGTGCGGACACCCGATCGGCATAGCGCACTACAGCCCAGAACTCCTGGGCTCAAGCG  319
                 ||||||||||||||||||||||||||||||||||||||||||||||||||||||||||||
Sbjct  94108531  CTTAGTGCGGACACCCGATCGGCATAGCGCACTACAGCCCAGAACTCCTGGGCTCAAGCG  94108590

Query  320       ATCCTCCAGCCTCAGCCTCCCGAGTAGCTGGGACTACAGGCGCGCGCCACCGCGCCCGGC  379
                 ||||||||||||||||||||||||||||||||||||||||||||||||||||||||||||
Sbjct  94108591  ATCCTCCAGCCTCAGCCTCCCGAGTAGCTGGGACTACAGGCGCGCGCCACCGCGCCCGGC  94108650


 ###########################################################################################################

Query_seq:TRINITY_DN1_c0_g1_i9 len=361 path=[0:0-69 4:70-109 5:110-1297:130-141 10:142-360]


NC_041925.1 Proteus phage VB_PmiS-Isfahan, complete genome
Length=54836

  = 400 bits (443),  Expect = 6e-110
 Identities = 229/234 (98%), Gaps = 0/234 (0%)
 Strand=Plus/Plus

Query  70     GGCTGGAGTGCAGTGGCTATTCACAGGCGCGATCCCACTACTGATCAGCACGGGAGCTTT  129
              |||||||||||||||||||||||||||||||||||||||||||||||||||||||| |||
Sbjct  13646  GGCTGGAGTGCAGTGGCTATTCACAGGCGCGATCCCACTACTGATCAGCACGGGAGTTTT  13705

Query  130    GACCTGCTCCGTCTCCGACCTGGGCCGGTTCACCCCTCCTTAGGCAACCTGGTGGTCCCC  189
              |||||||||||| |||||||||||||||||||||||||||||||||||||||||||||||
Sbjct  13706  GACCTGCTCCGTTTCCGACCTGGGCCGGTTCACCCCTCCTTAGGCAACCTGGTGGTCCCC  13765

Query  190    CGCTCCCGGGAGGACACCATATTGATGCCGAACTTAGTGCGGACACCCGATCGGCATAGC  249
              ||||||||||||| ||||||||||||||||||||||||||||||||||||||||||||||
Sbjct  13766  CGCTCCCGGGAGGTCACCATATTGATGCCGAACTTAGTGCGGACACCCGATCGGCATAGC  13825

Query  250    GCACTACAGCCCAGAACTCCTGGGCTCAAGCGATCCTCCAGCCTCAGCCTCCCG  303
              |||||||||||||||||||||||||||||||||||||||  |||||||||||||
Sbjct  13826  GCACTACAGCCCAGAACTCCTGGGCTCAAGCGATCCTCCCACCTCAGCCTCCCG  13879


Rhinolophus ferrumequinum scaffold_m29_p_8

 = 487 bits (539),  Expect = 3e-135
 Identities = 271/272 (99%), Gaps = 0/272 (0%)
 Strand=Plus/Plus

Query  70        GGCTGGAGTGCAGTGGCTATTCACAGGCGCGATCCCACTACTGATCAGCACGGGAGCTTT  129
                 ||||||||||||||||||||||||||||||||||||||||||||||||||||||||||||
Sbjct  94108379  GGCTGGAGTGCAGTGGCTATTCACAGGCGCGATCCCACTACTGATCAGCACGGGAGCTTT  94108438

Query  130       GACCTGCTCCGTCTCCGACCTGGGCCGGTTCACCCCTCCTTAGGCAACCTGGTGGTCCCC  189
                 ||||||||||||||||||||||||||||||||||||||||||||||||||||||||||||
Sbjct  94108439  GACCTGCTCCGTCTCCGACCTGGGCCGGTTCACCCCTCCTTAGGCAACCTGGTGGTCCCC  94108498

Query  190       CGCTCCCGGGAGGACACCATATTGATGCCGAACTTAGTGCGGACACCCGATCGGCATAGC  249
                 ||||||||||||| ||||||||||||||||||||||||||||||||||||||||||||||
Sbjct  94108499  CGCTCCCGGGAGGTCACCATATTGATGCCGAACTTAGTGCGGACACCCGATCGGCATAGC  94108558

Query  250       GCACTACAGCCCAGAACTCCTGGGCTCAAGCGATCCTCCAGCCTCAGCCTCCCGAGTAGC  309
                 ||||||||||||||||||||||||||||||||||||||||||||||||||||||||||||
Sbjct  94108559  GCACTACAGCCCAGAACTCCTGGGCTCAAGCGATCCTCCAGCCTCAGCCTCCCGAGTAGC  94108618

Query  310       TGGGACTACAGGCGCGCGCCACCGCGCCCGGC  341
                 ||||||||||||||||||||||||||||||||
Sbjct  94108619  TGGGACTACAGGCGCGCGCCACCGCGCCCGGC  94108650


 ###########################################################################################################

Query_seq:TRINITY_DN0_c0_g1_i1 len=1040 path=[0:0-1039]


NC_002520.1 Amsacta moorei entomopoxvirus 'L', complete genome
Length=232392

  = 46.4 bits (50),  Expect = 0.005
 Identities = 34/40 (85%), Gaps = 5/40 (13%)
 Strand=Plus/Plus

Query  815     TTTTTATATGAATTATGTAATTCTTTGTGGTTAATATAGA  854
               |||||||||||||||| ||||||||     ||||||||||
Sbjct  154668  TTTTTATATGAATTATTTAATTCTT-----TTAATATAGA  154702


Rhinolophus ferrumequinum scaffold_m29_p_22

 = 1813 bits (2010),  Expect = 0.0
 Identities = 1026/1040 (99%), Gaps = 0/1040 (0%)
 Strand=Plus/Plus

Query  1         GGTGAGAAACCCTATGAATGTAAAGAATGCGGAAAGACCTTTAGTCGTGGCTCAGAACTT  60
                 ||||||||||||||| ||||||| |||||||||||  |||||| ||||||||||   |||
Sbjct  14221240  GGTGAGAAACCCTATCAATGTAAGGAATGCGGAAAAGCCTTTAATCGTGGCTCACTCCTT  14221299

Query  61        ACTCAACATGAGAGAATTCACACTGGTGAGAAACCCTATGAATGTAAAGAATGCGGAAAG  120
                 ||||  ||| |||| ||||| |||||||||||||||||||||||||||||||||||||||
Sbjct  14221300  ACTCGGCATCAGAGGATTCATACTGGTGAGAAACCCTATGAATGTAAAGAATGCGGAAAG  14221359

Query  121       ACCTTTAGTCGTGGCTCAGAACTTACTCAACATGAGAGAATTCACACTGGTGAGAAACCC  180
                 ||||||||||||||||||||||||||||||||||||||||||||||||||||||||||||
Sbjct  14221360  ACCTTTAGTCGTGGCTCAGAACTTACTCAACATGAGAGAATTCACACTGGTGAGAAACCC  14221419

Query  181       TATGAATGTAAGGAATGTGGGAAGTCTTTCATTCGTGGCTCACAGCTTACTCAACATCAG  240
                 ||||||||||||||||||||||||||||||||||||||||||||||||||||||||||||
Sbjct  14221420  TATGAATGTAAGGAATGTGGGAAGTCTTTCATTCGTGGCTCACAGCTTACTCAACATCAG  14221479

Query  241       AGAATTCATACGGGTGAGAAGCCCTATGAATGTAAAGAATGTAGAATGGCCTTTACTCAG  300
                 ||||||||||||||||||||||||||||||||||||||||||||||||||||||||||||
Sbjct  14221480  AGAATTCATACGGGTGAGAAGCCCTATGAATGTAAAGAATGTAGAATGGCCTTTACTCAG  14221539

Query  301       AGTTCACATCTTTCTCAACATCAGAGACTTCATACTGGTGAGAAACCCTATGTATGTAAT  360
                 ||||||||||||||||||||||||||||||||||||||||||||||||||||||||||||
Sbjct  14221540  AGTTCACATCTTTCTCAACATCAGAGACTTCATACTGGTGAGAAACCCTATGTATGTAAT  14221599

Query  361       GAATGTGGGAAGGCCTTTGCTCGTGGCTTACTACTTATACAGCATCAGAGAATTCATACA  420
                 |||||||||||||| |||||||||||||||||||||||||||||||||||||||||||||
Sbjct  14221600  GAATGTGGGAAGGCATTTGCTCGTGGCTTACTACTTATACAGCATCAGAGAATTCATACA  14221659

Query  421       GGGGAGAAACCTTATCAGTGTAAGGAATGTGGGAAAGCCTTTATTCGTGGTTCACAACTT  480
                 ||||||||||||||||||||||||||||||||||||||||||||||||||||||||||||
Sbjct  14221660  GGGGAGAAACCTTATCAGTGTAAGGAATGTGGGAAAGCCTTTATTCGTGGTTCACAACTT  14221719

Query  481       ACTCAACATCAGCGAATTCACACTGGAGAAAAACCCTATGAATGCAAGGAATGTGGGAAG  540
                 ||||||||||||||||||||||||||||||||||||||||||||||||||||||||||||
Sbjct  14221720  ACTCAACATCAGCGAATTCACACTGGAGAAAAACCCTATGAATGCAAGGAATGTGGGAAG  14221779

Query  541       GCATTTAGTCATGGTTCTCAACTTACTCTGCATCAAAGAATCCATACTGGTGAGAAGCCC  600
                 ||||||||||||||||||||||||||||||||||||||||||||||||||||||||||||
Sbjct  14221780  GCATTTAGTCATGGTTCTCAACTTACTCTGCATCAAAGAATCCATACTGGTGAGAAGCCC  14221839

Query  601       TATGAATGCAAAGAATGTAGAAAAGCCTTTACACAGAGCTCACATCTTTCTCGACATCAG  660
                 ||||||||||||||||||||||||||||||||||||||||||||||||||||||||||||
Sbjct  14221840  TATGAATGCAAAGAATGTAGAAAAGCCTTTACACAGAGCTCACATCTTTCTCGACATCAG  14221899

Query  661       AGAATTCATACCGGTGAGAAACCATATCAGTGTAAGGAATGTGGGAAGGCCTTTACTCGT  720
                 ||||||||||||||||||||||||||||||||||||||||||||||||||||||||||||
Sbjct  14221900  AGAATTCATACCGGTGAGAAACCATATCAGTGTAAGGAATGTGGGAAGGCCTTTACTCGT  14221959

Query  721       GGTTCACAACTAACTCAACATCAGAGAATTCATATCAGTGAGAAATCTTTTGAATATAAG  780
                 ||||||||||||||||||||||||||||||||||||||||||||||||||||||||||||
Sbjct  14221960  GGTTCACAACTAACTCAACATCAGAGAATTCATATCAGTGAGAAATCTTTTGAATATAAG  14222019

Query  781       GAATGTGGGATAGACTTTACTCATGGCTCACAAGTTTTTATATGAATTATGTAATTCTTT  840
                 ||||||||||||||||||||||||||||||||||||||||||||||||||||||||||||
Sbjct  14222020  GAATGTGGGATAGACTTTACTCATGGCTCACAAGTTTTTATATGAATTATGTAATTCTTT  14222079

Query  841       GTGGTTAATATAGAGAGCCTTCTCTGGTCAATCCATTATCATCAAAGAATTCTTAAAATG  900
                 ||||||||||||||||||||||||||||||||||||||||||||||||||||||||||||
Sbjct  14222080  GTGGTTAATATAGAGAGCCTTCTCTGGTCAATCCATTATCATCAAAGAATTCTTAAAATG  14222139

Query  901       TGAATATGGAAGCACACTTGCCTCATAAAGTTTAGTTAGTATCATGAATTTACATGGGGA  960
                 ||||||||||||||||||||||||||||||||||||||||||||||||||||||||||||
Sbjct  14222140  TGAATATGGAAGCACACTTGCCTCATAAAGTTTAGTTAGTATCATGAATTTACATGGGGA  14222199

Query  961       AATATAATGTAACCCATGTAGAAAAACCTATTACTGGAAACCTATTAAACTTTAGCACAT  1020
                 ||||||||||||||||||||||||||||||||||||||||||||||||||||||||||||
Sbjct  14222200  AATATAATGTAACCCATGTAGAAAAACCTATTACTGGAAACCTATTAAACTTTAGCACAT  14222259

Query  1021      TTTAATAGACAGTAATTTGT  1040
                 ||||||||||||||||||||
Sbjct  14222260  TTTAATAGACAGTAATTTGT  14222279


 ###########################################################################################################

Query_seq:TRINITY_DN1_c0_g1_i1 len=369 path=[0:0-368]


NC_006964.1 Strawberry latent ringspot virus RNA1, complete sequence
Length=7496

  = 39.2 bits (42),  Expect = 0.23
 Identities = 24/26 (92%), Gaps = 0/26 (0%)
 Strand=Plus/Minus

Query  36    AACTTTCTCAGCATCAGAAAATTCAT  61
             |||| ||||||||||| |||||||||
Sbjct  4950  AACTGTCTCAGCATCAAAAAATTCAT  4925


Rhinolophus ferrumequinum scaffold_m29_p_22

 = 662 bits (733),  Expect = 0.0
 Identities = 368/369 (99%), Gaps = 0/369 (0%)
 Strand=Plus/Plus

Query  1         TAAGGAATGTGGGAAAGCTTTTATTTGTGGCTCACAACTTTCTCAGCATCAGAAAATTCA  60
                 ||||||||||||||||||||||||||||||||||||||||||||||||||||||||||||
Sbjct  14220924  TAAGGAATGTGGGAAAGCTTTTATTTGTGGCTCACAACTTTCTCAGCATCAGAAAATTCA  14220983

Query  61        TAATGGGGAAAAGCCATACGAATGTAAAGAATGTGGAAAGGCCTTTATTCGTGGCTCATT  120
                 ||||||||||||||||||||||||||||||||||||||||||||||||||||||||||||
Sbjct  14220984  TAATGGGGAAAAGCCATACGAATGTAAAGAATGTGGAAAGGCCTTTATTCGTGGCTCATT  14221043

Query  121       ACTTATGCAACATCAAAGGATTCATACTGGTGAAAAACCATATAAATGTGAAGAGTGTGG  180
                 ||||||||||||||||||||||||||||||||||||||||||||||||||||||||||||
Sbjct  14221044  ACTTATGCAACATCAAAGGATTCATACTGGTGAAAAACCATATAAATGTGAAGAGTGTGG  14221103

Query  181       GAAGGCCTTTATCCGTGGCTCACAGCTTACTCAACACCAGAGAATTCATACCAATGAGAA  240
                 ||||||||||||||||||||||||||||||||||||||||||||||||||||||||||||
Sbjct  14221104  GAAGGCCTTTATCCGTGGCTCACAGCTTACTCAACACCAGAGAATTCATACCAATGAGAA  14221163

Query  241       GCCCTATGAATGTAAGGAATGTGGAAAGACCTTTAGTCATGGTTCACAACTTACTCAACA  300
                 ||||||||||||||||||||||||||||||||||||||||||||||||||||||||||||
Sbjct  14221164  GCCCTATGAATGTAAGGAATGTGGAAAGACCTTTAGTCATGGTTCACAACTTACTCAACA  14221223

Query  301       TCAGAGAATTCACACTGGTGAGAAACCCTATCAATGTAAGGAATGCGGAAAAGCCTTAAA  360
                 ||||||||||||||||||||||||||||||||||||||||||||||||||||||||| ||
Sbjct  14221224  TCAGAGAATTCACACTGGTGAGAAACCCTATCAATGTAAGGAATGCGGAAAAGCCTTTAA  14221283

Query  361       TCGTGGCTC  369
                 |||||||||
Sbjct  14221284  TCGTGGCTC  14221292


 ###########################################################################################################

Query_seq:TRINITY_DN0_c0_g1_i1 len=206 path=[0:0-205]


NC_001550.1 Mason-Pfizer monkey virus, complete genome
Length=8557

  = 126 bits (139),  Expect = 1e-27
 Identities = 104/123 (85%), Gaps = 8/123 (7%)
 Strand=Plus/Plus

Query  51    ATTCCCAcccccccTTTCAGGTTCCTC--GTTGACTCGTGGCTGCTGGCCGGCCACAATT  108
             |||||||| ||| | | |||||||||   ||||| ||    | || || |||  ||| ||
Sbjct  8237  ATTCCCACTCCCTCCTCCAGGTTCCTACTGTTGA-TC----CCGCGGGTCGGG-ACAGTT  8290

Query  109   GGCGCCCAACGTGGGGCTCGAACCCACGACCCTGGGATTAAGAGTCCCATGCTCTACCGA  168
             ||||||||||||||||| ||||||||||||||||||||||||||||||||||||||||||
Sbjct  8291  GGCGCCCAACGTGGGGCACGAACCCACGACCCTGGGATTAAGAGTCCCATGCTCTACCGA  8350

Query  169   CTG  171
             |||
Sbjct  8351  CTG  8353


Rhinolophus ferrumequinum scaffold_m29_p_4

 = 241 bits (266),  Expect = 9e-62
 Identities = 168/190 (88%), Gaps = 6/190 (3%)
 Strand=Plus/Plus

Query  1        GCATCACTGGAGACCGGCCG----CATCATCATCATTTGTG--AGTGTCTTTGTTCATTC  54
                ||||||||||||||||  ||    |||||||| ||||||||  |||||||||||||||||
Sbjct  3698529  GCATCACTGGAGACCGATCGATCGCATCATCAACATTTGTGTGAGTGTCTTTGTTCATTC  3698588

Query  55       CCAcccccccTTTCAGGTTCCTCGTTGACTCGTGGCTGCTGGCCGGCCACAATTGGCGCC  114
                |||  ||||||||| || |  |||||||   ||||||||||| | ||| || ||||||||
Sbjct  3698589  CCATTCCCCCTTTCGGGCTTTTCGTTGATCTGTGGCTGCTGGTCAGCCTCATTTGGCGCC  3698648

Query  115      CAACGTGGGGCTCGAACCCACGACCCTGGGATTAAGAGTCCCATGCTCTACCGACTGAGC  174
                ||||||||||||||||||||||||||||||||||||||||||||||||||||||||||||
Sbjct  3698649  CAACGTGGGGCTCGAACCCACGACCCTGGGATTAAGAGTCCCATGCTCTACCGACTGAGC  3698708

Query  175      TAGCCGGGCA  184
                ||||||||||
Sbjct  3698709  TAGCCGGGCA  3698718


###########################################################################################################

Query_seq:TRINITY_DN0_c0_g1_i1 len=206 path=[0:0-205]


NC_001550.1 Mason-Pfizer monkey virus, complete genome
Length=8557

  = 126 bits (139),  Expect = 1e-27
 Identities = 104/123 (85%), Gaps = 8/123 (7%)
 Strand=Plus/Plus

Query  51    ATTCCCAcccccccTTTCAGGTTCCTC--GTTGACTCGTGGCTGCTGGCCGGCCACAATT  108
             |||||||| ||| | | |||||||||   ||||| ||    | || || |||  ||| ||
Sbjct  8237  ATTCCCACTCCCTCCTCCAGGTTCCTACTGTTGA-TC----CCGCGGGTCGGG-ACAGTT  8290

Query  109   GGCGCCCAACGTGGGGCTCGAACCCACGACCCTGGGATTAAGAGTCCCATGCTCTACCGA  168
             ||||||||||||||||| ||||||||||||||||||||||||||||||||||||||||||
Sbjct  8291  GGCGCCCAACGTGGGGCACGAACCCACGACCCTGGGATTAAGAGTCCCATGCTCTACCGA  8350

Query  169   CTG  171
             |||
Sbjct  8351  CTG  8353


Rhinolophus ferrumequinum scaffold_m29_p_4

 = 241 bits (266),  Expect = 9e-62
 Identities = 168/190 (88%), Gaps = 6/190 (3%)
 Strand=Plus/Plus

Query  1        GCATCACTGGAGACCGGCCG----CATCATCATCATTTGTG--AGTGTCTTTGTTCATTC  54
                ||||||||||||||||  ||    |||||||| ||||||||  |||||||||||||||||
Sbjct  3698529  GCATCACTGGAGACCGATCGATCGCATCATCAACATTTGTGTGAGTGTCTTTGTTCATTC  3698588

Query  55       CCAcccccccTTTCAGGTTCCTCGTTGACTCGTGGCTGCTGGCCGGCCACAATTGGCGCC  114
                |||  ||||||||| || |  |||||||   ||||||||||| | ||| || ||||||||
Sbjct  3698589  CCATTCCCCCTTTCGGGCTTTTCGTTGATCTGTGGCTGCTGGTCAGCCTCATTTGGCGCC  3698648

Query  115      CAACGTGGGGCTCGAACCCACGACCCTGGGATTAAGAGTCCCATGCTCTACCGACTGAGC  174
                ||||||||||||||||||||||||||||||||||||||||||||||||||||||||||||
Sbjct  3698649  CAACGTGGGGCTCGAACCCACGACCCTGGGATTAAGAGTCCCATGCTCTACCGACTGAGC  3698708

Query  175      TAGCCGGGCA  184
                ||||||||||
Sbjct  3698709  TAGCCGGGCA  3698718


###########################################################################################################

Query_seq:TRINITY_DN0_c0_g1_i1 len=206 path=[0:0-205]


NC_001550.1 Mason-Pfizer monkey virus, complete genome
Length=8557

  = 126 bits (139),  Expect = 1e-27
 Identities = 104/123 (85%), Gaps = 8/123 (7%)
 Strand=Plus/Plus

Query  51    ATTCCCAcccccccTTTCAGGTTCCTC--GTTGACTCGTGGCTGCTGGCCGGCCACAATT  108
             |||||||| ||| | | |||||||||   ||||| ||    | || || |||  ||| ||
Sbjct  8237  ATTCCCACTCCCTCCTCCAGGTTCCTACTGTTGA-TC----CCGCGGGTCGGG-ACAGTT  8290

Query  109   GGCGCCCAACGTGGGGCTCGAACCCACGACCCTGGGATTAAGAGTCCCATGCTCTACCGA  168
             ||||||||||||||||| ||||||||||||||||||||||||||||||||||||||||||
Sbjct  8291  GGCGCCCAACGTGGGGCACGAACCCACGACCCTGGGATTAAGAGTCCCATGCTCTACCGA  8350

Query  169   CTG  171
             |||
Sbjct  8351  CTG  8353


 Rhinolophus ferrumequinum scaffold_m29_p_4

 = 241 bits (266),  Expect = 9e-62
 Identities = 168/190 (88%), Gaps = 6/190 (3%)
 Strand=Plus/Plus

Query  1        GCATCACTGGAGACCGGCCG----CATCATCATCATTTGTG--AGTGTCTTTGTTCATTC  54
                ||||||||||||||||  ||    |||||||| ||||||||  |||||||||||||||||
Sbjct  3698529  GCATCACTGGAGACCGATCGATCGCATCATCAACATTTGTGTGAGTGTCTTTGTTCATTC  3698588

Query  55       CCAcccccccTTTCAGGTTCCTCGTTGACTCGTGGCTGCTGGCCGGCCACAATTGGCGCC  114
                |||  ||||||||| || |  |||||||   ||||||||||| | ||| || ||||||||
Sbjct  3698589  CCATTCCCCCTTTCGGGCTTTTCGTTGATCTGTGGCTGCTGGTCAGCCTCATTTGGCGCC  3698648

Query  115      CAACGTGGGGCTCGAACCCACGACCCTGGGATTAAGAGTCCCATGCTCTACCGACTGAGC  174
                ||||||||||||||||||||||||||||||||||||||||||||||||||||||||||||
Sbjct  3698649  CAACGTGGGGCTCGAACCCACGACCCTGGGATTAAGAGTCCCATGCTCTACCGACTGAGC  3698708

Query  175      TAGCCGGGCA  184
                ||||||||||
Sbjct  3698709  TAGCCGGGCA  3698718


###########################################################################################################

Query_seq:TRINITY_DN0_c0_g1_i1 len=206 path=[0:0-205]


NC_001550.1 Mason-Pfizer monkey virus, complete genome
Length=8557

  = 126 bits (139),  Expect = 1e-27
 Identities = 104/123 (85%), Gaps = 8/123 (7%)
 Strand=Plus/Plus

Query  51    ATTCCCAcccccccTTTCAGGTTCCTC--GTTGACTCGTGGCTGCTGGCCGGCCACAATT  108
             |||||||| ||| | | |||||||||   ||||| ||    | || || |||  ||| ||
Sbjct  8237  ATTCCCACTCCCTCCTCCAGGTTCCTACTGTTGA-TC----CCGCGGGTCGGG-ACAGTT  8290

Query  109   GGCGCCCAACGTGGGGCTCGAACCCACGACCCTGGGATTAAGAGTCCCATGCTCTACCGA  168
             ||||||||||||||||| ||||||||||||||||||||||||||||||||||||||||||
Sbjct  8291  GGCGCCCAACGTGGGGCACGAACCCACGACCCTGGGATTAAGAGTCCCATGCTCTACCGA  8350

Query  169   CTG  171
             |||
Sbjct  8351  CTG  8353


Rhinolophus ferrumequinum scaffold_m29_p_4

 = 241 bits (266),  Expect = 9e-62
 Identities = 168/190 (88%), Gaps = 6/190 (3%)
 Strand=Plus/Plus

Query  1        GCATCACTGGAGACCGGCCG----CATCATCATCATTTGTG--AGTGTCTTTGTTCATTC  54
                ||||||||||||||||  ||    |||||||| ||||||||  |||||||||||||||||
Sbjct  3698529  GCATCACTGGAGACCGATCGATCGCATCATCAACATTTGTGTGAGTGTCTTTGTTCATTC  3698588

Query  55       CCAcccccccTTTCAGGTTCCTCGTTGACTCGTGGCTGCTGGCCGGCCACAATTGGCGCC  114
                |||  ||||||||| || |  |||||||   ||||||||||| | ||| || ||||||||
Sbjct  3698589  CCATTCCCCCTTTCGGGCTTTTCGTTGATCTGTGGCTGCTGGTCAGCCTCATTTGGCGCC  3698648

Query  115      CAACGTGGGGCTCGAACCCACGACCCTGGGATTAAGAGTCCCATGCTCTACCGACTGAGC  174
                ||||||||||||||||||||||||||||||||||||||||||||||||||||||||||||
Sbjct  3698649  CAACGTGGGGCTCGAACCCACGACCCTGGGATTAAGAGTCCCATGCTCTACCGACTGAGC  3698708

Query  175      TAGCCGGGCA  184
                ||||||||||
Sbjct  3698709  TAGCCGGGCA  3698718


###########################################################################################################

Query_seq:TRINITY_DN0_c0_g1_i1 len=214 path=[1:0-28 4:29-63 6:64-123 8:124-12710:128-159 13:160-160 14:161-213]


NC_037667.1 Pandoravirus quercus, complete genome
Length=2077288

  = 86.0 bits (94),  Expect = 9e-16
 Identities = 56/62 (90%), Gaps = 0/62 (0%)
 Strand=Plus/Minus

Query  62       CAGGCCCGGGGAGCTGGCCAAGCACGCCGTGTCCGAGGGCACCAAGGCCGTCACCAAGTA  121
                || || ||| || ||||||| ||||||||| |||||||||||||||||||||||||||||
Sbjct  1353695  CATGCGCGGCGAACTGGCCAGGCACGCCGTCTCCGAGGGCACCAAGGCCGTCACCAAGTA  1353636

Query  122      CA  123
                ||
Sbjct  1353635  CA  1353634


Rhinolophus ferrumequinum scaffold_m29_p_21

 = 233 bits (258),  Expect = 1e-59
 Identities = 138/143 (97%), Gaps = 2/143 (1%)
 Strand=Plus/Minus

Query  65        GCCCGGGGAGCTGGCCAAGCACGCCGTGTCCGAGGGCACCAAGGCCGTCACCAAGTACAC  124
                 ||||||||||||||||||||||||||||||||||||||||||||||||||||||||||||
Sbjct  53091087  GCCCGGGGAGCTGGCCAAGCACGCCGTGTCCGAGGGCACCAAGGCCGTCACCAAGTACAC  53091028

Query  125       CAGCGCCAAGTAAGTGCCTGTGCGGCACCCATTAAACCAAAGGCTCTTTTCAGAGCCACC  184
                 ||||||||||||||||||||||||||||||||||||||||||||||||||||||||||||
Sbjct  53091027  CAGCGCCAAGTAAGTGCCTGTGCGGCACCCATTAAACCAAAGGCTCTTTTCAGAGCCACC  53090968

Query  185       CACATTTTCAGGATAAGAGTTGT  207
                 ||| || ||  || |||||||||
Sbjct  53090967  CACTTTGTC--GAGAAGAGTTGT  53090947


 ###########################################################################################################

Query_seq:TRINITY_DN0_c0_g1_i10 len=240 path=[1:0-28 4:29-63 6:64-1238:124-127 9:128-134 11:135-185 13:186-186 14:187-239]


NC_037667.1 Pandoravirus quercus, complete genome
Length=2077288

  = 86.0 bits (94),  Expect = 1e-15
 Identities = 56/62 (90%), Gaps = 0/62 (0%)
 Strand=Plus/Minus

Query  62       CAGGCCCGGGGAGCTGGCCAAGCACGCCGTGTCCGAGGGCACCAAGGCCGTCACCAAGTA  121
                || || ||| || ||||||| ||||||||| |||||||||||||||||||||||||||||
Sbjct  1353695  CATGCGCGGCGAACTGGCCAGGCACGCCGTCTCCGAGGGCACCAAGGCCGTCACCAAGTA  1353636

Query  122      CA  123
                ||
Sbjct  1353635  CA  1353634


Rhinolophus ferrumequinum scaffold_m29_p_21

 = 276 bits (305),  Expect = 5e-72
 Identities = 160/165 (97%), Gaps = 0/165 (0%)
 Strand=Plus/Plus

Query  65        GCCCGGGGAGCTGGCCAAGCACGCCGTGTCCGAGGGCACCAAGGCCGTCACCAAGTACAC  124
                 ||||||||||||||||||||||||||||||||||||||||||||||||||||||||||||
Sbjct  48176421  GCCCGGGGAGCTGGCCAAGCACGCCGTGTCCGAGGGCACCAAGGCCGTCACCAAGTACAC  48176480

Query  125       CAGCTCCAAGTGAGTCCCTGCCGGGACGCGGCGCTCCTACGAGCGGACGCCCGCTTGACC  184
                 ||||||||||||||||||||||||||||||||||||||||||||||||||||||||||||
Sbjct  48176481  CAGCTCCAAGTGAGTCCCTGCCGGGACGCGGCGCTCCTACGAGCGGACGCCCGCTTGACC  48176540

Query  185       CCCCAAAGGCTCTTTTCAGAGCCACCCACATTTTCAGGATAAGAG  229
                 ||||||||||||||||||||||||||||| || ||||   |||||
Sbjct  48176541  CCCCAAAGGCTCTTTTCAGAGCCACCCACCTTCTCAGTGAAAGAG  48176585


 ###########################################################################################################

Query_seq:TRINITY_DN0_c0_g1_i11 len=535 path=[3:0-124 5:125-384 6:385-4448:445-448 10:449-480 13:481-481 14:482-534]


NC_037667.1 Pandoravirus quercus, complete genome
Length=2077288

  = 224 bits (247),  Expect = 1e-56
 Identities = 194/241 (80%), Gaps = 0/241 (0%)
 Strand=Plus/Minus

Query  204      TACAAGGTGCTGAAGCAGGTGCACCCGGACACGGGCATCTCGTCCAAGGCCATGGGCATC  263
                ||||||||||| |||||||||||||| |||  |||||||||   |||| | |||   |||
Sbjct  1353874  TACAAGGTGCTCAAGCAGGTGCACCCCGACGTGGGCATCTCCAACAAGTCGATGTCGATC  1353815

Query  264      ATGAACTCGTTCGTCAACGACATCTTCGAGCGGATCGCGGGCGAGGCGTCGCGCCTGGCG  323
                ||||||||||| |||||||||||  |||| || ||||    ||||||   ||||||||||
Sbjct  1353814  ATGAACTCGTTTGTCAACGACATGATCGACCGCATCGGCACCGAGGCCGGGCGCCTGGCG  1353755

Query  324      CATTACAACAAGCGCTCGACCATCACGTCCCGGGAGATCCAGACGGCCGTGCGCCTGCTG  383
                |  | ||||||||||   || |||    | || ||||||||||| |||||||| ||| | 
Sbjct  1353754  CGCTCCAACAAGCGCAACACGATCGGCACGCGCGAGATCCAGACCGCCGTGCGTCTGATC  1353695

Query  384      CTGCCCGGGGAGCTGGCCAAGCACGCCGTGTCCGAGGGCACCAAGGCCGTCACCAAGTAC  443
                 ||| ||| || ||||||| ||||||||| ||||||||||||||||||||||||||||||
Sbjct  1353694  ATGCGCGGCGAACTGGCCAGGCACGCCGTCTCCGAGGGCACCAAGGCCGTCACCAAGTAC  1353635

Query  444      A  444
                |
Sbjct  1353634  A  1353634


Rhinolophus ferrumequinum scaffold_m29_p_21

 = 792 bits (878),  Expect = 0.0
 Identities = 451/458 (98%), Gaps = 2/458 (0%)
 Strand=Plus/Minus

Query  71        CCCGACCATGCCCGAGCCGGCCAAGTCCGCGCCCGCCCCGAAGAAGGGCTCCAAGAAGGC  130
                 ||| ||||||||||||||||| ||||||||||||||||||||||||||||||||||||||
Sbjct  53091402  CCCCACCATGCCCGAGCCGGCTAAGTCCGCGCCCGCCCCGAAGAAGGGCTCCAAGAAGGC  53091343

Query  131       GGTGACCAAGGCGCAGAAGAAGGACGGCAAGAAGCGCAAGCGCAGCCGCAAGGAGAGCTA  190
                 ||||||||||||||||||||||||||||||||||||||||||||||||||||||||||||
Sbjct  53091342  GGTGACCAAGGCGCAGAAGAAGGACGGCAAGAAGCGCAAGCGCAGCCGCAAGGAGAGCTA  53091283

Query  191       CTCGGTGTACGTGTACAAGGTGCTGAAGCAGGTGCACCCGGACACGGGCATCTCGTCCAA  250
                 ||||||||||||||||||||||||||||||||||||||||||||||||||||||||||||
Sbjct  53091282  CTCGGTGTACGTGTACAAGGTGCTGAAGCAGGTGCACCCGGACACGGGCATCTCGTCCAA  53091223

Query  251       GGCCATGGGCATCATGAACTCGTTCGTCAACGACATCTTCGAGCGGATCGCGGGCGAGGC  310
                 ||||||||||||||||||||||||||||||||||||||||||||||||||||||||||||
Sbjct  53091222  GGCCATGGGCATCATGAACTCGTTCGTCAACGACATCTTCGAGCGGATCGCGGGCGAGGC  53091163

Query  311       GTCGCGCCTGGCGCATTACAACAAGCGCTCGACCATCACGTCCCGGGAGATCCAGACGGC  370
                 ||||||||||||||||||||||||||||||||||||||||||||||||||||||||||||
Sbjct  53091162  GTCGCGCCTGGCGCATTACAACAAGCGCTCGACCATCACGTCCCGGGAGATCCAGACGGC  53091103

Query  371       CGTGCGCCTGCTGCTGCCCGGGGAGCTGGCCAAGCACGCCGTGTCCGAGGGCACCAAGGC  430
                 ||||||||||||||||||||||||||||||||||||||||||||||||||||||||||||
Sbjct  53091102  CGTGCGCCTGCTGCTGCCCGGGGAGCTGGCCAAGCACGCCGTGTCCGAGGGCACCAAGGC  53091043

Query  431       CGTCACCAAGTACACCAGCGCCAAGTAAGTGCCTGTGCGGCACCCATTAAACCAAAGGCT  490
                 ||||||||||||||||||||||||||||||||||||||||||||||||||||||||||||
Sbjct  53091042  CGTCACCAAGTACACCAGCGCCAAGTAAGTGCCTGTGCGGCACCCATTAAACCAAAGGCT  53090983

Query  491       CTTTTCAGAGCCACCCACATTTTCAGGATAAGAGTTGT  528
                 |||||||||||||||||| || ||  || |||||||||
Sbjct  53090982  CTTTTCAGAGCCACCCACTTTGTC--GAGAAGAGTTGT  53090947


 ###########################################################################################################

Query_seq:TRINITY_DN0_c0_g1_i12 len=410 path=[5:0-259 6:260-319 7:320-35614:357-409]


NC_037667.1 Pandoravirus quercus, complete genome
Length=2077288

  = 224 bits (247),  Expect = 1e-56
 Identities = 194/241 (80%), Gaps = 0/241 (0%)
 Strand=Plus/Minus

Query  79       TACAAGGTGCTGAAGCAGGTGCACCCGGACACGGGCATCTCGTCCAAGGCCATGGGCATC  138
                ||||||||||| |||||||||||||| |||  |||||||||   |||| | |||   |||
Sbjct  1353874  TACAAGGTGCTCAAGCAGGTGCACCCCGACGTGGGCATCTCCAACAAGTCGATGTCGATC  1353815

Query  139      ATGAACTCGTTCGTCAACGACATCTTCGAGCGGATCGCGGGCGAGGCGTCGCGCCTGGCG  198
                ||||||||||| |||||||||||  |||| || ||||    ||||||   ||||||||||
Sbjct  1353814  ATGAACTCGTTTGTCAACGACATGATCGACCGCATCGGCACCGAGGCCGGGCGCCTGGCG  1353755

Query  199      CATTACAACAAGCGCTCGACCATCACGTCCCGGGAGATCCAGACGGCCGTGCGCCTGCTG  258
                |  | ||||||||||   || |||    | || ||||||||||| |||||||| ||| | 
Sbjct  1353754  CGCTCCAACAAGCGCAACACGATCGGCACGCGCGAGATCCAGACCGCCGTGCGTCTGATC  1353695

Query  259      CTGCCCGGGGAGCTGGCCAAGCACGCCGTGTCCGAGGGCACCAAGGCCGTCACCAAGTAC  318
                 ||| ||| || ||||||| ||||||||| ||||||||||||||||||||||||||||||
Sbjct  1353694  ATGCGCGGCGAACTGGCCAGGCACGCCGTCTCCGAGGGCACCAAGGCCGTCACCAAGTAC  1353635

Query  319      A  319
                |
Sbjct  1353634  A  1353634


Rhinolophus ferrumequinum scaffold_m29_p_21

 = 736 bits (815),  Expect = 0.0
 Identities = 409/410 (99%), Gaps = 0/410 (0%)
 Strand=Plus/Minus

Query  1         AAGGCGGTGACCAAGGCGCAGAAGAAGGACGGCAAGAAGCGCAAGCGCAGCCGCAAGGAG  60
                 ||||||||||||||||||||||||||||||||||||||||||||||||||||||||||||
Sbjct  52940568  AAGGCGGTGACCAAGGCGCAGAAGAAGGACGGCAAGAAGCGCAAGCGCAGCCGCAAGGAG  52940509

Query  61        AGCTACTCGGTGTACGTGTACAAGGTGCTGAAGCAGGTGCACCCGGACACGGGCATCTCG  120
                 ||||||||||||||||||||||||||||||||||||||||||||||||||||||||||||
Sbjct  52940508  AGCTACTCGGTGTACGTGTACAAGGTGCTGAAGCAGGTGCACCCGGACACGGGCATCTCG  52940449

Query  121       TCCAAGGCCATGGGCATCATGAACTCGTTCGTCAACGACATCTTCGAGCGGATCGCGGGC  180
                 ||||||||||||||||||||||||||||||||||||||||||||||||||||||||||||
Sbjct  52940448  TCCAAGGCCATGGGCATCATGAACTCGTTCGTCAACGACATCTTCGAGCGGATCGCGGGC  52940389

Query  181       GAGGCGTCGCGCCTGGCGCATTACAACAAGCGCTCGACCATCACGTCCCGGGAGATCCAG  240
                 ||||||||||||||||||||||||||||||||||||||||||||||||||||||||||||
Sbjct  52940388  GAGGCGTCGCGCCTGGCGCATTACAACAAGCGCTCGACCATCACGTCCCGGGAGATCCAG  52940329

Query  241       ACGGCCGTGCGCCTGCTGCTGCCCGGGGAGCTGGCCAAGCACGCCGTGTCCGAGGGCACC  300
                 ||||||||||||||||||||||||||||||||||||||||||||||||||||||||||||
Sbjct  52940328  ACGGCCGTGCGCCTGCTGCTGCCCGGGGAGCTGGCCAAGCACGCCGTGTCCGAGGGCACC  52940269

Query  301       AAGGCCGTCACCAAGTACACTAGCTCCAAGTGAGTGCTTGTACGGCAGCTTTTAACACAA  360
                 |||||||||||||||||||| |||||||||||||||||||||||||||||||||||||||
Sbjct  52940268  AAGGCCGTCACCAAGTACACCAGCTCCAAGTGAGTGCTTGTACGGCAGCTTTTAACACAA  52940209

Query  361       AGGCTCTTTTCAGAGCCACCCACATTTTCAGGATAAGAGTTGTGCATGCT  410
                 ||||||||||||||||||||||||||||||||||||||||||||||||||
Sbjct  52940208  AGGCTCTTTTCAGAGCCACCCACATTTTCAGGATAAGAGTTGTGCATGCT  52940159


 ###########################################################################################################

Query_seq:TRINITY_DN0_c0_g1_i3 len=553 path=[0:0-116 5:117-376 6:377-4368:437-440 9:441-447 11:448-498 13:499-499 14:500-552]


NC_037667.1 Pandoravirus quercus, complete genome
Length=2077288

  = 224 bits (247),  Expect = 1e-56
 Identities = 194/241 (80%), Gaps = 0/241 (0%)
 Strand=Plus/Minus

Query  196      TACAAGGTGCTGAAGCAGGTGCACCCGGACACGGGCATCTCGTCCAAGGCCATGGGCATC  255
                ||||||||||| |||||||||||||| |||  |||||||||   |||| | |||   |||
Sbjct  1353874  TACAAGGTGCTCAAGCAGGTGCACCCCGACGTGGGCATCTCCAACAAGTCGATGTCGATC  1353815

Query  256      ATGAACTCGTTCGTCAACGACATCTTCGAGCGGATCGCGGGCGAGGCGTCGCGCCTGGCG  315
                ||||||||||| |||||||||||  |||| || ||||    ||||||   ||||||||||
Sbjct  1353814  ATGAACTCGTTTGTCAACGACATGATCGACCGCATCGGCACCGAGGCCGGGCGCCTGGCG  1353755

Query  316      CATTACAACAAGCGCTCGACCATCACGTCCCGGGAGATCCAGACGGCCGTGCGCCTGCTG  375
                |  | ||||||||||   || |||    | || ||||||||||| |||||||| ||| | 
Sbjct  1353754  CGCTCCAACAAGCGCAACACGATCGGCACGCGCGAGATCCAGACCGCCGTGCGTCTGATC  1353695

Query  376      CTGCCCGGGGAGCTGGCCAAGCACGCCGTGTCCGAGGGCACCAAGGCCGTCACCAAGTAC  435
                 ||| ||| || ||||||| ||||||||| ||||||||||||||||||||||||||||||
Sbjct  1353694  ATGCGCGGCGAACTGGCCAGGCACGCCGTCTCCGAGGGCACCAAGGCCGTCACCAAGTAC  1353635

Query  436      A  436
                |
Sbjct  1353634  A  1353634


Rhinolophus ferrumequinum scaffold_m29_p_21

 = 765 bits (847),  Expect = 0.0
 Identities = 487/529 (92%), Gaps = 24/529 (5%)
 Strand=Plus/Plus

Query  21        ATTCTGTCAGTTCCTAGGGACGATATTGTGACGTGTGACTGACCCTATAATGCCTGAGCC  80
                 ||||||||||||||||||||||||||||||||||||||||||||||||||||||||||||
Sbjct  52912447  ATTCTGTCAGTTCCTAGGGACGATATTGTGACGTGTGACTGACCCTATAATGCCTGAGCC  52912506

Query  81        CACCAAGTCCGCGCCCGCTCCGAAGAAGGGCTCCAAAAAGGCGGTGACCAAGGCGCAGAA  140
                 ||||||||||||||||||||||||||||||||||||||||||||||||||||||||||||
Sbjct  52912507  CACCAAGTCCGCGCCCGCTCCGAAGAAGGGCTCCAAAAAGGCGGTGACCAAGGCGCAGAA  52912566

Query  141       GAAGGACGGCAAGAAGCGCAAGCGCAGCCGCAAGGAGAGCTACTCGGTGTACGTGTACAA  200
                 ||||||||||||||||||||||||||||||||||||||||||||||||||||||||||||
Sbjct  52912567  GAAGGACGGCAAGAAGCGCAAGCGCAGCCGCAAGGAGAGCTACTCGGTGTACGTGTACAA  52912626

Query  201       GGTGCTGAAGCAGGTGCACCCGGACACGGGCATCTCGTCCAAGGCCATGGGCATCATGAA  260
                 ||||||||||||||||||||||||||||||||||||||||||||||||||||||||||||
Sbjct  52912627  GGTGCTGAAGCAGGTGCACCCGGACACGGGCATCTCGTCCAAGGCCATGGGCATCATGAA  52912686

Query  261       CTCGTTCGTCAACGACATCTTCGAGCGGATCGCGGGCGAGGCGTCGCGCCTGGCGCATTA  320
                 |||||||||||||||||||||||| || ||||||||||||||||||||||||||||||||
Sbjct  52912687  CTCGTTCGTCAACGACATCTTCGAACGCATCGCGGGCGAGGCGTCGCGCCTGGCGCATTA  52912746

Query  321       CAACAAGCGCTCGACCATCACGTCCCGGGAGATCCAGACGGCCGTGCGCCTGCTGCTGCC  380
                 ||||||||||||||||||||||||||||||||||||||||||||||||||||||||||||
Sbjct  52912747  CAACAAGCGCTCGACCATCACGTCCCGGGAGATCCAGACGGCCGTGCGCCTGCTGCTGCC  52912806

Query  381       CGGGGAGCTGGCCAAGCACGCCGTGTCCGAGGGCACCAAGGCCGTCACCAAGTACACCAG  440
                 ||||||||||||||||||||||||||||||||||||||||||||||||||||||||||||
Sbjct  52912807  CGGGGAGCTGGCCAAGCACGCCGTGTCCGAGGGCACCAAGGCCGTCACCAAGTACACCAG  52912866

Query  441       CTCCAAGTGAGTCCCTGCCGGGACGCGGC---GCTCCTACGAGCGGACGCCCGCTTGACC  497
                 |||||||| || | | ||  | | |||||   |||||  |||                  
Sbjct  52912867  CTCCAAGT-AGGCTC-GCACGTAAGCGGCTTGGCTCC--CGA-----------------A  52912905

Query  498       CCCCAAAGGCTCTTTTCAGAGCCACCCACATTTTCAGGATAAGAGTTGT  546
                 | ||||||||||||||||||||||| ||   |||||  | | |||||||
Sbjct  52912906  CTCCAAAGGCTCTTTTCAGAGCCACGCATGCTTTCAACAAATGAGTTGT  52912954


 ###########################################################################################################

Query_seq:TRINITY_DN0_c0_g1_i5 len=561 path=[3:0-124 5:125-384 6:385-4448:445-448 9:449-455 11:456-506 13:507-507 14:508-560]


NC_037667.1 Pandoravirus quercus, complete genome
Length=2077288

  = 224 bits (247),  Expect = 1e-56
 Identities = 194/241 (80%), Gaps = 0/241 (0%)
 Strand=Plus/Minus

Query  204      TACAAGGTGCTGAAGCAGGTGCACCCGGACACGGGCATCTCGTCCAAGGCCATGGGCATC  263
                ||||||||||| |||||||||||||| |||  |||||||||   |||| | |||   |||
Sbjct  1353874  TACAAGGTGCTCAAGCAGGTGCACCCCGACGTGGGCATCTCCAACAAGTCGATGTCGATC  1353815

Query  264      ATGAACTCGTTCGTCAACGACATCTTCGAGCGGATCGCGGGCGAGGCGTCGCGCCTGGCG  323
                ||||||||||| |||||||||||  |||| || ||||    ||||||   ||||||||||
Sbjct  1353814  ATGAACTCGTTTGTCAACGACATGATCGACCGCATCGGCACCGAGGCCGGGCGCCTGGCG  1353755

Query  324      CATTACAACAAGCGCTCGACCATCACGTCCCGGGAGATCCAGACGGCCGTGCGCCTGCTG  383
                |  | ||||||||||   || |||    | || ||||||||||| |||||||| ||| | 
Sbjct  1353754  CGCTCCAACAAGCGCAACACGATCGGCACGCGCGAGATCCAGACCGCCGTGCGTCTGATC  1353695

Query  384      CTGCCCGGGGAGCTGGCCAAGCACGCCGTGTCCGAGGGCACCAAGGCCGTCACCAAGTAC  443
                 ||| ||| || ||||||| ||||||||| ||||||||||||||||||||||||||||||
Sbjct  1353694  ATGCGCGGCGAACTGGCCAGGCACGCCGTCTCCGAGGGCACCAAGGCCGTCACCAAGTAC  1353635

Query  444      A  444
                |
Sbjct  1353634  A  1353634


Rhinolophus ferrumequinum scaffold_m29_p_21

 = 769 bits (852),  Expect = 0.0
 Identities = 432/436 (99%), Gaps = 0/436 (0%)
 Strand=Plus/Minus

Query  21        GCACTCTGTGTTGGTCTTTCCTGCCTTTTCCAGTCTCACAGAGCGACTCCCCCGACCATG  80
                 ||||||||||||||||||||||||||||||||||||||||||||||||||||||||||||
Sbjct  53209270  GCACTCTGTGTTGGTCTTTCCTGCCTTTTCCAGTCTCACAGAGCGACTCCCCCGACCATG  53209211

Query  81        CCCGAGCCGGCCAAGTCCGCGCCCGCCCCGAAGAAGGGCTCCAAGAAGGCGGTGACCAAG  140
                 ||||||||||||||||||||||||||||||||||||||||||||||||||||||||||||
Sbjct  53209210  CCCGAGCCGGCCAAGTCCGCGCCCGCCCCGAAGAAGGGCTCCAAGAAGGCGGTGACCAAG  53209151

Query  141       GCGCAGAAGAAGGACGGCAAGAAGCGCAAGCGCAGCCGCAAGGAGAGCTACTCGGTGTAC  200
                 | ||||||||||||||||||||||||||||||||||||||||||||||||||||||||||
Sbjct  53209150  GTGCAGAAGAAGGACGGCAAGAAGCGCAAGCGCAGCCGCAAGGAGAGCTACTCGGTGTAC  53209091

Query  201       GTGTACAAGGTGCTGAAGCAGGTGCACCCGGACACGGGCATCTCGTCCAAGGCCATGGGC  260
                 ||||||||||||||||||||||||||||||||||||||||||||||||||||||||||||
Sbjct  53209090  GTGTACAAGGTGCTGAAGCAGGTGCACCCGGACACGGGCATCTCGTCCAAGGCCATGGGC  53209031

Query  261       ATCATGAACTCGTTCGTCAACGACATCTTCGAGCGGATCGCGGGCGAGGCGTCGCGCCTG  320
                 ||||||||||||||||||||||||||||||||| |||||||||| |||||||||||||||
Sbjct  53209030  ATCATGAACTCGTTCGTCAACGACATCTTCGAGAGGATCGCGGGGGAGGCGTCGCGCCTG  53208971

Query  321       GCGCATTACAACAAGCGCTCGACCATCACGTCCCGGGAGATCCAGACGGCCGTGCGCCTG  380
                 ||||||||||||||||||||||||||||||||||||||||||||||||||||||||||||
Sbjct  53208970  GCGCATTACAACAAGCGCTCGACCATCACGTCCCGGGAGATCCAGACGGCCGTGCGCCTG  53208911

Query  381       CTGCTGCCCGGGGAGCTGGCCAAGCACGCCGTGTCCGAGGGCACCAAGGCCGTCACCAAG  440
                 ||||||||||||||||||||||||||||||||||||||||||||||||||||| ||||||
Sbjct  53208910  CTGCTGCCCGGGGAGCTGGCCAAGCACGCCGTGTCCGAGGGCACCAAGGCCGTTACCAAG  53208851

Query  441       TACACCAGCTCCAAGT  456
                 ||||||||||||||||
Sbjct  53208850  TACACCAGCTCCAAGT  53208835


 ###########################################################################################################

Query_seq:TRINITY_DN0_c0_g1_i6 len=717 path=[5:0-259 6:260-319 8:320-3239:324-330 12:331-716]


NC_037667.1 Pandoravirus quercus, complete genome
Length=2077288

  = 224 bits (247),  Expect = 2e-56
 Identities = 194/241 (80%), Gaps = 0/241 (0%)
 Strand=Plus/Minus

Query  79       TACAAGGTGCTGAAGCAGGTGCACCCGGACACGGGCATCTCGTCCAAGGCCATGGGCATC  138
                ||||||||||| |||||||||||||| |||  |||||||||   |||| | |||   |||
Sbjct  1353874  TACAAGGTGCTCAAGCAGGTGCACCCCGACGTGGGCATCTCCAACAAGTCGATGTCGATC  1353815

Query  139      ATGAACTCGTTCGTCAACGACATCTTCGAGCGGATCGCGGGCGAGGCGTCGCGCCTGGCG  198
                ||||||||||| |||||||||||  |||| || ||||    ||||||   ||||||||||
Sbjct  1353814  ATGAACTCGTTTGTCAACGACATGATCGACCGCATCGGCACCGAGGCCGGGCGCCTGGCG  1353755

Query  199      CATTACAACAAGCGCTCGACCATCACGTCCCGGGAGATCCAGACGGCCGTGCGCCTGCTG  258
                |  | ||||||||||   || |||    | || ||||||||||| |||||||| ||| | 
Sbjct  1353754  CGCTCCAACAAGCGCAACACGATCGGCACGCGCGAGATCCAGACCGCCGTGCGTCTGATC  1353695

Query  259      CTGCCCGGGGAGCTGGCCAAGCACGCCGTGTCCGAGGGCACCAAGGCCGTCACCAAGTAC  318
                 ||| ||| || ||||||| ||||||||| ||||||||||||||||||||||||||||||
Sbjct  1353694  ATGCGCGGCGAACTGGCCAGGCACGCCGTCTCCGAGGGCACCAAGGCCGTCACCAAGTAC  1353635

Query  319      A  319
                |
Sbjct  1353634  A  1353634


Rhinolophus ferrumequinum scaffold_m29_p_5

 = 1242 bits (1376),  Expect = 0.0
 Identities = 706/717 (98%), Gaps = 2/717 (0%)
 Strand=Plus/Minus

Query  1         AAGGCGGTGACCAAGGCGCAGAAGAAGGACGGCAAGAAGCGCAAGCGCAGCCGCAAGGAG  60
                 ||||||||||||||||||||||||||||||||||||||||||||||||||||||||||||
Sbjct  53951002  AAGGCGGTGACCAAGGCGCAGAAGAAGGACGGCAAGAAGCGCAAGCGCAGCCGCAAGGAG  53950943

Query  61        AGCTACTCGGTGTACGTGTACAAGGTGCTGAAGCAGGTGCACCCGGACACGGGCATCTCG  120
                 ||||||||||||||||||||||||||||||||||||||||||||||||||||||||||||
Sbjct  53950942  AGCTACTCGGTGTACGTGTACAAGGTGCTGAAGCAGGTGCACCCGGACACGGGCATCTCG  53950883

Query  121       TCCAAGGCCATGGGCATCATGAACTCGTTCGTCAACGACATCTTCGAGCGGATCGCGGGC  180
                 ||||||||||||||||||||||||||||||||||||||||||||||||||| ||||||||
Sbjct  53950882  TCCAAGGCCATGGGCATCATGAACTCGTTCGTCAACGACATCTTCGAGCGGGTCGCGGGC  53950823

Query  181       GAGGCGTCGCGCCTGGCGCATTACAACAAGCGCTCGACCATCACGTCCCGGGAGATCCAG  240
                 ||||||||||||||||||||||||||||||||||||||||||||||||||||||||||||
Sbjct  53950822  GAGGCGTCGCGCCTGGCGCATTACAACAAGCGCTCGACCATCACGTCCCGGGAGATCCAG  53950763

Query  241       ACGGCCGTGCGCCTGCTGCTGCCCGGGGAGCTGGCCAAGCACGCCGTGTCCGAGGGCACC  300
                 ||||||||||||||||||||||||||||||||||||||||||||||||||||||||||||
Sbjct  53950762  ACGGCCGTGCGCCTGCTGCTGCCCGGGGAGCTGGCCAAGCACGCCGTGTCCGAGGGCACC  53950703

Query  301       AAGGCCGTCACCAAGTACACCAGCTCCAAGTAGGCTCGCACGGGAGAGA--TGAATGCAG  358
                 |||||||||||||||||||||||||||||||||  ||||||||||||||  |||||| ||
Sbjct  53950702  AAGGCCGTCACCAAGTACACCAGCTCCAAGTAGATTCGCACGGGAGAGAGATGAATGTAG  53950643

Query  359       AGAAGAAGGAAATACAAACAGTAACTGAAAATATGACTCAGCACATAGAAGTTACGAAAT  418
                 |||||||||||||||||||||||||||||||||||||||||| |||||||||||||||||
Sbjct  53950642  AGAAGAAGGAAATACAAACAGTAACTGAAAATATGACTCAGCCCATAGAAGTTACGAAAT  53950583

Query  419       ATGAAAAGTCTGATCTGCCTGAGAACGACCGATTAGTGTGTTTCTCCTGCCTAACTCCAA  478
                 |||||||||||||||||||||||||||||| ||||||||||||||||| |||||||||||
Sbjct  53950582  ATGAAAAGTCTGATCTGCCTGAGAACGACCTATTAGTGTGTTTCTCCTACCTAACTCCAA  53950523

Query  479       CCCTGCTTTGCTGCACACTGATTCATCAAAAAGAGATCATTATCTGAGTGGATGAGCCCA  538
                 ||||||||||||||||||||||||||||||||||||||||||||||||||||||||||||
Sbjct  53950522  CCCTGCTTTGCTGCACACTGATTCATCAAAAAGAGATCATTATCTGAGTGGATGAGCCCA  53950463

Query  539       AACGAGGTGTTTTAGATTTCTCATCTTATTTTTTGTTTGAAGTACAGAAATAGGATTTAC  598
                 |||||||||||||||||||||| | |||||||||||||||||||||||||||||||||||
Sbjct  53950462  AACGAGGTGTTTTAGATTTCTCGTTTTATTTTTTGTTTGAAGTACAGAAATAGGATTTAC  53950403

Query  599       TTCTGTTACAGGTCTACTTACTGGGAATTCATTACTCCCCATGGACTGACTACCTTTGCT  658
                 ||||||||||||||||||||||||||||||||||||||||||||||||||||||||||||
Sbjct  53950402  TTCTGTTACAGGTCTACTTACTGGGAATTCATTACTCCCCATGGACTGACTACCTTTGCT  53950343

Query  659       TAGAAAAGTCTGAATGAGAGGATGGGAAAACGTCTGTAAGTGGGATGTGATTAATAA  715
                 |||||||||||||||||||||||||||||||||||||||||||||||||||||||||
Sbjct  53950342  TAGAAAAGTCTGAATGAGAGGATGGGAAAACGTCTGTAAGTGGGATGTGATTAATAA  53950286


 ###########################################################################################################

Query_seq:TRINITY_DN0_c0_g1_i7 len=518 path=[2:0-25 4:26-60 6:61-120 8:121-1249:125-131 12:132-517]


NC_037667.1 Pandoravirus quercus, complete genome
Length=2077288

  = 86.0 bits (94),  Expect = 2e-15
 Identities = 56/62 (90%), Gaps = 0/62 (0%)
 Strand=Plus/Minus

Query  59       CAGGCCCGGGGAGCTGGCCAAGCACGCCGTGTCCGAGGGCACCAAGGCCGTCACCAAGTA  118
                || || ||| || ||||||| ||||||||| |||||||||||||||||||||||||||||
Sbjct  1353695  CATGCGCGGCGAACTGGCCAGGCACGCCGTCTCCGAGGGCACCAAGGCCGTCACCAAGTA  1353636

Query  119      CA  120
                ||
Sbjct  1353635  CA  1353634


Rhinolophus ferrumequinum scaffold_m29_p_5

 = 777 bits (861),  Expect = 0.0
 Identities = 447/457 (98%), Gaps = 2/457 (0%)
 Strand=Plus/Minus

Query  62        GCCCGGGGAGCTGGCCAAGCACGCCGTGTCCGAGGGCACCAAGGCCGTCACCAAGTACAC  121
                 ||||||||||||||||||||||||||||||||||||||||||||||||||||||||||||
Sbjct  53950742  GCCCGGGGAGCTGGCCAAGCACGCCGTGTCCGAGGGCACCAAGGCCGTCACCAAGTACAC  53950683

Query  122       CAGCTCCAAGTAGGCTCGCACGGGAGAGA--TGAATGCAGAGAAGAAGGAAATACAAACA  179
                 |||||||||||||  ||||||||||||||  |||||| ||||||||||||||||||||||
Sbjct  53950682  CAGCTCCAAGTAGATTCGCACGGGAGAGAGATGAATGTAGAGAAGAAGGAAATACAAACA  53950623

Query  180       GTAACTGAAAATATGACTCAGCACATAGAAGTTACGAAATATGAAAAGTCTGATCTGCCT  239
                 |||||||||||||||||||||| |||||||||||||||||||||||||||||||||||||
Sbjct  53950622  GTAACTGAAAATATGACTCAGCCCATAGAAGTTACGAAATATGAAAAGTCTGATCTGCCT  53950563

Query  240       GAGAACGACCGATTAGTGTGTTTCTCCTGCCTAACTCCAACCCTGCTTTGCTGCACACTG  299
                 |||||||||| ||||||||||||||||| |||||||||||||||||||||||||||||||
Sbjct  53950562  GAGAACGACCTATTAGTGTGTTTCTCCTACCTAACTCCAACCCTGCTTTGCTGCACACTG  53950503

Query  300       ATTCATCAAAAAGAGATCATTATCTGAGTGGATGAGCCCAAACGAGGTGTTTTAGATTTC  359
                 ||||||||||||||||||||||||||||||||||||||||||||||||||||||||||||
Sbjct  53950502  ATTCATCAAAAAGAGATCATTATCTGAGTGGATGAGCCCAAACGAGGTGTTTTAGATTTC  53950443

Query  360       TCATCTTATTTTTTGTTTGAAGTACAGAAATAGGATTTACTTCTGTTACAGGTCTACTTA  419
                 || | |||||||||||||||||||||||||||||||||||||||||||||||||||||||
Sbjct  53950442  TCGTTTTATTTTTTGTTTGAAGTACAGAAATAGGATTTACTTCTGTTACAGGTCTACTTA  53950383

Query  420       CTGGGAATTCATTACTCCCCATGGACTGACTACCTTTGCTTAGAAAAGTCTGAATGAGAG  479
                 ||||||||||||||||||||||||||||||||||||||||||||||||||||||||||||
Sbjct  53950382  CTGGGAATTCATTACTCCCCATGGACTGACTACCTTTGCTTAGAAAAGTCTGAATGAGAG  53950323

Query  480       GATGGGAAAACGTCTGTAAGTGGGATGTGATTAATAA  516
                 |||||||||||||||||||||||||||||||||||||
Sbjct  53950322  GATGGGAAAACGTCTGTAAGTGGGATGTGATTAATAA  53950286


 ###########################################################################################################

Query_seq:TRINITY_DN0_c0_g1_i8 len=527 path=[0:0-116 5:117-376 6:377-4368:437-440 10:441-472 13:473-473 14:474-526]


NC_037667.1 Pandoravirus quercus, complete genome
Length=2077288

  = 224 bits (247),  Expect = 1e-56
 Identities = 194/241 (80%), Gaps = 0/241 (0%)
 Strand=Plus/Minus

Query  196      TACAAGGTGCTGAAGCAGGTGCACCCGGACACGGGCATCTCGTCCAAGGCCATGGGCATC  255
                ||||||||||| |||||||||||||| |||  |||||||||   |||| | |||   |||
Sbjct  1353874  TACAAGGTGCTCAAGCAGGTGCACCCCGACGTGGGCATCTCCAACAAGTCGATGTCGATC  1353815

Query  256      ATGAACTCGTTCGTCAACGACATCTTCGAGCGGATCGCGGGCGAGGCGTCGCGCCTGGCG  315
                ||||||||||| |||||||||||  |||| || ||||    ||||||   ||||||||||
Sbjct  1353814  ATGAACTCGTTTGTCAACGACATGATCGACCGCATCGGCACCGAGGCCGGGCGCCTGGCG  1353755

Query  316      CATTACAACAAGCGCTCGACCATCACGTCCCGGGAGATCCAGACGGCCGTGCGCCTGCTG  375
                |  | ||||||||||   || |||    | || ||||||||||| |||||||| ||| | 
Sbjct  1353754  CGCTCCAACAAGCGCAACACGATCGGCACGCGCGAGATCCAGACCGCCGTGCGTCTGATC  1353695

Query  376      CTGCCCGGGGAGCTGGCCAAGCACGCCGTGTCCGAGGGCACCAAGGCCGTCACCAAGTAC  435
                 ||| ||| || ||||||| ||||||||| ||||||||||||||||||||||||||||||
Sbjct  1353694  ATGCGCGGCGAACTGGCCAGGCACGCCGTCTCCGAGGGCACCAAGGCCGTCACCAAGTAC  1353635

Query  436      A  436
                |
Sbjct  1353634  A  1353634


Rhinolophus ferrumequinum scaffold_m29_p_21

 = 775 bits (859),  Expect = 0.0
 Identities = 478/508 (94%), Gaps = 8/508 (2%)
 Strand=Plus/Plus

Query  21        ATTCTGTCAGTTCCTAGGGACGATATTGTGACGTGTGACTGACCCTATAATGCCTGAGCC  80
                 ||||||||||||||||||||||||||||||||||||||||||||||||||||||||||||
Sbjct  52912447  ATTCTGTCAGTTCCTAGGGACGATATTGTGACGTGTGACTGACCCTATAATGCCTGAGCC  52912506

Query  81        CACCAAGTCCGCGCCCGCTCCGAAGAAGGGCTCCAAAAAGGCGGTGACCAAGGCGCAGAA  140
                 ||||||||||||||||||||||||||||||||||||||||||||||||||||||||||||
Sbjct  52912507  CACCAAGTCCGCGCCCGCTCCGAAGAAGGGCTCCAAAAAGGCGGTGACCAAGGCGCAGAA  52912566

Query  141       GAAGGACGGCAAGAAGCGCAAGCGCAGCCGCAAGGAGAGCTACTCGGTGTACGTGTACAA  200
                 ||||||||||||||||||||||||||||||||||||||||||||||||||||||||||||
Sbjct  52912567  GAAGGACGGCAAGAAGCGCAAGCGCAGCCGCAAGGAGAGCTACTCGGTGTACGTGTACAA  52912626

Query  201       GGTGCTGAAGCAGGTGCACCCGGACACGGGCATCTCGTCCAAGGCCATGGGCATCATGAA  260
                 ||||||||||||||||||||||||||||||||||||||||||||||||||||||||||||
Sbjct  52912627  GGTGCTGAAGCAGGTGCACCCGGACACGGGCATCTCGTCCAAGGCCATGGGCATCATGAA  52912686

Query  261       CTCGTTCGTCAACGACATCTTCGAGCGGATCGCGGGCGAGGCGTCGCGCCTGGCGCATTA  320
                 |||||||||||||||||||||||| || ||||||||||||||||||||||||||||||||
Sbjct  52912687  CTCGTTCGTCAACGACATCTTCGAACGCATCGCGGGCGAGGCGTCGCGCCTGGCGCATTA  52912746

Query  321       CAACAAGCGCTCGACCATCACGTCCCGGGAGATCCAGACGGCCGTGCGCCTGCTGCTGCC  380
                 ||||||||||||||||||||||||||||||||||||||||||||||||||||||||||||
Sbjct  52912747  CAACAAGCGCTCGACCATCACGTCCCGGGAGATCCAGACGGCCGTGCGCCTGCTGCTGCC  52912806

Query  381       CGGGGAGCTGGCCAAGCACGCCGTGTCCGAGGGCACCAAGGCCGTCACCAAGTACACCAG  440
                 ||||||||||||||||||||||||||||||||||||||||||||||||||||||||||||
Sbjct  52912807  CGGGGAGCTGGCCAAGCACGCCGTGTCCGAGGGCACCAAGGCCGTCACCAAGTACACCAG  52912866

Query  441       CGCCAAGTAAG--TGCCTGT--GCGGC----ACCCATTAAACCAAAGGCTCTTTTCAGAG  492
                 | ||||||| |   ||  ||  |||||      ||   |  |||||||||||||||||||
Sbjct  52912867  CTCCAAGTAGGCTCGCACGTAAGCGGCTTGGCTCCCGAACTCCAAAGGCTCTTTTCAGAG  52912926

Query  493       CCACCCACATTTTCAGGATAAGAGTTGT  520
                 |||| ||   |||||  | | |||||||
Sbjct  52912927  CCACGCATGCTTTCAACAAATGAGTTGT  52912954


 ###########################################################################################################

Query_seq:TRINITY_DN5_c0_g1_i1 len=248 path=[0:0-247]


NC_037665.1 Pandoravirus macleodensis, complete genome
Length=1838258

  = 42.8 bits (46),  Expect = 0.012
 Identities = 23/23 (100%), Gaps = 0/23 (0%)
 Strand=Plus/Minus

Query  1        CACCAAGGCCGTCACCAAGTACA  23
                |||||||||||||||||||||||
Sbjct  1219578  CACCAAGGCCGTCACCAAGTACA  1219556


Rhinolophus ferrumequinum scaffold_m29_p_21

 = 372 bits (412),  Expect = 3e-101
 Identities = 238/256 (93%), Gaps = 10/256 (4%)
 Strand=Plus/Minus

Query  1         CACCAAGGCCGTCACCAAGTACACCAGCTCCAAGTGAGTGCTTGTGCTGCACT--CTTT-  57
                 |||||||||||| |||||||||||||||||||||| || ||| |    |||||  |||  
Sbjct  53208869  CACCAAGGCCGTTACCAAGTACACCAGCTCCAAGT-AG-GCTCGCAGGGCACTGGCTTGT  53208812

Query  58        -----AACCCAAAGGCTCTTTTCAGAGCCACTCATACTTCTAAAGAGAGCTGTCATTCAC  112
                      | |||||||||||||||||||||||||||||||||||||||||||||||||||||
Sbjct  53208811  CTCCCACCCCAAAGGCTCTTTTCAGAGCCACTCATACTTCTAAAGAGAGCTGTCATTCAC  53208752

Query  113       TTTTTACATTGGGTGTTTCTCATTTGCTGGAAAGAAAGAGCTTACGGTTACCTGGTACCA  172
                 ||||||||||||||||||||||||||||||||||||||||||||||||||||||||||||
Sbjct  53208751  TTTTTACATTGGGTGTTTCTCATTTGCTGGAAAGAAAGAGCTTACGGTTACCTGGTACCA  53208692

Query  173       ATCTTGAAAGAAGCTACGTCCACTACAGTGCGGCGCTGATATTGGTCAATTGTCATGGTC  232
                 ||||||||||||||||||||||||||||||||||||||||||||||||||||||||||||
Sbjct  53208691  ATCTTGAAAGAAGCTACGTCCACTACAGTGCGGCGCTGATATTGGTCAATTGTCATGGTC  53208632

Query  233       GTTATCAGACAAAAAT  248
                 ||||||||||||||||
Sbjct  53208631  GTTATCAGACAAAAAT  53208616


 ###########################################################################################################

Query_seq:TRINITY_DN0_c2445_g1_i1 len=234 path=[0:0-233]


NC_048142.1 Acinetobacter phage AbKT21phiIII, complete genome
Length=40898

  = 70.7 bits (77),  Expect = 8e-11
 Identities = 55/65 (85%), Gaps = 2/65 (3%)
 Strand=Plus/Plus

Query  170    CTCTTATACACATCTCCGAGCCCACGAGACGCACCACCAAATCTCGTTTTCCGTCTTCTG  229
              |||||||||||||||||||||||||||||||  |     |||||||| | ||||||||||
Sbjct  40827  CTCTTATACACATCTCCGAGCCCACGAGACG--CGTAGTAATCTCGTATGCCGTCTTCTG  40884

Query  230    GTTGA  234
               ||||
Sbjct  40885  CTTGA  40889


Rhinolophus ferrumequinum scaffold_m29_p_25

 = 151 bits (167),  Expect = 2e-34
 Identities = 91/96 (95%), Gaps = 0/96 (0%)
 Strand=Plus/Plus

Query  70       AGAGACAGACACTTTTCTTTGTTTTTTAAAGATTTTATTGGGGAAGGGGAACAGGACTTT  129
                |||||||  ||||||| ||| |||||||||||||||||||||||||||||||||||||||
Sbjct  6211651  AGAGACAAGCACTTTTTTTTTTTTTTTAAAGATTTTATTGGGGAAGGGGAACAGGACTTT  6211710

Query  130      ATTGGGGAACAGTGTGTACTTCCAGGACTTTTTTCC  165
                |||||||||||||||||||||||||| |||||||||
Sbjct  6211711  ATTGGGGAACAGTGTGTACTTCCAGGGCTTTTTTCC  6211746


 ###########################################################################################################

Query_seq:TRINITY_DN16_c0_g1_i1 len=205 path=[0:0-204]


NC_049459.1 Salmonella phage SW9, complete genome
Length=31123

  = 59.9 bits (65),  Expect = 1e-07
 Identities = 34/35 (97%), Gaps = 0/35 (0%)
 Strand=Plus/Minus

Query  158  TTTCTCTGTCTCTTATACACATCTCCGAGCCCACG  192
            |||| ||||||||||||||||||||||||||||||
Sbjct  35   TTTCCCTGTCTCTTATACACATCTCCGAGCCCACG  1


Rhinolophus ferrumequinum scaffold_m29_p_25

 = 210 bits (232),  Expect = 2e-52
 Identities = 116/116 (100%), Gaps = 0/116 (0%)
 Strand=Plus/Plus

Query  47        GCCTAAAGGAACACCTTGATCTTGAACCTTTGTGTTTTGTACAGGGCTTTCTCTGTACTC  106
                 ||||||||||||||||||||||||||||||||||||||||||||||||||||||||||||
Sbjct  13255505  GCCTAAAGGAACACCTTGATCTTGAACCTTTGTGTTTTGTACAGGGCTTTCTCTGTACTC  13255564

Query  107       ATTTGTTGTGGTTATAAAACAATTAGCAAAACAGCTTACATTTGTATTTATTTTCT  162
                 ||||||||||||||||||||||||||||||||||||||||||||||||||||||||
Sbjct  13255565  ATTTGTTGTGGTTATAAAACAATTAGCAAAACAGCTTACATTTGTATTTATTTTCT  13255620


 ###########################################################################################################

Query_seq:TRINITY_DN17_c0_g1_i1 len=201 path=[0:0-200]


NC_048142.1 Acinetobacter phage AbKT21phiIII, complete genome
Length=40898

  = 59.0 bits (64),  Expect = 1e-07
 Identities = 32/32 (100%), Gaps = 0/32 (0%)
 Strand=Plus/Minus

Query  11     GCGTCTCGTGGGCTCGGAGATGTGTATAAGAG  42
              ||||||||||||||||||||||||||||||||
Sbjct  40858  GCGTCTCGTGGGCTCGGAGATGTGTATAAGAG  40827


 
Rhinolophus ferrumequinum scaffold_m29_p_9

 = 172 bits (190),  Expect = 4e-41
 Identities = 104/110 (95%), Gaps = 0/110 (0%)
 Strand=Plus/Plus

Query  47        GCACAGAAACTCTGGTATGGGTCTTTACGAGATGGTCAGTGAATTCCTGATAGGGAGACT  106
                 |||||||||||||||||||||||||||||||||| |||||||||||||||||||||||||
Sbjct  54299839  GCACAGAAACTCTGGTATGGGTCTTTACGAGATGTTCAGTGAATTCCTGATAGGGAGACT  54299898

Query  107       TCGTGAATACAGTCTCTTTCCAGAGGTCAGGGGTAAGATAGCTGTAGGTC  156
                 | |||||||| || |||||||||||||||||||| ||| |||||||||||
Sbjct  54299899  TGGTGAATACGGTTTCTTTCCAGAGGTCAGGGGTGAGAAAGCTGTAGGTC  54299948


 ###########################################################################################################

Query_seq:TRINITY_DN68_c0_g1_i1 len=209 path=[0:0-208]


NC_049459.1 Salmonella phage SW9, complete genome
Length=31123

  = 60.8 bits (66),  Expect = 4e-08
 Identities = 33/33 (100%), Gaps = 0/33 (0%)
 Strand=Plus/Minus

Query  160  TCCCTGTCTCTTATACACATCTCCGAGCCCACG  192
            |||||||||||||||||||||||||||||||||
Sbjct  33   TCCCTGTCTCTTATACACATCTCCGAGCCCACG  1


 

Rhinolophus ferrumequinum scaffold_m29_p_19

 = 205 bits (227),  Expect = 7e-51
 Identities = 115/116 (99%), Gaps = 0/116 (0%)
 Strand=Plus/Plus

Query  47       GGACAAATTCATTCTCCATCTCTGTGCGCTTGTTGATCTCATCCTCGTACTTATTCTTCA  106
                ||||||||| ||||||||||||||||||||||||||||||||||||||||||||||||||
Sbjct  7831699  GGACAAATTTATTCTCCATCTCTGTGCGCTTGTTGATCTCATCCTCGTACTTATTCTTCA  7831758

Query  107      AGTCTTCCACCAGCCCCTGCATGTTGCCAAACTCTGACTCCAGCCTCAGTTTCTCC  162
                ||||||||||||||||||||||||||||||||||||||||||||||||||||||||
Sbjct  7831759  AGTCTTCCACCAGCCCCTGCATGTTGCCAAACTCTGACTCCAGCCTCAGTTTCTCC  7831814


 ###########################################################################################################

Query_seq:TRINITY_DN22_c0_g1_i2 len=210 path=[0:0-209]


NC_048142.1 Acinetobacter phage AbKT21phiIII, complete genome
Length=40898

  = 59.0 bits (64),  Expect = 1e-07
 Identities = 32/32 (100%), Gaps = 0/32 (0%)
 Strand=Plus/Minus

Query  13     GCGTCTCGTGGGCTCGGAGATGTGTATAAGAG  44
              ||||||||||||||||||||||||||||||||
Sbjct  40858  GCGTCTCGTGGGCTCGGAGATGTGTATAAGAG  40827


 

Rhinolophus ferrumequinum scaffold_m29_p_10

 = 210 bits (232),  Expect = 2e-52
 Identities = 116/116 (100%), Gaps = 0/116 (0%)
 Strand=Plus/Minus

Query  48        GGAACAGATGGCAATGTATGTTCTAGATCCATTGAGAAGTCCTAGATATTAGGCATGCAG  107
                 ||||||||||||||||||||||||||||||||||||||||||||||||||||||||||||
Sbjct  55008769  GGAACAGATGGCAATGTATGTTCTAGATCCATTGAGAAGTCCTAGATATTAGGCATGCAG  55008710

Query  108       TCCAACAATTTGTTGCAGTATCCCTGGCCTCTGGCTTTCCTCATTTCTGCTCCTGT  163
                 ||||||||||||||||||||||||||||||||||||||||||||||||||||||||
Sbjct  55008709  TCCAACAATTTGTTGCAGTATCCCTGGCCTCTGGCTTTCCTCATTTCTGCTCCTGT  55008654


 ###########################################################################################################

Query_seq:TRINITY_DN76_c0_g1_i1 len=246 path=[0:0-46 1:47-78 2:79-245]


NC_048142.1 Acinetobacter phage AbKT21phiIII, complete genome
Length=40898

  = 59.0 bits (64),  Expect = 2e-07
 Identities = 32/32 (100%), Gaps = 0/32 (0%)
 Strand=Plus/Minus

Query  11     GCGTCTCGTGGGCTCGGAGATGTGTATAAGAG  42
              ||||||||||||||||||||||||||||||||
Sbjct  40858  GCGTCTCGTGGGCTCGGAGATGTGTATAAGAG  40827


 
Rhinolophus ferrumequinum scaffold_m29_p_5

 = 289 bits (320),  Expect = 3e-76
 Identities = 163/165 (99%), Gaps = 0/165 (0%)
 Strand=Plus/Minus

Query  41         AGACAGGCACAGTGGTGGCAGGGCCTAGCTGCTACAAAGAAGACATGTTTTAGACAATAC  100
                  || || ||||||||||||||||||||||||||||||||||||||||||||||||||||||
Sbjct  102801480  AGCCAAGCACAGTGGTGGCAGGGCCTAGCTGCTACAAAGAAGACATGTTTTAGACAATAC  102801421

Query  101        TCATGTGTATGGGCAAAAAACTCGAGGACTGTATTTGTGACTAATTGTATAACAGGTTAT  160
                  ||||||||||||||||||||||||||||||||||||||||||||||||||||||||||||
Sbjct  102801420  TCATGTGTATGGGCAAAAAACTCGAGGACTGTATTTGTGACTAATTGTATAACAGGTTAT  102801361

Query  161        TTTAGTTTCTGTTCTGTGGAAAGTGTAAAGCATTCCAACAAAGGG  205
                  |||||||||||||||||||||||||||||||||||||||||||||
Sbjct  102801360  TTTAGTTTCTGTTCTGTGGAAAGTGTAAAGCATTCCAACAAAGGG  102801316


 ###########################################################################################################

Query_seq:TRINITY_DN76_c0_g1_i2 len=214 path=[0:0-46 2:47-213]


NC_048142.1 Acinetobacter phage AbKT21phiIII, complete genome
Length=40898

  = 59.0 bits (64),  Expect = 1e-07
 Identities = 32/32 (100%), Gaps = 0/32 (0%)
 Strand=Plus/Minus

Query  11     GCGTCTCGTGGGCTCGGAGATGTGTATAAGAG  42
              ||||||||||||||||||||||||||||||||
Sbjct  40858  GCGTCTCGTGGGCTCGGAGATGTGTATAAGAG  40827


 
Rhinolophus ferrumequinum scaffold_m29_p_5

 = 230 bits (254),  Expect = 2e-58
 Identities = 127/127 (100%), Gaps = 0/127 (0%)
 Strand=Plus/Minus

Query  47         GAAGACATGTTTTAGACAATACTCATGTGTATGGGCAAAAAACTCGAGGACTGTATTTGT  106
                  ||||||||||||||||||||||||||||||||||||||||||||||||||||||||||||
Sbjct  102801442  GAAGACATGTTTTAGACAATACTCATGTGTATGGGCAAAAAACTCGAGGACTGTATTTGT  102801383

Query  107        GACTAATTGTATAACAGGTTATTTTAGTTTCTGTTCTGTGGAAAGTGTAAAGCATTCCAA  166
                  ||||||||||||||||||||||||||||||||||||||||||||||||||||||||||||
Sbjct  102801382  GACTAATTGTATAACAGGTTATTTTAGTTTCTGTTCTGTGGAAAGTGTAAAGCATTCCAA  102801323

Query  167        CAAAGGG  173
                  |||||||
Sbjct  102801322  CAAAGGG  102801316


 ###########################################################################################################

Query_seq:TRINITY_DN74_c0_g1_i1 len=218 path=[0:0-217]


NC_049459.1 Salmonella phage SW9, complete genome
Length=31123

  = 61.7 bits (67),  Expect = 4e-08
 Identities = 35/36 (97%), Gaps = 0/36 (0%)
 Strand=Plus/Plus

Query  17  CGTGGGCTCGGAGATGTGTATAAGAGACAGGGACAg  52
           ||||||||||||||||||||||||||||||||| ||
Sbjct  1   CGTGGGCTCGGAGATGTGTATAAGAGACAGGGAAAG  36


Rhinolophus ferrumequinum scaffold_m29_p_22

 = 230 bits (254),  Expect = 2e-58
 Identities = 127/127 (100%), Gaps = 0/127 (0%)
 Strand=Plus/Minus

Query  46       GGGACAgggggggACAAACTGTACAAAGTCATAGCATGCATGcacatgtgtacacacata  105
                ||||||||||||||||||||||||||||||||||||||||||||||||||||||||||||
Sbjct  8250410  GGGACAGGGGGGGACAAACTGTACAAAGTCATAGCATGCATGCACATGTGTACACACATA  8250351

Query  106      cacacgtacacacgtacacacacacacacaGCTAAAGCCACCAAAATAACCAGCAACATG  165
                ||||||||||||||||||||||||||||||||||||||||||||||||||||||||||||
Sbjct  8250350  CACACGTACACACGTACACACACACACACAGCTAAAGCCACCAAAATAACCAGCAACATG  8250291

Query  166      TTGGAAC  172
                |||||||
Sbjct  8250290  TTGGAAC  8250284


###########################################################################################################

Query_seq:TRINITY_DN98_c0_g1_i1 len=233 path=[0:0-232]


NC_049459.1 Salmonella phage SW9, complete genome
Length=31123

  = 59.9 bits (65),  Expect = 1e-07
 Identities = 34/35 (97%), Gaps = 0/35 (0%)
 Strand=Plus/Minus

Query  184  TTGCCCTGTCTCTTATACACATCTCCGAGCCCACG  218
            || ||||||||||||||||||||||||||||||||
Sbjct  35   TTTCCCTGTCTCTTATACACATCTCCGAGCCCACG  1


 


Rhinolophus ferrumequinum scaffold_m29_p_12

 = 203 bits (224),  Expect = 3e-50
 Identities = 112/112 (100%), Gaps = 0/112 (0%)
 Strand=Plus/Plus

Query  47        GCATAGTGCCAACCAGAAAATTCAGGGTGCTCAGGATAAGCTATACGTCTCCTGGGTGGA  106
                 ||||||||||||||||||||||||||||||||||||||||||||||||||||||||||||
Sbjct  20533902  GCATAGTGCCAACCAGAAAATTCAGGGTGCTCAGGATAAGCTATACGTCTCCTGGGTGGA  20533961

Query  107       GTGGAAGAGAAGTATCGGCTATGACGACACTGATGAATCTCACTGTGCTGAG  158
                 ||||||||||||||||||||||||||||||||||||||||||||||||||||
Sbjct  20533962  GTGGAAGAGAAGTATCGGCTATGACGACACTGATGAATCTCACTGTGCTGAG  20534013


 ###########################################################################################################

Query_seq:TRINITY_DN202_c0_g1_i1 len=201 path=[0:0-200]


NC_049459.1 Salmonella phage SW9, complete genome
Length=31123

  = 59.0 bits (64),  Expect = 1e-07
 Identities = 32/32 (100%), Gaps = 0/32 (0%)
 Strand=Plus/Minus

Query  156  CCCTGTCTCTTATACACATCTCCGAGCCCACG  187
            ||||||||||||||||||||||||||||||||
Sbjct  32   CCCTGTCTCTTATACACATCTCCGAGCCCACG  1


 
Rhinolophus ferrumequinum scaffold_m29_p_7

 = 203 bits (224),  Expect = 2e-50
 Identities = 112/112 (100%), Gaps = 0/112 (0%)
 Strand=Plus/Plus

Query  46       GTAGATTCTCCTTGCTTGTGAGCTTCCTCACAAGCTAGCTGAAGCGGAGAACGTACAAGG  105
                ||||||||||||||||||||||||||||||||||||||||||||||||||||||||||||
Sbjct  1119939  GTAGATTCTCCTTGCTTGTGAGCTTCCTCACAAGCTAGCTGAAGCGGAGAACGTACAAGG  1119998

Query  106      GAATCTGACCCTGGCTTAACGTATCCTGGCGGGGGTTTTGTTAGCATATCCC  157
                ||||||||||||||||||||||||||||||||||||||||||||||||||||
Sbjct  1119999  GAATCTGACCCTGGCTTAACGTATCCTGGCGGGGGTTTTGTTAGCATATCCC  1120050


 ###########################################################################################################

Query_seq:TRINITY_DN202_c0_g2_i1 len=201 path=[0:0-200]


NC_049459.1 Salmonella phage SW9, complete genome
Length=31123

  = 59.0 bits (64),  Expect = 1e-07
 Identities = 32/32 (100%), Gaps = 0/32 (0%)
 Strand=Plus/Plus

Query  16  CGTGGGCTCGGAGATGTGTATAAGAGACAGGG  47
           ||||||||||||||||||||||||||||||||
Sbjct  1   CGTGGGCTCGGAGATGTGTATAAGAGACAGGG  32


 

Rhinolophus ferrumequinum scaffold_m29_p_7

 = 203 bits (224),  Expect = 2e-50
 Identities = 112/112 (100%), Gaps = 0/112 (0%)
 Strand=Plus/Minus

Query  46       GGGATATGCTAACAAAACCCCCGCCAGGATACGTTAAGCCAGGGTCAGATTCCCTTGTAC  105
                ||||||||||||||||||||||||||||||||||||||||||||||||||||||||||||
Sbjct  1120050  GGGATATGCTAACAAAACCCCCGCCAGGATACGTTAAGCCAGGGTCAGATTCCCTTGTAC  1119991

Query  106      GTTCTCCGCTTCAGCTAGCTTGTGAGGAAGCTCACAAGCAAGGAGAATCTAC  157
                ||||||||||||||||||||||||||||||||||||||||||||||||||||
Sbjct  1119990  GTTCTCCGCTTCAGCTAGCTTGTGAGGAAGCTCACAAGCAAGGAGAATCTAC  1119939


 ###########################################################################################################

Query_seq:TRINITY_DN236_c0_g1_i1 len=210 path=[0:0-209]


NC_048142.1 Acinetobacter phage AbKT21phiIII, complete genome
Length=40898

  = 59.0 bits (64),  Expect = 1e-07
 Identities = 32/32 (100%), Gaps = 0/32 (0%)
 Strand=Plus/Plus

Query  177    CTCTTATACACATCTCCGAGCCCACGAGACGC  208
              ||||||||||||||||||||||||||||||||
Sbjct  40827  CTCTTATACACATCTCCGAGCCCACGAGACGC  40858


 
Rhinolophus ferrumequinum scaffold_m29_p_12

 = 233 bits (257),  Expect = 5e-59
 Identities = 130/131 (99%), Gaps = 0/131 (0%)
 Strand=Plus/Plus

Query  42        TAGGTCTGTGGGAGGCATTCGCGCCTCTCTGTATAATGCCGTCACAATCGAGGATGTTCA  101
                 ||||||||||||||||||||||||||||||||||||||||||||||||||||||||||||
Sbjct  43246455  TAGGTCTGTGGGAGGCATTCGCGCCTCTCTGTATAATGCCGTCACAATCGAGGATGTTCA  43246514

Query  102       GGAGCTGGCAACCTTCATGAAGAATTTTTTGGAGATGCATCAACTATGAACACATCCTCA  161
                 |||||||||||||||||||| |||||||||||||||||||||||||||||||||||||||
Sbjct  43246515  GGAGCTGGCAACCTTCATGAGGAATTTTTTGGAGATGCATCAACTATGAACACATCCTCA  43246574

Query  162       CCAACGTATAC  172
                 |||||||||||
Sbjct  43246575  CCAACGTATAC  43246585


###########################################################################################################

Query_seq:TRINITY_DN203_c0_g1_i1 len=206 path=[0:0-205]


NC_048142.1 Acinetobacter phage AbKT21phiIII, complete genome
Length=40898

  = 59.0 bits (64),  Expect = 1e-07
 Identities = 32/32 (100%), Gaps = 0/32 (0%)
 Strand=Plus/Minus

Query  10     GCGTCTCGTGGGCTCGGAGATGTGTATAAGAG  41
              ||||||||||||||||||||||||||||||||
Sbjct  40858  GCGTCTCGTGGGCTCGGAGATGTGTATAAGAG  40827


Rhinolophus ferrumequinum scaffold_m29_p_26

 = 217 bits (240),  Expect = 1e-54
 Identities = 120/120 (100%), Gaps = 0/120 (0%)
 Strand=Plus/Minus

Query  46        GTACAGGAATTGTGGAGCTACGTGAGGCAGGCTCTCTGGGACAGCCAGTGAGAAGTTAAG  105
                 ||||||||||||||||||||||||||||||||||||||||||||||||||||||||||||
Sbjct  14019469  GTACAGGAATTGTGGAGCTACGTGAGGCAGGCTCTCTGGGACAGCCAGTGAGAAGTTAAG  14019410

Query  106       CAGTCCCCAGAAGGAATCAGTGTACACTCGGCATGGTAACTTGGACTGTACAATGGTCCC  165
                 ||||||||||||||||||||||||||||||||||||||||||||||||||||||||||||
Sbjct  14019409  CAGTCCCCAGAAGGAATCAGTGTACACTCGGCATGGTAACTTGGACTGTACAATGGTCCC  14019350


###########################################################################################################

Query_seq:TRINITY_DN141_c0_g1_i1 len=209 path=[0:0-208]


NC_048142.1 Acinetobacter phage AbKT21phiIII, complete genome
Length=40898

  = 59.0 bits (64),  Expect = 1e-07
 Identities = 32/32 (100%), Gaps = 0/32 (0%)
 Strand=Plus/Plus

Query  172    CTCTTATACACATCTCCGAGCCCACGAGACGC  203
              ||||||||||||||||||||||||||||||||
Sbjct  40827  CTCTTATACACATCTCCGAGCCCACGAGACGC  40858


Rhinolophus ferrumequinum scaffold_m29_p_1

 = 219 bits (242),  Expect = 3e-55
 Identities = 124/126 (98%), Gaps = 0/126 (0%)
 Strand=Plus/Plus

Query  49       AACATGTACCAAGGGAACAGTTAACTTGAATACAAGGTCAAAATCAGCAACCAGGTCTAC  108
                ||||||||||||||||||||||||||||||||||||||||||||||||||||||||||||
Sbjct  2000025  AACATGTACCAAGGGAACAGTTAACTTGAATACAAGGTCAAAATCAGCAACCAGGTCTAC  2000084

Query  109      AGTCCAGTGCTGACATCAGATACAAGCTTCAAGGACAATTTCTTTTCGAAGGCTTATTCC  168
                ||||||||||||||||||||||||||||||||||||||||||||||||||||||||||||
Sbjct  2000085  AGTCCAGTGCTGACATCAGATACAAGCTTCAAGGACAATTTCTTTTCGAAGGCTTATTCC  2000144

Query  169      TGTCTC  174
                 || ||
Sbjct  2000145  AGTTTC  2000150


 ###########################################################################################################

Query_seq:TRINITY_DN129_c0_g1_i1 len=205 path=[0:0-204]


NC_048142.1 Acinetobacter phage AbKT21phiIII, complete genome
Length=40898

  = 59.0 bits (64),  Expect = 1e-07
 Identities = 32/32 (100%), Gaps = 0/32 (0%)
 Strand=Plus/Plus

Query  163    CTCTTATACACATCTCCGAGCCCACGAGACGC  194
              ||||||||||||||||||||||||||||||||
Sbjct  40827  CTCTTATACACATCTCCGAGCCCACGAGACGC  40858


Rhinolophus ferrumequinum scaffold_m29_p_7

 = 201 bits (222),  Expect = 8e-50
 Identities = 111/111 (100%), Gaps = 0/111 (0%)
 Strand=Plus/Plus

Query  48        TGTATACACCACACGGCACATGTATACACATGCATATGCATTTATAAATACACATACCCA  107
                 ||||||||||||||||||||||||||||||||||||||||||||||||||||||||||||
Sbjct  99906333  TGTATACACCACACGGCACATGTATACACATGCATATGCATTTATAAATACACATACCCA  99906392

Query  108       CACCTGTGTATATATACACATAGACATGTGTACACAGACATGCATGTATAC  158
                 |||||||||||||||||||||||||||||||||||||||||||||||||||
Sbjct  99906393  CACCTGTGTATATATACACATAGACATGTGTACACAGACATGCATGTATAC  99906443


 ###########################################################################################################

Query_seq:TRINITY_DN185_c0_g1_i2 len=203 path=[0:0-202]


NC_048142.1 Acinetobacter phage AbKT21phiIII, complete genome
Length=40898

  = 59.0 bits (64),  Expect = 1e-07
 Identities = 32/32 (100%), Gaps = 0/32 (0%)
 Strand=Plus/Minus

Query  10     GCGTCTCGTGGGCTCGGAGATGTGTATAAGAG  41
              ||||||||||||||||||||||||||||||||
Sbjct  40858  GCGTCTCGTGGGCTCGGAGATGTGTATAAGAG  40827


Rhinolophus ferrumequinum scaffold_m29_p_1

 = 149 bits (164),  Expect = 4e-34
 Identities = 103/117 (88%), Gaps = 0/117 (0%)
 Strand=Plus/Minus

Query  43        CAGGTAGAACACTTTACTTTCTGGTTGTGTAGCATTGGGAATAAGATATTTGTCCAACAG  102
                 || || |||||  ||||||||||||||||||||| |||||||||||||||||||| ||||
Sbjct  30629542  CAAGTTGAACAACTTACTTTCTGGTTGTGTAGCACTGGGAATAAGATATTTGTCCTACAG  30629483

Query  103       CTCCAGAACGTCGTTGCAGATGTCCTGCAGTTCTGCCTCTATCTTCTCACGGTATTC  159
                 | ||||||| || ||||||||||||| |  |||||||||| |||||||| |||||||
Sbjct  30629482  CACCAGAACATCATTGCAGATGTCCTACCATTCTGCCTCTTTCTTCTCATGGTATTC  30629426


 ###########################################################################################################

Query_seq:TRINITY_DN109_c0_g1_i1 len=215 path=[0:0-214]


NC_048142.1 Acinetobacter phage AbKT21phiIII, complete genome
Length=40898

  = 59.0 bits (64),  Expect = 1e-07
 Identities = 32/32 (100%), Gaps = 0/32 (0%)
 Strand=Plus/Minus

Query  14     GCGTCTCGTGGGCTCGGAGATGTGTATAAGAG  45
              ||||||||||||||||||||||||||||||||
Sbjct  40858  GCGTCTCGTGGGCTCGGAGATGTGTATAAGAG  40827


Rhinolophus ferrumequinum scaffold_m29_p_11

 = 208 bits (230),  Expect = 6e-52
 Identities = 121/125 (97%), Gaps = 0/125 (0%)
 Strand=Plus/Plus

Query  50        CGTAAATAGATGATTTGGTACAACTTATAGAAAGATAAAGGTAACCCTAACATGCACGTA  109
                 ||||||||||||||||||||||||||||||||||||||||||||||||||||||||||||
Sbjct  81420767  CGTAAATAGATGATTTGGTACAACTTATAGAAAGATAAAGGTAACCCTAACATGCACGTA  81420826

Query  110       CTGCTCTGGTGACCAGGAAGTCACCCCCGTGGCTACTGGAAGCCGGCCAAAGGCCTGTCT  169
                 |||||||||||||||||||||||||||||||||||||||||||||||||||||| |  ||
Sbjct  81420827  CTGCTCTGGTGACCAGGAAGTCACCCCCGTGGCTACTGGAAGCCGGCCAAAGGCTTAGCT  81420886

Query  170       CTTAT  174
                 || ||
Sbjct  81420887  CTCAT  81420891


 ###########################################################################################################

Query_seq:TRINITY_DN123_c0_g1_i1 len=208 path=[0:0-207]


NC_049459.1 Salmonella phage SW9, complete genome
Length=31123

  = 61.7 bits (67),  Expect = 4e-08
 Identities = 35/36 (97%), Gaps = 0/36 (0%)
 Strand=Plus/Minus

Query  158  CTGTCCCTGTCTCTTATACACATCTCCGAGCCCACG  193
            || |||||||||||||||||||||||||||||||||
Sbjct  36   CTTTCCCTGTCTCTTATACACATCTCCGAGCCCACG  1


Rhinolophus ferrumequinum scaffold_m29_p_24

 = 205 bits (226),  Expect = 7e-51
 Identities = 113/113 (100%), Gaps = 0/113 (0%)
 Strand=Plus/Plus

Query  44        GGAGACCACCCTGTGGAGCTGCTGGCCCGGGACTTCGAGAAGAACTACAACATGTACATC  103
                 ||||||||||||||||||||||||||||||||||||||||||||||||||||||||||||
Sbjct  21299664  GGAGACCACCCTGTGGAGCTGCTGGCCCGGGACTTCGAGAAGAACTACAACATGTACATC  21299723

Query  104       TTCCCCGTGCACTGGCAGTTTGGCCAGCTGGACCAGCACCCCATTGACGGGTA  156
                 |||||||||||||||||||||||||||||||||||||||||||||||||||||
Sbjct  21299724  TTCCCCGTGCACTGGCAGTTTGGCCAGCTGGACCAGCACCCCATTGACGGGTA  21299776


###########################################################################################################

Query_seq:TRINITY_DN0_c0_g1_i1 len=298 path=[0:0-297]


NC_027016.1 Papio ursinus cytomegalovirus isolate OCOM4-52, complete 
genome
Length=226084

  = 37.4 bits (40),  Expect = 0.62
 Identities = 20/20 (100%), Gaps = 0/20 (0%)
 Strand=Plus/Plus

Query  246    GAGGAAGGAGACCTCCCGGA  265
              ||||||||||||||||||||
Sbjct  89476  GAGGAAGGAGACCTCCCGGA  89495


Rhinolophus ferrumequinum scaffold_m29_p_28

 = 387 bits (428),  Expect = 2e-105
 Identities = 214/214 (100%), Gaps = 0/214 (0%)
 Strand=Plus/Minus

Query  17        GAAGATGGCGGCCTCCGGGTGGGCGCGCACCGCCGTGGTCCTGCTCTGTGCCTTTGATCA  76
                 ||||||||||||||||||||||||||||||||||||||||||||||||||||||||||||
Sbjct  15150804  GAAGATGGCGGCCTCCGGGTGGGCGCGCACCGCCGTGGTCCTGCTCTGTGCCTTTGATCA  15150745

Query  77        TctgctgctgctgctgctgctgcCGCCCCCGGTCCGCGCGGCCGAGGGTCCCGCCGGGAC  136
                 ||||||||||||||||||||||||||||||||||||||||||||||||||||||||||||
Sbjct  15150744  TCTGCTGCTGCTGCTGCTGCTGCCGCCCCCGGTCCGCGCGGCCGAGGGTCCCGCCGGGAC  15150685

Query  137       GCCCAGCGAGGCTGCCCCGCCTCCCCCGAAGAAGAAGAAGGATATTCGCGATTACAATGA  196
                 ||||||||||||||||||||||||||||||||||||||||||||||||||||||||||||
Sbjct  15150684  GCCCAGCGAGGCTGCCCCGCCTCCCCCGAAGAAGAAGAAGGATATTCGCGATTACAATGA  15150625

Query  197       TGCGGACATGGCGCGTCTTCTGGAACAGTGGGAG  230
                 ||||||||||||||||||||||||||||||||||
Sbjct  15150624  TGCGGACATGGCGCGTCTTCTGGAACAGTGGGAG  15150591


 ###########################################################################################################

Query_seq:TRINITY_DN0_c0_g1_i1 len=211 path=[0:0-210]


NC_048142.1 Acinetobacter phage AbKT21phiIII, complete genome
Length=40898

  = 82.4 bits (90),  Expect = 1e-14
 Identities = 57/64 (89%), Gaps = 2/64 (3%)
 Strand=Plus/Minus

Query  1      CAAGCAGAAGACGGCATACGAGATCAACCGGAGGGTCTCGTGGGCTCGGAGATGTGTATA  60
              |||||||||||||||||||||||| |  |   | ||||||||||||||||||||||||||
Sbjct  40888  CAAGCAGAAGACGGCATACGAGATTA--CTACGCGTCTCGTGGGCTCGGAGATGTGTATA  40831

Query  61     AGAG  64
              ||||
Sbjct  40830  AGAG  40827


Rhinolophus ferrumequinum scaffold_m29_p_5

 = 136 bits (150),  Expect = 3e-30
 Identities = 75/75 (100%), Gaps = 0/75 (0%)
 Strand=Plus/Minus

Query  69        TGACGGGGCTGTACGAGCTGGTGTGGCGGGTGCTGCACGCTCTGCTCTGCCTGCACCGCA  128
                 ||||||||||||||||||||||||||||||||||||||||||||||||||||||||||||
Sbjct  35977214  TGACGGGGCTGTACGAGCTGGTGTGGCGGGTGCTGCACGCTCTGCTCTGCCTGCACCGCA  35977155

Query  129       CGCTCACCTACTGGC  143
                 |||||||||||||||
Sbjct  35977154  CGCTCACCTACTGGC  35977140


###########################################################################################################

Query_seq:TRINITY_DN0_c0_g1_i1 len=221 path=[0:0-183 1:184-220]


NC_048142.1 Acinetobacter phage AbKT21phiIII, complete genome
Length=40898

  = 78.8 bits (86),  Expect = 1e-13
 Identities = 58/67 (87%), Gaps = 2/67 (3%)
 Strand=Plus/Plus

Query  155    CTCTTATACACATCTCCGAGCCCACGAGACGCACCACCAAATCTCGTTTGCCGTCTTCTG  214
              |||||||||||||||||||||||||||||||  |     |||||||| ||||||||||||
Sbjct  40827  CTCTTATACACATCTCCGAGCCCACGAGACG--CGTAGTAATCTCGTATGCCGTCTTCTG  40884

Query  215    CGTGAAA  221
              | |||||
Sbjct  40885  CTTGAAA  40891


Rhinolophus ferrumequinum scaffold_m29_p_24

 = 135 bits (149),  Expect = 1e-29
 Identities = 78/79 (99%), Gaps = 1/79 (1%)
 Strand=Plus/Minus

Query  72        AGACAGGAGAGACATAAGGTGTAAACACAAGGATGGAAGAGAGTCCCAGAAAGACACAAT  131
                 |||||| |||||||||||||||||||||||||||||||||||||||||||||||||||||
Sbjct  44673610  AGACAG-AGAGACATAAGGTGTAAACACAAGGATGGAAGAGAGTCCCAGAAAGACACAAT  44673552

Query  132       CTTACAGACTCTTCTTTCC  150
                 |||||||||||||||||||
Sbjct  44673551  CTTACAGACTCTTCTTTCC  44673533


 ###########################################################################################################

Query_seq:TRINITY_DN0_c0_g1_i2 len=227 path=[0:0-183 2:184-226]


NC_048142.1 Acinetobacter phage AbKT21phiIII, complete genome
Length=40898

  = 89.7 bits (98),  Expect = 8e-17
 Identities = 61/68 (90%), Gaps = 2/68 (3%)
 Strand=Plus/Plus

Query  155    CTCTTATACACATCTCCGAGCCCACGAGACCCTCCGGTTGATCTCGTATGCCGTCTTCTG  214
              |||||||||||||||||||||||||||||| |   |  | ||||||||||||||||||||
Sbjct  40827  CTCTTATACACATCTCCGAGCCCACGAGACGCGTAG--TAATCTCGTATGCCGTCTTCTG  40884

Query  215    CTTGAAAA  222
              ||||||||
Sbjct  40885  CTTGAAAA  40892


Rhinolophus ferrumequinum scaffold_m29_p_24

 = 135 bits (149),  Expect = 1e-29
 Identities = 78/79 (99%), Gaps = 1/79 (1%)
 Strand=Plus/Minus

Query  72        AGACAGGAGAGACATAAGGTGTAAACACAAGGATGGAAGAGAGTCCCAGAAAGACACAAT  131
                 |||||| |||||||||||||||||||||||||||||||||||||||||||||||||||||
Sbjct  44673610  AGACAG-AGAGACATAAGGTGTAAACACAAGGATGGAAGAGAGTCCCAGAAAGACACAAT  44673552

Query  132       CTTACAGACTCTTCTTTCC  150
                 |||||||||||||||||||
Sbjct  44673551  CTTACAGACTCTTCTTTCC  44673533


 ###########################################################################################################

Query_seq:TRINITY_DN65_c0_g1_i1 len=220 path=[0:0-219]


NC_049459.1 Salmonella phage SW9, complete genome
Length=31123

  = 65.3 bits (71),  Expect = 3e-09
 Identities = 37/38 (97%), Gaps = 0/38 (0%)
 Strand=Plus/Plus

Query  25  CGTGGGCTCGGAGATGTGTATAAGAGACAGGGTAAGCA  62
           |||||||||||||||||||||||||||||||| |||||
Sbjct  1   CGTGGGCTCGGAGATGTGTATAAGAGACAGGGAAAGCA  38


Rhinolophus ferrumequinum scaffold_m29_p_17

 = 205 bits (226),  Expect = 7e-51
 Identities = 113/113 (100%), Gaps = 0/113 (0%)
 Strand=Plus/Minus

Query  55        GGTAAGCACTAAAACAATGCCTGATCCACAGGCAGCGAAAGGAAACTACTAGATGTGTGA  114
                 ||||||||||||||||||||||||||||||||||||||||||||||||||||||||||||
Sbjct  14484833  GGTAAGCACTAAAACAATGCCTGATCCACAGGCAGCGAAAGGAAACTACTAGATGTGTGA  14484774

Query  115       CCTTTTTATACTCGTAGATCAAGGTGGCACCGAGTAGTTCATAAGTGCATTCT  167
                 |||||||||||||||||||||||||||||||||||||||||||||||||||||
Sbjct  14484773  CCTTTTTATACTCGTAGATCAAGGTGGCACCGAGTAGTTCATAAGTGCATTCT  14484721


 ###########################################################################################################

Query_seq:TRINITY_DN6_c0_g1_i1 len=201 path=[0:0-200]


NC_048142.1 Acinetobacter phage AbKT21phiIII, complete genome
Length=40898

  = 58.1 bits (63),  Expect = 4e-07
 Identities = 42/48 (88%), Gaps = 2/48 (4%)
 Strand=Plus/Minus

Query  1      TACGAGATGCGAACGCCTGTCTCGTGGGCTCGGAGATGTGTATAAGAG  48
              ||||||||    ||||  ||||||||||||||||||||||||||||||
Sbjct  40872  TACGAGATTACTACGC--GTCTCGTGGGCTCGGAGATGTGTATAAGAG  40827


Rhinolophus ferrumequinum scaffold_m29_p_5

 = 176 bits (194),  Expect = 3e-42
 Identities = 97/97 (100%), Gaps = 0/97 (0%)
 Strand=Plus/Plus

Query  53        AGCATGCACTTCTTGGTAGCAGAATGGAATGAATCATCTATCAACTTCTACAAAAGAAGA  112
                 ||||||||||||||||||||||||||||||||||||||||||||||||||||||||||||
Sbjct  48856489  AGCATGCACTTCTTGGTAGCAGAATGGAATGAATCATCTATCAACTTCTACAAAAGAAGA  48856548

Query  113       GGTGCTTCTGATCTGTCCAGTGAGGAGGGATGGAGAC  149
                 |||||||||||||||||||||||||||||||||||||
Sbjct  48856549  GGTGCTTCTGATCTGTCCAGTGAGGAGGGATGGAGAC  48856585


 ###########################################################################################################

Query_seq:TRINITY_DN41_c0_g1_i1 len=216 path=[0:0-215]


NC_049459.1 Salmonella phage SW9, complete genome
Length=31123

  = 64.4 bits (70),  Expect = 3e-09
 Identities = 38/40 (95%), Gaps = 0/40 (0%)
 Strand=Plus/Minus

Query  155  AATTCCTTCCCTGTCTCTTATACACATCTCCGAGCCCACG  194
            ||| | ||||||||||||||||||||||||||||||||||
Sbjct  40   AATGCTTTCCCTGTCTCTTATACACATCTCCGAGCCCACG  1


 

Rhinolophus ferrumequinum scaffold_m29_p_11

 = 206 bits (228),  Expect = 2e-51
 Identities = 114/114 (100%), Gaps = 0/114 (0%)
 Strand=Plus/Plus

Query  51      TCCTGAGCCTGTGCACTCCTGCATTTTGGGAATATATTTTCTTTTTAAAAATAAATCCTC  110
               ||||||||||||||||||||||||||||||||||||||||||||||||||||||||||||
Sbjct  303959  TCCTGAGCCTGTGCACTCCTGCATTTTGGGAATATATTTTCTTTTTAAAAATAAATCCTC  304018

Query  111     AGCCTGCTTGCCTTTGTTCACAACGAGTTGTTCCTACATCCTGGAATTCCTTCC  164
               ||||||||||||||||||||||||||||||||||||||||||||||||||||||
Sbjct  304019  AGCCTGCTTGCCTTTGTTCACAACGAGTTGTTCCTACATCCTGGAATTCCTTCC  304072


 ###########################################################################################################

Query_seq:TRINITY_DN30_c0_g1_i1 len=240 path=[0:0-137 1:138-175 2:176-239]


NC_048142.1 Acinetobacter phage AbKT21phiIII, complete genome
Length=40898

  = 88.7 bits (97),  Expect = 3e-16
 Identities = 60/65 (92%), Gaps = 2/65 (3%)
 Strand=Plus/Minus

Query  1      TCAAGCAGAAGACGGCATACGAGATATCATAGGCTGTCTCGTGGGCTCGGAGATGTGTAT  60
              |||||||||||||||||||||||||  | || || |||||||||||||||||||||||||
Sbjct  40889  TCAAGCAGAAGACGGCATACGAGATTAC-TACGC-GTCTCGTGGGCTCGGAGATGTGTAT  40832

Query  61     AAGAG  65
              |||||
Sbjct  40831  AAGAG  40827


Rhinolophus ferrumequinum scaffold_m29_p_7

 = 196 bits (216),  Expect = 4e-48
 Identities = 108/108 (100%), Gaps = 0/108 (0%)
 Strand=Plus/Minus

Query  70       GGTATGCAGAGGGACTTGCTAAGCATAATAAAGAGCTGGGAGAAAGGGAGGGGGCTGACT  129
                ||||||||||||||||||||||||||||||||||||||||||||||||||||||||||||
Sbjct  1120548  GGTATGCAGAGGGACTTGCTAAGCATAATAAAGAGCTGGGAGAAAGGGAGGGGGCTGACT  1120489

Query  130      GTGCTGAGGAAGCTCCTATGCATAACAAAGAACCTGCTAGCCAGGGAC  177
                ||||||||||||||||||||||||||||||||||||||||||||||||
Sbjct  1120488  GTGCTGAGGAAGCTCCTATGCATAACAAAGAACCTGCTAGCCAGGGAC  1120441


 ###########################################################################################################

Query_seq:TRINITY_DN30_c0_g1_i3 len=202 path=[0:0-137 2:138-201]


NC_048142.1 Acinetobacter phage AbKT21phiIII, complete genome
Length=40898

  = 88.7 bits (97),  Expect = 3e-16
 Identities = 60/65 (92%), Gaps = 2/65 (3%)
 Strand=Plus/Minus

Query  1      TCAAGCAGAAGACGGCATACGAGATATCATAGGCTGTCTCGTGGGCTCGGAGATGTGTAT  60
              |||||||||||||||||||||||||  | || || |||||||||||||||||||||||||
Sbjct  40889  TCAAGCAGAAGACGGCATACGAGATTAC-TACGC-GTCTCGTGGGCTCGGAGATGTGTAT  40832

Query  61     AAGAG  65
              |||||
Sbjct  40831  AAGAG  40827


Rhinolophus ferrumequinum scaffold_m29_p_7

 = 125 bits (138),  Expect = 5e-27
 Identities = 69/69 (100%), Gaps = 0/69 (0%)
 Strand=Plus/Minus

Query  70       GGTATGCAGAGGGACTTGCTAAGCATAATAAAGAGCTGGGAGAAAGGGAGGGGGCTGACT  129
                ||||||||||||||||||||||||||||||||||||||||||||||||||||||||||||
Sbjct  1120548  GGTATGCAGAGGGACTTGCTAAGCATAATAAAGAGCTGGGAGAAAGGGAGGGGGCTGACT  1120489

Query  130      GTGCTGAGG  138
                |||||||||
Sbjct  1120488  GTGCTGAGG  1120480


 ###########################################################################################################

Query_seq:TRINITY_DN24_c0_g1_i1 len=214 path=[0:0-213]


KX574342.1 Cod iridovirus isolate GAM14001, complete genome
Length=114865

  = 59.9 bits (65),  Expect = 1e-07
 Identities = 34/35 (97%), Gaps = 0/35 (0%)
 Strand=Plus/Minus

Query  168   ATCTGTCTCTTATACACATCTGACGCTGCCGACGA  202
             ||||||||||||||||||| |||||||||||||||
Sbjct  1358  ATCTGTCTCTTATACACATTTGACGCTGCCGACGA  1324


Rhinolophus ferrumequinum scaffold_m29_p_1

 = 204 bits (225),  Expect = 2e-50
 Identities = 119/122 (98%), Gaps = 1/122 (1%)
 Strand=Plus/Plus

Query  48        AGAGACAGGAAGATGACGAGGAGGAGGATGTGAAACTCCTAAGTATATCTGGAAAGCGCT  107
                 |||| ||| ||||||| |||||||||||||||||||||||||||||||||||||||||||
Sbjct  56989529  AGAGTCAG-AAGATGAGGAGGAGGAGGATGTGAAACTCCTAAGTATATCTGGAAAGCGCT  56989587

Query  108       CTGCCCCTGGAAGTGGTAGCAAGGTTCCACAGAAAAAAGTAAAACTTTCTGCTGATGAAG  167
                 ||||||||||||||||||||||||||||||||||||||||||||||||||||||||||||
Sbjct  56989588  CTGCCCCTGGAAGTGGTAGCAAGGTTCCACAGAAAAAAGTAAAACTTTCTGCTGATGAAG  56989647

Query  168       AT  169
                 ||
Sbjct  56989648  AT  56989649


 ###########################################################################################################

Query_seq:TRINITY_DN69_c0_g1_i1 len=215 path=[0:0-214]


NC_048142.1 Acinetobacter phage AbKT21phiIII, complete genome
Length=40898

  = 60.8 bits (66),  Expect = 4e-08
 Identities = 45/52 (87%), Gaps = 2/52 (4%)
 Strand=Plus/Minus

Query  1      GGCATACGAGATTTGGTGGTGCGTCTCGTGGGCTCGGAGATGTGTATAAGAG  52
              |||||||||||||     |  |||||||||||||||||||||||||||||||
Sbjct  40876  GGCATACGAGATTACTACG--CGTCTCGTGGGCTCGGAGATGTGTATAAGAG  40827


 
Rhinolophus ferrumequinum scaffold_m29_p_27

 = 187 bits (207),  Expect = 2e-45
 Identities = 105/106 (99%), Gaps = 0/106 (0%)
 Strand=Plus/Plus

Query  57        AGGAAGAACTTATGCTGACTACGAATCTGTGAATGAATGCATGGAAGGCGTTTGTAAAAT  116
                 ||||||||||||||||||||||||||||||||||||||||||||||||||||||||||||
Sbjct  12933797  AGGAAGAACTTATGCTGACTACGAATCTGTGAATGAATGCATGGAAGGCGTTTGTAAAAT  12933856

Query  117       GTATGAAGAACATCTGAAGAGAATGAATCCTAACAGCCCCTCTATC  162
                 |||||||||||||||||||||||||||||| |||||||||||||||
Sbjct  12933857  GTATGAAGAACATCTGAAGAGAATGAATCCCAACAGCCCCTCTATC  12933902


 ###########################################################################################################

Query_seq:TRINITY_DN23_c0_g1_i1 len=203 path=[0:0-202]


NC_048142.1 Acinetobacter phage AbKT21phiIII, complete genome
Length=40898

  = 85.1 bits (93),  Expect = 3e-15
 Identities = 58/63 (92%), Gaps = 2/63 (3%)
 Strand=Plus/Plus

Query  141    CTCTTATACACATCTCCGAGCCCACGAGACAGCCTATGATATCTCGTATGCCGTCTTCTG  200
              |||||||||||||||||||||||||||||| || || |  ||||||||||||||||||||
Sbjct  40827  CTCTTATACACATCTCCGAGCCCACGAGAC-GCGTA-GTAATCTCGTATGCCGTCTTCTG  40884

Query  201    CTT  203
              |||
Sbjct  40885  CTT  40887


Rhinolophus ferrumequinum scaffold_m29_p_27

 = 135 bits (149),  Expect = 1e-29
 Identities = 76/77 (99%), Gaps = 0/77 (0%)
 Strand=Plus/Minus

Query  60        ACAGATTCACAGTCGGACTAGATGTCGACACACGAGCTTACTTTACTTCAGCTACTATAA  119
                 ||| ||||||||||||||||||||||||||||||||||||||||||||||||||||||||
Sbjct  22404095  ACATATTCACAGTCGGACTAGATGTCGACACACGAGCTTACTTTACTTCAGCTACTATAA  22404036

Query  120       TCATCGCTATTCCTACC  136
                 |||||||||||||||||
Sbjct  22404035  TCATCGCTATTCCTACC  22404019


###########################################################################################################

Query_seq:TRINITY_DN28_c0_g1_i2 len=209 path=[0:0-56 1:57-70 2:71-1474:148-208]


NC_049459.1 Salmonella phage SW9, complete genome
Length=31123

  = 62.6 bits (68),  Expect = 1e-08
 Identities = 34/34 (100%), Gaps = 0/34 (0%)
 Strand=Plus/Plus

Query  28  CGTGGGCTCGGAGATGTGTATAAGAGACAGGGAA  61
           ||||||||||||||||||||||||||||||||||
Sbjct  1   CGTGGGCTCGGAGATGTGTATAAGAGACAGGGAA  34


 
Rhinolophus ferrumequinum scaffold_m29_p_8

 = 165 bits (182),  Expect = 6e-39
 Identities = 91/91 (100%), Gaps = 0/91 (0%)
 Strand=Plus/Minus

Query  58        GGAATTTTAGTTGGCGTAGGAAGCACACAATAAGGAAAGTTGAACCAATAATGACGTGTA  117
                 ||||||||||||||||||||||||||||||||||||||||||||||||||||||||||||
Sbjct  31886234  GGAATTTTAGTTGGCGTAGGAAGCACACAATAAGGAAAGTTGAACCAATAATGACGTGTA  31886175

Query  118       GGCCGTGAAATCCGGTGGCTATGAAGAATGT  148
                 |||||||||||||||||||||||||||||||
Sbjct  31886174  GGCCGTGAAATCCGGTGGCTATGAAGAATGT  31886144


###########################################################################################################

Query_seq:TRINITY_DN28_c0_g1_i3 len=209 path=[0:0-56 2:57-133 3:134-1474:148-208]


NC_040603.1 Red-crowned crane parvovirus isolate yc-7, complete 
genome
Length=5515

  = 59.0 bits (64),  Expect = 1e-07
 Identities = 51/61 (84%), Gaps = 2/61 (3%)
 Strand=Plus/Plus

Query  149   CTGTCTCTTATACACATCTGACGCTGCCGACGAATCAGTACCAGTGTAGATCTCGGTGGT  208
             ||||| |||||||| ||||||||||||| ||| |||    || ||||||||||||| |||
Sbjct  5380  CTGTCACTTATACATATCTGACGCTGCCTACG-ATC-TCCCCTGTGTAGATCTCGGAGGT  5437

Query  209   C  209
             |
Sbjct  5438  C  5438


Rhinolophus ferrumequinum scaffold_m29_p_8

 = 169 bits (187),  Expect = 5e-40
 Identities = 97/98 (99%), Gaps = 1/98 (1%)
 Strand=Plus/Minus

Query  57        GCGTAGGAAGCACACAATAAGGAAAGTTGAACCAATAATGACGTGTAGGCCGTGAAATCC  116
                 ||||||||||||||||||||||||||||||||||||||||||||||||||||||||||||
Sbjct  31886221  GCGTAGGAAGCACACAATAAGGAAAGTTGAACCAATAATGACGTGTAGGCCGTGAAATCC  31886162

Query  117       GGTGGCTATGAAGAATGTTGAGCCATATACTCCTGTCT  154
                 ||||||||||||||||||||||||||||||||| ||||
Sbjct  31886161  GGTGGCTATGAAGAATGTTGAGCCATATACTCC-GTCT  31886125


 ###########################################################################################################

Query_seq:TRINITY_DN5_c0_g1_i1 len=203 path=[0:0-54 2:55-56 4:57-1455:146-202]


NC_049459.1 Salmonella phage SW9, complete genome
Length=31123

  = 67.1 bits (73),  Expect = 8e-10
 Identities = 38/39 (97%), Gaps = 0/39 (0%)
 Strand=Plus/Minus

Query  143  ATACTTTCCCTGTCTCTTATACACATCTCCGAGCCCACG  181
            || ||||||||||||||||||||||||||||||||||||
Sbjct  39   ATGCTTTCCCTGTCTCTTATACACATCTCCGAGCCCACG  1


 
Rhinolophus ferrumequinum scaffold_m29_p_6

 = 191 bits (211),  Expect = 1e-46
 Identities = 107/108 (99%), Gaps = 0/108 (0%)
 Strand=Plus/Plus

Query  44        AAGAGACAGGGAAATTATTTACATGATGAGATTTCAGAACTTCAGTGGAATGGGCAGCTT  103
                 |||||||| |||||||||||||||||||||||||||||||||||||||||||||||||||
Sbjct  33237048  AAGAGACATGGAAATTATTTACATGATGAGATTTCAGAACTTCAGTGGAATGGGCAGCTT  33237107

Query  104       CACGTGATGCCATGTCAGTAGTGATTTATTTCAGTCTACATACTTTCC  151
                 ||||||||||||||||||||||||||||||||||||||||||||||||
Sbjct  33237108  CACGTGATGCCATGTCAGTAGTGATTTATTTCAGTCTACATACTTTCC  33237155


 ###########################################################################################################

Query_seq:TRINITY_DN5_c0_g1_i2 len=203 path=[0:0-54 2:55-56 3:57-1455:146-202]


NC_049459.1 Salmonella phage SW9, complete genome
Length=31123

  = 67.1 bits (73),  Expect = 8e-10
 Identities = 38/39 (97%), Gaps = 0/39 (0%)
 Strand=Plus/Plus

Query  23  CGTGGGCTCGGAGATGTGTATAAGAGACAGGGAAAGTAT  61
           |||||||||||||||||||||||||||||||||||| ||
Sbjct  1   CGTGGGCTCGGAGATGTGTATAAGAGACAGGGAAAGCAT  39


 

Rhinolophus ferrumequinum scaffold_m29_p_6

 = 191 bits (211),  Expect = 1e-46
 Identities = 107/108 (99%), Gaps = 0/108 (0%)
 Strand=Plus/Minus

Query  53        GGAAAGTATGTAGACTGAAATAAATCACTACTGACATGGCATCACGTGAAGCTGCCCATT  112
                 ||||||||||||||||||||||||||||||||||||||||||||||||||||||||||||
Sbjct  33237155  GGAAAGTATGTAGACTGAAATAAATCACTACTGACATGGCATCACGTGAAGCTGCCCATT  33237096

Query  113       CCACTGAAGTTCTGAAATCTCATCATGTAAATAATTTCCCTGTCTCTT  160
                 ||||||||||||||||||||||||||||||||||||||| ||||||||
Sbjct  33237095  CCACTGAAGTTCTGAAATCTCATCATGTAAATAATTTCCATGTCTCTT  33237048


 ###########################################################################################################

Query_seq:TRINITY_DN5_c0_g1_i6 len=234 path=[0:0-54 1:55-85 2:86-87 4:88-1765:177-233]


NC_049459.1 Salmonella phage SW9, complete genome
Length=31123

  = 67.1 bits (73),  Expect = 1e-09
 Identities = 38/39 (97%), Gaps = 0/39 (0%)
 Strand=Plus/Minus

Query  174  ATACTTTCCCTGTCTCTTATACACATCTCCGAGCCCACG  212
            || ||||||||||||||||||||||||||||||||||||
Sbjct  39   ATGCTTTCCCTGTCTCTTATACACATCTCCGAGCCCACG  1


 

Rhinolophus ferrumequinum scaffold_m29_p_11

 = 235 bits (260),  Expect = 5e-60
 Identities = 130/130 (100%), Gaps = 0/130 (0%)
 Strand=Plus/Minus

Query  53        GGATATCATTAGTTTATTACAAAAGAGACATGGAAATTATTTACATGATGAGATTTCAGA  112
                 ||||||||||||||||||||||||||||||||||||||||||||||||||||||||||||
Sbjct  86378683  GGATATCATTAGTTTATTACAAAAGAGACATGGAAATTATTTACATGATGAGATTTCAGA  86378624

Query  113       ACTTCAGTGGAATGGGCAGCTTCACGTGATGCCATGTCAGTAGTGATTTATTTCAGTCTA  172
                 ||||||||||||||||||||||||||||||||||||||||||||||||||||||||||||
Sbjct  86378623  ACTTCAGTGGAATGGGCAGCTTCACGTGATGCCATGTCAGTAGTGATTTATTTCAGTCTA  86378564

Query  173       CATACTTTCC  182
                 ||||||||||
Sbjct  86378563  CATACTTTCC  86378554


 ###########################################################################################################

Query_seq:TRINITY_DN63_c0_g1_i1 len=215 path=[0:0-214]


NC_048142.1 Acinetobacter phage AbKT21phiIII, complete genome
Length=40898

  = 63.5 bits (69),  Expect = 1e-08
 Identities = 46/51 (90%), Gaps = 2/51 (4%)
 Strand=Plus/Minus

Query  1      GCATACGAGATATCATAGGCTGTCTCGTGGGCTCGGAGATGTGTATAAGAG  51
              |||||||||||  | || || ||||||||||||||||||||||||||||||
Sbjct  40875  GCATACGAGATTAC-TACGC-GTCTCGTGGGCTCGGAGATGTGTATAAGAG  40827


Rhinolophus ferrumequinum scaffold_m29_p_26

 = 186 bits (205),  Expect = 7e-45
 Identities = 104/105 (99%), Gaps = 0/105 (0%)
 Strand=Plus/Plus

Query  56       GGGAAGAAGTAGGCAGCATTGAGCAGTCACGCCCACCCTGAGAAGAGTTCTCCCAATGGG  115
                ||||||||||||||||||||||||||||||||||||||||||||||||||||||||||||
Sbjct  6109621  GGGAAGAAGTAGGCAGCATTGAGCAGTCACGCCCACCCTGAGAAGAGTTCTCCCAATGGG  6109680

Query  116      TCGCTTACGGAATCCCCCTGCCCCACAGCTTCCCCCGGATAAGGA  160
                ||||||||||||||| |||||||||||||||||||||||||||||
Sbjct  6109681  TCGCTTACGGAATCCTCCTGCCCCACAGCTTCCCCCGGATAAGGA  6109725


###########################################################################################################

Query_seq:TRINITY_DN76_c0_g2_i1 len=220 path=[0:0-219]


NC_048142.1 Acinetobacter phage AbKT21phiIII, complete genome
Length=40898

  = 76.1 bits (83),  Expect = 2e-12
 Identities = 53/58 (91%), Gaps = 2/58 (3%)
 Strand=Plus/Plus

Query  163    CTCTTATACACATCTCCGAGCCCACGAGACAGCCTATGATATCTCGTATGCCGTCTTC  220
              |||||||||||||||||||||||||||||| || || |  ||||||||||||||||||
Sbjct  40827  CTCTTATACACATCTCCGAGCCCACGAGAC-GCGTA-GTAATCTCGTATGCCGTCTTC  40882


 
Rhinolophus ferrumequinum scaffold_m29_p_16

 = 174 bits (192),  Expect = 1e-41
 Identities = 96/96 (100%), Gaps = 0/96 (0%)
 Strand=Plus/Minus

Query  63        GGAATGAAAAGTGGCGCTTTCTCAGCCCCAGGGTTCCAGGACATAGTCTGAGGCAAGATG  122
                 ||||||||||||||||||||||||||||||||||||||||||||||||||||||||||||
Sbjct  38642649  GGAATGAAAAGTGGCGCTTTCTCAGCCCCAGGGTTCCAGGACATAGTCTGAGGCAAGATG  38642590

Query  123       GAGGGTGTGAGGGGCCTTCACACTTCACTTCATCCC  158
                 ||||||||||||||||||||||||||||||||||||
Sbjct  38642589  GAGGGTGTGAGGGGCCTTCACACTTCACTTCATCCC  38642554


 ###########################################################################################################

Query_seq:TRINITY_DN74_c0_g1_i1 len=207 path=[0:0-206]


NC_048142.1 Acinetobacter phage AbKT21phiIII, complete genome
Length=40898

  = 59.9 bits (65),  Expect = 1e-07
 Identities = 43/49 (88%), Gaps = 2/49 (4%)
 Strand=Plus/Minus

Query  1      ATACGAGATGCGAACGCCTGTCTCGTGGGCTCGGAGATGTGTATAAGAG  49
              |||||||||    ||||  ||||||||||||||||||||||||||||||
Sbjct  40873  ATACGAGATTACTACGC--GTCTCGTGGGCTCGGAGATGTGTATAAGAG  40827


Rhinolophus ferrumequinum scaffold_m29_p_11

 = 185 bits (204),  Expect = 6e-45
 Identities = 105/107 (98%), Gaps = 0/107 (0%)
 Strand=Plus/Plus

Query  52        AGAGGATGCACTCCAACCAACTGAGCCATCCGGGAGCTCAGCGGCAGCTCAGCTCAAGGT  111
                 ||||||||||||||||||||||||||||||||||||||||||||||||||||||||||||
Sbjct  23927675  AGAGGATGCACTCCAACCAACTGAGCCATCCGGGAGCTCAGCGGCAGCTCAGCTCAAGGT  23927734

Query  112       GCTGTGTTCAATCTTAGTTGCAGGGGGTGGAGCCCACCATCCCCTGT  158
                 || |||||||||||||||||||||||||||||||||||||||| |||
Sbjct  23927735  GCCGTGTTCAATCTTAGTTGCAGGGGGTGGAGCCCACCATCCCTTGT  23927781


 ###########################################################################################################

Query_seq:TRINITY_DN72_c0_g1_i1 len=217 path=[0:0-216]


KX574342.1 Cod iridovirus isolate GAM14001, complete genome
Length=114865

  = 58.1 bits (63),  Expect = 5e-07
 Identities = 36/39 (92%), Gaps = 0/39 (0%)
 Strand=Plus/Plus

Query  24    TCGTCGGCAGCGTCAGATGTGTATAAGAGACAGCTATAT  62
             ||||||||||||||| ||||||||||||||||| | |||
Sbjct  1324  TCGTCGGCAGCGTCAAATGTGTATAAGAGACAGATTTAT  1362


 

Rhinolophus ferrumequinum scaffold_m29_p_27

 = 203 bits (224),  Expect = 3e-50
 Identities = 112/112 (100%), Gaps = 0/112 (0%)
 Strand=Plus/Minus

Query  57        CTATATTCATTATCGCACCAGTCCTAGCCCTCACCCTAGCCCTAACAATATGAACCCCCC  116
                 ||||||||||||||||||||||||||||||||||||||||||||||||||||||||||||
Sbjct  22407353  CTATATTCATTATCGCACCAGTCCTAGCCCTCACCCTAGCCCTAACAATATGAACCCCCC  22407294

Query  117       TTCCCATACCACATCCACTAATCAACCTCAACCTAGGAGTTCTGTTCATACT  168
                 ||||||||||||||||||||||||||||||||||||||||||||||||||||
Sbjct  22407293  TTCCCATACCACATCCACTAATCAACCTCAACCTAGGAGTTCTGTTCATACT  22407242


 ###########################################################################################################

Query_seq:TRINITY_DN18_c0_g1_i1 len=216 path=[0:0-51 1:52-67 2:68-1513:152-164 5:165-215]


KX574342.1 Cod iridovirus isolate GAM14001, complete genome
Length=114865

  = 56.3 bits (61),  Expect = 2e-06
 Identities = 32/33 (97%), Gaps = 0/33 (0%)
 Strand=Plus/Plus

Query  19    TCGTCGGCAGCGTCAGATGTGTATAAGAGACAG  51
             ||||||||||||||| |||||||||||||||||
Sbjct  1324  TCGTCGGCAGCGTCAAATGTGTATAAGAGACAG  1356


Rhinolophus ferrumequinum scaffold_m29_p_8

 = 208 bits (230),  Expect = 6e-52
 Identities = 115/115 (100%), Gaps = 0/115 (0%)
 Strand=Plus/Plus

Query  51        GCCTCAGGAGTATCCATCACCTGAGCTCACCACAGCCTAATAGAAGGAAATCGCAACCAT  110
                 ||||||||||||||||||||||||||||||||||||||||||||||||||||||||||||
Sbjct  31885973  GCCTCAGGAGTATCCATCACCTGAGCTCACCACAGCCTAATAGAAGGAAATCGCAACCAT  31886032

Query  111       ATACTTCAAGCCCTATTCATTACTATCTTCCTCGGCCTCTACTTCACCCTACTAC  165
                 |||||||||||||||||||||||||||||||||||||||||||||||||||||||
Sbjct  31886033  ATACTTCAAGCCCTATTCATTACTATCTTCCTCGGCCTCTACTTCACCCTACTAC  31886087


 ###########################################################################################################

Query_seq:TRINITY_DN18_c0_g1_i2 len=203 path=[0:0-51 1:52-67 2:68-1515:152-202]


KX574342.1 Cod iridovirus isolate GAM14001, complete genome
Length=114865

  = 56.3 bits (61),  Expect = 2e-06
 Identities = 32/33 (97%), Gaps = 0/33 (0%)
 Strand=Plus/Plus

Query  19    TCGTCGGCAGCGTCAGATGTGTATAAGAGACAG  51
             ||||||||||||||| |||||||||||||||||
Sbjct  1324  TCGTCGGCAGCGTCAAATGTGTATAAGAGACAG  1356


 

Rhinolophus ferrumequinum scaffold_m29_p_8

 = 185 bits (204),  Expect = 6e-45
 Identities = 102/102 (100%), Gaps = 0/102 (0%)
 Strand=Plus/Plus

Query  51        GCCTCAGGAGTATCCATCACCTGAGCTCACCACAGCCTAATAGAAGGAAATCGCAACCAT  110
                 ||||||||||||||||||||||||||||||||||||||||||||||||||||||||||||
Sbjct  31885973  GCCTCAGGAGTATCCATCACCTGAGCTCACCACAGCCTAATAGAAGGAAATCGCAACCAT  31886032

Query  111       ATACTTCAAGCCCTATTCATTACTATCTTCCTCGGCCTCTAC  152
                 ||||||||||||||||||||||||||||||||||||||||||
Sbjct  31886033  ATACTTCAAGCCCTATTCATTACTATCTTCCTCGGCCTCTAC  31886074


 ###########################################################################################################

Query_seq:TRINITY_DN18_c0_g1_i3 len=202 path=[0:0-51 2:52-135 3:136-1484:149-150 5:151-201]


KX574342.1 Cod iridovirus isolate GAM14001, complete genome
Length=114865

  = 56.3 bits (61),  Expect = 2e-06
 Identities = 32/33 (97%), Gaps = 0/33 (0%)
 Strand=Plus/Plus

Query  19    TCGTCGGCAGCGTCAGATGTGTATAAGAGACAG  51
             ||||||||||||||| |||||||||||||||||
Sbjct  1324  TCGTCGGCAGCGTCAAATGTGTATAAGAGACAG  1356


 
Rhinolophus ferrumequinum scaffold_m29_p_8

 = 182 bits (201),  Expect = 8e-44
 Identities = 102/103 (99%), Gaps = 0/103 (0%)
 Strand=Plus/Plus

Query  49        CAGCACCTGAGCTCACCACAGCCTAATAGAAGGAAATCGCAACCATATACTTCAAGCCCT  108
                 || |||||||||||||||||||||||||||||||||||||||||||||||||||||||||
Sbjct  31885987  CATCACCTGAGCTCACCACAGCCTAATAGAAGGAAATCGCAACCATATACTTCAAGCCCT  31886046

Query  109       ATTCATTACTATCTTCCTCGGCCTCTACTTCACCCTACTACAG  151
                 |||||||||||||||||||||||||||||||||||||||||||
Sbjct  31886047  ATTCATTACTATCTTCCTCGGCCTCTACTTCACCCTACTACAG  31886089


###########################################################################################################

Query_seq:TRINITY_DN51_c0_g1_i1 len=202 path=[0:0-201]


NC_048142.1 Acinetobacter phage AbKT21phiIII, complete genome
Length=40898

  = 65.3 bits (71),  Expect = 3e-09
 Identities = 47/52 (90%), Gaps = 2/52 (4%)
 Strand=Plus/Minus

Query  1      GGCATACGAGATATCATAGGCTGTCTCGTGGGCTCGGAGATGTGTATAAGAG  52
              ||||||||||||  | || || ||||||||||||||||||||||||||||||
Sbjct  40876  GGCATACGAGATTAC-TACGC-GTCTCGTGGGCTCGGAGATGTGTATAAGAG  40827


Rhinolophus ferrumequinum scaffold_m29_p_24

 = 172 bits (190),  Expect = 4e-41
 Identities = 95/95 (100%), Gaps = 0/95 (0%)
 Strand=Plus/Minus

Query  57        AGCAGGAAGTGATCCGAGGCTGGGAAGAAGGGGTTGCCCAGATGAGTGTGGGTCAGCGAG  116
                 ||||||||||||||||||||||||||||||||||||||||||||||||||||||||||||
Sbjct  39441846  AGCAGGAAGTGATCCGAGGCTGGGAAGAAGGGGTTGCCCAGATGAGTGTGGGTCAGCGAG  39441787

Query  117       CCAAACTGACTATCTCCCCGGACTATGCCTATGGC  151
                 |||||||||||||||||||||||||||||||||||
Sbjct  39441786  CCAAACTGACTATCTCCCCGGACTATGCCTATGGC  39441752


###########################################################################################################

Query_seq:TRINITY_DN90_c0_g1_i1 len=231 path=[0:0-230]


KX574342.1 Cod iridovirus isolate GAM14001, complete genome
Length=114865

  = 59.9 bits (65),  Expect = 1e-07
 Identities = 34/35 (97%), Gaps = 0/35 (0%)
 Strand=Plus/Minus

Query  184   ATCTGTCTCTTATACACATCTGACGCTGCCGACGA  218
             ||||||||||||||||||| |||||||||||||||
Sbjct  1358  ATCTGTCTCTTATACACATTTGACGCTGCCGACGA  1324


Rhinolophus ferrumequinum scaffold_m29_p_2

 = 169 bits (187),  Expect = 6e-40
 Identities = 95/96 (99%), Gaps = 0/96 (0%)
 Strand=Plus/Minus

Query  90        CAGGTTATGACACATCTCCGTGTGATCTATGAACGCATGAACCAGTCTCTCTCTCTACTC  149
                 |||||||||||||||||||||||||||||||||||||||||||||||||||||| |||||
Sbjct  93884637  CAGGTTATGACACATCTCCGTGTGATCTATGAACGCATGAACCAGTCTCTCTCTTTACTC  93884578

Query  150       TACAATGTACCTGCGGTGGCTGAGGAGATTCAAGAT  185
                 ||||||||||||||||||||||||||||||||||||
Sbjct  93884577  TACAATGTACCTGCGGTGGCTGAGGAGATTCAAGAT  93884542


 ###########################################################################################################

Query_seq:TRINITY_DN91_c0_g1_i1 len=250 path=[0:0-249]


NC_049459.1 Salmonella phage SW9, complete genome
Length=31123

  = 59.0 bits (64),  Expect = 2e-07
 Identities = 32/32 (100%), Gaps = 0/32 (0%)
 Strand=Plus/Plus

Query  13  CGTGGGCTCGGAGATGTGTATAAGAGACAGGG  44
           ||||||||||||||||||||||||||||||||
Sbjct  1   CGTGGGCTCGGAGATGTGTATAAGAGACAGGG  32


Rhinolophus ferrumequinum scaffold_m29_p_8

 = 251 bits (277),  Expect = 2e-64
 Identities = 143/146 (98%), Gaps = 0/146 (0%)
 Strand=Plus/Minus

Query  63       GGGGCCGGCCCGGTGGCTCAGGCGGTTAGAGCTCCATGCTCCTAACTCCAAAGGCTGCCG  122
                |||||||||||||||||||||| |||||||||||||||||||||||||||||||||||||
Sbjct  9608347  GGGGCCGGCCCGGTGGCTCAGGGGGTTAGAGCTCCATGCTCCTAACTCCAAAGGCTGCCG  9608288

Query  123      GTTCGATTCCCACATGGGCCAGTGGGCTCTCAACCACAAGGTTGCCAGTTCGACTCCTGC  182
                ||||||||||||||||||||||||||||||||||||||||||||||||||||||||| ||
Sbjct  9608287  GTTCGATTCCCACATGGGCCAGTGGGCTCTCAACCACAAGGTTGCCAGTTCGACTCCCGC  9608228

Query  183      AAGAGATGGTGGGCTGTGCCCCCTGC  208
                ||| ||||||||||||||||||||||
Sbjct  9608227  AAGGGATGGTGGGCTGTGCCCCCTGC  9608202


 ###########################################################################################################

Query_seq:TRINITY_DN3_c0_g1_i4 len=220 path=[0:0-72 3:73-135 4:136-1476:148-219]


NC_040603.1 Red-crowned crane parvovirus isolate yc-7, complete 
genome
Length=5515

  = 65.3 bits (71),  Expect = 3e-09
 Identities = 56/67 (84%), Gaps = 2/67 (3%)
 Strand=Plus/Minus

Query  8     ACGGCGACCACCGAGATCTACACCATAACACCATCGTCGGCAGCGTCAGATGTGTATAAG  67
             ||||||||| ||||||||||||| |    |  ||||| ||||||||||||| ||||||||
Sbjct  5443  ACGGCGACCTCCGAGATCTACAC-AGGGGAG-ATCGTAGGCAGCGTCAGATATGTATAAG  5386

Query  68    AGACAGT  74
              ||||||
Sbjct  5385  TGACAGT  5379


 
Rhinolophus ferrumequinum scaffold_m29_p_25

 = 136 bits (150),  Expect = 3e-30
 Identities = 75/75 (100%), Gaps = 0/75 (0%)
 Strand=Plus/Minus

Query  74        TTACAATACAGTGCATATAAAGTACATCGTTATTTCCTTTCCCTGTGCACATATTCCATA  133
                 ||||||||||||||||||||||||||||||||||||||||||||||||||||||||||||
Sbjct  37449325  TTACAATACAGTGCATATAAAGTACATCGTTATTTCCTTTCCCTGTGCACATATTCCATA  37449266

Query  134       TTCAAGTATTAAGAA  148
                 |||||||||||||||
Sbjct  37449265  TTCAAGTATTAAGAA  37449251


 ###########################################################################################################

Query_seq:TRINITY_DN3_c0_g1_i5 len=202 path=[0:0-72 2:73-96 3:97-1595:160-201]


KX574342.1 Cod iridovirus isolate GAM14001, complete genome
Length=114865

  = 65.3 bits (71),  Expect = 3e-09
 Identities = 37/38 (97%), Gaps = 0/38 (0%)
 Strand=Plus/Plus

Query  41    TCGTCGGCAGCGTCAGATGTGTATAAGAGACAGATTTA  78
             ||||||||||||||| ||||||||||||||||||||||
Sbjct  1324  TCGTCGGCAGCGTCAAATGTGTATAAGAGACAGATTTA  1361


Rhinolophus ferrumequinum scaffold_m29_p_25

 = 158 bits (174),  Expect = 9e-37
 Identities = 87/87 (100%), Gaps = 0/87 (0%)
 Strand=Plus/Minus

Query  74        ATTTAAGACATTGCATTTTCCACTTTACAATACAGTGCATATAAAGTACATCGTTATTTC  133
                 ||||||||||||||||||||||||||||||||||||||||||||||||||||||||||||
Sbjct  37449349  ATTTAAGACATTGCATTTTCCACTTTACAATACAGTGCATATAAAGTACATCGTTATTTC  37449290

Query  134       CTTTCCCTGTGCACATATTCCATATTC  160
                 |||||||||||||||||||||||||||
Sbjct  37449289  CTTTCCCTGTGCACATATTCCATATTC  37449263


 ###########################################################################################################

Query_seq:TRINITY_DN3_c0_g1_i6 len=220 path=[1:0-147 6:148-219]


KX574342.1 Cod iridovirus isolate GAM14001, complete genome
Length=114865

  = 65.3 bits (71),  Expect = 3e-09
 Identities = 37/38 (97%), Gaps = 0/38 (0%)
 Strand=Plus/Minus

Query  144   TAAATCTGTCTCTTATACACATCTGACGCTGCCGACGA  181
             |||||||||||||||||||||| |||||||||||||||
Sbjct  1361  TAAATCTGTCTCTTATACACATTTGACGCTGCCGACGA  1324


Rhinolophus ferrumequinum scaffold_m29_p_25

 = 158 bits (174),  Expect = 9e-37
 Identities = 87/87 (100%), Gaps = 0/87 (0%)
 Strand=Plus/Plus

Query  62        GAATATGGAATATGTGCACAGGGAAAGGAAATAACGATGTACTTTATATGCACTGTATTG  121
                 ||||||||||||||||||||||||||||||||||||||||||||||||||||||||||||
Sbjct  37449263  GAATATGGAATATGTGCACAGGGAAAGGAAATAACGATGTACTTTATATGCACTGTATTG  37449322

Query  122       TAAAGTGGAAAATGCAATGTCTTAAAT  148
                 |||||||||||||||||||||||||||
Sbjct  37449323  TAAAGTGGAAAATGCAATGTCTTAAAT  37449349


 ###########################################################################################################

Query_seq:TRINITY_DN40_c0_g1_i1 len=204 path=[0:0-203]


NC_048142.1 Acinetobacter phage AbKT21phiIII, complete genome
Length=40898

  = 69.8 bits (76),  Expect = 7e-11
 Identities = 51/57 (89%), Gaps = 2/57 (4%)
 Strand=Plus/Minus

Query  1      AAGACGGCATACGCGATATCATAGGCTGTCTCGTGGGCTCGGAGATGTGTATAAGAG  57
              ||||||||||||| |||  | || || ||||||||||||||||||||||||||||||
Sbjct  40881  AAGACGGCATACGAGATTAC-TACGC-GTCTCGTGGGCTCGGAGATGTGTATAAGAG  40827


Rhinolophus ferrumequinum scaffold_m29_p_2

 = 150 bits (166),  Expect = 1e-34
 Identities = 83/83 (100%), Gaps = 0/83 (0%)
 Strand=Plus/Plus

Query  61        GGGAAAGGAGCTGAGCAAGGGGACATTGGTCACAGGAGACACCCCAGTCCTCAGCCCACC  120
                 ||||||||||||||||||||||||||||||||||||||||||||||||||||||||||||
Sbjct  38154284  GGGAAAGGAGCTGAGCAAGGGGACATTGGTCACAGGAGACACCCCAGTCCTCAGCCCACC  38154343

Query  121       CTTGGGGGAGGAGTCTACTGCTT  143
                 |||||||||||||||||||||||
Sbjct  38154344  CTTGGGGGAGGAGTCTACTGCTT  38154366


 ###########################################################################################################

Query_seq:TRINITY_DN81_c0_g1_i1 len=240 path=[0:0-239]


NC_049459.1 Salmonella phage SW9, complete genome
Length=31123

  = 64.4 bits (70),  Expect = 4e-09
 Identities = 35/35 (100%), Gaps = 0/35 (0%)
 Strand=Plus/Plus

Query  24  CGTGGGCTCGGAGATGTGTATAAGAGACAGGGAAA  58
           |||||||||||||||||||||||||||||||||||
Sbjct  1   CGTGGGCTCGGAGATGTGTATAAGAGACAGGGAAA  35


 
Rhinolophus ferrumequinum scaffold_m29_p_11

 = 269 bits (298),  Expect = 2e-70
 Identities = 155/159 (97%), Gaps = 0/159 (0%)
 Strand=Plus/Minus

Query  43        ATAAGAGACAGGGAAATAGCTTGTTTTTCCGGAAGGTCCCCTTTGGGAAGACTTATTGTT  102
                 ||| ||| |  |||||||||||||||||||||||||||||||||||||||||||||||||
Sbjct  76757083  ATATGAGCCGAGGAAATAGCTTGTTTTTCCGGAAGGTCCCCTTTGGGAAGACTTATTGTT  76757024

Query  103       GTGACCTGAGAATGTTAATTTGAAGATGTGGGGCAGGGACAGTGACATTTCTATAGTCCC  162
                 ||||||||||||||||||||||||||||||||||||||||||||||||||||||||||||
Sbjct  76757023  GTGACCTGAGAATGTTAATTTGAAGATGTGGGGCAGGGACAGTGACATTTCTATAGTCCC  76756964

Query  163       AGTGCACAGAATTATGGGAGAGAATGTTGATTTCTATAT  201
                 |||||||||||||||||||||||||||||||||||||||
Sbjct  76756963  AGTGCACAGAATTATGGGAGAGAATGTTGATTTCTATAT  76756925


 ###########################################################################################################

Query_seq:TRINITY_DN59_c0_g1_i2 len=499 path=[0:0-498]


NC_003521.1 Panine herpesvirus 2 strain Heberling, complete genome
Length=241087

  = 38.3 bits (41),  Expect = 1.1
 Identities = 33/40 (83%), Gaps = 1/40 (3%)
 Strand=Plus/Plus

Query  22    TGACGGGAAATCATCCAAGCAAAATACTTAGCAGAATGCG  61
             ||| || ||||||| |  | ||||||| ||||||||||||
Sbjct  8648  TGATGGTAAATCATTCTGG-AAAATACATAGCAGAATGCG  8686


Rhinolophus ferrumequinum scaffold_m29_p_20

 = 884 bits (980),  Expect = 0.0
 Identities = 490/490 (100%), Gaps = 0/490 (0%)
 Strand=Plus/Minus

Query  1         CTCATAAGGTTGTTTTGAAGATGACGGGAAATCATCCAAGCAAAATACTTAGCAGAATGC  60
                 ||||||||||||||||||||||||||||||||||||||||||||||||||||||||||||
Sbjct  38986623  CTCATAAGGTTGTTTTGAAGATGACGGGAAATCATCCAAGCAAAATACTTAGCAGAATGC  38986564

Query  61        GTAGCACATTGCAATTGTTCAATAAATAAATGGTAGCAATTATTTACCACTCCCACAACT  120
                 ||||||||||||||||||||||||||||||||||||||||||||||||||||||||||||
Sbjct  38986563  GTAGCACATTGCAATTGTTCAATAAATAAATGGTAGCAATTATTTACCACTCCCACAACT  38986504

Query  121       AACCCCTGATCATAAATTAATGTCACCAACCCCGATTTACAGAAAAGGAAACTGCGGCGA  180
                 ||||||||||||||||||||||||||||||||||||||||||||||||||||||||||||
Sbjct  38986503  AACCCCTGATCATAAATTAATGTCACCAACCCCGATTTACAGAAAAGGAAACTGCGGCGA  38986444

Query  181       ACAGAGGCGAAAACGACAGGCACAGGGAACTTTAGGGGGCAGGGGCCGGGCAGGACCCTA  240
                 ||||||||||||||||||||||||||||||||||||||||||||||||||||||||||||
Sbjct  38986443  ACAGAGGCGAAAACGACAGGCACAGGGAACTTTAGGGGGCAGGGGCCGGGCAGGACCCTA  38986384

Query  241       AGTCTCCCGCCTCAGAGGCCTTCGCTCTGAGCCTGTGAGCGACTCTGACCGCGCGGTGAG  300
                 ||||||||||||||||||||||||||||||||||||||||||||||||||||||||||||
Sbjct  38986383  AGTCTCCCGCCTCAGAGGCCTTCGCTCTGAGCCTGTGAGCGACTCTGACCGCGCGGTGAG  38986324

Query  301       GGGGCGTCCCCGACCCTGCCTTTTCGGAGGAGGTCCTATTCCCGCAGCACTGGAGAGAGA  360
                 ||||||||||||||||||||||||||||||||||||||||||||||||||||||||||||
Sbjct  38986323  GGGGCGTCCCCGACCCTGCCTTTTCGGAGGAGGTCCTATTCCCGCAGCACTGGAGAGAGA  38986264

Query  361       TCCGTGGGCCCACCCAAGCCGAAAAGCTGCCTGGTCCCGGCCGCCGTGCACAAGCCTAGT  420
                 ||||||||||||||||||||||||||||||||||||||||||||||||||||||||||||
Sbjct  38986263  TCCGTGGGCCCACCCAAGCCGAAAAGCTGCCTGGTCCCGGCCGCCGTGCACAAGCCTAGT  38986204

Query  421       TCTCCCAAGCCCGTGAAGGGTAGAGTCGGGTGAggggggggTCACAAACCATCCACACCC  480
                 ||||||||||||||||||||||||||||||||||||||||||||||||||||||||||||
Sbjct  38986203  TCTCCCAAGCCCGTGAAGGGTAGAGTCGGGTGAGGGGGGGGTCACAAACCATCCACACCC  38986144

Query  481       CTTAAACTTC  490
                 ||||||||||
Sbjct  38986143  CTTAAACTTC  38986134


 ###########################################################################################################

Query_seq:TRINITY_DN30_c0_g1_i1 len=202 path=[0:0-201]


NC_049459.1 Salmonella phage SW9, complete genome
Length=31123

  = 59.0 bits (64),  Expect = 1e-07
 Identities = 32/32 (100%), Gaps = 0/32 (0%)
 Strand=Plus/Minus

Query  145  CCCTGTCTCTTATACACATCTCCGAGCCCACG  176
            ||||||||||||||||||||||||||||||||
Sbjct  32   CCCTGTCTCTTATACACATCTCCGAGCCCACG  1


 

Rhinolophus ferrumequinum scaffold_m29_p_8

 = 158 bits (174),  Expect = 9e-37
 Identities = 87/87 (100%), Gaps = 0/87 (0%)
 Strand=Plus/Plus

Query  42        CACTGGCCCATGTGGGAATCGAACCGGCAGCCTTCGGAGTTAGGAGCATGGAGCTCTAAC  101
                 ||||||||||||||||||||||||||||||||||||||||||||||||||||||||||||
Sbjct  34165802  CACTGGCCCATGTGGGAATCGAACCGGCAGCCTTCGGAGTTAGGAGCATGGAGCTCTAAC  34165861

Query  102       CGCCTGAGCCACCGGGCCGGccccccc  128
                 |||||||||||||||||||||||||||
Sbjct  34165862  CGCCTGAGCCACCGGGCCGGCCCCCCC  34165888


 ###########################################################################################################

Query_seq:TRINITY_DN45_c0_g1_i1 len=209 path=[0:0-208]


NC_048142.1 Acinetobacter phage AbKT21phiIII, complete genome
Length=40898

  = 59.0 bits (64),  Expect = 1e-07
 Identities = 32/32 (100%), Gaps = 0/32 (0%)
 Strand=Plus/Plus

Query  164    CTCTTATACACATCTCCGAGCCCACGAGACGC  195
              ||||||||||||||||||||||||||||||||
Sbjct  40827  CTCTTATACACATCTCCGAGCCCACGAGACGC  40858


 
Rhinolophus ferrumequinum scaffold_m29_p_15

 = 201 bits (222),  Expect = 8e-50
 Identities = 111/111 (100%), Gaps = 0/111 (0%)
 Strand=Plus/Plus

Query  51        TGAAGAGACTGTGCGTAAAGCCATGGAGGCTGTGGCTGCCCAGGGCAAGGCCAAGAAGTG  110
                 ||||||||||||||||||||||||||||||||||||||||||||||||||||||||||||
Sbjct  41308039  TGAAGAGACTGTGCGTAAAGCCATGGAGGCTGTGGCTGCCCAGGGCAAGGCCAAGAAGTG  41308098

Query  111       AAGCAGGCAGACGACTTCCCCAAGGATACCCTCCCTGCCCGTCCTATTCCT  161
                 |||||||||||||||||||||||||||||||||||||||||||||||||||
Sbjct  41308099  AAGCAGGCAGACGACTTCCCCAAGGATACCCTCCCTGCCCGTCCTATTCCT  41308149


 ###########################################################################################################

Query_seq:TRINITY_DN0_c0_g1_i1 len=548 path=[0:0-426 2:427-427 3:428-4464:447-484 6:485-547]


NC_048142.1 Acinetobacter phage AbKT21phiIII, complete genome
Length=40898

  = 75.2 bits (82),  Expect = 5e-12
 Identities = 53/60 (88%), Gaps = 2/60 (3%)
 Strand=Plus/Plus

Query  489    CTCTTATACACATCTCCGAGCCCACGAGACCCTCCGGTTGATCTCGTATGCCGTCTTCTG  548
              |||||||||||||||||||||||||||||| |   |  | ||||||||||||||||||||
Sbjct  40827  CTCTTATACACATCTCCGAGCCCACGAGACGCGTAG--TAATCTCGTATGCCGTCTTCTG  40884


Rhinolophus ferrumequinum scaffold_m29_p_20

 = 871 bits (965),  Expect = 0.0
 Identities = 484/485 (99%), Gaps = 0/485 (0%)
 Strand=Plus/Plus

Query  1        GAGTACGGGGAGGCGCGCgggggggCGGGTCGCGGACCCCGGACCCTCGCTTGCCGCGCG  60
                ||| ||||||||||||||||||||||||||||||||||||||||||||||||||||||||
Sbjct  2634815  GAGGACGGGGAGGCGCGCGGGGGGGCGGGTCGCGGACCCCGGACCCTCGCTTGCCGCGCG  2634874

Query  61       GGCGAGGAGGAAAACTcggcggacgcgcggacggaccgggccgggctcatcgcccggcgg  120
                ||||||||||||||||||||||||||||||||||||||||||||||||||||||||||||
Sbjct  2634875  GGCGAGGAGGAAAACTCGGCGGACGCGCGGACGGACCGGGCCGGGCTCATCGCCCGGCGG  2634934

Query  121      ccgccgccgccgcTTTCTCGTTAATGATCCTTCCGCAGGTTCACCTACGGAAACCTTGTT  180
                ||||||||||||||||||||||||||||||||||||||||||||||||||||||||||||
Sbjct  2634935  CCGCCGCCGCCGCTTTCTCGTTAATGATCCTTCCGCAGGTTCACCTACGGAAACCTTGTT  2634994

Query  181      ACGACTTTTACTTCCTCTAGATAGTCAAGTTCGACCGTCTTCTCAGCGCTCCGCCAGGGC  240
                ||||||||||||||||||||||||||||||||||||||||||||||||||||||||||||
Sbjct  2634995  ACGACTTTTACTTCCTCTAGATAGTCAAGTTCGACCGTCTTCTCAGCGCTCCGCCAGGGC  2635054

Query  241      CGTGGGCCGACCCCGGCGGGGCCGATCCGAGGGCCTCACTAAACCATCCAATCGGTAGTA  300
                ||||||||||||||||||||||||||||||||||||||||||||||||||||||||||||
Sbjct  2635055  CGTGGGCCGACCCCGGCGGGGCCGATCCGAGGGCCTCACTAAACCATCCAATCGGTAGTA  2635114

Query  301      GCGACGGGCGGTGTGTACAAAGGGCAGGGACTTAATCAACGCAAGCTTATGACCCGCACT  360
                ||||||||||||||||||||||||||||||||||||||||||||||||||||||||||||
Sbjct  2635115  GCGACGGGCGGTGTGTACAAAGGGCAGGGACTTAATCAACGCAAGCTTATGACCCGCACT  2635174

Query  361      TACTGGGAATTCCTCGTTCATGGGGAATAATTGCAATCCCCGATCCCCATCACGAATGGG  420
                ||||||||||||||||||||||||||||||||||||||||||||||||||||||||||||
Sbjct  2635175  TACTGGGAATTCCTCGTTCATGGGGAATAATTGCAATCCCCGATCCCCATCACGAATGGG  2635234

Query  421      GTTCAACGGGTTACCCGCGCCTGCCGGCGTAGGGTAGGCACACGCTGAGCCAGTCAGTGT  480
                ||||||||||||||||||||||||||||||||||||||||||||||||||||||||||||
Sbjct  2635235  GTTCAACGGGTTACCCGCGCCTGCCGGCGTAGGGTAGGCACACGCTGAGCCAGTCAGTGT  2635294

Query  481      AGCGC  485
                |||||
Sbjct  2635295  AGCGC  2635299


###########################################################################################################

Query_seq:TRINITY_DN0_c0_g1_i3 len=769 path=[1:0-63 2:64-64 4:65-1025:103-768]


AB972431.1 Luna mammarenavirus viral cRNA, segment L, complete 
sequence, strain: SLW-1
Length=7284

  = 173 bits (191),  Expect = 3e-41
 Identities = 100/103 (97%), Gaps = 0/103 (0%)
 Strand=Plus/Minus

Query  173  CTTGTCCCTCTAAGAAGTTGGGGGACGCCGACCGCTCGGGGGTCGCGTAACTAGTTAGCA  232
            || |||  ||||||||||||||||||||||||||||||||||||||||||||||||||||
Sbjct  103  CTAGTCTGTCTAAGAAGTTGGGGGACGCCGACCGCTCGGGGGTCGCGTAACTAGTTAGCA  44

Query  233  TGCCAGAGTCTCGTTCGTTATCGGAATTAACCAGACAAATCGC  275
            |||||||||||||||||||||||||||||||||||||||||||
Sbjct  43   TGCCAGAGTCTCGTTCGTTATCGGAATTAACCAGACAAATCGC  1


Rhinolophus ferrumequinum scaffold_m29_p_20

 = 1274 bits (1412),  Expect = 0.0
 Identities = 706/706 (100%), Gaps = 0/706 (0%)
 Strand=Plus/Plus

Query  64       GGCGTAGGGTAGGCACACGCTGAGCCAGTCAGTGTAGCGCGCGTGCAGCCCCGGACATCT  123
                ||||||||||||||||||||||||||||||||||||||||||||||||||||||||||||
Sbjct  2635260  GGCGTAGGGTAGGCACACGCTGAGCCAGTCAGTGTAGCGCGCGTGCAGCCCCGGACATCT  2635319

Query  124      AAGGGCATCACAGACCTGTTATTGCTCAATCTCGGGTGGCTGAACGCCACTTGTCCCTCT  183
                ||||||||||||||||||||||||||||||||||||||||||||||||||||||||||||
Sbjct  2635320  AAGGGCATCACAGACCTGTTATTGCTCAATCTCGGGTGGCTGAACGCCACTTGTCCCTCT  2635379

Query  184      AAGAAGTTGGGGGACGCCGACCGCTCGGGGGTCGCGTAACTAGTTAGCATGCCAGAGTCT  243
                ||||||||||||||||||||||||||||||||||||||||||||||||||||||||||||
Sbjct  2635380  AAGAAGTTGGGGGACGCCGACCGCTCGGGGGTCGCGTAACTAGTTAGCATGCCAGAGTCT  2635439

Query  244      CGTTCGTTATCGGAATTAACCAGACAAATCGCTCCACCAACTAAGAACGGCCATGCACCA  303
                ||||||||||||||||||||||||||||||||||||||||||||||||||||||||||||
Sbjct  2635440  CGTTCGTTATCGGAATTAACCAGACAAATCGCTCCACCAACTAAGAACGGCCATGCACCA  2635499

Query  304      CCACCCACGGAATCGAGAAAGAGCTATCAATCTGTCAATCCTGTCCGTGTCCGGGCCGGG  363
                ||||||||||||||||||||||||||||||||||||||||||||||||||||||||||||
Sbjct  2635500  CCACCCACGGAATCGAGAAAGAGCTATCAATCTGTCAATCCTGTCCGTGTCCGGGCCGGG  2635559

Query  364      TGAGGTTTCCCGTGTTGAGTCAAATTAAGCCGCAGGCTCCACTCCTGGTGGTGCCCTTCC  423
                ||||||||||||||||||||||||||||||||||||||||||||||||||||||||||||
Sbjct  2635560  TGAGGTTTCCCGTGTTGAGTCAAATTAAGCCGCAGGCTCCACTCCTGGTGGTGCCCTTCC  2635619

Query  424      GTCAATTCCTTTAAGTTTCAGCTTTGCAACCATACTCCCCCCGGAACCCAAAGACTTTGG  483
                ||||||||||||||||||||||||||||||||||||||||||||||||||||||||||||
Sbjct  2635620  GTCAATTCCTTTAAGTTTCAGCTTTGCAACCATACTCCCCCCGGAACCCAAAGACTTTGG  2635679

Query  484      TTTCCCGGAAGCTGCCCGGCGGGTCATGGGAATAACGCCGCCGCATCGCCAGTCGGCATC  543
                ||||||||||||||||||||||||||||||||||||||||||||||||||||||||||||
Sbjct  2635680  TTTCCCGGAAGCTGCCCGGCGGGTCATGGGAATAACGCCGCCGCATCGCCAGTCGGCATC  2635739

Query  544      GTTTATGGTCGGAACTACGACGGTATCTGATCGTCTTCGAACCTCCGACTTTCGTTCTTG  603
                ||||||||||||||||||||||||||||||||||||||||||||||||||||||||||||
Sbjct  2635740  GTTTATGGTCGGAACTACGACGGTATCTGATCGTCTTCGAACCTCCGACTTTCGTTCTTG  2635799

Query  604      ATTAATGAAAACATTCTTGGCAAATGCTTTCGCTCTGGTCCGTCTTGCGCCGGTCCAAGA  663
                ||||||||||||||||||||||||||||||||||||||||||||||||||||||||||||
Sbjct  2635800  ATTAATGAAAACATTCTTGGCAAATGCTTTCGCTCTGGTCCGTCTTGCGCCGGTCCAAGA  2635859

Query  664      ATTTCACCTCTAGCGGCGCAATACGAATGCCCCCGGCCGTCCCTCTTAATCATGGCCTCA  723
                ||||||||||||||||||||||||||||||||||||||||||||||||||||||||||||
Sbjct  2635860  ATTTCACCTCTAGCGGCGCAATACGAATGCCCCCGGCCGTCCCTCTTAATCATGGCCTCA  2635919

Query  724      GTTCCGAAAACCAACAAAATAGAACCGCGGTCCTATTCCATTATTC  769
                ||||||||||||||||||||||||||||||||||||||||||||||
Sbjct  2635920  GTTCCGAAAACCAACAAAATAGAACCGCGGTCCTATTCCATTATTC  2635965


 ###########################################################################################################

Query_seq:TRINITY_DN0_c0_g1_i4 len=788 path=[1:0-63 2:64-64 3:65-83 4:84-1215:122-787]


AB972431.1 Luna mammarenavirus viral cRNA, segment L, complete 
sequence, strain: SLW-1
Length=7284

  = 173 bits (191),  Expect = 3e-41
 Identities = 100/103 (97%), Gaps = 0/103 (0%)
 Strand=Plus/Minus

Query  192  CTTGTCCCTCTAAGAAGTTGGGGGACGCCGACCGCTCGGGGGTCGCGTAACTAGTTAGCA  251
            || |||  ||||||||||||||||||||||||||||||||||||||||||||||||||||
Sbjct  103  CTAGTCTGTCTAAGAAGTTGGGGGACGCCGACCGCTCGGGGGTCGCGTAACTAGTTAGCA  44

Query  252  TGCCAGAGTCTCGTTCGTTATCGGAATTAACCAGACAAATCGC  294
            |||||||||||||||||||||||||||||||||||||||||||
Sbjct  43   TGCCAGAGTCTCGTTCGTTATCGGAATTAACCAGACAAATCGC  1


Rhinolophus ferrumequinum scaffold_m29_p_20

 = 1306 bits (1448),  Expect = 0.0
 Identities = 724/724 (100%), Gaps = 0/724 (0%)
 Strand=Plus/Plus

Query  65       GGGTTACCCGCGCCTGCCGGCGTAGGGTAGGCACACGCTGAGCCAGTCAGTGTAGCGCGC  124
                ||||||||||||||||||||||||||||||||||||||||||||||||||||||||||||
Sbjct  2635242  GGGTTACCCGCGCCTGCCGGCGTAGGGTAGGCACACGCTGAGCCAGTCAGTGTAGCGCGC  2635301

Query  125      GTGCAGCCCCGGACATCTAAGGGCATCACAGACCTGTTATTGCTCAATCTCGGGTGGCTG  184
                ||||||||||||||||||||||||||||||||||||||||||||||||||||||||||||
Sbjct  2635302  GTGCAGCCCCGGACATCTAAGGGCATCACAGACCTGTTATTGCTCAATCTCGGGTGGCTG  2635361

Query  185      AACGCCACTTGTCCCTCTAAGAAGTTGGGGGACGCCGACCGCTCGGGGGTCGCGTAACTA  244
                ||||||||||||||||||||||||||||||||||||||||||||||||||||||||||||
Sbjct  2635362  AACGCCACTTGTCCCTCTAAGAAGTTGGGGGACGCCGACCGCTCGGGGGTCGCGTAACTA  2635421

Query  245      GTTAGCATGCCAGAGTCTCGTTCGTTATCGGAATTAACCAGACAAATCGCTCCACCAACT  304
                ||||||||||||||||||||||||||||||||||||||||||||||||||||||||||||
Sbjct  2635422  GTTAGCATGCCAGAGTCTCGTTCGTTATCGGAATTAACCAGACAAATCGCTCCACCAACT  2635481

Query  305      AAGAACGGCCATGCACCACCACCCACGGAATCGAGAAAGAGCTATCAATCTGTCAATCCT  364
                ||||||||||||||||||||||||||||||||||||||||||||||||||||||||||||
Sbjct  2635482  AAGAACGGCCATGCACCACCACCCACGGAATCGAGAAAGAGCTATCAATCTGTCAATCCT  2635541

Query  365      GTCCGTGTCCGGGCCGGGTGAGGTTTCCCGTGTTGAGTCAAATTAAGCCGCAGGCTCCAC  424
                ||||||||||||||||||||||||||||||||||||||||||||||||||||||||||||
Sbjct  2635542  GTCCGTGTCCGGGCCGGGTGAGGTTTCCCGTGTTGAGTCAAATTAAGCCGCAGGCTCCAC  2635601

Query  425      TCCTGGTGGTGCCCTTCCGTCAATTCCTTTAAGTTTCAGCTTTGCAACCATACTCCCCCC  484
                ||||||||||||||||||||||||||||||||||||||||||||||||||||||||||||
Sbjct  2635602  TCCTGGTGGTGCCCTTCCGTCAATTCCTTTAAGTTTCAGCTTTGCAACCATACTCCCCCC  2635661

Query  485      GGAACCCAAAGACTTTGGTTTCCCGGAAGCTGCCCGGCGGGTCATGGGAATAACGCCGCC  544
                ||||||||||||||||||||||||||||||||||||||||||||||||||||||||||||
Sbjct  2635662  GGAACCCAAAGACTTTGGTTTCCCGGAAGCTGCCCGGCGGGTCATGGGAATAACGCCGCC  2635721

Query  545      GCATCGCCAGTCGGCATCGTTTATGGTCGGAACTACGACGGTATCTGATCGTCTTCGAAC  604
                ||||||||||||||||||||||||||||||||||||||||||||||||||||||||||||
Sbjct  2635722  GCATCGCCAGTCGGCATCGTTTATGGTCGGAACTACGACGGTATCTGATCGTCTTCGAAC  2635781

Query  605      CTCCGACTTTCGTTCTTGATTAATGAAAACATTCTTGGCAAATGCTTTCGCTCTGGTCCG  664
                ||||||||||||||||||||||||||||||||||||||||||||||||||||||||||||
Sbjct  2635782  CTCCGACTTTCGTTCTTGATTAATGAAAACATTCTTGGCAAATGCTTTCGCTCTGGTCCG  2635841

Query  665      TCTTGCGCCGGTCCAAGAATTTCACCTCTAGCGGCGCAATACGAATGCCCCCGGCCGTCC  724
                ||||||||||||||||||||||||||||||||||||||||||||||||||||||||||||
Sbjct  2635842  TCTTGCGCCGGTCCAAGAATTTCACCTCTAGCGGCGCAATACGAATGCCCCCGGCCGTCC  2635901

Query  725      CTCTTAATCATGGCCTCAGTTCCGAAAACCAACAAAATAGAACCGCGGTCCTATTCCATT  784
                ||||||||||||||||||||||||||||||||||||||||||||||||||||||||||||
Sbjct  2635902  CTCTTAATCATGGCCTCAGTTCCGAAAACCAACAAAATAGAACCGCGGTCCTATTCCATT  2635961

Query  785      ATTC  788
                ||||
Sbjct  2635962  ATTC  2635965


 ###########################################################################################################

Query_seq:TRINITY_DN0_c0_g1_i5 len=1151 path=[0:0-426 2:427-427 3:428-4464:447-484 5:485-1150]


AB972431.1 Luna mammarenavirus viral cRNA, segment L, complete 
sequence, strain: SLW-1
Length=7284

  = 173 bits (191),  Expect = 5e-41
 Identities = 100/103 (97%), Gaps = 0/103 (0%)
 Strand=Plus/Minus

Query  555  CTTGTCCCTCTAAGAAGTTGGGGGACGCCGACCGCTCGGGGGTCGCGTAACTAGTTAGCA  614
            || |||  ||||||||||||||||||||||||||||||||||||||||||||||||||||
Sbjct  103  CTAGTCTGTCTAAGAAGTTGGGGGACGCCGACCGCTCGGGGGTCGCGTAACTAGTTAGCA  44

Query  615  TGCCAGAGTCTCGTTCGTTATCGGAATTAACCAGACAAATCGC  657
            |||||||||||||||||||||||||||||||||||||||||||
Sbjct  43   TGCCAGAGTCTCGTTCGTTATCGGAATTAACCAGACAAATCGC  1


Rhinolophus ferrumequinum scaffold_m29_p_20

 = 2072 bits (2297),  Expect = 0.0
 Identities = 1150/1151 (99%), Gaps = 0/1151 (0%)
 Strand=Plus/Plus

Query  1        GAGTACGGGGAGGCGCGCgggggggCGGGTCGCGGACCCCGGACCCTCGCTTGCCGCGCG  60
                ||| ||||||||||||||||||||||||||||||||||||||||||||||||||||||||
Sbjct  2634815  GAGGACGGGGAGGCGCGCGGGGGGGCGGGTCGCGGACCCCGGACCCTCGCTTGCCGCGCG  2634874

Query  61       GGCGAGGAGGAAAACTcggcggacgcgcggacggaccgggccgggctcatcgcccggcgg  120
                ||||||||||||||||||||||||||||||||||||||||||||||||||||||||||||
Sbjct  2634875  GGCGAGGAGGAAAACTCGGCGGACGCGCGGACGGACCGGGCCGGGCTCATCGCCCGGCGG  2634934

Query  121      ccgccgccgccgcTTTCTCGTTAATGATCCTTCCGCAGGTTCACCTACGGAAACCTTGTT  180
                ||||||||||||||||||||||||||||||||||||||||||||||||||||||||||||
Sbjct  2634935  CCGCCGCCGCCGCTTTCTCGTTAATGATCCTTCCGCAGGTTCACCTACGGAAACCTTGTT  2634994

Query  181      ACGACTTTTACTTCCTCTAGATAGTCAAGTTCGACCGTCTTCTCAGCGCTCCGCCAGGGC  240
                ||||||||||||||||||||||||||||||||||||||||||||||||||||||||||||
Sbjct  2634995  ACGACTTTTACTTCCTCTAGATAGTCAAGTTCGACCGTCTTCTCAGCGCTCCGCCAGGGC  2635054

Query  241      CGTGGGCCGACCCCGGCGGGGCCGATCCGAGGGCCTCACTAAACCATCCAATCGGTAGTA  300
                ||||||||||||||||||||||||||||||||||||||||||||||||||||||||||||
Sbjct  2635055  CGTGGGCCGACCCCGGCGGGGCCGATCCGAGGGCCTCACTAAACCATCCAATCGGTAGTA  2635114

Query  301      GCGACGGGCGGTGTGTACAAAGGGCAGGGACTTAATCAACGCAAGCTTATGACCCGCACT  360
                ||||||||||||||||||||||||||||||||||||||||||||||||||||||||||||
Sbjct  2635115  GCGACGGGCGGTGTGTACAAAGGGCAGGGACTTAATCAACGCAAGCTTATGACCCGCACT  2635174

Query  361      TACTGGGAATTCCTCGTTCATGGGGAATAATTGCAATCCCCGATCCCCATCACGAATGGG  420
                ||||||||||||||||||||||||||||||||||||||||||||||||||||||||||||
Sbjct  2635175  TACTGGGAATTCCTCGTTCATGGGGAATAATTGCAATCCCCGATCCCCATCACGAATGGG  2635234

Query  421      GTTCAACGGGTTACCCGCGCCTGCCGGCGTAGGGTAGGCACACGCTGAGCCAGTCAGTGT  480
                ||||||||||||||||||||||||||||||||||||||||||||||||||||||||||||
Sbjct  2635235  GTTCAACGGGTTACCCGCGCCTGCCGGCGTAGGGTAGGCACACGCTGAGCCAGTCAGTGT  2635294

Query  481      AGCGCGCGTGCAGCCCCGGACATCTAAGGGCATCACAGACCTGTTATTGCTCAATCTCGG  540
                ||||||||||||||||||||||||||||||||||||||||||||||||||||||||||||
Sbjct  2635295  AGCGCGCGTGCAGCCCCGGACATCTAAGGGCATCACAGACCTGTTATTGCTCAATCTCGG  2635354

Query  541      GTGGCTGAACGCCACTTGTCCCTCTAAGAAGTTGGGGGACGCCGACCGCTCGGGGGTCGC  600
                ||||||||||||||||||||||||||||||||||||||||||||||||||||||||||||
Sbjct  2635355  GTGGCTGAACGCCACTTGTCCCTCTAAGAAGTTGGGGGACGCCGACCGCTCGGGGGTCGC  2635414

Query  601      GTAACTAGTTAGCATGCCAGAGTCTCGTTCGTTATCGGAATTAACCAGACAAATCGCTCC  660
                ||||||||||||||||||||||||||||||||||||||||||||||||||||||||||||
Sbjct  2635415  GTAACTAGTTAGCATGCCAGAGTCTCGTTCGTTATCGGAATTAACCAGACAAATCGCTCC  2635474

Query  661      ACCAACTAAGAACGGCCATGCACCACCACCCACGGAATCGAGAAAGAGCTATCAATCTGT  720
                ||||||||||||||||||||||||||||||||||||||||||||||||||||||||||||
Sbjct  2635475  ACCAACTAAGAACGGCCATGCACCACCACCCACGGAATCGAGAAAGAGCTATCAATCTGT  2635534

Query  721      CAATCCTGTCCGTGTCCGGGCCGGGTGAGGTTTCCCGTGTTGAGTCAAATTAAGCCGCAG  780
                ||||||||||||||||||||||||||||||||||||||||||||||||||||||||||||
Sbjct  2635535  CAATCCTGTCCGTGTCCGGGCCGGGTGAGGTTTCCCGTGTTGAGTCAAATTAAGCCGCAG  2635594

Query  781      GCTCCACTCCTGGTGGTGCCCTTCCGTCAATTCCTTTAAGTTTCAGCTTTGCAACCATAC  840
                ||||||||||||||||||||||||||||||||||||||||||||||||||||||||||||
Sbjct  2635595  GCTCCACTCCTGGTGGTGCCCTTCCGTCAATTCCTTTAAGTTTCAGCTTTGCAACCATAC  2635654

Query  841      TCCCCCCGGAACCCAAAGACTTTGGTTTCCCGGAAGCTGCCCGGCGGGTCATGGGAATAA  900
                ||||||||||||||||||||||||||||||||||||||||||||||||||||||||||||
Sbjct  2635655  TCCCCCCGGAACCCAAAGACTTTGGTTTCCCGGAAGCTGCCCGGCGGGTCATGGGAATAA  2635714

Query  901      CGCCGCCGCATCGCCAGTCGGCATCGTTTATGGTCGGAACTACGACGGTATCTGATCGTC  960
                ||||||||||||||||||||||||||||||||||||||||||||||||||||||||||||
Sbjct  2635715  CGCCGCCGCATCGCCAGTCGGCATCGTTTATGGTCGGAACTACGACGGTATCTGATCGTC  2635774

Query  961      TTCGAACCTCCGACTTTCGTTCTTGATTAATGAAAACATTCTTGGCAAATGCTTTCGCTC  1020
                ||||||||||||||||||||||||||||||||||||||||||||||||||||||||||||
Sbjct  2635775  TTCGAACCTCCGACTTTCGTTCTTGATTAATGAAAACATTCTTGGCAAATGCTTTCGCTC  2635834

Query  1021     TGGTCCGTCTTGCGCCGGTCCAAGAATTTCACCTCTAGCGGCGCAATACGAATGCCCCCG  1080
                ||||||||||||||||||||||||||||||||||||||||||||||||||||||||||||
Sbjct  2635835  TGGTCCGTCTTGCGCCGGTCCAAGAATTTCACCTCTAGCGGCGCAATACGAATGCCCCCG  2635894

Query  1081     GCCGTCCCTCTTAATCATGGCCTCAGTTCCGAAAACCAACAAAATAGAACCGCGGTCCTA  1140
                ||||||||||||||||||||||||||||||||||||||||||||||||||||||||||||
Sbjct  2635895  GCCGTCCCTCTTAATCATGGCCTCAGTTCCGAAAACCAACAAAATAGAACCGCGGTCCTA  2635954

Query  1141     TTCCATTATTC  1151
                |||||||||||
Sbjct  2635955  TTCCATTATTC  2635965


 ###########################################################################################################

Query_seq:TRINITY_DN0_c0_g1_i1 len=233 path=[0:0-232]


NC_026421.1 Equid herpesvirus 5 strain 2-141/67, complete genome
Length=182380

  = 208 bits (230),  Expect = 1e-52
 Identities = 181/225 (80%), Gaps = 0/225 (0%)
 Strand=Plus/Plus

Query  1       GTTCAGGTAAATGTGTGCATCTCCCAAAGTGTGTACAAAGTCACCTGGCTTCAGGCCAGT  60
               ||| ||||| | ||| || || ||||  ||||| |||||||| || ||||| ||||| ||
Sbjct  146934  GTTGAGGTAGACGTGCGCGTCCCCCAGGGTGTGCACAAAGTCCCCCGGCTTAAGGCCGGT  146993

Query  61      GATGTGCGCGATCATGTAGGTGAGCAGGGAGTAGCTGGCGATGTTGAAAGGCACCCCCAG  120
                | ||| || | ||||||||||||||| ||||||||||| |||||||| || ||||||||
Sbjct  146994  CACGTGGGCCACCATGTAGGTGAGCAGCGAGTAGCTGGCTATGTTGAAGGGGACCCCCAG  147053

Query  121     GCCCATGTCTGCTGACCTCTGATACAGCTGGCAGGACAGCTCGCCGTTCACCACGTAGAA  180
               |||||||||  | |||||||| ||||||||||| || ||||| ||||   ||||||| ||
Sbjct  147054  GCCCATGTCCCCCGACCTCTGGTACAGCTGGCACGAGAGCTCCCCGTCGGCCACGTAAAA  147113

Query  181     CTGGCAAAGGGCATGGCACGGAGGTAGGGCCATGAGAGGCAGATC  225
               |||||| |||   |||||||| || || ||||||   ||||| ||
Sbjct  147114  CTGGCACAGGATGTGGCACGGCGGCAGCGCCATGGCGGGCAGGTC  147158


Rhinolophus ferrumequinum scaffold_m29_p_18

 = 322 bits (356),  Expect = 4e-86
 Identities = 178/178 (100%), Gaps = 0/178 (0%)
 Strand=Plus/Minus

Query  49        CTTCAGGCCAGTGATGTGCGCGATCATGTAGGTGAGCAGGGAGTAGCTGGCGATGTTGAA  108
                 ||||||||||||||||||||||||||||||||||||||||||||||||||||||||||||
Sbjct  43161012  CTTCAGGCCAGTGATGTGCGCGATCATGTAGGTGAGCAGGGAGTAGCTGGCGATGTTGAA  43160953

Query  109       AGGCACCCCCAGGCCCATGTCTGCTGACCTCTGATACAGCTGGCAGGACAGCTCGCCGTT  168
                 ||||||||||||||||||||||||||||||||||||||||||||||||||||||||||||
Sbjct  43160952  AGGCACCCCCAGGCCCATGTCTGCTGACCTCTGATACAGCTGGCAGGACAGCTCGCCGTT  43160893

Query  169       CACCACGTAGAACTGGCAAAGGGCATGGCACGGAGGTAGGGCCATGAGAGGCAGATCT  226
                 ||||||||||||||||||||||||||||||||||||||||||||||||||||||||||
Sbjct  43160892  CACCACGTAGAACTGGCAAAGGGCATGGCACGGAGGTAGGGCCATGAGAGGCAGATCT  43160835


 ###########################################################################################################

Query_seq:TRINITY_DN0_c0_g1_i1 len=369 path=[0:0-368]


NC_020864.1 Micromonas pusilla virus 12T genomic sequence
Length=205622

  = 139 bits (153),  Expect = 3e-31
 Identities = 114/139 (82%), Gaps = 0/139 (0%)
 Strand=Plus/Plus

Query  58      ATGCAGATTTTCGTGAAAACCCTTACTGGGAAGACCATCACCCTCGAGGTTGAACCCTCG  117
               ||||| || || ||||||||||||||||| || || |||||||||||||||||  | || 
Sbjct  171862  ATGCAAATCTTTGTGAAAACCCTTACTGGAAAAACTATCACCCTCGAGGTTGAGTCGTCA  171921

Query  118     GATACAATAGAAAATGTAAAGGCCAAGATCCAGGATAAGGAAGGAATTCCTCCTGATCAG  177
               || ||||| || ||  | || |||||||| || ||||||||||| ||||| || ||||||
Sbjct  171922  GACACAATCGATAACATCAAAGCCAAGATTCAAGATAAGGAAGGCATTCCACCCGATCAG  171981

Query  178     CAAAGACTGATCTTTGCTG  196
               ||| |||| || |||||||
Sbjct  171982  CAACGACTTATTTTTGCTG  172000


 
Rhinolophus ferrumequinum scaffold_m29_p_19

 = 312 bits (345),  Expect = 1e-82
 Identities = 174/175 (99%), Gaps = 0/175 (0%)
 Strand=Plus/Minus

Query  22        TTCCGATCCGCCATCTACGGTGGAATCGCCGTCAAGATGCAGATTTTCGTGAAAACCCTT  81
                 |||||||||||||||| |||||||||||||||||||||||||||||||||||||||||||
Sbjct  40703861  TTCCGATCCGCCATCTGCGGTGGAATCGCCGTCAAGATGCAGATTTTCGTGAAAACCCTT  40703802

Query  82        ACTGGGAAGACCATCACCCTCGAGGTTGAACCCTCGGATACAATAGAAAATGTAAAGGCC  141
                 ||||||||||||||||||||||||||||||||||||||||||||||||||||||||||||
Sbjct  40703801  ACTGGGAAGACCATCACCCTCGAGGTTGAACCCTCGGATACAATAGAAAATGTAAAGGCC  40703742

Query  142       AAGATCCAGGATAAGGAAGGAATTCCTCCTGATCAGCAAAGACTGATCTTTGCTG  196
                 |||||||||||||||||||||||||||||||||||||||||||||||||||||||
Sbjct  40703741  AAGATCCAGGATAAGGAAGGAATTCCTCCTGATCAGCAAAGACTGATCTTTGCTG  40703687


 ###########################################################################################################

Query_seq:TRINITY_DN0_c0_g1_i1 len=239 path=[0:0-238]


NC_014899.1 Murine adenovirus 2, complete genome
Length=35203

  = 35.6 bits (38),  Expect = 1.7
 Identities = 22/24 (92%), Gaps = 0/24 (0%)
 Strand=Plus/Plus

Query  185    CTGGTCCCGGCCGCCGTGCACAAG  208
              ||||| ||||||||||||| ||||
Sbjct  26613  CTGGTACCGGCCGCCGTGCTCAAG  26636


Rhinolophus ferrumequinum scaffold_m29_p_20

 = 432 bits (478),  Expect = 3e-119
 Identities = 239/239 (100%), Gaps = 0/239 (0%)
 Strand=Plus/Minus

Query  1         GAACTTTAGGGGGCAGGGGCCGGGCAGGACCCTAAGTCTCCCGCCTCAGAGGCCTTCGCT  60
                 ||||||||||||||||||||||||||||||||||||||||||||||||||||||||||||
Sbjct  38986417  GAACTTTAGGGGGCAGGGGCCGGGCAGGACCCTAAGTCTCCCGCCTCAGAGGCCTTCGCT  38986358

Query  61        CTGAGCCTGTGAGCGACTCTGACCGCGCGGTGAGGGGGCGTCCCCGACCCTGCCTTTTCG  120
                 ||||||||||||||||||||||||||||||||||||||||||||||||||||||||||||
Sbjct  38986357  CTGAGCCTGTGAGCGACTCTGACCGCGCGGTGAGGGGGCGTCCCCGACCCTGCCTTTTCG  38986298

Query  121       GAGGAGGTCCTATTCCCGCAGCACTGGAGAGAGATCCGTGGGCCCACCCAAGCCGAAAAG  180
                 ||||||||||||||||||||||||||||||||||||||||||||||||||||||||||||
Sbjct  38986297  GAGGAGGTCCTATTCCCGCAGCACTGGAGAGAGATCCGTGGGCCCACCCAAGCCGAAAAG  38986238

Query  181       CTGCCTGGTCCCGGCCGCCGTGCACAAGCCTAGTTCTCCCAAGCCCGTGAAGGGTAGAG  239
                 |||||||||||||||||||||||||||||||||||||||||||||||||||||||||||
Sbjct  38986237  CTGCCTGGTCCCGGCCGCCGTGCACAAGCCTAGTTCTCCCAAGCCCGTGAAGGGTAGAG  38986179


###########################################################################################################

Query_seq:TRINITY_DN0_c0_g1_i2 len=406 path=[1:0-27 4:28-61 5:62-62 7:63-1059:106-172 10:173-174 11:175-405]


NC_009503.1 Spodoptera litura granulovirus, complete genome
Length=124121

  = 77.9 bits (85),  Expect = 1e-12
 Identities = 72/89 (81%), Gaps = 7/89 (8%)
 Strand=Plus/Minus

Query  191     CGAATGGCTCATTAAATCAGTTATGGTTCCTTTGGTCGCTCGCTCCTCTCCTACTTGGAT  250
               ||||||||||| || ||||||| ||||||||| | ||      | |||   |||||||||
Sbjct  114415  CGAATGGCTCAATATATCAGTTTTGGTTCCTTAGATC-----TTACTCAGTTACTTGGAT  114361

Query  251     AACTGTGGTAATTCTAGAGCTAATACATG  279
               ||| |||||||||||||||| ||||||||
Sbjct  114360  AAC-GTGGTAATTCTAGAGC-AATACATG  114334


 
Rhinolophus ferrumequinum scaffold_m29_p_20

 = 417 bits (462),  Expect = 1e-114
 Identities = 231/231 (100%), Gaps = 0/231 (0%)
 Strand=Plus/Minus

Query  176      GGTACAGTGAAACTGCGAATGGCTCATTAAATCAGTTATGGTTCCTTTGGTCGCTCGCTC  235
                ||||||||||||||||||||||||||||||||||||||||||||||||||||||||||||
Sbjct  2636751  GGTACAGTGAAACTGCGAATGGCTCATTAAATCAGTTATGGTTCCTTTGGTCGCTCGCTC  2636692

Query  236      CTCTCCTACTTGGATAACTGTGGTAATTCTAGAGCTAATACATGCCGACGGGCGCTGACC  295
                ||||||||||||||||||||||||||||||||||||||||||||||||||||||||||||
Sbjct  2636691  CTCTCCTACTTGGATAACTGTGGTAATTCTAGAGCTAATACATGCCGACGGGCGCTGACC  2636632

Query  296      CCCCTCGCgggggggATGCGTGCATTTATCAGATCAAAACCAACCCGGTCAGCCTCCCCT  355
                ||||||||||||||||||||||||||||||||||||||||||||||||||||||||||||
Sbjct  2636631  CCCCTCGCGGGGGGGATGCGTGCATTTATCAGATCAAAACCAACCCGGTCAGCCTCCCCT  2636572

Query  356      CGGCCCCGGCCGGGGGGCGGGCGCCGGCGGCTTTGGTGACTCTAGATAACC  406
                |||||||||||||||||||||||||||||||||||||||||||||||||||
Sbjct  2636571  CGGCCCCGGCCGGGGGGCGGGCGCCGGCGGCTTTGGTGACTCTAGATAACC  2636521


 ###########################################################################################################

Query_seq:TRINITY_DN0_c0_g1_i5 len=294 path=[3:0-60 10:61-62 11:63-293]


NC_048142.1 Acinetobacter phage AbKT21phiIII, complete genome
Length=40898

  = 79.7 bits (87),  Expect = 2e-13
 Identities = 54/60 (90%), Gaps = 2/60 (3%)
 Strand=Plus/Minus

Query  1      CAGAAGACGGCATACGAGATCCAACAACATGTCTCGTGGGCTCGGAGATGTGTATAAGAG  60
              ||||||||||||||||||||   || ||  ||||||||||||||||||||||||||||||
Sbjct  40884  CAGAAGACGGCATACGAGATT--ACTACGCGTCTCGTGGGCTCGGAGATGTGTATAAGAG  40827


Rhinolophus ferrumequinum scaffold_m29_p_20

 = 417 bits (462),  Expect = 9e-115
 Identities = 231/231 (100%), Gaps = 0/231 (0%)
 Strand=Plus/Minus

Query  64       GGTACAGTGAAACTGCGAATGGCTCATTAAATCAGTTATGGTTCCTTTGGTCGCTCGCTC  123
                ||||||||||||||||||||||||||||||||||||||||||||||||||||||||||||
Sbjct  2636751  GGTACAGTGAAACTGCGAATGGCTCATTAAATCAGTTATGGTTCCTTTGGTCGCTCGCTC  2636692

Query  124      CTCTCCTACTTGGATAACTGTGGTAATTCTAGAGCTAATACATGCCGACGGGCGCTGACC  183
                ||||||||||||||||||||||||||||||||||||||||||||||||||||||||||||
Sbjct  2636691  CTCTCCTACTTGGATAACTGTGGTAATTCTAGAGCTAATACATGCCGACGGGCGCTGACC  2636632

Query  184      CCCCTCGCgggggggATGCGTGCATTTATCAGATCAAAACCAACCCGGTCAGCCTCCCCT  243
                ||||||||||||||||||||||||||||||||||||||||||||||||||||||||||||
Sbjct  2636631  CCCCTCGCGGGGGGGATGCGTGCATTTATCAGATCAAAACCAACCCGGTCAGCCTCCCCT  2636572

Query  244      CGGCCCCGGCCGGGGGGCGGGCGCCGGCGGCTTTGGTGACTCTAGATAACC  294
                |||||||||||||||||||||||||||||||||||||||||||||||||||
Sbjct  2636571  CGGCCCCGGCCGGGGGGCGGGCGCCGGCGGCTTTGGTGACTCTAGATAACC  2636521


###########################################################################################################

Query_seq:TRINITY_DN0_c0_g1_i6 len=297 path=[0:0-27 4:28-61 5:62-62 6:63-6511:66-296]


NC_009503.1 Spodoptera litura granulovirus, complete genome
Length=124121

  = 77.9 bits (85),  Expect = 7e-13
 Identities = 72/89 (81%), Gaps = 7/89 (8%)
 Strand=Plus/Minus

Query  82      CGAATGGCTCATTAAATCAGTTATGGTTCCTTTGGTCGCTCGCTCCTCTCCTACTTGGAT  141
               ||||||||||| || ||||||| ||||||||| | ||      | |||   |||||||||
Sbjct  114415  CGAATGGCTCAATATATCAGTTTTGGTTCCTTAGATC-----TTACTCAGTTACTTGGAT  114361

Query  142     AACTGTGGTAATTCTAGAGCTAATACATG  170
               ||| |||||||||||||||| ||||||||
Sbjct  114360  AAC-GTGGTAATTCTAGAGC-AATACATG  114334


 
Rhinolophus ferrumequinum scaffold_m29_p_20

 = 425 bits (470),  Expect = 6e-117
 Identities = 235/235 (100%), Gaps = 0/235 (0%)
 Strand=Plus/Minus

Query  63       GGCTGGTACAGTGAAACTGCGAATGGCTCATTAAATCAGTTATGGTTCCTTTGGTCGCTC  122
                ||||||||||||||||||||||||||||||||||||||||||||||||||||||||||||
Sbjct  2636755  GGCTGGTACAGTGAAACTGCGAATGGCTCATTAAATCAGTTATGGTTCCTTTGGTCGCTC  2636696

Query  123      GCTCCTCTCCTACTTGGATAACTGTGGTAATTCTAGAGCTAATACATGCCGACGGGCGCT  182
                ||||||||||||||||||||||||||||||||||||||||||||||||||||||||||||
Sbjct  2636695  GCTCCTCTCCTACTTGGATAACTGTGGTAATTCTAGAGCTAATACATGCCGACGGGCGCT  2636636

Query  183      GACCCCCCTCGCgggggggATGCGTGCATTTATCAGATCAAAACCAACCCGGTCAGCCTC  242
                ||||||||||||||||||||||||||||||||||||||||||||||||||||||||||||
Sbjct  2636635  GACCCCCCTCGCGGGGGGGATGCGTGCATTTATCAGATCAAAACCAACCCGGTCAGCCTC  2636576

Query  243      CCCTCGGCCCCGGCCGGGGGGCGGGCGCCGGCGGCTTTGGTGACTCTAGATAACC  297
                |||||||||||||||||||||||||||||||||||||||||||||||||||||||
Sbjct  2636575  CCCTCGGCCCCGGCCGGGGGGCGGGCGCCGGCGGCTTTGGTGACTCTAGATAACC  2636521


###########################################################################################################

Query_seq:TRINITY_DN0_c0_g1_i7 len=532 path=[2:0-187 5:188-188 7:189-2319:232-298 10:299-300 11:301-531]


NC_009503.1 Spodoptera litura granulovirus, complete genome
Length=124121

  = 77.9 bits (85),  Expect = 1e-12
 Identities = 72/89 (81%), Gaps = 7/89 (8%)
 Strand=Plus/Minus

Query  317     CGAATGGCTCATTAAATCAGTTATGGTTCCTTTGGTCGCTCGCTCCTCTCCTACTTGGAT  376
               ||||||||||| || ||||||| ||||||||| | ||      | |||   |||||||||
Sbjct  114415  CGAATGGCTCAATATATCAGTTTTGGTTCCTTAGATC-----TTACTCAGTTACTTGGAT  114361

Query  377     AACTGTGGTAATTCTAGAGCTAATACATG  405
               ||| |||||||||||||||| ||||||||
Sbjct  114360  AAC-GTGGTAATTCTAGAGC-AATACATG  114334


 
Rhinolophus ferrumequinum scaffold_m29_p_20

 = 546 bits (605),  Expect = 5e-153
 Identities = 304/305 (99%), Gaps = 0/305 (0%)
 Strand=Plus/Plus

Query  1        AGGTTATCTAGAGTCACCAAAGCCGCCGGCGCCCGCCCCCCGGCCGGGGCCGAGGGGAGG  60
                ||||||||||||||||||||||||||||||||||||||||||||||||||||||||||||
Sbjct  2636520  AGGTTATCTAGAGTCACCAAAGCCGCCGGCGCCCGCCCCCCGGCCGGGGCCGAGGGGAGG  2636579

Query  61       CTGACCGGGTTGGTTTTGATCTGATAAATGCACGCATcccccccGCGAGGGGGGTCAGCG  120
                ||||||||||||||||||||||||||||||||||||||||||||||||||||||||||||
Sbjct  2636580  CTGACCGGGTTGGTTTTGATCTGATAAATGCACGCATCCCCCCCGCGAGGGGGGTCAGCG  2636639

Query  121      CCCGTCGGCATGTATTAGCTCTAGAATTACCACAGTTATCCAAGTAGGAGAGGAGCGAGC  180
                ||||||||||||||||||||||||||||||||||||||||||||||||||||||||||||
Sbjct  2636640  CCCGTCGGCATGTATTAGCTCTAGAATTACCACAGTTATCCAAGTAGGAGAGGAGCGAGC  2636699

Query  181      GACCAAAGGAACCATAACTGATTTAATGAGCCATTCGCAGTTTCACTGTACCGGCCGTGC  240
                |||||||||||||||||||||||||||||||||||||||||||||||||||| |||||||
Sbjct  2636700  GACCAAAGGAACCATAACTGATTTAATGAGCCATTCGCAGTTTCACTGTACCAGCCGTGC  2636759

Query  241      GTACTTAGACATGCATGGCTTAATCTTTGAGACAAGCATATGCTACTGGCAGGATCAACC  300
                ||||||||||||||||||||||||||||||||||||||||||||||||||||||||||||
Sbjct  2636760  GTACTTAGACATGCATGGCTTAATCTTTGAGACAAGCATATGCTACTGGCAGGATCAACC  2636819

Query  301      AGGTA  305
                |||||
Sbjct  2636820  AGGTA  2636824


 ###########################################################################################################

Query_seq:TRINITY_DN0_c0_g1_i8 len=271 path=[2:0-187 5:188-188 7:189-2318:232-270]


NC_009503.1 Spodoptera litura granulovirus, complete genome
Length=124121

  = 77.9 bits (85),  Expect = 6e-13
 Identities = 72/89 (81%), Gaps = 7/89 (8%)
 Strand=Plus/Plus

Query  129     CATGTATTAGCTCTAGAATTACCACAGTTATCCAAGTAGGAGAGGAGCGAGCGACCAAAG  188
               |||||||| |||||||||||||||| ||||||||||||   ||| |      || | |||
Sbjct  114334  CATGTATT-GCTCTAGAATTACCAC-GTTATCCAAGTAACTGAGTAA-----GATCTAAG  114386

Query  189     GAACCATAACTGATTTAATGAGCCATTCG  217
               |||||| ||||||| || |||||||||||
Sbjct  114387  GAACCAAAACTGATATATTGAGCCATTCG  114415


 

Rhinolophus ferrumequinum scaffold_m29_p_20

 = 419 bits (464),  Expect = 2e-115
 Identities = 232/232 (100%), Gaps = 0/232 (0%)
 Strand=Plus/Plus

Query  1        AGGTTATCTAGAGTCACCAAAGCCGCCGGCGCCCGCCCCCCGGCCGGGGCCGAGGGGAGG  60
                ||||||||||||||||||||||||||||||||||||||||||||||||||||||||||||
Sbjct  2636520  AGGTTATCTAGAGTCACCAAAGCCGCCGGCGCCCGCCCCCCGGCCGGGGCCGAGGGGAGG  2636579

Query  61       CTGACCGGGTTGGTTTTGATCTGATAAATGCACGCATcccccccGCGAGGGGGGTCAGCG  120
                ||||||||||||||||||||||||||||||||||||||||||||||||||||||||||||
Sbjct  2636580  CTGACCGGGTTGGTTTTGATCTGATAAATGCACGCATCCCCCCCGCGAGGGGGGTCAGCG  2636639

Query  121      CCCGTCGGCATGTATTAGCTCTAGAATTACCACAGTTATCCAAGTAGGAGAGGAGCGAGC  180
                ||||||||||||||||||||||||||||||||||||||||||||||||||||||||||||
Sbjct  2636640  CCCGTCGGCATGTATTAGCTCTAGAATTACCACAGTTATCCAAGTAGGAGAGGAGCGAGC  2636699

Query  181      GACCAAAGGAACCATAACTGATTTAATGAGCCATTCGCAGTTTCACTGTACC  232
                ||||||||||||||||||||||||||||||||||||||||||||||||||||
Sbjct  2636700  GACCAAAGGAACCATAACTGATTTAATGAGCCATTCGCAGTTTCACTGTACC  2636751


###########################################################################################################

Query_seq:TRINITY_DN1_c0_g1_i1 len=365 path=[0:0-364]


NC_034446.1 Ateline alphaherpesvirus 1 isolate Lennette, complete 
genome
Length=147346

  = 41.9 bits (45),  Expect = 0.064
 Identities = 32/37 (86%), Gaps = 1/37 (3%)
 Strand=Plus/Minus

Query  306    GCCGGCGCCCGCCCC-CCGGCCGGGGCCGAGGGGAGG  341
              |||||||   ||||| ||||||||||||||| |||||
Sbjct  73535  GCCGGCGGGAGCCCCGCCGGCCGGGGCCGAGAGGAGG  73499


Rhinolophus ferrumequinum scaffold_m29_p_20

 = 650 bits (720),  Expect = 0.0
 Identities = 363/365 (99%), Gaps = 0/365 (0%)
 Strand=Plus/Plus

Query  1        CGTTAAAGGATTTAAAGTGGACTCATTCTAATTACAGGGCCTCGAAAGAGTCCTGTATTG  60
                |||||||||||||||||||||||||||| |||||||||||||||||||||||||||||||
Sbjct  2636239  CGTTAAAGGATTTAAAGTGGACTCATTCCAATTACAGGGCCTCGAAAGAGTCCTGTATTG  2636298

Query  61       TTATTTTTCGTCACTACCTCCCCGGGTCGGGAGTGGGTAATTTGCGCGCCTGCTGCCTTC  120
                ||||||||||||||||||||||||||||||||||||||||||||||||||||||||||||
Sbjct  2636299  TTATTTTTCGTCACTACCTCCCCGGGTCGGGAGTGGGTAATTTGCGCGCCTGCTGCCTTC  2636358

Query  121      CTTGGATGTGGTAGCCGTTTCTCAGGCTCCCTCTCCGGAATCGAACCCTGATTCCCCGTC  180
                ||||||||||||||||||||||||||||||||||||||||||||||||||||||||||||
Sbjct  2636359  CTTGGATGTGGTAGCCGTTTCTCAGGCTCCCTCTCCGGAATCGAACCCTGATTCCCCGTC  2636418

Query  181      ACCCGTGGTCACCATGGTAGGCACGGCGACTACCATCGAAAGTTGATAGGGCAGACGTTC  240
                ||||||||||||||||||||||||||||||||||||||||||||||||||||||||||||
Sbjct  2636419  ACCCGTGGTCACCATGGTAGGCACGGCGACTACCATCGAAAGTTGATAGGGCAGACGTTC  2636478

Query  241      GAATGGGTCGTCGCCGCCACGGGGGGCGTGCGATCGGCCCGAGGTTATCTAGAGTCACCA  300
                ||||||||||||||||||||||||||||||||||||||||||||||||||||||||||||
Sbjct  2636479  GAATGGGTCGTCGCCGCCACGGGGGGCGTGCGATCGGCCCGAGGTTATCTAGAGTCACCA  2636538

Query  301      AAGCCGCCGGCGCCCGCCCCCCGGCCGGGGCCGAGGGGAGGCTGACCGGGTTGGTTTAGA  360
                ||||||||||||||||||||||||||||||||||||||||||||||||||||||||| ||
Sbjct  2636539  AAGCCGCCGGCGCCCGCCCCCCGGCCGGGGCCGAGGGGAGGCTGACCGGGTTGGTTTTGA  2636598

Query  361      TCTGA  365
                |||||
Sbjct  2636599  TCTGA  2636603


###########################################################################################################

Query_seq:TRINITY_DN0_c0_g1_i1 len=299 path=[0:0-210 3:211-226 8:227-22810:229-234 11:235-264 12:265-298]


NC_048142.1 Acinetobacter phage AbKT21phiIII, complete genome
Length=40898

  = 79.7 bits (87),  Expect = 2e-13
 Identities = 54/60 (90%), Gaps = 2/60 (3%)
 Strand=Plus/Minus

Query  1      CAGAAGACGGCATACGAGATGCGAACGCCTGTCTCGTGGGCTCGGAGATGTGTATAAGAG  60
              ||||||||||||||||||||    ||||  ||||||||||||||||||||||||||||||
Sbjct  40884  CAGAAGACGGCATACGAGATTACTACGC--GTCTCGTGGGCTCGGAGATGTGTATAAGAG  40827


Rhinolophus ferrumequinum scaffold_m29_p_14

 = 173 bits (191),  Expect = 6e-41
 Identities = 97/98 (99%), Gaps = 0/98 (0%)
 Strand=Plus/Minus

Query  82       GGGCGGAACTAAAATGCCGCACTTTGTGCGCACCGTGACGGTAGGGTTTGAATGTAGCGC  141
                || |||||||||||||||||||||||||||||||||||||||||||||||||||||||||
Sbjct  5003006  GGCCGGAACTAAAATGCCGCACTTTGTGCGCACCGTGACGGTAGGGTTTGAATGTAGCGC  5002947

Query  142      TTGGTGGTTTTTCCTCTGCTTGACTTCCTGTCGACGGG  179
                ||||||||||||||||||||||||||||||||||||||
Sbjct  5002946  TTGGTGGTTTTTCCTCTGCTTGACTTCCTGTCGACGGG  5002909


###########################################################################################################

Query_seq:TRINITY_DN0_c0_g1_i1 len=299 path=[0:0-210 3:211-226 8:227-22810:229-234 11:235-264 12:265-298]


NC_048142.1 Acinetobacter phage AbKT21phiIII, complete genome
Length=40898

  = 79.7 bits (87),  Expect = 2e-13
 Identities = 54/60 (90%), Gaps = 2/60 (3%)
 Strand=Plus/Minus

Query  1      CAGAAGACGGCATACGAGATGCGAACGCCTGTCTCGTGGGCTCGGAGATGTGTATAAGAG  60
              ||||||||||||||||||||    ||||  ||||||||||||||||||||||||||||||
Sbjct  40884  CAGAAGACGGCATACGAGATTACTACGC--GTCTCGTGGGCTCGGAGATGTGTATAAGAG  40827


Rhinolophus ferrumequinum scaffold_m29_p_14

 = 173 bits (191),  Expect = 6e-41
 Identities = 97/98 (99%), Gaps = 0/98 (0%)
 Strand=Plus/Minus

Query  82       GGGCGGAACTAAAATGCCGCACTTTGTGCGCACCGTGACGGTAGGGTTTGAATGTAGCGC  141
                || |||||||||||||||||||||||||||||||||||||||||||||||||||||||||
Sbjct  5003006  GGCCGGAACTAAAATGCCGCACTTTGTGCGCACCGTGACGGTAGGGTTTGAATGTAGCGC  5002947

Query  142      TTGGTGGTTTTTCCTCTGCTTGACTTCCTGTCGACGGG  179
                ||||||||||||||||||||||||||||||||||||||
Sbjct  5002946  TTGGTGGTTTTTCCTCTGCTTGACTTCCTGTCGACGGG  5002909


###########################################################################################################

Query_seq:TRINITY_DN0_c0_g1_i2 len=293 path=[1:0-227 5:228-254 8:255-25610:257-262 11:263-292]


NC_014767.1 Micromonas sp. RCC1109 virus MpV1, complete genome
Length=184095

  = 61.7 bits (67),  Expect = 5e-08
 Identities = 38/41 (93%), Gaps = 0/41 (0%)
 Strand=Plus/Minus

Query  250     ACTTTGGTGTTATTAGCACCACGCTCTAACCAACTGAGCTA  290
               || |||| ||||| |||||||||||||||||||||||||||
Sbjct  136757  ACCTTGGCGTTATAAGCACCACGCTCTAACCAACTGAGCTA  136717


Rhinolophus ferrumequinum scaffold_m29_p_21

 = 519 bits (575),  Expect = 4e-145
 Identities = 291/292 (99%), Gaps = 1/292 (0%)
 Strand=Plus/Minus

Query  1         TTACTTGTCCTTATAGAGCtttttctttgttttgttttttttttt-GTAATTAAAGTTAT  59
                 ||||||||||||||||||||||||||||||||||||||||||||| ||||||||||||||
Sbjct  28760379  TTACTTGTCCTTATAGAGCTTTTTCTTTGTTTTGTTTTTTTTTTTTGTAATTAAAGTTAT  28760320

Query  60        TGGGGTGACGATTGTTAGTAAAGTTACATAGATTTCAGGTGTATAATTCTGTAATACATC  119
                 ||||||||||||||||||||||||||||||||||||||||||||||||||||||||||||
Sbjct  28760319  TGGGGTGACGATTGTTAGTAAAGTTACATAGATTTCAGGTGTATAATTCTGTAATACATC  28760260

Query  120       ATCTATATATCACATTGTGTGTTCACCACGCAGAGTCAGTTCTTTTTCCATCACCATATA  179
                 ||||||||||||||||||||||||||||||||||||||||||||||||||||||||||||
Sbjct  28760259  ATCTATATATCACATTGTGTGTTCACCACGCAGAGTCAGTTCTTTTTCCATCACCATATA  28760200

Query  180       TTGGttttttttgtttgtttttAAGGAGGGCACAGCTCACAGTGGCCCAGGCCGGTATTG  239
                 ||||||||||||||||||||||||||||||||||||||||||||||||||||||||||||
Sbjct  28760199  TTGGTTTTTTTTGTTTGTTTTTAAGGAGGGCACAGCTCACAGTGGCCCAGGCCGGTATTG  28760140

Query  240       AACCAGCAACACTTTGGTGTTATTAGCACCACGCTCTAACCAACTGAGCTAA  291
                 ||||||||||||||||||||||||||||||||||||||||||||||||||||
Sbjct  28760139  AACCAGCAACACTTTGGTGTTATTAGCACCACGCTCTAACCAACTGAGCTAA  28760088


 ###########################################################################################################

Query_seq:TRINITY_DN0_c0_g1_i3 len=384 path=[1:0-227 4:228-241 7:242-25410:255-260 11:261-290 13:291-383]


NC_014767.1 Micromonas sp. RCC1109 virus MpV1, complete genome
Length=184095

  = 77.0 bits (84),  Expect = 9e-13
 Identities = 51/57 (89%), Gaps = 0/57 (0%)
 Strand=Plus/Minus

Query  232     GGGGATCGAACCGGCAACCTTGGAGTTATTAGCACCACGCTCTAACCAACTGAGCTA  288
               |||| ||||||| |  ||||||| ||||| |||||||||||||||||||||||||||
Sbjct  136773  GGGGCTCGAACCCGTGACCTTGGCGTTATAAGCACCACGCTCTAACCAACTGAGCTA  136717


Rhinolophus ferrumequinum scaffold_m29_p_21

 = 484 bits (536),  Expect = 1e-134
 Identities = 291/304 (96%), Gaps = 3/304 (1%)
 Strand=Plus/Minus

Query  1         TTACTTGTCCTTATAGAGCtttttctttgttttgttttttttttt-GTAATTAAAGTTAT  59
                 ||||||||||||||||||||||||||||||||||||||||||||| ||||||||||||||
Sbjct  28760379  TTACTTGTCCTTATAGAGCTTTTTCTTTGTTTTGTTTTTTTTTTTTGTAATTAAAGTTAT  28760320

Query  60        TGGGGTGACGATTGTTAGTAAAGTTACATAGATTTCAGGTGTATAATTCTGTAATACATC  119
                 ||||||||||||||||||||||||||||||||||||||||||||||||||||||||||||
Sbjct  28760319  TGGGGTGACGATTGTTAGTAAAGTTACATAGATTTCAGGTGTATAATTCTGTAATACATC  28760260

Query  120       ATCTATATATCACATTGTGTGTTCACCACGCAGAGTCAGTTCTTTTTCCATCACCATATA  179
                 ||||||||||||||||||||||||||||||||||||||||||||||||||||||||||||
Sbjct  28760259  ATCTATATATCACATTGTGTGTTCACCACGCAGAGTCAGTTCTTTTTCCATCACCATATA  28760200

Query  180       TTGGttttttttgtttgtttttAAGGAGGGCACAGCTCACAGTGGCCCATGTGGGGATCG  239
                 ||||||||||||||||||||||||||||||||||||||||||||||||| |  || || |
Sbjct  28760199  TTGGTTTTTTTTGTTTGTTTTTAAGGAGGGCACAGCTCACAGTGGCCCAGGCCGGTATTG  28760140

Query  240       AACCGGCA--ACCTTGGAGTTATTAGCACCACGCTCTAACCAACTGAGCTAACCGGCCAc  297
                 |||| |||  || |||| ||||||||||||||||||||||||||||||||||  ||||||
Sbjct  28760139  AACCAGCAACACTTTGGTGTTATTAGCACCACGCTCTAACCAACTGAGCTAATTGGCCAC  28760080

Query  298       cccc  301
                 ||||
Sbjct  28760079  CCCC  28760076


 ###########################################################################################################

Query_seq:TRINITY_DN0_c0_g1_i4 len=384 path=[1:0-227 4:228-241 6:242-2499:250-260 11:261-290 13:291-383]


NC_014767.1 Micromonas sp. RCC1109 virus MpV1, complete genome
Length=184095

  = 68.0 bits (74),  Expect = 5e-10
 Identities = 49/57 (86%), Gaps = 0/57 (0%)
 Strand=Plus/Minus

Query  232     GGGGATCGAACTGGCAACTTTGGTGTTATCAGCACCACGCTCTAACCAACTGAGCTA  288
               |||| ||||||  |  || |||| ||||| |||||||||||||||||||||||||||
Sbjct  136773  GGGGCTCGAACCCGTGACCTTGGCGTTATAAGCACCACGCTCTAACCAACTGAGCTA  136717


Rhinolophus ferrumequinum scaffold_m29_p_21

 = 484 bits (536),  Expect = 1e-134
 Identities = 291/304 (96%), Gaps = 3/304 (1%)
 Strand=Plus/Minus

Query  1         TTACTTGTCCTTATAGAGCtttttctttgttttgttttttttttt-GTAATTAAAGTTAT  59
                 ||||||||||||||||||||||||||||||||||||||||||||| ||||||||||||||
Sbjct  28760379  TTACTTGTCCTTATAGAGCTTTTTCTTTGTTTTGTTTTTTTTTTTTGTAATTAAAGTTAT  28760320

Query  60        TGGGGTGACGATTGTTAGTAAAGTTACATAGATTTCAGGTGTATAATTCTGTAATACATC  119
                 ||||||||||||||||||||||||||||||||||||||||||||||||||||||||||||
Sbjct  28760319  TGGGGTGACGATTGTTAGTAAAGTTACATAGATTTCAGGTGTATAATTCTGTAATACATC  28760260

Query  120       ATCTATATATCACATTGTGTGTTCACCACGCAGAGTCAGTTCTTTTTCCATCACCATATA  179
                 ||||||||||||||||||||||||||||||||||||||||||||||||||||||||||||
Sbjct  28760259  ATCTATATATCACATTGTGTGTTCACCACGCAGAGTCAGTTCTTTTTCCATCACCATATA  28760200

Query  180       TTGGttttttttgtttgtttttAAGGAGGGCACAGCTCACAGTGGCCCATGTGGGGATCG  239
                 ||||||||||||||||||||||||||||||||||||||||||||||||| |  || || |
Sbjct  28760199  TTGGTTTTTTTTGTTTGTTTTTAAGGAGGGCACAGCTCACAGTGGCCCAGGCCGGTATTG  28760140

Query  240       AACTGGCA--ACTTTGGTGTTATCAGCACCACGCTCTAACCAACTGAGCTAACCGGCCAc  297
                 |||  |||  ||||||||||||| ||||||||||||||||||||||||||||  ||||||
Sbjct  28760139  AACCAGCAACACTTTGGTGTTATTAGCACCACGCTCTAACCAACTGAGCTAATTGGCCAC  28760080

Query  298       cccc  301
                 ||||
Sbjct  28760079  CCCC  28760076


 ###########################################################################################################

Query_seq:TRINITY_DN0_c0_g1_i5 len=325 path=[1:0-227 4:228-241 7:242-25410:255-260 11:261-290 12:291-324]


NC_014767.1 Micromonas sp. RCC1109 virus MpV1, complete genome
Length=184095

  = 77.0 bits (84),  Expect = 8e-13
 Identities = 51/57 (89%), Gaps = 0/57 (0%)
 Strand=Plus/Minus

Query  232     GGGGATCGAACCGGCAACCTTGGAGTTATTAGCACCACGCTCTAACCAACTGAGCTA  288
               |||| ||||||| |  ||||||| ||||| |||||||||||||||||||||||||||
Sbjct  136773  GGGGCTCGAACCCGTGACCTTGGCGTTATAAGCACCACGCTCTAACCAACTGAGCTA  136717


Rhinolophus ferrumequinum scaffold_m29_p_21

 = 471 bits (522),  Expect = 5e-131
 Identities = 281/292 (96%), Gaps = 3/292 (1%)
 Strand=Plus/Minus

Query  1         TTACTTGTCCTTATAGAGCtttttctttgttttgttttttttttt-GTAATTAAAGTTAT  59
                 ||||||||||||||||||||||||||||||||||||||||||||| ||||||||||||||
Sbjct  28760379  TTACTTGTCCTTATAGAGCTTTTTCTTTGTTTTGTTTTTTTTTTTTGTAATTAAAGTTAT  28760320

Query  60        TGGGGTGACGATTGTTAGTAAAGTTACATAGATTTCAGGTGTATAATTCTGTAATACATC  119
                 ||||||||||||||||||||||||||||||||||||||||||||||||||||||||||||
Sbjct  28760319  TGGGGTGACGATTGTTAGTAAAGTTACATAGATTTCAGGTGTATAATTCTGTAATACATC  28760260

Query  120       ATCTATATATCACATTGTGTGTTCACCACGCAGAGTCAGTTCTTTTTCCATCACCATATA  179
                 ||||||||||||||||||||||||||||||||||||||||||||||||||||||||||||
Sbjct  28760259  ATCTATATATCACATTGTGTGTTCACCACGCAGAGTCAGTTCTTTTTCCATCACCATATA  28760200

Query  180       TTGGttttttttgtttgtttttAAGGAGGGCACAGCTCACAGTGGCCCATGTGGGGATCG  239
                 ||||||||||||||||||||||||||||||||||||||||||||||||| |  || || |
Sbjct  28760199  TTGGTTTTTTTTGTTTGTTTTTAAGGAGGGCACAGCTCACAGTGGCCCAGGCCGGTATTG  28760140

Query  240       AACCGGCA--ACCTTGGAGTTATTAGCACCACGCTCTAACCAACTGAGCTAA  289
                 |||| |||  || |||| ||||||||||||||||||||||||||||||||||
Sbjct  28760139  AACCAGCAACACTTTGGTGTTATTAGCACCACGCTCTAACCAACTGAGCTAA  28760088


 ###########################################################################################################

Query_seq:TRINITY_DN0_c0_g1_i6 len=358 path=[0:0-210 2:211-223 9:224-23411:235-264 13:265-357]


NC_048142.1 Acinetobacter phage AbKT21phiIII, complete genome
Length=40898

  = 79.7 bits (87),  Expect = 2e-13
 Identities = 54/60 (90%), Gaps = 2/60 (3%)
 Strand=Plus/Minus

Query  1      CAGAAGACGGCATACGAGATGCGAACGCCTGTCTCGTGGGCTCGGAGATGTGTATAAGAG  60
              ||||||||||||||||||||    ||||  ||||||||||||||||||||||||||||||
Sbjct  40884  CAGAAGACGGCATACGAGATTACTACGC--GTCTCGTGGGCTCGGAGATGTGTATAAGAG  40827


Rhinolophus ferrumequinum scaffold_m29_p_14

 = 173 bits (191),  Expect = 7e-41
 Identities = 97/98 (99%), Gaps = 0/98 (0%)
 Strand=Plus/Minus

Query  82       GGGCGGAACTAAAATGCCGCACTTTGTGCGCACCGTGACGGTAGGGTTTGAATGTAGCGC  141
                || |||||||||||||||||||||||||||||||||||||||||||||||||||||||||
Sbjct  5003006  GGCCGGAACTAAAATGCCGCACTTTGTGCGCACCGTGACGGTAGGGTTTGAATGTAGCGC  5002947

Query  142      TTGGTGGTTTTTCCTCTGCTTGACTTCCTGTCGACGGG  179
                ||||||||||||||||||||||||||||||||||||||
Sbjct  5002946  TTGGTGGTTTTTCCTCTGCTTGACTTCCTGTCGACGGG  5002909


 ###########################################################################################################

Query_seq:TRINITY_DN0_c0_g1_i7 len=358 path=[0:0-210 3:211-226 8:227-22810:229-234 11:235-264 13:265-357]


NC_048142.1 Acinetobacter phage AbKT21phiIII, complete genome
Length=40898

  = 79.7 bits (87),  Expect = 2e-13
 Identities = 54/60 (90%), Gaps = 2/60 (3%)
 Strand=Plus/Minus

Query  1      CAGAAGACGGCATACGAGATGCGAACGCCTGTCTCGTGGGCTCGGAGATGTGTATAAGAG  60
              ||||||||||||||||||||    ||||  ||||||||||||||||||||||||||||||
Sbjct  40884  CAGAAGACGGCATACGAGATTACTACGC--GTCTCGTGGGCTCGGAGATGTGTATAAGAG  40827


Rhinolophus ferrumequinum scaffold_m29_p_14

 = 173 bits (191),  Expect = 7e-41
 Identities = 97/98 (99%), Gaps = 0/98 (0%)
 Strand=Plus/Minus

Query  82       GGGCGGAACTAAAATGCCGCACTTTGTGCGCACCGTGACGGTAGGGTTTGAATGTAGCGC  141
                || |||||||||||||||||||||||||||||||||||||||||||||||||||||||||
Sbjct  5003006  GGCCGGAACTAAAATGCCGCACTTTGTGCGCACCGTGACGGTAGGGTTTGAATGTAGCGC  5002947

Query  142      TTGGTGGTTTTTCCTCTGCTTGACTTCCTGTCGACGGG  179
                ||||||||||||||||||||||||||||||||||||||
Sbjct  5002946  TTGGTGGTTTTTCCTCTGCTTGACTTCCTGTCGACGGG  5002909


 ###########################################################################################################

Query_seq:TRINITY_DN4_c0_g1_i1 len=251 path=[0:0-250]


NC_049851.1 Burkholderia phage BcepSauron, complete genome
Length=262653

  = 35.6 bits (38),  Expect = 1.8
 Identities = 22/24 (92%), Gaps = 0/24 (0%)
 Strand=Plus/Plus

Query  161    TGCCTTCGGTGCCAGTGCCGGAGC  184
              |||||||||||||  |||||||||
Sbjct  91846  TGCCTTCGGTGCCTTTGCCGGAGC  91869


Rhinolophus ferrumequinum scaffold_m29_p_17

 = 220 bits (243),  Expect = 4e-55
 Identities = 123/124 (99%), Gaps = 0/124 (0%)
 Strand=Plus/Minus

Query  1         TTGACCAGCTCATCCGACAGCGGCTGGAAATTCGGCCTGCTCCGGGCACTGGTCAGCACC  60
                 ||||||||||||||||||||||||||||||||||||||||||||||||||||||||||||
Sbjct  30696957  TTGACCAGCTCATCCGACAGCGGCTGGAAATTCGGCCTGCTCCGGGCACTGGTCAGCACC  30696898

Query  61        ACCAGGCAGCTGAGGGTGGTCAAGAGCCGCCACATTTTGGAAGCTGGGTCCTGGATTCAC  120
                 ||||||||||||||||||||||||||||||||||||||||||||||||||||||||||||
Sbjct  30696897  ACCAGGCAGCTGAGGGTGGTCAAGAGCCGCCACATTTTGGAAGCTGGGTCCTGGATTCAC  30696838

Query  121       CGAG  124
                 | ||
Sbjct  30696837  CTAG  30696834


 ###########################################################################################################

Query_seq:TRINITY_DN5_c0_g1_i1 len=268 path=[0:0-267]


NC_014767.1 Micromonas sp. RCC1109 virus MpV1, complete genome
Length=184095

  = 63.5 bits (69),  Expect = 1e-08
 Identities = 51/62 (82%), Gaps = 0/62 (0%)
 Strand=Plus/Minus

Query  31      CGAGGATTGAACCAGCAACTTTGGTGTTATCAGCACCATGCTCTAACCAACTGAGCTAAA  90
               || || | ||||| |  || |||| ||||| ||||||| ||||||||||||||||||| |
Sbjct  136774  CGGGGCTCGAACCCGTGACCTTGGCGTTATAAGCACCACGCTCTAACCAACTGAGCTATA  136715

Query  91      AG  92
               ||
Sbjct  136714  AG  136713


Rhinolophus ferrumequinum scaffold_m29_p_1

 = 444 bits (491),  Expect = 2e-122
 Identities = 259/268 (97%), Gaps = 0/268 (0%)
 Strand=Plus/Plus

Query  1         TAAGGAGGGCGCAGCTCACAGTGGCCCATGCGAGGATTGAACCAGCAACTTTGGTGTTAT  60
                 |||||| || |||||||||||||||||||||||||||| ||||  ||| |||||||||||
Sbjct  14445708  TAAGGATGGTGCAGCTCACAGTGGCCCATGCGAGGATTAAACCCACAAATTTGGTGTTAT  14445767

Query  61        CAGCACCATGCTCTAACCAACTGAGCTAAAAGGCCACCCCCTAATTTTATATCTCAAGTG  120
                 |||||||| ||||||||||||||||||||  |||||||||||||||||||||||||||||
Sbjct  14445768  CAGCACCACGCTCTAACCAACTGAGCTAACTGGCCACCCCCTAATTTTATATCTCAAGTG  14445827

Query  121       TGTAGAACACTGTCTAGCAGGAAGTGACTACTCAATAAATATTTGCTGAATGTATAAATG  180
                 ||||||||||||||||||||||||||||||||||||||||||||||||||||||||||||
Sbjct  14445828  TGTAGAACACTGTCTAGCAGGAAGTGACTACTCAATAAATATTTGCTGAATGTATAAATG  14445887

Query  181       ATCTCATAAACATTAATGTATTGCTCTAACTGTAAAATAGAAAGAAAATAAAGTATTTTT  240
                 ||||||||||||||||||||||||||||||||||||||||||||||||||||||||||||
Sbjct  14445888  ATCTCATAAACATTAATGTATTGCTCTAACTGTAAAATAGAAAGAAAATAAAGTATTTTT  14445947

Query  241       AAGCACATACAATATTTTCATATATACC  268
                 ||||||||||||||||||||||||||||
Sbjct  14445948  AAGCACATACAATATTTTCATATATACC  14445975


 ###########################################################################################################

Query_seq:TRINITY_DN2_c0_g1_i1 len=233 path=[0:0-232]


NC_014767.1 Micromonas sp. RCC1109 virus MpV1, complete genome
Length=184095

  = 68.0 bits (74),  Expect = 3e-10
 Identities = 49/57 (86%), Gaps = 0/57 (0%)
 Strand=Plus/Minus

Query  15      GGGGATCGAACTGGCAACTTTGGTGTTATCAGCACCACGCTCTAACCAACTGAGCTA  71
               |||| ||||||  |  || |||| ||||| |||||||||||||||||||||||||||
Sbjct  136773  GGGGCTCGAACCCGTGACCTTGGCGTTATAAGCACCACGCTCTAACCAACTGAGCTA  136717


Rhinolophus ferrumequinum scaffold_m29_p_17

 = 344 bits (381),  Expect = 1e-92
 Identities = 214/235 (91%), Gaps = 21/235 (9%)
 Strand=Plus/Minus

Query  1         ACAGTGGCCCATGTGGGGATCGAACTGGCAACTTTGGTGTTATCAGCACCACGCTCTAAC  60
                 ||||||||||||||||||||||||||||||||||||||||||||||||||||||||||||
Sbjct  30697199  ACAGTGGCCCATGTGGGGATCGAACTGGCAACTTTGGTGTTATCAGCACCACGCTCTAAC  30697140

Query  61        CAACTGAGCTAATCGTCCACCCCCTGAATCAGACTTTC---------------------C  99
                 ||||||||||||||||||||||||||||||||||||||                     |
Sbjct  30697139  CAACTGAGCTAATCGTCCACCCCCTGAATCAGACTTTCAAATGTCCAGGACAGACTGTCC  30697080

Query  100       TGTGGGCCAAGTTGCAGCCACCTCTGTTGGGCGTCAGGGTGTGCAAACCGACCCTCGGAA  159
                 ||||||||||||||||||||||||||||||||||||||||||||||||||||||||||||
Sbjct  30697079  TGTGGGCCAAGTTGCAGCCACCTCTGTTGGGCGTCAGGGTGTGCAAACCGACCCTCGGAA  30697020

Query  160       GGGACATGTAGGAAGCTGCCCCATTGCCCACCTTCCATGTAGTATTCTGTTTGTT  214
                 |||||||||||||||||||||||||||||||||||||||||||||||||||||||
Sbjct  30697019  GGGACATGTAGGAAGCTGCCCCATTGCCCACCTTCCATGTAGTATTCTGTTTGTT  30696965


 ###########################################################################################################

Query_seq:TRINITY_DN3_c0_g1_i1 len=487 path=[0:0-486]


NC_014767.1 Micromonas sp. RCC1109 virus MpV1, complete genome
Length=184095

  = 66.2 bits (72),  Expect = 2e-09
 Identities = 39/41 (95%), Gaps = 0/41 (0%)
 Strand=Plus/Minus

Query  32      ACCTTGGTGTTATCAGCACCACGCTCTAACCAACTGAGCTA  72
               ||||||| ||||| |||||||||||||||||||||||||||
Sbjct  136757  ACCTTGGCGTTATAAGCACCACGCTCTAACCAACTGAGCTA  136717


Rhinolophus ferrumequinum scaffold_m29_p_30

 = 879 bits (974),  Expect = 0.0
 Identities = 487/487 (100%), Gaps = 0/487 (0%)
 Strand=Plus/Plus

Query  1        CACAGTGGCCCATGTGGGGATCAAAATGGCCACCTTGGTGTTATCAGCACCACGCTCTAA  60
                ||||||||||||||||||||||||||||||||||||||||||||||||||||||||||||
Sbjct  1292032  CACAGTGGCCCATGTGGGGATCAAAATGGCCACCTTGGTGTTATCAGCACCACGCTCTAA  1292091

Query  61       CCAACTGAGCTAATCGGCCGTTcccccccACCtttttttttATATAAGAGTTTATTTGAG  120
                ||||||||||||||||||||||||||||||||||||||||||||||||||||||||||||
Sbjct  1292092  CCAACTGAGCTAATCGGCCGTTCCCCCCCACCTTTTTTTTTATATAAGAGTTTATTTGAG  1292151

Query  121      CCAAACTGACAATCTATGCTGGGGAGCAATATCTCAAATGCTCCTGAGAACAAGAGTTTT  180
                ||||||||||||||||||||||||||||||||||||||||||||||||||||||||||||
Sbjct  1292152  CCAAACTGACAATCTATGCTGGGGAGCAATATCTCAAATGCTCCTGAGAACAAGAGTTTT  1292211

Query  181      GCAGCTTCCCTAATGACTTGTGGAGCTGACCTGTCACTCATGGAAACACCTCTGAACGTT  240
                ||||||||||||||||||||||||||||||||||||||||||||||||||||||||||||
Sbjct  1292212  GCAGCTTCCCTAATGACTTGTGGAGCTGACCTGTCACTCATGGAAACACCTCTGAACGTT  1292271

Query  241      AAGAAAAATAAACCTCTATCTCATTGACGCCACTGTTGACTTGGGTTTGCAACCCTCATC  300
                ||||||||||||||||||||||||||||||||||||||||||||||||||||||||||||
Sbjct  1292272  AAGAAAAATAAACCTCTATCTCATTGACGCCACTGTTGACTTGGGTTTGCAACCCTCATC  1292331

Query  301      CTAACTGATATGTCCTCCCACACTTCCGTCACCACCGTATCGCTATTTCATCTCAGTCTC  360
                ||||||||||||||||||||||||||||||||||||||||||||||||||||||||||||
Sbjct  1292332  CTAACTGATATGTCCTCCCACACTTCCGTCACCACCGTATCGCTATTTCATCTCAGTCTC  1292391

Query  361      TTTTGAGGCTTAGGGTCCTGCTGATCTTGTACAGGCGACAGTATCTGGACATGTCCACTT  420
                ||||||||||||||||||||||||||||||||||||||||||||||||||||||||||||
Sbjct  1292392  TTTTGAGGCTTAGGGTCCTGCTGATCTTGTACAGGCGACAGTATCTGGACATGTCCACTT  1292451

Query  421      GGATGTCACACAGGCGCCTCTATCCTAGTAGAGCCAAATCTGAACCAACTCGCGACGCCA  480
                ||||||||||||||||||||||||||||||||||||||||||||||||||||||||||||
Sbjct  1292452  GGATGTCACACAGGCGCCTCTATCCTAGTAGAGCCAAATCTGAACCAACTCGCGACGCCA  1292511

Query  481      TTTCTCC  487
                |||||||
Sbjct  1292512  TTTCTCC  1292518


 ###########################################################################################################

Query_seq:TRINITY_DN1_c0_g1_i1 len=540 path=[0:0-539]


NC_014767.1 Micromonas sp. RCC1109 virus MpV1, complete genome
Length=184095

  = 61.7 bits (67),  Expect = 1e-07
 Identities = 38/41 (93%), Gaps = 0/41 (0%)
 Strand=Plus/Plus

Query  474     TAGCTCAGTTGGTTAGAGCGTGGTGCTAATAACACCAAAGT  514
               ||||||||||||||||||||||||||| ||||| |||| ||
Sbjct  136717  TAGCTCAGTTGGTTAGAGCGTGGTGCTTATAACGCCAAGGT  136757


Rhinolophus ferrumequinum scaffold_m29_p_21

 = 975 bits (1080),  Expect = 0.0
 Identities = 540/540 (100%), Gaps = 0/540 (0%)
 Strand=Plus/Plus

Query  1         GAACAATGTTGCTATAGATTAATAACTGCTTCCAGTTGTTGTGTTTTTAATTATTATTAT  60
                 ||||||||||||||||||||||||||||||||||||||||||||||||||||||||||||
Sbjct  28759616  GAACAATGTTGCTATAGATTAATAACTGCTTCCAGTTGTTGTGTTTTTAATTATTATTAT  28759675

Query  61        TGGGGAAGGGGAACAGGACTTTATTGGGGAATAGTGTGTACTTCCAGGACttttttttCC  120
                 ||||||||||||||||||||||||||||||||||||||||||||||||||||||||||||
Sbjct  28759676  TGGGGAAGGGGAACAGGACTTTATTGGGGAATAGTGTGTACTTCCAGGACTTTTTTTTCC  28759735

Query  121       CAAGTCAAGTTGTTGTCCTTTCAATCTTAGTTGTGGAGGGCGCAGCTCAGCTCCAGGTCC  180
                 ||||||||||||||||||||||||||||||||||||||||||||||||||||||||||||
Sbjct  28759736  CAAGTCAAGTTGTTGTCCTTTCAATCTTAGTTGTGGAGGGCGCAGCTCAGCTCCAGGTCC  28759795

Query  181       AGGTCCAGTTGCTGTTGCTAGTTACAGGGGGCACAGCCCACCATCCTTTGCGGCAGTCGA  240
                 ||||||||||||||||||||||||||||||||||||||||||||||||||||||||||||
Sbjct  28759796  AGGTCCAGTTGCTGTTGCTAGTTACAGGGGGCACAGCCCACCATCCTTTGCGGCAGTCGA  28759855

Query  241       ACCGGGAGTCGAACTGGCAACTTTGTGGTTGAGAGCCCACTGGCCCATGTGGGAATCGAA  300
                 ||||||||||||||||||||||||||||||||||||||||||||||||||||||||||||
Sbjct  28759856  ACCGGGAGTCGAACTGGCAACTTTGTGGTTGAGAGCCCACTGGCCCATGTGGGAATCGAA  28759915

Query  301       CCGGCAGCCTTCGGAGTTAGGAGCATGGAGCTCCAACCGCCTGAGCCACCGGGCTGGCCC  360
                 ||||||||||||||||||||||||||||||||||||||||||||||||||||||||||||
Sbjct  28759916  CCGGCAGCCTTCGGAGTTAGGAGCATGGAGCTCCAACCGCCTGAGCCACCGGGCTGGCCC  28759975

Query  361       CAATAGCTTCCAGTTTTAAGCATTTAGTTCAGGCACTATAGTCAAGGTTTTAATCCTCAC  420
                 ||||||||||||||||||||||||||||||||||||||||||||||||||||||||||||
Sbjct  28759976  CAATAGCTTCCAGTTTTAAGCATTTAGTTCAGGCACTATAGTCAAGGTTTTAATCCTCAC  28760035

Query  421       AATGACACTGAGGTAGATTTTATATCAATATTAGAATAAAGGGGGTGGCCAATTAGCTCA  480
                 ||||||||||||||||||||||||||||||||||||||||||||||||||||||||||||
Sbjct  28760036  AATGACACTGAGGTAGATTTTATATCAATATTAGAATAAAGGGGGTGGCCAATTAGCTCA  28760095

Query  481       GTTGGTTAGAGCGTGGTGCTAATAACACCAAAGTGTTGCTGGTTCAATACCGGCCTGGGC  540
                 ||||||||||||||||||||||||||||||||||||||||||||||||||||||||||||
Sbjct  28760096  GTTGGTTAGAGCGTGGTGCTAATAACACCAAAGTGTTGCTGGTTCAATACCGGCCTGGGC  28760155


 ###########################################################################################################

Query_seq:TRINITY_DN1_c0_g1_i1 len=227 path=[0:0-226]


NC_034266.1 Columbid alphaherpesvirus 1 strain HLJ, complete 
genome
Length=204237

  = 107 bits (118),  Expect = 3e-22
 Identities = 71/79 (90%), Gaps = 0/79 (0%)
 Strand=Plus/Plus

Query  21    GCCTACTTCCTCGTTAGTATAGTGGTGAGTATCCCCGCCTGTCACGCGGGAGACCGGGGT  80
             ||||  |||||||||||||||||||| ||||| |||| ||||| | ||||||||||||||
Sbjct  8652  GCCTTATTCCTCGTTAGTATAGTGGTTAGTATTCCCGTCTGTCGCACGGGAGACCGGGGT  8711

Query  81    TCGATTCCCCGACGGGGAG  99
             |||||||||||||| ||||
Sbjct  8712  TCGATTCCCCGACGAGGAG  8730

 

Rhinolophus ferrumequinum scaffold_m29_p_21

 = 346 bits (383),  Expect = 3e-93
 Identities = 200/206 (97%), Gaps = 6/206 (3%)
 Strand=Plus/Plus

Query  28      TCCTCGTTAGTATAGTGGTGAGTATCCCCGCCTGTCACGCGGGAGACCGGGGTTCGATTC  87
               ||||||||||||||||||||||||||||||||||||||||||||||||||||||||||||
Sbjct  297501  TCCTCGTTAGTATAGTGGTGAGTATCCCCGCCTGTCACGCGGGAGACCGGGGTTCGATTC  297560

Query  88      CCCGACGGGGAGGCGTGCAGCGACTCTTT------TCCCTCCTTTGGCTCTTCCTGTTCA  141
               |||||||||||||||||||||||||||||      |||||||||||||||||||||||||
Sbjct  297561  CCCGACGGGGAGGCGTGCAGCGACTCTTTTCCTTTTCCCTCCTTTGGCTCTTCCTGTTCA  297620

Query  142     AACAAGTGTTTTCTTACACAACTAGCTTCTCTCCCAGGCCGCGTCTCTCGCGTGAGAATT  201
               ||||||||||||||||||||||||||||||||||||||||||||||||||||||||||||
Sbjct  297621  AACAAGTGTTTTCTTACACAACTAGCTTCTCTCCCAGGCCGCGTCTCTCGCGTGAGAATT  297680

Query  202     TCGTGGTCGGTGGGCGGCCGTTGTGG  227
               ||||||||||||||||||||||||||
Sbjct  297681  TCGTGGTCGGTGGGCGGCCGTTGTGG  297706


 
```
