## Supplementary material for "Bat pluripotent stem cells reveal unique entanglement between host and viruses": BLAST files: Blast Data File SC.txt (part 1 of 6)

```
BLASTN 2.9.0+


Reference: Stephen F. Altschul, Thomas L. Madden, Alejandro A.
Schaffer, Jinghui Zhang, Zheng Zhang, Webb Miller, and David J.
Lipman (1997), "Gapped BLAST and PSI-BLAST: a new generation of
protein database search programs", Nucleic Acids Res. 25:3389-3402.


Database: CombinedViralDB.fa
           14,863 sequences; 407,166,596 total letters


Query= scaffold_m29_p_1_14440708_14450975_Flank5000

Length=10267
                                                                      Score        E
Sequences producing significant alignments:                          (Bits)     Value

NC_014767.1 Micromonas sp. RCC1109 virus MpV1, complete genome        60.8       2e-06
HM004429.1 Micromonas sp. RCC1109 virus MpV1, complete genome         60.8       2e-06
NC_043129.1 Micromonas pusilla virus SP1, complete genome, *** SE...  53.6       3e-04
JF974320.1 Micromonas pusilla virus SP1, *** SEQUENCING IN PROGRE...  53.6       3e-04
NC_028093.1 Ostreococcus lucimarinus virus 7 isolate OlV7, comple...  52.7       0.001
NC_014766.1 Ostreococcus lucimarinus virus OlV1, complete genome      52.7       0.001
KP874737.1 Ostreococcus lucimarinus virus 7 isolate OlV7, complet...  52.7       0.001
HM004431.1 Ostreococcus lucimarinus virus OlV1, complete genome       52.7       0.001
NC_028094.1 Chrysochromulina ericina virus isolate CeV-01B, compl...  50.9       0.004
NC_023426.1 Anomala cuprea entomopoxvirus DNA, complete genome, s...  50.9       0.004
KT820662.1 Chrysochromulina ericina virus isolate CeV-01B, comple...  50.9       0.004
AP013055.1 Anomala cuprea entomopoxvirus DNA, complete genome, st...  50.9       0.004
NC_028091.1 Ostreococcus lucimarinus virus 2 isolate Olv2, comple...  48.2       0.013
KP874736.1 Ostreococcus lucimarinus virus 2 isolate Olv2, complet...  48.2       0.013
NC_044957.1 African swine fever virus OURT 88/3 (avirulent field ...  45.5       0.16 
AM712240.1 African swine fever virus OURT 88/3 (avirulent field i...  45.5       0.16 
NC_027117.1 Desmodus rotundus endogenous retrovirus isolate 824, ...  43.7       0.56 
KP175580.1 Desmodus rotundus endogenous retrovirus isolate 824, c...  43.7       0.56 
NC_048087.1 Enterococcus phage EfV12-phi1, complete genome            43.7       0.56 
NC_029009.1 Enterococcus phage EFDG1, complete genome                 43.7       0.56 
NC_023007.1 Bacillus phage vB_BanS-Tsamsa, complete genome            43.7       0.56 
NC_020864.1 Micromonas pusilla virus 12T genomic sequence             43.7       0.56 
MH880817.1 Enterococcus phage EfV12-phi1, complete genome             43.7       0.56 
KP339049.1 Enterococcus phage EFDG1, complete genome                  43.7       0.56 
KC481682.1 Bacillus phage vB_BanS-Tsamsa, complete genome             43.7       0.56 
HQ632826.1 Micromonas pusilla virus 12T genomic sequence              43.7       0.56 
NC_030948.1 Ralstonia phage RSP15 DNA, complete genome                42.8       0.56 
NC_021529.2 Vibrio phage nt-1, complete genome                        42.8       0.56 
NC_021312.1 Phaeocystis globosa virus strain 16T, complete genome     42.8       0.56 
NC_019529.1 Vibrio phage pVp-1, complete genome                       42.8       0.56 
NC_005902.1 Lymphocystis disease virus - isolate China, complete ...  42.8       0.56 
LC121084.1 Ralstonia phage RSP15 DNA, complete genome                 42.8       0.56 
HQ317393.2 Vibrio phage nt-1, complete genome                         42.8       0.56 
KC662249.1 Phaeocystis globosa virus strain 16T, complete genome      42.8       0.56 
JQ340389.1 Vibrio phage pVp-1, complete genome                        42.8       0.56 
AY380826.1 Lymphocystis disease virus - isolate China, complete g...  42.8       0.56 
NC_020837.1 Synechococcus phage S-CAM1 genomic sequence               41.9       1.9  
AY583235.1 Mycoplasma phage phiMFV1, complete genome                  41.9       1.9  
HQ634177.1 Synechococcus phage S-CAM1 genomic sequence                41.9       1.9  
NC_038609.1 Orungo virus isolate UGMP 359 segment 6, complete seq...  41.0       1.9  
JQ610680.1 Orungo virus isolate UGMP 359 segment 6, complete sequ...  41.0       1.9  
NC_037665.1 Pandoravirus macleodensis, complete genome                41.0       1.9  
NC_036594.1 Orpheovirus IHUMI-LCC2 genome assembly, complete geno...  41.0       1.9  
NC_019538.1 Aeromonas phage CC2, complete genome                      41.0       1.9  
MG011691.1 Pandoravirus macleodensis, complete genome                 41.0       1.9  
LT906555.1 Orpheovirus IHUMI-LCC2 genome assembly, complete genom...  41.0       1.9  
JX123262.1 Aeromonas phage CC2, complete genome                       41.0       1.9  
NC_033829.1 Kallithea virus isolate DrosEU46_Kharkiv_2014, comple...  40.1       6.8  
NC_031245.1 Bacillus phage SP-15, complete genome                     40.1       6.8  
NC_023639.1 Mimivirus terra2 genome                                   40.1       6.8  
NC_014649.1 Acanthamoeba polyphaga mimivirus, complete genome         40.1       6.8  
NC_005068.1 Cryptophlebia leucotreta granulovirus, complete genome    40.1       6.8  
KX130344.1 Kallithea virus isolate DrosEU46_Kharkiv_2014              40.1       6.8  
KT624200.1 Bacillus phage SP-15, complete genome                      40.1       6.8  
KF527228.1 Mimivirus terra2 genome                                    40.1       6.8  
HQ336222.2 Acanthamoeba polyphaga mimivirus, complete genome          40.1       6.8  
AY229987.1 Cryptophlebia leucotreta granulovirus isolate CV3, com...  40.1       6.8  
NC_016924.1 Cotia virus SPAn232, complete genome                      39.2       6.8  
MN310513.1 Duck adenovirus 1 strain FMV-19-2234581, complete genome   39.2       6.8  
HQ647181.2 Cotia virus SPAn232, complete genome                       39.2       6.8  
NC_048861.1 Proteus phage Privateer, complete genome                  39.2       6.8  
NC_048176.1 Gordonia phage GodonK, complete genome                    39.2       6.8  
NC_048728.1 Streptomyces phage Comrade, complete genome               39.2       6.8  
NC_042082.1 Stenotrophomonas phage vB_SmaS_DLP_5, complete genome     39.2       6.8  
NC_031062.2 Erwinia phage vB_EamP_Frozen, complete genome             39.2       6.8  
NC_028857.1 Citrobacter phage Merlin, complete genome                 39.2       6.8  
NC_032001.1 Only Syngen Nebraska virus 5, complete genome             39.2       6.8  
NC_027332.1 Acinetobacter phage YMC13/03/R2096, complete genome       39.2       6.8  
NC_027352.1 Bacillus phage JBP901, complete genome                    39.2       6.8  
NC_023561.1 Enterobacter phage PG7, complete genome                   39.2       6.8  
NC_023442.1 Buzura suppressaria nucleopolyhedrovirus isolate Hube...  39.2       6.8  
NC_022096.1 Pseudomonas phage PaBG, complete genome                   39.2       6.8  
NC_020862.2 Sulfitobacter phage phiCB2047-B genomic sequence          39.2       6.8  
NC_020104.1 Acanthamoeba polyphaga moumouvirus, complete genome       39.2       6.8  
NC_018856.1 Bacillus phage Bastille, complete genome                  39.2       6.8  
NC_016924.1 Cotia virus SPAn232, complete genome                      39.2       6.8  
NC_014457.1 Clostridium phage phiCTP1, complete genome                39.2       6.8  
NC_003038.1 Invertebrate iridescent virus 6, complete genome          39.2       6.8  
MT028297.1 Proteus phage Privateer, complete genome                   39.2       6.8  
MK620899.1 Gordonia phage GodonK, complete genome                     39.2       6.8  
MH651172.1 Streptomyces phage Comrade, complete genome                39.2       6.8  
MG189906.1 Stenotrophomonas phage vB_SmaS_DLP_5, complete genome      39.2       6.8  
KX098389.2 Erwinia phage vB_EamP_Frozen, complete genome              39.2       6.8  
KT001915.1 Citrobacter phage Merlin, complete genome                  39.2       6.8  
KX857749.1 Only Syngen Nebraska virus 5, complete genome              39.2       6.8  
KM672662.1 Acinetobacter phage YMC13/03/R2096, complete genome        39.2       6.8  
KJ676859.1 Bacillus phage JBP901, complete genome                     39.2       6.8  
KJ101592.1 Enterobacter phage PG7, complete genome                    39.2       6.8  
KF611977.1 Buzura suppressaria nucleopolyhedrovirus isolate Hubei...  39.2       6.8  
KF147891.1 Pseudomonas phage PaBG, complete genome                    39.2       6.8  
HQ317387.2 Sulfitobacter phage phiCB2047-B genomic sequence           39.2       6.8  
JX962719.1 Acanthamoeba polyphaga moumouvirus, complete genome        39.2       6.8  
JF966203.1 Bacillus phage Bastille, complete genome                   39.2       6.8  
HQ647181.2 Cotia virus SPAn232, complete genome                       39.2       6.8  
HM159959.1 Clostridium phage phiCTP1, complete genome                 39.2       6.8  
AF303741.1 Chilo iridescent virus complete genome                     39.2       6.8  


>NC_014767.1 Micromonas sp. RCC1109 virus MpV1, complete genome
Length=184095

 Score = 60.8 bits (66),  Expect = 2e-06
 Identities = 36/38 (95%), Gaps = 0/38 (0%)
 Strand=Plus/Minus

Query  5050    TTGGTGTTATCAGCACCACGCTCTAACCAACTGAGCTA  5087
               |||| ||||| |||||||||||||||||||||||||||
Sbjct  136754  TTGGCGTTATAAGCACCACGCTCTAACCAACTGAGCTA  136717


 Score = 39.2 bits (42),  Expect = 6.8
 Identities = 41/53 (77%), Gaps = 1/53 (2%)
 Strand=Plus/Minus

Query  495     TCGAACCGGTAACCTTGTGGTTGAGAGGACG-CGCTCCAACCAACTGAGCCAT  546
               ||||||| || ||||||  |||   || ||  ||||| |||||||||||| ||
Sbjct  136768  TCGAACCCGTGACCTTGGCGTTATAAGCACCACGCTCTAACCAACTGAGCTAT  136716


>HM004429.1 Micromonas sp. RCC1109 virus MpV1, complete genome
Length=184095

 Score = 60.8 bits (66),  Expect = 2e-06
 Identities = 36/38 (95%), Gaps = 0/38 (0%)
 Strand=Plus/Minus

Query  5050    TTGGTGTTATCAGCACCACGCTCTAACCAACTGAGCTA  5087
               |||| ||||| |||||||||||||||||||||||||||
Sbjct  136754  TTGGCGTTATAAGCACCACGCTCTAACCAACTGAGCTA  136717


 Score = 39.2 bits (42),  Expect = 6.8
 Identities = 41/53 (77%), Gaps = 1/53 (2%)
 Strand=Plus/Minus

Query  495     TCGAACCGGTAACCTTGTGGTTGAGAGGACG-CGCTCCAACCAACTGAGCCAT  546
               ||||||| || ||||||  |||   || ||  ||||| |||||||||||| ||
Sbjct  136768  TCGAACCCGTGACCTTGGCGTTATAAGCACCACGCTCTAACCAACTGAGCTAT  136716


>NC_043129.1 Micromonas pusilla virus SP1, complete genome, *** 
SEQUENCING IN PROGRESS ***, 2 unordered pieces
Length=173451

 Score = 53.6 bits (58),  Expect = 3e-04
 Identities = 34/36 (94%), Gaps = 1/36 (3%)
 Strand=Plus/Minus

Query  5052   GGTGTTATCAGCACCACGCTCTAACCAACTGAGCTA  5087
              ||||| || |||||||||||||||||||||||||||
Sbjct  71399  GGTGT-ATAAGCACCACGCTCTAACCAACTGAGCTA  71365


>JF974320.1 Micromonas pusilla virus SP1, *** SEQUENCING IN PROGRESS 
***, 2 unordered pieces
Length=173451

 Score = 53.6 bits (58),  Expect = 3e-04
 Identities = 34/36 (94%), Gaps = 1/36 (3%)
 Strand=Plus/Minus

Query  5052   GGTGTTATCAGCACCACGCTCTAACCAACTGAGCTA  5087
              ||||| || |||||||||||||||||||||||||||
Sbjct  71399  GGTGT-ATAAGCACCACGCTCTAACCAACTGAGCTA  71365


>NC_028093.1 Ostreococcus lucimarinus virus 7 isolate OlV7, complete 
genome
Length=182309

 Score = 52.7 bits (57),  Expect = 0.001
 Identities = 30/31 (97%), Gaps = 0/31 (0%)
 Strand=Plus/Minus

Query  5057    TATCAGCACCACGCTCTAACCAACTGAGCTA  5087
               ||| |||||||||||||||||||||||||||
Sbjct  134803  TATAAGCACCACGCTCTAACCAACTGAGCTA  134773


>NC_014766.1 Ostreococcus lucimarinus virus OlV1, complete genome
Length=194022

 Score = 52.7 bits (57),  Expect = 0.001
 Identities = 30/31 (97%), Gaps = 0/31 (0%)
 Strand=Plus/Minus

Query  5057    TATCAGCACCACGCTCTAACCAACTGAGCTA  5087
               ||| |||||||||||||||||||||||||||
Sbjct  143000  TATAAGCACCACGCTCTAACCAACTGAGCTA  142970


>KP874737.1 Ostreococcus lucimarinus virus 7 isolate OlV7, complete 
genome
Length=182309

 Score = 52.7 bits (57),  Expect = 0.001
 Identities = 30/31 (97%), Gaps = 0/31 (0%)
 Strand=Plus/Minus

Query  5057    TATCAGCACCACGCTCTAACCAACTGAGCTA  5087
               ||| |||||||||||||||||||||||||||
Sbjct  134803  TATAAGCACCACGCTCTAACCAACTGAGCTA  134773


>HM004431.1 Ostreococcus lucimarinus virus OlV1, complete genome
Length=194022

 Score = 52.7 bits (57),  Expect = 0.001
 Identities = 30/31 (97%), Gaps = 0/31 (0%)
 Strand=Plus/Minus

Query  5057    TATCAGCACCACGCTCTAACCAACTGAGCTA  5087
               ||| |||||||||||||||||||||||||||
Sbjct  143000  TATAAGCACCACGCTCTAACCAACTGAGCTA  142970


>NC_028094.1 Chrysochromulina ericina virus isolate CeV-01B, complete 
genome
Length=473558

 Score = 50.9 bits (55),  Expect = 0.004
 Identities = 32/35 (91%), Gaps = 0/35 (0%)
 Strand=Plus/Minus

Query  5055    GTTATCAGCACCACGCTCTAACCAACTGAGCTAAC  5089
               |||| ||||  ||||||||||||||||||||||||
Sbjct  424003  GTTAACAGCCGCACGCTCTAACCAACTGAGCTAAC  423969


 Score = 41.0 bits (44),  Expect = 1.9
 Identities = 44/56 (79%), Gaps = 2/56 (4%)
 Strand=Plus/Minus

Query  489     TGGGAGTCGAACCGGTAACCTTGTGGTTGAGAGGA-CGCGCTCCAACCAACTGAGC  543
               ||||| ||||||| || || ||| |||| | ||   | ||||| ||||||||||||
Sbjct  424027  TGGGA-TCGAACCAGTGACATTGCGGTTAACAGCCGCACGCTCTAACCAACTGAGC  423973


>NC_023426.1 Anomala cuprea entomopoxvirus DNA, complete genome, 
strain: CV6M
Length=245717

 Score = 50.9 bits (55),  Expect = 0.004
 Identities = 34/37 (92%), Gaps = 1/37 (3%)
 Strand=Plus/Plus

Query  370     ATCATATTTTATAGTATATATATTTACATAGTTCATC  406
               ||||| |||||||||||||||||||| ||| ||||||
Sbjct  121212  ATCATTTTTTATAGTATATATATTTAGATA-TTCATC  121247


 Score = 39.2 bits (42),  Expect = 6.8
 Identities = 21/21 (100%), Gaps = 0/21 (0%)
 Strand=Plus/Minus

Query  373    ATATTTTATAGTATATATATT  393
              |||||||||||||||||||||
Sbjct  87439  ATATTTTATAGTATATATATT  87419


>KT820662.1 Chrysochromulina ericina virus isolate CeV-01B, complete 
genome
Length=473558

 Score = 50.9 bits (55),  Expect = 0.004
 Identities = 32/35 (91%), Gaps = 0/35 (0%)
 Strand=Plus/Minus

Query  5055    GTTATCAGCACCACGCTCTAACCAACTGAGCTAAC  5089
               |||| ||||  ||||||||||||||||||||||||
Sbjct  424003  GTTAACAGCCGCACGCTCTAACCAACTGAGCTAAC  423969


 Score = 41.0 bits (44),  Expect = 1.9
 Identities = 44/56 (79%), Gaps = 2/56 (4%)
 Strand=Plus/Minus

Query  489     TGGGAGTCGAACCGGTAACCTTGTGGTTGAGAGGA-CGCGCTCCAACCAACTGAGC  543
               ||||| ||||||| || || ||| |||| | ||   | ||||| ||||||||||||
Sbjct  424027  TGGGA-TCGAACCAGTGACATTGCGGTTAACAGCCGCACGCTCTAACCAACTGAGC  423973


>AP013055.1 Anomala cuprea entomopoxvirus DNA, complete genome, 
strain: CV6M
Length=245717

 Score = 50.9 bits (55),  Expect = 0.004
 Identities = 34/37 (92%), Gaps = 1/37 (3%)
 Strand=Plus/Plus

Query  370     ATCATATTTTATAGTATATATATTTACATAGTTCATC  406
               ||||| |||||||||||||||||||| ||| ||||||
Sbjct  121212  ATCATTTTTTATAGTATATATATTTAGATA-TTCATC  121247


 Score = 39.2 bits (42),  Expect = 6.8
 Identities = 21/21 (100%), Gaps = 0/21 (0%)
 Strand=Plus/Minus

Query  373    ATATTTTATAGTATATATATT  393
              |||||||||||||||||||||
Sbjct  87439  ATATTTTATAGTATATATATT  87419


>NC_028091.1 Ostreococcus lucimarinus virus 2 isolate Olv2, complete 
genome
Length=196300

 Score = 48.2 bits (52),  Expect = 0.013
 Identities = 29/31 (94%), Gaps = 0/31 (0%)
 Strand=Plus/Minus

Query  5057    TATCAGCACCACGCTCTAACCAACTGAGCTA  5087
               ||| |||||| ||||||||||||||||||||
Sbjct  141387  TATAAGCACCGCGCTCTAACCAACTGAGCTA  141357


>KP874736.1 Ostreococcus lucimarinus virus 2 isolate Olv2, complete 
genome
Length=196300

 Score = 48.2 bits (52),  Expect = 0.013
 Identities = 29/31 (94%), Gaps = 0/31 (0%)
 Strand=Plus/Minus

Query  5057    TATCAGCACCACGCTCTAACCAACTGAGCTA  5087
               ||| |||||| ||||||||||||||||||||
Sbjct  141387  TATAAGCACCGCGCTCTAACCAACTGAGCTA  141357


>NC_044957.1 African swine fever virus OURT 88/3 (avirulent field 
isolate), complete genome
Length=171719

 Score = 45.5 bits (49),  Expect = 0.16
 Identities = 29/32 (91%), Gaps = 0/32 (0%)
 Strand=Plus/Plus

Query  8316  TTAATGTGTTTTTATAAATATTATAACATCTA  8347
             ||||| |||| | |||||||||||||||||||
Sbjct  9506  TTAATTTGTTATAATAAATATTATAACATCTA  9537


>AM712240.1 African swine fever virus OURT 88/3 (avirulent field 
isolate), complete genome
Length=171719

 Score = 45.5 bits (49),  Expect = 0.16
 Identities = 29/32 (91%), Gaps = 0/32 (0%)
 Strand=Plus/Plus

Query  8316  TTAATGTGTTTTTATAAATATTATAACATCTA  8347
             ||||| |||| | |||||||||||||||||||
Sbjct  9506  TTAATTTGTTATAATAAATATTATAACATCTA  9537


>NC_027117.1 Desmodus rotundus endogenous retrovirus isolate 824, 
complete genome
Length=10485

 Score = 43.7 bits (47),  Expect = 0.56
 Identities = 25/26 (96%), Gaps = 0/26 (0%)
 Strand=Plus/Minus

Query  634    GGAATTGAACTGGCAACCTTGTGGTT  659
              |||||||||||||||||||| |||||
Sbjct  10370  GGAATTGAACTGGCAACCTTTTGGTT  10345


>KP175580.1 Desmodus rotundus endogenous retrovirus isolate 824, 
complete genome
Length=10485

 Score = 43.7 bits (47),  Expect = 0.56
 Identities = 25/26 (96%), Gaps = 0/26 (0%)
 Strand=Plus/Minus

Query  634    GGAATTGAACTGGCAACCTTGTGGTT  659
              |||||||||||||||||||| |||||
Sbjct  10370  GGAATTGAACTGGCAACCTTTTGGTT  10345


>NC_048087.1 Enterococcus phage EfV12-phi1, complete genome
Length=152770

 Score = 43.7 bits (47),  Expect = 0.56
 Identities = 33/38 (87%), Gaps = 1/38 (3%)
 Strand=Plus/Plus

Query  5056   TTATCAGCACCACGCTCTAACCAACTGAGCTA-ACTGG  5092
              ||||||  || | ||||||||||||||||||| |||||
Sbjct  51428  TTATCAAGACGATGCTCTAACCAACTGAGCTACACTGG  51465


>NC_029009.1 Enterococcus phage EFDG1, complete genome
Length=147589

 Score = 43.7 bits (47),  Expect = 0.56
 Identities = 33/38 (87%), Gaps = 1/38 (3%)
 Strand=Plus/Plus

Query  5056   TTATCAGCACCACGCTCTAACCAACTGAGCTA-ACTGG  5092
              ||||||  || | ||||||||||||||||||| |||||
Sbjct  49073  TTATCAAGACGATGCTCTAACCAACTGAGCTACACTGG  49110


>NC_023007.1 Bacillus phage vB_BanS-Tsamsa, complete genome
Length=168876

 Score = 43.7 bits (47),  Expect = 0.56
 Identities = 25/26 (96%), Gaps = 0/26 (0%)
 Strand=Plus/Plus

Query  5719   CAAAGATGAAGGAAATGTTGAAAGGA  5744
              |||||||||||||||||||||| |||
Sbjct  42500  CAAAGATGAAGGAAATGTTGAATGGA  42525


>NC_020864.1 Micromonas pusilla virus 12T genomic sequence
Length=205622

 Score = 43.7 bits (47),  Expect = 0.56
 Identities = 31/36 (86%), Gaps = 0/36 (0%)
 Strand=Plus/Minus

Query  5057    TATCAGCACCACGCTCTAACCAACTGAGCTAACTGG  5092
               ||| ||||| ||||||||||| | |||||||| |||
Sbjct  194013  TATAAGCACGACGCTCTAACCGATTGAGCTAATTGG  193978


>MH880817.1 Enterococcus phage EfV12-phi1, complete genome
Length=152770

 Score = 43.7 bits (47),  Expect = 0.56
 Identities = 33/38 (87%), Gaps = 1/38 (3%)
 Strand=Plus/Plus

Query  5056   TTATCAGCACCACGCTCTAACCAACTGAGCTA-ACTGG  5092
              ||||||  || | ||||||||||||||||||| |||||
Sbjct  51428  TTATCAAGACGATGCTCTAACCAACTGAGCTACACTGG  51465


>KP339049.1 Enterococcus phage EFDG1, complete genome
Length=147589

 Score = 43.7 bits (47),  Expect = 0.56
 Identities = 33/38 (87%), Gaps = 1/38 (3%)
 Strand=Plus/Plus

Query  5056   TTATCAGCACCACGCTCTAACCAACTGAGCTA-ACTGG  5092
              ||||||  || | ||||||||||||||||||| |||||
Sbjct  49073  TTATCAAGACGATGCTCTAACCAACTGAGCTACACTGG  49110


>KC481682.1 Bacillus phage vB_BanS-Tsamsa, complete genome
Length=168876

 Score = 43.7 bits (47),  Expect = 0.56
 Identities = 25/26 (96%), Gaps = 0/26 (0%)
 Strand=Plus/Plus

Query  5719   CAAAGATGAAGGAAATGTTGAAAGGA  5744
              |||||||||||||||||||||| |||
Sbjct  42500  CAAAGATGAAGGAAATGTTGAATGGA  42525


>HQ632826.1 Micromonas pusilla virus 12T genomic sequence
Length=205622

 Score = 43.7 bits (47),  Expect = 0.56
 Identities = 31/36 (86%), Gaps = 0/36 (0%)
 Strand=Plus/Minus

Query  5057    TATCAGCACCACGCTCTAACCAACTGAGCTAACTGG  5092
               ||| ||||| ||||||||||| | |||||||| |||
Sbjct  194013  TATAAGCACGACGCTCTAACCGATTGAGCTAATTGG  193978


>NC_030948.1 Ralstonia phage RSP15 DNA, complete genome
Length=167619

 Score = 42.8 bits (46),  Expect = 0.56
 Identities = 29/33 (88%), Gaps = 0/33 (0%)
 Strand=Plus/Plus

Query  5056   TTATCAGCACCACGCTCTAACCAACTGAGCTAA  5088
              ||||||  || | ||||||||||||||||||||
Sbjct  85430  TTATCAAGACGATGCTCTAACCAACTGAGCTAA  85462


>NC_021529.2 Vibrio phage nt-1, complete genome
Length=247511

 Score = 42.8 bits (46),  Expect = 0.56
 Identities = 23/23 (100%), Gaps = 0/23 (0%)
 Strand=Plus/Plus

Query  5068    CGCTCTAACCAACTGAGCTAACT  5090
               |||||||||||||||||||||||
Sbjct  101429  CGCTCTAACCAACTGAGCTAACT  101451


>NC_021312.1 Phaeocystis globosa virus strain 16T, complete genome
Length=459984

 Score = 42.8 bits (46),  Expect = 0.56
 Identities = 29/33 (88%), Gaps = 0/33 (0%)
 Strand=Plus/Minus

Query  5055    GTTATCAGCACCACGCTCTAACCAACTGAGCTA  5087
               |||| ||||  |||||||| |||||||||||||
Sbjct  409144  GTTAACAGCCGCACGCTCTGACCAACTGAGCTA  409112


 Score = 42.8 bits (46),  Expect = 0.56
 Identities = 29/33 (88%), Gaps = 0/33 (0%)
 Strand=Plus/Minus

Query  5055    GTTATCAGCACCACGCTCTAACCAACTGAGCTA  5087
               |||| ||||  |||||||| |||||||||||||
Sbjct  409335  GTTAACAGCCGCACGCTCTGACCAACTGAGCTA  409303


>NC_019529.1 Vibrio phage pVp-1, complete genome
Length=111506

 Score = 42.8 bits (46),  Expect = 0.56
 Identities = 31/35 (89%), Gaps = 1/35 (3%)
 Strand=Plus/Minus

Query  5054   TGTTATCAGCACCACGCTCTAACCAACTGAGCTAA  5088
              |||||| ||||  ||||||||||| ||||||||||
Sbjct  41835  TGTTATGAGCAGGACGCTCTAACC-ACTGAGCTAA  41802


>NC_005902.1 Lymphocystis disease virus - isolate China, complete 
genome
Length=186250

 Score = 42.8 bits (46),  Expect = 0.56
 Identities = 29/33 (88%), Gaps = 0/33 (0%)
 Strand=Plus/Plus

Query  4851    CTATATACTTACTCATTTTATTTATGAGTATAT  4883
               ||||||||||||||||| ||||| |  ||||||
Sbjct  109348  CTATATACTTACTCATTATATTTGTTTGTATAT  109380


>LC121084.1 Ralstonia phage RSP15 DNA, complete genome
Length=167619

 Score = 42.8 bits (46),  Expect = 0.56
 Identities = 29/33 (88%), Gaps = 0/33 (0%)
 Strand=Plus/Plus

Query  5056   TTATCAGCACCACGCTCTAACCAACTGAGCTAA  5088
              ||||||  || | ||||||||||||||||||||
Sbjct  85430  TTATCAAGACGATGCTCTAACCAACTGAGCTAA  85462


>HQ317393.2 Vibrio phage nt-1, complete genome
Length=247511

 Score = 42.8 bits (46),  Expect = 0.56
 Identities = 23/23 (100%), Gaps = 0/23 (0%)
 Strand=Plus/Plus

Query  5068    CGCTCTAACCAACTGAGCTAACT  5090
               |||||||||||||||||||||||
Sbjct  101429  CGCTCTAACCAACTGAGCTAACT  101451


>KC662249.1 Phaeocystis globosa virus strain 16T, complete genome
Length=459984

 Score = 42.8 bits (46),  Expect = 0.56
 Identities = 29/33 (88%), Gaps = 0/33 (0%)
 Strand=Plus/Minus

Query  5055    GTTATCAGCACCACGCTCTAACCAACTGAGCTA  5087
               |||| ||||  |||||||| |||||||||||||
Sbjct  409144  GTTAACAGCCGCACGCTCTGACCAACTGAGCTA  409112


 Score = 42.8 bits (46),  Expect = 0.56
 Identities = 29/33 (88%), Gaps = 0/33 (0%)
 Strand=Plus/Minus

Query  5055    GTTATCAGCACCACGCTCTAACCAACTGAGCTA  5087
               |||| ||||  |||||||| |||||||||||||
Sbjct  409335  GTTAACAGCCGCACGCTCTGACCAACTGAGCTA  409303


>JQ340389.1 Vibrio phage pVp-1, complete genome
Length=111506

 Score = 42.8 bits (46),  Expect = 0.56
 Identities = 31/35 (89%), Gaps = 1/35 (3%)
 Strand=Plus/Minus

Query  5054   TGTTATCAGCACCACGCTCTAACCAACTGAGCTAA  5088
              |||||| ||||  ||||||||||| ||||||||||
Sbjct  41835  TGTTATGAGCAGGACGCTCTAACC-ACTGAGCTAA  41802


>AY380826.1 Lymphocystis disease virus - isolate China, complete 
genome
Length=186250

 Score = 42.8 bits (46),  Expect = 0.56
 Identities = 29/33 (88%), Gaps = 0/33 (0%)
 Strand=Plus/Plus

Query  4851    CTATATACTTACTCATTTTATTTATGAGTATAT  4883
               ||||||||||||||||| ||||| |  ||||||
Sbjct  109348  CTATATACTTACTCATTATATTTGTTTGTATAT  109380


>NC_020837.1 Synechococcus phage S-CAM1 genomic sequence
Length=198013

 Score = 41.9 bits (45),  Expect = 1.9
 Identities = 26/27 (96%), Gaps = 1/27 (4%)
 Strand=Plus/Plus

Query  1545   TAGCTGTGTCTTCCTTCA-TTTGAATG  1570
              |||||||||||||||||| ||||||||
Sbjct  78688  TAGCTGTGTCTTCCTTCAGTTTGAATG  78714


>AY583235.1 Mycoplasma phage phiMFV1, complete genome
Length=23300

 Score = 41.9 bits (45),  Expect = 1.9
 Identities = 24/25 (96%), Gaps = 0/25 (0%)
 Strand=Plus/Plus

Query  6601  TTACTTTTAAATAACTTAATTAATC  6625
             || ||||||||||||||||||||||
Sbjct  3244  TTTCTTTTAAATAACTTAATTAATC  3268


>HQ634177.1 Synechococcus phage S-CAM1 genomic sequence
Length=198013

 Score = 41.9 bits (45),  Expect = 1.9
 Identities = 26/27 (96%), Gaps = 1/27 (4%)
 Strand=Plus/Plus

Query  1545   TAGCTGTGTCTTCCTTCA-TTTGAATG  1570
              |||||||||||||||||| ||||||||
Sbjct  78688  TAGCTGTGTCTTCCTTCAGTTTGAATG  78714


>NC_038609.1 Orungo virus isolate UGMP 359 segment 6, complete 
sequence
Length=1605

 Score = 41.0 bits (44),  Expect = 1.9
 Identities = 28/31 (90%), Gaps = 2/31 (6%)
 Strand=Plus/Plus

Query  7893  GAACATCAGCATTGCAAATACATATATATTG  7923
             ||||||||||   ||||||||||||||||||
Sbjct  1075  GAACATCAGCC--GCAAATACATATATATTG  1103


>JQ610680.1 Orungo virus isolate UGMP 359 segment 6, complete 
sequence
Length=1605

 Score = 41.0 bits (44),  Expect = 1.9
 Identities = 28/31 (90%), Gaps = 2/31 (6%)
 Strand=Plus/Plus

Query  7893  GAACATCAGCATTGCAAATACATATATATTG  7923
             ||||||||||   ||||||||||||||||||
Sbjct  1075  GAACATCAGCC--GCAAATACATATATATTG  1103


>NC_037665.1 Pandoravirus macleodensis, complete genome
Length=1838258

 Score = 41.0 bits (44),  Expect = 1.9
 Identities = 31/36 (86%), Gaps = 2/36 (6%)
 Strand=Plus/Minus

Query  6693    CCTATTTTATTTTAAATAAGAAAGaa--aaaaaTGT  6726
               ||| |||||||||||| |||||||||  || |||||
Sbjct  407357  CCTTTTTTATTTTAAAAAAGAAAGAAGCAAGAATGT  407322


>NC_036594.1 Orpheovirus IHUMI-LCC2 genome assembly, complete 
genome: monopartite
Length=1473573

 Score = 41.0 bits (44),  Expect = 1.9
 Identities = 33/39 (85%), Gaps = 1/39 (3%)
 Strand=Plus/Minus

Query  364      CTTGGGATCATATTTTATAGTATATATATTTACATAGTT  402
                ||||  ||||||||||||||||| ||||| | |||| ||
Sbjct  1236179  CTTGACATCATATTTTATAGTATTTATATAT-CATAATT  1236142


>NC_019538.1 Aeromonas phage CC2, complete genome
Length=231743

 Score = 41.0 bits (44),  Expect = 1.9
 Identities = 25/27 (93%), Gaps = 0/27 (0%)
 Strand=Plus/Minus

Query  5069    GCTCTAACCAACTGAGCTAACTGGCCA  5095
               ||||||||||||||||||||  |||||
Sbjct  198960  GCTCTAACCAACTGAGCTAAGGGGCCA  198934


>MG011691.1 Pandoravirus macleodensis, complete genome
Length=1838258

 Score = 41.0 bits (44),  Expect = 1.9
 Identities = 31/36 (86%), Gaps = 2/36 (6%)
 Strand=Plus/Minus

Query  6693    CCTATTTTATTTTAAATAAGAAAGaa--aaaaaTGT  6726
               ||| |||||||||||| |||||||||  || |||||
Sbjct  407357  CCTTTTTTATTTTAAAAAAGAAAGAAGCAAGAATGT  407322


>LT906555.1 Orpheovirus IHUMI-LCC2 genome assembly, complete genome: 
monopartite
Length=1473573

 Score = 41.0 bits (44),  Expect = 1.9
 Identities = 33/39 (85%), Gaps = 1/39 (3%)
 Strand=Plus/Minus

Query  364      CTTGGGATCATATTTTATAGTATATATATTTACATAGTT  402
                ||||  ||||||||||||||||| ||||| | |||| ||
Sbjct  1236179  CTTGACATCATATTTTATAGTATTTATATAT-CATAATT  1236142


>JX123262.1 Aeromonas phage CC2, complete genome
Length=231743

 Score = 41.0 bits (44),  Expect = 1.9
 Identities = 25/27 (93%), Gaps = 0/27 (0%)
 Strand=Plus/Minus

Query  5069    GCTCTAACCAACTGAGCTAACTGGCCA  5095
               ||||||||||||||||||||  |||||
Sbjct  198960  GCTCTAACCAACTGAGCTAAGGGGCCA  198934


>NC_033829.1 Kallithea virus isolate DrosEU46_Kharkiv_2014, complete 
genome
Length=152388

 Score = 40.1 bits (43),  Expect = 6.8
 Identities = 32/38 (84%), Gaps = 2/38 (5%)
 Strand=Plus/Plus

Query  8314   ATTTAATGTG--TTTTTATAAATATTATAACATCTACA  8349
              ||||||||||  |||||||||| || || |||| ||||
Sbjct  37030  ATTTAATGTGTTTTTTTATAAAAATAATTACATATACA  37067


>NC_031245.1 Bacillus phage SP-15, complete genome
Length=221908

 Score = 40.1 bits (43),  Expect = 6.8
 Identities = 23/24 (96%), Gaps = 0/24 (0%)
 Strand=Plus/Minus

Query  8733    CATTCATCCTTTCAGGATGGGCAA  8756
               ||||||||||| ||||||||||||
Sbjct  147023  CATTCATCCTTGCAGGATGGGCAA  147000


>NC_023639.1 Mimivirus terra2 genome
Length=1168989

 Score = 40.1 bits (43),  Expect = 6.8
 Identities = 28/31 (90%), Gaps = 1/31 (3%)
 Strand=Plus/Minus

Query  8184    TTGCTTTTATGGAAATATGTCAAACTGAATA  8214
               ||||||||||||||| || ||||||| ||||
Sbjct  397288  TTGCTTTTATGGAAA-ATATCAAACTCAATA  397259


>NC_014649.1 Acanthamoeba polyphaga mimivirus, complete genome
Length=1181549

 Score = 40.1 bits (43),  Expect = 6.8
 Identities = 28/31 (90%), Gaps = 1/31 (3%)
 Strand=Plus/Minus

Query  8184    TTGCTTTTATGGAAATATGTCAAACTGAATA  8214
               ||||||||||||||| || ||||||| ||||
Sbjct  632432  TTGCTTTTATGGAAA-ATATCAAACTCAATA  632403


>NC_005068.1 Cryptophlebia leucotreta granulovirus, complete genome
Length=110907

 Score = 40.1 bits (43),  Expect = 6.8
 Identities = 35/43 (81%), Gaps = 2/43 (5%)
 Strand=Plus/Minus

Query  4043    TTCTGAACAAGGTTATTTAAAAACAAAATCAACTTTGGAAGCA  4085
               ||| | |||| ||||| ||| |||||||||||  |||||| ||
Sbjct  102153  TTCGGTACAATGTTATGTAACAACAAAATCAA--TTGGAATCA  102113


>KX130344.1 Kallithea virus isolate DrosEU46_Kharkiv_2014
Length=152388

 Score = 40.1 bits (43),  Expect = 6.8
 Identities = 32/38 (84%), Gaps = 2/38 (5%)
 Strand=Plus/Plus

Query  8314   ATTTAATGTG--TTTTTATAAATATTATAACATCTACA  8349
              ||||||||||  |||||||||| || || |||| ||||
Sbjct  37030  ATTTAATGTGTTTTTTTATAAAAATAATTACATATACA  37067


>KT624200.1 Bacillus phage SP-15, complete genome
Length=221908

 Score = 40.1 bits (43),  Expect = 6.8
 Identities = 23/24 (96%), Gaps = 0/24 (0%)
 Strand=Plus/Minus

Query  8733    CATTCATCCTTTCAGGATGGGCAA  8756
               ||||||||||| ||||||||||||
Sbjct  147023  CATTCATCCTTGCAGGATGGGCAA  147000


>KF527228.1 Mimivirus terra2 genome
Length=1168989

 Score = 40.1 bits (43),  Expect = 6.8
 Identities = 28/31 (90%), Gaps = 1/31 (3%)
 Strand=Plus/Minus

Query  8184    TTGCTTTTATGGAAATATGTCAAACTGAATA  8214
               ||||||||||||||| || ||||||| ||||
Sbjct  397288  TTGCTTTTATGGAAA-ATATCAAACTCAATA  397259


>HQ336222.2 Acanthamoeba polyphaga mimivirus, complete genome
Length=1181549

 Score = 40.1 bits (43),  Expect = 6.8
 Identities = 28/31 (90%), Gaps = 1/31 (3%)
 Strand=Plus/Minus

Query  8184    TTGCTTTTATGGAAATATGTCAAACTGAATA  8214
               ||||||||||||||| || ||||||| ||||
Sbjct  632432  TTGCTTTTATGGAAA-ATATCAAACTCAATA  632403


>AY229987.1 Cryptophlebia leucotreta granulovirus isolate CV3, 
complete genome
Length=110907

 Score = 40.1 bits (43),  Expect = 6.8
 Identities = 35/43 (81%), Gaps = 2/43 (5%)
 Strand=Plus/Minus

Query  4043    TTCTGAACAAGGTTATTTAAAAACAAAATCAACTTTGGAAGCA  4085
               ||| | |||| ||||| ||| |||||||||||  |||||| ||
Sbjct  102153  TTCGGTACAATGTTATGTAACAACAAAATCAA--TTGGAATCA  102113


>NC_016924.1 Cotia virus SPAn232, complete genome
Length=185139

 Score = 39.2 bits (42),  Expect = 6.8
 Identities = 26/28 (93%), Gaps = 1/28 (4%)
 Strand=Plus/Minus

Query  6696   ATTTTATTTTAAATAAGA-AAGaaaaaa  6722
              |||||||||||||||| | |||||||||
Sbjct  35954  ATTTTATTTTAAATAAAATAAGAAAAAA  35927


>MN310513.1 Duck adenovirus 1 strain FMV-19-2234581, complete 
genome
Length=33225

 Score = 39.2 bits (42),  Expect = 6.8
 Identities = 30/36 (83%), Gaps = 0/36 (0%)
 Strand=Plus/Plus

Query  3580  CCATTCTTAAGAGGCAACTGTTCTTATTCCTACAAA  3615
             |||||||| |  |||| ||||||||||| || ||||
Sbjct  7224  CCATTCTTGAATGGCAGCTGTTCTTATTTCTTCAAA  7259


>HQ647181.2 Cotia virus SPAn232, complete genome
Length=185139

 Score = 39.2 bits (42),  Expect = 6.8
 Identities = 26/28 (93%), Gaps = 1/28 (4%)
 Strand=Plus/Minus

Query  6696   ATTTTATTTTAAATAAGA-AAGaaaaaa  6722
              |||||||||||||||| | |||||||||
Sbjct  35954  ATTTTATTTTAAATAAAATAAGAAAAAA  35927


>NC_048861.1 Proteus phage Privateer, complete genome
Length=90710

 Score = 39.2 bits (42),  Expect = 6.8
 Identities = 33/41 (80%), Gaps = 0/41 (0%)
 Strand=Plus/Plus

Query  5055   GTTATCAGCACCACGCTCTAACCAACTGAGCTAACTGGCCA  5095
              ||||| |||    ||||||||||| |||||||||  |||||
Sbjct  73976  GTTATGAGCTGATCGCTCTAACCATCTGAGCTAAAGGGCCA  74016


>NC_048176.1 Gordonia phage GodonK, complete genome
Length=122563

 Score = 39.2 bits (42),  Expect = 6.8
 Identities = 27/31 (87%), Gaps = 0/31 (0%)
 Strand=Plus/Plus

Query  5057   TATCAGCACCACGCTCTAACCAACTGAGCTA  5087
              ||||||   | ||||||||||||||||||||
Sbjct  83608  TATCAGAGTCGCGCTCTAACCAACTGAGCTA  83638


>NC_048728.1 Streptomyces phage Comrade, complete genome
Length=129015

 Score = 39.2 bits (42),  Expect = 6.8
 Identities = 35/43 (81%), Gaps = 1/43 (2%)
 Strand=Plus/Plus

Query  3899   CTCTGATATTGAAAATA-CTAATCTCAGTTATGTGTTTCCACT  3940
              |||||||||||| |||| ||| |||||||   ||| ||| |||
Sbjct  89493  CTCTGATATTGAGAATATCTATTCTCAGTATGGTGCTTCTACT  89535


>NC_042082.1 Stenotrophomonas phage vB_SmaS_DLP_5, complete genome
Length=96542

 Score = 39.2 bits (42),  Expect = 6.8
 Identities = 43/55 (78%), Gaps = 2/55 (4%)
 Strand=Plus/Minus

Query  490    GGGAGTCGAACCGGTAACCTTGTGGTTGAGAGGACGC-GCTCCAACCAACTGAGC  543
              |||| ||||||| || ||||| || || ||||   || |||| | ||||||||||
Sbjct  50332  GGGAATCGAACCCGTGACCTTCTGATTTAGAGTCTGCTGCTCTA-CCAACTGAGC  50279


>NC_031062.2 Erwinia phage vB_EamP_Frozen, complete genome
Length=75147

 Score = 39.2 bits (42),  Expect = 6.8
 Identities = 21/21 (100%), Gaps = 0/21 (0%)
 Strand=Plus/Minus

Query  5069   GCTCTAACCAACTGAGCTAAC  5089
              |||||||||||||||||||||
Sbjct  41736  GCTCTAACCAACTGAGCTAAC  41716


>NC_028857.1 Citrobacter phage Merlin, complete genome
Length=172733

 Score = 39.2 bits (42),  Expect = 6.8
 Identities = 24/26 (92%), Gaps = 0/26 (0%)
 Strand=Plus/Plus

Query  5069   GCTCTAACCAACTGAGCTAACTGGCC  5094
              ||||||||||||||||||||  ||||
Sbjct  72064  GCTCTAACCAACTGAGCTAAGGGGCC  72089


>NC_032001.1 Only Syngen Nebraska virus 5, complete genome
Length=327147

 Score = 39.2 bits (42),  Expect = 6.8
 Identities = 21/21 (100%), Gaps = 0/21 (0%)
 Strand=Plus/Minus

Query  5067    ACGCTCTAACCAACTGAGCTA  5087
               |||||||||||||||||||||
Sbjct  167144  ACGCTCTAACCAACTGAGCTA  167124


 Score = 39.2 bits (42),  Expect = 6.8
 Identities = 21/21 (100%), Gaps = 0/21 (0%)
 Strand=Plus/Minus

Query  5067    ACGCTCTAACCAACTGAGCTA  5087
               |||||||||||||||||||||
Sbjct  167315  ACGCTCTAACCAACTGAGCTA  167295


>NC_027332.1 Acinetobacter phage YMC13/03/R2096, complete genome
Length=98170

 Score = 39.2 bits (42),  Expect = 6.8
 Identities = 21/21 (100%), Gaps = 0/21 (0%)
 Strand=Plus/Minus

Query  5069   GCTCTAACCAACTGAGCTAAC  5089
              |||||||||||||||||||||
Sbjct  17396  GCTCTAACCAACTGAGCTAAC  17376


>NC_027352.1 Bacillus phage JBP901, complete genome
Length=159492

 Score = 39.2 bits (42),  Expect = 6.8
 Identities = 21/21 (100%), Gaps = 0/21 (0%)
 Strand=Plus/Plus

Query  5068    CGCTCTAACCAACTGAGCTAA  5088
               |||||||||||||||||||||
Sbjct  157793  CGCTCTAACCAACTGAGCTAA  157813


>NC_023561.1 Enterobacter phage PG7, complete genome
Length=173276

 Score = 39.2 bits (42),  Expect = 6.8
 Identities = 21/21 (100%), Gaps = 0/21 (0%)
 Strand=Plus/Plus

Query  5069   GCTCTAACCAACTGAGCTAAC  5089
              |||||||||||||||||||||
Sbjct  77309  GCTCTAACCAACTGAGCTAAC  77329


>NC_023442.1 Buzura suppressaria nucleopolyhedrovirus isolate 
Hubei, complete genome
Length=120420

 Score = 39.2 bits (42),  Expect = 6.8
 Identities = 29/33 (88%), Gaps = 1/33 (3%)
 Strand=Plus/Minus

Query  8313   TATTTAATGTGTTT-TTATAAATATTATAACAT  8344
              |||||||||||||| |||||||||  |||| ||
Sbjct  83508  TATTTAATGTGTTTATTATAAATAAAATAAAAT  83476


>NC_022096.1 Pseudomonas phage PaBG, complete genome
Length=258139

 Score = 39.2 bits (42),  Expect = 6.8
 Identities = 32/38 (84%), Gaps = 1/38 (3%)
 Strand=Plus/Minus

Query  5052    GGTGTTATCAGCACCACGCTCTAACCAACTGAGCTAAC  5089
               || ||||  ||| ||| |||||| ||||||||||||||
Sbjct  122647  GGCGTTAAAAGCGCCATGCTCTA-CCAACTGAGCTAAC  122611


 Score = 39.2 bits (42),  Expect = 6.8
 Identities = 21/21 (100%), Gaps = 0/21 (0%)
 Strand=Plus/Minus

Query  5069    GCTCTAACCAACTGAGCTAAC  5089
               |||||||||||||||||||||
Sbjct  122792  GCTCTAACCAACTGAGCTAAC  122772


>NC_020862.2 Sulfitobacter phage phiCB2047-B genomic sequence
Length=74485

 Score = 39.2 bits (42),  Expect = 6.8
 Identities = 21/21 (100%), Gaps = 0/21 (0%)
 Strand=Plus/Plus

Query  5069   GCTCTAACCAACTGAGCTAAC  5089
              |||||||||||||||||||||
Sbjct  69900  GCTCTAACCAACTGAGCTAAC  69920


>NC_020104.1 Acanthamoeba polyphaga moumouvirus, complete genome
Length=1021348

 Score = 39.2 bits (42),  Expect = 6.8
 Identities = 24/26 (92%), Gaps = 0/26 (0%)
 Strand=Plus/Minus

Query  1752    AAATGGTCAAAAGGAAGCAAAACTAT  1777
               ||||| |||||||||||||||| |||
Sbjct  627501  AAATGTTCAAAAGGAAGCAAAAATAT  627476


>NC_018856.1 Bacillus phage Bastille, complete genome
Length=153962

 Score = 39.2 bits (42),  Expect = 6.8
 Identities = 21/21 (100%), Gaps = 0/21 (0%)
 Strand=Plus/Plus

Query  9241    TCTATGTATTCATCTTCTTTA  9261
               |||||||||||||||||||||
Sbjct  138547  TCTATGTATTCATCTTCTTTA  138567


>NC_016924.1 Cotia virus SPAn232, complete genome
Length=185139

 Score = 39.2 bits (42),  Expect = 6.8
 Identities = 26/28 (93%), Gaps = 1/28 (4%)
 Strand=Plus/Minus

Query  6696   ATTTTATTTTAAATAAGA-AAGaaaaaa  6722
              |||||||||||||||| | |||||||||
Sbjct  35954  ATTTTATTTTAAATAAAATAAGAAAAAA  35927


>NC_014457.1 Clostridium phage phiCTP1, complete genome
Length=59199

 Score = 39.2 bits (42),  Expect = 6.8
 Identities = 29/33 (88%), Gaps = 1/33 (3%)
 Strand=Plus/Minus

Query  6683   TATTACACTCCCTATTTTAT-TTTAAATAAGAA  6714
              |||||  ||||||||||||| ||||||||| ||
Sbjct  56960  TATTATCCTCCCTATTTTATATTTAAATAATAA  56928


>NC_003038.1 Invertebrate iridescent virus 6, complete genome
Length=212482

 Score = 39.2 bits (42),  Expect = 6.8
 Identities = 30/35 (86%), Gaps = 2/35 (6%)
 Strand=Plus/Minus

Query  9144  GGACaaaaaaaaTGAATCCAAATATTAATGAATAT  9178
             |||||| |||||||  ||  |||||||||||||||
Sbjct  3596  GGACAACAAAAATGTGTC--AATATTAATGAATAT  3564


>MT028297.1 Proteus phage Privateer, complete genome
Length=90710

 Score = 39.2 bits (42),  Expect = 6.8
 Identities = 33/41 (80%), Gaps = 0/41 (0%)
 Strand=Plus/Plus

Query  5055   GTTATCAGCACCACGCTCTAACCAACTGAGCTAACTGGCCA  5095
              ||||| |||    ||||||||||| |||||||||  |||||
Sbjct  73976  GTTATGAGCTGATCGCTCTAACCATCTGAGCTAAAGGGCCA  74016


>MK620899.1 Gordonia phage GodonK, complete genome
Length=122563

 Score = 39.2 bits (42),  Expect = 6.8
 Identities = 27/31 (87%), Gaps = 0/31 (0%)
 Strand=Plus/Plus

Query  5057   TATCAGCACCACGCTCTAACCAACTGAGCTA  5087
              ||||||   | ||||||||||||||||||||
Sbjct  83608  TATCAGAGTCGCGCTCTAACCAACTGAGCTA  83638


>MH651172.1 Streptomyces phage Comrade, complete genome
Length=129015

 Score = 39.2 bits (42),  Expect = 6.8
 Identities = 35/43 (81%), Gaps = 1/43 (2%)
 Strand=Plus/Plus

Query  3899   CTCTGATATTGAAAATA-CTAATCTCAGTTATGTGTTTCCACT  3940
              |||||||||||| |||| ||| |||||||   ||| ||| |||
Sbjct  89493  CTCTGATATTGAGAATATCTATTCTCAGTATGGTGCTTCTACT  89535


>MG189906.1 Stenotrophomonas phage vB_SmaS_DLP_5, complete genome
Length=96542

 Score = 39.2 bits (42),  Expect = 6.8
 Identities = 43/55 (78%), Gaps = 2/55 (4%)
 Strand=Plus/Minus

Query  490    GGGAGTCGAACCGGTAACCTTGTGGTTGAGAGGACGC-GCTCCAACCAACTGAGC  543
              |||| ||||||| || ||||| || || ||||   || |||| | ||||||||||
Sbjct  50332  GGGAATCGAACCCGTGACCTTCTGATTTAGAGTCTGCTGCTCTA-CCAACTGAGC  50279


>KX098389.2 Erwinia phage vB_EamP_Frozen, complete genome
Length=75147

 Score = 39.2 bits (42),  Expect = 6.8
 Identities = 21/21 (100%), Gaps = 0/21 (0%)
 Strand=Plus/Minus

Query  5069   GCTCTAACCAACTGAGCTAAC  5089
              |||||||||||||||||||||
Sbjct  41736  GCTCTAACCAACTGAGCTAAC  41716


>KT001915.1 Citrobacter phage Merlin, complete genome
Length=172733

 Score = 39.2 bits (42),  Expect = 6.8
 Identities = 24/26 (92%), Gaps = 0/26 (0%)
 Strand=Plus/Plus

Query  5069   GCTCTAACCAACTGAGCTAACTGGCC  5094
              ||||||||||||||||||||  ||||
Sbjct  72064  GCTCTAACCAACTGAGCTAAGGGGCC  72089


>KX857749.1 Only Syngen Nebraska virus 5, complete genome
Length=327147

 Score = 39.2 bits (42),  Expect = 6.8
 Identities = 21/21 (100%), Gaps = 0/21 (0%)
 Strand=Plus/Minus

Query  5067    ACGCTCTAACCAACTGAGCTA  5087
               |||||||||||||||||||||
Sbjct  167144  ACGCTCTAACCAACTGAGCTA  167124


 Score = 39.2 bits (42),  Expect = 6.8
 Identities = 21/21 (100%), Gaps = 0/21 (0%)
 Strand=Plus/Minus

Query  5067    ACGCTCTAACCAACTGAGCTA  5087
               |||||||||||||||||||||
Sbjct  167315  ACGCTCTAACCAACTGAGCTA  167295


>KM672662.1 Acinetobacter phage YMC13/03/R2096, complete genome
Length=98170

 Score = 39.2 bits (42),  Expect = 6.8
 Identities = 21/21 (100%), Gaps = 0/21 (0%)
 Strand=Plus/Minus

Query  5069   GCTCTAACCAACTGAGCTAAC  5089
              |||||||||||||||||||||
Sbjct  17396  GCTCTAACCAACTGAGCTAAC  17376


>KJ676859.1 Bacillus phage JBP901, complete genome
Length=159492

 Score = 39.2 bits (42),  Expect = 6.8
 Identities = 21/21 (100%), Gaps = 0/21 (0%)
 Strand=Plus/Plus

Query  5068    CGCTCTAACCAACTGAGCTAA  5088
               |||||||||||||||||||||
Sbjct  157793  CGCTCTAACCAACTGAGCTAA  157813


>KJ101592.1 Enterobacter phage PG7, complete genome
Length=173276

 Score = 39.2 bits (42),  Expect = 6.8
 Identities = 21/21 (100%), Gaps = 0/21 (0%)
 Strand=Plus/Plus

Query  5069   GCTCTAACCAACTGAGCTAAC  5089
              |||||||||||||||||||||
Sbjct  77309  GCTCTAACCAACTGAGCTAAC  77329


>KF611977.1 Buzura suppressaria nucleopolyhedrovirus isolate Hubei, 
complete genome
Length=120420

 Score = 39.2 bits (42),  Expect = 6.8
 Identities = 29/33 (88%), Gaps = 1/33 (3%)
 Strand=Plus/Minus

Query  8313   TATTTAATGTGTTT-TTATAAATATTATAACAT  8344
              |||||||||||||| |||||||||  |||| ||
Sbjct  83508  TATTTAATGTGTTTATTATAAATAAAATAAAAT  83476


>KF147891.1 Pseudomonas phage PaBG, complete genome
Length=258139

 Score = 39.2 bits (42),  Expect = 6.8
 Identities = 32/38 (84%), Gaps = 1/38 (3%)
 Strand=Plus/Minus

Query  5052    GGTGTTATCAGCACCACGCTCTAACCAACTGAGCTAAC  5089
               || ||||  ||| ||| |||||| ||||||||||||||
Sbjct  122647  GGCGTTAAAAGCGCCATGCTCTA-CCAACTGAGCTAAC  122611


 Score = 39.2 bits (42),  Expect = 6.8
 Identities = 21/21 (100%), Gaps = 0/21 (0%)
 Strand=Plus/Minus

Query  5069    GCTCTAACCAACTGAGCTAAC  5089
               |||||||||||||||||||||
Sbjct  122792  GCTCTAACCAACTGAGCTAAC  122772


>HQ317387.2 Sulfitobacter phage phiCB2047-B genomic sequence
Length=74485

 Score = 39.2 bits (42),  Expect = 6.8
 Identities = 21/21 (100%), Gaps = 0/21 (0%)
 Strand=Plus/Plus

Query  5069   GCTCTAACCAACTGAGCTAAC  5089
              |||||||||||||||||||||
Sbjct  69900  GCTCTAACCAACTGAGCTAAC  69920


>JX962719.1 Acanthamoeba polyphaga moumouvirus, complete genome
Length=1021348

 Score = 39.2 bits (42),  Expect = 6.8
 Identities = 24/26 (92%), Gaps = 0/26 (0%)
 Strand=Plus/Minus

Query  1752    AAATGGTCAAAAGGAAGCAAAACTAT  1777
               ||||| |||||||||||||||| |||
Sbjct  627501  AAATGTTCAAAAGGAAGCAAAAATAT  627476


>JF966203.1 Bacillus phage Bastille, complete genome
Length=153962

 Score = 39.2 bits (42),  Expect = 6.8
 Identities = 21/21 (100%), Gaps = 0/21 (0%)
 Strand=Plus/Plus

Query  9241    TCTATGTATTCATCTTCTTTA  9261
               |||||||||||||||||||||
Sbjct  138547  TCTATGTATTCATCTTCTTTA  138567


>HQ647181.2 Cotia virus SPAn232, complete genome
Length=185139

 Score = 39.2 bits (42),  Expect = 6.8
 Identities = 26/28 (93%), Gaps = 1/28 (4%)
 Strand=Plus/Minus

Query  6696   ATTTTATTTTAAATAAGA-AAGaaaaaa  6722
              |||||||||||||||| | |||||||||
Sbjct  35954  ATTTTATTTTAAATAAAATAAGAAAAAA  35927


>HM159959.1 Clostridium phage phiCTP1, complete genome
Length=59199

 Score = 39.2 bits (42),  Expect = 6.8
 Identities = 29/33 (88%), Gaps = 1/33 (3%)
 Strand=Plus/Minus

Query  6683   TATTACACTCCCTATTTTAT-TTTAAATAAGAA  6714
              |||||  ||||||||||||| ||||||||| ||
Sbjct  56960  TATTATCCTCCCTATTTTATATTTAAATAATAA  56928


>AF303741.1 Chilo iridescent virus complete genome
Length=212482

 Score = 39.2 bits (42),  Expect = 6.8
 Identities = 30/35 (86%), Gaps = 2/35 (6%)
 Strand=Plus/Minus

Query  9144  GGACaaaaaaaaTGAATCCAAATATTAATGAATAT  9178
             |||||| |||||||  ||  |||||||||||||||
Sbjct  3596  GGACAACAAAAATGTGTC--AATATTAATGAATAT  3564


Lambda      K        H
   0.634    0.408    0.912 

Gapped
Lambda      K        H
   0.625    0.410    0.780 

Effective search space used: 4161364612182


Query= scaffold_m29_p_1_1995025_2005150_Flank5000

Length=10125
                                                                      Score        E
Sequences producing significant alignments:                          (Bits)     Value

NC_037667.1 Pandoravirus quercus, complete genome                     45.5       0.16 
MG011689.1 Pandoravirus quercus, complete genome                      45.5       0.16 
NC_026440.1 Pandoravirus inopinatum isolate KlaHel, complete genome   44.6       0.16 
KP136319.1 Pandoravirus inopinatum isolate KlaHel, complete genome    44.6       0.16 
NC_014637.1 Cafeteria roenbergensis virus BV-PW1, complete genome     43.7       0.55 
GU244497.1 Cafeteria roenbergensis virus BV-PW1, complete genome      43.7       0.55 
DQ473506.1 Rhinovirus A46, complete genome                            42.8       0.55 
NC_021247.1 Adoxophyes honmai enomopoxvirus 'L', complete genome      42.8       0.55 
HF679131.1 Adoxophyes honmai enomopoxvirus 'L', complete genome       42.8       0.55 
NC_016072.1 Megavirus chiliensis, complete genome                     41.9       1.9  
JN258408.1 Megavirus chiliensis, complete genome                      41.9       1.9  
NC_040536.1 Esparto virus isolate SRR3939042_Esparto_2012, comple...  41.0       1.9  
NC_025419.1 Enterobacteria phage RB3, complete genome                 41.0       1.9  
NC_025448.1 Enterobacteria phage RB27, complete genome                41.0       1.9  
NC_027983.1 Enterobacteria phage AR1 DNA, complete genome             41.0       1.9  
NC_023639.1 Mimivirus terra2 genome                                   41.0       1.9  
NC_001962.1 Bombyx mori NPV, complete genome                          41.0       1.9  
KY608910.1 Esparto virus isolate SRR3939042_Esparto_2012              41.0       1.9  
KJ477684.1 Enterobacteria phage T4 strain wild, complete genome       41.0       1.9  
KM606994.1 Enterobacteria phage RB3, complete genome                  41.0       1.9  
KM607000.1 Enterobacteria phage RB27, complete genome                 41.0       1.9  
AP011113.1 Enterobacteria phage AR1 DNA, complete genome              41.0       1.9  
KF527228.1 Mimivirus terra2 genome                                    41.0       1.9  
L33180.1 Bombyx mori nuclear polyhedrosis virus isolate T3, compl...  41.0       1.9  
NC_016924.1 Cotia virus SPAn232, complete genome                      40.1       6.7  
NC_010437.1 Bat coronavirus 1A, complete genome                       40.1       6.7  
HQ647181.2 Cotia virus SPAn232, complete genome                       40.1       6.7  
EU420138.1 Miniopterus bat coronavirus 1, complete genome             40.1       6.7  
NC_017984.1 Acinetobacter bacteriophage AP22, complete genome         40.1       6.7  
NC_016924.1 Cotia virus SPAn232, complete genome                      40.1       6.7  
NC_001993.1 Melanoplus sanguinipes entomopoxvirus, complete genome    40.1       6.7  
HE806280.1 Acinetobacter bacteriophage AP22, complete genome          40.1       6.7  
HQ647181.2 Cotia virus SPAn232, complete genome                       40.1       6.7  
AF063866.1 Melanoplus sanguinipes entomopoxvirus 'O' isolate Tucs...  40.1       6.7  
NC_038414.1 Cyclovirus TN25, complete genome                          39.2       6.7  
NC_027117.1 Desmodus rotundus endogenous retrovirus isolate 824, ...  39.2       6.7  
NC_023675.1 Porcine astrovirus 4 strain 35/USA, complete genome       39.2       6.7  
NC_001786.1 Barmah Forest virus, complete genome                      39.2       6.7  
GQ404857.1 Cyclovirus TN25, complete genome                           39.2       6.7  
KP175580.1 Desmodus rotundus endogenous retrovirus isolate 824, c...  39.2       6.7  
JF713713.1 Porcine astrovirus 4 strain 35/USA, complete genome        39.2       6.7  
U73745.1 Barmah Forest virus strain BH2193, complete genome           39.2       6.7  
NC_038553.1 Heterosigma akashiwo virus 01 isolate HaV53, complete...  39.2       6.7  
NC_029997.2 Urbanus proteus nucleopolyhedrovirus isolate Southern...  39.2       6.7  
NC_028094.1 Chrysochromulina ericina virus isolate CeV-01B, compl...  39.2       6.7  
NC_023615.1 Invertebrate iridescent virus 22 isolate IIV22Aberyst...  39.2       6.7  
KX008963.1 Heterosigma akashiwo virus 01 isolate HaV53, complete ...  39.2       6.7  
KR011717.2 Urbanus proteus nucleopolyhedrovirus isolate Southern ...  39.2       6.7  
KT820662.1 Chrysochromulina ericina virus isolate CeV-01B, comple...  39.2       6.7  
HF920634.1 Invertebrate iridescent virus 22 isolate IIV22Aberystw...  39.2       6.7  


>NC_037667.1 Pandoravirus quercus, complete genome
Length=2077288

 Score = 45.5 bits (49),  Expect = 0.16
 Identities = 29/32 (91%), Gaps = 0/32 (0%)
 Strand=Plus/Plus

Query  5278    GAACGTGGACAGCGAGGCCAGGATGGAGCCGC  5309
               |||| ||||||| |||||||||||||| ||||
Sbjct  903168  GAACCTGGACAGAGAGGCCAGGATGGACCCGC  903199


>MG011689.1 Pandoravirus quercus, complete genome
Length=2077288

 Score = 45.5 bits (49),  Expect = 0.16
 Identities = 29/32 (91%), Gaps = 0/32 (0%)
 Strand=Plus/Plus

Query  5278    GAACGTGGACAGCGAGGCCAGGATGGAGCCGC  5309
               |||| ||||||| |||||||||||||| ||||
Sbjct  903168  GAACCTGGACAGAGAGGCCAGGATGGACCCGC  903199


>NC_026440.1 Pandoravirus inopinatum isolate KlaHel, complete 
genome
Length=2243109

 Score = 44.6 bits (48),  Expect = 0.16
 Identities = 30/34 (88%), Gaps = 0/34 (0%)
 Strand=Plus/Minus

Query  5278     GAACGTGGACAGCGAGGCCAGGATGGAGCCGCCG  5311
                |||| ||||| | |||||||||||||| ||||||
Sbjct  1317435  GAACCTGGACCGAGAGGCCAGGATGGACCCGCCG  1317402


 Score = 41.0 bits (44),  Expect = 1.9
 Identities = 33/38 (87%), Gaps = 3/38 (8%)
 Strand=Plus/Plus

Query  8686     TTTCCTTT--ATTTTCATTTTTT-AAATTAAATTTATT  8720
                |||| |||  ||||||||||||| |||| |||||||||
Sbjct  2115457  TTTCTTTTCCATTTTCATTTTTTGAAATAAAATTTATT  2115494


>KP136319.1 Pandoravirus inopinatum isolate KlaHel, complete genome
Length=2243109

 Score = 44.6 bits (48),  Expect = 0.16
 Identities = 30/34 (88%), Gaps = 0/34 (0%)
 Strand=Plus/Minus

Query  5278     GAACGTGGACAGCGAGGCCAGGATGGAGCCGCCG  5311
                |||| ||||| | |||||||||||||| ||||||
Sbjct  1317435  GAACCTGGACCGAGAGGCCAGGATGGACCCGCCG  1317402


 Score = 41.0 bits (44),  Expect = 1.9
 Identities = 33/38 (87%), Gaps = 3/38 (8%)
 Strand=Plus/Plus

Query  8686     TTTCCTTT--ATTTTCATTTTTT-AAATTAAATTTATT  8720
                |||| |||  ||||||||||||| |||| |||||||||
Sbjct  2115457  TTTCTTTTCCATTTTCATTTTTTGAAATAAAATTTATT  2115494


>NC_014637.1 Cafeteria roenbergensis virus BV-PW1, complete genome
Length=617453

 Score = 43.7 bits (47),  Expect = 0.55
 Identities = 25/26 (96%), Gaps = 0/26 (0%)
 Strand=Plus/Plus

Query  8695    TTTTCATTTTTTAAATTAAATTTATT  8720
               ||||||||||||||| ||||||||||
Sbjct  143563  TTTTCATTTTTTAAAATAAATTTATT  143588


>GU244497.1 Cafeteria roenbergensis virus BV-PW1, complete genome
Length=617453

 Score = 43.7 bits (47),  Expect = 0.55
 Identities = 25/26 (96%), Gaps = 0/26 (0%)
 Strand=Plus/Plus

Query  8695    TTTTCATTTTTTAAATTAAATTTATT  8720
               ||||||||||||||| ||||||||||
Sbjct  143563  TTTTCATTTTTTAAAATAAATTTATT  143588


>DQ473506.1 Rhinovirus A46, complete genome
Length=7149

 Score = 42.8 bits (46),  Expect = 0.55
 Identities = 32/37 (86%), Gaps = 2/37 (5%)
 Strand=Plus/Minus

Query  6711  aaaTTACCTTGATTTAATTTGCATT--TCTTTGATAA  6745
             || |||||||||||||||||| |||  ||||||| ||
Sbjct  4679  AATTTACCTTGATTTAATTTGTATTCATCTTTGACAA  4643


>NC_021247.1 Adoxophyes honmai enomopoxvirus 'L', complete genome
Length=228750

 Score = 42.8 bits (46),  Expect = 0.55
 Identities = 26/28 (93%), Gaps = 0/28 (0%)
 Strand=Plus/Plus

Query  8693    TATTTTCATTTTTTAAATTAAATTTATT  8720
               |||||  |||||||||||||||||||||
Sbjct  110261  TATTTAAATTTTTTAAATTAAATTTATT  110288


 Score = 39.2 bits (42),  Expect = 6.7
 Identities = 21/21 (100%), Gaps = 0/21 (0%)
 Strand=Plus/Plus

Query  7278  TATTATCATATAATTTTATTT  7298
             |||||||||||||||||||||
Sbjct  615   TATTATCATATAATTTTATTT  635


 Score = 39.2 bits (42),  Expect = 6.7
 Identities = 21/21 (100%), Gaps = 0/21 (0%)
 Strand=Plus/Minus

Query  7278    TATTATCATATAATTTTATTT  7298
               |||||||||||||||||||||
Sbjct  228136  TATTATCATATAATTTTATTT  228116


>HF679131.1 Adoxophyes honmai enomopoxvirus 'L', complete genome
Length=228750

 Score = 42.8 bits (46),  Expect = 0.55
 Identities = 26/28 (93%), Gaps = 0/28 (0%)
 Strand=Plus/Plus

Query  8693    TATTTTCATTTTTTAAATTAAATTTATT  8720
               |||||  |||||||||||||||||||||
Sbjct  110261  TATTTAAATTTTTTAAATTAAATTTATT  110288


 Score = 39.2 bits (42),  Expect = 6.7
 Identities = 21/21 (100%), Gaps = 0/21 (0%)
 Strand=Plus/Plus

Query  7278  TATTATCATATAATTTTATTT  7298
             |||||||||||||||||||||
Sbjct  615   TATTATCATATAATTTTATTT  635


 Score = 39.2 bits (42),  Expect = 6.7
 Identities = 21/21 (100%), Gaps = 0/21 (0%)
 Strand=Plus/Minus

Query  7278    TATTATCATATAATTTTATTT  7298
               |||||||||||||||||||||
Sbjct  228136  TATTATCATATAATTTTATTT  228116


>NC_016072.1 Megavirus chiliensis, complete genome
Length=1259197

 Score = 41.9 bits (45),  Expect = 1.9
 Identities = 27/30 (90%), Gaps = 0/30 (0%)
 Strand=Plus/Plus

Query  10064   TCACTAACTACTGTTTCTGTTGtttttttt  10093
               |||||||||||| ||| ||||| |||||||
Sbjct  385590  TCACTAACTACTTTTTTTGTTGATTTTTTT  385619


 Score = 39.2 bits (42),  Expect = 6.7
 Identities = 27/31 (87%), Gaps = 0/31 (0%)
 Strand=Plus/Plus

Query  695     AAAAATTTTTGTAGAACAAATTATGTAGTTT  725
               ||| |||||||| ||||||||||| || |||
Sbjct  269354  AAATATTTTTGTTGAACAAATTATTTATTTT  269384


 Score = 39.2 bits (42),  Expect = 6.7
 Identities = 24/26 (92%), Gaps = 0/26 (0%)
 Strand=Plus/Plus

Query  1992     AAATATCCAACTGTTTTAAAACATTT  2017
                || |||||||||||||||||| ||||
Sbjct  1225205  AATTATCCAACTGTTTTAAAATATTT  1225230


>JN258408.1 Megavirus chiliensis, complete genome
Length=1259197

 Score = 41.9 bits (45),  Expect = 1.9
 Identities = 27/30 (90%), Gaps = 0/30 (0%)
 Strand=Plus/Plus

Query  10064   TCACTAACTACTGTTTCTGTTGtttttttt  10093
               |||||||||||| ||| ||||| |||||||
Sbjct  385590  TCACTAACTACTTTTTTTGTTGATTTTTTT  385619


 Score = 39.2 bits (42),  Expect = 6.7
 Identities = 27/31 (87%), Gaps = 0/31 (0%)
 Strand=Plus/Plus

Query  695     AAAAATTTTTGTAGAACAAATTATGTAGTTT  725
               ||| |||||||| ||||||||||| || |||
Sbjct  269354  AAATATTTTTGTTGAACAAATTATTTATTTT  269384


 Score = 39.2 bits (42),  Expect = 6.7
 Identities = 24/26 (92%), Gaps = 0/26 (0%)
 Strand=Plus/Plus

Query  1992     AAATATCCAACTGTTTTAAAACATTT  2017
                || |||||||||||||||||| ||||
Sbjct  1225205  AATTATCCAACTGTTTTAAAATATTT  1225230


>NC_040536.1 Esparto virus isolate SRR3939042_Esparto_2012, complete 
genome
Length=183261

 Score = 41.0 bits (44),  Expect = 1.9
 Identities = 22/22 (100%), Gaps = 0/22 (0%)
 Strand=Plus/Plus

Query  8698   TCATTTTTTAAATTAAATTTAT  8719
              ||||||||||||||||||||||
Sbjct  77278  TCATTTTTTAAATTAAATTTAT  77299


>NC_025419.1 Enterobacteria phage RB3, complete genome
Length=168402

 Score = 41.0 bits (44),  Expect = 1.9
 Identities = 28/32 (88%), Gaps = 0/32 (0%)
 Strand=Plus/Minus

Query  2481  CAAAATTTATTGGGGTGACTATTAATAAAGTT  2512
             ||||||||||||  | | ||||||||||||||
Sbjct  8934  CAAAATTTATTGATGAGCCTATTAATAAAGTT  8903


>NC_025448.1 Enterobacteria phage RB27, complete genome
Length=165179

 Score = 41.0 bits (44),  Expect = 1.9
 Identities = 28/32 (88%), Gaps = 0/32 (0%)
 Strand=Plus/Minus

Query  2481  CAAAATTTATTGGGGTGACTATTAATAAAGTT  2512
             ||||||||||||  | | ||||||||||||||
Sbjct  8934  CAAAATTTATTGATGAGCCTATTAATAAAGTT  8903


>NC_027983.1 Enterobacteria phage AR1 DNA, complete genome
Length=167435

 Score = 41.0 bits (44),  Expect = 1.9
 Identities = 28/32 (88%), Gaps = 0/32 (0%)
 Strand=Plus/Minus

Query  2481  CAAAATTTATTGGGGTGACTATTAATAAAGTT  2512
             ||||||||||||  | | ||||||||||||||
Sbjct  8604  CAAAATTTATTGATGAGCCTATTAATAAAGTT  8573


>NC_023639.1 Mimivirus terra2 genome
Length=1168989

 Score = 41.0 bits (44),  Expect = 1.9
 Identities = 25/27 (93%), Gaps = 0/27 (0%)
 Strand=Plus/Minus

Query  6688     TTGCCAATCTGATAAATGaaaaaaaaT  6714
                |||| |||||||||||| |||||||||
Sbjct  1043391  TTGCAAATCTGATAAATTAAAAAAAAT  1043365


>NC_001962.1 Bombyx mori NPV, complete genome
Length=128413

 Score = 41.0 bits (44),  Expect = 1.9
 Identities = 25/27 (93%), Gaps = 0/27 (0%)
 Strand=Plus/Plus

Query  8694   ATTTTCATTTTTTAAATTAAATTTATT  8720
              ||||| |||| ||||||||||||||||
Sbjct  21804  ATTTTAATTTATTAAATTAAATTTATT  21830


 Score = 41.0 bits (44),  Expect = 1.9
 Identities = 25/27 (93%), Gaps = 0/27 (0%)
 Strand=Plus/Minus

Query  8694   ATTTTCATTTTTTAAATTAAATTTATT  8720
              ||||| |||| ||||||||||||||||
Sbjct  76777  ATTTTAATTTATTAAATTAAATTTATT  76751


 Score = 41.0 bits (44),  Expect = 1.9
 Identities = 25/27 (93%), Gaps = 0/27 (0%)
 Strand=Plus/Minus

Query  8694   ATTTTCATTTTTTAAATTAAATTTATT  8720
              ||||| |||| ||||||||||||||||
Sbjct  77571  ATTTTAATTTATTAAATTAAATTTATT  77545


 Score = 41.0 bits (44),  Expect = 1.9
 Identities = 25/27 (93%), Gaps = 0/27 (0%)
 Strand=Plus/Plus

Query  8694    ATTTTCATTTTTTAAATTAAATTTATT  8720
               ||||| |||| ||||||||||||||||
Sbjct  125982  ATTTTAATTTATTAAATTAAATTTATT  126008


>KY608910.1 Esparto virus isolate SRR3939042_Esparto_2012
Length=183261

 Score = 41.0 bits (44),  Expect = 1.9
 Identities = 22/22 (100%), Gaps = 0/22 (0%)
 Strand=Plus/Plus

Query  8698   TCATTTTTTAAATTAAATTTAT  8719
              ||||||||||||||||||||||
Sbjct  77278  TCATTTTTTAAATTAAATTTAT  77299


>KJ477684.1 Enterobacteria phage T4 strain wild, complete genome
Length=168922

 Score = 41.0 bits (44),  Expect = 1.9
 Identities = 28/32 (88%), Gaps = 0/32 (0%)
 Strand=Plus/Minus

Query  2481  CAAAATTTATTGGGGTGACTATTAATAAAGTT  2512
             ||||||||||||  | | ||||||||||||||
Sbjct  8979  CAAAATTTATTGATGAGCCTATTAATAAAGTT  8948


>KM606994.1 Enterobacteria phage RB3, complete genome
Length=168402

 Score = 41.0 bits (44),  Expect = 1.9
 Identities = 28/32 (88%), Gaps = 0/32 (0%)
 Strand=Plus/Minus

Query  2481  CAAAATTTATTGGGGTGACTATTAATAAAGTT  2512
             ||||||||||||  | | ||||||||||||||
Sbjct  8934  CAAAATTTATTGATGAGCCTATTAATAAAGTT  8903


>KM607000.1 Enterobacteria phage RB27, complete genome
Length=165179

 Score = 41.0 bits (44),  Expect = 1.9
 Identities = 28/32 (88%), Gaps = 0/32 (0%)
 Strand=Plus/Minus

Query  2481  CAAAATTTATTGGGGTGACTATTAATAAAGTT  2512
             ||||||||||||  | | ||||||||||||||
Sbjct  8934  CAAAATTTATTGATGAGCCTATTAATAAAGTT  8903


>AP011113.1 Enterobacteria phage AR1 DNA, complete genome
Length=167435

 Score = 41.0 bits (44),  Expect = 1.9
 Identities = 28/32 (88%), Gaps = 0/32 (0%)
 Strand=Plus/Minus

Query  2481  CAAAATTTATTGGGGTGACTATTAATAAAGTT  2512
             ||||||||||||  | | ||||||||||||||
Sbjct  8604  CAAAATTTATTGATGAGCCTATTAATAAAGTT  8573


>KF527228.1 Mimivirus terra2 genome
Length=1168989

 Score = 41.0 bits (44),  Expect = 1.9
 Identities = 25/27 (93%), Gaps = 0/27 (0%)
 Strand=Plus/Minus

Query  6688     TTGCCAATCTGATAAATGaaaaaaaaT  6714
                |||| |||||||||||| |||||||||
Sbjct  1043391  TTGCAAATCTGATAAATTAAAAAAAAT  1043365


>L33180.1 Bombyx mori nuclear polyhedrosis virus isolate T3, complete 
genome
Length=128413

 Score = 41.0 bits (44),  Expect = 1.9
 Identities = 25/27 (93%), Gaps = 0/27 (0%)
 Strand=Plus/Plus

Query  8694   ATTTTCATTTTTTAAATTAAATTTATT  8720
              ||||| |||| ||||||||||||||||
Sbjct  21804  ATTTTAATTTATTAAATTAAATTTATT  21830


 Score = 41.0 bits (44),  Expect = 1.9
 Identities = 25/27 (93%), Gaps = 0/27 (0%)
 Strand=Plus/Minus

Query  8694   ATTTTCATTTTTTAAATTAAATTTATT  8720
              ||||| |||| ||||||||||||||||
Sbjct  76777  ATTTTAATTTATTAAATTAAATTTATT  76751


 Score = 41.0 bits (44),  Expect = 1.9
 Identities = 25/27 (93%), Gaps = 0/27 (0%)
 Strand=Plus/Minus

Query  8694   ATTTTCATTTTTTAAATTAAATTTATT  8720
              ||||| |||| ||||||||||||||||
Sbjct  77571  ATTTTAATTTATTAAATTAAATTTATT  77545


 Score = 41.0 bits (44),  Expect = 1.9
 Identities = 25/27 (93%), Gaps = 0/27 (0%)
 Strand=Plus/Plus

Query  8694    ATTTTCATTTTTTAAATTAAATTTATT  8720
               ||||| |||| ||||||||||||||||
Sbjct  125982  ATTTTAATTTATTAAATTAAATTTATT  126008


>NC_016924.1 Cotia virus SPAn232, complete genome
Length=185139

 Score = 40.1 bits (43),  Expect = 6.7
 Identities = 31/36 (86%), Gaps = 1/36 (3%)
 Strand=Plus/Minus

Query  6977    TTTAAAATTTTATGTTGCA-AAACATCACTATTTTT  7011
               ||||||||| ||| |  || ||||||||||||||||
Sbjct  128477  TTTAAAATTATATATACCATAAACATCACTATTTTT  128442


>NC_010437.1 Bat coronavirus 1A, complete genome
Length=28326

 Score = 40.1 bits (43),  Expect = 6.7
 Identities = 26/29 (90%), Gaps = 0/29 (0%)
 Strand=Plus/Minus

Query  1410   CTTTTATCACTATTATGATGATTACAGTA  1438
              ||||||| || ||||||||||||| ||||
Sbjct  21396  CTTTTATTACCATTATGATGATTAAAGTA  21368


>HQ647181.2 Cotia virus SPAn232, complete genome
Length=185139

 Score = 40.1 bits (43),  Expect = 6.7
 Identities = 31/36 (86%), Gaps = 1/36 (3%)
 Strand=Plus/Minus

Query  6977    TTTAAAATTTTATGTTGCA-AAACATCACTATTTTT  7011
               ||||||||| ||| |  || ||||||||||||||||
Sbjct  128477  TTTAAAATTATATATACCATAAACATCACTATTTTT  128442


>EU420138.1 Miniopterus bat coronavirus 1, complete genome
Length=28326

 Score = 40.1 bits (43),  Expect = 6.7
 Identities = 26/29 (90%), Gaps = 0/29 (0%)
 Strand=Plus/Minus

Query  1410   CTTTTATCACTATTATGATGATTACAGTA  1438
              ||||||| || ||||||||||||| ||||
Sbjct  21396  CTTTTATTACCATTATGATGATTAAAGTA  21368


>NC_017984.1 Acinetobacter bacteriophage AP22, complete genome
Length=46387

 Score = 40.1 bits (43),  Expect = 6.7
 Identities = 26/29 (90%), Gaps = 0/29 (0%)
 Strand=Plus/Minus

Query  7051   CATTGTGTTTATAAAATATTCACCCACAT  7079
              |||||| || ||||||||||||||| |||
Sbjct  25963  CATTGTTTTCATAAAATATTCACCCCCAT  25935


>NC_016924.1 Cotia virus SPAn232, complete genome
Length=185139

 Score = 40.1 bits (43),  Expect = 6.7
 Identities = 31/36 (86%), Gaps = 1/36 (3%)
 Strand=Plus/Minus

Query  6977    TTTAAAATTTTATGTTGCA-AAACATCACTATTTTT  7011
               ||||||||| ||| |  || ||||||||||||||||
Sbjct  128477  TTTAAAATTATATATACCATAAACATCACTATTTTT  128442


>NC_001993.1 Melanoplus sanguinipes entomopoxvirus, complete genome
Length=236120

 Score = 40.1 bits (43),  Expect = 6.7
 Identities = 26/29 (90%), Gaps = 0/29 (0%)
 Strand=Plus/Plus

Query  3572   TTTCtttttttttttttCAATTTACATGT  3600
              |||||||| |||||| | |||||||||||
Sbjct  45831  TTTCTTTTCTTTTTTCTAAATTTACATGT  45859


 Score = 39.2 bits (42),  Expect = 6.7
 Identities = 37/45 (82%), Gaps = 2/45 (4%)
 Strand=Plus/Plus

Query  8693   TATTTTCATTTTTTAAATTAAATT-TATT-GGGGTGACATTAGTT  8735
              |||||| |||||||||||| |||| |||| | ||| | | |||||
Sbjct  23900  TATTTTAATTTTTTAAATTTAATTCTATTAGTGGTTAAAATAGTT  23944


>HE806280.1 Acinetobacter bacteriophage AP22, complete genome
Length=46387

 Score = 40.1 bits (43),  Expect = 6.7
 Identities = 26/29 (90%), Gaps = 0/29 (0%)
 Strand=Plus/Minus

Query  7051   CATTGTGTTTATAAAATATTCACCCACAT  7079
              |||||| || ||||||||||||||| |||
Sbjct  25963  CATTGTTTTCATAAAATATTCACCCCCAT  25935


>HQ647181.2 Cotia virus SPAn232, complete genome
Length=185139

 Score = 40.1 bits (43),  Expect = 6.7
 Identities = 31/36 (86%), Gaps = 1/36 (3%)
 Strand=Plus/Minus

Query  6977    TTTAAAATTTTATGTTGCA-AAACATCACTATTTTT  7011
               ||||||||| ||| |  || ||||||||||||||||
Sbjct  128477  TTTAAAATTATATATACCATAAACATCACTATTTTT  128442


>AF063866.1 Melanoplus sanguinipes entomopoxvirus 'O' isolate 
Tucson, complete sequence
Length=236120

 Score = 40.1 bits (43),  Expect = 6.7
 Identities = 26/29 (90%), Gaps = 0/29 (0%)
 Strand=Plus/Plus

Query  3572   TTTCtttttttttttttCAATTTACATGT  3600
              |||||||| |||||| | |||||||||||
Sbjct  45831  TTTCTTTTCTTTTTTCTAAATTTACATGT  45859


 Score = 39.2 bits (42),  Expect = 6.7
 Identities = 37/45 (82%), Gaps = 2/45 (4%)
 Strand=Plus/Plus

Query  8693   TATTTTCATTTTTTAAATTAAATT-TATT-GGGGTGACATTAGTT  8735
              |||||| |||||||||||| |||| |||| | ||| | | |||||
Sbjct  23900  TATTTTAATTTTTTAAATTTAATTCTATTAGTGGTTAAAATAGTT  23944


>NC_038414.1 Cyclovirus TN25, complete genome
Length=1867

 Score = 39.2 bits (42),  Expect = 6.7
 Identities = 35/43 (81%), Gaps = 1/43 (2%)
 Strand=Plus/Minus

Query  8729  ATTAGTTAATACAATTTTATAGGTCTCCAGTGTACAATTCTGT  8771
             ||| ||||||| ||||||||   | |||| | |||||||||||
Sbjct  1101  ATTGGTTAATA-AATTTTATTCATATCCAATATACAATTCTGT  1060


>NC_027117.1 Desmodus rotundus endogenous retrovirus isolate 824, 
complete genome
Length=10485

 Score = 39.2 bits (42),  Expect = 6.7
 Identities = 24/26 (92%), Gaps = 0/26 (0%)
 Strand=Plus/Plus

Query  4191   AACCACAAGGTTGCCAGTTCGATTCC  4216
              ||||| |||||||||||||| |||||
Sbjct  10345  AACCAAAAGGTTGCCAGTTCAATTCC  10370


>NC_023675.1 Porcine astrovirus 4 strain 35/USA, complete genome
Length=6639

 Score = 39.2 bits (42),  Expect = 6.7
 Identities = 21/21 (100%), Gaps = 0/21 (0%)
 Strand=Plus/Minus

Query  509   GGGCCAGGACACAAACCCAGT  529
             |||||||||||||||||||||
Sbjct  1590  GGGCCAGGACACAAACCCAGT  1570


>NC_001786.1 Barmah Forest virus, complete genome
Length=11488

 Score = 39.2 bits (42),  Expect = 6.7
 Identities = 36/46 (78%), Gaps = 0/46 (0%)
 Strand=Plus/Plus

Query  9493  TGAGTGATTTAGTAGGTAGGAAGGCTTAGAGGAGGGTCAGGGACCG  9538
             |||||  ||||| ||||||||||| ||| || | || ||| | |||
Sbjct  4597  TGAGTAGTTTAGCAGGTAGGAAGGGTTACAGTACGGACAGCGGCCG  4642


>GQ404857.1 Cyclovirus TN25, complete genome
Length=1867

 Score = 39.2 bits (42),  Expect = 6.7
 Identities = 35/43 (81%), Gaps = 1/43 (2%)
 Strand=Plus/Minus

Query  8729  ATTAGTTAATACAATTTTATAGGTCTCCAGTGTACAATTCTGT  8771
             ||| ||||||| ||||||||   | |||| | |||||||||||
Sbjct  1101  ATTGGTTAATA-AATTTTATTCATATCCAATATACAATTCTGT  1060


>KP175580.1 Desmodus rotundus endogenous retrovirus isolate 824, 
complete genome
Length=10485

 Score = 39.2 bits (42),  Expect = 6.7
 Identities = 24/26 (92%), Gaps = 0/26 (0%)
 Strand=Plus/Plus

Query  4191   AACCACAAGGTTGCCAGTTCGATTCC  4216
              ||||| |||||||||||||| |||||
Sbjct  10345  AACCAAAAGGTTGCCAGTTCAATTCC  10370


>JF713713.1 Porcine astrovirus 4 strain 35/USA, complete genome
Length=6639

 Score = 39.2 bits (42),  Expect = 6.7
 Identities = 21/21 (100%), Gaps = 0/21 (0%)
 Strand=Plus/Minus

Query  509   GGGCCAGGACACAAACCCAGT  529
             |||||||||||||||||||||
Sbjct  1590  GGGCCAGGACACAAACCCAGT  1570


>U73745.1 Barmah Forest virus strain BH2193, complete genome
Length=11488

 Score = 39.2 bits (42),  Expect = 6.7
 Identities = 36/46 (78%), Gaps = 0/46 (0%)
 Strand=Plus/Plus

Query  9493  TGAGTGATTTAGTAGGTAGGAAGGCTTAGAGGAGGGTCAGGGACCG  9538
             |||||  ||||| ||||||||||| ||| || | || ||| | |||
Sbjct  4597  TGAGTAGTTTAGCAGGTAGGAAGGGTTACAGTACGGACAGCGGCCG  4642


>NC_038553.1 Heterosigma akashiwo virus 01 isolate HaV53, complete 
genome
Length=274793

 Score = 39.2 bits (42),  Expect = 6.7
 Identities = 29/33 (88%), Gaps = 1/33 (3%)
 Strand=Plus/Plus

Query  7266   ATTTGTCTGCACTATTATCATATAATTTTATTT  7298
              |||| | |||| |||||||||||| ||||||||
Sbjct  12288  ATTTATATGCA-TATTATCATATACTTTTATTT  12319


>NC_029997.2 Urbanus proteus nucleopolyhedrovirus isolate Southern 
Brazil, complete genome
Length=105555

 Score = 39.2 bits (42),  Expect = 6.7
 Identities = 30/36 (83%), Gaps = 0/36 (0%)
 Strand=Plus/Plus

Query  3559   TAAACTTGTTTCCTTTCtttttttttttttCAATTT  3594
              |||||||||||  || |||||||| ||| || ||||
Sbjct  32306  TAAACTTGTTTTATTACTTTTTTTATTTGTCGATTT  32341


>NC_028094.1 Chrysochromulina ericina virus isolate CeV-01B, complete 
genome
Length=473558

 Score = 39.2 bits (42),  Expect = 6.7
 Identities = 30/36 (83%), Gaps = 0/36 (0%)
 Strand=Plus/Minus

Query  784     AATGAGTAAAGGATATAAATAGTTTTCAGAAAAAGA  819
               ||| ||||||||||||||||   | ||||||| |||
Sbjct  221828  AATTAGTAAAGGATATAAATTTATATCAGAAACAGA  221793


>NC_023615.1 Invertebrate iridescent virus 22 isolate IIV22Aberystwyth 
complete genome
Length=196456

 Score = 39.2 bits (42),  Expect = 6.7
 Identities = 24/26 (92%), Gaps = 0/26 (0%)
 Strand=Plus/Minus

Query  7099    ATTAATACATCttttttttGGTATGT  7124
               ||||||||||||| ||||||| ||||
Sbjct  190963  ATTAATACATCTTCTTTTTGGGATGT  190938


>KX008963.1 Heterosigma akashiwo virus 01 isolate HaV53, complete 
genome
Length=274793

 Score = 39.2 bits (42),  Expect = 6.7
 Identities = 29/33 (88%), Gaps = 1/33 (3%)
 Strand=Plus/Plus

Query  7266   ATTTGTCTGCACTATTATCATATAATTTTATTT  7298
              |||| | |||| |||||||||||| ||||||||
Sbjct  12288  ATTTATATGCA-TATTATCATATACTTTTATTT  12319


>KR011717.2 Urbanus proteus nucleopolyhedrovirus isolate Southern 
Brazil, complete genome
Length=105555

 Score = 39.2 bits (42),  Expect = 6.7
 Identities = 30/36 (83%), Gaps = 0/36 (0%)
 Strand=Plus/Plus

Query  3559   TAAACTTGTTTCCTTTCtttttttttttttCAATTT  3594
              |||||||||||  || |||||||| ||| || ||||
Sbjct  32306  TAAACTTGTTTTATTACTTTTTTTATTTGTCGATTT  32341


>KT820662.1 Chrysochromulina ericina virus isolate CeV-01B, complete 
genome
Length=473558

 Score = 39.2 bits (42),  Expect = 6.7
 Identities = 30/36 (83%), Gaps = 0/36 (0%)
 Strand=Plus/Minus

Query  784     AATGAGTAAAGGATATAAATAGTTTTCAGAAAAAGA  819
               ||| ||||||||||||||||   | ||||||| |||
Sbjct  221828  AATTAGTAAAGGATATAAATTTATATCAGAAACAGA  221793


>HF920634.1 Invertebrate iridescent virus 22 isolate IIV22Aberystwyth 
complete genome
Length=196456

 Score = 39.2 bits (42),  Expect = 6.7
 Identities = 24/26 (92%), Gaps = 0/26 (0%)
 Strand=Plus/Minus

Query  7099    ATTAATACATCttttttttGGTATGT  7124
               ||||||||||||| ||||||| ||||
Sbjct  190963  ATTAATACATCTTCTTTTTGGGATGT  190938


Lambda      K        H
   0.634    0.408    0.912 

Gapped
Lambda      K        H
   0.625    0.410    0.780 

Effective search space used: 4103618714114


Query= scaffold_m29_p_1_21735736_21746434_Flank5000

Length=10698
                                                                      Score        E
Sequences producing significant alignments:                          (Bits)     Value

NC_031033.1 Volepox virus strain CA, complete genome                  458        8e-126
KU749311.1 Volepox virus strain CA, complete genome                   458        8e-126
NC_035469.1 NY_014 poxvirus strain 2013, complete genome              452        3e-124
MF001305.1 NY_014 poxvirus strain 2013, complete genome               452        3e-124
OK422496.1 Buffalopox virus isolate BPXV/buffalo/India/2011/Meeru...  444        2e-121
NC_031038.1 Skunkpox virus strain WA, complete genome                 439        2e-120
NC_003310.1 Monkeypox virus Zaire-96-I-16, complete genome            439        2e-120
KU749310.1 Skunkpox virus strain WA, complete genome                  439        2e-120
AF380138.1 Monkeypox virus strain Zaire-96-I-16, complete genome      439        2e-120
NC_003310.1 Monkeypox virus Zaire-96-I-16, complete genome            439        2e-120
AF380138.1 Monkeypox virus strain Zaire-96-I-16, complete genome      439        2e-120
LT966077.1 Vaccinia virus WR strain WR - ATCC VR-2035 genome asse...  434        9e-119
NC_035468.1 Murmansk poxvirus strain LEIV-11411, complete genome      434        9e-119
MF001304.1 Murmansk poxvirus strain LEIV-11411, complete genome       434        9e-119
NC_035468.1 Murmansk poxvirus strain LEIV-11411, complete genome      434        9e-119
MF001304.1 Murmansk poxvirus strain LEIV-11411, complete genome       434        9e-119
NC_003663.2 Cowpox virus, complete genome                             430        1e-117
BK013341.1 TPA_asm: Horsepox virus isolate VK05, complete genome      430        1e-117
MN974380.1 Vaccinia virus strain VACV_li, complete genome             430        1e-117
KF866253.1 Vaccinia virus WAU86/88-1, complete genome                 430        1e-117
AF482758.2 Cowpox virus strain Brighton Red, complete genome          430        1e-117
AY484669.1 Rabbitpox virus, complete genome                           425        5e-116
AM501482.1 Vaccinia virus Ankara strain chorioallantois vaccinia ...  425        5e-116
ON649718.1 Monkeypox virus isolate Monkeypox/PT0018/2022, complet...  421        6e-115
M35027.1 Vaccinia virus Copenhagen, complete genome                   421        6e-115
L22579.1 Variola major virus (strain Bangladesh-1975) complete ge...  419        2e-114
AF095689.1 Vaccinia virus (strain Tian Tan) complete genome           416        2e-113
Y16780.1 variola minor virus complete genome                          415        9e-113
NC_055230.1 Akhmeta virus isolate Akhmeta_2013-88, complete genome    412        3e-112
MH607141.1 Akhmeta virus isolate Akhmeta_2013-88, complete genome     412        3e-112
NC_027213.1 Raccoonpox virus, complete genome                         411        1e-111
KP143769.1 Raccoonpox virus, complete genome                          411        1e-111
KJ563295.1 Ectromelia virus Naval, complete genome                    410        1e-111
JQ410350.1 Ectromelia virus ERPV culture-collection ATCC:VR-1431,...  410        1e-111
NC_004105.1 Ectromelia virus, complete genome                         406        4e-110
AF012825.2 Ectromelia virus strain Moscow, complete genome            406        4e-110
NC_035797.1 UNVERIFIED: Squirrelpox virus Berlin_2015, complete g...  401        5e-109
NC_008291.1 Taterapox virus, complete genome                          401        5e-109
MF503315.1 UNVERIFIED: Squirrelpox virus Berlin_2015, complete ge...  401        5e-109
DQ437594.1 Taterapox virus strain Dahomey 1968, complete genome       401        5e-109
NC_001611.1 Variola virus, complete genome                            397        2e-107
X69198.1 Variola virus DNA complete genome                            397        2e-107
NC_055231.1 Orthopoxvirus Abatino, complete genome                    394        8e-107
NC_003391.1 Camelpox virus, complete genome                           394        8e-107
AY009089.1 Camelpox virus CMS, complete genome                        394        8e-107
MH816996.1 Orthopoxvirus Abatino, complete genome                     394        8e-107
AF438165.1 Camelpox virus M-96 from Kazakhstan, complete genome       394        8e-107
NC_035460.1 Eptesipox virus strain Washington, complete genome        375        8e-101
KY747497.1 Eptesipox virus strain Washington, complete genome         375        8e-101
MT521409.1 Scale drop disease virus isolate GF_MU1                    334        2e-88 
MT521409.1 Scale drop disease virus isolate GF_MU1                    334        2e-88 
NC_009888.1 Tanapox virus, complete genome                            332        8e-88 
NC_001266.1 Rabbit fibroma virus, complete genome                     332        8e-88 
AF170722.1 Rabbit fibroma virus, complete genome                      332        8e-88 
JX565563.1 Myxoma virus isolate BRK 12-2-93, complete genome          324        1e-85 
NC_004002.1 Sheeppox virus 17077-99, complete genome                  321        1e-84 
AY077834.1 Sheeppox virus NISKHI, complete genome                     321        1e-84 
AY077833.1 Sheeppox virus A, complete genome                          321        1e-84 
AY077832.1 Sheeppox virus 10700-99 strain TU-V02127, complete genome  321        1e-84 
NC_002642.1 Yaba-like disease virus, complete genome                  320        1e-84 
AJ293568.1 Yaba-like disease virus (YLDV), complete genome            320        1e-84 
NC_002642.1 Yaba-like disease virus, complete genome                  320        1e-84 
AJ293568.1 Yaba-like disease virus (YLDV), complete genome            320        1e-84 
NC_030656.1 Pteropox virus strain Australia, complete genome          319        5e-84 
NC_003027.1 Lumpy skin disease virus NI-2490, complete genome         319        5e-84 
AF409137.1 Lumpy skin disease virus NW-LW isolate Neethling Warmb...  319        5e-84 
KU980965.1 Pteropox virus strain Australia, complete genome           319        5e-84 
AF325528.1 Lumpy skin disease virus NI-2490 isolate Neethling 249...  319        5e-84 
NC_003027.1 Lumpy skin disease virus NI-2490, complete genome         319        5e-84 
AF325528.1 Lumpy skin disease virus NI-2490 isolate Neethling 249...  319        5e-84 
NC_003389.1 Swinepox virus, complete genome                           301        1e-78 
OL752713.2 Lumpy skin disease virus isolate LSDV/KM/Taiwan/2020, ...  301        1e-78 
MW020570.1 Goatpox virus V103, complete genome                        301        1e-78 
KC951854.1 Goatpox virus FZ, complete genome                          301        1e-78 
AF410153.1 Swinepox virus isolate 17077-99, complete genome           301        1e-78 
NC_004003.1 Goatpox virus Pellor, complete genome                     297        2e-77 
AY077836.1 Goatpox virus G20-LKV, complete genome                     297        2e-77 
AY077835.1 Goatpox virus Pellor, complete genome                      297        2e-77 
NC_005179.1 Yaba monkey tumor virus, complete genome                  294        2e-76 
AY386371.1 Yaba monkey tumor virus, complete genome                   294        2e-76 
NC_005309.1 Canarypox virus, complete genome                          277        2e-71 
AY318871.1 Canarypox virus strain ATCC VR-111, complete genome        277        2e-71 
NC_005309.1 Canarypox virus, complete genome                          277        2e-71 
AY318871.1 Canarypox virus strain ATCC VR-111, complete genome        277        2e-71 
NC_006966.1 Deerpox virus W-848-83, complete genome                   270        2e-69 
MG751778.1 Moosepox virus GoldyGopher14, complete genome              270        2e-69 
MF966153.1 White-tailed deer poxvirus isolate OV179, complete genome  270        2e-69 
AY689436.1 Deerpox virus W-848-83, complete genome                    270        2e-69 
NC_006966.1 Deerpox virus W-848-83, complete genome                   270        2e-69 
AY689436.1 Deerpox virus W-848-83, complete genome                    270        2e-69 
NC_016924.1 Cotia virus SPAn232, complete genome                      267        3e-68 
HQ647181.2 Cotia virus SPAn232, complete genome                       267        3e-68 
NC_016924.1 Cotia virus SPAn232, complete genome                      267        3e-68 
HQ647181.2 Cotia virus SPAn232, complete genome                       267        3e-68 
NC_006967.1 Deerpox virus W-1170-84, complete genome                  266        3e-68 
NC_001973.1 Lymantria dispar MNPV, complete genome                    266        3e-68 
AF081810.1 Lymantria dispar nucleopolyhedrovirus, complete genome     266        3e-68 
NC_036582.1 Flamingopox virus FGPVKD09, complete genome               257        1e-65 
MF678796.1 Flamingopox virus FGPVKD09, complete genome                257        1e-65 
NC_036582.1 Flamingopox virus FGPVKD09, complete genome               257        1e-65 
MF678796.1 Flamingopox virus FGPVKD09, complete genome                257        1e-65 
MK637631.1 European chub iridovirus isolate LEC15001, complete ge...  256        5e-65 
NC_010671.1 Musca domestica salivary gland hypertrophy virus, com...  245        9e-62 
EU522111.1 Musca domestica salivary gland hypertrophy virus, comp...  245        9e-62 
NC_038369.1 Spodoptera littoralis NPV isolate AN1956, complete ge...  244        9e-62 
JX454574.1 Spodoptera littoralis NPV isolate AN1956, complete genome  244        9e-62 
KX857215.1 Shearwaterpox virus strain SWPV-2, complete genome         241        1e-60 
NC_032111.1 BeAn 58058 virus, complete genome                         201        1e-48 
KY094066.1 BeAn 58058 virus strain BeAn58058, complete genome         201        1e-48 
NC_019495.1 Cyprinid herpesvirus 2 strain ST-J1, complete genome      197        1e-47 
JQ815364.1 Cyprinid herpesvirus 2 strain ST-J1, complete genome       197        1e-47 
NC_019495.1 Cyprinid herpesvirus 2 strain ST-J1, complete genome      197        1e-47 
JQ815364.1 Cyprinid herpesvirus 2 strain ST-J1, complete genome       197        1e-47 
NC_009127.1 Cyprinid herpesvirus 3, complete genome                   182        9e-43 
DQ657948.1 Cyprinid herpesvirus 3 strain KHV-U, complete genome       182        9e-43 
NC_009127.1 Cyprinid herpesvirus 3, complete genome                   182        9e-43 
DQ657948.1 Cyprinid herpesvirus 3 strain KHV-U, complete genome       182        9e-43 
NC_003102.1 Spodoptera litura NPV, complete genome                    172        5e-40 
AF325155.1 Spodoptera litura nucleopolyhedrovirus strain G2, comp...  172        5e-40 
NC_004156.2 Helicoverpa zea nudivirus 2, complete genome              154        1e-34 
JN418988.1 Helicoverpa zea nudivirus 2, complete genome               154        1e-34 
NC_028094.1 Chrysochromulina ericina virus isolate CeV-01B, compl...  151        2e-33 
KT820662.1 Chrysochromulina ericina virus isolate CeV-01B, comple...  151        2e-33 
NC_019491.1 Cyprinid herpesvirus 1 strain NG-J1, complete genome      147        2e-32 
JQ815363.1 Cyprinid herpesvirus 1 strain NG-J1, complete genome       147        2e-32 
NC_019491.1 Cyprinid herpesvirus 1 strain NG-J1, complete genome      147        2e-32 
JQ815363.1 Cyprinid herpesvirus 1 strain NG-J1, complete genome       147        2e-32 
NC_037667.1 Pandoravirus quercus, complete genome                     138        1e-29 
MG011689.1 Pandoravirus quercus, complete genome                      138        1e-29 
NC_003225.3 White spot syndrome virus strain CN01, complete genome    126        6e-26 
KT995472.1 White spot syndrome virus strain CN01, complete genome     126        6e-26 
NC_021312.1 Phaeocystis globosa virus strain 16T, complete genome     123        8e-25 
KC662249.1 Phaeocystis globosa virus strain 16T, complete genome      123        8e-25 
NC_028110.1 Yellowstone lake phycodnavirus 2 DNA, complete genome...  111        1e-21 
LC015648.1 Yellowstone lake phycodnavirus 2 DNA, complete genome,...  111        1e-21 
NC_021247.1 Adoxophyes honmai enomopoxvirus 'L', complete genome      108        2e-20 
HF679131.1 Adoxophyes honmai enomopoxvirus 'L', complete genome       108        2e-20 
MN432490.1 Banggai cardinalfish iridovirus isolate BCIV/WVL17393/...  107        2e-20 
NC_026440.1 Pandoravirus inopinatum isolate KlaHel, complete genome   105        6e-20 
KP136319.1 Pandoravirus inopinatum isolate KlaHel, complete genome    105        6e-20 
NC_021248.1 Choristoneura biennis entomopoxvirus 'L', complete ge...  104        2e-19 
HF679132.1 Choristoneura biennis entomopoxvirus 'L', complete genome  104        2e-19 
NC_003494.1 Infectious spleen and kidney necrosis virus, complete...  104        2e-19 
AF371960.1 Infectious spleen and kidney necrosis virus, complete ...  104        2e-19 
MG570132.1 Three spot gourami iridovirus, complete genome             102        7e-19 
GQ273492.1 Turbot reddish body iridovirus, complete genome            97.8       3e-17 
MG570131.1 South American cichlid iridovirus, complete genome         97.8       3e-17 
NC_037665.1 Pandoravirus macleodensis, complete genome                95.1       1e-16 
MG011691.1 Pandoravirus macleodensis, complete genome                 95.1       1e-16 
NC_021858.1 Pandoravirus dulcis, complete genome                      93.3       4e-16 
KC977570.1 Pandoravirus dulcis, complete genome                       93.3       4e-16 
AY779031.1 Large yellow croaker iridovirus, complete genome           87.8       2e-14 
NC_028108.1 Yellowstone lake phycodnavirus 3 DNA, complete genome...  86.9       5e-14 
LC015649.1 Yellowstone lake phycodnavirus 3 DNA, complete genome,...  86.9       5e-14 
MK098185.1 Pompano iridovirus isolate PIV2010, complete genome        79.7       8e-12 
NC_037666.1 Pandoravirus neocaledonia, complete genome                77.9       3e-11 
MG011690.1 Pandoravirus neocaledonia, complete genome                 77.9       3e-11 
MK689686.1 Red seabream iridovirus isolate KagYT-96, complete genome  77.0       3e-11 
AY894343.1 Orange-spotted grouper iridovirus, complete genome         77.0       3e-11 
AY532606.1 Rock bream iridovirus strain RBIV-KOR-TY1 from South K...  77.0       3e-11 
KT804738.1 Giant sea perch iridovirus - K1 isolate GSIV-K1, compl...  77.0       3e-11 
NC_009899.1 Paramecium bursaria Chlorella virus AR158, complete g...  75.2       1e-10 
DQ491003.2 Paramecium bursaria Chlorella virus AR158 genomic sequ...  75.2       1e-10 
NC_007346.1 Emiliania huxleyi virus 86, complete genome               72.5       1e-09 
AJ890364.1 Emiliania huxleyi virus 86 isolate EhV86                   72.5       1e-09 
NC_040681.1 Bufonid herpesvirus 1 strain FO1_2015, complete genome    70.7       4e-09 
MF143550.1 Bufonid herpesvirus 1 strain FO1_2015, complete genome     70.7       4e-09 
NC_022098.1 Pandoravirus salinus, complete genome                     69.8       4e-09 
OM876856.1 Aureococcus anophagefferens virus isolate QBARTUTK, co...  69.8       4e-09 
KC977571.1 Pandoravirus salinus, complete genome                      69.8       4e-09 
NC_028093.1 Ostreococcus lucimarinus virus 7 isolate OlV7, comple...  68.9       1e-08 
NC_014766.1 Ostreococcus lucimarinus virus OlV1, complete genome      68.9       1e-08 
KP874737.1 Ostreococcus lucimarinus virus 7 isolate OlV7, complet...  68.9       1e-08 
HM004431.1 Ostreococcus lucimarinus virus OlV1, complete genome       68.9       1e-08 
NC_014767.1 Micromonas sp. RCC1109 virus MpV1, complete genome        66.2       5e-08 
HM004429.1 Micromonas sp. RCC1109 virus MpV1, complete genome         66.2       5e-08 
NC_028112.1 Yellowstone lake phycodnavirus 1 DNA, complete genome...  65.3       2e-07 
NC_002169.1 Spodoptera exigua nucleopolyhedrovirus complete genome    65.3       2e-07 
LC015647.1 Yellowstone lake phycodnavirus 1 DNA, complete genome,...  65.3       2e-07 
AF169823.1 Spodoptera exigua nucleopolyhedrovirus complete genome     65.3       2e-07 
OK392616.1 Apis mellifera filamentous virus isolate CN, partial g...  64.4       2e-07 
NC_020864.1 Micromonas pusilla virus 12T genomic sequence             62.6       6e-07 
HQ632826.1 Micromonas pusilla virus 12T genomic sequence              62.6       6e-07 
NC_049383.1 Tenacibaculum phage pT24 DNA, complete genome             60.8       2e-06 
LC168164.1 Tenacibaculum phage pT24 DNA, complete genome              60.8       2e-06 
NC_032001.1 Only Syngen Nebraska virus 5, complete genome             59.9       8e-06 
KX857749.1 Only Syngen Nebraska virus 5, complete genome              59.9       8e-06 
NC_009898.1 Paramecium bursaria Chlorella virus NY2A, complete ge...  59.0       8e-06 
NC_008724.1 Acanthocystis turfacea Chlorella virus 1, complete ge...  59.0       8e-06 
DQ491002.1 Paramecium bursaria Chlorella virus NY2A Chlorella vir...  59.0       8e-06 
EF101928.1 Acanthocystis turfacea Chlorella virus 1, complete genome  59.0       8e-06 
NC_043129.1 Micromonas pusilla virus SP1, complete genome, *** SE...  55.4       9e-05 
NC_028091.1 Ostreococcus lucimarinus virus 2 isolate Olv2, comple...  55.4       9e-05 
JF974320.1 Micromonas pusilla virus SP1, *** SEQUENCING IN PROGRE...  55.4       9e-05 
KP874736.1 Ostreococcus lucimarinus virus 2 isolate Olv2, complet...  55.4       9e-05 
NC_014637.1 Cafeteria roenbergensis virus BV-PW1, complete genome     53.6       3e-04 
GU244497.1 Cafeteria roenbergensis virus BV-PW1, complete genome      53.6       3e-04 
NC_013668.3 Anguillid herpesvirus 1, complete genome                  51.8       0.001 
FJ940765.3 Anguillid herpesvirus 1 strain 500138, complete genome     51.8       0.001 
NC_013668.3 Anguillid herpesvirus 1, complete genome                  51.8       0.001 
FJ940765.3 Anguillid herpesvirus 1 strain 500138, complete genome     51.8       0.001 
NC_026922.1 Lambdina fiscellaria nucleopolyhedrovirus isolate GR1...  50.9       0.004 
KP752043.1 Lambdina fiscellaria nucleopolyhedrovirus isolate GR15...  50.9       0.004 
NC_027335.1 Enterococcus phage ECP3, complete genome                  49.1       0.014 
KJ801817.1 Enterococcus phage ECP3, complete genome                   49.1       0.014 
NC_007383.1 Trichoplusia ni SNPV, complete genome                     48.2       0.014 
DQ017380.1 Trichoplusia ni single nucleopolyhedrovirus, complete ...  48.2       0.014 
NC_025453.1 Enterococcus phage EFC-1, complete genome                 46.4       0.048 
NC_021923.1 Hemileuca sp. nucleopolyhedrovirus, complete genome       46.4       0.048 
KJ608188.1 Enterococcus phage EFC-1, complete genome                  46.4       0.048 
KF158713.1 Hemileuca sp. nucleopolyhedrovirus, complete genome        46.4       0.048 
NC_040621.1 Operophtera brumata nucleopolyhedrovirus isolate Opbu...  45.5       0.17  
NC_022096.1 Pseudomonas phage PaBG, complete genome                   45.5       0.17  
MF614691.1 Operophtera brumata nucleopolyhedrovirus isolate OpbuN...  45.5       0.17  
KF147891.1 Pseudomonas phage PaBG, complete genome                    45.5       0.17  
NC_028826.1 Enterococcus phage IME-EFm5, complete genome              44.6       0.17  
NC_020104.1 Acanthamoeba polyphaga moumouvirus, complete genome       44.6       0.17  
NC_011183.1 Feldmannia species virus, complete genome                 44.6       0.17  
KT588072.1 Enterococcus phage IME-EFm5, complete genome               44.6       0.17  
JX962719.1 Acanthamoeba polyphaga moumouvirus, complete genome        44.6       0.17  
EU916176.1 Feldmannia species virus isolate FsV-158, complete genome  44.6       0.17  
NC_026268.1 Pseudoplusia includens SNPV IE, complete genome           43.7       0.58  
KJ631622.1 Pseudoplusia includens SNPV IE, complete genome            43.7       0.58  
NC_062734.1 Synechococcus phage ACG-2014d isolate Syn7803C45, com...  42.8       0.58  
NC_030948.1 Ralstonia phage RSP15 DNA, complete genome                42.8       0.58  
KJ019028.1 Synechococcus phage ACG-2014d isolate Syn7803C45, comp...  42.8       0.58  
LC121084.1 Ralstonia phage RSP15 DNA, complete genome                 42.8       0.58  
NC_055139.1 Harp seal herpesvirus isolate FMV04-1493874, partial ...  41.9       2.0   
MK720944.1 Tylonycteris bat coronavirus HKU33 strain GZ151867, co...  41.9       2.0   
KY369299.1 Megrivirus A3 isolate W18, complete genome                 41.9       2.0   
KP136799.1 Harp seal herpesvirus isolate FMV04-1493874, partial g...  41.9       2.0   
NC_008586.1 Ecotropis obliqua NPV, complete genome                    41.9       2.0   
DQ837165.1 Ecotropis obliqua NPV strain A1, complete genome           41.9       2.0   
NC_048087.1 Enterococcus phage EfV12-phi1, complete genome            41.0       2.0   
NC_048001.1 Salmonella phage SP3, partial genome                      41.0       2.0   
NC_047990.1 Gordonia phage Suzy, complete genome                      41.0       2.0   
NC_048684.1 Streptomyces phage WRightOn, complete genome              41.0       2.0   
NC_038511.1 Tunisvirus fontaine2 strain U484, complete genome         41.0       2.0   
NC_041878.1 Pectobacterium phage CBB, complete genome                 41.0       2.0   
NC_033775.1 Noumeavirus isolate NMV1, complete genome                 41.0       2.0   
NC_029009.1 Enterococcus phage EFDG1, complete genome                 41.0       2.0   
NC_027352.1 Bacillus phage JBP901, complete genome                    41.0       2.0   
NC_023442.1 Buzura suppressaria nucleopolyhedrovirus isolate Hube...  41.0       2.0   
NC_012639.1 Euproctis pseudoconspersa nucleopolyhedrovirus, compl...  41.0       2.0   
MH880817.1 Enterococcus phage EfV12-phi1, complete genome             41.0       2.0   
MG387042.1 Salmonella phage SP3, partial genome                       41.0       2.0   
MH271313.1 Gordonia phage Suzy, complete genome                       41.0       2.0   
MG515223.1 Streptomyces phage WRightOn, complete genome               41.0       2.0   
KF483846.1 Tunisvirus fontaine2 strain U484, complete genome          41.0       2.0   
KU574722.1 Pectinobacterium phage vB_PcaM_CBB, complete genome        41.0       2.0   
KX066233.1 Noumeavirus isolate NMV1, complete genome                  41.0       2.0   
KP339049.1 Enterococcus phage EFDG1, complete genome                  41.0       2.0   
KJ676859.1 Bacillus phage JBP901, complete genome                     41.0       2.0   
KF611977.1 Buzura suppressaria nucleopolyhedrovirus isolate Hubei...  41.0       2.0   
FJ227128.1 Euproctis pseudoconspersa nucleopolyhedrovirus strain ...  41.0       2.0   
NC_055603.1 Lymphocystis disease virus 4 isolate LCDV-WC, complet...  40.1       7.1   
MN803438.1 Lymphocystis disease virus 4 isolate LCDV-WC, complete...  40.1       7.1   
NC_040612.1 Cherax quadricarinatus iridovirus strain CQIV-CN01, c...  40.1       7.1   
NC_041884.1 Acinetobacter phage vB_AbaM_ME3, complete genome          40.1       7.1   
NC_028857.1 Citrobacter phage Merlin, complete genome                 40.1       7.1   
NC_029016.1 Enterococcus phage vB_EfaS_IME198, complete genome        40.1       7.1   
NC_018875.1 Epinotia aporema granulovirus, complete genome            40.1       7.1   
NC_015326.1 Lausannevirus, complete genome                            40.1       7.1   
NC_006820.1 Synechococcus phage S-PM2, complete genome                40.1       7.1   
NC_001993.1 Melanoplus sanguinipes entomopoxvirus, complete genome    40.1       7.1   
NC_003529.1 Mamestra configurata NPV-A, complete genome               40.1       7.1   
MF197913.1 Cherax quadricarinatus iridovirus strain CQIV-CN01, co...  40.1       7.1   
KU935715.1 Acinetobacter phage vB_AbaM_ME3, complete genome           40.1       7.1   
KT001915.1 Citrobacter phage Merlin, complete genome                  40.1       7.1   
KT932699.1 Enterococcus phage vB_EfaS_IME198, complete genome         40.1       7.1   
JN408834.1 Epinotia aporema granulovirus, complete genome             40.1       7.1   
HQ113105.1 Lausannevirus isolate 7715, complete genome                40.1       7.1   
AJ630128.1 Bacteriophage S-PM2 complete genome                        40.1       7.1   
AF063866.1 Melanoplus sanguinipes entomopoxvirus 'O' isolate Tucs...  40.1       7.1   
U59461.2 Mamestra configurata NPV-A strain 90/2, complete genome      40.1       7.1   
MG600062.1 Wenling hoplichthys paramyxovirus strain XYXMC57250 nu...  39.2       7.1   
JQ086286.1 Bluetongue virus 3 strain DPP973 segment 6, complete s...  39.2       7.1   
NC_025960.1 Agrotis segetum nucleopolyhedrovirus B isolate Englis...  39.2       7.1   
NC_023639.1 Mimivirus terra2 genome                                   39.2       7.1   
NC_023426.1 Anomala cuprea entomopoxvirus DNA, complete genome, s...  39.2       7.1   
NC_020851.1 Synechococcus phage S-SKS1 genomic sequence               39.2       7.1   
NC_018855.1 Enterobacteria phage HX01, complete genome                39.2       7.1   
NC_014636.1 Aeromonas phage phiAS5, complete genome                   39.2       7.1   
KJ477684.1 Enterobacteria phage T4 strain wild, complete genome       39.2       7.1   
KM102981.1 Agrotis segetum nucleopolyhedrovirus B isolate English...  39.2       7.1   
KF527228.1 Mimivirus terra2 genome                                    39.2       7.1   
AP013055.1 Anomala cuprea entomopoxvirus DNA, complete genome, st...  39.2       7.1   
HQ633071.1 Synechococcus phage S-SKS1 genomic sequence                39.2       7.1   
JX536493.1 Enterobacteria phage HX01, complete genome                 39.2       7.1   
HM452126.1 Aeromonas phage phiAS5, complete genome                    39.2       7.1   


>NC_031033.1 Volepox virus strain CA, complete genome
Length=217124

 Score = 458 bits (507),  Expect = 8e-126
 Identities = 671/948 (71%), Gaps = 16/948 (2%)
 Strand=Plus/Minus

Query  5120   TTTGTCGTCTTTCCTATCGAATACCATGATATCTGGCAGATGTATAAGAAAGCGGAGGCT  5179
              |||||  | || || ||| |||||  |||||| ||| | |||||||| ||||| ||||| 
Sbjct  48721  TTTGTTATTTTCCCAATCCAATACAGTGATATATGGAATATGTATAAAAAAGCAGAGGCA  48662

Query  5180   TCCTTTTGGACAGCTGAGGAGGTGGATCTTTCCAAGGACATCCAGCATTGGGAAGCCCTG  5239
              || |||||||||||||| || || ||| | || || || ||| |  | ||| |    |||
Sbjct  48661  TCATTTTGGACAGCTGAAGAAGTAGATATATCAAAAGATATCAATGACTGGAATAAACTG  48602

Query  5240   AAGCCTGACGAGAAATATTTTATATCTCACGTTCTGGCTTTCTTTGCAGCGAGTGATGGC  5299
              |   |  |||| |||||||||||    || ||  | || || ||||| || |||||||| 
Sbjct  48601  ACTTCCAACGAAAAATATTTTATTAAACATGTATTAGCATTTTTTGCTGCTAGTGATGGA  48542

Query  5300   ATAGTAAATGAAAACCTGGTGGAGCGGTTTAGCCAAGAAGTTCAGATTACAGAAGCCCGC  5359
              ||||||||||| ||  |||  || || ||| |    || || ||||| ||||||||  | 
Sbjct  48541  ATAGTAAATGAGAATTTGGCTGAACGATTTTGTACGGAGGTACAGATCACAGAAGCGAGA  48482

Query  5360   TGTTTCTATGGCTTCCAAATTGCCATGGAAAACATACATTCTGAGATGTATAGTCTCCTC  5419
              ||||| || || || || || || || ||||| || || || || |||||||||||  | 
Sbjct  48481  TGTTTTTACGGATTTCAGATGGCAATTGAAAATATTCACTCCGAAATGTATAGTCTTTTA  48422

Query  5420   ATTGACACTTACATCAAAGATTCCAAGGAAAGGGAGTTTCTCTTCAATGCCATTGAGACG  5479
              || || |||||| | ||||||  ||| ||||   | |||||||| ||||| || || || 
Sbjct  48421  ATAGATACTTACGTTAAAGATAGCAATGAAAAAAACTTTCTCTTTAATGCTATAGAAACA  48362

Query  5480   ATGTCTTGTGTAAAGAGGAAGGCAGATTGGGCCTTGCGTTGGATTGGGGACGAAGAAGCT  5539
              ||| |||||||||||| |||||| ||||||||    || |||||     || | ||||| 
Sbjct  48361  ATGCCTTGTGTAAAGAAGAAGGCTGATTGGGCACAACGGTGGAT---ACACAACGAAGCC  48305

Query  5540   ACCTATGGAGAACGTGTTGTAGCTTTTGCCGCAGTAGAAAGAATCTTCTTTTCTGGTTCT  5599
              |  || |||||  |  ||   || ||||| || |||||| | || ||||||||||| |||
Sbjct  48304  AGTTACGGAGAGAGACTTACCGCATTTGCGGCCGTAGAAGGCATATTCTTTTCTGGATCT  48245

Query  5600   TTTGCATCAATATTCTGGTTGATATTGCTCAAGAAAGGAGGACTGATGCCTGGCCTCACA  5659
              || ||  ||||||| ||         |||||| ||| | ||||| ||||| || ||||||
Sbjct  48244  TTCGCGGCAATATTTTG---------GCTCAAAAAACGTGGACTAATGCCCGGTCTCACA  48194

Query  5660   TTTTCCAACGAACTTATTAGCAGAGATGAGGGTTTACATTGCGACTTTGCCTGCCTGATG  5719
              ||||| |||||| | ||||| |||||||| ||| | ||||| || ||||| ||  | |||
Sbjct  48193  TTTTCTAACGAATTAATTAGTAGAGATGAAGGTCTTCATTGTGATTTTGCATGTTTAATG  48134

Query  5720   TTCAAACACCTGCTACACAAACCTTCGGAGCAGAGAGTCAAAGAAATAATTGTCAATGCT  5779
              || |||||  || |  |   |||    ||| | |  || | |   ||||| ||  |||||
Sbjct  48133  TTTAAACATTTGTTGTATCCACCAAGTGAGGAAACGGTAACATCGATAATAGTGGATGCT  48074

Query  5780   GTTAGGATAGAACAGGAGTTCCTCACGGAGGCACTGCCGGTGAAGCTCATTGGGATGAAC  5839
              || |  || ||||| ||||| || |||||||| || || || || || || || ||||| 
Sbjct  48073  GTCACTATCGAACAAGAGTTTCTTACGGAGGCTCTACCAGTTAAACTTATAGGAATGAAT  48014

Query  5840   TGCGGTTTAATGAAGCAGTACATTGAATTCGTGGCGGACAGACTTATGCTGGAGCTGGGT  5899
              || |   | |||||    || || |||||||| || || ||||| ||    ||  | || 
Sbjct  48013  TGTGAAATGATGAAAAGATATATAGAATTCGTTGCAGATAGACTGATTTCAGAATTAGGA  47954

Query  5900   TTTAGCAAGATTTTCAGAGTAGAAAACCCGTTTGACTTCATAGAGAATATTTCACTGGAA  5959
              ||||  || ||||  |  | ||  || || ||||| || || || ||||| ||| |||||
Sbjct  47953  TTTAAAAAAATTTATAATGCAGTTAATCCATTTGATTTTATGGAAAATATATCATTGGAA  47894

Query  5960   GGGAAGACTAACTTCTTTGAAAAGAGAGTAGGCGAGTATCAGAGAATGGGAGTGATGTCA  6019
              || || ||||| || || || ||  | || || || ||||| | ||||||||| ||||| 
Sbjct  47893  GGCAAAACTAATTTTTTCGAGAAACGTGTGGGTGAATATCAAAAAATGGGAGTTATGTC-  47835

Query  6020   AGTCCAACAGAGAATTCTTTTACCTTAGATGCTGACTTCTAAATGAAC  6067
                || |  ||| |||  |||| | ||||||| |||||| |||| ||||
Sbjct  47834  --TCAAGAAGATAATCATTTTTCTTTAGATGTTGACTTTTAAA-GAAC  47790


>KU749311.1 Volepox virus strain CA, complete genome
Length=217124

 Score = 458 bits (507),  Expect = 8e-126
 Identities = 671/948 (71%), Gaps = 16/948 (2%)
 Strand=Plus/Minus

Query  5120   TTTGTCGTCTTTCCTATCGAATACCATGATATCTGGCAGATGTATAAGAAAGCGGAGGCT  5179
              |||||  | || || ||| |||||  |||||| ||| | |||||||| ||||| ||||| 
Sbjct  48721  TTTGTTATTTTCCCAATCCAATACAGTGATATATGGAATATGTATAAAAAAGCAGAGGCA  48662

Query  5180   TCCTTTTGGACAGCTGAGGAGGTGGATCTTTCCAAGGACATCCAGCATTGGGAAGCCCTG  5239
              || |||||||||||||| || || ||| | || || || ||| |  | ||| |    |||
Sbjct  48661  TCATTTTGGACAGCTGAAGAAGTAGATATATCAAAAGATATCAATGACTGGAATAAACTG  48602

Query  5240   AAGCCTGACGAGAAATATTTTATATCTCACGTTCTGGCTTTCTTTGCAGCGAGTGATGGC  5299
              |   |  |||| |||||||||||    || ||  | || || ||||| || |||||||| 
Sbjct  48601  ACTTCCAACGAAAAATATTTTATTAAACATGTATTAGCATTTTTTGCTGCTAGTGATGGA  48542

Query  5300   ATAGTAAATGAAAACCTGGTGGAGCGGTTTAGCCAAGAAGTTCAGATTACAGAAGCCCGC  5359
              ||||||||||| ||  |||  || || ||| |    || || ||||| ||||||||  | 
Sbjct  48541  ATAGTAAATGAGAATTTGGCTGAACGATTTTGTACGGAGGTACAGATCACAGAAGCGAGA  48482

Query  5360   TGTTTCTATGGCTTCCAAATTGCCATGGAAAACATACATTCTGAGATGTATAGTCTCCTC  5419
              ||||| || || || || || || || ||||| || || || || |||||||||||  | 
Sbjct  48481  TGTTTTTACGGATTTCAGATGGCAATTGAAAATATTCACTCCGAAATGTATAGTCTTTTA  48422

Query  5420   ATTGACACTTACATCAAAGATTCCAAGGAAAGGGAGTTTCTCTTCAATGCCATTGAGACG  5479
              || || |||||| | ||||||  ||| ||||   | |||||||| ||||| || || || 
Sbjct  48421  ATAGATACTTACGTTAAAGATAGCAATGAAAAAAACTTTCTCTTTAATGCTATAGAAACA  48362

Query  5480   ATGTCTTGTGTAAAGAGGAAGGCAGATTGGGCCTTGCGTTGGATTGGGGACGAAGAAGCT  5539
              ||| |||||||||||| |||||| ||||||||    || |||||     || | ||||| 
Sbjct  48361  ATGCCTTGTGTAAAGAAGAAGGCTGATTGGGCACAACGGTGGAT---ACACAACGAAGCC  48305

Query  5540   ACCTATGGAGAACGTGTTGTAGCTTTTGCCGCAGTAGAAAGAATCTTCTTTTCTGGTTCT  5599
              |  || |||||  |  ||   || ||||| || |||||| | || ||||||||||| |||
Sbjct  48304  AGTTACGGAGAGAGACTTACCGCATTTGCGGCCGTAGAAGGCATATTCTTTTCTGGATCT  48245

Query  5600   TTTGCATCAATATTCTGGTTGATATTGCTCAAGAAAGGAGGACTGATGCCTGGCCTCACA  5659
              || ||  ||||||| ||         |||||| ||| | ||||| ||||| || ||||||
Sbjct  48244  TTCGCGGCAATATTTTG---------GCTCAAAAAACGTGGACTAATGCCCGGTCTCACA  48194

Query  5660   TTTTCCAACGAACTTATTAGCAGAGATGAGGGTTTACATTGCGACTTTGCCTGCCTGATG  5719
              ||||| |||||| | ||||| |||||||| ||| | ||||| || ||||| ||  | |||
Sbjct  48193  TTTTCTAACGAATTAATTAGTAGAGATGAAGGTCTTCATTGTGATTTTGCATGTTTAATG  48134

Query  5720   TTCAAACACCTGCTACACAAACCTTCGGAGCAGAGAGTCAAAGAAATAATTGTCAATGCT  5779
              || |||||  || |  |   |||    ||| | |  || | |   ||||| ||  |||||
Sbjct  48133  TTTAAACATTTGTTGTATCCACCAAGTGAGGAAACGGTAACATCGATAATAGTGGATGCT  48074

Query  5780   GTTAGGATAGAACAGGAGTTCCTCACGGAGGCACTGCCGGTGAAGCTCATTGGGATGAAC  5839
              || |  || ||||| ||||| || |||||||| || || || || || || || ||||| 
Sbjct  48073  GTCACTATCGAACAAGAGTTTCTTACGGAGGCTCTACCAGTTAAACTTATAGGAATGAAT  48014

Query  5840   TGCGGTTTAATGAAGCAGTACATTGAATTCGTGGCGGACAGACTTATGCTGGAGCTGGGT  5899
              || |   | |||||    || || |||||||| || || ||||| ||    ||  | || 
Sbjct  48013  TGTGAAATGATGAAAAGATATATAGAATTCGTTGCAGATAGACTGATTTCAGAATTAGGA  47954

Query  5900   TTTAGCAAGATTTTCAGAGTAGAAAACCCGTTTGACTTCATAGAGAATATTTCACTGGAA  5959
              ||||  || ||||  |  | ||  || || ||||| || || || ||||| ||| |||||
Sbjct  47953  TTTAAAAAAATTTATAATGCAGTTAATCCATTTGATTTTATGGAAAATATATCATTGGAA  47894

Query  5960   GGGAAGACTAACTTCTTTGAAAAGAGAGTAGGCGAGTATCAGAGAATGGGAGTGATGTCA  6019
              || || ||||| || || || ||  | || || || ||||| | ||||||||| ||||| 
Sbjct  47893  GGCAAAACTAATTTTTTCGAGAAACGTGTGGGTGAATATCAAAAAATGGGAGTTATGTC-  47835

Query  6020   AGTCCAACAGAGAATTCTTTTACCTTAGATGCTGACTTCTAAATGAAC  6067
                || |  ||| |||  |||| | ||||||| |||||| |||| ||||
Sbjct  47834  --TCAAGAAGATAATCATTTTTCTTTAGATGTTGACTTTTAAA-GAAC  47790


>NC_035469.1 NY_014 poxvirus strain 2013, complete genome
Length=200223

 Score = 452 bits (500),  Expect = 3e-124
 Identities = 670/946 (71%), Gaps = 18/946 (2%)
 Strand=Plus/Minus

Query  5120   TTTGTCGTCTTTCCTATCGAATACCATGATATCTGGCAGATGTATAAGAAAGCGGAGGCT  5179
              |||||  ||||||||||  |||| |||||||| ||| | |||||||||||||| ||||||
Sbjct  38773  TTTGTTATCTTTCCTATACAATATCATGATATATGGAACATGTATAAGAAAGCAGAGGCT  38714

Query  5180   TCCTTTTGGACAGCTGAGGAGGTGGATCTTTCCAAGGACATCCAGCATTGGGAAGCCCTG  5239
              || |||||||| || || || || ||||| || || ||  |  |  ||||| |     | 
Sbjct  38713  TCTTTTTGGACGGCAGAAGAAGTAGATCTATCTAAAGATCTTAATGATTGGAATAAATTA  38654

Query  5240   AAGCCTGACGAGAAATATTTTATATCTCACGTTCTGGCTTTCTTTGCAGCGAGTGATGGC  5299
              |   | ||||| ||| |||||||    || ||  |||| || ||||| || |||||||| 
Sbjct  38653  ACTTCAGACGAAAAACATTTTATCAAACATGTATTGGCATTTTTTGCGGCCAGTGATGGG  38594

Query  5300   ATAGTAAATGAAAACCTGGTGGAGCGGTTTAGCCAAGAAGTTCAGATTACAGAAGCCCGC  5359
              ||||| |||||||| || |  ||  | ||| ||   |||||||| || || |||||  | 
Sbjct  38593  ATAGTTAATGAAAATCTAGCTGAAAGATTTTGCAGCGAAGTTCAAATAACTGAAGCAAGA  38534

Query  5360   TGTTTCTATGGCTTCCAAATTGCCATGGAAAACATACATTCTGAGATGTATAGTCTCCTC  5419
              ||||| || || || || || || || || ||||| ||||| |||||||||||| |  | 
Sbjct  38533  TGTTTTTACGGATTTCAGATGGCGATAGAGAACATTCATTCAGAGATGTATAGTTTATTG  38474

Query  5420   ATTGACACTTACATCAAAGATTCCAAGGAAAGGGAGTTTCTCTTCAATGCCATTGAGACG  5479
              || ||| | ||||| ||||||  | | ||| |  | | ||| || ||||| |||||||| 
Sbjct  38473  ATAGACGCGTACATTAAAGATATCGATGAACGTAAATATCTATTTAATGCTATTGAGACT  38414

Query  5480   ATGTCTTGTGTAAAGAGGAAGGCAGATTGGGCCTTGCGTTGGATTGGGGACGAAGAAGCT  5539
              ||| | |||||||| | |||||| || |||||       |||||| |  ||   || |||
Sbjct  38413  ATGCCGTGTGTAAAAAAGAAGGCTGAATGGGCACAAAAATGGATTCGTAAC---GATGCT  38357

Query  5540   ACCTATGGAGAACGTGTTGTAGCTTTTGCCGCAGTAGAAAGAATCTTCTTTTCTGGTTCT  5599
              |  || |||||| |  | || || ||||| ||||| ||| | || ||||||||||| || 
Sbjct  38356  AGTTACGGAGAAAGATTAGTTGCATTTGCTGCAGTGGAAGGTATATTCTTTTCTGGGTCA  38297

Query  5600   TTTGCATCAATATTCTGGTTGATATTGCTCAAGAAAGGAGGACTGATGCCTGGCCTCACA  5659
              ||||| || ||||||||         |||||| ||  |||| || ||||| ||  | |||
Sbjct  38296  TTTGCTTCTATATTCTG---------GCTCAAAAAGCGAGGTCTAATGCCAGGATTAACA  38246

Query  5660   TTTTCCAACGAACTTATTAGCAGAGATGAGGGTTTACATTGCGACTTTGCCTGCCTGATG  5719
              ||||| || ||| | || || |||||||| ||  ||||||||||||| |||||  | |||
Sbjct  38245  TTTTCTAATGAATTAATAAGTAGAGATGAAGGACTACATTGCGACTTCGCCTGTTTAATG  38186

Query  5720   TTCAAACACCTGCTACACAAACCTTCGGAGCAGAGAGTCAAAGAAATAATTGTCA-ATGC  5778
              || ||||| ||  || |    |||   ||| | |  ||   ||  || ||| ||| | ||
Sbjct  38185  TTTAAACATCTTTTATATCCTCCTAGCGAGGATAATGTTGTAGCTATTATT-TCAGAAGC  38127

Query  5779   TGTTAGGATAGAACAGGAGTTCCTCACGGAGGCACTGCCGGTGAAGCTCATTGGGATGAA  5838
              ||| || |||||||| ||||| || || || ||| | || || || || || || |||||
Sbjct  38126  TGTAAGTATAGAACAAGAGTTTCTTACAGACGCATTACCAGTTAAACTAATAGGAATGAA  38067

Query  5839   CTGCGGTTTAATGAAGCAGTACATTGAATTCGTGGCGGACAGACTTATGCTGGAGCTGGG  5898
               || | | | |||||    || || ||||| || ||||| ||| |  | || ||  ||||
Sbjct  38066  TTGTGATATGATGAAAACATATATAGAATTTGTAGCGGATAGATTATTACTAGAATTGGG  38007

Query  5899   TTTTAGCAAGATTTTCAGAGTAGAAAACCCGTTTGACTTCATAGAGAATATTTCACTGGA  5958
               ||||  ||||| | ||  ||    || ||||| ||||| || ||   ||| ||||| ||
Sbjct  38006  ATTTAAAAAGATATACAATGTCTCCAATCCGTTCGACTTTATGGAATGTATATCACTAGA  37947

Query  5959   AGGGAAGACTAACTTCTTTGAAAAGAGAGTAGGCGAGTATCAGAGAATGGGAGTGATGTC  6018
               || || || || ||||| |||||||||||||  || ||||| | |||||| || |||  
Sbjct  37946  GGGTAAAACCAATTTCTTCGAAAAGAGAGTAGCTGAATATCAAAAAATGGGTGTTATG--  37889

Query  6019   AAGTCCAA--CAGAGAATTCTTTTACCTTAGATGCTGACTTCTAAA  6062
              || || ||    |||||||||||| | || |||| ||| || ||||
Sbjct  37888  AACTCTAATGAGGAGAATTCTTTTTCTTTGGATGTTGATTTTTAAA  37843


>MF001305.1 NY_014 poxvirus strain 2013, complete genome
Length=200223

 Score = 452 bits (500),  Expect = 3e-124
 Identities = 670/946 (71%), Gaps = 18/946 (2%)
 Strand=Plus/Minus

Query  5120   TTTGTCGTCTTTCCTATCGAATACCATGATATCTGGCAGATGTATAAGAAAGCGGAGGCT  5179
              |||||  ||||||||||  |||| |||||||| ||| | |||||||||||||| ||||||
Sbjct  38773  TTTGTTATCTTTCCTATACAATATCATGATATATGGAACATGTATAAGAAAGCAGAGGCT  38714

Query  5180   TCCTTTTGGACAGCTGAGGAGGTGGATCTTTCCAAGGACATCCAGCATTGGGAAGCCCTG  5239
              || |||||||| || || || || ||||| || || ||  |  |  ||||| |     | 
Sbjct  38713  TCTTTTTGGACGGCAGAAGAAGTAGATCTATCTAAAGATCTTAATGATTGGAATAAATTA  38654

Query  5240   AAGCCTGACGAGAAATATTTTATATCTCACGTTCTGGCTTTCTTTGCAGCGAGTGATGGC  5299
              |   | ||||| ||| |||||||    || ||  |||| || ||||| || |||||||| 
Sbjct  38653  ACTTCAGACGAAAAACATTTTATCAAACATGTATTGGCATTTTTTGCGGCCAGTGATGGG  38594

Query  5300   ATAGTAAATGAAAACCTGGTGGAGCGGTTTAGCCAAGAAGTTCAGATTACAGAAGCCCGC  5359
              ||||| |||||||| || |  ||  | ||| ||   |||||||| || || |||||  | 
Sbjct  38593  ATAGTTAATGAAAATCTAGCTGAAAGATTTTGCAGCGAAGTTCAAATAACTGAAGCAAGA  38534

Query  5360   TGTTTCTATGGCTTCCAAATTGCCATGGAAAACATACATTCTGAGATGTATAGTCTCCTC  5419
              ||||| || || || || || || || || ||||| ||||| |||||||||||| |  | 
Sbjct  38533  TGTTTTTACGGATTTCAGATGGCGATAGAGAACATTCATTCAGAGATGTATAGTTTATTG  38474

Query  5420   ATTGACACTTACATCAAAGATTCCAAGGAAAGGGAGTTTCTCTTCAATGCCATTGAGACG  5479
              || ||| | ||||| ||||||  | | ||| |  | | ||| || ||||| |||||||| 
Sbjct  38473  ATAGACGCGTACATTAAAGATATCGATGAACGTAAATATCTATTTAATGCTATTGAGACT  38414

Query  5480   ATGTCTTGTGTAAAGAGGAAGGCAGATTGGGCCTTGCGTTGGATTGGGGACGAAGAAGCT  5539
              ||| | |||||||| | |||||| || |||||       |||||| |  ||   || |||
Sbjct  38413  ATGCCGTGTGTAAAAAAGAAGGCTGAATGGGCACAAAAATGGATTCGTAAC---GATGCT  38357

Query  5540   ACCTATGGAGAACGTGTTGTAGCTTTTGCCGCAGTAGAAAGAATCTTCTTTTCTGGTTCT  5599
              |  || |||||| |  | || || ||||| ||||| ||| | || ||||||||||| || 
Sbjct  38356  AGTTACGGAGAAAGATTAGTTGCATTTGCTGCAGTGGAAGGTATATTCTTTTCTGGGTCA  38297

Query  5600   TTTGCATCAATATTCTGGTTGATATTGCTCAAGAAAGGAGGACTGATGCCTGGCCTCACA  5659
              ||||| || ||||||||         |||||| ||  |||| || ||||| ||  | |||
Sbjct  38296  TTTGCTTCTATATTCTG---------GCTCAAAAAGCGAGGTCTAATGCCAGGATTAACA  38246

Query  5660   TTTTCCAACGAACTTATTAGCAGAGATGAGGGTTTACATTGCGACTTTGCCTGCCTGATG  5719
              ||||| || ||| | || || |||||||| ||  ||||||||||||| |||||  | |||
Sbjct  38245  TTTTCTAATGAATTAATAAGTAGAGATGAAGGACTACATTGCGACTTCGCCTGTTTAATG  38186

Query  5720   TTCAAACACCTGCTACACAAACCTTCGGAGCAGAGAGTCAAAGAAATAATTGTCA-ATGC  5778
              || ||||| ||  || |    |||   ||| | |  ||   ||  || ||| ||| | ||
Sbjct  38185  TTTAAACATCTTTTATATCCTCCTAGCGAGGATAATGTTGTAGCTATTATT-TCAGAAGC  38127

Query  5779   TGTTAGGATAGAACAGGAGTTCCTCACGGAGGCACTGCCGGTGAAGCTCATTGGGATGAA  5838
              ||| || |||||||| ||||| || || || ||| | || || || || || || |||||
Sbjct  38126  TGTAAGTATAGAACAAGAGTTTCTTACAGACGCATTACCAGTTAAACTAATAGGAATGAA  38067

Query  5839   CTGCGGTTTAATGAAGCAGTACATTGAATTCGTGGCGGACAGACTTATGCTGGAGCTGGG  5898
               || | | | |||||    || || ||||| || ||||| ||| |  | || ||  ||||
Sbjct  38066  TTGTGATATGATGAAAACATATATAGAATTTGTAGCGGATAGATTATTACTAGAATTGGG  38007

Query  5899   TTTTAGCAAGATTTTCAGAGTAGAAAACCCGTTTGACTTCATAGAGAATATTTCACTGGA  5958
               ||||  ||||| | ||  ||    || ||||| ||||| || ||   ||| ||||| ||
Sbjct  38006  ATTTAAAAAGATATACAATGTCTCCAATCCGTTCGACTTTATGGAATGTATATCACTAGA  37947

Query  5959   AGGGAAGACTAACTTCTTTGAAAAGAGAGTAGGCGAGTATCAGAGAATGGGAGTGATGTC  6018
               || || || || ||||| |||||||||||||  || ||||| | |||||| || |||  
Sbjct  37946  GGGTAAAACCAATTTCTTCGAAAAGAGAGTAGCTGAATATCAAAAAATGGGTGTTATG--  37889

Query  6019   AAGTCCAA--CAGAGAATTCTTTTACCTTAGATGCTGACTTCTAAA  6062
              || || ||    |||||||||||| | || |||| ||| || ||||
Sbjct  37888  AACTCTAATGAGGAGAATTCTTTTTCTTTGGATGTTGATTTTTAAA  37843


>OK422496.1 Buffalopox virus isolate BPXV/buffalo/India/2011/Meerut-1/P50/C5, 
complete genome
Length=180415

 Score = 444 bits (491),  Expect = 2e-121
 Identities = 665/943 (71%), Gaps = 15/943 (2%)
 Strand=Plus/Plus

Query  5120    TTTGTCGTCTTTCCTATCGAATACCATGATATCTGGCAGATGTATAAGAAAGCGGAGGCT  5179
               |||||  | || || ||| |||| ||||| |||||| | |||||||| || || ||||| 
Sbjct  157278  TTTGTTATTTTCCCAATCCAATATCATGACATCTGGAACATGTATAAAAAGGCAGAGGCA  157337

Query  5180    TCCTTTTGGACAGCTGAGGAGGTGGATCTTTCCAAGGACATCCAGCATTGGGAAGCCCTG  5239
               || ||||||||||  || || || ||| | || || || ||| |  ||||| |    || 
Sbjct  157338  TCATTTTGGACAGTGGAAGAAGTAGATATATCTAAAGATATCAATGATTGGAATAAACTA  157397

Query  5240    AAGCCTGACGAGAAATATTTTATATCTCACGTTCTGGCTTTCTTTGCAGCGAGTGATGGC  5299
               |  || ||||| ||||||||||||   || ||  |||| || |||||||| ||||| || 
Sbjct  157398  ACACCAGACGAAAAATATTTTATAAAACATGTATTGGCGTTTTTTGCAGCCAGTGACGGA  157457

Query  5300    ATAGTAAATGAAAACCTGGTGGAGCGGTTTAGCCAAGAAGTTCAGATTACAGAAGCCCGC  5359
               ||||| ||||||||  ||| ||| || ||| |   |||||| |||||||| || ||  | 
Sbjct  157458  ATAGTGAATGAAAATTTGGCGGAACGATTTTGTACAGAAGTACAGATTACCGAGGCTAGA  157517

Query  5360    TGTTTCTATGGCTTCCAAATTGCCATGGAAAACATACATTCTGAGATGTATAGTCTCCTC  5419
               |||||||| || || || || ||||| |||||||| ||||| || |||||||||||  | 
Sbjct  157518  TGTTTCTACGGATTTCAGATGGCCATTGAAAACATTCATTCGGAAATGTATAGTCTTTTG  157577

Query  5420    ATTGACACTTACATCAAAGATTCCAAGGAAAGGGAGTTTCTCTTCAATGCCATTGAGACG  5479
               || || |||||  | ||||||   || ||||   | | |||||| |||||||| || |||
Sbjct  157578  ATCGATACTTATGTTAAAGATAGTAATGAAAAAAACTATCTCTTTAATGCCATAGAAACG  157637

Query  5480    ATGTCTTGTGTAAAGAGGAAGGCAGATTGGGCCTTGCGTTGGATTGGGGACGAAGAAGCT  5539
               ||| |||||||||| | |||||| ||||||||       |||||    |||  ||  || 
Sbjct  157638  ATGCCTTGTGTAAAAAAGAAGGCCGATTGGGCTCAAAAGTGGATACATGAC--AG-CGCC  157694

Query  5540    ACCTATGGAGAACGTGTTGTAGCTTTTGCCGCAGTAGAAAGAATCTTCTTTTCTGGTTCT  5599
                  ||||||||  |  || | || ||||| ||||||||| ||||||||||||| || || 
Sbjct  157695  GGTTATGGAGAGAGACTTATTGCCTTTGCTGCAGTAGAAGGAATCTTCTTTTCCGGATCA  157754

Query  5600    TTTGCATCAATATTCTGGTTGATATTGCTCAAGAAAGGAGGACTGATGCCTGGCCTCACA  5659
               || || || ||||| ||         ||| || ||  | || || ||||| || ||||| 
Sbjct  157755  TTCGCTTCCATATTTTG---------GCTTAAAAAGCGTGGCCTAATGCCCGGACTCACG  157805

Query  5660    TTTTCCAACGAACTTATTAGCAGAGATGAGGGTTTACATTGCGACTTTGCCTGCCTGATG  5719
               |||||||||||||| ||||| ||||| |||||| |||| |||||||| || ||  |||||
Sbjct  157806  TTTTCCAACGAACTAATTAGTAGAGACGAGGGTCTACACTGCGACTTCGCATGTTTGATG  157865

Query  5720    TTCAAACACCTGCTACACAAACCTTCGGAGCAGAGAGTCAAAGAAATAATTGTCAATGCT  5779
               || |||||  |  | ||   |||    ||  | |  || | |   || ||     |||| 
Sbjct  157866  TTTAAACATTTATTGCATCCACCGAGTGAAGAAACCGTTAGATCTATTATAACAGATGCG  157925

Query  5780    GTTAGGATAGAACAGGAGTTCCTCACGGAGGCACTGCCGGTGAAGCTCATTGGGATGAAC  5839
               ||    || ||||| || || || || | ||| || || || || || || || ||||| 
Sbjct  157926  GTATCCATTGAACAAGAATTTCTTACTGCGGCTCTTCCAGTTAAACTTATAGGAATGAAT  157985

Query  5840    TGCGGTTTAATGAAGCAGTACATTGAATTCGTGGCGGACAGACTTATGCTGGAGCTGGGT  5899
               || |   | |||||    || || |||||||| ||||| ||| | ||    ||  |||| 
Sbjct  157986  TGTGAAATGATGAAAACATATATAGAATTCGTCGCGGATAGATTGATTTCTGAATTGGGA  158045

Query  5900    TTTAGCAAGATTTTCAGAGTAGAAAACCCGTTTGACTTCATAGAGAATATTTCACTGGAA  5959
               ||||  || ||||  |  ||    || |||||||| ||||| || ||||| ||| |||||
Sbjct  158046  TTTAAAAAAATTTATAATGTTACCAATCCGTTTGATTTCATGGAAAATATATCATTGGAA  158105

Query  5960    GGGAAGACTAACTTCTTTGAAAAGAGAGTAGGCGAGTATCAGAGAATGGGAGTGATGTCA  6019
               || || ||||| || || |||||  | || || || || || | ||||||||| ||||| 
Sbjct  158106  GGAAAAACTAATTTTTTCGAAAAACGTGTGGGTGAATACCAAAAAATGGGAGTTATGTC-  158164

Query  6020    AGTCCAACAGAGAATTCTTTTACCTTAGATGCTGACTTCTAAA  6062
                 || || ||| |||  |||| |  |||||| |||||| ||||
Sbjct  158165  --TCAAAAAGACAATCATTTTTCTCTAGATGTTGACTTTTAAA  158205


>NC_031038.1 Skunkpox virus strain WA, complete genome
Length=222832

 Score = 439 bits (486),  Expect = 2e-120
 Identities = 663/943 (70%), Gaps = 15/943 (2%)
 Strand=Plus/Minus

Query  5120   TTTGTCGTCTTTCCTATCGAATACCATGATATCTGGCAGATGTATAAGAAAGCGGAGGCT  5179
              |||||  | ||||| ||| |||| | |||||| ||| | |||||||| ||||| ||||| 
Sbjct  47210  TTTGTTATTTTTCCGATCCAATATCGTGATATATGGAATATGTATAAAAAAGCAGAGGCG  47151

Query  5180   TCCTTTTGGACAGCTGAGGAGGTGGATCTTTCCAAGGACATCCAGCATTGGGAAGCCCTG  5239
              || || ||||||||||| || || ||| | || || || ||| |  | ||| |    |||
Sbjct  47150  TCATTCTGGACAGCTGAAGAAGTAGATATATCAAAAGATATCAATGACTGGAATAAACTG  47091

Query  5240   AAGCCTGACGAGAAATATTTTATATCTCACGTTCTGGCTTTCTTTGCAGCGAGTGATGGC  5299
              |   | || || |||||||||||    || ||  |||| || ||||| || |||||||| 
Sbjct  47090  ACTACCGATGAAAAATATTTTATTAAACATGTATTGGCATTTTTTGCTGCTAGTGATGGA  47031

Query  5300   ATAGTAAATGAAAACCTGGTGGAGCGGTTTAGCCAAGAAGTTCAGATTACAGAAGCCCGC  5359
              ||||| ||||| ||  ||   || || ||| |   ||| || |||||||| |||||  | 
Sbjct  47030  ATAGTGAATGAGAATTTGTCTGAACGATTTTGTACAGAGGTACAGATTACTGAAGCAAGA  46971

Query  5360   TGTTTCTATGGCTTCCAAATTGCCATGGAAAACATACATTCTGAGATGTATAGTCTCCTC  5419
              ||||| || || || || || || || |||||||| ||||| || |||||||||||  | 
Sbjct  46970  TGTTTTTACGGATTTCAGATGGCTATTGAAAACATTCATTCAGAAATGTATAGTCTTTTA  46911

Query  5420   ATTGACACTTACATCAAAGATTCCAAGGAAAGGGAGTTTCTCTTCAATGCCATTGAGACG  5479
              || || || ||  | ||||||    | ||||   | |||||||| ||||| || || || 
Sbjct  46910  ATAGATACATATGTTAAAGATAGTGATGAAAAAAACTTTCTCTTTAATGCTATAGAAACA  46851

Query  5480   ATGTCTTGTGTAAAGAGGAAGGCAGATTGGGCCTTGCGTTGGATTGGGGACGAAGAAGCT  5539
              ||| ||||||||||||  ||||| ||||||||     | ||||||    |  | || || 
Sbjct  46850  ATGCCTTGTGTAAAGAAAAAGGCTGATTGGGCTCAAAGGTGGATT---CATAATGATGCC  46794

Query  5540   ACCTATGGAGAACGTGTTGTAGCTTTTGCCGCAGTAGAAAGAATCTTCTTTTCTGGTTCT  5599
              |  || |||||  |  |||| || || || || |||||| | || ||||||||||| |||
Sbjct  46793  AGTTACGGAGAGAGACTTGTCGCATTCGCGGCTGTAGAAGGCATATTCTTTTCTGGATCT  46734

Query  5600   TTTGCATCAATATTCTGGTTGATATTGCTCAAGAAAGGAGGACTGATGCCTGGCCTCACA  5659
              || ||  | ||||| ||         |||||| ||  | ||||| |||||||| ||||||
Sbjct  46733  TTCGCGGCTATATTTTG---------GCTCAAAAAGCGTGGACTAATGCCTGGGCTCACA  46683

Query  5660   TTTTCCAACGAACTTATTAGCAGAGATGAGGGTTTACATTGCGACTTTGCCTGCCTGATG  5719
              ||||| |||||| | ||||| |||||||| ||  | ||||| || ||||| ||  | |||
Sbjct  46682  TTTTCTAACGAATTAATTAGTAGAGATGAAGGCCTTCATTGTGATTTTGCATGTTTAATG  46623

Query  5720   TTCAAACACCTGCTACACAAACCTTCGGAGCAGAGAGTCAAAGAAATAATTGTCAATGCT  5779
              || |||||  || | ||   |||    ||| | | ||| | |   |||||     |||||
Sbjct  46622  TTTAAACATTTGATGCATCCACCAAGTGAGGAAACAGTAACATCGATAATATCGGATGCT  46563

Query  5780   GTTAGGATAGAACAGGAGTTCCTCACGGAGGCACTGCCGGTGAAGCTCATTGGGATGAAC  5839
              || |  || ||||| ||||| || |||||||| || ||||| || ||||| || ||||| 
Sbjct  46562  GTCACTATTGAACAAGAGTTTCTTACGGAGGCTCTACCGGTCAAACTCATAGGAATGAAT  46503

Query  5840   TGCGGTTTAATGAAGCAGTACATTGAATTCGTGGCGGACAGACTTATGCTGGAGCTGGGT  5899
              || |   | |||||   ||| || |||||||| || || ||||| ||    ||  | || 
Sbjct  46502  TGTGAAATGATGAAAACGTATATAGAATTCGTTGCAGATAGACTGATTTCAGAATTAGGA  46443

Query  5900   TTTAGCAAGATTTTCAGAGTAGAAAACCCGTTTGACTTCATAGAGAATATTTCACTGGAA  5959
              ||||  || ||||  |  ||    || |||||||| || || || ||||| ||| |||||
Sbjct  46442  TTTAAAAAAATTTATAATGTTACTAATCCGTTTGATTTTATGGAAAATATATCATTGGAA  46383

Query  5960   GGGAAGACTAACTTCTTTGAAAAGAGAGTAGGCGAGTATCAGAGAATGGGAGTGATGTCA  6019
              || || ||||| || || || ||  | ||||| || || || | ||||||||| ||||||
Sbjct  46382  GGCAAAACTAATTTTTTCGAGAAACGTGTAGGTGAATACCAAAAAATGGGAGTTATGTCA  46323

Query  6020   AGTCCAACAGAGAATTCTTTTACCTTAGATGCTGACTTCTAAA  6062
                 | |  ||| |||  |||| | |||||||  ||||| ||||
Sbjct  46322  ---CAAGAAGATAATCATTTTTCTTTAGATGTCGACTTTTAAA  46283


>NC_003310.1 Monkeypox virus Zaire-96-I-16, complete genome
Length=196858

 Score = 439 bits (486),  Expect = 2e-120
 Identities = 664/943 (70%), Gaps = 15/943 (2%)
 Strand=Plus/Minus

Query  5120   TTTGTCGTCTTTCCTATCGAATACCATGATATCTGGCAGATGTATAAGAAAGCGGAGGCT  5179
              |||||  | || || ||| |||| ||||| |||||| | |||||||| || || ||||| 
Sbjct  34162  TTTGTTATTTTCCCAATCCAATATCATGACATCTGGAATATGTATAAAAAGGCAGAGGCA  34103

Query  5180   TCCTTTTGGACAGCTGAGGAGGTGGATCTTTCCAAGGACATCCAGCATTGGGAAGCCCTG  5239
              || ||||||||||  || || |||||| | || || || ||| |  ||||| |    || 
Sbjct  34102  TCATTTTGGACAGTGGAAGAAGTGGATATATCTAAAGATATCAATGATTGGAATAAACTA  34043

Query  5240   AAGCCTGACGAGAAATATTTTATATCTCACGTTCTGGCTTTCTTTGCAGCGAGTGATGGC  5299
              |  || ||||| ||||||||||||   || ||  |||| || |||||||| |||||||| 
Sbjct  34042  ACACCAGACGAAAAATATTTTATAAAACATGTATTGGCGTTTTTTGCAGCCAGTGATGGA  33983

Query  5300   ATAGTAAATGAAAACCTGGTGGAGCGGTTTAGCCAAGAAGTTCAGATTACAGAAGCCCGC  5359
              ||||| ||||||||  | |  || || ||| |   |||||| |||||||| || ||  | 
Sbjct  33982  ATAGTGAATGAAAATTTAGCAGAACGATTTTGTACAGAAGTGCAGATTACCGAGGCTAGA  33923

Query  5360   TGTTTCTATGGCTTCCAAATTGCCATGGAAAACATACATTCTGAGATGTATAGTCTCCTC  5419
              |||||||| || || || || ||||| |||||||| ||||| || |||||||||||  | 
Sbjct  33922  TGTTTCTACGGATTTCAGATGGCCATTGAAAACATTCATTCGGAAATGTATAGTCTTTTG  33863

Query  5420   ATTGACACTTACATCAAAGATTCCAAGGAAAGGGAGTTTCTCTTCAATGCCATTGAGACG  5479
              || || |||||  | ||||||   || ||||   | | |||||| |||||||| || |||
Sbjct  33862  ATCGATACTTATGTTAAAGATAGTAATGAAAAAAACTATCTCTTTAATGCCATAGAAACG  33803

Query  5480   ATGTCTTGTGTAAAGAGGAAGGCAGATTGGGCCTTGCGTTGGATTGGGGACGAAGAAGCT  5539
              ||| |||||||||| | |||||| ||||||||       |||||    |||  ||  || 
Sbjct  33802  ATGCCTTGTGTAAAAAAGAAGGCCGATTGGGCTCAAAAGTGGATACATGAC--AG-CGCC  33746

Query  5540   ACCTATGGAGAACGTGTTGTAGCTTTTGCCGCAGTAGAAAGAATCTTCTTTTCTGGTTCT  5599
                 ||||||||  |  || | || ||||| ||||||||| ||||||||||||| || || 
Sbjct  33745  GGTTATGGAGAGAGACTTATTGCCTTTGCTGCAGTAGAAGGAATCTTCTTTTCCGGATCA  33686

Query  5600   TTTGCATCAATATTCTGGTTGATATTGCTCAAGAAAGGAGGACTGATGCCTGGCCTCACA  5659
              || || || ||||| ||         ||| || ||  | || || ||||| || ||||| 
Sbjct  33685  TTCGCTTCCATATTTTG---------GCTTAAAAAGCGTGGCCTAATGCCCGGACTCACG  33635

Query  5660   TTTTCCAACGAACTTATTAGCAGAGATGAGGGTTTACATTGCGACTTTGCCTGCCTGATG  5719
              ||||| |||||| | ||||| ||||| |||||| | || ||||| || || ||  |||||
Sbjct  33634  TTTTCTAACGAATTAATTAGTAGAGACGAGGGTCTGCACTGCGATTTCGCATGTTTGATG  33575

Query  5720   TTCAAACACCTGCTACACAAACCTTCGGAGCAGAGAGTCAAAGAAATAATTGTCAATGCT  5779
              || |||||  |  ||||   |||    ||  | |  || | |   || ||    ||||| 
Sbjct  33574  TTTAAACATTTATTACATCCACCGAGTGAAGAAACCGTTAGATTTATTATAACAAATGCG  33515

Query  5780   GTTAGGATAGAACAGGAGTTCCTCACGGAGGCACTGCCGGTGAAGCTCATTGGGATGAAC  5839
              ||    || ||||| || || || || | ||| || || || || ||||| || ||||| 
Sbjct  33514  GTATCCATTGAACAAGAATTTCTTACTGTGGCTCTTCCAGTTAAACTCATAGGAATGAAT  33455

Query  5840   TGCGGTTTAATGAAGCAGTACATTGAATTCGTGGCGGACAGACTTATGCTGGAGCTGGGT  5899
              || |   | |||||    || || |||||||| || || ||| | ||    ||  |||| 
Sbjct  33454  TGTGAAATGATGAAAACATATATAGAATTCGTCGCAGATAGATTGATTTCTGAATTGGGA  33395

Query  5900   TTTAGCAAGATTTTCAGAGTAGAAAACCCGTTTGACTTCATAGAGAATATTTCACTGGAA  5959
              ||||  || |||| ||  ||    || |||||||| ||||| || ||||| ||| |||||
Sbjct  33394  TTTAAAAAAATTTACAATGTTACCAATCCGTTTGATTTCATGGAAAATATATCATTGGAA  33335

Query  5960   GGGAAGACTAACTTCTTTGAAAAGAGAGTAGGCGAGTATCAGAGAATGGGAGTGATGTCA  6019
              || || ||||| || || |||||  | || || || || || | ||||||||| ||||| 
Sbjct  33334  GGAAAAACTAATTTTTTCGAAAAACGTGTGGGTGAATACCAAAAAATGGGAGTTATGTC-  33276

Query  6020   AGTCCAACAGAGAATTCTTTTACCTTAGATGCTGACTTCTAAA  6062
                || |  ||| |||  |||| | ||||||| |||||| ||||
Sbjct  33275  --TCAAGAAGACAATCATTTTTCTTTAGATGTTGACTTTTAAA  33235


>KU749310.1 Skunkpox virus strain WA, complete genome
Length=222832

 Score = 439 bits (486),  Expect = 2e-120
 Identities = 663/943 (70%), Gaps = 15/943 (2%)
 Strand=Plus/Minus

Query  5120   TTTGTCGTCTTTCCTATCGAATACCATGATATCTGGCAGATGTATAAGAAAGCGGAGGCT  5179
              |||||  | ||||| ||| |||| | |||||| ||| | |||||||| ||||| ||||| 
Sbjct  47210  TTTGTTATTTTTCCGATCCAATATCGTGATATATGGAATATGTATAAAAAAGCAGAGGCG  47151

Query  5180   TCCTTTTGGACAGCTGAGGAGGTGGATCTTTCCAAGGACATCCAGCATTGGGAAGCCCTG  5239
              || || ||||||||||| || || ||| | || || || ||| |  | ||| |    |||
Sbjct  47150  TCATTCTGGACAGCTGAAGAAGTAGATATATCAAAAGATATCAATGACTGGAATAAACTG  47091

Query  5240   AAGCCTGACGAGAAATATTTTATATCTCACGTTCTGGCTTTCTTTGCAGCGAGTGATGGC  5299
              |   | || || |||||||||||    || ||  |||| || ||||| || |||||||| 
Sbjct  47090  ACTACCGATGAAAAATATTTTATTAAACATGTATTGGCATTTTTTGCTGCTAGTGATGGA  47031

Query  5300   ATAGTAAATGAAAACCTGGTGGAGCGGTTTAGCCAAGAAGTTCAGATTACAGAAGCCCGC  5359
              ||||| ||||| ||  ||   || || ||| |   ||| || |||||||| |||||  | 
Sbjct  47030  ATAGTGAATGAGAATTTGTCTGAACGATTTTGTACAGAGGTACAGATTACTGAAGCAAGA  46971

Query  5360   TGTTTCTATGGCTTCCAAATTGCCATGGAAAACATACATTCTGAGATGTATAGTCTCCTC  5419
              ||||| || || || || || || || |||||||| ||||| || |||||||||||  | 
Sbjct  46970  TGTTTTTACGGATTTCAGATGGCTATTGAAAACATTCATTCAGAAATGTATAGTCTTTTA  46911

Query  5420   ATTGACACTTACATCAAAGATTCCAAGGAAAGGGAGTTTCTCTTCAATGCCATTGAGACG  5479
              || || || ||  | ||||||    | ||||   | |||||||| ||||| || || || 
Sbjct  46910  ATAGATACATATGTTAAAGATAGTGATGAAAAAAACTTTCTCTTTAATGCTATAGAAACA  46851

Query  5480   ATGTCTTGTGTAAAGAGGAAGGCAGATTGGGCCTTGCGTTGGATTGGGGACGAAGAAGCT  5539
              ||| ||||||||||||  ||||| ||||||||     | ||||||    |  | || || 
Sbjct  46850  ATGCCTTGTGTAAAGAAAAAGGCTGATTGGGCTCAAAGGTGGATT---CATAATGATGCC  46794

Query  5540   ACCTATGGAGAACGTGTTGTAGCTTTTGCCGCAGTAGAAAGAATCTTCTTTTCTGGTTCT  5599
              |  || |||||  |  |||| || || || || |||||| | || ||||||||||| |||
Sbjct  46793  AGTTACGGAGAGAGACTTGTCGCATTCGCGGCTGTAGAAGGCATATTCTTTTCTGGATCT  46734

Query  5600   TTTGCATCAATATTCTGGTTGATATTGCTCAAGAAAGGAGGACTGATGCCTGGCCTCACA  5659
              || ||  | ||||| ||         |||||| ||  | ||||| |||||||| ||||||
Sbjct  46733  TTCGCGGCTATATTTTG---------GCTCAAAAAGCGTGGACTAATGCCTGGGCTCACA  46683

Query  5660   TTTTCCAACGAACTTATTAGCAGAGATGAGGGTTTACATTGCGACTTTGCCTGCCTGATG  5719
              ||||| |||||| | ||||| |||||||| ||  | ||||| || ||||| ||  | |||
Sbjct  46682  TTTTCTAACGAATTAATTAGTAGAGATGAAGGCCTTCATTGTGATTTTGCATGTTTAATG  46623

Query  5720   TTCAAACACCTGCTACACAAACCTTCGGAGCAGAGAGTCAAAGAAATAATTGTCAATGCT  5779
              || |||||  || | ||   |||    ||| | | ||| | |   |||||     |||||
Sbjct  46622  TTTAAACATTTGATGCATCCACCAAGTGAGGAAACAGTAACATCGATAATATCGGATGCT  46563

Query  5780   GTTAGGATAGAACAGGAGTTCCTCACGGAGGCACTGCCGGTGAAGCTCATTGGGATGAAC  5839
              || |  || ||||| ||||| || |||||||| || ||||| || ||||| || ||||| 
Sbjct  46562  GTCACTATTGAACAAGAGTTTCTTACGGAGGCTCTACCGGTCAAACTCATAGGAATGAAT  46503

Query  5840   TGCGGTTTAATGAAGCAGTACATTGAATTCGTGGCGGACAGACTTATGCTGGAGCTGGGT  5899
              || |   | |||||   ||| || |||||||| || || ||||| ||    ||  | || 
Sbjct  46502  TGTGAAATGATGAAAACGTATATAGAATTCGTTGCAGATAGACTGATTTCAGAATTAGGA  46443

Query  5900   TTTAGCAAGATTTTCAGAGTAGAAAACCCGTTTGACTTCATAGAGAATATTTCACTGGAA  5959
              ||||  || ||||  |  ||    || |||||||| || || || ||||| ||| |||||
Sbjct  46442  TTTAAAAAAATTTATAATGTTACTAATCCGTTTGATTTTATGGAAAATATATCATTGGAA  46383

Query  5960   GGGAAGACTAACTTCTTTGAAAAGAGAGTAGGCGAGTATCAGAGAATGGGAGTGATGTCA  6019
              || || ||||| || || || ||  | ||||| || || || | ||||||||| ||||||
Sbjct  46382  GGCAAAACTAATTTTTTCGAGAAACGTGTAGGTGAATACCAAAAAATGGGAGTTATGTCA  46323

Query  6020   AGTCCAACAGAGAATTCTTTTACCTTAGATGCTGACTTCTAAA  6062
                 | |  ||| |||  |||| | |||||||  ||||| ||||
Sbjct  46322  ---CAAGAAGATAATCATTTTTCTTTAGATGTCGACTTTTAAA  46283


>AF380138.1 Monkeypox virus strain Zaire-96-I-16, complete genome
Length=196858

 Score = 439 bits (486),  Expect = 2e-120
 Identities = 664/943 (70%), Gaps = 15/943 (2%)
 Strand=Plus/Minus

Query  5120   TTTGTCGTCTTTCCTATCGAATACCATGATATCTGGCAGATGTATAAGAAAGCGGAGGCT  5179
              |||||  | || || ||| |||| ||||| |||||| | |||||||| || || ||||| 
Sbjct  34162  TTTGTTATTTTCCCAATCCAATATCATGACATCTGGAATATGTATAAAAAGGCAGAGGCA  34103

Query  5180   TCCTTTTGGACAGCTGAGGAGGTGGATCTTTCCAAGGACATCCAGCATTGGGAAGCCCTG  5239
              || ||||||||||  || || |||||| | || || || ||| |  ||||| |    || 
Sbjct  34102  TCATTTTGGACAGTGGAAGAAGTGGATATATCTAAAGATATCAATGATTGGAATAAACTA  34043

Query  5240   AAGCCTGACGAGAAATATTTTATATCTCACGTTCTGGCTTTCTTTGCAGCGAGTGATGGC  5299
              |  || ||||| ||||||||||||   || ||  |||| || |||||||| |||||||| 
Sbjct  34042  ACACCAGACGAAAAATATTTTATAAAACATGTATTGGCGTTTTTTGCAGCCAGTGATGGA  33983

Query  5300   ATAGTAAATGAAAACCTGGTGGAGCGGTTTAGCCAAGAAGTTCAGATTACAGAAGCCCGC  5359
              ||||| ||||||||  | |  || || ||| |   |||||| |||||||| || ||  | 
Sbjct  33982  ATAGTGAATGAAAATTTAGCAGAACGATTTTGTACAGAAGTGCAGATTACCGAGGCTAGA  33923

Query  5360   TGTTTCTATGGCTTCCAAATTGCCATGGAAAACATACATTCTGAGATGTATAGTCTCCTC  5419
              |||||||| || || || || ||||| |||||||| ||||| || |||||||||||  | 
Sbjct  33922  TGTTTCTACGGATTTCAGATGGCCATTGAAAACATTCATTCGGAAATGTATAGTCTTTTG  33863

Query  5420   ATTGACACTTACATCAAAGATTCCAAGGAAAGGGAGTTTCTCTTCAATGCCATTGAGACG  5479
              || || |||||  | ||||||   || ||||   | | |||||| |||||||| || |||
Sbjct  33862  ATCGATACTTATGTTAAAGATAGTAATGAAAAAAACTATCTCTTTAATGCCATAGAAACG  33803

Query  5480   ATGTCTTGTGTAAAGAGGAAGGCAGATTGGGCCTTGCGTTGGATTGGGGACGAAGAAGCT  5539
              ||| |||||||||| | |||||| ||||||||       |||||    |||  ||  || 
Sbjct  33802  ATGCCTTGTGTAAAAAAGAAGGCCGATTGGGCTCAAAAGTGGATACATGAC--AG-CGCC  33746

Query  5540   ACCTATGGAGAACGTGTTGTAGCTTTTGCCGCAGTAGAAAGAATCTTCTTTTCTGGTTCT  5599
                 ||||||||  |  || | || ||||| ||||||||| ||||||||||||| || || 
Sbjct  33745  GGTTATGGAGAGAGACTTATTGCCTTTGCTGCAGTAGAAGGAATCTTCTTTTCCGGATCA  33686

Query  5600   TTTGCATCAATATTCTGGTTGATATTGCTCAAGAAAGGAGGACTGATGCCTGGCCTCACA  5659
              || || || ||||| ||         ||| || ||  | || || ||||| || ||||| 
Sbjct  33685  TTCGCTTCCATATTTTG---------GCTTAAAAAGCGTGGCCTAATGCCCGGACTCACG  33635

Query  5660   TTTTCCAACGAACTTATTAGCAGAGATGAGGGTTTACATTGCGACTTTGCCTGCCTGATG  5719
              ||||| |||||| | ||||| ||||| |||||| | || ||||| || || ||  |||||
Sbjct  33634  TTTTCTAACGAATTAATTAGTAGAGACGAGGGTCTGCACTGCGATTTCGCATGTTTGATG  33575

Query  5720   TTCAAACACCTGCTACACAAACCTTCGGAGCAGAGAGTCAAAGAAATAATTGTCAATGCT  5779
              || |||||  |  ||||   |||    ||  | |  || | |   || ||    ||||| 
Sbjct  33574  TTTAAACATTTATTACATCCACCGAGTGAAGAAACCGTTAGATTTATTATAACAAATGCG  33515

Query  5780   GTTAGGATAGAACAGGAGTTCCTCACGGAGGCACTGCCGGTGAAGCTCATTGGGATGAAC  5839
              ||    || ||||| || || || || | ||| || || || || ||||| || ||||| 
Sbjct  33514  GTATCCATTGAACAAGAATTTCTTACTGTGGCTCTTCCAGTTAAACTCATAGGAATGAAT  33455

Query  5840   TGCGGTTTAATGAAGCAGTACATTGAATTCGTGGCGGACAGACTTATGCTGGAGCTGGGT  5899
              || |   | |||||    || || |||||||| || || ||| | ||    ||  |||| 
Sbjct  33454  TGTGAAATGATGAAAACATATATAGAATTCGTCGCAGATAGATTGATTTCTGAATTGGGA  33395

Query  5900   TTTAGCAAGATTTTCAGAGTAGAAAACCCGTTTGACTTCATAGAGAATATTTCACTGGAA  5959
              ||||  || |||| ||  ||    || |||||||| ||||| || ||||| ||| |||||
Sbjct  33394  TTTAAAAAAATTTACAATGTTACCAATCCGTTTGATTTCATGGAAAATATATCATTGGAA  33335

Query  5960   GGGAAGACTAACTTCTTTGAAAAGAGAGTAGGCGAGTATCAGAGAATGGGAGTGATGTCA  6019
              || || ||||| || || |||||  | || || || || || | ||||||||| ||||| 
Sbjct  33334  GGAAAAACTAATTTTTTCGAAAAACGTGTGGGTGAATACCAAAAAATGGGAGTTATGTC-  33276

Query  6020   AGTCCAACAGAGAATTCTTTTACCTTAGATGCTGACTTCTAAA  6062
                || |  ||| |||  |||| | ||||||| |||||| ||||
Sbjct  33275  --TCAAGAAGACAATCATTTTTCTTTAGATGTTGACTTTTAAA  33235


>NC_003310.1 Monkeypox virus Zaire-96-I-16, complete genome
Length=196858

 Score = 439 bits (486),  Expect = 2e-120
 Identities = 664/943 (70%), Gaps = 15/943 (2%)
 Strand=Plus/Minus

Query  5120   TTTGTCGTCTTTCCTATCGAATACCATGATATCTGGCAGATGTATAAGAAAGCGGAGGCT  5179
              |||||  | || || ||| |||| ||||| |||||| | |||||||| || || ||||| 
Sbjct  34162  TTTGTTATTTTCCCAATCCAATATCATGACATCTGGAATATGTATAAAAAGGCAGAGGCA  34103

Query  5180   TCCTTTTGGACAGCTGAGGAGGTGGATCTTTCCAAGGACATCCAGCATTGGGAAGCCCTG  5239
              || ||||||||||  || || |||||| | || || || ||| |  ||||| |    || 
Sbjct  34102  TCATTTTGGACAGTGGAAGAAGTGGATATATCTAAAGATATCAATGATTGGAATAAACTA  34043

Query  5240   AAGCCTGACGAGAAATATTTTATATCTCACGTTCTGGCTTTCTTTGCAGCGAGTGATGGC  5299
              |  || ||||| ||||||||||||   || ||  |||| || |||||||| |||||||| 
Sbjct  34042  ACACCAGACGAAAAATATTTTATAAAACATGTATTGGCGTTTTTTGCAGCCAGTGATGGA  33983

Query  5300   ATAGTAAATGAAAACCTGGTGGAGCGGTTTAGCCAAGAAGTTCAGATTACAGAAGCCCGC  5359
              ||||| ||||||||  | |  || || ||| |   |||||| |||||||| || ||  | 
Sbjct  33982  ATAGTGAATGAAAATTTAGCAGAACGATTTTGTACAGAAGTGCAGATTACCGAGGCTAGA  33923

Query  5360   TGTTTCTATGGCTTCCAAATTGCCATGGAAAACATACATTCTGAGATGTATAGTCTCCTC  5419
              |||||||| || || || || ||||| |||||||| ||||| || |||||||||||  | 
Sbjct  33922  TGTTTCTACGGATTTCAGATGGCCATTGAAAACATTCATTCGGAAATGTATAGTCTTTTG  33863

Query  5420   ATTGACACTTACATCAAAGATTCCAAGGAAAGGGAGTTTCTCTTCAATGCCATTGAGACG  5479
              || || |||||  | ||||||   || ||||   | | |||||| |||||||| || |||
Sbjct  33862  ATCGATACTTATGTTAAAGATAGTAATGAAAAAAACTATCTCTTTAATGCCATAGAAACG  33803

Query  5480   ATGTCTTGTGTAAAGAGGAAGGCAGATTGGGCCTTGCGTTGGATTGGGGACGAAGAAGCT  5539
              ||| |||||||||| | |||||| ||||||||       |||||    |||  ||  || 
Sbjct  33802  ATGCCTTGTGTAAAAAAGAAGGCCGATTGGGCTCAAAAGTGGATACATGAC--AG-CGCC  33746

Query  5540   ACCTATGGAGAACGTGTTGTAGCTTTTGCCGCAGTAGAAAGAATCTTCTTTTCTGGTTCT  5599
                 ||||||||  |  || | || ||||| ||||||||| ||||||||||||| || || 
Sbjct  33745  GGTTATGGAGAGAGACTTATTGCCTTTGCTGCAGTAGAAGGAATCTTCTTTTCCGGATCA  33686

Query  5600   TTTGCATCAATATTCTGGTTGATATTGCTCAAGAAAGGAGGACTGATGCCTGGCCTCACA  5659
              || || || ||||| ||         ||| || ||  | || || ||||| || ||||| 
Sbjct  33685  TTCGCTTCCATATTTTG---------GCTTAAAAAGCGTGGCCTAATGCCCGGACTCACG  33635

Query  5660   TTTTCCAACGAACTTATTAGCAGAGATGAGGGTTTACATTGCGACTTTGCCTGCCTGATG  5719
              ||||| |||||| | ||||| ||||| |||||| | || ||||| || || ||  |||||
Sbjct  33634  TTTTCTAACGAATTAATTAGTAGAGACGAGGGTCTGCACTGCGATTTCGCATGTTTGATG  33575

Query  5720   TTCAAACACCTGCTACACAAACCTTCGGAGCAGAGAGTCAAAGAAATAATTGTCAATGCT  5779
              || |||||  |  ||||   |||    ||  | |  || | |   || ||    ||||| 
Sbjct  33574  TTTAAACATTTATTACATCCACCGAGTGAAGAAACCGTTAGATTTATTATAACAAATGCG  33515

Query  5780   GTTAGGATAGAACAGGAGTTCCTCACGGAGGCACTGCCGGTGAAGCTCATTGGGATGAAC  5839
              ||    || ||||| || || || || | ||| || || || || ||||| || ||||| 
Sbjct  33514  GTATCCATTGAACAAGAATTTCTTACTGTGGCTCTTCCAGTTAAACTCATAGGAATGAAT  33455

Query  5840   TGCGGTTTAATGAAGCAGTACATTGAATTCGTGGCGGACAGACTTATGCTGGAGCTGGGT  5899
              || |   | |||||    || || |||||||| || || ||| | ||    ||  |||| 
Sbjct  33454  TGTGAAATGATGAAAACATATATAGAATTCGTCGCAGATAGATTGATTTCTGAATTGGGA  33395

Query  5900   TTTAGCAAGATTTTCAGAGTAGAAAACCCGTTTGACTTCATAGAGAATATTTCACTGGAA  5959
              ||||  || |||| ||  ||    || |||||||| ||||| || ||||| ||| |||||
Sbjct  33394  TTTAAAAAAATTTACAATGTTACCAATCCGTTTGATTTCATGGAAAATATATCATTGGAA  33335

Query  5960   GGGAAGACTAACTTCTTTGAAAAGAGAGTAGGCGAGTATCAGAGAATGGGAGTGATGTCA  6019
              || || ||||| || || |||||  | || || || || || | ||||||||| ||||| 
Sbjct  33334  GGAAAAACTAATTTTTTCGAAAAACGTGTGGGTGAATACCAAAAAATGGGAGTTATGTC-  33276

Query  6020   AGTCCAACAGAGAATTCTTTTACCTTAGATGCTGACTTCTAAA  6062
                || |  ||| |||  |||| | ||||||| |||||| ||||
Sbjct  33275  --TCAAGAAGACAATCATTTTTCTTTAGATGTTGACTTTTAAA  33235


>AF380138.1 Monkeypox virus strain Zaire-96-I-16, complete genome
Length=196858

 Score = 439 bits (486),  Expect = 2e-120
 Identities = 664/943 (70%), Gaps = 15/943 (2%)
 Strand=Plus/Minus

Query  5120   TTTGTCGTCTTTCCTATCGAATACCATGATATCTGGCAGATGTATAAGAAAGCGGAGGCT  5179
              |||||  | || || ||| |||| ||||| |||||| | |||||||| || || ||||| 
Sbjct  34162  TTTGTTATTTTCCCAATCCAATATCATGACATCTGGAATATGTATAAAAAGGCAGAGGCA  34103

Query  5180   TCCTTTTGGACAGCTGAGGAGGTGGATCTTTCCAAGGACATCCAGCATTGGGAAGCCCTG  5239
              || ||||||||||  || || |||||| | || || || ||| |  ||||| |    || 
Sbjct  34102  TCATTTTGGACAGTGGAAGAAGTGGATATATCTAAAGATATCAATGATTGGAATAAACTA  34043

Query  5240   AAGCCTGACGAGAAATATTTTATATCTCACGTTCTGGCTTTCTTTGCAGCGAGTGATGGC  5299
              |  || ||||| ||||||||||||   || ||  |||| || |||||||| |||||||| 
Sbjct  34042  ACACCAGACGAAAAATATTTTATAAAACATGTATTGGCGTTTTTTGCAGCCAGTGATGGA  33983

Query  5300   ATAGTAAATGAAAACCTGGTGGAGCGGTTTAGCCAAGAAGTTCAGATTACAGAAGCCCGC  5359
              ||||| ||||||||  | |  || || ||| |   |||||| |||||||| || ||  | 
Sbjct  33982  ATAGTGAATGAAAATTTAGCAGAACGATTTTGTACAGAAGTGCAGATTACCGAGGCTAGA  33923

Query  5360   TGTTTCTATGGCTTCCAAATTGCCATGGAAAACATACATTCTGAGATGTATAGTCTCCTC  5419
              |||||||| || || || || ||||| |||||||| ||||| || |||||||||||  | 
Sbjct  33922  TGTTTCTACGGATTTCAGATGGCCATTGAAAACATTCATTCGGAAATGTATAGTCTTTTG  33863

Query  5420   ATTGACACTTACATCAAAGATTCCAAGGAAAGGGAGTTTCTCTTCAATGCCATTGAGACG  5479
              || || |||||  | ||||||   || ||||   | | |||||| |||||||| || |||
Sbjct  33862  ATCGATACTTATGTTAAAGATAGTAATGAAAAAAACTATCTCTTTAATGCCATAGAAACG  33803

Query  5480   ATGTCTTGTGTAAAGAGGAAGGCAGATTGGGCCTTGCGTTGGATTGGGGACGAAGAAGCT  5539
              ||| |||||||||| | |||||| ||||||||       |||||    |||  ||  || 
Sbjct  33802  ATGCCTTGTGTAAAAAAGAAGGCCGATTGGGCTCAAAAGTGGATACATGAC--AG-CGCC  33746

Query  5540   ACCTATGGAGAACGTGTTGTAGCTTTTGCCGCAGTAGAAAGAATCTTCTTTTCTGGTTCT  5599
                 ||||||||  |  || | || ||||| ||||||||| ||||||||||||| || || 
Sbjct  33745  GGTTATGGAGAGAGACTTATTGCCTTTGCTGCAGTAGAAGGAATCTTCTTTTCCGGATCA  33686

Query  5600   TTTGCATCAATATTCTGGTTGATATTGCTCAAGAAAGGAGGACTGATGCCTGGCCTCACA  5659
              || || || ||||| ||         ||| || ||  | || || ||||| || ||||| 
Sbjct  33685  TTCGCTTCCATATTTTG---------GCTTAAAAAGCGTGGCCTAATGCCCGGACTCACG  33635

Query  5660   TTTTCCAACGAACTTATTAGCAGAGATGAGGGTTTACATTGCGACTTTGCCTGCCTGATG  5719
              ||||| |||||| | ||||| ||||| |||||| | || ||||| || || ||  |||||
Sbjct  33634  TTTTCTAACGAATTAATTAGTAGAGACGAGGGTCTGCACTGCGATTTCGCATGTTTGATG  33575

Query  5720   TTCAAACACCTGCTACACAAACCTTCGGAGCAGAGAGTCAAAGAAATAATTGTCAATGCT  5779
              || |||||  |  ||||   |||    ||  | |  || | |   || ||    ||||| 
Sbjct  33574  TTTAAACATTTATTACATCCACCGAGTGAAGAAACCGTTAGATTTATTATAACAAATGCG  33515

Query  5780   GTTAGGATAGAACAGGAGTTCCTCACGGAGGCACTGCCGGTGAAGCTCATTGGGATGAAC  5839
              ||    || ||||| || || || || | ||| || || || || ||||| || ||||| 
Sbjct  33514  GTATCCATTGAACAAGAATTTCTTACTGTGGCTCTTCCAGTTAAACTCATAGGAATGAAT  33455

Query  5840   TGCGGTTTAATGAAGCAGTACATTGAATTCGTGGCGGACAGACTTATGCTGGAGCTGGGT  5899
              || |   | |||||    || || |||||||| || || ||| | ||    ||  |||| 
Sbjct  33454  TGTGAAATGATGAAAACATATATAGAATTCGTCGCAGATAGATTGATTTCTGAATTGGGA  33395

Query  5900   TTTAGCAAGATTTTCAGAGTAGAAAACCCGTTTGACTTCATAGAGAATATTTCACTGGAA  5959
              ||||  || |||| ||  ||    || |||||||| ||||| || ||||| ||| |||||
Sbjct  33394  TTTAAAAAAATTTACAATGTTACCAATCCGTTTGATTTCATGGAAAATATATCATTGGAA  33335

Query  5960   GGGAAGACTAACTTCTTTGAAAAGAGAGTAGGCGAGTATCAGAGAATGGGAGTGATGTCA  6019
              || || ||||| || || |||||  | || || || || || | ||||||||| ||||| 
Sbjct  33334  GGAAAAACTAATTTTTTCGAAAAACGTGTGGGTGAATACCAAAAAATGGGAGTTATGTC-  33276

Query  6020   AGTCCAACAGAGAATTCTTTTACCTTAGATGCTGACTTCTAAA  6062
                || |  ||| |||  |||| | ||||||| |||||| ||||
Sbjct  33275  --TCAAGAAGACAATCATTTTTCTTTAGATGTTGACTTTTAAA  33235


>LT966077.1 Vaccinia virus WR strain WR - ATCC VR-2035 genome 
assembly, complete genome: monopartite
Length=194888

 Score = 434 bits (481),  Expect = 9e-119
 Identities = 663/943 (70%), Gaps = 15/943 (2%)
 Strand=Plus/Minus

Query  5120   TTTGTCGTCTTTCCTATCGAATACCATGATATCTGGCAGATGTATAAGAAAGCGGAGGCT  5179
              |||||  | || || ||| ||||  |||| |||||| | |||||||| || || ||||| 
Sbjct  33936  TTTGTTATTTTCCCAATCCAATATTATGACATCTGGAACATGTATAAAAAGGCAGAGGCA  33877

Query  5180   TCCTTTTGGACAGCTGAGGAGGTGGATCTTTCCAAGGACATCCAGCATTGGGAAGCCCTG  5239
              || ||||||||||  || || || ||| | || || || ||| |  ||||| |    || 
Sbjct  33876  TCATTTTGGACAGTGGAAGAAGTAGATATATCTAAAGATATCAATGATTGGAATAAACTA  33817

Query  5240   AAGCCTGACGAGAAATATTTTATATCTCACGTTCTGGCTTTCTTTGCAGCGAGTGATGGC  5299
              |  || ||||| ||||||||||||   || ||  |||| || |||||||| ||||| || 
Sbjct  33816  ACACCAGACGAAAAATATTTTATAAAACATGTATTGGCGTTTTTTGCAGCCAGTGACGGA  33757

Query  5300   ATAGTAAATGAAAACCTGGTGGAGCGGTTTAGCCAAGAAGTTCAGATTACAGAAGCCCGC  5359
              ||||| ||||||||  ||| ||| || ||| |   |||||| |||||||| || ||  | 
Sbjct  33756  ATAGTGAATGAAAATTTGGCGGAACGATTTTGTACAGAAGTACAGATTACCGAGGCTAGA  33697

Query  5360   TGTTTCTATGGCTTCCAAATTGCCATGGAAAACATACATTCTGAGATGTATAGTCTCCTC  5419
              |||||||| || || || || ||||| |||||||| ||||| || |||||||||||  | 
Sbjct  33696  TGTTTCTACGGATTTCAGATGGCCATTGAAAACATTCATTCGGAAATGTATAGTCTTTTG  33637

Query  5420   ATTGACACTTACATCAAAGATTCCAAGGAAAGGGAGTTTCTCTTCAATGCCATTGAGACG  5479
              || || |||||  | ||||||   || ||||   | | |||||| |||||||| || |||
Sbjct  33636  ATCGATACTTATGTTAAAGATAGTAATGAAAAAAACTATCTCTTTAATGCCATAGAAACG  33577

Query  5480   ATGTCTTGTGTAAAGAGGAAGGCAGATTGGGCCTTGCGTTGGATTGGGGACGAAGAAGCT  5539
              ||| |||||||||| | |||||| ||||||||       |||||    |||  ||  || 
Sbjct  33576  ATGCCTTGTGTAAAAAAGAAGGCCGATTGGGCTCAAAAGTGGATACATGAC--AG-CGCC  33520

Query  5540   ACCTATGGAGAACGTGTTGTAGCTTTTGCCGCAGTAGAAAGAATCTTCTTTTCTGGTTCT  5599
                 ||||||||  |  || | || ||||| ||||||||| |||||||||||||||| || 
Sbjct  33519  GGTTATGGAGAGAGACTTATTGCCTTTGCTGCAGTAGAAGGAATCTTCTTTTCTGGATCA  33460

Query  5600   TTTGCATCAATATTCTGGTTGATATTGCTCAAGAAAGGAGGACTGATGCCTGGCCTCACA  5659
              || || || ||||| ||         ||| || ||  | || || ||||| || ||||| 
Sbjct  33459  TTCGCTTCCATATTTTG---------GCTTAAAAAGCGTGGCCTAATGCCCGGACTCACG  33409

Query  5660   TTTTCCAACGAACTTATTAGCAGAGATGAGGGTTTACATTGCGACTTTGCCTGCCTGATG  5719
              |||||||||||||| ||||| ||||| |||||| | || ||||| || || ||  |||||
Sbjct  33408  TTTTCCAACGAACTAATTAGTAGAGACGAGGGTCTGCACTGCGATTTCGCATGTTTGATG  33349

Query  5720   TTCAAACACCTGCTACACAAACCTTCGGAGCAGAGAGTCAAAGAAATAATTGTCAATGCT  5779
              || |||||  |  | ||   |||    ||  | |  || | |   || ||     |||| 
Sbjct  33348  TTTAAACATTTATTGCATCCACCGAGTGAAGAAACCGTTAGATCTATTATAACAGATGCG  33289

Query  5780   GTTAGGATAGAACAGGAGTTCCTCACGGAGGCACTGCCGGTGAAGCTCATTGGGATGAAC  5839
              ||    || ||||| || || || || | ||| || || || || || || || ||||| 
Sbjct  33288  GTATCCATTGAACAAGAATTTCTTACTGCGGCTCTTCCAGTTAAACTTATAGGAATGAAT  33229

Query  5840   TGCGGTTTAATGAAGCAGTACATTGAATTCGTGGCGGACAGACTTATGCTGGAGCTGGGT  5899
              || |   | |||||    || || |||||||| ||||| ||| | ||    ||  |||| 
Sbjct  33228  TGTGAAATGATGAAAACATATATAGAATTCGTCGCGGATAGATTGATTTCTGAATTGGGA  33169

Query  5900   TTTAGCAAGATTTTCAGAGTAGAAAACCCGTTTGACTTCATAGAGAATATTTCACTGGAA  5959
              ||||  || ||||  |  ||    || |||||||| ||||| || ||||| ||| |||||
Sbjct  33168  TTTAAAAAAATTTATAATGTTACCAATCCGTTTGATTTCATGGAAAATATATCATTGGAA  33109

Query  5960   GGGAAGACTAACTTCTTTGAAAAGAGAGTAGGCGAGTATCAGAGAATGGGAGTGATGTCA  6019
              || || ||||| || || |||||  | || || || || || | ||||||||| ||||| 
Sbjct  33108  GGAAAAACTAATTTTTTCGAAAAACGTGTGGGTGAATACCAAAAAATGGGAGTTATGTC-  33050

Query  6020   AGTCCAACAGAGAATTCTTTTACCTTAGATGCTGACTTCTAAA  6062
                || |  ||| |||  |||| | ||||||| |||||| ||||
Sbjct  33049  --TCAAGAAGATAATCATTTTTCTTTAGATGTTGACTTTTAAA  33009


>NC_035468.1 Murmansk poxvirus strain LEIV-11411, complete genome
Length=204055

 Score = 434 bits (480),  Expect = 9e-119
 Identities = 666/946 (70%), Gaps = 18/946 (2%)
 Strand=Plus/Minus

Query  5120   TTTGTCGTCTTTCCTATCGAATACCATGATATCTGGCAGATGTATAAGAAAGCGGAGGCT  5179
              |||||  ||||||||||  |||| |||||||| ||| | |||||||||||||| ||||||
Sbjct  38174  TTTGTTATCTTTCCTATACAATATCATGATATATGGAACATGTATAAGAAAGCAGAGGCT  38115

Query  5180   TCCTTTTGGACAGCTGAGGAGGTGGATCTTTCCAAGGACATCCAGCATTGGGAAGCCCTG  5239
              || |||||||| || || || || ||||| || || ||  |  |  ||||| |     | 
Sbjct  38114  TCTTTTTGGACGGCAGAAGAAGTCGATCTATCTAAAGATCTTAATGATTGGAATAAATTA  38055

Query  5240   AAGCCTGACGAGAAATATTTTATATCTCACGTTCTGGCTTTCTTTGCAGCGAGTGATGGC  5299
              |   | ||||| ||| |||||||    || ||  |||| || ||||| || |||||||| 
Sbjct  38054  ACTTCAGACGAAAAACATTTTATCAAACATGTATTGGCATTTTTTGCGGCAAGTGATGGA  37995

Query  5300   ATAGTAAATGAAAACCTGGTGGAGCGGTTTAGCCAAGAAGTTCAGATTACAGAAGCCCGC  5359
              ||||| |||||||| || |  ||  | ||| |    || ||||| || || |||||  | 
Sbjct  37994  ATAGTTAATGAAAATCTAGCTGAAAGATTTTGTAGCGAGGTTCAAATAACTGAAGCAAGA  37935

Query  5360   TGTTTCTATGGCTTCCAAATTGCCATGGAAAACATACATTCTGAGATGTATAGTCTCCTC  5419
              ||||| || || || || || || || || || || ||||| |||||||||||| |  | 
Sbjct  37934  TGTTTTTACGGATTTCAGATGGCAATAGAGAATATTCATTCAGAGATGTATAGTTTATTG  37875

Query  5420   ATTGACACTTACATCAAAGATTCCAAGGAAAGGGAGTTTCTCTTCAATGCCATTGAGACG  5479
              || ||| | ||| | ||||||  | | ||| |  | | | | || ||||| |||||||| 
Sbjct  37874  ATAGACGCGTACGTTAAAGATATCGATGAACGTAAATATTTATTTAATGCTATTGAGACT  37815

Query  5480   ATGTCTTGTGTAAAGAGGAAGGCAGATTGGGCCTTGCGTTGGATTGGGGACGAAGAAGCT  5539
              ||| | |||||||| | |||||| || |||||       |||||| |  ||   || |||
Sbjct  37814  ATGCCGTGTGTAAAAAAGAAGGCTGAATGGGCACAAAAATGGATTCGTAAC---GATGCT  37758

Query  5540   ACCTATGGAGAACGTGTTGTAGCTTTTGCCGCAGTAGAAAGAATCTTCTTTTCTGGTTCT  5599
              |  || |||||| |  | || || ||||| ||||| ||| | || ||||||||||| || 
Sbjct  37757  AGTTACGGAGAAAGATTAGTTGCATTTGCTGCAGTGGAAGGTATATTCTTTTCTGGGTCA  37698

Query  5600   TTTGCATCAATATTCTGGTTGATATTGCTCAAGAAAGGAGGACTGATGCCTGGCCTCACA  5659
              ||||| || ||||||||         |||||| ||  |||| || ||||| ||  | |||
Sbjct  37697  TTTGCTTCTATATTCTG---------GCTCAAAAAGCGAGGTCTAATGCCAGGATTAACA  37647

Query  5660   TTTTCCAACGAACTTATTAGCAGAGATGAGGGTTTACATTGCGACTTTGCCTGCCTGATG  5719
              ||||| || ||| | || || |||||||| ||  |||||||||||||||||||  | |||
Sbjct  37646  TTTTCTAATGAATTAATAAGTAGAGATGAAGGACTACATTGCGACTTTGCCTGTTTAATG  37587

Query  5720   TTCAAACACCTGCTACACAAACCTTCGGAGCAGAGAGTCAAAGAAATAATTGTCA-ATGC  5778
              || ||||| ||  || |    |||   ||| | |  ||   ||  || ||| ||| |  |
Sbjct  37586  TTTAAACATCTTTTATATCCTCCTAGCGAGGATAAGGTTGTAGCTATTATT-TCAGAATC  37528

Query  5779   TGTTAGGATAGAACAGGAGTTCCTCACGGAGGCACTGCCGGTGAAGCTCATTGGGATGAA  5838
              ||| || |||||||| ||||| || || || ||| | || || || || || || |||||
Sbjct  37527  TGTAAGTATAGAACAAGAGTTTCTTACAGACGCATTACCAGTTAAACTAATAGGAATGAA  37468

Query  5839   CTGCGGTTTAATGAAGCAGTACATTGAATTCGTGGCGGACAGACTTATGCTGGAGCTGGG  5898
               || ||| | |||||    || || ||||| || ||||| ||| |  | || ||  ||||
Sbjct  37467  TTGTGGTATGATGAAAACATATATAGAATTTGTAGCGGATAGATTATTACTAGAATTGGG  37408

Query  5899   TTTTAGCAAGATTTTCAGAGTAGAAAACCCGTTTGACTTCATAGAGAATATTTCACTGGA  5958
               ||||  ||||| | ||  ||    || ||||| ||||| || ||  |||| ||| | ||
Sbjct  37407  ATTTAAAAAGATATACAATGTCTCCAATCCGTTCGACTTTATGGAATATATATCATTAGA  37348

Query  5959   AGGGAAGACTAACTTCTTTGAAAAGAGAGTAGGCGAGTATCAGAGAATGGGAGTGATGTC  6018
               || || || || ||||| |||||||||||||  || ||||| | |||||| || |||  
Sbjct  37347  GGGTAAAACCAATTTCTTCGAAAAGAGAGTAGCTGAATATCAAAAAATGGGTGTCATG--  37290

Query  6019   AAGTCCAA--CAGAGAATTCTTTTACCTTAGATGCTGACTTCTAAA  6062
              || || ||    |||||||||||| | || |||| ||| || ||||
Sbjct  37289  AACTCTAATGAGGAGAATTCTTTTTCTTTGGATGTTGATTTTTAAA  37244


>MF001304.1 Murmansk poxvirus strain LEIV-11411, complete genome
Length=204055

 Score = 434 bits (480),  Expect = 9e-119
 Identities = 666/946 (70%), Gaps = 18/946 (2%)
 Strand=Plus/Minus

Query  5120   TTTGTCGTCTTTCCTATCGAATACCATGATATCTGGCAGATGTATAAGAAAGCGGAGGCT  5179
              |||||  ||||||||||  |||| |||||||| ||| | |||||||||||||| ||||||
Sbjct  38174  TTTGTTATCTTTCCTATACAATATCATGATATATGGAACATGTATAAGAAAGCAGAGGCT  38115

Query  5180   TCCTTTTGGACAGCTGAGGAGGTGGATCTTTCCAAGGACATCCAGCATTGGGAAGCCCTG  5239
              || |||||||| || || || || ||||| || || ||  |  |  ||||| |     | 
Sbjct  38114  TCTTTTTGGACGGCAGAAGAAGTCGATCTATCTAAAGATCTTAATGATTGGAATAAATTA  38055

Query  5240   AAGCCTGACGAGAAATATTTTATATCTCACGTTCTGGCTTTCTTTGCAGCGAGTGATGGC  5299
              |   | ||||| ||| |||||||    || ||  |||| || ||||| || |||||||| 
Sbjct  38054  ACTTCAGACGAAAAACATTTTATCAAACATGTATTGGCATTTTTTGCGGCAAGTGATGGA  37995

Query  5300   ATAGTAAATGAAAACCTGGTGGAGCGGTTTAGCCAAGAAGTTCAGATTACAGAAGCCCGC  5359
              ||||| |||||||| || |  ||  | ||| |    || ||||| || || |||||  | 
Sbjct  37994  ATAGTTAATGAAAATCTAGCTGAAAGATTTTGTAGCGAGGTTCAAATAACTGAAGCAAGA  37935

Query  5360   TGTTTCTATGGCTTCCAAATTGCCATGGAAAACATACATTCTGAGATGTATAGTCTCCTC  5419
              ||||| || || || || || || || || || || ||||| |||||||||||| |  | 
Sbjct  37934  TGTTTTTACGGATTTCAGATGGCAATAGAGAATATTCATTCAGAGATGTATAGTTTATTG  37875

Query  5420   ATTGACACTTACATCAAAGATTCCAAGGAAAGGGAGTTTCTCTTCAATGCCATTGAGACG  5479
              || ||| | ||| | ||||||  | | ||| |  | | | | || ||||| |||||||| 
Sbjct  37874  ATAGACGCGTACGTTAAAGATATCGATGAACGTAAATATTTATTTAATGCTATTGAGACT  37815

Query  5480   ATGTCTTGTGTAAAGAGGAAGGCAGATTGGGCCTTGCGTTGGATTGGGGACGAAGAAGCT  5539
              ||| | |||||||| | |||||| || |||||       |||||| |  ||   || |||
Sbjct  37814  ATGCCGTGTGTAAAAAAGAAGGCTGAATGGGCACAAAAATGGATTCGTAAC---GATGCT  37758

Query  5540   ACCTATGGAGAACGTGTTGTAGCTTTTGCCGCAGTAGAAAGAATCTTCTTTTCTGGTTCT  5599
              |  || |||||| |  | || || ||||| ||||| ||| | || ||||||||||| || 
Sbjct  37757  AGTTACGGAGAAAGATTAGTTGCATTTGCTGCAGTGGAAGGTATATTCTTTTCTGGGTCA  37698

Query  5600   TTTGCATCAATATTCTGGTTGATATTGCTCAAGAAAGGAGGACTGATGCCTGGCCTCACA  5659
              ||||| || ||||||||         |||||| ||  |||| || ||||| ||  | |||
Sbjct  37697  TTTGCTTCTATATTCTG---------GCTCAAAAAGCGAGGTCTAATGCCAGGATTAACA  37647

Query  5660   TTTTCCAACGAACTTATTAGCAGAGATGAGGGTTTACATTGCGACTTTGCCTGCCTGATG  5719
              ||||| || ||| | || || |||||||| ||  |||||||||||||||||||  | |||
Sbjct  37646  TTTTCTAATGAATTAATAAGTAGAGATGAAGGACTACATTGCGACTTTGCCTGTTTAATG  37587

Query  5720   TTCAAACACCTGCTACACAAACCTTCGGAGCAGAGAGTCAAAGAAATAATTGTCA-ATGC  5778
              || ||||| ||  || |    |||   ||| | |  ||   ||  || ||| ||| |  |
Sbjct  37586  TTTAAACATCTTTTATATCCTCCTAGCGAGGATAAGGTTGTAGCTATTATT-TCAGAATC  37528

Query  5779   TGTTAGGATAGAACAGGAGTTCCTCACGGAGGCACTGCCGGTGAAGCTCATTGGGATGAA  5838
              ||| || |||||||| ||||| || || || ||| | || || || || || || |||||
Sbjct  37527  TGTAAGTATAGAACAAGAGTTTCTTACAGACGCATTACCAGTTAAACTAATAGGAATGAA  37468

Query  5839   CTGCGGTTTAATGAAGCAGTACATTGAATTCGTGGCGGACAGACTTATGCTGGAGCTGGG  5898
               || ||| | |||||    || || ||||| || ||||| ||| |  | || ||  ||||
Sbjct  37467  TTGTGGTATGATGAAAACATATATAGAATTTGTAGCGGATAGATTATTACTAGAATTGGG  37408

Query  5899   TTTTAGCAAGATTTTCAGAGTAGAAAACCCGTTTGACTTCATAGAGAATATTTCACTGGA  5958
               ||||  ||||| | ||  ||    || ||||| ||||| || ||  |||| ||| | ||
Sbjct  37407  ATTTAAAAAGATATACAATGTCTCCAATCCGTTCGACTTTATGGAATATATATCATTAGA  37348

Query  5959   AGGGAAGACTAACTTCTTTGAAAAGAGAGTAGGCGAGTATCAGAGAATGGGAGTGATGTC  6018
               || || || || ||||| |||||||||||||  || ||||| | |||||| || |||  
Sbjct  37347  GGGTAAAACCAATTTCTTCGAAAAGAGAGTAGCTGAATATCAAAAAATGGGTGTCATG--  37290

Query  6019   AAGTCCAA--CAGAGAATTCTTTTACCTTAGATGCTGACTTCTAAA  6062
              || || ||    |||||||||||| | || |||| ||| || ||||
Sbjct  37289  AACTCTAATGAGGAGAATTCTTTTTCTTTGGATGTTGATTTTTAAA  37244


>NC_035468.1 Murmansk poxvirus strain LEIV-11411, complete genome
Length=204055

 Score = 434 bits (480),  Expect = 9e-119
 Identities = 666/946 (70%), Gaps = 18/946 (2%)
 Strand=Plus/Minus

Query  5120   TTTGTCGTCTTTCCTATCGAATACCATGATATCTGGCAGATGTATAAGAAAGCGGAGGCT  5179
              |||||  ||||||||||  |||| |||||||| ||| | |||||||||||||| ||||||
Sbjct  38174  TTTGTTATCTTTCCTATACAATATCATGATATATGGAACATGTATAAGAAAGCAGAGGCT  38115

Query  5180   TCCTTTTGGACAGCTGAGGAGGTGGATCTTTCCAAGGACATCCAGCATTGGGAAGCCCTG  5239
              || |||||||| || || || || ||||| || || ||  |  |  ||||| |     | 
Sbjct  38114  TCTTTTTGGACGGCAGAAGAAGTCGATCTATCTAAAGATCTTAATGATTGGAATAAATTA  38055

Query  5240   AAGCCTGACGAGAAATATTTTATATCTCACGTTCTGGCTTTCTTTGCAGCGAGTGATGGC  5299
              |   | ||||| ||| |||||||    || ||  |||| || ||||| || |||||||| 
Sbjct  38054  ACTTCAGACGAAAAACATTTTATCAAACATGTATTGGCATTTTTTGCGGCAAGTGATGGA  37995

Query  5300   ATAGTAAATGAAAACCTGGTGGAGCGGTTTAGCCAAGAAGTTCAGATTACAGAAGCCCGC  5359
              ||||| |||||||| || |  ||  | ||| |    || ||||| || || |||||  | 
Sbjct  37994  ATAGTTAATGAAAATCTAGCTGAAAGATTTTGTAGCGAGGTTCAAATAACTGAAGCAAGA  37935

Query  5360   TGTTTCTATGGCTTCCAAATTGCCATGGAAAACATACATTCTGAGATGTATAGTCTCCTC  5419
              ||||| || || || || || || || || || || ||||| |||||||||||| |  | 
Sbjct  37934  TGTTTTTACGGATTTCAGATGGCAATAGAGAATATTCATTCAGAGATGTATAGTTTATTG  37875

Query  5420   ATTGACACTTACATCAAAGATTCCAAGGAAAGGGAGTTTCTCTTCAATGCCATTGAGACG  5479
              || ||| | ||| | ||||||  | | ||| |  | | | | || ||||| |||||||| 
Sbjct  37874  ATAGACGCGTACGTTAAAGATATCGATGAACGTAAATATTTATTTAATGCTATTGAGACT  37815

Query  5480   ATGTCTTGTGTAAAGAGGAAGGCAGATTGGGCCTTGCGTTGGATTGGGGACGAAGAAGCT  5539
              ||| | |||||||| | |||||| || |||||       |||||| |  ||   || |||
Sbjct  37814  ATGCCGTGTGTAAAAAAGAAGGCTGAATGGGCACAAAAATGGATTCGTAAC---GATGCT  37758

Query  5540   ACCTATGGAGAACGTGTTGTAGCTTTTGCCGCAGTAGAAAGAATCTTCTTTTCTGGTTCT  5599
              |  || |||||| |  | || || ||||| ||||| ||| | || ||||||||||| || 
Sbjct  37757  AGTTACGGAGAAAGATTAGTTGCATTTGCTGCAGTGGAAGGTATATTCTTTTCTGGGTCA  37698

Query  5600   TTTGCATCAATATTCTGGTTGATATTGCTCAAGAAAGGAGGACTGATGCCTGGCCTCACA  5659
              ||||| || ||||||||         |||||| ||  |||| || ||||| ||  | |||
Sbjct  37697  TTTGCTTCTATATTCTG---------GCTCAAAAAGCGAGGTCTAATGCCAGGATTAACA  37647

Query  5660   TTTTCCAACGAACTTATTAGCAGAGATGAGGGTTTACATTGCGACTTTGCCTGCCTGATG  5719
              ||||| || ||| | || || |||||||| ||  |||||||||||||||||||  | |||
Sbjct  37646  TTTTCTAATGAATTAATAAGTAGAGATGAAGGACTACATTGCGACTTTGCCTGTTTAATG  37587

Query  5720   TTCAAACACCTGCTACACAAACCTTCGGAGCAGAGAGTCAAAGAAATAATTGTCA-ATGC  5778
              || ||||| ||  || |    |||   ||| | |  ||   ||  || ||| ||| |  |
Sbjct  37586  TTTAAACATCTTTTATATCCTCCTAGCGAGGATAAGGTTGTAGCTATTATT-TCAGAATC  37528

Query  5779   TGTTAGGATAGAACAGGAGTTCCTCACGGAGGCACTGCCGGTGAAGCTCATTGGGATGAA  5838
              ||| || |||||||| ||||| || || || ||| | || || || || || || |||||
Sbjct  37527  TGTAAGTATAGAACAAGAGTTTCTTACAGACGCATTACCAGTTAAACTAATAGGAATGAA  37468

Query  5839   CTGCGGTTTAATGAAGCAGTACATTGAATTCGTGGCGGACAGACTTATGCTGGAGCTGGG  5898
               || ||| | |||||    || || ||||| || ||||| ||| |  | || ||  ||||
Sbjct  37467  TTGTGGTATGATGAAAACATATATAGAATTTGTAGCGGATAGATTATTACTAGAATTGGG  37408

Query  5899   TTTTAGCAAGATTTTCAGAGTAGAAAACCCGTTTGACTTCATAGAGAATATTTCACTGGA  5958
               ||||  ||||| | ||  ||    || ||||| ||||| || ||  |||| ||| | ||
Sbjct  37407  ATTTAAAAAGATATACAATGTCTCCAATCCGTTCGACTTTATGGAATATATATCATTAGA  37348

Query  5959   AGGGAAGACTAACTTCTTTGAAAAGAGAGTAGGCGAGTATCAGAGAATGGGAGTGATGTC  6018
               || || || || ||||| |||||||||||||  || ||||| | |||||| || |||  
Sbjct  37347  GGGTAAAACCAATTTCTTCGAAAAGAGAGTAGCTGAATATCAAAAAATGGGTGTCATG--  37290

Query  6019   AAGTCCAA--CAGAGAATTCTTTTACCTTAGATGCTGACTTCTAAA  6062
              || || ||    |||||||||||| | || |||| ||| || ||||
Sbjct  37289  AACTCTAATGAGGAGAATTCTTTTTCTTTGGATGTTGATTTTTAAA  37244


>MF001304.1 Murmansk poxvirus strain LEIV-11411, complete genome
Length=204055

 Score = 434 bits (480),  Expect = 9e-119
 Identities = 666/946 (70%), Gaps = 18/946 (2%)
 Strand=Plus/Minus

Query  5120   TTTGTCGTCTTTCCTATCGAATACCATGATATCTGGCAGATGTATAAGAAAGCGGAGGCT  5179
              |||||  ||||||||||  |||| |||||||| ||| | |||||||||||||| ||||||
Sbjct  38174  TTTGTTATCTTTCCTATACAATATCATGATATATGGAACATGTATAAGAAAGCAGAGGCT  38115

Query  5180   TCCTTTTGGACAGCTGAGGAGGTGGATCTTTCCAAGGACATCCAGCATTGGGAAGCCCTG  5239
              || |||||||| || || || || ||||| || || ||  |  |  ||||| |     | 
Sbjct  38114  TCTTTTTGGACGGCAGAAGAAGTCGATCTATCTAAAGATCTTAATGATTGGAATAAATTA  38055

Query  5240   AAGCCTGACGAGAAATATTTTATATCTCACGTTCTGGCTTTCTTTGCAGCGAGTGATGGC  5299
              |   | ||||| ||| |||||||    || ||  |||| || ||||| || |||||||| 
Sbjct  38054  ACTTCAGACGAAAAACATTTTATCAAACATGTATTGGCATTTTTTGCGGCAAGTGATGGA  37995

Query  5300   ATAGTAAATGAAAACCTGGTGGAGCGGTTTAGCCAAGAAGTTCAGATTACAGAAGCCCGC  5359
              ||||| |||||||| || |  ||  | ||| |    || ||||| || || |||||  | 
Sbjct  37994  ATAGTTAATGAAAATCTAGCTGAAAGATTTTGTAGCGAGGTTCAAATAACTGAAGCAAGA  37935

Query  5360   TGTTTCTATGGCTTCCAAATTGCCATGGAAAACATACATTCTGAGATGTATAGTCTCCTC  5419
              ||||| || || || || || || || || || || ||||| |||||||||||| |  | 
Sbjct  37934  TGTTTTTACGGATTTCAGATGGCAATAGAGAATATTCATTCAGAGATGTATAGTTTATTG  37875

Query  5420   ATTGACACTTACATCAAAGATTCCAAGGAAAGGGAGTTTCTCTTCAATGCCATTGAGACG  5479
              || ||| | ||| | ||||||  | | ||| |  | | | | || ||||| |||||||| 
Sbjct  37874  ATAGACGCGTACGTTAAAGATATCGATGAACGTAAATATTTATTTAATGCTATTGAGACT  37815

Query  5480   ATGTCTTGTGTAAAGAGGAAGGCAGATTGGGCCTTGCGTTGGATTGGGGACGAAGAAGCT  5539
              ||| | |||||||| | |||||| || |||||       |||||| |  ||   || |||
Sbjct  37814  ATGCCGTGTGTAAAAAAGAAGGCTGAATGGGCACAAAAATGGATTCGTAAC---GATGCT  37758

Query  5540   ACCTATGGAGAACGTGTTGTAGCTTTTGCCGCAGTAGAAAGAATCTTCTTTTCTGGTTCT  5599
              |  || |||||| |  | || || ||||| ||||| ||| | || ||||||||||| || 
Sbjct  37757  AGTTACGGAGAAAGATTAGTTGCATTTGCTGCAGTGGAAGGTATATTCTTTTCTGGGTCA  37698

Query  5600   TTTGCATCAATATTCTGGTTGATATTGCTCAAGAAAGGAGGACTGATGCCTGGCCTCACA  5659
              ||||| || ||||||||         |||||| ||  |||| || ||||| ||  | |||
Sbjct  37697  TTTGCTTCTATATTCTG---------GCTCAAAAAGCGAGGTCTAATGCCAGGATTAACA  37647

Query  5660   TTTTCCAACGAACTTATTAGCAGAGATGAGGGTTTACATTGCGACTTTGCCTGCCTGATG  5719
              ||||| || ||| | || || |||||||| ||  |||||||||||||||||||  | |||
Sbjct  37646  TTTTCTAATGAATTAATAAGTAGAGATGAAGGACTACATTGCGACTTTGCCTGTTTAATG  37587

Query  5720   TTCAAACACCTGCTACACAAACCTTCGGAGCAGAGAGTCAAAGAAATAATTGTCA-ATGC  5778
              || ||||| ||  || |    |||   ||| | |  ||   ||  || ||| ||| |  |
Sbjct  37586  TTTAAACATCTTTTATATCCTCCTAGCGAGGATAAGGTTGTAGCTATTATT-TCAGAATC  37528

Query  5779   TGTTAGGATAGAACAGGAGTTCCTCACGGAGGCACTGCCGGTGAAGCTCATTGGGATGAA  5838
              ||| || |||||||| ||||| || || || ||| | || || || || || || |||||
Sbjct  37527  TGTAAGTATAGAACAAGAGTTTCTTACAGACGCATTACCAGTTAAACTAATAGGAATGAA  37468

Query  5839   CTGCGGTTTAATGAAGCAGTACATTGAATTCGTGGCGGACAGACTTATGCTGGAGCTGGG  5898
               || ||| | |||||    || || ||||| || ||||| ||| |  | || ||  ||||
Sbjct  37467  TTGTGGTATGATGAAAACATATATAGAATTTGTAGCGGATAGATTATTACTAGAATTGGG  37408

Query  5899   TTTTAGCAAGATTTTCAGAGTAGAAAACCCGTTTGACTTCATAGAGAATATTTCACTGGA  5958
               ||||  ||||| | ||  ||    || ||||| ||||| || ||  |||| ||| | ||
Sbjct  37407  ATTTAAAAAGATATACAATGTCTCCAATCCGTTCGACTTTATGGAATATATATCATTAGA  37348

Query  5959   AGGGAAGACTAACTTCTTTGAAAAGAGAGTAGGCGAGTATCAGAGAATGGGAGTGATGTC  6018
               || || || || ||||| |||||||||||||  || ||||| | |||||| || |||  
Sbjct  37347  GGGTAAAACCAATTTCTTCGAAAAGAGAGTAGCTGAATATCAAAAAATGGGTGTCATG--  37290

Query  6019   AAGTCCAA--CAGAGAATTCTTTTACCTTAGATGCTGACTTCTAAA  6062
              || || ||    |||||||||||| | || |||| ||| || ||||
Sbjct  37289  AACTCTAATGAGGAGAATTCTTTTTCTTTGGATGTTGATTTTTAAA  37244


>NC_003663.2 Cowpox virus, complete genome
Length=224499

 Score = 430 bits (476),  Expect = 1e-117
 Identities = 662/943 (70%), Gaps = 15/943 (2%)
 Strand=Plus/Minus

Query  5120   TTTGTCGTCTTTCCTATCGAATACCATGATATCTGGCAGATGTATAAGAAAGCGGAGGCT  5179
              |||||  | || || ||| |||| ||||| |||||| | |||||||| || || ||||| 
Sbjct  50540  TTTGTTATTTTCCCAATCCAATATCATGACATCTGGAATATGTATAAAAAGGCAGAGGCA  50481

Query  5180   TCCTTTTGGACAGCTGAGGAGGTGGATCTTTCCAAGGACATCCAGCATTGGGAAGCCCTG  5239
              || ||||||||||  || || || ||| | || || || ||| |  ||||| |    || 
Sbjct  50480  TCATTTTGGACAGTGGAAGAAGTAGATATATCTAAAGATATCAATGATTGGAATAAACTA  50421

Query  5240   AAGCCTGACGAGAAATATTTTATATCTCACGTTCTGGCTTTCTTTGCAGCGAGTGATGGC  5299
              |  ||  |||| ||| ||||||||   || ||  |||| || |||||||| ||||| || 
Sbjct  50420  ACACCCAACGAAAAACATTTTATAAAACATGTATTGGCGTTTTTTGCAGCCAGTGACGGA  50361

Query  5300   ATAGTAAATGAAAACCTGGTGGAGCGGTTTAGCCAAGAAGTTCAGATTACAGAAGCCCGC  5359
              ||||| ||||||||  | |  || || ||| |   |||||| |||||||| || ||  | 
Sbjct  50360  ATAGTGAATGAAAATTTAGCTGAACGATTTTGTACAGAAGTGCAGATTACCGAGGCTAGA  50301

Query  5360   TGTTTCTATGGCTTCCAAATTGCCATGGAAAACATACATTCTGAGATGTATAGTCTCCTC  5419
              |||||||| || || || || ||||| |||||||| ||||| || |||||||||||  | 
Sbjct  50300  TGTTTCTACGGATTTCAGATGGCCATTGAAAACATTCATTCGGAAATGTATAGTCTTTTG  50241

Query  5420   ATTGACACTTACATCAAAGATTCCAAGGAAAGGGAGTTTCTCTTCAATGCCATTGAGACG  5479
              || || |||||  | ||||||   || ||||   | | |||||| |||||||| || |||
Sbjct  50240  ATCGATACTTATGTTAAAGATAGTAATGAAAAAAACTATCTCTTTAATGCCATAGAAACG  50181

Query  5480   ATGTCTTGTGTAAAGAGGAAGGCAGATTGGGCCTTGCGTTGGATTGGGGACGAAGAAGCT  5539
              ||| |||||||||| | |||||| ||||||||       |||||    |||  ||  || 
Sbjct  50180  ATGCCTTGTGTAAAAAAGAAGGCCGATTGGGCTCAAAAGTGGATACATGAC--AG-CGCC  50124

Query  5540   ACCTATGGAGAACGTGTTGTAGCTTTTGCCGCAGTAGAAAGAATCTTCTTTTCTGGTTCT  5599
              |  ||||||||  |  |||| || ||||||||||||||| |||||||||||||||| || 
Sbjct  50123  AGTTATGGAGAGAGACTTGTTGCCTTTGCCGCAGTAGAAGGAATCTTCTTTTCTGGGTCA  50064

Query  5600   TTTGCATCAATATTCTGGTTGATATTGCTCAAGAAAGGAGGACTGATGCCTGGCCTCACA  5659
              ||||| || ||||| ||         ||| || ||  | || || ||||| || ||||| 
Sbjct  50063  TTTGCGTCCATATTTTG---------GCTTAAAAAGCGTGGCCTAATGCCCGGACTCACG  50013

Query  5660   TTTTCCAACGAACTTATTAGCAGAGATGAGGGTTTACATTGCGACTTTGCCTGCCTGATG  5719
              |||||||||||||| ||||| ||||| |||||| | || ||||| || || ||  |||||
Sbjct  50012  TTTTCCAACGAACTAATTAGTAGAGACGAGGGTCTGCACTGCGATTTCGCATGTTTGATG  49953

Query  5720   TTCAAACACCTGCTACACAAACCTTCGGAGCAGAGAGTCAAAGAAATAATTGTCAATGCT  5779
              || |||||  |  | ||   |||    ||  | |  || | |   || ||     |||| 
Sbjct  49952  TTTAAACATTTATTGCATCCACCGAGTGAAGAAACCGTTAGATCTATTATAACAGATGCG  49893

Query  5780   GTTAGGATAGAACAGGAGTTCCTCACGGAGGCACTGCCGGTGAAGCTCATTGGGATGAAC  5839
              ||    || ||||| || || || || | ||| || || || || || || || ||||| 
Sbjct  49892  GTATCCATTGAACAAGAATTTCTTACTGCGGCTCTTCCAGTTAAACTTATAGGAATGAAT  49833

Query  5840   TGCGGTTTAATGAAGCAGTACATTGAATTCGTGGCGGACAGACTTATGCTGGAGCTGGGT  5899
              || |   | |||||    || || ||||| || ||||| ||| | ||    ||  |||| 
Sbjct  49832  TGTGAAATGATGAAAACATATATAGAATTTGTCGCGGATAGATTGATTTCTGAATTGGGA  49773

Query  5900   TTTAGCAAGATTTTCAGAGTAGAAAACCCGTTTGACTTCATAGAGAATATTTCACTGGAA  5959
              ||||  || ||||  |  ||    || |||||||| ||||| || ||||| ||| |||||
Sbjct  49772  TTTAAAAAAATTTATAATGTTACCAATCCGTTTGATTTCATGGAAAATATATCATTGGAA  49713

Query  5960   GGGAAGACTAACTTCTTTGAAAAGAGAGTAGGCGAGTATCAGAGAATGGGAGTGATGTCA  6019
              || || ||||| || || |||||  | || || || || || | ||||||||| ||||| 
Sbjct  49712  GGAAAAACTAATTTTTTCGAAAAACGTGTGGGTGAATACCAAAAAATGGGAGTTATGTC-  49654

Query  6020   AGTCCAACAGAGAATTCTTTTACCTTAGATGCTGACTTCTAAA  6062
                || |  ||| |||  |||| |  |||||| |||||| ||||
Sbjct  49653  --TCAAGAAGATAATCATTTTTCTCTAGATGTTGACTTTTAAA  49613


>BK013341.1 TPA_asm: Horsepox virus isolate VK05, complete genome
Length=212688

 Score = 430 bits (476),  Expect = 1e-117
 Identities = 662/943 (70%), Gaps = 15/943 (2%)
 Strand=Plus/Minus

Query  5120   TTTGTCGTCTTTCCTATCGAATACCATGATATCTGGCAGATGTATAAGAAAGCGGAGGCT  5179
              |||||  | || || ||| ||||  |||| |||||| | |||||||| || || ||||| 
Sbjct  45201  TTTGTTATTTTCCCAATCCAATATTATGACATCTGGAACATGTATAAAAAGGCAGAGGCA  45142

Query  5180   TCCTTTTGGACAGCTGAGGAGGTGGATCTTTCCAAGGACATCCAGCATTGGGAAGCCCTG  5239
              || ||||||||||  || || || ||| | || || || ||| |  ||||| |    || 
Sbjct  45141  TCATTTTGGACAGTGGAAGAAGTAGATATATCTAAAGATATCAATGATTGGAATAAACTA  45082

Query  5240   AAGCCTGACGAGAAATATTTTATATCTCACGTTCTGGCTTTCTTTGCAGCGAGTGATGGC  5299
              |  || ||||| ||||||||||||   || ||  |||| || |||||||| ||||| || 
Sbjct  45081  ACACCAGACGAAAAATATTTTATAAAACATGTATTGGCGTTTTTTGCAGCCAGTGACGGA  45022

Query  5300   ATAGTAAATGAAAACCTGGTGGAGCGGTTTAGCCAAGAAGTTCAGATTACAGAAGCCCGC  5359
              ||||| ||||||||  ||| ||| || ||| |   |||||| |||||||| || ||  | 
Sbjct  45021  ATAGTGAATGAAAATTTGGCGGAACGATTTTGTACAGAAGTACAGATTACCGAGGCTAGA  44962

Query  5360   TGTTTCTATGGCTTCCAAATTGCCATGGAAAACATACATTCTGAGATGTATAGTCTCCTC  5419
              |||||||| || || || || ||||| |||||||| ||||| || |||||||||||  | 
Sbjct  44961  TGTTTCTACGGATTTCAGATGGCCATTGAAAACATTCATTCGGAAATGTATAGTCTTTTG  44902

Query  5420   ATTGACACTTACATCAAAGATTCCAAGGAAAGGGAGTTTCTCTTCAATGCCATTGAGACG  5479
              || || |||||  | ||||||   || ||||   | | |||||| |||||||| || |||
Sbjct  44901  ATCGATACTTATGTTAAAGATAGTAATGAAAAAAACTATCTCTTTAATGCCATAGAAACG  44842

Query  5480   ATGTCTTGTGTAAAGAGGAAGGCAGATTGGGCCTTGCGTTGGATTGGGGACGAAGAAGCT  5539
              ||| |||||||||| | |||||| ||||||||       |||||    |||  ||  || 
Sbjct  44841  ATGCCTTGTGTAAAAAAGAAGGCCGATTGGGCTCAAAAGTGGATACATGAC--AG-CGCC  44785

Query  5540   ACCTATGGAGAACGTGTTGTAGCTTTTGCCGCAGTAGAAAGAATCTTCTTTTCTGGTTCT  5599
                 ||||||||  |  || | || ||||| ||||||||| |||| ||||||||||| || 
Sbjct  44784  GGTTATGGAGAGAGACTTATTGCCTTTGCTGCAGTAGAAGGAATTTTCTTTTCTGGATCA  44725

Query  5600   TTTGCATCAATATTCTGGTTGATATTGCTCAAGAAAGGAGGACTGATGCCTGGCCTCACA  5659
              || || || ||||| ||         ||| || ||  | || || ||||| || ||||| 
Sbjct  44724  TTCGCTTCCATATTTTG---------GCTTAAAAAGCGTGGCCTAATGCCCGGACTCACG  44674

Query  5660   TTTTCCAACGAACTTATTAGCAGAGATGAGGGTTTACATTGCGACTTTGCCTGCCTGATG  5719
              |||||||||||||| ||||| ||||| |||||| |||| |||||||| || ||  |||||
Sbjct  44673  TTTTCCAACGAACTAATTAGTAGAGACGAGGGTCTACACTGCGACTTCGCATGTTTGATG  44614

Query  5720   TTCAAACACCTGCTACACAAACCTTCGGAGCAGAGAGTCAAAGAAATAATTGTCAATGCT  5779
              || |||||  |  |  |   |||    ||  | |  || | | | || ||     |||| 
Sbjct  44613  TTTAAACATTTATTGTATCCACCGAGTGAAGAAACCGTTAGATATATTATAACAGATGCA  44554

Query  5780   GTTAGGATAGAACAGGAGTTCCTCACGGAGGCACTGCCGGTGAAGCTCATTGGGATGAAC  5839
              ||    || ||||| || || || || | ||| || || || || || || || ||||| 
Sbjct  44553  GTATCCATTGAACAAGAATTTCTTACTGCGGCTCTTCCAGTTAAACTTATAGGAATGAAT  44494

Query  5840   TGCGGTTTAATGAAGCAGTACATTGAATTCGTGGCGGACAGACTTATGCTGGAGCTGGGT  5899
              || |   | |||||    || || ||||| || ||||| ||| | ||    ||  |||| 
Sbjct  44493  TGTGAAATGATGAAAACATATATAGAATTTGTCGCGGATAGATTGATTTCTGAATTGGGA  44434

Query  5900   TTTAGCAAGATTTTCAGAGTAGAAAACCCGTTTGACTTCATAGAGAATATTTCACTGGAA  5959
              ||||  || ||||  |  ||    || |||||||| ||||| || ||||| ||| |||||
Sbjct  44433  TTTAAAAAAATTTATAATGTTACCAATCCGTTTGATTTCATGGAAAATATATCATTGGAA  44374

Query  5960   GGGAAGACTAACTTCTTTGAAAAGAGAGTAGGCGAGTATCAGAGAATGGGAGTGATGTCA  6019
              || || ||||| || || |||||  | || || || || || | ||||||||| ||||| 
Sbjct  44373  GGAAAAACTAATTTTTTCGAAAAACGTGTGGGTGAATACCAAAAAATGGGAGTTATGTC-  44315

Query  6020   AGTCCAACAGAGAATTCTTTTACCTTAGATGCTGACTTCTAAA  6062
                || |  ||| |||  |||| |  |||||| |||||| ||||
Sbjct  44314  --TCAAGAAGATAATCATTTTTCTCTAGATGTTGACTTTTAAA  44274


>MN974380.1 Vaccinia virus strain VACV_li, complete genome
Length=199509

 Score = 430 bits (476),  Expect = 1e-117
 Identities = 662/943 (70%), Gaps = 15/943 (2%)
 Strand=Plus/Minus

Query  5120   TTTGTCGTCTTTCCTATCGAATACCATGATATCTGGCAGATGTATAAGAAAGCGGAGGCT  5179
              |||||  | || || ||| ||||  |||| |||||| | |||||||| || || ||||| 
Sbjct  36993  TTTGTTATTTTCCCAATCCAATATTATGACATCTGGAACATGTATAAAAAGGCAGAGGCA  36934

Query  5180   TCCTTTTGGACAGCTGAGGAGGTGGATCTTTCCAAGGACATCCAGCATTGGGAAGCCCTG  5239
              || ||||||||||  || || || ||| | || || || ||| |  ||||| |    || 
Sbjct  36933  TCATTTTGGACAGTGGAAGAAGTAGATATATCTAAAGATATCAATGATTGGAATAAACTA  36874

Query  5240   AAGCCTGACGAGAAATATTTTATATCTCACGTTCTGGCTTTCTTTGCAGCGAGTGATGGC  5299
              |  || ||||| ||||||||||||   || ||  |||| || |||||||| ||||| || 
Sbjct  36873  ACACCAGACGAAAAATATTTTATAAAACATGTATTGGCGTTTTTTGCAGCCAGTGACGGA  36814

Query  5300   ATAGTAAATGAAAACCTGGTGGAGCGGTTTAGCCAAGAAGTTCAGATTACAGAAGCCCGC  5359
              ||||| ||||||||  ||| ||| || ||| |   |||||| |||||||| || ||  | 
Sbjct  36813  ATAGTGAATGAAAATTTGGCGGAACGATTTTGTACAGAAGTACAGATTACCGAGGCTAGA  36754

Query  5360   TGTTTCTATGGCTTCCAAATTGCCATGGAAAACATACATTCTGAGATGTATAGTCTCCTC  5419
              |||||||| || || || || ||||| |||||||| ||||| || |||||||||||  | 
Sbjct  36753  TGTTTCTACGGATTTCAGATGGCCATTGAAAACATTCATTCGGAAATGTATAGTCTTTTG  36694

Query  5420   ATTGACACTTACATCAAAGATTCCAAGGAAAGGGAGTTTCTCTTCAATGCCATTGAGACG  5479
              || || |||||  | ||||||   || ||||   | | |||||| |||||||| || |||
Sbjct  36693  ATCGATACTTATGTTAAAGATAGTAATGAAAAAAACTATCTCTTTAATGCCATAGAAACG  36634

Query  5480   ATGTCTTGTGTAAAGAGGAAGGCAGATTGGGCCTTGCGTTGGATTGGGGACGAAGAAGCT  5539
              ||| |||||||||| | |||||| ||||||||       |||||    |||  ||  || 
Sbjct  36633  ATGCCTTGTGTAAAAAAGAAGGCCGATTGGGCTCAAAAGTGGATACATGAC--AG-CGCC  36577

Query  5540   ACCTATGGAGAACGTGTTGTAGCTTTTGCCGCAGTAGAAAGAATCTTCTTTTCTGGTTCT  5599
                 ||||||||  |  || | || ||||| ||||||||| ||||||||||||| || || 
Sbjct  36576  GGTTATGGAGAGAGACTTATTGCCTTTGCTGCAGTAGAAGGAATCTTCTTTTCCGGATCA  36517

Query  5600   TTTGCATCAATATTCTGGTTGATATTGCTCAAGAAAGGAGGACTGATGCCTGGCCTCACA  5659
              || || || ||||| ||         ||| || ||  | || || ||||| || ||||| 
Sbjct  36516  TTCGCTTCCATATTTTG---------GCTTAAAAAGCGTGGCCTAATGCCCGGACTCACG  36466

Query  5660   TTTTCCAACGAACTTATTAGCAGAGATGAGGGTTTACATTGCGACTTTGCCTGCCTGATG  5719
              |||||||||||||| ||||| ||||| |||||| | || ||||| || || ||  |||||
Sbjct  36465  TTTTCCAACGAACTAATTAGTAGAGACGAGGGTCTGCACTGCGATTTCGCATGTTTGATG  36406

Query  5720   TTCAAACACCTGCTACACAAACCTTCGGAGCAGAGAGTCAAAGAAATAATTGTCAATGCT  5779
              || |||||  |  |  |   |||    ||  | |  || | | | || ||     |||| 
Sbjct  36405  TTTAAACATTTATTGTATCCACCGAGTGAAGAAACCGTTAGATATATTATAACAGATGCA  36346

Query  5780   GTTAGGATAGAACAGGAGTTCCTCACGGAGGCACTGCCGGTGAAGCTCATTGGGATGAAC  5839
              ||    || ||||| || || || || | ||| || || || || || || || ||||| 
Sbjct  36345  GTATCCATTGAACAAGAATTTCTTACTGCGGCTCTTCCAGTTAAACTTATAGGAATGAAT  36286

Query  5840   TGCGGTTTAATGAAGCAGTACATTGAATTCGTGGCGGACAGACTTATGCTGGAGCTGGGT  5899
              || |   | |||||    || || |||||||| ||||| ||| | ||    ||  |||| 
Sbjct  36285  TGTGAAATGATGAAAACATATATAGAATTCGTCGCGGATAGATTGATTTCTGAATTGGGA  36226

Query  5900   TTTAGCAAGATTTTCAGAGTAGAAAACCCGTTTGACTTCATAGAGAATATTTCACTGGAA  5959
              ||||  || ||||  |  ||    || |||||||| ||||| || ||||| ||| |||||
Sbjct  36225  TTTAAAAAAATTTATAATGTTACCAATCCGTTTGATTTCATGGAAAATATATCATTGGAA  36166

Query  5960   GGGAAGACTAACTTCTTTGAAAAGAGAGTAGGCGAGTATCAGAGAATGGGAGTGATGTCA  6019
              || || ||||| || || |||||  | || || || || || | ||||||||| ||||| 
Sbjct  36165  GGAAAAACTAATTTTTTCGAAAAACGTGTGGGTGAATACCAAAAAATGGGAGTTATGTC-  36107

Query  6020   AGTCCAACAGAGAATTCTTTTACCTTAGATGCTGACTTCTAAA  6062
                || || ||| |||  |||| |  |||||| |||||| ||||
Sbjct  36106  --TCAAAAAGATAATCATTTTTCTCTAGATGTTGACTTTTAAA  36066


>KF866253.1 Vaccinia virus WAU86/88-1, complete genome
Length=187723

 Score = 430 bits (476),  Expect = 1e-117
 Identities = 662/943 (70%), Gaps = 15/943 (2%)
 Strand=Plus/Minus

Query  5120   TTTGTCGTCTTTCCTATCGAATACCATGATATCTGGCAGATGTATAAGAAAGCGGAGGCT  5179
              |||||  | || || ||| |||| ||||| |||||| | |||||||| || || || || 
Sbjct  35708  TTTGTTATTTTCCCAATCCAATATCATGACATCTGGAACATGTATAAAAAGGCAGAAGCA  35649

Query  5180   TCCTTTTGGACAGCTGAGGAGGTGGATCTTTCCAAGGACATCCAGCATTGGGAAGCCCTG  5239
              || ||||||||||  || || || ||| | || || || ||| |  ||||| |    || 
Sbjct  35648  TCATTTTGGACAGTGGAAGAAGTAGATATATCTAAAGATATCAATGATTGGAATAAACTA  35589

Query  5240   AAGCCTGACGAGAAATATTTTATATCTCACGTTCTGGCTTTCTTTGCAGCGAGTGATGGC  5299
              |  || ||||| ||||||||||||   || ||  |||| || |||||||| ||||| || 
Sbjct  35588  ACACCAGACGAAAAATATTTTATAAAACATGTATTGGCGTTTTTTGCAGCCAGTGACGGA  35529

Query  5300   ATAGTAAATGAAAACCTGGTGGAGCGGTTTAGCCAAGAAGTTCAGATTACAGAAGCCCGC  5359
              ||||| ||||||||  ||| ||| || ||| |   |||||| |||||||| || ||  | 
Sbjct  35528  ATAGTGAATGAAAATTTGGCGGAACGATTTTGTACAGAAGTACAGATTACCGAGGCTAGA  35469

Query  5360   TGTTTCTATGGCTTCCAAATTGCCATGGAAAACATACATTCTGAGATGTATAGTCTCCTC  5419
              |||||||| || || || || ||||| |||||||| ||||| || |||||||||||  | 
Sbjct  35468  TGTTTCTACGGATTTCAGATGGCCATTGAAAACATTCATTCGGAAATGTATAGTCTTTTG  35409

Query  5420   ATTGACACTTACATCAAAGATTCCAAGGAAAGGGAGTTTCTCTTCAATGCCATTGAGACG  5479
              || || |||||  | ||||||   || ||||   | | |||||| |||||||| || |||
Sbjct  35408  ATCGATACTTATGTTAAAGATAGTAATGAAAAAAACTATCTCTTTAATGCCATAGAAACG  35349

Query  5480   ATGTCTTGTGTAAAGAGGAAGGCAGATTGGGCCTTGCGTTGGATTGGGGACGAAGAAGCT  5539
              ||| |||||||||| | |||||| ||||||||       |||||    |||  ||  || 
Sbjct  35348  ATGCCTTGTGTAAAAAAGAAGGCCGATTGGGCTCAAAAGTGGATACATGAC--AG-CGCC  35292

Query  5540   ACCTATGGAGAACGTGTTGTAGCTTTTGCCGCAGTAGAAAGAATCTTCTTTTCTGGTTCT  5599
                 ||||||||  |  || | || ||||| ||||||||| ||||||||||||| || || 
Sbjct  35291  GGTTATGGAGAGAGACTTATTGCCTTTGCTGCAGTAGAAGGAATCTTCTTTTCCGGATCA  35232

Query  5600   TTTGCATCAATATTCTGGTTGATATTGCTCAAGAAAGGAGGACTGATGCCTGGCCTCACA  5659
              || || || ||||| ||         ||| || ||  | || || ||||| || ||||| 
Sbjct  35231  TTCGCTTCCATATTTTG---------GCTTAAAAAGCGTGGCCTAATGCCCGGACTCACG  35181

Query  5660   TTTTCCAACGAACTTATTAGCAGAGATGAGGGTTTACATTGCGACTTTGCCTGCCTGATG  5719
              |||||||||||||| ||||| ||||| |||||| | || ||||| || || ||  |||||
Sbjct  35180  TTTTCCAACGAACTAATTAGTAGAGACGAGGGTCTGCACTGCGATTTCGCATGTTTGATG  35121

Query  5720   TTCAAACACCTGCTACACAAACCTTCGGAGCAGAGAGTCAAAGAAATAATTGTCAATGCT  5779
              || |||||  |  | ||   |||    ||  | |  || | |   || ||     |||| 
Sbjct  35120  TTTAAACATTTATTGCATCCACCGAGTGAAGAAACCGTTAGATCTATTATAACAGATGCG  35061

Query  5780   GTTAGGATAGAACAGGAGTTCCTCACGGAGGCACTGCCGGTGAAGCTCATTGGGATGAAC  5839
              ||    || ||||| || || || || | ||| || || || || || || || ||||| 
Sbjct  35060  GTATCCATTGAACAAGAATTTCTTACTGCGGCTCTTCCAGTTAAACTTATAGGAATGAAT  35001

Query  5840   TGCGGTTTAATGAAGCAGTACATTGAATTCGTGGCGGACAGACTTATGCTGGAGCTGGGT  5899
              || |   | |||||    || || |||||||| ||||| ||| | ||    ||  |||| 
Sbjct  35000  TGTGAAATGATGAAAACATATATAGAATTCGTCGCGGATAGATTGATTTCTGAATTGGGA  34941

Query  5900   TTTAGCAAGATTTTCAGAGTAGAAAACCCGTTTGACTTCATAGAGAATATTTCACTGGAA  5959
              ||||  || ||||  |  ||    || |||||||| ||||| || ||||| ||| |||||
Sbjct  34940  TTTAAAAAAATTTATAATGTTACCAATCCGTTTGATTTCATGGAAAATATATCATTGGAA  34881

Query  5960   GGGAAGACTAACTTCTTTGAAAAGAGAGTAGGCGAGTATCAGAGAATGGGAGTGATGTCA  6019
              || || ||||| || || |||||  | || || || || || | ||||||||| ||||| 
Sbjct  34880  GGAAAAACTAATTTTTTCGAAAAACGTGTGGGTGAATACCAAAAAATGGGAGTTATGTC-  34822

Query  6020   AGTCCAACAGAGAATTCTTTTACCTTAGATGCTGACTTCTAAA  6062
                || || ||| |||  |||| |  |||||| |||||| ||||
Sbjct  34821  --TCAAAAAGATAATCATTTTTCTCTAGATGTTGACTTTTAAA  34781


>AF482758.2 Cowpox virus strain Brighton Red, complete genome
Length=224499

 Score = 430 bits (476),  Expect = 1e-117
 Identities = 662/943 (70%), Gaps = 15/943 (2%)
 Strand=Plus/Minus

Query  5120   TTTGTCGTCTTTCCTATCGAATACCATGATATCTGGCAGATGTATAAGAAAGCGGAGGCT  5179
              |||||  | || || ||| |||| ||||| |||||| | |||||||| || || ||||| 
Sbjct  50540  TTTGTTATTTTCCCAATCCAATATCATGACATCTGGAATATGTATAAAAAGGCAGAGGCA  50481

Query  5180   TCCTTTTGGACAGCTGAGGAGGTGGATCTTTCCAAGGACATCCAGCATTGGGAAGCCCTG  5239
              || ||||||||||  || || || ||| | || || || ||| |  ||||| |    || 
Sbjct  50480  TCATTTTGGACAGTGGAAGAAGTAGATATATCTAAAGATATCAATGATTGGAATAAACTA  50421

Query  5240   AAGCCTGACGAGAAATATTTTATATCTCACGTTCTGGCTTTCTTTGCAGCGAGTGATGGC  5299
              |  ||  |||| ||| ||||||||   || ||  |||| || |||||||| ||||| || 
Sbjct  50420  ACACCCAACGAAAAACATTTTATAAAACATGTATTGGCGTTTTTTGCAGCCAGTGACGGA  50361

Query  5300   ATAGTAAATGAAAACCTGGTGGAGCGGTTTAGCCAAGAAGTTCAGATTACAGAAGCCCGC  5359
              ||||| ||||||||  | |  || || ||| |   |||||| |||||||| || ||  | 
Sbjct  50360  ATAGTGAATGAAAATTTAGCTGAACGATTTTGTACAGAAGTGCAGATTACCGAGGCTAGA  50301

Query  5360   TGTTTCTATGGCTTCCAAATTGCCATGGAAAACATACATTCTGAGATGTATAGTCTCCTC  5419
              |||||||| || || || || ||||| |||||||| ||||| || |||||||||||  | 
Sbjct  50300  TGTTTCTACGGATTTCAGATGGCCATTGAAAACATTCATTCGGAAATGTATAGTCTTTTG  50241

Query  5420   ATTGACACTTACATCAAAGATTCCAAGGAAAGGGAGTTTCTCTTCAATGCCATTGAGACG  5479
              || || |||||  | ||||||   || ||||   | | |||||| |||||||| || |||
Sbjct  50240  ATCGATACTTATGTTAAAGATAGTAATGAAAAAAACTATCTCTTTAATGCCATAGAAACG  50181

Query  5480   ATGTCTTGTGTAAAGAGGAAGGCAGATTGGGCCTTGCGTTGGATTGGGGACGAAGAAGCT  5539
              ||| |||||||||| | |||||| ||||||||       |||||    |||  ||  || 
Sbjct  50180  ATGCCTTGTGTAAAAAAGAAGGCCGATTGGGCTCAAAAGTGGATACATGAC--AG-CGCC  50124

Query  5540   ACCTATGGAGAACGTGTTGTAGCTTTTGCCGCAGTAGAAAGAATCTTCTTTTCTGGTTCT  5599
              |  ||||||||  |  |||| || ||||||||||||||| |||||||||||||||| || 
Sbjct  50123  AGTTATGGAGAGAGACTTGTTGCCTTTGCCGCAGTAGAAGGAATCTTCTTTTCTGGGTCA  50064

Query  5600   TTTGCATCAATATTCTGGTTGATATTGCTCAAGAAAGGAGGACTGATGCCTGGCCTCACA  5659
              ||||| || ||||| ||         ||| || ||  | || || ||||| || ||||| 
Sbjct  50063  TTTGCGTCCATATTTTG---------GCTTAAAAAGCGTGGCCTAATGCCCGGACTCACG  50013

Query  5660   TTTTCCAACGAACTTATTAGCAGAGATGAGGGTTTACATTGCGACTTTGCCTGCCTGATG  5719
              |||||||||||||| ||||| ||||| |||||| | || ||||| || || ||  |||||
Sbjct  50012  TTTTCCAACGAACTAATTAGTAGAGACGAGGGTCTGCACTGCGATTTCGCATGTTTGATG  49953

Query  5720   TTCAAACACCTGCTACACAAACCTTCGGAGCAGAGAGTCAAAGAAATAATTGTCAATGCT  5779
              || |||||  |  | ||   |||    ||  | |  || | |   || ||     |||| 
Sbjct  49952  TTTAAACATTTATTGCATCCACCGAGTGAAGAAACCGTTAGATCTATTATAACAGATGCG  49893

Query  5780   GTTAGGATAGAACAGGAGTTCCTCACGGAGGCACTGCCGGTGAAGCTCATTGGGATGAAC  5839
              ||    || ||||| || || || || | ||| || || || || || || || ||||| 
Sbjct  49892  GTATCCATTGAACAAGAATTTCTTACTGCGGCTCTTCCAGTTAAACTTATAGGAATGAAT  49833

Query  5840   TGCGGTTTAATGAAGCAGTACATTGAATTCGTGGCGGACAGACTTATGCTGGAGCTGGGT  5899
              || |   | |||||    || || ||||| || ||||| ||| | ||    ||  |||| 
Sbjct  49832  TGTGAAATGATGAAAACATATATAGAATTTGTCGCGGATAGATTGATTTCTGAATTGGGA  49773

Query  5900   TTTAGCAAGATTTTCAGAGTAGAAAACCCGTTTGACTTCATAGAGAATATTTCACTGGAA  5959
              ||||  || ||||  |  ||    || |||||||| ||||| || ||||| ||| |||||
Sbjct  49772  TTTAAAAAAATTTATAATGTTACCAATCCGTTTGATTTCATGGAAAATATATCATTGGAA  49713

Query  5960   GGGAAGACTAACTTCTTTGAAAAGAGAGTAGGCGAGTATCAGAGAATGGGAGTGATGTCA  6019
              || || ||||| || || |||||  | || || || || || | ||||||||| ||||| 
Sbjct  49712  GGAAAAACTAATTTTTTCGAAAAACGTGTGGGTGAATACCAAAAAATGGGAGTTATGTC-  49654

Query  6020   AGTCCAACAGAGAATTCTTTTACCTTAGATGCTGACTTCTAAA  6062
                || |  ||| |||  |||| |  |||||| |||||| ||||
Sbjct  49653  --TCAAGAAGATAATCATTTTTCTCTAGATGTTGACTTTTAAA  49613


>AY484669.1 Rabbitpox virus, complete genome
Length=197731

 Score = 425 bits (471),  Expect = 5e-116
 Identities = 661/943 (70%), Gaps = 15/943 (2%)
 Strand=Plus/Minus

Query  5120   TTTGTCGTCTTTCCTATCGAATACCATGATATCTGGCAGATGTATAAGAAAGCGGAGGCT  5179
              |||||  | || || ||| |||| ||||| |||||| | |||||||| || || ||||| 
Sbjct  38536  TTTGTTATTTTCCCAATCCAATATCATGACATCTGGAACATGTATAAAAAGGCAGAGGCA  38477

Query  5180   TCCTTTTGGACAGCTGAGGAGGTGGATCTTTCCAAGGACATCCAGCATTGGGAAGCCCTG  5239
              || ||||||||||  || || || ||| | || || || ||| |  ||||| |    || 
Sbjct  38476  TCATTTTGGACAGTGGAAGAAGTAGATATATCTAAAGATATCAATGATTGGAATAAACTA  38417

Query  5240   AAGCCTGACGAGAAATATTTTATATCTCACGTTCTGGCTTTCTTTGCAGCGAGTGATGGC  5299
              |  || ||||| ||||||||||||   || ||  |||| || |||||||| ||||| || 
Sbjct  38416  ACACCAGACGAAAAATATTTTATAAAACATGTATTGGCGTTTTTTGCAGCCAGTGACGGA  38357

Query  5300   ATAGTAAATGAAAACCTGGTGGAGCGGTTTAGCCAAGAAGTTCAGATTACAGAAGCCCGC  5359
              ||||| ||||||||  ||| ||| || ||| |   |||||| |||||||| || ||  | 
Sbjct  38356  ATAGTGAATGAAAATTTGGCGGAACGATTTTGTACAGAAGTACAGATTACCGAGGCTAGA  38297

Query  5360   TGTTTCTATGGCTTCCAAATTGCCATGGAAAACATACATTCTGAGATGTATAGTCTCCTC  5419
              |||||||| || || || || ||||| |||||||| ||||| || |||||||||||  | 
Sbjct  38296  TGTTTCTACGGATTTCAGATGGCCATTGAAAACATTCATTCGGAAATGTATAGTCTTTTG  38237

Query  5420   ATTGACACTTACATCAAAGATTCCAAGGAAAGGGAGTTTCTCTTCAATGCCATTGAGACG  5479
              || || |||||  | ||||||   || ||||   | | |||||| |||||||| || || 
Sbjct  38236  ATCGATACTTATGTTAAAGATAGTAATGAAAAAAACTATCTCTTTAATGCCATAGAAACA  38177

Query  5480   ATGTCTTGTGTAAAGAGGAAGGCAGATTGGGCCTTGCGTTGGATTGGGGACGAAGAAGCT  5539
              ||| |||||||||| | |||||| ||||||||       |||||    |||  ||  || 
Sbjct  38176  ATGCCTTGTGTAAAAAAGAAGGCCGATTGGGCTCAAAAGTGGATACATGAC--AG-CGCC  38120

Query  5540   ACCTATGGAGAACGTGTTGTAGCTTTTGCCGCAGTAGAAAGAATCTTCTTTTCTGGTTCT  5599
                 ||||||||  |  || | || ||||| ||||||||| ||||||||||||| || || 
Sbjct  38119  GGTTATGGAGAGAGACTTATTGCCTTTGCTGCAGTAGAAGGAATCTTCTTTTCCGGATCA  38060

Query  5600   TTTGCATCAATATTCTGGTTGATATTGCTCAAGAAAGGAGGACTGATGCCTGGCCTCACA  5659
              || || || ||||| ||         ||| || ||  | || || ||||| || ||||| 
Sbjct  38059  TTCGCTTCCATATTTTG---------GCTTAAAAAGCGTGGCCTAATGCCCGGACTCACG  38009

Query  5660   TTTTCCAACGAACTTATTAGCAGAGATGAGGGTTTACATTGCGACTTTGCCTGCCTGATG  5719
              |||||||||||||| ||||| ||||| |||||| | || ||||| || || ||  |||||
Sbjct  38008  TTTTCCAACGAACTAATTAGTAGAGACGAGGGTCTGCACTGCGATTTCGCATGTTTGATG  37949

Query  5720   TTCAAACACCTGCTACACAAACCTTCGGAGCAGAGAGTCAAAGAAATAATTGTCAATGCT  5779
              || |||||  |  |  |   |||    ||  | |  || | |   || ||     |||| 
Sbjct  37948  TTTAAACATTTATTGTATCCACCGAGTGAAGAAACCGTTAGATCTATTATAACAGATGCA  37889

Query  5780   GTTAGGATAGAACAGGAGTTCCTCACGGAGGCACTGCCGGTGAAGCTCATTGGGATGAAC  5839
              ||    || ||||| || || || || | ||| || || || || || || || ||||| 
Sbjct  37888  GTATCCATTGAACAAGAATTTCTTACTGCGGCTCTTCCAGTTAAACTTATAGGAATGAAT  37829

Query  5840   TGCGGTTTAATGAAGCAGTACATTGAATTCGTGGCGGACAGACTTATGCTGGAGCTGGGT  5899
              || |   | |||||    || || |||||||| ||||| ||| | ||    ||  |||| 
Sbjct  37828  TGTGAAATGATGAAAACATATATAGAATTCGTCGCGGATAGATTGATTTCTGAATTGGGA  37769

Query  5900   TTTAGCAAGATTTTCAGAGTAGAAAACCCGTTTGACTTCATAGAGAATATTTCACTGGAA  5959
              ||||  || ||||  |  ||    || |||||||| ||||| || ||||| ||| |||||
Sbjct  37768  TTTAAAAAAATTTATAATGTTACCAATCCGTTTGATTTCATGGAAAATATATCATTGGAA  37709

Query  5960   GGGAAGACTAACTTCTTTGAAAAGAGAGTAGGCGAGTATCAGAGAATGGGAGTGATGTCA  6019
              || || ||||| || || |||||  | || || || || || | ||||||||| ||||| 
Sbjct  37708  GGAAAAACTAATTTTTTCGAAAAACGTGTGGGTGAATACCAAAAAATGGGAGTTATGTC-  37650

Query  6020   AGTCCAACAGAGAATTCTTTTACCTTAGATGCTGACTTCTAAA  6062
                || || ||| |||  |||| |  |||||| |||||| ||||
Sbjct  37649  --TCAAAAAGATAATCATTTTTCTCTAGATGTTGACTTTTAAA  37609


>AM501482.1 Vaccinia virus Ankara strain chorioallantois vaccinia 
virus Ankara (CVA), complete coding genome
Length=192353

 Score = 425 bits (471),  Expect = 5e-116
 Identities = 661/943 (70%), Gaps = 15/943 (2%)
 Strand=Plus/Minus

Query  5120   TTTGTCGTCTTTCCTATCGAATACCATGATATCTGGCAGATGTATAAGAAAGCGGAGGCT  5179
              |||||  | || || ||| |||| ||||| |||||| | |||||||| || || ||||| 
Sbjct  34126  TTTGTTATTTTCCCAATCCAATATCATGACATCTGGAACATGTATAAAAAGGCAGAGGCA  34067

Query  5180   TCCTTTTGGACAGCTGAGGAGGTGGATCTTTCCAAGGACATCCAGCATTGGGAAGCCCTG  5239
              || ||||||||||  || || || ||| | || || || ||| |  ||||| |    || 
Sbjct  34066  TCATTTTGGACAGTGGAAGAAGTAGATATATCTAAAGATATCAATGATTGGAATAAACTA  34007

Query  5240   AAGCCTGACGAGAAATATTTTATATCTCACGTTCTGGCTTTCTTTGCAGCGAGTGATGGC  5299
              |  || ||||| ||||||||||||   || ||  |||| || |||||||| ||||| || 
Sbjct  34006  ACACCAGACGAAAAATATTTTATAAAACATGTATTGGCGTTTTTTGCAGCCAGTGACGGA  33947

Query  5300   ATAGTAAATGAAAACCTGGTGGAGCGGTTTAGCCAAGAAGTTCAGATTACAGAAGCCCGC  5359
              ||||| ||||||||  ||| ||| || ||| |   |||||| |||||||| || ||  | 
Sbjct  33946  ATAGTGAATGAAAATTTGGCGGAACGATTTTGTACAGAAGTACAGATTACCGAGGCTAGA  33887

Query  5360   TGTTTCTATGGCTTCCAAATTGCCATGGAAAACATACATTCTGAGATGTATAGTCTCCTC  5419
              |||||||| || || || || ||||| |||||||| ||||| || |||||||||||  | 
Sbjct  33886  TGTTTCTACGGATTTCAGATGGCCATTGAAAACATTCATTCGGAAATGTATAGTCTTTTG  33827

Query  5420   ATTGACACTTACATCAAAGATTCCAAGGAAAGGGAGTTTCTCTTCAATGCCATTGAGACG  5479
              || || |||||  | ||||||   || ||||   | | |||||| |||||||| || |||
Sbjct  33826  ATCGATACTTATGTTAAAGATAGTAATGAAAAAAACTATCTCTTTAATGCCATAGAAACG  33767

Query  5480   ATGTCTTGTGTAAAGAGGAAGGCAGATTGGGCCTTGCGTTGGATTGGGGACGAAGAAGCT  5539
              ||| |||||||||| | |||||| ||||||||       |||||    |||  ||  || 
Sbjct  33766  ATGCCTTGTGTAAAAAAGAAGGCCGATTGGGCTCAAAAGTGGATACATGAC--AG-CGCC  33710

Query  5540   ACCTATGGAGAACGTGTTGTAGCTTTTGCCGCAGTAGAAAGAATCTTCTTTTCTGGTTCT  5599
                 ||||||||  |  || | || ||||| ||||||||| ||||||||||||| || || 
Sbjct  33709  GGTTATGGAGAGAGACTTATTGCCTTTGCTGCAGTAGAAGGAATCTTCTTTTCCGGATCA  33650

Query  5600   TTTGCATCAATATTCTGGTTGATATTGCTCAAGAAAGGAGGACTGATGCCTGGCCTCACA  5659
              || || || ||||| ||         ||| || ||  | || || ||||| || ||||| 
Sbjct  33649  TTCGCTTCCATATTTTG---------GCTTAAAAAGCGTGGCCTAATGCCCGGACTCACG  33599

Query  5660   TTTTCCAACGAACTTATTAGCAGAGATGAGGGTTTACATTGCGACTTTGCCTGCCTGATG  5719
              |||||||||||| | ||||| ||||| |||||| | || ||||| || || ||  |||||
Sbjct  33598  TTTTCCAACGAATTGATTAGTAGAGACGAGGGTCTGCACTGCGATTTCGCATGTTTGATG  33539

Query  5720   TTCAAACACCTGCTACACAAACCTTCGGAGCAGAGAGTCAAAGAAATAATTGTCAATGCT  5779
              || |||||  |  | ||   |||    ||  | |  || | |   || ||     |||| 
Sbjct  33538  TTTAAACATTTATTGCATCCACCGAGTGAAGAAACCGTTAGATCTATTATAACAGATGCG  33479

Query  5780   GTTAGGATAGAACAGGAGTTCCTCACGGAGGCACTGCCGGTGAAGCTCATTGGGATGAAC  5839
              ||    || ||||| || || || || | ||| || || || || || || || ||||| 
Sbjct  33478  GTATCCATTGAACAAGAATTTCTTACTGCGGCTCTTCCAGTTAAACTTATAGGAATGAAT  33419

Query  5840   TGCGGTTTAATGAAGCAGTACATTGAATTCGTGGCGGACAGACTTATGCTGGAGCTGGGT  5899
              || |   | |||||    || || |||||||| ||||| ||| | ||    ||  |||| 
Sbjct  33418  TGTGAAATGATGAAAACATATATAGAATTCGTCGCGGATAGATTGATTTCTGAATTGGGA  33359

Query  5900   TTTAGCAAGATTTTCAGAGTAGAAAACCCGTTTGACTTCATAGAGAATATTTCACTGGAA  5959
              ||||  || ||||  |  ||    || |||||||| ||||| || ||||| ||| | |||
Sbjct  33358  TTTAAAAAAATTTATAATGTTACCAATCCGTTTGATTTCATGGAAAATATATCATTAGAA  33299

Query  5960   GGGAAGACTAACTTCTTTGAAAAGAGAGTAGGCGAGTATCAGAGAATGGGAGTGATGTCA  6019
              || || ||||| || || |||||  | || || || || || | ||||||||| ||||| 
Sbjct  33298  GGTAAAACTAATTTTTTCGAAAAACGTGTGGGTGAATACCAAAAAATGGGAGTTATGTC-  33240

Query  6020   AGTCCAACAGAGAATTCTTTTACCTTAGATGCTGACTTCTAAA  6062
                || |  ||| |||  |||| | ||||||| |||||| ||||
Sbjct  33239  --TCAAGAAGATAATCATTTTTCTTTAGATGTTGACTTTTAAA  33199


>ON649718.1 Monkeypox virus isolate Monkeypox/PT0018/2022, complete 
genome
Length=197204

 Score = 421 bits (466),  Expect = 6e-115
 Identities = 660/943 (70%), Gaps = 15/943 (2%)
 Strand=Plus/Minus

Query  5120   TTTGTCGTCTTTCCTATCGAATACCATGATATCTGGCAGATGTATAAGAAAGCGGAGGCT  5179
              |||||  | || || ||| |||| ||||| |||||| | |||||||| || || ||||| 
Sbjct  32139  TTTGTTATTTTCCCAATCCAATATCATGACATCTGGAATATGTATAAAAAGGCAGAGGCA  32080

Query  5180   TCCTTTTGGACAGCTGAGGAGGTGGATCTTTCCAAGGACATCCAGCATTGGGAAGCCCTG  5239
              || ||||||||||  || || |||||| | || || || ||| |  | ||| |    || 
Sbjct  32079  TCATTTTGGACAGTGGAAGAAGTGGATATATCTAAAGATATCAATGACTGGAATAAACTA  32020

Query  5240   AAGCCTGACGAGAAATATTTTATATCTCACGTTCTGGCTTTCTTTGCAGCGAGTGATGGC  5299
              |  || ||||| ||||||||||||   || ||  |||| || |||||||| ||||| || 
Sbjct  32019  ACACCAGACGAAAAATATTTTATAAAACATGTATTGGCGTTTTTTGCAGCCAGTGACGGA  31960

Query  5300   ATAGTAAATGAAAACCTGGTGGAGCGGTTTAGCCAAGAAGTTCAGATTACAGAAGCCCGC  5359
              ||||| ||||||||  | |  || || ||| |   |||||| |||||||| || ||  | 
Sbjct  31959  ATAGTGAATGAAAATTTAGCAGAACGATTTTGTACAGAAGTGCAGATTACCGAGGCTAGA  31900

Query  5360   TGTTTCTATGGCTTCCAAATTGCCATGGAAAACATACATTCTGAGATGTATAGTCTCCTC  5419
              |||||||| || || || || ||||| |||||||| ||||| || |||||||||||  | 
Sbjct  31899  TGTTTCTACGGATTTCAGATGGCCATTGAAAACATTCATTCGGAAATGTATAGTCTTTTG  31840

Query  5420   ATTGACACTTACATCAAAGATTCCAAGGAAAGGGAGTTTCTCTTCAATGCCATTGAGACG  5479
              || || |||||  | ||||||   || ||||   | |  ||||| |||||||| || |||
Sbjct  31839  ATCGATACTTATGTTAAAGATAGTAATGAAAAAAACTACCTCTTTAATGCCATAGAAACG  31780

Query  5480   ATGTCTTGTGTAAAGAGGAAGGCAGATTGGGCCTTGCGTTGGATTGGGGACGAAGAAGCT  5539
              ||| |||||||||| | |||||| ||||||||       |||||    |||  ||  || 
Sbjct  31779  ATGCCTTGTGTAAAAAAGAAGGCCGATTGGGCTCAAAAGTGGATACATGAC--AG-CGCC  31723

Query  5540   ACCTATGGAGAACGTGTTGTAGCTTTTGCCGCAGTAGAAAGAATCTTCTTTTCTGGTTCT  5599
                 ||||||||  |  || | || ||||| ||||||||| ||||||||||||| || || 
Sbjct  31722  GGTTATGGAGAGAGACTTATTGCCTTTGCTGCAGTAGAAGGAATCTTCTTTTCCGGATCA  31663

Query  5600   TTTGCATCAATATTCTGGTTGATATTGCTCAAGAAAGGAGGACTGATGCCTGGCCTCACA  5659
              || || || ||||| ||         ||| || ||  | || || ||||| || ||||| 
Sbjct  31662  TTCGCTTCCATATTTTG---------GCTTAAAAAGCGTGGCCTAATGCCCGGACTCACG  31612

Query  5660   TTTTCCAACGAACTTATTAGCAGAGATGAGGGTTTACATTGCGACTTTGCCTGCCTGATG  5719
              ||||| |||||| | ||||| ||||| |||||| | || ||||| || || ||  |||||
Sbjct  31611  TTTTCTAACGAATTAATTAGTAGAGACGAGGGTCTGCACTGCGATTTCGCATGTTTGATG  31552

Query  5720   TTCAAACACCTGCTACACAAACCTTCGGAGCAGAGAGTCAAAGAAATAATTGTCAATGCT  5779
              || |||||  |  | ||   |||    ||  | |  || | |   || ||    ||||| 
Sbjct  31551  TTTAAACATTTATTGCATCCACCGAGTGAAGAAACCGTTAGATTTATTATAACAAATGCG  31492

Query  5780   GTTAGGATAGAACAGGAGTTCCTCACGGAGGCACTGCCGGTGAAGCTCATTGGGATGAAC  5839
              ||    || ||||| || || || || | ||| || || || || ||||| || ||||| 
Sbjct  31491  GTATCCATTGAACAAGAATTTCTTACTGTGGCTCTTCCAGTTAAACTCATAGGAATGAAT  31432

Query  5840   TGCGGTTTAATGAAGCAGTACATTGAATTCGTGGCGGACAGACTTATGCTGGAGCTGGGT  5899
              || |   | |||||    || || |||||||| || || ||| | ||    ||  |||| 
Sbjct  31431  TGTGAAATGATGAAAACATATATAGAATTCGTCGCAGATAGATTGATTTCTGAATTGGGA  31372

Query  5900   TTTAGCAAGATTTTCAGAGTAGAAAACCCGTTTGACTTCATAGAGAATATTTCACTGGAA  5959
              ||||  || |||| ||  ||    || |||||||| ||||| || ||||| ||| |||||
Sbjct  31371  TTTAAAAAAATTTACAATGTTACCAATCCGTTTGATTTCATGGAAAATATATCATTGGAA  31312

Query  5960   GGGAAGACTAACTTCTTTGAAAAGAGAGTAGGCGAGTATCAGAGAATGGGAGTGATGTCA  6019
              || || ||||| || || |||||  | || || || || || | ||||||||| ||||| 
Sbjct  31311  GGAAAAACTAATTTTTTCGAAAAACGTGTGGGTGAATACCAAAAAATGGGAGTTATGTC-  31253

Query  6020   AGTCCAACAGAGAATTCTTTTACCTTAGATGCTGACTTCTAAA  6062
                || |  ||| |||  |||| | ||||||| |||||| ||||
Sbjct  31252  --TCAAGAAGACAATCATTTTTCTTTAGATGTTGACTTTTAAA  31212


>M35027.1 Vaccinia virus Copenhagen, complete genome
Length=191737

 Score = 421 bits (466),  Expect = 6e-115
 Identities = 660/943 (70%), Gaps = 15/943 (2%)
 Strand=Plus/Minus

Query  5120   TTTGTCGTCTTTCCTATCGAATACCATGATATCTGGCAGATGTATAAGAAAGCGGAGGCT  5179
              |||||  | || || ||| ||||  |||| |||||| | |||||||| || || ||||| 
Sbjct  36955  TTTGTTATTTTCCCAATCCAATATTATGACATCTGGAACATGTATAAAAAGGCAGAGGCA  36896

Query  5180   TCCTTTTGGACAGCTGAGGAGGTGGATCTTTCCAAGGACATCCAGCATTGGGAAGCCCTG  5239
              || ||||||||||  || || || ||| | || || || ||| |  ||||| |    || 
Sbjct  36895  TCATTTTGGACAGTGGAAGAAGTAGATATATCTAAAGATATCAATGATTGGAATAAACTA  36836

Query  5240   AAGCCTGACGAGAAATATTTTATATCTCACGTTCTGGCTTTCTTTGCAGCGAGTGATGGC  5299
              |  || ||||| ||||||||||||   || ||  |||| || |||||||| ||||| || 
Sbjct  36835  ACACCAGACGAAAAATATTTTATAAAACATGTATTGGCGTTTTTTGCAGCCAGTGACGGA  36776

Query  5300   ATAGTAAATGAAAACCTGGTGGAGCGGTTTAGCCAAGAAGTTCAGATTACAGAAGCCCGC  5359
              ||||| ||||||||  ||| ||| || ||| |   |||||| |||||||| || ||  | 
Sbjct  36775  ATAGTGAATGAAAATTTGGCGGAACGATTTTGTACAGAAGTACAGATTACCGAGGCTAGA  36716

Query  5360   TGTTTCTATGGCTTCCAAATTGCCATGGAAAACATACATTCTGAGATGTATAGTCTCCTC  5419
              |||||||| || || || || ||||| |||||||| ||||| || |||||||||||  | 
Sbjct  36715  TGTTTCTACGGATTTCAGATGGCCATTGAAAACATTCATTCGGAAATGTATAGTCTTTTG  36656

Query  5420   ATTGACACTTACATCAAAGATTCCAAGGAAAGGGAGTTTCTCTTCAATGCCATTGAGACG  5479
              || || |||||  | ||||||   || ||||   | | |||||| |||||||| || || 
Sbjct  36655  ATCGATACTTATGTTAAAGATAGTAATGAAAAAAACTATCTCTTTAATGCCATAGAAACA  36596

Query  5480   ATGTCTTGTGTAAAGAGGAAGGCAGATTGGGCCTTGCGTTGGATTGGGGACGAAGAAGCT  5539
              ||| |||||||||| | |||||| ||||||||       |||||    |||  ||  || 
Sbjct  36595  ATGCCTTGTGTAAAAAAGAAGGCCGATTGGGCTCAAAAGTGGATACATGAC--AG-CGCC  36539

Query  5540   ACCTATGGAGAACGTGTTGTAGCTTTTGCCGCAGTAGAAAGAATCTTCTTTTCTGGTTCT  5599
                 ||||||||  |  || | || ||||| ||||||||| ||||||||||||| || || 
Sbjct  36538  GGTTATGGAGAGAGACTTATTGCCTTTGCTGCAGTAGAAGGAATCTTCTTTTCCGGATCA  36479

Query  5600   TTTGCATCAATATTCTGGTTGATATTGCTCAAGAAAGGAGGACTGATGCCTGGCCTCACA  5659
              || || || ||||| ||         ||| || ||  | || || ||||| || ||||| 
Sbjct  36478  TTCGCTTCCATATTTTG---------GCTTAAAAAGCGTGGCCTAATGCCCGGACTCACG  36428

Query  5660   TTTTCCAACGAACTTATTAGCAGAGATGAGGGTTTACATTGCGACTTTGCCTGCCTGATG  5719
              |||||||||||||| ||||| ||||| |||||| | || |||||||| || ||  |||||
Sbjct  36427  TTTTCCAACGAACTAATTAGTAGAGACGAGGGTCTGCACTGCGACTTCGCATGTTTGATG  36368

Query  5720   TTCAAACACCTGCTACACAAACCTTCGGAGCAGAGAGTCAAAGAAATAATTGTCAATGCT  5779
              || |||||  |  |  |   |||    ||  | |  || | |   || ||     |||| 
Sbjct  36367  TTTAAACATTTATTGTATCCACCGAGTGAAGAAACCGTTAGATCTATTATAACAGATGCA  36308

Query  5780   GTTAGGATAGAACAGGAGTTCCTCACGGAGGCACTGCCGGTGAAGCTCATTGGGATGAAC  5839
              ||    || ||||| || || || || | ||| || || || || || || || ||||| 
Sbjct  36307  GTATCCATTGAACAAGAATTTCTTACTGCGGCTCTTCCAGTTAAACTTATAGGAATGAAT  36248

Query  5840   TGCGGTTTAATGAAGCAGTACATTGAATTCGTGGCGGACAGACTTATGCTGGAGCTGGGT  5899
              || |   | |||||    || || ||||| || ||||| ||| | ||    ||  |||| 
Sbjct  36247  TGTGAAATGATGAAAACATATATAGAATTTGTCGCGGATAGATTGATTTCTGAATTGGGA  36188

Query  5900   TTTAGCAAGATTTTCAGAGTAGAAAACCCGTTTGACTTCATAGAGAATATTTCACTGGAA  5959
              ||||  || ||||  |  ||    || |||||||| ||||| || ||||| ||| |||||
Sbjct  36187  TTTAAAAAAATTTATAATGTTACCAATCCGTTTGATTTCATGGAAAATATATCATTGGAA  36128

Query  5960   GGGAAGACTAACTTCTTTGAAAAGAGAGTAGGCGAGTATCAGAGAATGGGAGTGATGTCA  6019
              || || ||||| || || |||||  | || || || || || | ||||||||| ||||| 
Sbjct  36127  GGAAAAACTAATTTTTTCGAAAAACGTGTGGGTGAATACCAAAAAATGGGAGTTATGTC-  36069

Query  6020   AGTCCAACAGAGAATTCTTTTACCTTAGATGCTGACTTCTAAA  6062
                || |  ||| |||  |||| | ||||||| |||||| ||||
Sbjct  36068  --TCAAGAAGATAATCATTTTTCTTTAGATGTTGACTTTTAAA  36028


>L22579.1 Variola major virus (strain Bangladesh-1975) complete 
genome
Length=186103

 Score = 419 bits (464),  Expect = 2e-114
 Identities = 663/945 (70%), Gaps = 19/945 (2%)
 Strand=Plus/Minus

Query  5120   TTTGTCGTCTTTCCTATCGAATACCATGATATCTGGCAGATGTATAAGAAAGCGGAGGCT  5179
              |||||  | ||||| ||  |||| ||||| |||||| | |||||||| || || ||||| 
Sbjct  25338  TTTGTTATTTTTCCAATTCAATATCATGACATCTGGAATATGTATAAAAAGGCAGAGGCA  25279

Query  5180   TCCTTTTGGACAGCTGAGGAGGTGGATCTTTCCAAGGACATCCAGCATTGGGAAGCCCTG  5239
              || ||||||||||  || || |||||| | || || || ||| |  ||||| |    || 
Sbjct  25278  TCATTTTGGACAGTGGAAGAAGTGGATATATCTAAAGATATCAATGATTGGAATAAACTA  25219

Query  5240   AAGCCTGACGAGAAATATTTTATATCTCACGTTCTGGCTTTCTTTGCAGCGAGTGATGGC  5299
              |  || ||||| ||||||||||||   || ||  |||| || |||||||| ||||| || 
Sbjct  25218  ACACCAGACGAAAAATATTTTATAAAACATGTATTGGCGTTTTTTGCAGCCAGTGACGGA  25159

Query  5300   ATAGTAAATGAAAACCTGGTGGAGCGGTTTAGCCAAGAAGTTCAGATTACAGAAGCCCGC  5359
              ||||| ||||||||  | |  || || ||| |   |||||| |||||||| || ||  | 
Sbjct  25158  ATAGTGAATGAAAATTTAGCAGAACGATTTTGTATAGAAGTACAGATTACCGAGGCTAGA  25099

Query  5360   TGTTTCTATGGCTTCCAAATTGCCATGGAAAACATACATTCTGAGATGTATAGTCTCCTC  5419
              |||||||| || || ||||| ||||| |||||||| ||||| || |||||||||||  | 
Sbjct  25098  TGTTTCTACGGATTTCAAATGGCCATTGAAAACATTCATTCGGAAATGTATAGTCTTTTG  25039

Query  5420   ATTGACACTTACATCAAAGATTCCAAGGAAAGGGAGTTTCTCTTCAATGCCATTGAGACG  5479
              ||||| || ||  | ||||||   || ||||   | | |||||| ||||| || ||||| 
Sbjct  25038  ATTGATACATATGTTAAAGATAGTAATGAAAAAAACTATCTCTTTAATGCTATAGAGACA  24979

Query  5480   ATGTCTTGTGTAAAGAGGAAGGCAGATTGGGCCTTGCGTTGGATTGGGGACGAAGAAGCT  5539
              ||| |||||||||| | |||||| ||||||||       |||||    |||  ||  || 
Sbjct  24978  ATGCCTTGTGTAAAAAAGAAGGCCGATTGGGCTCAAAAGTGGATACATGAC--AG-CGCC  24922

Query  5540   ACCTATGGAGAACGTGTTGTAGCTTTTGCCGCAGTAGAAAGAATCTTCTTTTCTGGTTCT  5599
              |  ||||||||| |  || | || ||||| ||||||||| |||| ||||||||||| || 
Sbjct  24921  AGTTATGGAGAAAGACTTATTGCCTTTGCGGCAGTAGAAGGAATTTTCTTTTCTGGATCA  24862

Query  5600   TTTGCATCAATATTCTGGTTGATATTGCTCAAGAAAGGAGGACTGATGCCTGGCCTCACA  5659
              ||||| || ||||| ||         ||| || ||  | || || ||||| || ||||| 
Sbjct  24861  TTTGCGTCCATATTTTG---------GCTTAAAAAGCGTGGCCTAATGCCCGGACTCACG  24811

Query  5660   TTTTCCAACGAACTTATTAGCAGAGATGAGGGTTTACATTGCGACTTTGCCTGCCTGATG  5719
              |||||||||||| | ||||| ||||| |||||| |||| ||||| || || ||  |||||
Sbjct  24810  TTTTCCAACGAATTAATTAGTAGAGACGAGGGTCTACACTGCGATTTCGCATGTTTGATG  24751

Query  5720   TTCAAACACCTGCTACACAAACCTTCGGAGCAGAGAGTCAAAGAAATAAT-TGTCA-ATG  5777
              || |||||  |  |  |   |||    ||  | | |||  ||||  || | |  || | |
Sbjct  24750  TTTAAACATTTATTGTATCCACCGAGTGAAGAAACAGT--AAGATCTATTATAACAGACG  24693

Query  5778   CTGTTAGGATAGAACAGGAGTTCCTCACGGAGGCACTGCCGGTGAAGCTCATTGGGATGA  5837
              | ||    || ||||| || || || || | ||| || || || || || || || ||||
Sbjct  24692  CGGTCTCTATTGAACAAGAATTTCTTACTGTGGCTCTTCCAGTTAAACTTATAGGAATGA  24633

Query  5838   ACTGCGGTTTAATGAAGCAGTACATTGAATTCGTGGCGGACAGACTTATGCTGGAGCTGG  5897
              | ||||   | |||||    || ||  |||| || || || ||| | ||    ||  |||
Sbjct  24632  ATTGCGAAATGATGAAAACATATATAAAATTTGTCGCAGATAGATTGATTTCTGAATTGG  24573

Query  5898   GTTTTAGCAAGATTTTCAGAGTAGAAAACCCGTTTGACTTCATAGAGAATATTTCACTGG  5957
              | ||||  || ||||  |  ||    || || || || ||||| || ||||| ||| | |
Sbjct  24572  GATTTAAAAAAATTTATAATGTTACCAATCCATTCGATTTCATGGAAAATATATCATTAG  24513

Query  5958   AAGGGAAGACTAACTTCTTTGAAAAGAGAGTAGGCGAGTATCAGAGAATGGGAGTGATGT  6017
              |||| || ||||| || || |||||  | || || || || || | ||||||||| ||||
Sbjct  24512  AAGGTAAAACTAATTTTTTCGAAAAACGTGTGGGTGAATACCAAAAAATGGGAGTTATGT  24453

Query  6018   CAAGTCCAACAGAGAATTCTTTTACCTTAGATGCTGACTTCTAAA  6062
              |   || |  ||| |||  |||| | ||||||| |||||| ||||
Sbjct  24452  C---TCAAGAAGACAATCATTTTTCTTTAGATGTTGACTTTTAAA  24411


>AF095689.1 Vaccinia virus (strain Tian Tan) complete genome
Length=189274

 Score = 416 bits (460),  Expect = 2e-113
 Identities = 661/944 (70%), Gaps = 17/944 (2%)
 Strand=Plus/Minus

Query  5120   TTTGTCGTCTTTCCTATCGAATACCATGATATCTGGCAGATGTATAAGAAAGCGGAGGCT  5179
              |||||  | || || ||| |||| ||||| |||||| | |||||||| || || ||||| 
Sbjct  33409  TTTGTTATTTTCCCAATCCAATATCATGACATCTGGAACATGTATAAAAAGGCAGAGGCA  33350

Query  5180   TCCTTTTGGACAGCTGAGGAGGTGGATCTTTCCAAGGACATCCAGCATTGGGAAGCCCTG  5239
              || ||||||||||  || || || ||| | || || || ||| |  ||||| |    || 
Sbjct  33349  TCATTTTGGACAGTGGAAGAAGTAGATATATCTAAAGATATCAATGATTGGAATAAACTA  33290

Query  5240   AAGCCTGACGAGAAATATTTTATATCTCACGTTCTGGCTTTCTTTGCAGCGAGTGATGGC  5299
              |  || ||||| ||||||||||||   || ||  |||| || |||||||| ||||| || 
Sbjct  33289  ACACCAGACGAAAAATATTTTATAAAACATGTATTGGCGTTTTTTGCAGCCAGTGACGGA  33230

Query  5300   ATAGTAAATGAAAACCTGGTGGAGCGGTTTAGCCAAGAAGTTCAGATTACAGAAGCCCGC  5359
              ||||| ||||||||  ||| ||| || ||| |   |||||| |||||||| || ||  | 
Sbjct  33229  ATAGTGAATGAAAATTTGGCGGAACGATTTTGTACAGAAGTACAGATTACCGAGGCTAGA  33170

Query  5360   TGTTTCTATGGCTTCCAAATTGCCATGGAAAACATACATTCTGAGATGTATAGTCTCCTC  5419
              |||||||| || || || || ||||| |||||||| ||||| || |||||||||||  | 
Sbjct  33169  TGTTTCTACGGATTTCAGATGGCCATTGAAAACATTCATTCGGAAATGTATAGTCTTTTG  33110

Query  5420   ATTGACACTTACATCAAAGATTCCAAGGAAAGGGAGTTTCTCTTCAATGCCATTGAGACG  5479
              || || |||||  | ||||||   || ||||   | | |||||| |||||||| || || 
Sbjct  33109  ATCGATACTTATGTTAAAGATAGTAATGAAAAAAACTATCTCTTTAATGCCATAGAAACA  33050

Query  5480   ATGTCTTGTGTAAAGAGGAAGGCAGATTGGGCCTTGCGTTGGATTGGGGACGAAGAAGCT  5539
              ||| |||||||||| | |||||| ||||||||       |||||    |||  ||  || 
Sbjct  33049  ATGCCTTGTGTAAAAAAGAAGGCCGATTGGGCTCAAAAGTGGATACATGAC--AG-CGCC  32993

Query  5540   ACCTATGGAGAACGTGTTGTAGCTTTTGCCGCAGTAGAAAGAATCTTCTTTTCTGGTTCT  5599
                 ||||||||  |  || | || ||||| ||||||||| ||||||||||||| || || 
Sbjct  32992  GGTTATGGAGAGAGACTTATTGCCTTTGCTGCAGTAGAAGGAATCTTCTTTTCCGGATCA  32933

Query  5600   TTTGCATCAATATTCTGGTTGATATTGCTCAAGAAAGGAGGACTGATGCCTGGCCTCACA  5659
              || || || ||||| ||         ||| || ||  | || || ||||| || ||||| 
Sbjct  32932  TTCGCTTCCATATTTTG---------GCTTAAAAAGCGTGGCCTAATGCCCGGACTCACG  32882

Query  5660   TTTTCCAACGAACTTATTAGCAGAGATGAGGGTTTACATTGCGACTTTGCCTGCCTGATG  5719
              |||||||||||| | ||||| ||||| |||||| | |  ||||| || || ||  |||||
Sbjct  32881  TTTTCCAACGAATTGATTAGTAGAGACGAGGGTCTGCGCTGCGATTTCGCATGTTTGATG  32822

Query  5720   TTCAAACACCTGCTACACAAACCTTCGGAGCAGAGAGTCAAAGAAATAATTGTCAATGCT  5779
              || |||||  |  | ||   |||    ||  | |  || | |   || ||     |||| 
Sbjct  32821  TTTAAACATTTATTGCATCCACCGAGTGAAGAAACCGTTAGATCTATTATAACAGATGCG  32762

Query  5780   GTTAGGATAGAACAGGAGTTCCTCACGGAGGCACTGCCGGTGAAGCTCATTGGGATGAAC  5839
              ||    || ||||| || || || || | ||| || || || || || || || ||||| 
Sbjct  32761  GTATCCATTGAACAAGAATTTCTTACTGCGGCTCTTCCAGTTAAACTTATAGGAATGAAT  32702

Query  5840   TGCGGTTTAAT-GAAGCAGTACATTGAATTCGTGGCGGACAGACTTATGCTGGAGCTGGG  5898
              || |   | || ||| || || || |||||||| ||||| ||| | ||    ||  ||||
Sbjct  32701  TGTGAAATGATGGAAACA-TATATAGAATTCGTCGCGGATAGATTGATTTCTGAATTGGG  32643

Query  5899   TTTTAGCAAGATTTTCAGAGTAGAAAACCCGTTTGACTTCATAGAGAATATTTCACTGGA  5958
               ||||  || ||||  |  ||    || |||||||| ||||| || ||||| ||| ||||
Sbjct  32642  ATTTAAAAAAATTTATAATGTTACCAATCCGTTTGATTTCATGGAAAATATATCATTGGA  32583

Query  5959   AGGGAAGACTAACTTCTTTGAAAAGAGAGTAGGCGAGTATCAGAGAATGGGAGTGATGTC  6018
              ||| || ||||| || || |||||  | || || || || ||   ||||||||| |||||
Sbjct  32582  AGGAAAAACTAATTTTTTCGAAAAACGTGTGGGTGAATACCAACAAATGGGAGTTATGTC  32523

Query  6019   AAGTCCAACAGAGAATTCTTTTACCTTAGATGCTGACTTCTAAA  6062
                 || |  ||| |||  |||| | ||||||| |||||| ||||
Sbjct  32522  ---TCAAGAAGACAATCATTTTTCTTTAGATGTTGACTTTTAAA  32482


>Y16780.1 variola minor virus complete genome
Length=186986

 Score = 415 bits (459),  Expect = 9e-113
 Identities = 662/945 (70%), Gaps = 19/945 (2%)
 Strand=Plus/Minus

Query  5120   TTTGTCGTCTTTCCTATCGAATACCATGATATCTGGCAGATGTATAAGAAAGCGGAGGCT  5179
              |||||  | ||||| ||  |||| ||||| |||||| | |||||||| || || ||||| 
Sbjct  25713  TTTGTTATTTTTCCAATTCAATATCATGACATCTGGAATATGTATAAAAAGGCAGAGGCA  25654

Query  5180   TCCTTTTGGACAGCTGAGGAGGTGGATCTTTCCAAGGACATCCAGCATTGGGAAGCCCTG  5239
              || ||||||||||  || || |||||| | || || || ||| |  ||||| |    || 
Sbjct  25653  TCATTTTGGACAGTGGAAGAAGTGGATATATCTAAAGATATCAATGATTGGAATAAACTA  25594

Query  5240   AAGCCTGACGAGAAATATTTTATATCTCACGTTCTGGCTTTCTTTGCAGCGAGTGATGGC  5299
              |  || ||||| ||||||||||||   || ||  |||| || |||||||| ||||| || 
Sbjct  25593  ACACCAGACGAAAAATATTTTATAAAACATGTATTGGCGTTTTTTGCAGCCAGTGACGGA  25534

Query  5300   ATAGTAAATGAAAACCTGGTGGAGCGGTTTAGCCAAGAAGTTCAGATTACAGAAGCCCGC  5359
              ||||| ||||||||  | |  || || ||| |   |||||| |||||||| || ||  | 
Sbjct  25533  ATAGTGAATGAAAATTTAGCAGAACGATTTTGTATAGAAGTACAGATTACCGAGGCTAGA  25474

Query  5360   TGTTTCTATGGCTTCCAAATTGCCATGGAAAACATACATTCTGAGATGTATAGTCTCCTC  5419
              |||||||| || || ||||| ||||| |||||||| ||||| || |||||||||||  | 
Sbjct  25473  TGTTTCTACGGATTTCAAATGGCCATTGAAAACATTCATTCGGAAATGTATAGTCTTTTG  25414

Query  5420   ATTGACACTTACATCAAAGATTCCAAGGAAAGGGAGTTTCTCTTCAATGCCATTGAGACG  5479
              ||||| || ||  | ||||||   || ||||   | | |||||| ||||| || ||||| 
Sbjct  25413  ATTGATACATATGTTAAAGATAGTAATGAAAAAAACTATCTCTTTAATGCTATAGAGACA  25354

Query  5480   ATGTCTTGTGTAAAGAGGAAGGCAGATTGGGCCTTGCGTTGGATTGGGGACGAAGAAGCT  5539
              ||| |||||||||| | |||||| ||||||||       |||||    |||  ||  || 
Sbjct  25353  ATGCCTTGTGTAAAAAAGAAGGCCGATTGGGCTCAAAAGTGGATACATGAC--AG-CGCC  25297

Query  5540   ACCTATGGAGAACGTGTTGTAGCTTTTGCCGCAGTAGAAAGAATCTTCTTTTCTGGTTCT  5599
                 ||||||||| |  || | || ||||| ||||||||| |||| ||||||||||| || 
Sbjct  25296  GGTTATGGAGAAAGACTTATTGCCTTTGCGGCAGTAGAAGGAATTTTCTTTTCTGGATCA  25237

Query  5600   TTTGCATCAATATTCTGGTTGATATTGCTCAAGAAAGGAGGACTGATGCCTGGCCTCACA  5659
              ||||| || ||||| ||         ||| || ||  | || || ||||| || ||||| 
Sbjct  25236  TTTGCGTCCATATTTTG---------GCTTAAAAAGCGTGGCCTAATGCCCGGACTCACG  25186

Query  5660   TTTTCCAACGAACTTATTAGCAGAGATGAGGGTTTACATTGCGACTTTGCCTGCCTGATG  5719
              |||||||||||| | ||||| ||||| |||||| |||| ||||| || || ||  |||||
Sbjct  25185  TTTTCCAACGAATTAATTAGTAGAGACGAGGGTCTACACTGCGATTTCGCGTGTTTGATG  25126

Query  5720   TTCAAACACCTGCTACACAAACCTTCGGAGCAGAGAGTCAAAGAAATAAT-TGTCA-ATG  5777
              || |||||  |  |  |   |||    ||  | | |||  ||||  || | |  || | |
Sbjct  25125  TTTAAACATTTATTGTATCCACCGAGTGAAGAAACAGT--AAGATCTATTATAACAGACG  25068

Query  5778   CTGTTAGGATAGAACAGGAGTTCCTCACGGAGGCACTGCCGGTGAAGCTCATTGGGATGA  5837
              | ||    || ||||| || || || || | ||| || || || || || || || ||||
Sbjct  25067  CGGTCTCTATTGAACAAGAATTTCTTACTGTGGCTCTTCCAGTTAAACTTATAGGAATGA  25008

Query  5838   ACTGCGGTTTAATGAAGCAGTACATTGAATTCGTGGCGGACAGACTTATGCTGGAGCTGG  5897
              | || |   | |||||    || || ||||| || || || ||| | ||    ||  |||
Sbjct  25007  ATTGTGAAATGATGAAAACATATATAGAATTTGTCGCAGATAGATTGATTTCTGAATTGG  24948

Query  5898   GTTTTAGCAAGATTTTCAGAGTAGAAAACCCGTTTGACTTCATAGAGAATATTTCACTGG  5957
              | ||||  || ||||  |  ||    || || || || ||||| || ||||| ||| | |
Sbjct  24947  GATTTAAAAAAATTTATAATGTTACCAATCCATTCGATTTCATGGAAAATATATCATTAG  24888

Query  5958   AAGGGAAGACTAACTTCTTTGAAAAGAGAGTAGGCGAGTATCAGAGAATGGGAGTGATGT  6017
              |||| || ||||| || || |||||  | || || || || || | ||||||||| ||||
Sbjct  24887  AAGGTAAAACTAATTTTTTCGAAAAACGTGTGGGTGAATACCAAAAAATGGGAGTTATGT  24828

Query  6018   CAAGTCCAACAGAGAATTCTTTTACCTTAGATGCTGACTTCTAAA  6062
              |   || |  ||| |||  |||| | ||||||| |||||| ||||
Sbjct  24827  C---TCAAGAAGACAATCATTTTTCTTTAGATGTTGACTTTTAAA  24786


>NC_055230.1 Akhmeta virus isolate Akhmeta_2013-88, complete genome
Length=221923

 Score = 412 bits (456),  Expect = 3e-112
 Identities = 657/943 (70%), Gaps = 15/943 (2%)
 Strand=Plus/Minus

Query  5120   TTTGTCGTCTTTCCTATCGAATACCATGATATCTGGCAGATGTATAAGAAAGCGGAGGCT  5179
              |||||  | || || ||  |||| ||||| |||||| | |||||||| || || ||||| 
Sbjct  48619  TTTGTTATTTTCCCAATTCAATATCATGACATCTGGAATATGTATAAAAAGGCAGAGGCA  48560

Query  5180   TCCTTTTGGACAGCTGAGGAGGTGGATCTTTCCAAGGACATCCAGCATTGGGAAGCCCTG  5239
              || ||||||||||  || || || ||| | || || || ||| |  ||||| |    || 
Sbjct  48559  TCATTTTGGACAGTGGAAGAAGTAGATATATCTAAAGATATCAATGATTGGAATAAACTA  48500

Query  5240   AAGCCTGACGAGAAATATTTTATATCTCACGTTCTGGCTTTCTTTGCAGCGAGTGATGGC  5299
              |  || ||||| ||||||||||||   || ||  |||| || |||||||| ||||| || 
Sbjct  48499  ACACCAGACGAAAAATATTTTATAAAACATGTGTTGGCGTTTTTTGCAGCCAGTGACGGA  48440

Query  5300   ATAGTAAATGAAAACCTGGTGGAGCGGTTTAGCCAAGAAGTTCAGATTACAGAAGCCCGC  5359
              ||||| ||||||||  ||| ||| || ||| |   |||||| |||||||| || ||  | 
Sbjct  48439  ATAGTGAATGAAAATTTGGCGGAACGATTTTGTACAGAAGTACAGATTACCGAGGCTAGA  48380

Query  5360   TGTTTCTATGGCTTCCAAATTGCCATGGAAAACATACATTCTGAGATGTATAGTCTCCTC  5419
              |||||||| || || || || ||||| ||||| || ||||| || |||||||||||  | 
Sbjct  48379  TGTTTCTACGGATTTCAGATGGCCATTGAAAATATTCATTCGGAAATGTATAGTCTTTTG  48320

Query  5420   ATTGACACTTACATCAAAGATTCCAAGGAAAGGGAGTTTCTCTTCAATGCCATTGAGACG  5479
              ||||| || ||  | ||||||   || ||||   | | |||||| ||||| || ||||| 
Sbjct  48319  ATTGATACATATGTTAAAGATAGTAATGAAAAAAACTATCTCTTTAATGCTATAGAGACA  48260

Query  5480   ATGTCTTGTGTAAAGAGGAAGGCAGATTGGGCCTTGCGTTGGATTGGGGACGAAGAAGCT  5539
              ||| |||| ||||| | |||||| || |||||       |||||     |||| | || |
Sbjct  48259  ATGCCTTGCGTAAAAAAGAAGGCTGACTGGGCTCAAAAGTGGATACATAACGATGTAGGT  48200

Query  5540   ACCTATGGAGAACGTGTTGTAGCTTTTGCCGCAGTAGAAAGAATCTTCTTTTCTGGTTCT  5599
                 ||||||||  |  || | || ||||| ||||||||| |||| ||||||||||| || 
Sbjct  48199  ---TATGGAGAGAGACTTATTGCCTTTGCGGCAGTAGAAGGAATTTTCTTTTCTGGATCA  48143

Query  5600   TTTGCATCAATATTCTGGTTGATATTGCTCAAGAAAGGAGGACTGATGCCTGGCCTCACA  5659
              ||||| || ||||| ||         ||| || ||  | || || ||||| || ||||| 
Sbjct  48142  TTTGCGTCCATATTTTG---------GCTTAAAAAGCGTGGCCTAATGCCCGGACTCACG  48092

Query  5660   TTTTCCAACGAACTTATTAGCAGAGATGAGGGTTTACATTGCGACTTTGCCTGCCTGATG  5719
              |||||||||||| | ||||| ||||| |||||| |||| ||||| || || ||  |||||
Sbjct  48091  TTTTCCAACGAATTAATTAGTAGAGACGAGGGTCTACACTGCGATTTCGCATGTTTGATG  48032

Query  5720   TTCAAACACCTGCTACACAAACCTTCGGAGCAGAGAGTCAAAGAAATAATTGTCAATGCT  5779
              || |||||  |  |  |   |||    ||  | | ||| | |   || ||     | || 
Sbjct  48031  TTTAAACATTTATTGTATCCACCGAGTGAAGAAACAGTAATATCTATTATAACAGACGCG  47972

Query  5780   GTTAGGATAGAACAGGAGTTCCTCACGGAGGCACTGCCGGTGAAGCTCATTGGGATGAAC  5839
              ||    || ||||| || || || || | ||| || || || || || || || ||||| 
Sbjct  47971  GTCTCTATTGAACAAGAATTTCTTACTGCGGCTCTTCCAGTTAAACTTATAGGAATGAAT  47912

Query  5840   TGCGGTTTAATGAAGCAGTACATTGAATTCGTGGCGGACAGACTTATGCTGGAGCTGGGT  5899
              || |   | ||||||   || || ||||| || || || ||| | ||    ||  |||| 
Sbjct  47911  TGTGAAATGATGAAGACATATATAGAATTTGTCGCAGATAGATTGATTTCTGAATTGGGA  47852

Query  5900   TTTAGCAAGATTTTCAGAGTAGAAAACCCGTTTGACTTCATAGAGAATATTTCACTGGAA  5959
              ||||  || ||||  |  ||    || ||||| || ||||| || ||||| ||| | |||
Sbjct  47851  TTTAAAAAAATTTATAATGTTACCAATCCGTTCGATTTCATGGAAAATATATCATTAGAA  47792

Query  5960   GGGAAGACTAACTTCTTTGAAAAGAGAGTAGGCGAGTATCAGAGAATGGGAGTGATGTCA  6019
              || || ||||| || || |||||  | || ||||| ||||| | ||||||||| ||||| 
Sbjct  47791  GGTAAAACTAATTTTTTCGAAAAACGTGTGGGCGAATATCAAAAAATGGGAGTTATGTC-  47733

Query  6020   AGTCCAACAGAGAATTCTTTTACCTTAGATGCTGACTTCTAAA  6062
                || |  ||| |||  |||| |  |||||| |||||| ||||
Sbjct  47732  --TCAAGAAGACAATCATTTTTCTCTAGATGTTGACTTTTAAA  47692


>MH607141.1 Akhmeta virus isolate Akhmeta_2013-88, complete genome
Length=221923

 Score = 412 bits (456),  Expect = 3e-112
 Identities = 657/943 (70%), Gaps = 15/943 (2%)
 Strand=Plus/Minus

Query  5120   TTTGTCGTCTTTCCTATCGAATACCATGATATCTGGCAGATGTATAAGAAAGCGGAGGCT  5179
              |||||  | || || ||  |||| ||||| |||||| | |||||||| || || ||||| 
Sbjct  48619  TTTGTTATTTTCCCAATTCAATATCATGACATCTGGAATATGTATAAAAAGGCAGAGGCA  48560

Query  5180   TCCTTTTGGACAGCTGAGGAGGTGGATCTTTCCAAGGACATCCAGCATTGGGAAGCCCTG  5239
              || ||||||||||  || || || ||| | || || || ||| |  ||||| |    || 
Sbjct  48559  TCATTTTGGACAGTGGAAGAAGTAGATATATCTAAAGATATCAATGATTGGAATAAACTA  48500

Query  5240   AAGCCTGACGAGAAATATTTTATATCTCACGTTCTGGCTTTCTTTGCAGCGAGTGATGGC  5299
              |  || ||||| ||||||||||||   || ||  |||| || |||||||| ||||| || 
Sbjct  48499  ACACCAGACGAAAAATATTTTATAAAACATGTGTTGGCGTTTTTTGCAGCCAGTGACGGA  48440

Query  5300   ATAGTAAATGAAAACCTGGTGGAGCGGTTTAGCCAAGAAGTTCAGATTACAGAAGCCCGC  5359
              ||||| ||||||||  ||| ||| || ||| |   |||||| |||||||| || ||  | 
Sbjct  48439  ATAGTGAATGAAAATTTGGCGGAACGATTTTGTACAGAAGTACAGATTACCGAGGCTAGA  48380

Query  5360   TGTTTCTATGGCTTCCAAATTGCCATGGAAAACATACATTCTGAGATGTATAGTCTCCTC  5419
              |||||||| || || || || ||||| ||||| || ||||| || |||||||||||  | 
Sbjct  48379  TGTTTCTACGGATTTCAGATGGCCATTGAAAATATTCATTCGGAAATGTATAGTCTTTTG  48320

Query  5420   ATTGACACTTACATCAAAGATTCCAAGGAAAGGGAGTTTCTCTTCAATGCCATTGAGACG  5479
              ||||| || ||  | ||||||   || ||||   | | |||||| ||||| || ||||| 
Sbjct  48319  ATTGATACATATGTTAAAGATAGTAATGAAAAAAACTATCTCTTTAATGCTATAGAGACA  48260

Query  5480   ATGTCTTGTGTAAAGAGGAAGGCAGATTGGGCCTTGCGTTGGATTGGGGACGAAGAAGCT  5539
              ||| |||| ||||| | |||||| || |||||       |||||     |||| | || |
Sbjct  48259  ATGCCTTGCGTAAAAAAGAAGGCTGACTGGGCTCAAAAGTGGATACATAACGATGTAGGT  48200

Query  5540   ACCTATGGAGAACGTGTTGTAGCTTTTGCCGCAGTAGAAAGAATCTTCTTTTCTGGTTCT  5599
                 ||||||||  |  || | || ||||| ||||||||| |||| ||||||||||| || 
Sbjct  48199  ---TATGGAGAGAGACTTATTGCCTTTGCGGCAGTAGAAGGAATTTTCTTTTCTGGATCA  48143

Query  5600   TTTGCATCAATATTCTGGTTGATATTGCTCAAGAAAGGAGGACTGATGCCTGGCCTCACA  5659
              ||||| || ||||| ||         ||| || ||  | || || ||||| || ||||| 
Sbjct  48142  TTTGCGTCCATATTTTG---------GCTTAAAAAGCGTGGCCTAATGCCCGGACTCACG  48092

Query  5660   TTTTCCAACGAACTTATTAGCAGAGATGAGGGTTTACATTGCGACTTTGCCTGCCTGATG  5719
              |||||||||||| | ||||| ||||| |||||| |||| ||||| || || ||  |||||
Sbjct  48091  TTTTCCAACGAATTAATTAGTAGAGACGAGGGTCTACACTGCGATTTCGCATGTTTGATG  48032

Query  5720   TTCAAACACCTGCTACACAAACCTTCGGAGCAGAGAGTCAAAGAAATAATTGTCAATGCT  5779
              || |||||  |  |  |   |||    ||  | | ||| | |   || ||     | || 
Sbjct  48031  TTTAAACATTTATTGTATCCACCGAGTGAAGAAACAGTAATATCTATTATAACAGACGCG  47972

Query  5780   GTTAGGATAGAACAGGAGTTCCTCACGGAGGCACTGCCGGTGAAGCTCATTGGGATGAAC  5839
              ||    || ||||| || || || || | ||| || || || || || || || ||||| 
Sbjct  47971  GTCTCTATTGAACAAGAATTTCTTACTGCGGCTCTTCCAGTTAAACTTATAGGAATGAAT  47912

Query  5840   TGCGGTTTAATGAAGCAGTACATTGAATTCGTGGCGGACAGACTTATGCTGGAGCTGGGT  5899
              || |   | ||||||   || || ||||| || || || ||| | ||    ||  |||| 
Sbjct  47911  TGTGAAATGATGAAGACATATATAGAATTTGTCGCAGATAGATTGATTTCTGAATTGGGA  47852

Query  5900   TTTAGCAAGATTTTCAGAGTAGAAAACCCGTTTGACTTCATAGAGAATATTTCACTGGAA  5959
              ||||  || ||||  |  ||    || ||||| || ||||| || ||||| ||| | |||
Sbjct  47851  TTTAAAAAAATTTATAATGTTACCAATCCGTTCGATTTCATGGAAAATATATCATTAGAA  47792

Query  5960   GGGAAGACTAACTTCTTTGAAAAGAGAGTAGGCGAGTATCAGAGAATGGGAGTGATGTCA  6019
              || || ||||| || || |||||  | || ||||| ||||| | ||||||||| ||||| 
Sbjct  47791  GGTAAAACTAATTTTTTCGAAAAACGTGTGGGCGAATATCAAAAAATGGGAGTTATGTC-  47733

Query  6020   AGTCCAACAGAGAATTCTTTTACCTTAGATGCTGACTTCTAAA  6062
                || |  ||| |||  |||| |  |||||| |||||| ||||
Sbjct  47732  --TCAAGAAGACAATCATTTTTCTCTAGATGTTGACTTTTAAA  47692


>NC_027213.1 Raccoonpox virus, complete genome
Length=214699

 Score = 411 bits (455),  Expect = 1e-111
 Identities = 658/944 (70%), Gaps = 17/944 (2%)
 Strand=Plus/Minus

Query  5120   TTTGTCGTCTTTCCTATCGAATACCATGATATCTGGCAGATGTATAAGAAAGCGGAGGCT  5179
              |||||  | ||||| ||  |||| | |||||| ||| | ||||| || || || ||||| 
Sbjct  40197  TTTGTTATTTTTCCAATACAATATCGTGATATATGGAACATGTACAAAAAGGCAGAGGCG  40138

Query  5180   TCCTTTTGGACAGCTGAGGAGGTGGATCTTTCCAAGGACATCCAGCATTGGGAAGCCCTG  5239
              || |||||||||||||| || || ||| | || || || ||| |  | ||| |     ||
Sbjct  40137  TCGTTTTGGACAGCTGAAGAAGTAGATATATCAAAAGATATCAATGACTGGAATAAATTG  40078

Query  5240   AAGCCTGACGAGAAATATTTTATATCTCACGTTCTGGCTTTCTTTGCAGCGAGTGATGGC  5299
              |  || || || |||||||||||    || ||  |||| || ||||| || |||||||| 
Sbjct  40077  ACACCCGATGAAAAATATTTTATTAAACATGTATTGGCATTTTTTGCCGCTAGTGATGGA  40018

Query  5300   ATAGTAAATGAAAACCTGGTGGAGCGGTTTAGCCAAGAAGTTCAGATTACAGAAGCCCGC  5359
              ||||| ||||||||  ||| |||  | ||| |   ||| || || ||||| |||||  | 
Sbjct  40017  ATAGTGAATGAAAATTTGGCGGAAAGATTTTGTTCAGAGGTACAAATTACTGAAGCAAGA  39958

Query  5360   TGTTTCTATGGCTTCCAAATTGCCATGGAAAACATACATTCTGAGATGTATAGTCTCCTC  5419
              ||||| || || || || || || || |||||||| ||||| || |||||||||||  | 
Sbjct  39957  TGTTTTTACGGATTTCAGATGGCGATTGAAAACATCCATTCAGAAATGTATAGTCTGTTA  39898

Query  5420   ATTGACACTTACATCAAAGATTCCAAGGAAAGGGAGTTTCTCTTCAATGCCATTGAGACG  5479
              || || || ||  | ||||||    | ||||   | | |||||| ||||| || || || 
Sbjct  39897  ATAGATACATATGTTAAAGATAGTGATGAAAAACATTATCTCTTTAATGCTATAGAAACA  39838

Query  5480   ATGTCTTGTGTAAAGAGGAAGGCAGATTGGGCCTTGCGTTGGATTGGGGACGA-AGAAGC  5538
              ||| |||||||||||| ||| || ||||||||   |   |||||     | || | ||| 
Sbjct  39837  ATGCCTTGTGTAAAGAAGAAAGCTGATTGGGCACAGAAGTGGATACATAATGATACAAGT  39778

Query  5539   TACCTATGGAGAACGTGTTGTAGCTTTTGCCGCAGTAGAAAGAATCTTCTTTTCTGGTTC  5598
              |||    |||||  |  |||| || ||||| ||||||||| | |||||||||||||| ||
Sbjct  39777  TAC----GGAGAGAGACTTGTTGCATTTGCAGCAGTAGAAGGCATCTTCTTTTCTGGATC  39722

Query  5599   TTTTGCATCAATATTCTGGTTGATATTGCTCAAGAAAGGAGGACTGATGCCTGGCCTCAC  5658
              ||||||  | ||||| ||         |||||| ||  | || || |||||||| |||||
Sbjct  39721  TTTTGCTGCCATATTTTG---------GCTCAAAAAGCGTGGTCTAATGCCTGGACTCAC  39671

Query  5659   ATTTTCCAACGAACTTATTAGCAGAGATGAGGGTTTACATTGCGACTTTGCCTGCCTGAT  5718
              |||||| |||||| | ||||| |||||||||||  ||||||| ||||| |||||| | ||
Sbjct  39670  ATTTTCTAACGAATTAATTAGTAGAGATGAGGGCCTACATTGTGACTTCGCCTGCTTAAT  39611

Query  5719   GTTCAAACACCTGCTACACAAACCTTCGGAGCAGAGAGTCAAAGAAATAATTGTCAATGC  5778
              ||| |||||  |  | ||   |||    ||  ||  ||| | |   |||||     | ||
Sbjct  39610  GTTTAAACATTTATTGCATCCACCGAGTGATGAGGTAGTAACATCGATAATAACAGAGGC  39551

Query  5779   TGTTAGGATAGAACAGGAGTTCCTCACGGAGGCACTGCCGGTGAAGCTCATTGGGATGAA  5838
               ||    || ||| | ||||| || |||||||| || || || || ||||| || |||||
Sbjct  39550  CGTAGACATCGAAAAAGAGTTTCTAACGGAGGCTCTACCAGTTAAACTCATAGGAATGAA  39491

Query  5839   CTGCGGTTTAATGAAGCAGTACATTGAATTCGTGGCGGACAGACTTATGCTGGAGCTGGG  5898
               || |   | |||||    ||||| ||||| || || || ||| | ||    ||  | ||
Sbjct  39490  TTGTGAAATGATGAAAACATACATAGAATTTGTTGCAGATAGATTGATTTCAGAATTAGG  39431

Query  5899   TTTTAGCAAGATTTTCAGAGTAGAAAACCCGTTTGACTTCATAGAGAATATTTCACTGGA  5958
               ||||  || |  |  |  | |   || |||||||| ||||| || ||||| ||| ||||
Sbjct  39430  ATTTAAAAAAAAATATAATGCAACTAATCCGTTTGATTTCATGGAAAATATATCATTGGA  39371

Query  5959   AGGGAAGACTAACTTCTTTGAAAAGAGAGTAGGCGAGTATCAGAGAATGGGAGTGATGTC  6018
              ||| || ||||| || || || ||  | || || || || || | ||||||||| |||||
Sbjct  39370  AGGCAAAACTAATTTTTTCGAGAAACGCGTTGGTGAATACCAAAAAATGGGAGTTATGTC  39311

Query  6019   AAGTCCAACAGAGAATTCTTTTACCTTAGATGCTGACTTCTAAA  6062
              |   | |  ||| |||  |||| | ||||||| |||||| ||||
Sbjct  39310  A---CAAGAAGATAATCATTTTTCTTTAGATGTTGACTTTTAAA  39270


>KP143769.1 Raccoonpox virus, complete genome
Length=214699

 Score = 411 bits (455),  Expect = 1e-111
 Identities = 658/944 (70%), Gaps = 17/944 (2%)
 Strand=Plus/Minus

Query  5120   TTTGTCGTCTTTCCTATCGAATACCATGATATCTGGCAGATGTATAAGAAAGCGGAGGCT  5179
              |||||  | ||||| ||  |||| | |||||| ||| | ||||| || || || ||||| 
Sbjct  40197  TTTGTTATTTTTCCAATACAATATCGTGATATATGGAACATGTACAAAAAGGCAGAGGCG  40138

Query  5180   TCCTTTTGGACAGCTGAGGAGGTGGATCTTTCCAAGGACATCCAGCATTGGGAAGCCCTG  5239
              || |||||||||||||| || || ||| | || || || ||| |  | ||| |     ||
Sbjct  40137  TCGTTTTGGACAGCTGAAGAAGTAGATATATCAAAAGATATCAATGACTGGAATAAATTG  40078

Query  5240   AAGCCTGACGAGAAATATTTTATATCTCACGTTCTGGCTTTCTTTGCAGCGAGTGATGGC  5299
              |  || || || |||||||||||    || ||  |||| || ||||| || |||||||| 
Sbjct  40077  ACACCCGATGAAAAATATTTTATTAAACATGTATTGGCATTTTTTGCCGCTAGTGATGGA  40018

Query  5300   ATAGTAAATGAAAACCTGGTGGAGCGGTTTAGCCAAGAAGTTCAGATTACAGAAGCCCGC  5359
              ||||| ||||||||  ||| |||  | ||| |   ||| || || ||||| |||||  | 
Sbjct  40017  ATAGTGAATGAAAATTTGGCGGAAAGATTTTGTTCAGAGGTACAAATTACTGAAGCAAGA  39958

Query  5360   TGTTTCTATGGCTTCCAAATTGCCATGGAAAACATACATTCTGAGATGTATAGTCTCCTC  5419
              ||||| || || || || || || || |||||||| ||||| || |||||||||||  | 
Sbjct  39957  TGTTTTTACGGATTTCAGATGGCGATTGAAAACATCCATTCAGAAATGTATAGTCTGTTA  39898

Query  5420   ATTGACACTTACATCAAAGATTCCAAGGAAAGGGAGTTTCTCTTCAATGCCATTGAGACG  5479
              || || || ||  | ||||||    | ||||   | | |||||| ||||| || || || 
Sbjct  39897  ATAGATACATATGTTAAAGATAGTGATGAAAAACATTATCTCTTTAATGCTATAGAAACA  39838

Query  5480   ATGTCTTGTGTAAAGAGGAAGGCAGATTGGGCCTTGCGTTGGATTGGGGACGA-AGAAGC  5538
              ||| |||||||||||| ||| || ||||||||   |   |||||     | || | ||| 
Sbjct  39837  ATGCCTTGTGTAAAGAAGAAAGCTGATTGGGCACAGAAGTGGATACATAATGATACAAGT  39778

Query  5539   TACCTATGGAGAACGTGTTGTAGCTTTTGCCGCAGTAGAAAGAATCTTCTTTTCTGGTTC  5598
              |||    |||||  |  |||| || ||||| ||||||||| | |||||||||||||| ||
Sbjct  39777  TAC----GGAGAGAGACTTGTTGCATTTGCAGCAGTAGAAGGCATCTTCTTTTCTGGATC  39722

Query  5599   TTTTGCATCAATATTCTGGTTGATATTGCTCAAGAAAGGAGGACTGATGCCTGGCCTCAC  5658
              ||||||  | ||||| ||         |||||| ||  | || || |||||||| |||||
Sbjct  39721  TTTTGCTGCCATATTTTG---------GCTCAAAAAGCGTGGTCTAATGCCTGGACTCAC  39671

Query  5659   ATTTTCCAACGAACTTATTAGCAGAGATGAGGGTTTACATTGCGACTTTGCCTGCCTGAT  5718
              |||||| |||||| | ||||| |||||||||||  ||||||| ||||| |||||| | ||
Sbjct  39670  ATTTTCTAACGAATTAATTAGTAGAGATGAGGGCCTACATTGTGACTTCGCCTGCTTAAT  39611

Query  5719   GTTCAAACACCTGCTACACAAACCTTCGGAGCAGAGAGTCAAAGAAATAATTGTCAATGC  5778
              ||| |||||  |  | ||   |||    ||  ||  ||| | |   |||||     | ||
Sbjct  39610  GTTTAAACATTTATTGCATCCACCGAGTGATGAGGTAGTAACATCGATAATAACAGAGGC  39551

Query  5779   TGTTAGGATAGAACAGGAGTTCCTCACGGAGGCACTGCCGGTGAAGCTCATTGGGATGAA  5838
               ||    || ||| | ||||| || |||||||| || || || || ||||| || |||||
Sbjct  39550  CGTAGACATCGAAAAAGAGTTTCTAACGGAGGCTCTACCAGTTAAACTCATAGGAATGAA  39491

Query  5839   CTGCGGTTTAATGAAGCAGTACATTGAATTCGTGGCGGACAGACTTATGCTGGAGCTGGG  5898
               || |   | |||||    ||||| ||||| || || || ||| | ||    ||  | ||
Sbjct  39490  TTGTGAAATGATGAAAACATACATAGAATTTGTTGCAGATAGATTGATTTCAGAATTAGG  39431

Query  5899   TTTTAGCAAGATTTTCAGAGTAGAAAACCCGTTTGACTTCATAGAGAATATTTCACTGGA  5958
               ||||  || |  |  |  | |   || |||||||| ||||| || ||||| ||| ||||
Sbjct  39430  ATTTAAAAAAAAATATAATGCAACTAATCCGTTTGATTTCATGGAAAATATATCATTGGA  39371

Query  5959   AGGGAAGACTAACTTCTTTGAAAAGAGAGTAGGCGAGTATCAGAGAATGGGAGTGATGTC  6018
              ||| || ||||| || || || ||  | || || || || || | ||||||||| |||||
Sbjct  39370  AGGCAAAACTAATTTTTTCGAGAAACGCGTTGGTGAATACCAAAAAATGGGAGTTATGTC  39311

Query  6019   AAGTCCAACAGAGAATTCTTTTACCTTAGATGCTGACTTCTAAA  6062
              |   | |  ||| |||  |||| | ||||||| |||||| ||||
Sbjct  39310  A---CAAGAAGATAATCATTTTTCTTTAGATGTTGACTTTTAAA  39270


>KJ563295.1 Ectromelia virus Naval, complete genome
Length=207428

 Score = 410 bits (454),  Expect = 1e-111
 Identities = 661/945 (70%), Gaps = 19/945 (2%)
 Strand=Plus/Minus

Query  5120   TTTGTCGTCTTTCCTATCGAATACCATGATATCTGGCAGATGTATAAGAAAGCGGAGGCT  5179
              |||||  | || || ||  |||| |||||||||||| | |||||||| || || || || 
Sbjct  40246  TTTGTTATTTTCCCAATTCAATATCATGATATCTGGAATATGTATAAAAAGGCAGAAGCA  40187

Query  5180   TCCTTTTGGACAGCTGAGGAGGTGGATCTTTCCAAGGACATCCAGCATTGGGAAGCCCTG  5239
              || |||||||| |  || || || ||| | || || || ||| |  ||||| |     | 
Sbjct  40186  TCATTTTGGACGGTAGAAGAAGTAGATATATCTAAAGATATCAATGATTGGAATAAATTA  40127

Query  5240   AAGCCTGACGAGAAATATTTTATATCTCACGTTCTGGCTTTCTTTGCAGCGAGTGATGGC  5299
              |  || ||||| ||||||||||||   || ||  |||| || |||||||| ||||| || 
Sbjct  40126  ACACCGGACGAAAAATATTTTATAAAACATGTATTGGCGTTTTTTGCAGCCAGTGACGGA  40067

Query  5300   ATAGTAAATGAAAACCTGGTGGAGCGGTTTAGCCAAGAAGTTCAGATTACAGAAGCCCGC  5359
              ||||| || |||||  | |  || || ||| |   |||||| ||| |||| || ||| | 
Sbjct  40066  ATAGTGAACGAAAATTTAGCTGAACGATTTTGTACAGAAGTACAGGTTACCGAGGCCAGA  40007

Query  5360   TGTTTCTATGGCTTCCAAATTGCCATGGAAAACATACATTCTGAGATGTATAGTCTCCTC  5419
              |||||||| || || || || ||||| |||||||| ||||| || |||||||||||  | 
Sbjct  40006  TGTTTCTACGGATTTCAGATGGCCATTGAAAACATTCATTCAGAAATGTATAGTCTTTTG  39947

Query  5420   ATTGACACTTACATCAAAGATTCCAAGGAAAGGGAGTTTCTCTTCAATGCCATTGAGACG  5479
              || || || ||  | ||||||   || ||||   | | |||||| |||||||| || |||
Sbjct  39946  ATCGATACATATGTTAAAGATAGTAATGAAAAAAACTATCTCTTTAATGCCATAGAAACG  39887

Query  5480   ATGTCTTGTGTAAAGAGGAAGGCAGATTGGGCCTTGCGTTGGATTGGGGACGAAGAAGCT  5539
              ||| |||||||||| | |||||| ||||||||       |||||    |||  ||  || 
Sbjct  39886  ATGCCTTGTGTAAAAAAGAAGGCCGATTGGGCTCAAAAGTGGATACATGAC--AG-TGCC  39830

Query  5540   ACCTATGGAGAACGTGTTGTAGCTTTTGCCGCAGTAGAAAGAATCTTCTTTTCTGGTTCT  5599
                 ||||||||  |  || | || ||||| ||||||||| |||||||||||||||| || 
Sbjct  39829  GGTTATGGAGAGAGACTTATTGCCTTTGCGGCAGTAGAAGGAATCTTCTTTTCTGGATCA  39770

Query  5600   TTTGCATCAATATTCTGGTTGATATTGCTCAAGAAAGGAGGACTGATGCCTGGCCTCACA  5659
              ||||| || ||||| ||         ||| || ||  | || || ||||| || ||||| 
Sbjct  39769  TTTGCGTCTATATTTTG---------GCTTAAAAAGCGTGGCCTAATGCCCGGACTCACG  39719

Query  5660   TTTTCCAACGAACTTATTAGCAGAGATGAGGGTTTACATTGCGACTTTGCCTGCCTGATG  5719
              |||||||||||| | ||||| |||||||||||| | || ||||| || || ||  |||||
Sbjct  39718  TTTTCCAACGAATTAATTAGTAGAGATGAGGGTCTGCACTGCGATTTCGCATGTTTGATG  39659

Query  5720   TTCAAACACCTGCTACACAAACCTTCGGAGCAGAGAGTCAAAGAAATAAT-TGTCA-ATG  5777
              || |||||  |  |  |   |||    ||  | | |||  ||||  || | |  || | |
Sbjct  39658  TTTAAACATTTATTGTATCCACCGAGTGAAGAAACAGT--AAGATCTATTATAACAGACG  39601

Query  5778   CTGTTAGGATAGAACAGGAGTTCCTCACGGAGGCACTGCCGGTGAAGCTCATTGGGATGA  5837
              | ||    || ||||| || || || || | ||| || || || || || || || ||||
Sbjct  39600  CGGTCTCTATTGAACAAGAATTTCTTACTGTGGCTCTTCCAGTTAAACTTATAGGAATGA  39541

Query  5838   ACTGCGGTTTAATGAAGCAGTACATTGAATTCGTGGCGGACAGACTTATGCTGGAGCTGG  5897
              | || |   | |||||    || || |||||||| || || ||| | ||    ||  |||
Sbjct  39540  ATTGTGAAATGATGAAAACATATATAGAATTCGTCGCAGATAGATTGATTTCTGAATTGG  39481

Query  5898   GTTTTAGCAAGATTTTCAGAGTAGAAAACCCGTTTGACTTCATAGAGAATATTTCACTGG  5957
              | ||||  || ||||  |  ||    || |||||||| ||||| || ||||| ||| |||
Sbjct  39480  GATTTAAAAAAATTTATAATGTTACCAATCCGTTTGATTTCATGGAAAATATATCATTGG  39421

Query  5958   AAGGGAAGACTAACTTCTTTGAAAAGAGAGTAGGCGAGTATCAGAGAATGGGAGTGATGT  6017
              |||| |||||||| || || |||||  | || || || || || | ||||||||| ||||
Sbjct  39420  AAGGAAAGACTAATTTTTTCGAAAAACGTGTGGGTGAATACCAAAAAATGGGAGTTATGT  39361

Query  6018   CAAGTCCAACAGAGAATTCTTTTACCTTAGATGCTGACTTCTAAA  6062
              |   || |  ||| |||  |||| | ||||||| |||||| ||||
Sbjct  39360  C---TCAAGAAGACAATCATTTTTCTTTAGATGTTGACTTTTAAA  39319


>JQ410350.1 Ectromelia virus ERPV culture-collection ATCC:VR-1431, 
complete genome
Length=206527

 Score = 410 bits (454),  Expect = 1e-111
 Identities = 661/945 (70%), Gaps = 19/945 (2%)
 Strand=Plus/Minus

Query  5120   TTTGTCGTCTTTCCTATCGAATACCATGATATCTGGCAGATGTATAAGAAAGCGGAGGCT  5179
              |||||  | || || ||  |||| |||||||||||| | |||||||| || || || || 
Sbjct  39649  TTTGTTATTTTCCCAATTCAATATCATGATATCTGGAATATGTATAAAAAGGCAGAAGCA  39590

Query  5180   TCCTTTTGGACAGCTGAGGAGGTGGATCTTTCCAAGGACATCCAGCATTGGGAAGCCCTG  5239
              || |||||||| |  || || || ||| | || || || ||| |  ||||| |     | 
Sbjct  39589  TCATTTTGGACGGTAGAAGAAGTAGATATATCTAAAGATATCAATGATTGGAATAAATTA  39530

Query  5240   AAGCCTGACGAGAAATATTTTATATCTCACGTTCTGGCTTTCTTTGCAGCGAGTGATGGC  5299
              |  || ||||| ||||||||||||   || ||  |||| || |||||||| ||||| || 
Sbjct  39529  ACACCGGACGAAAAATATTTTATAAAACATGTATTGGCGTTTTTTGCAGCCAGTGACGGA  39470

Query  5300   ATAGTAAATGAAAACCTGGTGGAGCGGTTTAGCCAAGAAGTTCAGATTACAGAAGCCCGC  5359
              ||||| || |||||  | |  || || ||| |   |||||| ||| |||| || ||| | 
Sbjct  39469  ATAGTGAACGAAAATTTAGCTGAACGATTTTGTACAGAAGTACAGGTTACCGAGGCCAGA  39410

Query  5360   TGTTTCTATGGCTTCCAAATTGCCATGGAAAACATACATTCTGAGATGTATAGTCTCCTC  5419
              |||||||| || || || || ||||| |||||||| ||||| || |||||||||||  | 
Sbjct  39409  TGTTTCTACGGATTTCAGATGGCCATTGAAAACATTCATTCAGAAATGTATAGTCTTTTG  39350

Query  5420   ATTGACACTTACATCAAAGATTCCAAGGAAAGGGAGTTTCTCTTCAATGCCATTGAGACG  5479
              || || || ||  | ||||||   || ||||   | | |||||| |||||||| || |||
Sbjct  39349  ATCGATACATATGTTAAAGATAGTAATGAAAAAAACTATCTCTTTAATGCCATAGAAACG  39290

Query  5480   ATGTCTTGTGTAAAGAGGAAGGCAGATTGGGCCTTGCGTTGGATTGGGGACGAAGAAGCT  5539
              ||| |||||||||| | |||||| ||||||||       |||||    |||  ||  || 
Sbjct  39289  ATGCCTTGTGTAAAAAAGAAGGCCGATTGGGCTCAAAAGTGGATACATGAC--AG-TGCC  39233

Query  5540   ACCTATGGAGAACGTGTTGTAGCTTTTGCCGCAGTAGAAAGAATCTTCTTTTCTGGTTCT  5599
                 ||||||||  |  || | || ||||| ||||||||| |||||||||||||||| || 
Sbjct  39232  GGTTATGGAGAGAGACTTATTGCCTTTGCGGCAGTAGAAGGAATCTTCTTTTCTGGATCA  39173

Query  5600   TTTGCATCAATATTCTGGTTGATATTGCTCAAGAAAGGAGGACTGATGCCTGGCCTCACA  5659
              ||||| || ||||| ||         ||| || ||  | || || ||||| || ||||| 
Sbjct  39172  TTTGCGTCTATATTTTG---------GCTTAAAAAGCGTGGCCTAATGCCCGGACTCACG  39122

Query  5660   TTTTCCAACGAACTTATTAGCAGAGATGAGGGTTTACATTGCGACTTTGCCTGCCTGATG  5719
              |||||||||||| | ||||| |||||||||||| | || ||||| || || ||  |||||
Sbjct  39121  TTTTCCAACGAATTAATTAGTAGAGATGAGGGTCTGCACTGCGATTTCGCATGTTTGATG  39062

Query  5720   TTCAAACACCTGCTACACAAACCTTCGGAGCAGAGAGTCAAAGAAATAAT-TGTCA-ATG  5777
              || |||||  |  |  |   |||    ||  | | |||  ||||  || | |  || | |
Sbjct  39061  TTTAAACATTTATTGTATCCACCGAGTGAAGAAACAGT--AAGATCTATTATAACAGACG  39004

Query  5778   CTGTTAGGATAGAACAGGAGTTCCTCACGGAGGCACTGCCGGTGAAGCTCATTGGGATGA  5837
              | ||    || ||||| || || || || | ||| || || || || || || || ||||
Sbjct  39003  CGGTCTCTATTGAACAAGAATTTCTTACTGTGGCTCTTCCAGTTAAACTTATAGGAATGA  38944

Query  5838   ACTGCGGTTTAATGAAGCAGTACATTGAATTCGTGGCGGACAGACTTATGCTGGAGCTGG  5897
              | || |   | |||||    || || |||||||| || || ||| | ||    ||  |||
Sbjct  38943  ATTGTGAAATGATGAAAACATATATAGAATTCGTCGCAGATAGATTGATTTCTGAATTGG  38884

Query  5898   GTTTTAGCAAGATTTTCAGAGTAGAAAACCCGTTTGACTTCATAGAGAATATTTCACTGG  5957
              | ||||  || ||||  |  ||    || |||||||| ||||| || ||||| ||| |||
Sbjct  38883  GATTTAAAAAAATTTATAATGTTACCAATCCGTTTGATTTCATGGAAAATATATCATTGG  38824

Query  5958   AAGGGAAGACTAACTTCTTTGAAAAGAGAGTAGGCGAGTATCAGAGAATGGGAGTGATGT  6017
              |||| |||||||| || || |||||  | || || || || || | ||||||||| ||||
Sbjct  38823  AAGGAAAGACTAATTTTTTCGAAAAACGTGTGGGTGAATACCAAAAAATGGGAGTTATGT  38764

Query  6018   CAAGTCCAACAGAGAATTCTTTTACCTTAGATGCTGACTTCTAAA  6062
              |   || |  ||| |||  |||| | ||||||| |||||| ||||
Sbjct  38763  C---TCAAGAAGACAATCATTTTTCTTTAGATGTTGACTTTTAAA  38722


>NC_004105.1 Ectromelia virus, complete genome
Length=209771

 Score = 406 bits (449),  Expect = 4e-110
 Identities = 660/945 (70%), Gaps = 19/945 (2%)
 Strand=Plus/Minus

Query  5120   TTTGTCGTCTTTCCTATCGAATACCATGATATCTGGCAGATGTATAAGAAAGCGGAGGCT  5179
              |||||  | || || ||  |||| |||||||||||| | |||||||| || || || || 
Sbjct  42645  TTTGTTATTTTCCCAATTCAATATCATGATATCTGGAATATGTATAAAAAGGCAGAAGCA  42586

Query  5180   TCCTTTTGGACAGCTGAGGAGGTGGATCTTTCCAAGGACATCCAGCATTGGGAAGCCCTG  5239
              || |||||||| |  || || || ||| | || || || ||| |  ||||| |     | 
Sbjct  42585  TCATTTTGGACGGTAGAAGAAGTAGATATATCTAAAGATATCAATGATTGGAATAAATTA  42526

Query  5240   AAGCCTGACGAGAAATATTTTATATCTCACGTTCTGGCTTTCTTTGCAGCGAGTGATGGC  5299
              |  || ||||| ||||||||||||   || ||  |||| || |||||||| ||||| || 
Sbjct  42525  ACACCGGACGAAAAATATTTTATAAAACATGTATTGGCGTTTTTTGCAGCCAGTGACGGA  42466

Query  5300   ATAGTAAATGAAAACCTGGTGGAGCGGTTTAGCCAAGAAGTTCAGATTACAGAAGCCCGC  5359
              ||||| || |||||  | |  || || ||| |   |||||| ||| |||| || ||| | 
Sbjct  42465  ATAGTGAACGAAAATTTAGCTGAACGATTTTGTACAGAAGTACAGGTTACCGAGGCCAGA  42406

Query  5360   TGTTTCTATGGCTTCCAAATTGCCATGGAAAACATACATTCTGAGATGTATAGTCTCCTC  5419
              |||||||| || || || || ||||| |||||||| ||||| || |||||||||||  | 
Sbjct  42405  TGTTTCTACGGATTTCAGATGGCCATTGAAAACATTCATTCAGAAATGTATAGTCTTTTG  42346

Query  5420   ATTGACACTTACATCAAAGATTCCAAGGAAAGGGAGTTTCTCTTCAATGCCATTGAGACG  5479
              || || || ||  | ||||||   || ||||   | | |||||| |||||||| || |||
Sbjct  42345  ATCGATACATATGTTAAAGATAGTAATGAAAAAAACTATCTCTTTAATGCCATAGAAACG  42286

Query  5480   ATGTCTTGTGTAAAGAGGAAGGCAGATTGGGCCTTGCGTTGGATTGGGGACGAAGAAGCT  5539
              ||| |||||||||| | |||||| ||||||||       |||||    |||  ||  || 
Sbjct  42285  ATGCCTTGTGTAAAAAAGAAGGCCGATTGGGCTCAAAAGTGGATACATGAC--AG-TGCC  42229

Query  5540   ACCTATGGAGAACGTGTTGTAGCTTTTGCCGCAGTAGAAAGAATCTTCTTTTCTGGTTCT  5599
                 ||||||||  |  || | || ||||| ||||||||| |||||||||||||||| || 
Sbjct  42228  GGTTATGGAGAGAGACTTATTGCCTTTGCGGCAGTAGAAGGAATCTTCTTTTCTGGATCA  42169

Query  5600   TTTGCATCAATATTCTGGTTGATATTGCTCAAGAAAGGAGGACTGATGCCTGGCCTCACA  5659
              ||||| || ||||| ||         ||| || ||  | || || ||||| || ||||| 
Sbjct  42168  TTTGCGTCTATATTTTG---------GCTTAAAAAGCGTGGCCTAATGCCCGGACTCACG  42118

Query  5660   TTTTCCAACGAACTTATTAGCAGAGATGAGGGTTTACATTGCGACTTTGCCTGCCTGATG  5719
              |||||||||||| | ||||| |||||||||||| | || ||||| || || ||  |||||
Sbjct  42117  TTTTCCAACGAATTAATTAGTAGAGATGAGGGTCTGCACTGCGATTTCGCATGTTTGATG  42058

Query  5720   TTCAAACACCTGCTACACAAACCTTCGGAGCAGAGAGTCAAAGAAATAAT-TGTCA-ATG  5777
              || |||||  |  |  |   |||    ||  | | |||  ||||  || | |  || | |
Sbjct  42057  TTTAAACATTTATTGTATCCACCGAGTGAAGAAACAGT--AAGATCTATTATAACAGACG  42000

Query  5778   CTGTTAGGATAGAACAGGAGTTCCTCACGGAGGCACTGCCGGTGAAGCTCATTGGGATGA  5837
              | ||    || ||||| || || || || | ||| || || || || || || || ||||
Sbjct  41999  CGGTCTCTATTGAACAAGAATTTCTTACTGTGGCTCTTCCAGTTAAACTTATAGGAATGA  41940

Query  5838   ACTGCGGTTTAATGAAGCAGTACATTGAATTCGTGGCGGACAGACTTATGCTGGAGCTGG  5897
              | || |   | |||||    || || |||||| | || || ||| | ||    ||  |||
Sbjct  41939  ATTGTGAAATGATGAAAACATATATAGAATTCATCGCAGATAGATTGATTTCTGAATTGG  41880

Query  5898   GTTTTAGCAAGATTTTCAGAGTAGAAAACCCGTTTGACTTCATAGAGAATATTTCACTGG  5957
              | ||||  || ||||  |  ||    || |||||||| ||||| || ||||| ||| |||
Sbjct  41879  GATTTAAAAAAATTTATAATGTTACCAATCCGTTTGATTTCATGGAAAATATATCATTGG  41820

Query  5958   AAGGGAAGACTAACTTCTTTGAAAAGAGAGTAGGCGAGTATCAGAGAATGGGAGTGATGT  6017
              |||| |||||||| || || |||||  | || || || || || | ||||||||| ||||
Sbjct  41819  AAGGAAAGACTAATTTTTTCGAAAAACGTGTGGGTGAATACCAAAAAATGGGAGTTATGT  41760

Query  6018   CAAGTCCAACAGAGAATTCTTTTACCTTAGATGCTGACTTCTAAA  6062
              |   || |  ||| |||  |||| | ||||||| |||||| ||||
Sbjct  41759  C---TCAAGAAGACAATCATTTTTCTTTAGATGTTGACTTTTAAA  41718


>AF012825.2 Ectromelia virus strain Moscow, complete genome
Length=209771

 Score = 406 bits (449),  Expect = 4e-110
 Identities = 660/945 (70%), Gaps = 19/945 (2%)
 Strand=Plus/Minus

Query  5120   TTTGTCGTCTTTCCTATCGAATACCATGATATCTGGCAGATGTATAAGAAAGCGGAGGCT  5179
              |||||  | || || ||  |||| |||||||||||| | |||||||| || || || || 
Sbjct  42645  TTTGTTATTTTCCCAATTCAATATCATGATATCTGGAATATGTATAAAAAGGCAGAAGCA  42586

Query  5180   TCCTTTTGGACAGCTGAGGAGGTGGATCTTTCCAAGGACATCCAGCATTGGGAAGCCCTG  5239
              || |||||||| |  || || || ||| | || || || ||| |  ||||| |     | 
Sbjct  42585  TCATTTTGGACGGTAGAAGAAGTAGATATATCTAAAGATATCAATGATTGGAATAAATTA  42526

Query  5240   AAGCCTGACGAGAAATATTTTATATCTCACGTTCTGGCTTTCTTTGCAGCGAGTGATGGC  5299
              |  || ||||| ||||||||||||   || ||  |||| || |||||||| ||||| || 
Sbjct  42525  ACACCGGACGAAAAATATTTTATAAAACATGTATTGGCGTTTTTTGCAGCCAGTGACGGA  42466

Query  5300   ATAGTAAATGAAAACCTGGTGGAGCGGTTTAGCCAAGAAGTTCAGATTACAGAAGCCCGC  5359
              ||||| || |||||  | |  || || ||| |   |||||| ||| |||| || ||| | 
Sbjct  42465  ATAGTGAACGAAAATTTAGCTGAACGATTTTGTACAGAAGTACAGGTTACCGAGGCCAGA  42406

Query  5360   TGTTTCTATGGCTTCCAAATTGCCATGGAAAACATACATTCTGAGATGTATAGTCTCCTC  5419
              |||||||| || || || || ||||| |||||||| ||||| || |||||||||||  | 
Sbjct  42405  TGTTTCTACGGATTTCAGATGGCCATTGAAAACATTCATTCAGAAATGTATAGTCTTTTG  42346

Query  5420   ATTGACACTTACATCAAAGATTCCAAGGAAAGGGAGTTTCTCTTCAATGCCATTGAGACG  5479
              || || || ||  | ||||||   || ||||   | | |||||| |||||||| || |||
Sbjct  42345  ATCGATACATATGTTAAAGATAGTAATGAAAAAAACTATCTCTTTAATGCCATAGAAACG  42286

Query  5480   ATGTCTTGTGTAAAGAGGAAGGCAGATTGGGCCTTGCGTTGGATTGGGGACGAAGAAGCT  5539
              ||| |||||||||| | |||||| ||||||||       |||||    |||  ||  || 
Sbjct  42285  ATGCCTTGTGTAAAAAAGAAGGCCGATTGGGCTCAAAAGTGGATACATGAC--AG-TGCC  42229

Query  5540   ACCTATGGAGAACGTGTTGTAGCTTTTGCCGCAGTAGAAAGAATCTTCTTTTCTGGTTCT  5599
                 ||||||||  |  || | || ||||| ||||||||| |||||||||||||||| || 
Sbjct  42228  GGTTATGGAGAGAGACTTATTGCCTTTGCGGCAGTAGAAGGAATCTTCTTTTCTGGATCA  42169

Query  5600   TTTGCATCAATATTCTGGTTGATATTGCTCAAGAAAGGAGGACTGATGCCTGGCCTCACA  5659
              ||||| || ||||| ||         ||| || ||  | || || ||||| || ||||| 
Sbjct  42168  TTTGCGTCTATATTTTG---------GCTTAAAAAGCGTGGCCTAATGCCCGGACTCACG  42118

Query  5660   TTTTCCAACGAACTTATTAGCAGAGATGAGGGTTTACATTGCGACTTTGCCTGCCTGATG  5719
              |||||||||||| | ||||| |||||||||||| | || ||||| || || ||  |||||
Sbjct  42117  TTTTCCAACGAATTAATTAGTAGAGATGAGGGTCTGCACTGCGATTTCGCATGTTTGATG  42058

Query  5720   TTCAAACACCTGCTACACAAACCTTCGGAGCAGAGAGTCAAAGAAATAAT-TGTCA-ATG  5777
              || |||||  |  |  |   |||    ||  | | |||  ||||  || | |  || | |
Sbjct  42057  TTTAAACATTTATTGTATCCACCGAGTGAAGAAACAGT--AAGATCTATTATAACAGACG  42000

Query  5778   CTGTTAGGATAGAACAGGAGTTCCTCACGGAGGCACTGCCGGTGAAGCTCATTGGGATGA  5837
              | ||    || ||||| || || || || | ||| || || || || || || || ||||
Sbjct  41999  CGGTCTCTATTGAACAAGAATTTCTTACTGTGGCTCTTCCAGTTAAACTTATAGGAATGA  41940

Query  5838   ACTGCGGTTTAATGAAGCAGTACATTGAATTCGTGGCGGACAGACTTATGCTGGAGCTGG  5897
              | || |   | |||||    || || |||||| | || || ||| | ||    ||  |||
Sbjct  41939  ATTGTGAAATGATGAAAACATATATAGAATTCATCGCAGATAGATTGATTTCTGAATTGG  41880

Query  5898   GTTTTAGCAAGATTTTCAGAGTAGAAAACCCGTTTGACTTCATAGAGAATATTTCACTGG  5957
              | ||||  || ||||  |  ||    || |||||||| ||||| || ||||| ||| |||
Sbjct  41879  GATTTAAAAAAATTTATAATGTTACCAATCCGTTTGATTTCATGGAAAATATATCATTGG  41820

Query  5958   AAGGGAAGACTAACTTCTTTGAAAAGAGAGTAGGCGAGTATCAGAGAATGGGAGTGATGT  6017
              |||| |||||||| || || |||||  | || || || || || | ||||||||| ||||
Sbjct  41819  AAGGAAAGACTAATTTTTTCGAAAAACGTGTGGGTGAATACCAAAAAATGGGAGTTATGT  41760

Query  6018   CAAGTCCAACAGAGAATTCTTTTACCTTAGATGCTGACTTCTAAA  6062
              |   || |  ||| |||  |||| | ||||||| |||||| ||||
Sbjct  41759  C---TCAAGAAGACAATCATTTTTCTTTAGATGTTGACTTTTAAA  41718


>NC_035797.1 UNVERIFIED: Squirrelpox virus Berlin_2015, complete 
genome
Length=142974

 Score = 401 bits (444),  Expect = 5e-109
 Identities = 652/935 (70%), Gaps = 14/935 (1%)
 Strand=Plus/Minus

Query  5129   TTTCCTATCGAATACCATGATATCTGGCAGATGTATAAGAAAGCGGAGGCTTCCTTTTGG  5188
              ||||| ||   |||| | ||||| ||| | |||||||||||||| |  || || ||||||
Sbjct  15794  TTTCCGATACGATACGAAGATATTTGGAAAATGTATAAGAAAGCCGTCGCGTCTTTTTGG  15735

Query  5189   ACAGCTGAGGAGGTGGATCTTTCCAAGGACATCCAGCATTGGGAAGCCCTGAAGCCTGAC  5248
              || |  || || || ||| |    || || ||  |   ||||  |   ||     | |||
Sbjct  15734  ACGGTGGAAGAAGTCGATTTGGGTAAAGATATGAATACTTGGTTAAATCTATCTTCCGAC  15675

Query  5249   GAGAAATATTTTATATCTCACGTTCTGGCTTTCTTTGCAGCGAGTGATGGCATAGTAAAT  5308
              ||  ||||||||||       || || || || ||||| || || || || ||||| |||
Sbjct  15674  GAACAATATTTTATCAAAAGAGTACTAGCCTTTTTTGCCGCCAGCGACGGTATAGTCAAT  15615

Query  5309   GAAAACCTGGTGGAGCGGTTTAGCCAAGAAGTTCAGATTACAGAAGCCCGCTGTTTCTAT  5368
              |||||  | || || || ||  | | ||| || ||||| ||||||||| | |||||||| 
Sbjct  15614  GAAAATTTAGTCGAACGATTCTGTCGAGAGGTACAGATCACAGAAGCCAGATGTTTCTAC  15555

Query  5369   GGCTTCCAAATTGCCATGGAAAACATACATTCTGAGATGTATAGTCTCCTCATTGACACT  5428
              || || || || || |||||||| |||||||| ||||||||||||||| | || ||||| 
Sbjct  15554  GGTTTTCAGATGGCGATGGAAAATATACATTCGGAGATGTATAGTCTCTTAATAGACACC  15495

Query  5429   TACATCAAAGATTCCAAGGAAAGGGAGTTTCTCTTCAATGCCATTGAGACGATGTCTTGT  5488
              ||| ||  |||  |    |||| |||||||||||| || |||||  | || ||| |||||
Sbjct  15494  TACGTCGGAGACCCTCTAGAAAAGGAGTTTCTCTTTAACGCCATCAAAACCATGCCTTGT  15435

Query  5489   GTAAAGAGGAAGGCAGATTGGGCCTTGCGTTGGATTGGGGACGAAGAAGCTACCTATGGA  5548
              |||| || |||||| || |||||  |    ||||| |   |  ||   || | ||| |||
Sbjct  15434  GTAAGGAAGAAGGCCGAGTGGGCTCTCAAATGGATAGATAATCAAACCGCCAGCTACGGA  15375

Query  5549   GAACGTGTTGTAGCTTTTGCCGCAGTAGAAAGAATCTTCTTTTCTGGTTCTTTTGCATCA  5608
              ||  |  | || ||||| ||||| || ||| | ||||||||||| |||||||| ||  | 
Sbjct  15374  GAGAGACTGGTGGCTTTCGCCGCCGTCGAAGGTATCTTCTTTTCGGGTTCTTTCGCCGCC  15315

Query  5609   ATATTCTGGTTGATATTGCTCAAGAAAGGAGGACTGATGCCTGGCCTCACATTTTCCAAC  5668
              || || ||         ||| |||||| |||| || ||||| ||  | || |||||||||
Sbjct  15314  ATCTTTTG---------GCTGAAGAAAAGAGGTCTCATGCCGGGATTGACTTTTTCCAAC  15264

Query  5669   GAACTTATTAGCAGAGATGAGGGTTTACATTGCGACTTTGCCTGCCTGATGTTCAAACAC  5728
              |||||||| ||  |||| |||||| |||||||||||||||||||  ||||||| |   | 
Sbjct  15263  GAACTTATAAGTCGAGACGAGGGTCTACATTGCGACTTTGCCTGTTTGATGTTTAGTTAT  15204

Query  5729   CTGCTACACAAACCTTCGGAGCAGAGAGTCAAAGAAATAATTGTCAATGCTGTTAGGATA  5788
              || | | |    ||    ||    ||| |  |||| |||||     | || || |  |||
Sbjct  15203  CTCCGATATCCTCCCAATGAATCTAGAATTCAAGAGATAATAACAGAAGCCGTAAAAATA  15144

Query  5789   GAACAGGAGTTCCTCACGGAGGCACTGCCGGTGAAGCTCATTGGGATGAACTGCGGTTTA  5848
              |||||||| || || || || ||  | || || |   | || || ||||||||||  |||
Sbjct  15143  GAACAGGAATTTCTAACTGACGCGTTACCTGTAAGATTAATCGGTATGAACTGCGAGTTA  15084

Query  5849   ATGAAGCAGTACATTGAATTCGTGGCGGACAGACTTATGCTGGAGCTGGGTTTTAG-CAA  5907
              ||||| || ||||| ||||||||  |||| ||| |  ||   || ||||||   ||  ||
Sbjct  15083  ATGAAACAATACATCGAATTCGTTTCGGATAGATTGTTGACCGAACTGGGTGCGAGTAAA  15024

Query  5908   GATTTTCAGAGTAGAAAACCCGTTTGACTTCATAGAGAATATTTCACTGGAAGGGAAGAC  5967
              |  | | |   || |||| || ||||| || || || ||||| ||  | ||||| |||||
Sbjct  15023  GTCTATTACTCTA-AAAATCCTTTTGATTTTATGGAAAATATCTCGTTAGAAGGAAAGAC  14965

Query  5968   TAACTTCTTTGAAAAGAGAGTAGGCGAGTATCAGAGAATGGGAGTGATGTCAAGTCCAAC  6027
               |||||||||||||||||||| || || ||||||| | |||||||  ||| | ||| |||
Sbjct  14964  CAACTTCTTTGAAAAGAGAGTCGGGGAATATCAGAAATTGGGAGT--TGTAACGTCTAAC  14907

Query  6028   AGAGAATTCTTTTACCTTAGATGCTGACTTCTAAA  6062
               || ||  |||| ||  | || |  || |||||||
Sbjct  14906  -GATAAGACTTTCACTCTGGACGAAGATTTCTAAA  14873


>NC_008291.1 Taterapox virus, complete genome
Length=198050

 Score = 401 bits (444),  Expect = 5e-109
 Identities = 659/945 (70%), Gaps = 19/945 (2%)
 Strand=Plus/Minus

Query  5120   TTTGTCGTCTTTCCTATCGAATACCATGATATCTGGCAGATGTATAAGAAAGCGGAGGCT  5179
              |||||  | ||||| ||  |||| ||||| |||||| | |||||||| || || ||||| 
Sbjct  33241  TTTGTTATTTTTCCAATTCAATATCATGACATCTGGAATATGTATAAAAAGGCAGAGGCA  33182

Query  5180   TCCTTTTGGACAGCTGAGGAGGTGGATCTTTCCAAGGACATCCAGCATTGGGAAGCCCTG  5239
              || ||||||||||  || || |||||| | || || || ||| |  ||||| |    || 
Sbjct  33181  TCATTTTGGACAGTGGAAGAAGTGGATATATCTAAAGATATCAATGATTGGAATAAACTA  33122

Query  5240   AAGCCTGACGAGAAATATTTTATATCTCACGTTCTGGCTTTCTTTGCAGCGAGTGATGGC  5299
              |  || ||||| ||||||||||||   || ||  |||| || |||||||| ||||| || 
Sbjct  33121  ACACCAGACGAAAAATATTTTATAAAACATGTATTGGCGTTTTTTGCAGCCAGTGACGGA  33062

Query  5300   ATAGTAAATGAAAACCTGGTGGAGCGGTTTAGCCAAGAAGTTCAGATTACAGAAGCCCGC  5359
              ||||| ||||||||  | |  || || ||| |   |||||| |||||||| || ||  | 
Sbjct  33061  ATAGTGAATGAAAATTTAGCAGAACGATTTTGTACAGAAGTACAGATTACCGAGGCTAGA  33002

Query  5360   TGTTTCTATGGCTTCCAAATTGCCATGGAAAACATACATTCTGAGATGTATAGTCTCCTC  5419
              || ||||| || || ||||| ||||| |||||||| ||||| || |||||||||||  | 
Sbjct  33001  TGCTTCTACGGATTTCAAATGGCCATTGAAAACATTCATTCGGAAATGTATAGTCTTTTG  32942

Query  5420   ATTGACACTTACATCAAAGATTCCAAGGAAAGGGAGTTTCTCTTCAATGCCATTGAGACG  5479
              ||||| || ||  | ||||||   || ||||   | | |||||| ||||| || ||||| 
Sbjct  32941  ATTGATACATATGTTAAAGATAGTAATGAAAAAAACTATCTCTTTAATGCTATAGAGACA  32882

Query  5480   ATGTCTTGTGTAAAGAGGAAGGCAGATTGGGCCTTGCGTTGGATTGGGGACGAAGAAGCT  5539
              ||| |||||||||| | |||||| ||||||||       |||||    |||  ||  || 
Sbjct  32881  ATGCCTTGTGTAAAAAAGAAGGCCGATTGGGCTCAAAAGTGGATACATGAC--AG-CGCC  32825

Query  5540   ACCTATGGAGAACGTGTTGTAGCTTTTGCCGCAGTAGAAAGAATCTTCTTTTCTGGTTCT  5599
                 ||||||||  |  || | || ||||| ||||||||| |||| ||||||||||| || 
Sbjct  32824  GGTTATGGAGAGAGACTTATTGCCTTTGCGGCAGTAGAAGGAATTTTCTTTTCTGGATCA  32765

Query  5600   TTTGCATCAATATTCTGGTTGATATTGCTCAAGAAAGGAGGACTGATGCCTGGCCTCACA  5659
              ||||| || ||||| ||         ||| || ||  | || || ||||| || ||||| 
Sbjct  32764  TTTGCGTCCATATTTTG---------GCTTAAAAAGCGTGGCCTAATGCCCGGACTCACG  32714

Query  5660   TTTTCCAACGAACTTATTAGCAGAGATGAGGGTTTACATTGCGACTTTGCCTGCCTGATG  5719
              |||||||||||| | ||||| ||||| |||||| |||| ||||| || || ||  |||||
Sbjct  32713  TTTTCCAACGAATTAATTAGTAGAGACGAGGGTCTACACTGCGATTTCGCATGTTTGATG  32654

Query  5720   TTCAAACACCTGCTACACAAACCTTCGGAGCAGAGAGTCAAAGAAATAAT-TGTCA-ATG  5777
              || |||||  |  |  |   |||    ||  | | |||  ||||  || | |  || | |
Sbjct  32653  TTTAAACATTTATTGTATCCACCGAGTGAAGAAACAGT--AAGATCTATTATAACAGACG  32596

Query  5778   CTGTTAGGATAGAACAGGAGTTCCTCACGGAGGCACTGCCGGTGAAGCTCATTGGGATGA  5837
              | ||    || ||||| || || || || | ||| || || || || || || || ||||
Sbjct  32595  CGGTCTCTATTGAACAAGAATTTCTTACTGTGGCTCTTCCAGTTAAACTTATAGGAATGA  32536

Query  5838   ACTGCGGTTTAATGAAGCAGTACATTGAATTCGTGGCGGACAGACTTATGCTGGAGCTGG  5897
              | || |   | |||||    || || ||||| || || || ||| | ||    ||  |||
Sbjct  32535  ATTGTGAAATGATGAAAACATATATAGAATTTGTCGCAGATAGATTGATTTCTGAATTGG  32476

Query  5898   GTTTTAGCAAGATTTTCAGAGTAGAAAACCCGTTTGACTTCATAGAGAATATTTCACTGG  5957
              | ||||  || ||||  |  ||    || || || || ||||| || ||||| ||| | |
Sbjct  32475  GATTTAAAAAAATTTATAATGTTACCAATCCATTCGATTTCATGGAAAATATATCATTAG  32416

Query  5958   AAGGGAAGACTAACTTCTTTGAAAAGAGAGTAGGCGAGTATCAGAGAATGGGAGTGATGT  6017
              |||| || ||||| || || |||||  | || || || || || | ||||||||| ||||
Sbjct  32415  AAGGTAAAACTAATTTTTTCGAAAAACGTGTGGGTGAATACCAAAAAATGGGAGTTATGT  32356

Query  6018   CAAGTCCAACAGAGAATTCTTTTACCTTAGATGCTGACTTCTAAA  6062
              |   || |  ||| |||  |||| |  |||||| |||||| ||||
Sbjct  32355  C---TCAAGAAGACAATCATTTTTCTCTAGATGTTGACTTTTAAA  32314


>MF503315.1 UNVERIFIED: Squirrelpox virus Berlin_2015, complete 
genome
Length=142974

 Score = 401 bits (444),  Expect = 5e-109
 Identities = 652/935 (70%), Gaps = 14/935 (1%)
 Strand=Plus/Minus

Query  5129   TTTCCTATCGAATACCATGATATCTGGCAGATGTATAAGAAAGCGGAGGCTTCCTTTTGG  5188
              ||||| ||   |||| | ||||| ||| | |||||||||||||| |  || || ||||||
Sbjct  15794  TTTCCGATACGATACGAAGATATTTGGAAAATGTATAAGAAAGCCGTCGCGTCTTTTTGG  15735

Query  5189   ACAGCTGAGGAGGTGGATCTTTCCAAGGACATCCAGCATTGGGAAGCCCTGAAGCCTGAC  5248
              || |  || || || ||| |    || || ||  |   ||||  |   ||     | |||
Sbjct  15734  ACGGTGGAAGAAGTCGATTTGGGTAAAGATATGAATACTTGGTTAAATCTATCTTCCGAC  15675

Query  5249   GAGAAATATTTTATATCTCACGTTCTGGCTTTCTTTGCAGCGAGTGATGGCATAGTAAAT  5308
              ||  ||||||||||       || || || || ||||| || || || || ||||| |||
Sbjct  15674  GAACAATATTTTATCAAAAGAGTACTAGCCTTTTTTGCCGCCAGCGACGGTATAGTCAAT  15615

Query  5309   GAAAACCTGGTGGAGCGGTTTAGCCAAGAAGTTCAGATTACAGAAGCCCGCTGTTTCTAT  5368
              |||||  | || || || ||  | | ||| || ||||| ||||||||| | |||||||| 
Sbjct  15614  GAAAATTTAGTCGAACGATTCTGTCGAGAGGTACAGATCACAGAAGCCAGATGTTTCTAC  15555

Query  5369   GGCTTCCAAATTGCCATGGAAAACATACATTCTGAGATGTATAGTCTCCTCATTGACACT  5428
              || || || || || |||||||| |||||||| ||||||||||||||| | || ||||| 
Sbjct  15554  GGTTTTCAGATGGCGATGGAAAATATACATTCGGAGATGTATAGTCTCTTAATAGACACC  15495

Query  5429   TACATCAAAGATTCCAAGGAAAGGGAGTTTCTCTTCAATGCCATTGAGACGATGTCTTGT  5488
              ||| ||  |||  |    |||| |||||||||||| || |||||  | || ||| |||||
Sbjct  15494  TACGTCGGAGACCCTCTAGAAAAGGAGTTTCTCTTTAACGCCATCAAAACCATGCCTTGT  15435

Query  5489   GTAAAGAGGAAGGCAGATTGGGCCTTGCGTTGGATTGGGGACGAAGAAGCTACCTATGGA  5548
              |||| || |||||| || |||||  |    ||||| |   |  ||   || | ||| |||
Sbjct  15434  GTAAGGAAGAAGGCCGAGTGGGCTCTCAAATGGATAGATAATCAAACCGCCAGCTACGGA  15375

Query  5549   GAACGTGTTGTAGCTTTTGCCGCAGTAGAAAGAATCTTCTTTTCTGGTTCTTTTGCATCA  5608
              ||  |  | || ||||| ||||| || ||| | ||||||||||| |||||||| ||  | 
Sbjct  15374  GAGAGACTGGTGGCTTTCGCCGCCGTCGAAGGTATCTTCTTTTCGGGTTCTTTCGCCGCC  15315

Query  5609   ATATTCTGGTTGATATTGCTCAAGAAAGGAGGACTGATGCCTGGCCTCACATTTTCCAAC  5668
              || || ||         ||| |||||| |||| || ||||| ||  | || |||||||||
Sbjct  15314  ATCTTTTG---------GCTGAAGAAAAGAGGTCTCATGCCGGGATTGACTTTTTCCAAC  15264

Query  5669   GAACTTATTAGCAGAGATGAGGGTTTACATTGCGACTTTGCCTGCCTGATGTTCAAACAC  5728
              |||||||| ||  |||| |||||| |||||||||||||||||||  ||||||| |   | 
Sbjct  15263  GAACTTATAAGTCGAGACGAGGGTCTACATTGCGACTTTGCCTGTTTGATGTTTAGTTAT  15204

Query  5729   CTGCTACACAAACCTTCGGAGCAGAGAGTCAAAGAAATAATTGTCAATGCTGTTAGGATA  5788
              || | | |    ||    ||    ||| |  |||| |||||     | || || |  |||
Sbjct  15203  CTCCGATATCCTCCCAATGAATCTAGAATTCAAGAGATAATAACAGAAGCCGTAAAAATA  15144

Query  5789   GAACAGGAGTTCCTCACGGAGGCACTGCCGGTGAAGCTCATTGGGATGAACTGCGGTTTA  5848
              |||||||| || || || || ||  | || || |   | || || ||||||||||  |||
Sbjct  15143  GAACAGGAATTTCTAACTGACGCGTTACCTGTAAGATTAATCGGTATGAACTGCGAGTTA  15084

Query  5849   ATGAAGCAGTACATTGAATTCGTGGCGGACAGACTTATGCTGGAGCTGGGTTTTAG-CAA  5907
              ||||| || ||||| ||||||||  |||| ||| |  ||   || ||||||   ||  ||
Sbjct  15083  ATGAAACAATACATCGAATTCGTTTCGGATAGATTGTTGACCGAACTGGGTGCGAGTAAA  15024

Query  5908   GATTTTCAGAGTAGAAAACCCGTTTGACTTCATAGAGAATATTTCACTGGAAGGGAAGAC  5967
              |  | | |   || |||| || ||||| || || || ||||| ||  | ||||| |||||
Sbjct  15023  GTCTATTACTCTA-AAAATCCTTTTGATTTTATGGAAAATATCTCGTTAGAAGGAAAGAC  14965

Query  5968   TAACTTCTTTGAAAAGAGAGTAGGCGAGTATCAGAGAATGGGAGTGATGTCAAGTCCAAC  6027
               |||||||||||||||||||| || || ||||||| | |||||||  ||| | ||| |||
Sbjct  14964  CAACTTCTTTGAAAAGAGAGTCGGGGAATATCAGAAATTGGGAGT--TGTAACGTCTAAC  14907

Query  6028   AGAGAATTCTTTTACCTTAGATGCTGACTTCTAAA  6062
               || ||  |||| ||  | || |  || |||||||
Sbjct  14906  -GATAAGACTTTCACTCTGGACGAAGATTTCTAAA  14873


>DQ437594.1 Taterapox virus strain Dahomey 1968, complete genome
Length=198050

 Score = 401 bits (444),  Expect = 5e-109
 Identities = 659/945 (70%), Gaps = 19/945 (2%)
 Strand=Plus/Minus

Query  5120   TTTGTCGTCTTTCCTATCGAATACCATGATATCTGGCAGATGTATAAGAAAGCGGAGGCT  5179
              |||||  | ||||| ||  |||| ||||| |||||| | |||||||| || || ||||| 
Sbjct  33241  TTTGTTATTTTTCCAATTCAATATCATGACATCTGGAATATGTATAAAAAGGCAGAGGCA  33182

Query  5180   TCCTTTTGGACAGCTGAGGAGGTGGATCTTTCCAAGGACATCCAGCATTGGGAAGCCCTG  5239
              || ||||||||||  || || |||||| | || || || ||| |  ||||| |    || 
Sbjct  33181  TCATTTTGGACAGTGGAAGAAGTGGATATATCTAAAGATATCAATGATTGGAATAAACTA  33122

Query  5240   AAGCCTGACGAGAAATATTTTATATCTCACGTTCTGGCTTTCTTTGCAGCGAGTGATGGC  5299
              |  || ||||| ||||||||||||   || ||  |||| || |||||||| ||||| || 
Sbjct  33121  ACACCAGACGAAAAATATTTTATAAAACATGTATTGGCGTTTTTTGCAGCCAGTGACGGA  33062

Query  5300   ATAGTAAATGAAAACCTGGTGGAGCGGTTTAGCCAAGAAGTTCAGATTACAGAAGCCCGC  5359
              ||||| ||||||||  | |  || || ||| |   |||||| |||||||| || ||  | 
Sbjct  33061  ATAGTGAATGAAAATTTAGCAGAACGATTTTGTACAGAAGTACAGATTACCGAGGCTAGA  33002

Query  5360   TGTTTCTATGGCTTCCAAATTGCCATGGAAAACATACATTCTGAGATGTATAGTCTCCTC  5419
              || ||||| || || ||||| ||||| |||||||| ||||| || |||||||||||  | 
Sbjct  33001  TGCTTCTACGGATTTCAAATGGCCATTGAAAACATTCATTCGGAAATGTATAGTCTTTTG  32942

Query  5420   ATTGACACTTACATCAAAGATTCCAAGGAAAGGGAGTTTCTCTTCAATGCCATTGAGACG  5479
              ||||| || ||  | ||||||   || ||||   | | |||||| ||||| || ||||| 
Sbjct  32941  ATTGATACATATGTTAAAGATAGTAATGAAAAAAACTATCTCTTTAATGCTATAGAGACA  32882

Query  5480   ATGTCTTGTGTAAAGAGGAAGGCAGATTGGGCCTTGCGTTGGATTGGGGACGAAGAAGCT  5539
              ||| |||||||||| | |||||| ||||||||       |||||    |||  ||  || 
Sbjct  32881  ATGCCTTGTGTAAAAAAGAAGGCCGATTGGGCTCAAAAGTGGATACATGAC--AG-CGCC  32825

Query  5540   ACCTATGGAGAACGTGTTGTAGCTTTTGCCGCAGTAGAAAGAATCTTCTTTTCTGGTTCT  5599
                 ||||||||  |  || | || ||||| ||||||||| |||| ||||||||||| || 
Sbjct  32824  GGTTATGGAGAGAGACTTATTGCCTTTGCGGCAGTAGAAGGAATTTTCTTTTCTGGATCA  32765

Query  5600   TTTGCATCAATATTCTGGTTGATATTGCTCAAGAAAGGAGGACTGATGCCTGGCCTCACA  5659
              ||||| || ||||| ||         ||| || ||  | || || ||||| || ||||| 
Sbjct  32764  TTTGCGTCCATATTTTG---------GCTTAAAAAGCGTGGCCTAATGCCCGGACTCACG  32714

Query  5660   TTTTCCAACGAACTTATTAGCAGAGATGAGGGTTTACATTGCGACTTTGCCTGCCTGATG  5719
              |||||||||||| | ||||| ||||| |||||| |||| ||||| || || ||  |||||
Sbjct  32713  TTTTCCAACGAATTAATTAGTAGAGACGAGGGTCTACACTGCGATTTCGCATGTTTGATG  32654

Query  5720   TTCAAACACCTGCTACACAAACCTTCGGAGCAGAGAGTCAAAGAAATAAT-TGTCA-ATG  5777
              || |||||  |  |  |   |||    ||  | | |||  ||||  || | |  || | |
Sbjct  32653  TTTAAACATTTATTGTATCCACCGAGTGAAGAAACAGT--AAGATCTATTATAACAGACG  32596

Query  5778   CTGTTAGGATAGAACAGGAGTTCCTCACGGAGGCACTGCCGGTGAAGCTCATTGGGATGA  5837
              | ||    || ||||| || || || || | ||| || || || || || || || ||||
Sbjct  32595  CGGTCTCTATTGAACAAGAATTTCTTACTGTGGCTCTTCCAGTTAAACTTATAGGAATGA  32536

Query  5838   ACTGCGGTTTAATGAAGCAGTACATTGAATTCGTGGCGGACAGACTTATGCTGGAGCTGG  5897
              | || |   | |||||    || || ||||| || || || ||| | ||    ||  |||
Sbjct  32535  ATTGTGAAATGATGAAAACATATATAGAATTTGTCGCAGATAGATTGATTTCTGAATTGG  32476

Query  5898   GTTTTAGCAAGATTTTCAGAGTAGAAAACCCGTTTGACTTCATAGAGAATATTTCACTGG  5957
              | ||||  || ||||  |  ||    || || || || ||||| || ||||| ||| | |
Sbjct  32475  GATTTAAAAAAATTTATAATGTTACCAATCCATTCGATTTCATGGAAAATATATCATTAG  32416

Query  5958   AAGGGAAGACTAACTTCTTTGAAAAGAGAGTAGGCGAGTATCAGAGAATGGGAGTGATGT  6017
              |||| || ||||| || || |||||  | || || || || || | ||||||||| ||||
Sbjct  32415  AAGGTAAAACTAATTTTTTCGAAAAACGTGTGGGTGAATACCAAAAAATGGGAGTTATGT  32356

Query  6018   CAAGTCCAACAGAGAATTCTTTTACCTTAGATGCTGACTTCTAAA  6062
              |   || |  ||| |||  |||| |  |||||| |||||| ||||
Sbjct  32355  C---TCAAGAAGACAATCATTTTTCTCTAGATGTTGACTTTTAAA  32314


>NC_001611.1 Variola virus, complete genome
Length=185578

 Score = 397 bits (439),  Expect = 2e-107
 Identities = 658/945 (70%), Gaps = 19/945 (2%)
 Strand=Plus/Minus

Query  5120   TTTGTCGTCTTTCCTATCGAATACCATGATATCTGGCAGATGTATAAGAAAGCGGAGGCT  5179
              |||||  | ||||| ||  |||| ||||| |||||| | |||||||| || || ||||| 
Sbjct  24715  TTTGTTATTTTTCCAATTCAATATCATGACATCTGGAATATGTATAAAAAGGCAGAGGCA  24656

Query  5180   TCCTTTTGGACAGCTGAGGAGGTGGATCTTTCCAAGGACATCCAGCATTGGGAAGCCCTG  5239
              || ||||||||||  || || |||||| | || || || ||| |  ||||| |    || 
Sbjct  24655  TCATTTTGGACAGTGGAAGAAGTGGATATATCTAAAGATATCAATGATTGGAATAAACTA  24596

Query  5240   AAGCCTGACGAGAAATATTTTATATCTCACGTTCTGGCTTTCTTTGCAGCGAGTGATGGC  5299
              |  || ||||| ||||||||||||   || ||  |||| || |||||||| ||||| || 
Sbjct  24595  ACACCAGACGAAAAATATTTTATAAAACATGTATTGGCGTTTTTTGCAGCCAGTGACGGA  24536

Query  5300   ATAGTAAATGAAAACCTGGTGGAGCGGTTTAGCCAAGAAGTTCAGATTACAGAAGCCCGC  5359
              ||||| ||||||||  | |  || || ||| |   |||||| |||||||| || ||  | 
Sbjct  24535  ATAGTGAATGAAAATTTAGCAGAACGATTTTGTATAGAAGTACAGATTACCGAGGCTAGA  24476

Query  5360   TGTTTCTATGGCTTCCAAATTGCCATGGAAAACATACATTCTGAGATGTATAGTCTCCTC  5419
              |||||||| || || ||||| ||||| |||||||| ||||| || |||||||||||  | 
Sbjct  24475  TGTTTCTACGGATTTCAAATGGCCATTGAAAACATTCATTCGGAAATGTATAGTCTTTTG  24416

Query  5420   ATTGACACTTACATCAAAGATTCCAAGGAAAGGGAGTTTCTCTTCAATGCCATTGAGACG  5479
              ||||| || ||  | ||||||   || ||||   | | |||||| ||||| || ||||| 
Sbjct  24415  ATTGATACATATGTTAAAGATAGTAATGAAAAAAACTATCTCTTTAATGCTATAGAGACA  24356

Query  5480   ATGTCTTGTGTAAAGAGGAAGGCAGATTGGGCCTTGCGTTGGATTGGGGACGAAGAAGCT  5539
              ||| |||||||||| | |||||| ||||||||       |||||    |||  ||  || 
Sbjct  24355  ATGCCTTGTGTAAAAAAGAAGGCCGATTGGGCTCAAAAGTGGATACATGAC--AG-CGCC  24299

Query  5540   ACCTATGGAGAACGTGTTGTAGCTTTTGCCGCAGTAGAAAGAATCTTCTTTTCTGGTTCT  5599
                 ||||||||| |  || | || ||||| ||||||||| |||| ||||||||||| || 
Sbjct  24298  GGTTATGGAGAAAGACTTATTGCCTTTGCGGCAGTAGAAGGAATTTTCTTTTCTGGATCA  24239

Query  5600   TTTGCATCAATATTCTGGTTGATATTGCTCAAGAAAGGAGGACTGATGCCTGGCCTCACA  5659
              ||||| || ||||| ||         ||| || ||  | || || ||||| || ||||| 
Sbjct  24238  TTTGCGTCCATATTTTG---------GCTTAAAAAGCGTGGCCTAATGCCCGGACTCACG  24188

Query  5660   TTTTCCAACGAACTTATTAGCAGAGATGAGGGTTTACATTGCGACTTTGCCTGCCTGATG  5719
              |||||||||||| | ||||| ||||| |||||| |||| ||||| || || ||  |||||
Sbjct  24187  TTTTCCAACGAATTAATTAGTAGAGACGAGGGTCTACACTGCGATTTCGCATGTTTGATG  24128

Query  5720   TTCAAACACCTGCTACACAAACCTTCGGAGCAGAGAGTCAAAGAAATAAT-TGTCA-ATG  5777
              || |||||  |  |  |   |||    ||  | | |||  ||||  || | |  || | |
Sbjct  24127  TTTAAACATTTATTGTATCCACCGAGTGAAGAAACAGT--AAGATCTATTATAACAGACG  24070

Query  5778   CTGTTAGGATAGAACAGGAGTTCCTCACGGAGGCACTGCCGGTGAAGCTCATTGGGATGA  5837
              | ||    || ||||| || || || || | ||| || || || || || || || ||||
Sbjct  24069  CGGTCTCTATTGAACAAGAATTTCTTACTGTGGCTCTTCCAGTTAAACTTATAGGAATGA  24010

Query  5838   ACTGCGGTTTAATGAAGCAGTACATTGAATTCGTGGCGGACAGACTTATGCTGGAGCTGG  5897
              | || |   | |||||    || || || || || || || ||| | ||    ||  |||
Sbjct  24009  ATTGTGAAATGATGAAAACATATATGGAGTTTGTCGCAGATAGATTGATTTCTGAATTGG  23950

Query  5898   GTTTTAGCAAGATTTTCAGAGTAGAAAACCCGTTTGACTTCATAGAGAATATTTCACTGG  5957
              | ||||  |  || |  |  ||    || || |  || ||||| || ||||| ||| | |
Sbjct  23949  GATTTAAAAGAATCTATAATGTTACCAATCCATCCGATTTCATGGAAAATATATCATTAG  23890

Query  5958   AAGGGAAGACTAACTTCTTTGAAAAGAGAGTAGGCGAGTATCAGAGAATGGGAGTGATGT  6017
              |||| || ||||| || || |||||  | || || || || || | ||||||||| ||||
Sbjct  23889  AAGGTAAAACTAATTTTTTCGAAAAACGTGTGGGTGAATACCAAAAAATGGGAGTTATGT  23830

Query  6018   CAAGTCCAACAGAGAATTCTTTTACCTTAGATGCTGACTTCTAAA  6062
              |   || |  ||| |||  |||| | ||||||| |||||| ||||
Sbjct  23829  C---TCAAGAAGACAATCATTTTTCTTTAGATGTTGACTTTTAAA  23788


>X69198.1 Variola virus DNA complete genome
Length=185578

 Score = 397 bits (439),  Expect = 2e-107
 Identities = 658/945 (70%), Gaps = 19/945 (2%)
 Strand=Plus/Minus

Query  5120   TTTGTCGTCTTTCCTATCGAATACCATGATATCTGGCAGATGTATAAGAAAGCGGAGGCT  5179
              |||||  | ||||| ||  |||| ||||| |||||| | |||||||| || || ||||| 
Sbjct  24715  TTTGTTATTTTTCCAATTCAATATCATGACATCTGGAATATGTATAAAAAGGCAGAGGCA  24656

Query  5180   TCCTTTTGGACAGCTGAGGAGGTGGATCTTTCCAAGGACATCCAGCATTGGGAAGCCCTG  5239
              || ||||||||||  || || |||||| | || || || ||| |  ||||| |    || 
Sbjct  24655  TCATTTTGGACAGTGGAAGAAGTGGATATATCTAAAGATATCAATGATTGGAATAAACTA  24596

Query  5240   AAGCCTGACGAGAAATATTTTATATCTCACGTTCTGGCTTTCTTTGCAGCGAGTGATGGC  5299
              |  || ||||| ||||||||||||   || ||  |||| || |||||||| ||||| || 
Sbjct  24595  ACACCAGACGAAAAATATTTTATAAAACATGTATTGGCGTTTTTTGCAGCCAGTGACGGA  24536

Query  5300   ATAGTAAATGAAAACCTGGTGGAGCGGTTTAGCCAAGAAGTTCAGATTACAGAAGCCCGC  5359
              ||||| ||||||||  | |  || || ||| |   |||||| |||||||| || ||  | 
Sbjct  24535  ATAGTGAATGAAAATTTAGCAGAACGATTTTGTATAGAAGTACAGATTACCGAGGCTAGA  24476

Query  5360   TGTTTCTATGGCTTCCAAATTGCCATGGAAAACATACATTCTGAGATGTATAGTCTCCTC  5419
              |||||||| || || ||||| ||||| |||||||| ||||| || |||||||||||  | 
Sbjct  24475  TGTTTCTACGGATTTCAAATGGCCATTGAAAACATTCATTCGGAAATGTATAGTCTTTTG  24416

Query  5420   ATTGACACTTACATCAAAGATTCCAAGGAAAGGGAGTTTCTCTTCAATGCCATTGAGACG  5479
              ||||| || ||  | ||||||   || ||||   | | |||||| ||||| || ||||| 
Sbjct  24415  ATTGATACATATGTTAAAGATAGTAATGAAAAAAACTATCTCTTTAATGCTATAGAGACA  24356

Query  5480   ATGTCTTGTGTAAAGAGGAAGGCAGATTGGGCCTTGCGTTGGATTGGGGACGAAGAAGCT  5539
              ||| |||||||||| | |||||| ||||||||       |||||    |||  ||  || 
Sbjct  24355  ATGCCTTGTGTAAAAAAGAAGGCCGATTGGGCTCAAAAGTGGATACATGAC--AG-CGCC  24299

Query  5540   ACCTATGGAGAACGTGTTGTAGCTTTTGCCGCAGTAGAAAGAATCTTCTTTTCTGGTTCT  5599
                 ||||||||| |  || | || ||||| ||||||||| |||| ||||||||||| || 
Sbjct  24298  GGTTATGGAGAAAGACTTATTGCCTTTGCGGCAGTAGAAGGAATTTTCTTTTCTGGATCA  24239

Query  5600   TTTGCATCAATATTCTGGTTGATATTGCTCAAGAAAGGAGGACTGATGCCTGGCCTCACA  5659
              ||||| || ||||| ||         ||| || ||  | || || ||||| || ||||| 
Sbjct  24238  TTTGCGTCCATATTTTG---------GCTTAAAAAGCGTGGCCTAATGCCCGGACTCACG  24188

Query  5660   TTTTCCAACGAACTTATTAGCAGAGATGAGGGTTTACATTGCGACTTTGCCTGCCTGATG  5719
              |||||||||||| | ||||| ||||| |||||| |||| ||||| || || ||  |||||
Sbjct  24187  TTTTCCAACGAATTAATTAGTAGAGACGAGGGTCTACACTGCGATTTCGCATGTTTGATG  24128

Query  5720   TTCAAACACCTGCTACACAAACCTTCGGAGCAGAGAGTCAAAGAAATAAT-TGTCA-ATG  5777
              || |||||  |  |  |   |||    ||  | | |||  ||||  || | |  || | |
Sbjct  24127  TTTAAACATTTATTGTATCCACCGAGTGAAGAAACAGT--AAGATCTATTATAACAGACG  24070

Query  5778   CTGTTAGGATAGAACAGGAGTTCCTCACGGAGGCACTGCCGGTGAAGCTCATTGGGATGA  5837
              | ||    || ||||| || || || || | ||| || || || || || || || ||||
Sbjct  24069  CGGTCTCTATTGAACAAGAATTTCTTACTGTGGCTCTTCCAGTTAAACTTATAGGAATGA  24010

Query  5838   ACTGCGGTTTAATGAAGCAGTACATTGAATTCGTGGCGGACAGACTTATGCTGGAGCTGG  5897
              | || |   | |||||    || || || || || || || ||| | ||    ||  |||
Sbjct  24009  ATTGTGAAATGATGAAAACATATATGGAGTTTGTCGCAGATAGATTGATTTCTGAATTGG  23950

Query  5898   GTTTTAGCAAGATTTTCAGAGTAGAAAACCCGTTTGACTTCATAGAGAATATTTCACTGG  5957
              | ||||  |  || |  |  ||    || || |  || ||||| || ||||| ||| | |
Sbjct  23949  GATTTAAAAGAATCTATAATGTTACCAATCCATCCGATTTCATGGAAAATATATCATTAG  23890

Query  5958   AAGGGAAGACTAACTTCTTTGAAAAGAGAGTAGGCGAGTATCAGAGAATGGGAGTGATGT  6017
              |||| || ||||| || || |||||  | || || || || || | ||||||||| ||||
Sbjct  23889  AAGGTAAAACTAATTTTTTCGAAAAACGTGTGGGTGAATACCAAAAAATGGGAGTTATGT  23830

Query  6018   CAAGTCCAACAGAGAATTCTTTTACCTTAGATGCTGACTTCTAAA  6062
              |   || |  ||| |||  |||| | ||||||| |||||| ||||
Sbjct  23829  C---TCAAGAAGACAATCATTTTTCTTTAGATGTTGACTTTTAAA  23788


>NC_055231.1 Orthopoxvirus Abatino, complete genome
Length=213743

 Score = 394 bits (436),  Expect = 8e-107
 Identities = 654/943 (69%), Gaps = 15/943 (2%)
 Strand=Plus/Minus

Query  5120   TTTGTCGTCTTTCCTATCGAATACCATGATATCTGGCAGATGTATAAGAAAGCGGAGGCT  5179
              |||||  | || || ||  |||| ||||||||||||   |||||||| || || ||||| 
Sbjct  42476  TTTGTTATTTTCCCAATTCAATATCATGATATCTGGAGTATGTATAAAAAGGCAGAGGCA  42417

Query  5180   TCCTTTTGGACAGCTGAGGAGGTGGATCTTTCCAAGGACATCCAGCATTGGGAAGCCCTG  5239
              || |||||||| |  || || || ||| | || || || ||| |  ||||| |     | 
Sbjct  42416  TCATTTTGGACGGTAGAAGAAGTAGATATATCTAAAGATATCAATGATTGGAATAAATTA  42357

Query  5240   AAGCCTGACGAGAAATATTTTATATCTCACGTTCTGGCTTTCTTTGCAGCGAGTGATGGC  5299
              |  ||||| || ||| ||||||||   || ||  | || || ||||| || ||||| || 
Sbjct  42356  ACACCTGATGAAAAACATTTTATAAAACATGTATTAGCGTTTTTTGCTGCTAGTGACGGA  42297

Query  5300   ATAGTAAATGAAAACCTGGTGGAGCGGTTTAGCCAAGAAGTTCAGATTACAGAAGCCCGC  5359
              ||||| || |||||  | |  || || ||| |   |||||| ||| |||| || ||| | 
Sbjct  42296  ATAGTGAACGAAAATTTAGCTGAACGATTTTGTACAGAAGTACAGGTTACCGAGGCCAGA  42237

Query  5360   TGTTTCTATGGCTTCCAAATTGCCATGGAAAACATACATTCTGAGATGTATAGTCTCCTC  5419
              |||||||| || || || || ||||| |||||||| ||||| || |||||||||||  | 
Sbjct  42236  TGTTTCTACGGATTTCAGATGGCCATTGAAAACATTCATTCAGAAATGTATAGTCTTTTG  42177

Query  5420   ATTGACACTTACATCAAAGATTCCAAGGAAAGGGAGTTTCTCTTCAATGCCATTGAGACG  5479
              ||||| || ||  | ||||||   || ||||   | | |||||| |||||||| || |||
Sbjct  42176  ATTGATACATATGTTAAAGATAGTAATGAAAAAAACTATCTCTTTAATGCCATAGAAACG  42117

Query  5480   ATGTCTTGTGTAAAGAGGAAGGCAGATTGGGCCTTGCGTTGGATTGGGGACGAAGAAGCT  5539
              ||| |||||||||| | |||||| ||||||||       |||||    |||  ||  || 
Sbjct  42116  ATGCCTTGTGTAAAAAAGAAGGCCGATTGGGCTCAAAAGTGGATACATGAC--AG-CGCC  42060

Query  5540   ACCTATGGAGAACGTGTTGTAGCTTTTGCCGCAGTAGAAAGAATCTTCTTTTCTGGTTCT  5599
                 ||||||||  |  || | || ||||| ||||||||| |||||||||||||||| || 
Sbjct  42059  GGTTATGGAGAGAGACTTATTGCCTTTGCGGCAGTAGAAGGAATCTTCTTTTCTGGATCA  42000

Query  5600   TTTGCATCAATATTCTGGTTGATATTGCTCAAGAAAGGAGGACTGATGCCTGGCCTCACA  5659
              ||||| || ||||| ||         ||| || ||  | || || ||||| || ||||| 
Sbjct  41999  TTTGCGTCTATATTTTG---------GCTTAAAAAGCGTGGCCTAATGCCCGGACTCACG  41949

Query  5660   TTTTCCAACGAACTTATTAGCAGAGATGAGGGTTTACATTGCGACTTTGCCTGCCTGATG  5719
              |||||||||||| | ||||| |||||||||||| | || ||||| || || ||  |||||
Sbjct  41948  TTTTCCAACGAATTAATTAGTAGAGATGAGGGTCTGCACTGCGATTTCGCATGTTTGATG  41889

Query  5720   TTCAAACACCTGCTACACAAACCTTCGGAGCAGAGAGTCAAAGAAATAATTGTCAATGCT  5779
              || |||||  |  |  |   |||    ||  | |  || | |   || ||     |||||
Sbjct  41888  TTTAAACATTTATTGTATCCACCGAGTGAAGAAACCGTTAGATCTATTATAACAGATGCT  41829

Query  5780   GTTAGGATAGAACAGGAGTTCCTCACGGAGGCACTGCCGGTGAAGCTCATTGGGATGAAC  5839
              ||    || ||||| || || || || |  ||||| || || || || || || ||||| 
Sbjct  41828  GTCTCCATTGAACAAGAATTTCTTACTGTCGCACTTCCAGTTAAACTTATAGGAATGAAT  41769

Query  5840   TGCGGTTTAATGAAGCAGTACATTGAATTCGTGGCGGACAGACTTATGCTGGAGCTGGGT  5899
              || |   | |||||    || || ||||| || || || ||| | ||    ||  |||| 
Sbjct  41768  TGTGAAATGATGAAAACATATATAGAATTTGTTGCAGATAGATTGATTTCTGAATTGGGA  41709

Query  5900   TTTAGCAAGATTTTCAGAGTAGAAAACCCGTTTGACTTCATAGAGAATATTTCACTGGAA  5959
              ||||  || ||||  |  ||    || ||||| || ||||| || ||||| ||| |||||
Sbjct  41708  TTTAAAAAAATTTATAATGTTACCAATCCGTTCGATTTCATGGAAAATATATCATTGGAA  41649

Query  5960   GGGAAGACTAACTTCTTTGAAAAGAGAGTAGGCGAGTATCAGAGAATGGGAGTGATGTCA  6019
              || |||||||| || || |||||  | || || || || || | ||||||||| ||||| 
Sbjct  41648  GGAAAGACTAATTTTTTCGAAAAACGTGTTGGTGAATACCAAAAAATGGGAGTTATGTC-  41590

Query  6020   AGTCCAACAGAGAATTCTTTTACCTTAGATGCTGACTTCTAAA  6062
                || |  ||| |||  |||| | ||||||| |||||| ||||
Sbjct  41589  --TCAAGAAGACAATCATTTTTCTTTAGATGTTGACTTTTAAA  41549


>NC_003391.1 Camelpox virus, complete genome
Length=205719

 Score = 394 bits (436),  Expect = 8e-107
 Identities = 654/943 (69%), Gaps = 15/943 (2%)
 Strand=Plus/Minus

Query  5120   TTTGTCGTCTTTCCTATCGAATACCATGATATCTGGCAGATGTATAAGAAAGCGGAGGCT  5179
              |||||  | ||||| ||  |||| ||||| |||||| | |||||||| || || ||||| 
Sbjct  36738  TTTGTTATTTTTCCAATTCAATATCATGACATCTGGAATATGTATAAAAAGGCAGAGGCA  36679

Query  5180   TCCTTTTGGACAGCTGAGGAGGTGGATCTTTCCAAGGACATCCAGCATTGGGAAGCCCTG  5239
              || ||||||||||  || || |||||| | || || || ||| |  ||||| |    || 
Sbjct  36678  TCATTTTGGACAGTGGAAGAAGTGGATATATCTAAAGATATCAATGATTGGAATAAACTA  36619

Query  5240   AAGCCTGACGAGAAATATTTTATATCTCACGTTCTGGCTTTCTTTGCAGCGAGTGATGGC  5299
              |  ||  |||| ||||||||||||   || ||  |||| || |||||||| ||||| || 
Sbjct  36618  ACACCAAACGAAAAATATTTTATAAAACATGTATTGGCGTTTTTTGCAGCCAGTGACGGA  36559

Query  5300   ATAGTAAATGAAAACCTGGTGGAGCGGTTTAGCCAAGAAGTTCAGATTACAGAAGCCCGC  5359
              ||||| ||||||||  | |  || || ||| |   |||||| |||||||| || ||  | 
Sbjct  36558  ATAGTGAATGAAAATTTAGCAGAACGATTTTGTACAGAAGTACAGATTACCGAGGCTAGA  36499

Query  5360   TGTTTCTATGGCTTCCAAATTGCCATGGAAAACATACATTCTGAGATGTATAGTCTCCTC  5419
              |||||||| || || ||||| ||||| |||||||| ||||| || |||||||||||  | 
Sbjct  36498  TGTTTCTACGGATTTCAAATGGCCATTGAAAACATTCATTCGGAAATGTATAGTCTTTTG  36439

Query  5420   ATTGACACTTACATCAAAGATTCCAAGGAAAGGGAGTTTCTCTTCAATGCCATTGAGACG  5479
              ||||| || ||  | ||||||   || ||||   | | |||||| ||||| || ||||| 
Sbjct  36438  ATTGATACATATGTTAAAGATAGTAATGAAAAAAACTATCTCTTTAATGCTATAGAGACA  36379

Query  5480   ATGTCTTGTGTAAAGAGGAAGGCAGATTGGGCCTTGCGTTGGATTGGGGACGAAGAAGCT  5539
              ||| |||||||||| | |||||| ||||||||       |||||    |||  ||  || 
Sbjct  36378  ATGCCTTGTGTAAAAAAGAAGGCCGATTGGGCTCAAAAGTGGATACATGAC--AG-TGCC  36322

Query  5540   ACCTATGGAGAACGTGTTGTAGCTTTTGCCGCAGTAGAAAGAATCTTCTTTTCTGGTTCT  5599
                 ||||||||  |  || | || ||||| ||||||||| |||| ||||||||||| || 
Sbjct  36321  GGTTATGGAGAGAGACTTATTGCCTTTGCGGCAGTAGAAGGAATTTTCTTTTCTGGATCA  36262

Query  5600   TTTGCATCAATATTCTGGTTGATATTGCTCAAGAAAGGAGGACTGATGCCTGGCCTCACA  5659
              ||||| || ||||| ||         ||| || ||  | || || ||||| || ||||| 
Sbjct  36261  TTTGCGTCCATATTTTG---------GCTTAAAAAGCGTGGCCTAATGCCCGGACTCACG  36211

Query  5660   TTTTCCAACGAACTTATTAGCAGAGATGAGGGTTTACATTGCGACTTTGCCTGCCTGATG  5719
              |||||||||||| | ||||| ||||| |||||| |||| ||||| || || ||  |||||
Sbjct  36210  TTTTCCAACGAATTAATTAGTAGAGACGAGGGTCTACACTGCGATTTCGCATGTTTGATG  36151

Query  5720   TTCAAACACCTGCTACACAAACCTTCGGAGCAGAGAGTCAAAGAAATAATTGTCAATGCT  5779
              || |||||  |  |  |   |||    ||  | | ||| | |   || ||     | || 
Sbjct  36150  TTTAAACATTTATTGTATCCACCGAGTGAAGAAACAGTAATATCTATTATAACAGACGCG  36091

Query  5780   GTTAGGATAGAACAGGAGTTCCTCACGGAGGCACTGCCGGTGAAGCTCATTGGGATGAAC  5839
              ||    || ||||| || || || || | ||| || || || || || || || ||||| 
Sbjct  36090  GTCTCTATTGAACAAGAATTTCTTACTGTGGCTCTTCCAGTTAAACTTATAGGAATGAAT  36031

Query  5840   TGCGGTTTAATGAAGCAGTACATTGAATTCGTGGCGGACAGACTTATGCTGGAGCTGGGT  5899
              || |   | |||||    || || ||||| || || || ||| | ||    ||  |||| 
Sbjct  36030  TGTGAAATGATGAAAACATATATAGAATTTGTCGCAGATAGATTGATTTCTGAATTGGGA  35971

Query  5900   TTTAGCAAGATTTTCAGAGTAGAAAACCCGTTTGACTTCATAGAGAATATTTCACTGGAA  5959
              ||||  || ||||  |  ||    || || || || ||||| || ||||| ||| | |||
Sbjct  35970  TTTAAAAAAATTTATAATGTTATCAATCCATTCGATTTCATGGAAAATATATCATTAGAA  35911

Query  5960   GGGAAGACTAACTTCTTTGAAAAGAGAGTAGGCGAGTATCAGAGAATGGGAGTGATGTCA  6019
              || || ||||| || || |||||  | || || || || || | ||||||||| ||||| 
Sbjct  35910  GGTAAAACTAATTTTTTCGAAAAACGTGTGGGTGAATACCAAAAAATGGGAGTTATGTC-  35852

Query  6020   AGTCCAACAGAGAATTCTTTTACCTTAGATGCTGACTTCTAAA  6062
                || |  ||| |||  |||| |  |||||| ||| || ||||
Sbjct  35851  --TCAAGAAGACAATCATTTTTCTCTAGATGTTGATTTTTAAA  35811


 Score = 41.9 bits (45),  Expect = 2.0
 Identities = 41/52 (79%), Gaps = 1/52 (2%)
 Strand=Plus/Plus

Query  8221    TAATATGCGaaaaaaaaTTAATTCA-AAATGGATCAAAGACTTAAGCATAAG  8271
               ||| |||  |||||| | | ||||| ||||||||||| |||||  | |||||
Sbjct  134169  TAAAATGAAAAAAAACACTGATTCAGAAATGGATCAACGACTTGGGTATAAG  134220


>AY009089.1 Camelpox virus CMS, complete genome
Length=202205

 Score = 394 bits (436),  Expect = 8e-107
 Identities = 654/943 (69%), Gaps = 15/943 (2%)
 Strand=Plus/Minus

Query  5120   TTTGTCGTCTTTCCTATCGAATACCATGATATCTGGCAGATGTATAAGAAAGCGGAGGCT  5179
              |||||  | ||||| ||  |||| ||||| |||||| | |||||||| || || ||||| 
Sbjct  34948  TTTGTTATTTTTCCAATTCAATATCATGACATCTGGAATATGTATAAAAAGGCAGAGGCA  34889

Query  5180   TCCTTTTGGACAGCTGAGGAGGTGGATCTTTCCAAGGACATCCAGCATTGGGAAGCCCTG  5239
              || ||||||||||  || || |||||| | || || || ||| |  ||||| |    || 
Sbjct  34888  TCATTTTGGACAGTGGAAGAAGTGGATATATCTAAAGATATCAATGATTGGAATAAACTA  34829

Query  5240   AAGCCTGACGAGAAATATTTTATATCTCACGTTCTGGCTTTCTTTGCAGCGAGTGATGGC  5299
              |  ||  |||| ||||||||||||   || ||  |||| || |||||||| ||||| || 
Sbjct  34828  ACACCAAACGAAAAATATTTTATAAAACATGTATTGGCGTTTTTTGCAGCCAGTGACGGA  34769

Query  5300   ATAGTAAATGAAAACCTGGTGGAGCGGTTTAGCCAAGAAGTTCAGATTACAGAAGCCCGC  5359
              ||||| ||||||||  | |  || || ||| |   |||||| |||||||| || ||  | 
Sbjct  34768  ATAGTGAATGAAAATTTAGCAGAACGATTTTGTACAGAAGTACAGATTACCGAGGCTAGA  34709

Query  5360   TGTTTCTATGGCTTCCAAATTGCCATGGAAAACATACATTCTGAGATGTATAGTCTCCTC  5419
              |||||||| || || ||||| ||||| |||||||| ||||| || |||||||||||  | 
Sbjct  34708  TGTTTCTACGGATTTCAAATGGCCATTGAAAACATTCATTCGGAAATGTATAGTCTTTTG  34649

Query  5420   ATTGACACTTACATCAAAGATTCCAAGGAAAGGGAGTTTCTCTTCAATGCCATTGAGACG  5479
              ||||| || ||  | ||||||   || ||||   | | |||||| ||||| || ||||| 
Sbjct  34648  ATTGATACATATGTTAAAGATAGTAATGAAAAAAACTATCTCTTTAATGCTATAGAGACA  34589

Query  5480   ATGTCTTGTGTAAAGAGGAAGGCAGATTGGGCCTTGCGTTGGATTGGGGACGAAGAAGCT  5539
              ||| |||||||||| | |||||| ||||||||       |||||    |||  ||  || 
Sbjct  34588  ATGCCTTGTGTAAAAAAGAAGGCCGATTGGGCTCAAAAGTGGATACATGAC--AG-CGCC  34532

Query  5540   ACCTATGGAGAACGTGTTGTAGCTTTTGCCGCAGTAGAAAGAATCTTCTTTTCTGGTTCT  5599
                 ||||||||  |  || | || ||||| ||||||||| |||| ||||||||||| || 
Sbjct  34531  GGTTATGGAGAGAGACTTATTGCCTTTGCGGCAGTAGAAGGAATTTTCTTTTCTGGATCA  34472

Query  5600   TTTGCATCAATATTCTGGTTGATATTGCTCAAGAAAGGAGGACTGATGCCTGGCCTCACA  5659
              ||||| || ||||| ||         ||| || ||  | || || ||||| || ||||| 
Sbjct  34471  TTTGCGTCCATATTTTG---------GCTTAAAAAGCGTGGCCTAATGCCCGGACTCACG  34421

Query  5660   TTTTCCAACGAACTTATTAGCAGAGATGAGGGTTTACATTGCGACTTTGCCTGCCTGATG  5719
              |||||||||||| | ||||| ||||| |||||| |||| ||||| || || ||  |||||
Sbjct  34420  TTTTCCAACGAATTAATTAGTAGAGACGAGGGTCTACACTGCGATTTCGCATGTTTGATG  34361

Query  5720   TTCAAACACCTGCTACACAAACCTTCGGAGCAGAGAGTCAAAGAAATAATTGTCAATGCT  5779
              || |||||  |  |  |   |||    ||  | | ||| | |   || ||     | || 
Sbjct  34360  TTTAAACATTTATTGTATCCACCGAGTGAAGAAACAGTAATATCTATTATAACAGACGCG  34301

Query  5780   GTTAGGATAGAACAGGAGTTCCTCACGGAGGCACTGCCGGTGAAGCTCATTGGGATGAAC  5839
              ||    || ||||| || || || || | ||| || || || || || || || ||||| 
Sbjct  34300  GTCTCTATTGAACAAGAATTTCTTACTGTGGCTCTTCCAGTTAAACTTATAGGAATGAAT  34241

Query  5840   TGCGGTTTAATGAAGCAGTACATTGAATTCGTGGCGGACAGACTTATGCTGGAGCTGGGT  5899
              || |   | |||||    || || ||||| || || || ||| | ||    ||  |||| 
Sbjct  34240  TGTGAAATGATGAAAACATATATAGAATTTGTCGCAGATAGATTGATTTCTGAATTGGGA  34181

Query  5900   TTTAGCAAGATTTTCAGAGTAGAAAACCCGTTTGACTTCATAGAGAATATTTCACTGGAA  5959
              ||||  || ||||  |  ||    || || || || ||||| || ||||| ||| | |||
Sbjct  34180  TTTAAAAAAATTTATAATGTTATCAATCCATTCGATTTCATGGAAAATATATCATTAGAA  34121

Query  5960   GGGAAGACTAACTTCTTTGAAAAGAGAGTAGGCGAGTATCAGAGAATGGGAGTGATGTCA  6019
              || || ||||| || || |||||  | || || || || || | ||||||||| ||||| 
Sbjct  34120  GGTAAAACTAATTTTTTCGAAAAACGTGTGGGTGAATACCAAAAAATGGGAGTTATGTC-  34062

Query  6020   AGTCCAACAGAGAATTCTTTTACCTTAGATGCTGACTTCTAAA  6062
                || |  ||| |||  |||| |  |||||| ||| || ||||
Sbjct  34061  --TCAAGAAGACAATCATTTTTCTCTAGATGTTGATTTTTAAA  34021


 Score = 41.9 bits (45),  Expect = 2.0
 Identities = 41/52 (79%), Gaps = 1/52 (2%)
 Strand=Plus/Plus

Query  8221    TAATATGCGaaaaaaaaTTAATTCA-AAATGGATCAAAGACTTAAGCATAAG  8271
               ||| |||  |||||| | | ||||| ||||||||||| |||||  | |||||
Sbjct  132289  TAAAATGAAAAAAAACACTGATTCAGAAATGGATCAACGACTTGGGTATAAG  132340


>MH816996.1 Orthopoxvirus Abatino, complete genome
Length=213743

 Score = 394 bits (436),  Expect = 8e-107
 Identities = 654/943 (69%), Gaps = 15/943 (2%)
 Strand=Plus/Minus

Query  5120   TTTGTCGTCTTTCCTATCGAATACCATGATATCTGGCAGATGTATAAGAAAGCGGAGGCT  5179
              |||||  | || || ||  |||| ||||||||||||   |||||||| || || ||||| 
Sbjct  42476  TTTGTTATTTTCCCAATTCAATATCATGATATCTGGAGTATGTATAAAAAGGCAGAGGCA  42417

Query  5180   TCCTTTTGGACAGCTGAGGAGGTGGATCTTTCCAAGGACATCCAGCATTGGGAAGCCCTG  5239
              || |||||||| |  || || || ||| | || || || ||| |  ||||| |     | 
Sbjct  42416  TCATTTTGGACGGTAGAAGAAGTAGATATATCTAAAGATATCAATGATTGGAATAAATTA  42357

Query  5240   AAGCCTGACGAGAAATATTTTATATCTCACGTTCTGGCTTTCTTTGCAGCGAGTGATGGC  5299
              |  ||||| || ||| ||||||||   || ||  | || || ||||| || ||||| || 
Sbjct  42356  ACACCTGATGAAAAACATTTTATAAAACATGTATTAGCGTTTTTTGCTGCTAGTGACGGA  42297

Query  5300   ATAGTAAATGAAAACCTGGTGGAGCGGTTTAGCCAAGAAGTTCAGATTACAGAAGCCCGC  5359
              ||||| || |||||  | |  || || ||| |   |||||| ||| |||| || ||| | 
Sbjct  42296  ATAGTGAACGAAAATTTAGCTGAACGATTTTGTACAGAAGTACAGGTTACCGAGGCCAGA  42237

Query  5360   TGTTTCTATGGCTTCCAAATTGCCATGGAAAACATACATTCTGAGATGTATAGTCTCCTC  5419
              |||||||| || || || || ||||| |||||||| ||||| || |||||||||||  | 
Sbjct  42236  TGTTTCTACGGATTTCAGATGGCCATTGAAAACATTCATTCAGAAATGTATAGTCTTTTG  42177

Query  5420   ATTGACACTTACATCAAAGATTCCAAGGAAAGGGAGTTTCTCTTCAATGCCATTGAGACG  5479
              ||||| || ||  | ||||||   || ||||   | | |||||| |||||||| || |||
Sbjct  42176  ATTGATACATATGTTAAAGATAGTAATGAAAAAAACTATCTCTTTAATGCCATAGAAACG  42117

Query  5480   ATGTCTTGTGTAAAGAGGAAGGCAGATTGGGCCTTGCGTTGGATTGGGGACGAAGAAGCT  5539
              ||| |||||||||| | |||||| ||||||||       |||||    |||  ||  || 
Sbjct  42116  ATGCCTTGTGTAAAAAAGAAGGCCGATTGGGCTCAAAAGTGGATACATGAC--AG-CGCC  42060

Query  5540   ACCTATGGAGAACGTGTTGTAGCTTTTGCCGCAGTAGAAAGAATCTTCTTTTCTGGTTCT  5599
                 ||||||||  |  || | || ||||| ||||||||| |||||||||||||||| || 
Sbjct  42059  GGTTATGGAGAGAGACTTATTGCCTTTGCGGCAGTAGAAGGAATCTTCTTTTCTGGATCA  42000

Query  5600   TTTGCATCAATATTCTGGTTGATATTGCTCAAGAAAGGAGGACTGATGCCTGGCCTCACA  5659
              ||||| || ||||| ||         ||| || ||  | || || ||||| || ||||| 
Sbjct  41999  TTTGCGTCTATATTTTG---------GCTTAAAAAGCGTGGCCTAATGCCCGGACTCACG  41949

Query  5660   TTTTCCAACGAACTTATTAGCAGAGATGAGGGTTTACATTGCGACTTTGCCTGCCTGATG  5719
              |||||||||||| | ||||| |||||||||||| | || ||||| || || ||  |||||
Sbjct  41948  TTTTCCAACGAATTAATTAGTAGAGATGAGGGTCTGCACTGCGATTTCGCATGTTTGATG  41889

Query  5720   TTCAAACACCTGCTACACAAACCTTCGGAGCAGAGAGTCAAAGAAATAATTGTCAATGCT  5779
              || |||||  |  |  |   |||    ||  | |  || | |   || ||     |||||
Sbjct  41888  TTTAAACATTTATTGTATCCACCGAGTGAAGAAACCGTTAGATCTATTATAACAGATGCT  41829

Query  5780   GTTAGGATAGAACAGGAGTTCCTCACGGAGGCACTGCCGGTGAAGCTCATTGGGATGAAC  5839
              ||    || ||||| || || || || |  ||||| || || || || || || ||||| 
Sbjct  41828  GTCTCCATTGAACAAGAATTTCTTACTGTCGCACTTCCAGTTAAACTTATAGGAATGAAT  41769

Query  5840   TGCGGTTTAATGAAGCAGTACATTGAATTCGTGGCGGACAGACTTATGCTGGAGCTGGGT  5899
              || |   | |||||    || || ||||| || || || ||| | ||    ||  |||| 
Sbjct  41768  TGTGAAATGATGAAAACATATATAGAATTTGTTGCAGATAGATTGATTTCTGAATTGGGA  41709

Query  5900   TTTAGCAAGATTTTCAGAGTAGAAAACCCGTTTGACTTCATAGAGAATATTTCACTGGAA  5959
              ||||  || ||||  |  ||    || ||||| || ||||| || ||||| ||| |||||
Sbjct  41708  TTTAAAAAAATTTATAATGTTACCAATCCGTTCGATTTCATGGAAAATATATCATTGGAA  41649

Query  5960   GGGAAGACTAACTTCTTTGAAAAGAGAGTAGGCGAGTATCAGAGAATGGGAGTGATGTCA  6019
              || |||||||| || || |||||  | || || || || || | ||||||||| ||||| 
Sbjct  41648  GGAAAGACTAATTTTTTCGAAAAACGTGTTGGTGAATACCAAAAAATGGGAGTTATGTC-  41590

Query  6020   AGTCCAACAGAGAATTCTTTTACCTTAGATGCTGACTTCTAAA  6062
                || |  ||| |||  |||| | ||||||| |||||| ||||
Sbjct  41589  --TCAAGAAGACAATCATTTTTCTTTAGATGTTGACTTTTAAA  41549


>AF438165.1 Camelpox virus M-96 from Kazakhstan, complete genome
Length=205719

 Score = 394 bits (436),  Expect = 8e-107
 Identities = 654/943 (69%), Gaps = 15/943 (2%)
 Strand=Plus/Minus

Query  5120   TTTGTCGTCTTTCCTATCGAATACCATGATATCTGGCAGATGTATAAGAAAGCGGAGGCT  5179
              |||||  | ||||| ||  |||| ||||| |||||| | |||||||| || || ||||| 
Sbjct  36738  TTTGTTATTTTTCCAATTCAATATCATGACATCTGGAATATGTATAAAAAGGCAGAGGCA  36679

Query  5180   TCCTTTTGGACAGCTGAGGAGGTGGATCTTTCCAAGGACATCCAGCATTGGGAAGCCCTG  5239
              || ||||||||||  || || |||||| | || || || ||| |  ||||| |    || 
Sbjct  36678  TCATTTTGGACAGTGGAAGAAGTGGATATATCTAAAGATATCAATGATTGGAATAAACTA  36619

Query  5240   AAGCCTGACGAGAAATATTTTATATCTCACGTTCTGGCTTTCTTTGCAGCGAGTGATGGC  5299
              |  ||  |||| ||||||||||||   || ||  |||| || |||||||| ||||| || 
Sbjct  36618  ACACCAAACGAAAAATATTTTATAAAACATGTATTGGCGTTTTTTGCAGCCAGTGACGGA  36559

Query  5300   ATAGTAAATGAAAACCTGGTGGAGCGGTTTAGCCAAGAAGTTCAGATTACAGAAGCCCGC  5359
              ||||| ||||||||  | |  || || ||| |   |||||| |||||||| || ||  | 
Sbjct  36558  ATAGTGAATGAAAATTTAGCAGAACGATTTTGTACAGAAGTACAGATTACCGAGGCTAGA  36499

Query  5360   TGTTTCTATGGCTTCCAAATTGCCATGGAAAACATACATTCTGAGATGTATAGTCTCCTC  5419
              |||||||| || || ||||| ||||| |||||||| ||||| || |||||||||||  | 
Sbjct  36498  TGTTTCTACGGATTTCAAATGGCCATTGAAAACATTCATTCGGAAATGTATAGTCTTTTG  36439

Query  5420   ATTGACACTTACATCAAAGATTCCAAGGAAAGGGAGTTTCTCTTCAATGCCATTGAGACG  5479
              ||||| || ||  | ||||||   || ||||   | | |||||| ||||| || ||||| 
Sbjct  36438  ATTGATACATATGTTAAAGATAGTAATGAAAAAAACTATCTCTTTAATGCTATAGAGACA  36379

Query  5480   ATGTCTTGTGTAAAGAGGAAGGCAGATTGGGCCTTGCGTTGGATTGGGGACGAAGAAGCT  5539
              ||| |||||||||| | |||||| ||||||||       |||||    |||  ||  || 
Sbjct  36378  ATGCCTTGTGTAAAAAAGAAGGCCGATTGGGCTCAAAAGTGGATACATGAC--AG-TGCC  36322

Query  5540   ACCTATGGAGAACGTGTTGTAGCTTTTGCCGCAGTAGAAAGAATCTTCTTTTCTGGTTCT  5599
                 ||||||||  |  || | || ||||| ||||||||| |||| ||||||||||| || 
Sbjct  36321  GGTTATGGAGAGAGACTTATTGCCTTTGCGGCAGTAGAAGGAATTTTCTTTTCTGGATCA  36262

Query  5600   TTTGCATCAATATTCTGGTTGATATTGCTCAAGAAAGGAGGACTGATGCCTGGCCTCACA  5659
              ||||| || ||||| ||         ||| || ||  | || || ||||| || ||||| 
Sbjct  36261  TTTGCGTCCATATTTTG---------GCTTAAAAAGCGTGGCCTAATGCCCGGACTCACG  36211

Query  5660   TTTTCCAACGAACTTATTAGCAGAGATGAGGGTTTACATTGCGACTTTGCCTGCCTGATG  5719
              |||||||||||| | ||||| ||||| |||||| |||| ||||| || || ||  |||||
Sbjct  36210  TTTTCCAACGAATTAATTAGTAGAGACGAGGGTCTACACTGCGATTTCGCATGTTTGATG  36151

Query  5720   TTCAAACACCTGCTACACAAACCTTCGGAGCAGAGAGTCAAAGAAATAATTGTCAATGCT  5779
              || |||||  |  |  |   |||    ||  | | ||| | |   || ||     | || 
Sbjct  36150  TTTAAACATTTATTGTATCCACCGAGTGAAGAAACAGTAATATCTATTATAACAGACGCG  36091

Query  5780   GTTAGGATAGAACAGGAGTTCCTCACGGAGGCACTGCCGGTGAAGCTCATTGGGATGAAC  5839
              ||    || ||||| || || || || | ||| || || || || || || || ||||| 
Sbjct  36090  GTCTCTATTGAACAAGAATTTCTTACTGTGGCTCTTCCAGTTAAACTTATAGGAATGAAT  36031

Query  5840   TGCGGTTTAATGAAGCAGTACATTGAATTCGTGGCGGACAGACTTATGCTGGAGCTGGGT  5899
              || |   | |||||    || || ||||| || || || ||| | ||    ||  |||| 
Sbjct  36030  TGTGAAATGATGAAAACATATATAGAATTTGTCGCAGATAGATTGATTTCTGAATTGGGA  35971

Query  5900   TTTAGCAAGATTTTCAGAGTAGAAAACCCGTTTGACTTCATAGAGAATATTTCACTGGAA  5959
              ||||  || ||||  |  ||    || || || || ||||| || ||||| ||| | |||
Sbjct  35970  TTTAAAAAAATTTATAATGTTATCAATCCATTCGATTTCATGGAAAATATATCATTAGAA  35911

Query  5960   GGGAAGACTAACTTCTTTGAAAAGAGAGTAGGCGAGTATCAGAGAATGGGAGTGATGTCA  6019
              || || ||||| || || |||||  | || || || || || | ||||||||| ||||| 
Sbjct  35910  GGTAAAACTAATTTTTTCGAAAAACGTGTGGGTGAATACCAAAAAATGGGAGTTATGTC-  35852

Query  6020   AGTCCAACAGAGAATTCTTTTACCTTAGATGCTGACTTCTAAA  6062
                || |  ||| |||  |||| |  |||||| ||| || ||||
Sbjct  35851  --TCAAGAAGACAATCATTTTTCTCTAGATGTTGATTTTTAAA  35811


 Score = 41.9 bits (45),  Expect = 2.0
 Identities = 41/52 (79%), Gaps = 1/52 (2%)
 Strand=Plus/Plus

Query  8221    TAATATGCGaaaaaaaaTTAATTCA-AAATGGATCAAAGACTTAAGCATAAG  8271
               ||| |||  |||||| | | ||||| ||||||||||| |||||  | |||||
Sbjct  134169  TAAAATGAAAAAAAACACTGATTCAGAAATGGATCAACGACTTGGGTATAAG  134220


>NC_035460.1 Eptesipox virus strain Washington, complete genome
Length=176688

 Score = 375 bits (415),  Expect = 8e-101
 Identities = 642/931 (69%), Gaps = 13/931 (1%)
 Strand=Plus/Minus

Query  5089   TGAACCACTACTGAGAGAAAACCCCCGCCGCTTTGTCGTCTTTCCTATCGAATACCATGA  5148
              ||||||  |  ||| |||||| ||     | |||||  | ||||||||  ||||  ||||
Sbjct  15608  TGAACCCATTTTGAAAGAAAATCCAAATAGATTTGTATTGTTTCCTATTAAATATAATGA  15549

Query  5149   TATCTGGCAGATGTATAAGAAAGCGGAGGCTTCCTTTTGGACAGCTGAGGAGGTGGATCT  5208
              ||| ||| | |||||||| ||||| |  || || ||||||||  | || || || |||||
Sbjct  15548  TATATGGAAAATGTATAAAAAAGCAGTTGCATCATTTTGGACTACAGAAGAAGTTGATCT  15489

Query  5209   TTCCAAGGACATCCAGCATTGGGAAGCCCTGAAGCCTGACGAGAAATATTTTATATCTCA  5268
                | || || ||  |  |||||||||   | |    ||| ||  |||||||||||    |
Sbjct  15488  AACTAAAGATATAAATGATTGGGAAGAATTAACAAATGATGAACAATATTTTATAAAAAA  15429

Query  5269   CGTTCTGGCTTTCTTTGCAGCGAGTGATGGCATAGTAAATGAAAACCTGGTGGAGCGGTT  5328
                || | |||||||||||||| |||||||| || || |||||||| || || ||  | ||
Sbjct  15428  TATTTTAGCTTTCTTTGCAGCTAGTGATGGTATTGTTAATGAAAATCTTGTAGAAAGATT  15369

Query  5329   TAGCCAAGAAGTTCAGATTACAGAAGCCCGCTGTTTCTATGGCTTCCAAATTGCCATGGA  5388
              | |  | ||||||||  |||| ||||| || || || ||||| || ||||| || || ||
Sbjct  15368  TTGTAACGAAGTTCAAGTTACGGAAGCACGATGCTTTTATGGTTTTCAAATAGCTATAGA  15309

Query  5389   AAACATACATTCTGAGATGTATAGTCTCCTCATTGACACTTACATCAAAGATTCCAAGGA  5448
              ||| || ||||| || ||||||||| | || ||||| || || || ||||||    | ||
Sbjct  15308  AAATATTCATTCAGAAATGTATAGTTTGCTTATTGATACATATATTAAAGATAAAGAAGA  15249

Query  5449   AAGGGAGTTTCTCTTCAATGCCATTGAGACGATGTCTTGTGTAAAGAGGAAGGCAGATTG  5508
              ||   |    || || || || ||  | || ||| ||| | | |  |  || || || ||
Sbjct  15248  AAAAAATAAACTATTTAACGCTATAAAAACAATGCCTTATATTACAAAAAAAGCTGAATG  15189

Query  5509   GGCCTTGCGTTGGATTGGGGACGAAGAAGCTACCTATGGAGAACGTGTTGTAGCTTTTGC  5568
              |||  |    |||||     |  |||||||  | ||||| ||| |  |||| ||||||||
Sbjct  15188  GGCACTTAAATGGATAACTAATAAAGAAGCGTCATATGGGGAAAGACTTGTTGCTTTTGC  15129

Query  5569   CGCAGTAGAAAGAATCTTCTTTTCTGGTTCTTTTGCATCAATATTCTGGTTGATATTGCT  5628
               ||| | ||| | || ||||||||||| || ||||| ||||| || ||         |||
Sbjct  15128  TGCAATTGAAGGTATTTTCTTTTCTGGATCATTTGCTTCAATTTTTTG---------GCT  15078

Query  5629   CAAGAAAGGAGGACTGATGCCTGGCCTCACATTTTCCAACGAACTTATTAGCAGAGATGA  5688
               || ||| ||||  ||||||| ||  | |||||||| |||||||| |||||  | || ||
Sbjct  15077  TAAAAAACGAGGTTTGATGCCAGGTTTAACATTTTCAAACGAACTAATTAGTCGCGACGA  15018

Query  5689   GGGTTTACATTGCGACTTTGCCTGCCTGATGTTCAAACACCTGCTACACAAACCTTCGGA  5748
               ||| | ||||| || ||||| ||  | ||||| |||||| | ||| |   ||| ||  |
Sbjct  15017  AGGTCTTCATTGTGATTTTGCTTGTTTAATGTTTAAACACTTACTAAATCCACCATCTAA  14958

Query  5749   GCAGAGAGTCAAAGAAATAATTGTCAATGCTGTTAGGATAGAACAGGAGTTCCTCACGGA  5808
                |    || ||  |||| |||    ||||||| |  |||||||| |||||  | || ||
Sbjct  14957  CGATGTTGTAAATAAAATTATTACAGATGCTGTAAAAATAGAACAAGAGTTTTTAACAGA  14898

Query  5809   GGCACTGCCGGTGAAGCTCATTGGGATGAACTGCGGTTTAATGAAGCAGTACATTGAATT  5868
               ||| |||| || || || ||||| |||||  | | | | ||||| || || || |||||
Sbjct  14897  TGCATTGCCTGTAAAACTAATTGGTATGAATAGTGATATGATGAAACAATATATAGAATT  14838

Query  5869   CGTGGCGGACAGACTTATGCTGGAGCT--GGGTTTTAGCAAGATTTTCAGAGTAGAAAAC  5926
               || ||||| ||| |  || | || ||    |  | |  || ||||  | |    |||| 
Sbjct  14837  TGTAGCGGATAGATTGTTGGTAGAACTTACAGGATCA--AAAATTTATAAATCTAAAAAT  14780

Query  5927   CCGTTTGACTTCATAGAGAATATTTCACTGGAAGGGAAGACTAACTTCTTTGAAAAGAGA  5986
              || ||||| || || || ||||||||||| ||||| || |||||||| ||||||||  | 
Sbjct  14779  CCTTTTGATTTTATGGAAAATATTTCACTTGAAGGTAAAACTAACTTTTTTGAAAAACGT  14720

Query  5987   GTAGGCGAGTATCAGAGAATGGGAGTGATGT  6017
              ||||| || ||||| | |||||| || ||||
Sbjct  14719  GTAGGAGAATATCAAAAAATGGGTGTTATGT  14689


>KY747497.1 Eptesipox virus strain Washington, complete genome
Length=176688

 Score = 375 bits (415),  Expect = 8e-101
 Identities = 642/931 (69%), Gaps = 13/931 (1%)
 Strand=Plus/Minus

Query  5089   TGAACCACTACTGAGAGAAAACCCCCGCCGCTTTGTCGTCTTTCCTATCGAATACCATGA  5148
              ||||||  |  ||| |||||| ||     | |||||  | ||||||||  ||||  ||||
Sbjct  15608  TGAACCCATTTTGAAAGAAAATCCAAATAGATTTGTATTGTTTCCTATTAAATATAATGA  15549

Query  5149   TATCTGGCAGATGTATAAGAAAGCGGAGGCTTCCTTTTGGACAGCTGAGGAGGTGGATCT  5208
              ||| ||| | |||||||| ||||| |  || || ||||||||  | || || || |||||
Sbjct  15548  TATATGGAAAATGTATAAAAAAGCAGTTGCATCATTTTGGACTACAGAAGAAGTTGATCT  15489

Query  5209   TTCCAAGGACATCCAGCATTGGGAAGCCCTGAAGCCTGACGAGAAATATTTTATATCTCA  5268
                | || || ||  |  |||||||||   | |    ||| ||  |||||||||||    |
Sbjct  15488  AACTAAAGATATAAATGATTGGGAAGAATTAACAAATGATGAACAATATTTTATAAAAAA  15429

Query  5269   CGTTCTGGCTTTCTTTGCAGCGAGTGATGGCATAGTAAATGAAAACCTGGTGGAGCGGTT  5328
                || | |||||||||||||| |||||||| || || |||||||| || || ||  | ||
Sbjct  15428  TATTTTAGCTTTCTTTGCAGCTAGTGATGGTATTGTTAATGAAAATCTTGTAGAAAGATT  15369

Query  5329   TAGCCAAGAAGTTCAGATTACAGAAGCCCGCTGTTTCTATGGCTTCCAAATTGCCATGGA  5388
              | |  | ||||||||  |||| ||||| || || || ||||| || ||||| || || ||
Sbjct  15368  TTGTAACGAAGTTCAAGTTACGGAAGCACGATGCTTTTATGGTTTTCAAATAGCTATAGA  15309

Query  5389   AAACATACATTCTGAGATGTATAGTCTCCTCATTGACACTTACATCAAAGATTCCAAGGA  5448
              ||| || ||||| || ||||||||| | || ||||| || || || ||||||    | ||
Sbjct  15308  AAATATTCATTCAGAAATGTATAGTTTGCTTATTGATACATATATTAAAGATAAAGAAGA  15249

Query  5449   AAGGGAGTTTCTCTTCAATGCCATTGAGACGATGTCTTGTGTAAAGAGGAAGGCAGATTG  5508
              ||   |    || || || || ||  | || ||| ||| | | |  |  || || || ||
Sbjct  15248  AAAAAATAAACTATTTAACGCTATAAAAACAATGCCTTATATTACAAAAAAAGCTGAATG  15189

Query  5509   GGCCTTGCGTTGGATTGGGGACGAAGAAGCTACCTATGGAGAACGTGTTGTAGCTTTTGC  5568
              |||  |    |||||     |  |||||||  | ||||| ||| |  |||| ||||||||
Sbjct  15188  GGCACTTAAATGGATAACTAATAAAGAAGCGTCATATGGGGAAAGACTTGTTGCTTTTGC  15129

Query  5569   CGCAGTAGAAAGAATCTTCTTTTCTGGTTCTTTTGCATCAATATTCTGGTTGATATTGCT  5628
               ||| | ||| | || ||||||||||| || ||||| ||||| || ||         |||
Sbjct  15128  TGCAATTGAAGGTATTTTCTTTTCTGGATCATTTGCTTCAATTTTTTG---------GCT  15078

Query  5629   CAAGAAAGGAGGACTGATGCCTGGCCTCACATTTTCCAACGAACTTATTAGCAGAGATGA  5688
               || ||| ||||  ||||||| ||  | |||||||| |||||||| |||||  | || ||
Sbjct  15077  TAAAAAACGAGGTTTGATGCCAGGTTTAACATTTTCAAACGAACTAATTAGTCGCGACGA  15018

Query  5689   GGGTTTACATTGCGACTTTGCCTGCCTGATGTTCAAACACCTGCTACACAAACCTTCGGA  5748
               ||| | ||||| || ||||| ||  | ||||| |||||| | ||| |   ||| ||  |
Sbjct  15017  AGGTCTTCATTGTGATTTTGCTTGTTTAATGTTTAAACACTTACTAAATCCACCATCTAA  14958

Query  5749   GCAGAGAGTCAAAGAAATAATTGTCAATGCTGTTAGGATAGAACAGGAGTTCCTCACGGA  5808
                |    || ||  |||| |||    ||||||| |  |||||||| |||||  | || ||
Sbjct  14957  CGATGTTGTAAATAAAATTATTACAGATGCTGTAAAAATAGAACAAGAGTTTTTAACAGA  14898

Query  5809   GGCACTGCCGGTGAAGCTCATTGGGATGAACTGCGGTTTAATGAAGCAGTACATTGAATT  5868
               ||| |||| || || || ||||| |||||  | | | | ||||| || || || |||||
Sbjct  14897  TGCATTGCCTGTAAAACTAATTGGTATGAATAGTGATATGATGAAACAATATATAGAATT  14838

Query  5869   CGTGGCGGACAGACTTATGCTGGAGCT--GGGTTTTAGCAAGATTTTCAGAGTAGAAAAC  5926
               || ||||| ||| |  || | || ||    |  | |  || ||||  | |    |||| 
Sbjct  14837  TGTAGCGGATAGATTGTTGGTAGAACTTACAGGATCA--AAAATTTATAAATCTAAAAAT  14780

Query  5927   CCGTTTGACTTCATAGAGAATATTTCACTGGAAGGGAAGACTAACTTCTTTGAAAAGAGA  5986
              || ||||| || || || ||||||||||| ||||| || |||||||| ||||||||  | 
Sbjct  14779  CCTTTTGATTTTATGGAAAATATTTCACTTGAAGGTAAAACTAACTTTTTTGAAAAACGT  14720

Query  5987   GTAGGCGAGTATCAGAGAATGGGAGTGATGT  6017
              ||||| || ||||| | |||||| || ||||
Sbjct  14719  GTAGGAGAATATCAAAAAATGGGTGTTATGT  14689


>MT521409.1 Scale drop disease virus isolate GF_MU1
Length=131276

 Score = 334 bits (369),  Expect = 2e-88
 Identities = 622/906 (69%), Gaps = 27/906 (3%)
 Strand=Plus/Plus

Query  5120   TTTGTCGTCTTTCCTATCGAATACCATGATATCTGGCAGATGTATAAGAAAGCGGAGGCT  5179
              |||||||| ||||| ||  |||| ||||| || ||||| ||||| || |||||  |||| 
Sbjct  68400  TTTGTCGTGTTTCCAATTCAATATCATGACATATGGCAAATGTACAAAAAAGCACAGGCG  68459

Query  5180   TCCTTTTGGACAGCTGAGGAGGTGGATCTTTCCAAGGACATCCAGCATTGGGAAGCCCTG  5239
              || ||||||||||| || || || ||| |  | || ||| |    ||||||   ||  | 
Sbjct  68460  TCATTTTGGACAGCAGAAGAAGTTGATTTGACTAAAGACTTAGCACATTGGATTGCATTA  68519

Query  5240   AAGCCTGACGAGAAATATTTTATATCTCACGTTCTGGCTTTCTTTGCAGCGAGTGATGGC  5299
              || ||  | || ||| |||||||||||   ||| |||| || ||||| ||||| || || 
Sbjct  68520  AAACCACAAGAAAAACATTTTATATCTTTGGTTTTGGCGTTTTTTGCTGCGAGCGACGGG  68579

Query  5300   ATAGTAAATGAAAACCTGGTGGAGCGGTTTAGCCAAGAAGTTCAGATTA-CAGAAGCCCG  5358
              ||||| ||||||||  ||||    ||||||   ||||||||||| |||| ||||||| ||
Sbjct  68580  ATAGTCAATGAAAATTTGGTTAGTCGGTTTGCGCAAGAAGTTCA-ATTACCAGAAGCACG  68638

Query  5359   CTGTTTCTATGGCTTCCAAATTGCCATGGAAAACATACATTCTGAGATGTATAGTCTCCT  5418
               ||||| ||||| || ||||||||||| ||||| || ||||| || ||||| ||||| ||
Sbjct  68639  ATGTTTTTATGGGTTTCAAATTGCCATAGAAAATATTCATTCGGAAATGTACAGTCTTCT  68698

Query  5419   CATTGACACTTACATCAAAGATTCCAAGGAAAGGGAGTTTCTCTTCAATGCCATTGAGAC  5478
               || || || ||||||||||||    | || | | |     | || ||||| || || ||
Sbjct  68699  GATAGATACGTACATCAAAGATGGGCACGAGAAGCATCGATTGTTTAATGCGATAGAAAC  68758

Query  5479   GATGTCT-TGTGTAAAGAGGAAGGCAGATTGGGCCTTGCGTTGGATTGGGGACGAAGAAG  5537
                |  ||  |  |||| |  || ||||| |||||| |    |||||     |   | | |
Sbjct  68759  AGTACCTGCGATTAAACA-TAAAGCAGACTGGGCCCTTAAATGGAT---AAATTCAAATG  68814

Query  5538   CTACCTATGGAGAACGTGTTGTAGCTTTTGCCGCAGTAGAAAGAATCTTCTTTTCTGGTT  5597
               | | | |||||||||  |||| || ||||| |  || ||| | || |||||||| || |
Sbjct  68815  ATTCTTTTGGAGAACGACTTGTCGCGTTTGCAGTTGTGGAAGGCATTTTCTTTTCAGGAT  68874

Query  5598   CTTTTGCATCAATATTCTGGTTGATATTGCTCAAGAAAGGAGGACTGATGCCTGGCCTCA  5657
              | |||||  | ||||| ||||         | |||||| ||||  ||||||||||  | |
Sbjct  68875  CGTTTGCGGCCATATTTTGGT---------TAAAGAAACGAGGTTTGATGCCTGGGTTGA  68925

Query  5658   CATTTTCCAACGAACTTATTAGCAGAGATGAGGGTTTACATTGCGACTTTGCCTGCCTGA  5717
              | ||||| || ||  | || ||  | ||||| || ||||||||||| ||||| ||| || 
Sbjct  68926  CGTTTTCAAATGAGTTAATAAGTCGTGATGAAGGCTTACATTGCGATTTTGCTTGCTTGT  68985

Query  5718   TGTTCAAACACCT--GCTAC-ACAAACCTTCGGAGCAGAGAGTCAAAGAAATAATTGTCA  5774
              |  |   | | ||  |  || | || |||||     ||| | | | ||| ||  ||||  
Sbjct  68986  TACTTGGATATCTAGGAGACGATAAGCCTTCATGTAAGACAATTACAGATATTGTTGTAG  69045

Query  5775   ATGCTGTTAGGATAGAACAGGAGTTCCTCACGGAGGCACTGCCGGTGAAGCTCATTGGGA  5834
              | || || | ||||||||| || ||  | ||    ||| | || || ||  | || || |
Sbjct  69046  AGGCAGTAAAGATAGAACAAGAATTTATGACAACAGCATTACCTGTAAATTTAATAGGAA  69105

Query  5835   TGAACTGCGGTTTAATGAAGCAGTACATTGAATTCGTGGCGGACAGACTTATGCTGGAGC  5894
              ||||      ||| ||||| || || ||||||| | | || ||  |  |  |  |||| |
Sbjct  69106  TGAATGAACTTTTGATGAACCAATATATTGAATACATTGCAGATCGTTTACTTTTGGAAC  69165

Query  5895   TGGGTT----TTAGCAAGATTTTCAGAGTAGAAAACCCGTTTGACTTCATAGAGAATATT  5950
              ||||||    | | ||  || ||    ||| ||||||||||||| || || || ||||||
Sbjct  69166  TGGGTTGCGATAAACACTATATT----GTACAAAACCCGTTTGATTTTATGGAAAATATT  69221

Query  5951   TCACTGGAAGGGAAGACTAACTTCTTTGAAAAGAGAGTAGGCGAGTATCAGAGAATGGGA  6010
              ||  ||||||| || || ||||| ||||||||  | || || || |||||| ||||||| 
Sbjct  69222  TCGTTGGAAGGCAAAACAAACTTTTTTGAAAAACGCGTTGGAGAATATCAGCGAATGGGC  69281

Query  6011   GTGATG  6016
              || |||
Sbjct  69282  GTCATG  69287


>MT521409.1 Scale drop disease virus isolate GF_MU1
Length=131276

 Score = 334 bits (369),  Expect = 2e-88
 Identities = 622/906 (69%), Gaps = 27/906 (3%)
 Strand=Plus/Plus

Query  5120   TTTGTCGTCTTTCCTATCGAATACCATGATATCTGGCAGATGTATAAGAAAGCGGAGGCT  5179
              |||||||| ||||| ||  |||| ||||| || ||||| ||||| || |||||  |||| 
Sbjct  68400  TTTGTCGTGTTTCCAATTCAATATCATGACATATGGCAAATGTACAAAAAAGCACAGGCG  68459

Query  5180   TCCTTTTGGACAGCTGAGGAGGTGGATCTTTCCAAGGACATCCAGCATTGGGAAGCCCTG  5239
              || ||||||||||| || || || ||| |  | || ||| |    ||||||   ||  | 
Sbjct  68460  TCATTTTGGACAGCAGAAGAAGTTGATTTGACTAAAGACTTAGCACATTGGATTGCATTA  68519

Query  5240   AAGCCTGACGAGAAATATTTTATATCTCACGTTCTGGCTTTCTTTGCAGCGAGTGATGGC  5299
              || ||  | || ||| |||||||||||   ||| |||| || ||||| ||||| || || 
Sbjct  68520  AAACCACAAGAAAAACATTTTATATCTTTGGTTTTGGCGTTTTTTGCTGCGAGCGACGGG  68579

Query  5300   ATAGTAAATGAAAACCTGGTGGAGCGGTTTAGCCAAGAAGTTCAGATTA-CAGAAGCCCG  5358
              ||||| ||||||||  ||||    ||||||   ||||||||||| |||| ||||||| ||
Sbjct  68580  ATAGTCAATGAAAATTTGGTTAGTCGGTTTGCGCAAGAAGTTCA-ATTACCAGAAGCACG  68638

Query  5359   CTGTTTCTATGGCTTCCAAATTGCCATGGAAAACATACATTCTGAGATGTATAGTCTCCT  5418
               ||||| ||||| || ||||||||||| ||||| || ||||| || ||||| ||||| ||
Sbjct  68639  ATGTTTTTATGGGTTTCAAATTGCCATAGAAAATATTCATTCGGAAATGTACAGTCTTCT  68698

Query  5419   CATTGACACTTACATCAAAGATTCCAAGGAAAGGGAGTTTCTCTTCAATGCCATTGAGAC  5478
               || || || ||||||||||||    | || | | |     | || ||||| || || ||
Sbjct  68699  GATAGATACGTACATCAAAGATGGGCACGAGAAGCATCGATTGTTTAATGCGATAGAAAC  68758

Query  5479   GATGTCT-TGTGTAAAGAGGAAGGCAGATTGGGCCTTGCGTTGGATTGGGGACGAAGAAG  5537
                |  ||  |  |||| |  || ||||| |||||| |    |||||     |   | | |
Sbjct  68759  AGTACCTGCGATTAAACA-TAAAGCAGACTGGGCCCTTAAATGGAT---AAATTCAAATG  68814

Query  5538   CTACCTATGGAGAACGTGTTGTAGCTTTTGCCGCAGTAGAAAGAATCTTCTTTTCTGGTT  5597
               | | | |||||||||  |||| || ||||| |  || ||| | || |||||||| || |
Sbjct  68815  ATTCTTTTGGAGAACGACTTGTCGCGTTTGCAGTTGTGGAAGGCATTTTCTTTTCAGGAT  68874

Query  5598   CTTTTGCATCAATATTCTGGTTGATATTGCTCAAGAAAGGAGGACTGATGCCTGGCCTCA  5657
              | |||||  | ||||| ||||         | |||||| ||||  ||||||||||  | |
Sbjct  68875  CGTTTGCGGCCATATTTTGGT---------TAAAGAAACGAGGTTTGATGCCTGGGTTGA  68925

Query  5658   CATTTTCCAACGAACTTATTAGCAGAGATGAGGGTTTACATTGCGACTTTGCCTGCCTGA  5717
              | ||||| || ||  | || ||  | ||||| || ||||||||||| ||||| ||| || 
Sbjct  68926  CGTTTTCAAATGAGTTAATAAGTCGTGATGAAGGCTTACATTGCGATTTTGCTTGCTTGT  68985

Query  5718   TGTTCAAACACCT--GCTAC-ACAAACCTTCGGAGCAGAGAGTCAAAGAAATAATTGTCA  5774
              |  |   | | ||  |  || | || |||||     ||| | | | ||| ||  ||||  
Sbjct  68986  TACTTGGATATCTAGGAGACGATAAGCCTTCATGTAAGACAATTACAGATATTGTTGTAG  69045

Query  5775   ATGCTGTTAGGATAGAACAGGAGTTCCTCACGGAGGCACTGCCGGTGAAGCTCATTGGGA  5834
              | || || | ||||||||| || ||  | ||    ||| | || || ||  | || || |
Sbjct  69046  AGGCAGTAAAGATAGAACAAGAATTTATGACAACAGCATTACCTGTAAATTTAATAGGAA  69105

Query  5835   TGAACTGCGGTTTAATGAAGCAGTACATTGAATTCGTGGCGGACAGACTTATGCTGGAGC  5894
              ||||      ||| ||||| || || ||||||| | | || ||  |  |  |  |||| |
Sbjct  69106  TGAATGAACTTTTGATGAACCAATATATTGAATACATTGCAGATCGTTTACTTTTGGAAC  69165

Query  5895   TGGGTT----TTAGCAAGATTTTCAGAGTAGAAAACCCGTTTGACTTCATAGAGAATATT  5950
              ||||||    | | ||  || ||    ||| ||||||||||||| || || || ||||||
Sbjct  69166  TGGGTTGCGATAAACACTATATT----GTACAAAACCCGTTTGATTTTATGGAAAATATT  69221

Query  5951   TCACTGGAAGGGAAGACTAACTTCTTTGAAAAGAGAGTAGGCGAGTATCAGAGAATGGGA  6010
              ||  ||||||| || || ||||| ||||||||  | || || || |||||| ||||||| 
Sbjct  69222  TCGTTGGAAGGCAAAACAAACTTTTTTGAAAAACGCGTTGGAGAATATCAGCGAATGGGC  69281

Query  6011   GTGATG  6016
              || |||
Sbjct  69282  GTCATG  69287


>NC_009888.1 Tanapox virus, complete genome
Length=144565

 Score = 332 bits (367),  Expect = 8e-88
 Identities = 649/950 (68%), Gaps = 27/950 (3%)
 Strand=Plus/Minus

Query  5122   TGTCGTCTTTCCTATCGAATACCATGATATCTGGCAGATGTATAAGAAAGCGGAGGCTTC  5181
              ||| || |||||||| |  ||| | || || ||| | |||||||| || || |  |||||
Sbjct  16801  TGTTGTGTTTCCTATTGTTTACGAAGACATATGGAAAATGTATAAAAAGGCTGTTGCTTC  16742

Query  5182   CTTTTGGACAGCTGAGGAGGTGGATCTTTCCAAGGACATCCAGCATTGGG-AAGCCCTGA  5240
               |||||||| |  || ||||| ||| | || || ||  |     | |||  ||  | |  
Sbjct  16741  TTTTTGGACTGTAGAAGAGGTTGATTTATCAAAAGATTTTTCTGACTGGTTAAAACTTTC  16682

Query  5241   AGCCTGACGAGAAATATTTTATATCTCACGTTCTGGCTTTCTTTGCAGCGAGTGATGGCA  5300
              ||  | |||| ||| |||||||    ||| | || || || |||||||| || ||||| |
Sbjct  16681  AGA-TAACGAAAAAAATTTTATTAAACACATACTTGCGTTTTTTGCAGCTAGCGATGGAA  16623

Query  5301   TAGTAAATGAAAACCTGGTGGAGCGGTTTAGCCAAGAAGTTCAGATTACAGAAGCCCGCT  5360
              |||| || |||||| | |  ||  |||||  |   ||||| || ||  | |||||  | |
Sbjct  16622  TAGTTAACGAAAACTTAGCAGAAAGGTTTTACTCTGAAGTACAAATATCCGAAGCTAGAT  16563

Query  5361   GTTTCTATGGCTTCCAAATTGCCATGGAAAACATACATTCTGAGATGTATAGTCTCCTCA  5420
              | || ||||| || || || || ||||| || || ||||| || ||||||||| | || |
Sbjct  16562  GCTTTTATGGTTTTCAGATAGCAATGGAGAATATTCATTCAGAAATGTATAGTTTACTAA  16503

Query  5421   TTGACACTTACATCAAAGATTCCAAGGAAAGGGAGTTTCTCTTCAATGCCATTGAGACGA  5480
              | || ||||| ||   ||||  ||| ||||   | | | | || ||||| || ||||  |
Sbjct  16502  TAGATACTTATATTTTAGATAGCAAAGAAAAAAATTATTTATTTAATGCAATAGAGAACA  16443

Query  5481   TGTCTTGTGTAAAGAGGAAGGCAGATTGGGCCTTGCGTTGGATTGGGGACGAAGAAGCT-  5539
              ||   ||||| ||    || ||| |||||||       ||||| |   | | | || |  
Sbjct  16442  TGAACTGTGTTAAACAAAAAGCAAATTGGGCTAAAAAATGGATAGA--AAGTAAAAACAG  16385

Query  5540   -ACCTATGGAGAACGTGTTGTAGCTTTTGCCGCAGTAGAAAGAATCTTCTTTTCTGGTTC  5598
               || || || || ||  | || || ||||||||||| ||| | || ||||||||||||||
Sbjct  16384  AACGTACGGCGAGCGATTGGTTGCATTTGCCGCAGTTGAAGGTATATTCTTTTCTGGTTC  16325

Query  5599   TTTTGCATCAATATTCTGGTTGATATTGCTCAAGAAAGGAGGACTGATGCCTGGCCTCAC  5658
               |||||  | ||||| |||     |||    || ||| ||||||| ||||| || || ||
Sbjct  16324  ATTTGCCGCTATATTTTGG-----ATT----AAAAAACGAGGACTAATGCCAGGTCTTAC  16274

Query  5659   ATTTTCCAACGAACTTATTAGCAGAGATGAGGGTTTACATTGCGACTTTGCCTGCCTGAT  5718
              |||||| |||||  | || || || || || || |||||||| || ||||| ||  | ||
Sbjct  16273  ATTTTCAAACGAGTTAATAAGTAGGGACGAAGGATTACATTGTGATTTTGCTTGTATAAT  16214

Query  5719   GTTCAAACACCTGCTACACAAACCTTCGGAGCAGAG---AGTCAAAGAAATAATTGTCAA  5775
              ||| |||||| |  || ||   ||| ||    | ||   ||| | ||| |||||| |  |
Sbjct  16213  GTTTAAACACTTATTAAAC---CCTCCGTTAAATAGTGTAGTAAGAGATATAATTATTGA  16157

Query  5776   TGCTGTTAGGATAGAACAGGAGTTCCTCACGGAGGCACTGCCGGTGAAGCTCATTGGGAT  5835
               || ||||  |||||| |  | ||  | || || ||| | || || ||  | || || ||
Sbjct  16156  AGCGGTTAATATAGAAAAAAATTTTTTAACAGAAGCAATTCCTGTTAAATTAATAGGAAT  16097

Query  5836   GAACTGCGGTTTAATGAAGCAGTACATTGAATTCGTGGCGGACAGACTTATGCTGGAGCT  5895
              |||||| | ||||||||| ||||| || ||||| |||||||| ||| |  || ||||  |
Sbjct  16096  GAACTGTGATTTAATGAAACAGTATATAGAATTTGTGGCGGATAGATTATTGTTGGAATT  16037

Query  5896   GGGTTTTAGCAAGATTTTC-AGAGT--AGAAAACCCGTTTGACTTCATAGAGAATATTTC  5952
              ||| |   |||| |  | | |  ||  | |||| || ||||| || || || ||||||||
Sbjct  16036  GGGAT---GCAATAAATACTATTGTTCAAAAAATCCTTTTGATTTTATGGAAAATATTTC  15980

Query  5953   ACTGGAAGGGAAGACTAACTTCTTTGAAAAGAGAGTAGGCGAGTATCAGAGAATGGGAGT  6012
              | | ||||| || || || |||||||||||||||||  | || ||||| | ||||  |||
Sbjct  15979  ATTAGAAGGAAAAACAAATTTCTTTGAAAAGAGAGTTAGTGAATATCAAAAAATGTCAGT  15920

Query  6013   GATGTCAAGTCCAACAGAGAATTCTTTTACCTTAGATGCTGACTTCTAAA  6062
               ||||||| |  || ||| ||    ||| |  |||||  ||| || ||||
Sbjct  15919  TATGTCAAATAAAAAAGATAACGTGTTTTCTCTAGATATTGATTTTTAAA  15870


>NC_001266.1 Rabbit fibroma virus, complete genome
Length=159857

 Score = 332 bits (367),  Expect = 8e-88
 Identities = 610/892 (68%), Gaps = 13/892 (1%)
 Strand=Plus/Minus

Query  5123   GTCGTCTTTCCTATCGAATACCATGATATCTGGCAGATGTATAAGAAAGCGGAGGCTTCC  5182
              ||||| ||||| ||  ||||| ||||||| ||| | |||||||| || || | ||||  |
Sbjct  16782  GTCGTATTTCCCATACAATACAATGATATTTGGAAAATGTATAAAAAGGCAGTGGCTAGC  16723

Query  5183   TTTTGGACAGCTGAGGAGGTGGATCTTTCCAAGGACATCCAGCATTGGGAAGCCCTGAAG  5242
              ||||||||  | || || |||||| | ||||| ||  |  |  ||||| |    || |  
Sbjct  16722  TTTTGGACGCCAGAAGAAGTGGATATATCCAAAGATTTAAAAGATTGGCATATTCTTACA  16663

Query  5243   CCTGACGAGAAATATTTTATATCTCACGTTCTGGCTTTCTTTGCAGCGAGTGATGGCATA  5302
               ||||||| |||||||| ||    ||| |  |||| || ||||| || ||||| || || 
Sbjct  16662  TCTGACGAAAAATATTTCATTAAGCACATATTGGCGTTTTTTGCTGCAAGTGACGGTATC  16603

Query  5303   GTAAATGAAAACCTGGTGGAGCGGTTTAGCCAAGAAGTTCAGATTACAGAAGCCCGCTGT  5362
              || ||||| ||||||| ||| || |||  |   ||||| || ||  | || || || || 
Sbjct  16602  GTGAATGAGAACCTGGCGGAACGATTTTACGTGGAAGTACAAATAGCGGAGGCTCGATGC  16543

Query  5363   TTCTATGGCTTCCAAATTGCCATGGAAAACATACATTCTGAGATGTATAGTCTCCTCATT  5422
              |||||||| || || || ||||| || |||||||| || || ||||| ||| | || |||
Sbjct  16542  TTCTATGGATTTCAGATAGCCATAGAGAACATACACTCAGAAATGTACAGTTTACTGATT  16483

Query  5423   GACACTTACATCAAAGATTCCAAGGAAAGGGAGTTTCTCTTCAATGCCATTGAGACGATG  5482
              || || || || |  |||    ||||||  |||    | || || ||||| || ||||||
Sbjct  16482  GATACGTATATAATCGATATTCAGGAAAAAGAGAAATTGTTTAAGGCCATAGAAACGATG  16423

Query  5483   TCTTGTGTAAAGAGGAAGGCAGATTGGGCCTTGCGTTGGATTGGGGACGAAGAAGCTACC  5542
                |||| ||||    || || || ||||    |   |||||| |  |  |||| ||||| 
Sbjct  16422  GATTGTATAAAACAAAAAGCCGAATGGGTACAGAAATGGATTCGTAATAAAGATGCTACG  16363

Query  5543   TATGGAGAACGTGTTGTAGCTTTTGCCGCAGTAGAAAGAATCTTCTTTTCTGGTTCTTTT  5602
              || |  |||||  |  | ||||||||  | || ||  | || |||||||| || || |||
Sbjct  16362  TACGCGGAACGATTAATCGCTTTTGCATCTGTTGAGGGTATATTCTTTTCGGGGTCATTT  16303

Query  5603   GCATCAATATTCTGGTTGATATTGCTCAAGAAAGGAGGACTGATGCCTGGCCTCACATTT  5662
              ||  | ||||||||||         | |||||| |||||   ||||| ||  | || |||
Sbjct  16302  GCTGCGATATTCTGGT---------TAAAGAAACGAGGAAAAATGCCAGGGTTAACTTTT  16252

Query  5663   TCCAACGAACTTATTAGCAGAGATGAGGGTTTACATTGCGACTTTGCCTGCCTGATGTTC  5722
              |||||||||||||| |||||||| || ||  ||||||||||||| || || || ||||| 
Sbjct  16251  TCCAACGAACTTATCAGCAGAGACGAAGGACTACATTGCGACTTCGCGTGTCTAATGTTT  16192

Query  5723   AAACACCTGCTACACAAACCTTCGGAGCAGAGAGTCAAAGAAATAATTGTCAATGCTGTT  5782
              ||||||||    || | ||| || ||     ||| ||  || || |||    | || |||
Sbjct  16191  AAACACCTAAACCATACACCGTCTGAAACACGAGCCACCGATATCATTAAAGAAGCGGTT  16132

Query  5783   AGGATAGAACAGGAGTTCCTCACGGAGGCACTGCCGGTGAAGCTCATTGGGATGAACTGC  5842
                |||||||||  | ||  | ||  | || || |||||    || || || || || |||
Sbjct  16131  GTGATAGAACAACAATTTTTAACAAAAGCTCTTCCGGTACGACTTATAGGAATTAATTGC  16072

Query  5843   GGTTTAATGAAGCAGTACATTGAATTCGTGGCGGACAGACTTATGCTGGAGCTGGGTTTT  5902
              |  ||||||   || || || ||||| || || || ||| |  |   ||| ||||| |  
Sbjct  16071  GACTTAATGTGTCAATATATAGAATTTGTAGCAGATAGATTAGTTACGGAACTGGGGTAC  16012

Query  5903   AGCAAG--ATTTTCAGAGTAGAAAACCCGTTTGACTTCATAGAGAATATTTCACTGGAAG  5960
                 |||  ||||||||  ||  || ||| ||||| || || || ||||| ||  | || |
Sbjct  16011  TCTAAGATATTTTCAG-CTACTAATCCC-TTTGATTTTATGGAAAATATATCTTTAGAGG  15954

Query  5961   GGAAGACTAACTTCTTTGAAAAGAGAGTAGGCGAGTATCAGAGAATGGGAGT  6012
              | || ||||||||||| |||||  | ||  | || || || |||||||| ||
Sbjct  15953  GAAAAACTAACTTCTTCGAAAAACGCGTTAGTGATTACCAAAGAATGGGTGT  15902


 Score = 40.1 bits (43),  Expect = 7.1
 Identities = 26/29 (90%), Gaps = 0/29 (0%)
 Strand=Plus/Minus

Query  4669   ACAGATAATTTTTGACAAAGAAGCAAAAA  4697
              ||||||||||||||| |||| ||||| ||
Sbjct  13530  ACAGATAATTTTTGAAAAAGTAGCAACAA  13502


>AF170722.1 Rabbit fibroma virus, complete genome
Length=159857

 Score = 332 bits (367),  Expect = 8e-88
 Identities = 610/892 (68%), Gaps = 13/892 (1%)
 Strand=Plus/Minus

Query  5123   GTCGTCTTTCCTATCGAATACCATGATATCTGGCAGATGTATAAGAAAGCGGAGGCTTCC  5182
              ||||| ||||| ||  ||||| ||||||| ||| | |||||||| || || | ||||  |
Sbjct  16782  GTCGTATTTCCCATACAATACAATGATATTTGGAAAATGTATAAAAAGGCAGTGGCTAGC  16723

Query  5183   TTTTGGACAGCTGAGGAGGTGGATCTTTCCAAGGACATCCAGCATTGGGAAGCCCTGAAG  5242
              ||||||||  | || || |||||| | ||||| ||  |  |  ||||| |    || |  
Sbjct  16722  TTTTGGACGCCAGAAGAAGTGGATATATCCAAAGATTTAAAAGATTGGCATATTCTTACA  16663

Query  5243   CCTGACGAGAAATATTTTATATCTCACGTTCTGGCTTTCTTTGCAGCGAGTGATGGCATA  5302
               ||||||| |||||||| ||    ||| |  |||| || ||||| || ||||| || || 
Sbjct  16662  TCTGACGAAAAATATTTCATTAAGCACATATTGGCGTTTTTTGCTGCAAGTGACGGTATC  16603

Query  5303   GTAAATGAAAACCTGGTGGAGCGGTTTAGCCAAGAAGTTCAGATTACAGAAGCCCGCTGT  5362
              || ||||| ||||||| ||| || |||  |   ||||| || ||  | || || || || 
Sbjct  16602  GTGAATGAGAACCTGGCGGAACGATTTTACGTGGAAGTACAAATAGCGGAGGCTCGATGC  16543

Query  5363   TTCTATGGCTTCCAAATTGCCATGGAAAACATACATTCTGAGATGTATAGTCTCCTCATT  5422
              |||||||| || || || ||||| || |||||||| || || ||||| ||| | || |||
Sbjct  16542  TTCTATGGATTTCAGATAGCCATAGAGAACATACACTCAGAAATGTACAGTTTACTGATT  16483

Query  5423   GACACTTACATCAAAGATTCCAAGGAAAGGGAGTTTCTCTTCAATGCCATTGAGACGATG  5482
              || || || || |  |||    ||||||  |||    | || || ||||| || ||||||
Sbjct  16482  GATACGTATATAATCGATATTCAGGAAAAAGAGAAATTGTTTAAGGCCATAGAAACGATG  16423

Query  5483   TCTTGTGTAAAGAGGAAGGCAGATTGGGCCTTGCGTTGGATTGGGGACGAAGAAGCTACC  5542
                |||| ||||    || || || ||||    |   |||||| |  |  |||| ||||| 
Sbjct  16422  GATTGTATAAAACAAAAAGCCGAATGGGTACAGAAATGGATTCGTAATAAAGATGCTACG  16363

Query  5543   TATGGAGAACGTGTTGTAGCTTTTGCCGCAGTAGAAAGAATCTTCTTTTCTGGTTCTTTT  5602
              || |  |||||  |  | ||||||||  | || ||  | || |||||||| || || |||
Sbjct  16362  TACGCGGAACGATTAATCGCTTTTGCATCTGTTGAGGGTATATTCTTTTCGGGGTCATTT  16303

Query  5603   GCATCAATATTCTGGTTGATATTGCTCAAGAAAGGAGGACTGATGCCTGGCCTCACATTT  5662
              ||  | ||||||||||         | |||||| |||||   ||||| ||  | || |||
Sbjct  16302  GCTGCGATATTCTGGT---------TAAAGAAACGAGGAAAAATGCCAGGGTTAACTTTT  16252

Query  5663   TCCAACGAACTTATTAGCAGAGATGAGGGTTTACATTGCGACTTTGCCTGCCTGATGTTC  5722
              |||||||||||||| |||||||| || ||  ||||||||||||| || || || ||||| 
Sbjct  16251  TCCAACGAACTTATCAGCAGAGACGAAGGACTACATTGCGACTTCGCGTGTCTAATGTTT  16192

Query  5723   AAACACCTGCTACACAAACCTTCGGAGCAGAGAGTCAAAGAAATAATTGTCAATGCTGTT  5782
              ||||||||    || | ||| || ||     ||| ||  || || |||    | || |||
Sbjct  16191  AAACACCTAAACCATACACCGTCTGAAACACGAGCCACCGATATCATTAAAGAAGCGGTT  16132

Query  5783   AGGATAGAACAGGAGTTCCTCACGGAGGCACTGCCGGTGAAGCTCATTGGGATGAACTGC  5842
                |||||||||  | ||  | ||  | || || |||||    || || || || || |||
Sbjct  16131  GTGATAGAACAACAATTTTTAACAAAAGCTCTTCCGGTACGACTTATAGGAATTAATTGC  16072

Query  5843   GGTTTAATGAAGCAGTACATTGAATTCGTGGCGGACAGACTTATGCTGGAGCTGGGTTTT  5902
              |  ||||||   || || || ||||| || || || ||| |  |   ||| ||||| |  
Sbjct  16071  GACTTAATGTGTCAATATATAGAATTTGTAGCAGATAGATTAGTTACGGAACTGGGGTAC  16012

Query  5903   AGCAAG--ATTTTCAGAGTAGAAAACCCGTTTGACTTCATAGAGAATATTTCACTGGAAG  5960
                 |||  ||||||||  ||  || ||| ||||| || || || ||||| ||  | || |
Sbjct  16011  TCTAAGATATTTTCAG-CTACTAATCCC-TTTGATTTTATGGAAAATATATCTTTAGAGG  15954

Query  5961   GGAAGACTAACTTCTTTGAAAAGAGAGTAGGCGAGTATCAGAGAATGGGAGT  6012
              | || ||||||||||| |||||  | ||  | || || || |||||||| ||
Sbjct  15953  GAAAAACTAACTTCTTCGAAAAACGCGTTAGTGATTACCAAAGAATGGGTGT  15902


 Score = 40.1 bits (43),  Expect = 7.1
 Identities = 26/29 (90%), Gaps = 0/29 (0%)
 Strand=Plus/Minus

Query  4669   ACAGATAATTTTTGACAAAGAAGCAAAAA  4697
              ||||||||||||||| |||| ||||| ||
Sbjct  13530  ACAGATAATTTTTGAAAAAGTAGCAACAA  13502


>JX565563.1 Myxoma virus isolate BRK 12-2-93, complete genome
Length=161496

 Score = 324 bits (359),  Expect = 1e-85
 Identities = 609/893 (68%), Gaps = 13/893 (1%)
 Strand=Plus/Minus

Query  5122   TGTCGTCTTTCCTATCGAATACCATGATATCTGGCAGATGTATAAGAAAGCGGAGGCTTC  5181
              ||| || || || ||  ||||| ||||||| ||| | |||||||| || || | ||||  
Sbjct  17406  TGTTGTATTCCCCATACAATACAATGATATTTGGAATATGTATAAAAAGGCAGTGGCTAG  17347

Query  5182   CTTTTGGACAGCTGAGGAGGTGGATCTTTCCAAGGACATCCAGCATTGGGAAGCCCTGAA  5241
               ||||||||  | || || |||||| | ||||| ||  |  || | |||   |  || | 
Sbjct  17346  TTTTTGGACCCCCGAAGAAGTGGATATATCCAAAGATTTAAAGGACTGGCGCGTTCTTAC  17287

Query  5242   GCCTGACGAGAAATATTTTATATCTCACGTTCTGGCTTTCTTTGCAGCGAGTGATGGCAT  5301
               || ||||| |||||||| ||    ||  |  |||| || || || ||||| || |||||
Sbjct  17286  ACCGGACGAAAAATATTTCATTAAGCATATATTGGCGTTTTTCGCCGCGAGCGACGGCAT  17227

Query  5302   AGTAAATGAAAACCTGGTGGAGCGGTTTAGCCAAGAAGTTCAGATTACAGAAGCCCGCTG  5361
               || || ||||| || | ||| || ||   |   |||||||| ||  | |||||||| ||
Sbjct  17226  CGTGAACGAAAATCTAGCGGAACGATTCTACGCGGAAGTTCAAATAGCGGAAGCCCGATG  17167

Query  5362   TTTCTATGGCTTCCAAATTGCCATGGAAAACATACATTCTGAGATGTATAGTCTCCTCAT  5421
               || || || || || || |||||||| |||||||| || || ||||| || || |||||
Sbjct  17166  CTTTTACGGATTTCAGATAGCCATGGAGAACATACACTCCGAAATGTACAGCCTACTCAT  17107

Query  5422   TGACACTTACATCAAAGATTCCAAGGAAAGGGAGTTTCTCTTCAATGCCATTGAGACGAT  5481
               || || || || |  ||     ||||||  |||    | || || ||||| || |||||
Sbjct  17106  CGATACGTATATAATCGACCTACAGGAAAAAGAGAAATTATTTAAGGCCATAGAAACGAT  17047

Query  5482   GTCTTGTGTAAAGAGGAAGGCAGATTGGGCCTTGCGTTGGATTGGGGACGAAGAAGCTAC  5541
              |  |||  |||||   || || || ||||    |   |||||| |  || |||| || ||
Sbjct  17046  GGATTGCATAAAGCAAAAAGCCGAGTGGGTGCAGAAATGGATTCGTAACAAAGACGCGAC  16987

Query  5542   CTATGGAGAACGTGTTGTAGCTTTTGCCGCAGTAGAAAGAATCTTCTTTTCTGGTTCTTT  5601
               || |  |||||  |  | || |||||  | || ||  | || ||||||||||| || ||
Sbjct  16986  GTACGCCGAACGATTAATCGCGTTTGCATCCGTCGAGGGTATATTCTTTTCTGGGTCGTT  16927

Query  5602   TGCATCAATATTCTGGTTGATATTGCTCAAGAAAGGAGGACTGATGCCTGGCCTCACATT  5661
               ||  | ||||| ||||         | |||||| |||||  |||||| ||  | |||||
Sbjct  16926  CGCCGCGATATTTTGGT---------TAAAGAAACGAGGAAAGATGCCCGGGTTGACATT  16876

Query  5662   TTCCAACGAACTTATTAGCAGAGATGAGGGTTTACATTGCGACTTTGCCTGCCTGATGTT  5721
              ||| ||||||||||| |||||||| ||||| ||||||||||| || || || ||||||||
Sbjct  16875  TTCTAACGAACTTATCAGCAGAGACGAGGGATTACATTGCGATTTCGCATGTCTGATGTT  16816

Query  5722   CAAACACCTGCTACACAAACCTTCGGAGCAGAGAGTCAAAGAAATAATTGTCAATGCTGT  5781
               ||||| ||   ||| | ||| || ||| || ||||       || |||    | || ||
Sbjct  16815  TAAACATCTTAAACATACACCGTCCGAGGAGCGAGTTGCTAGTATTATTAAGGAAGCGGT  16756

Query  5782   TAGGATAGAACAGGAGTTCCTCACGGAGGCACTGCCGGTGAAGCTCATTGGGATGAACTG  5841
              |   ||||| ||    ||  | ||||| || || |||||    || || || ||||||||
Sbjct  16755  TGTTATAGAGCAACGATTTTTGACGGAAGCTCTTCCGGTACGTCTTATAGGAATGAACTG  16696

Query  5842   CGGTTTAATGAAGCAGTACATTGAATTCGTGGCGGACAGACTTATGCTGGAGCTGGGTT-  5900
              ||  ||||||   || || || ||||| || ||||| ||| | ||    || ||||| | 
Sbjct  16695  CGAATTAATGTGCCAATATATAGAATTTGTAGCGGATAGATTAATCGCCGAACTGGGGTA  16636

Query  5901   -TTAGCAAGATTTTCAGAGTAGAAAACCCGTTTGACTTCATAGAGAATATTTCACTGGAA  5959
               |    || ||||||||  ||   || || ||||| ||||| |||||||| || || || 
Sbjct  16635  CTCTAAAATATTTTCAG-CTA-CTAATCCTTTTGATTTCATGGAGAATATATCTCTAGAG  16578

Query  5960   GGGAAGACTAACTTCTTTGAAAAGAGAGTAGGCGAGTATCAGAGAATGGGAGT  6012
              || || |||||||| || || ||  | ||  |||| || || |||||||| ||
Sbjct  16577  GGCAAAACTAACTTTTTCGAGAAACGCGTTAGCGATTACCAAAGAATGGGTGT  16525


>NC_004002.1 Sheeppox virus 17077-99, complete genome
Length=149955

 Score = 321 bits (355),  Expect = 1e-84
 Identities = 642/947 (68%), Gaps = 21/947 (2%)
 Strand=Plus/Minus

Query  5120   TTTGTCGTCTTTCCTATCGAATACCATGATATCTGGCAGATGTATAAGAAAGCGGAGGCT  5179
              ||||| || ||||||||   |||  | || || |||   |||||||| ||||| |  |||
Sbjct  14455  TTTGTAGTTTTTCCTATATTATATAAAGAAATATGGGTAATGTATAAAAAAGCTGTCGCT  14396

Query  5180   TCCTTTTGGACAGCTGAGGAGGTGGATCTTTCCAAGGAC--ATCCAGCATTGGGAAGCCC  5237
                 |||||||||| ||| || || |||||||| |||||   ||||   ||||| ||   |
Sbjct  14395  AGTTTTTGGACAGTTGATGAAGTAGATCTTTCTAAGGATTTATCCG--ATTGGAAAAAAC  14338

Query  5238   TGAAGCCTGACGAGAAATATTTTATATCTCACGTTCTGGCTTTCTTTGCAGCGAGTGATG  5297
              | ||   ||| ||| |||| |||||     || |  |||| || |||||||| |||||||
Sbjct  14337  TCAACAATGAAGAGCAATACTTTATTAAAAACATATTGGCATTTTTTGCAGCTAGTGATG  14278

Query  5298   GCATAGTAAATGAAAACCTGGTGGAGCGGTTTAGCCAAGAAGTTCAGATTACAGAAGCCC  5357
              | ||||| ||||||||  |||  ||  | |||  |   ||||| ||     | |||||  
Sbjct  14277  GTATAGTTAATGAAAATTTGGCCGAAAGATTTTACTCGGAAGTACAATGGTCGGAAGCTA  14218

Query  5358   GCTGTTTCTATGGCTTCCAAATTGCCATGGAAAACATACATTCTGAGATGTATAGTCTCC  5417
              | || || ||||| || || || || |||||||||||||| ||||| ||||||||  | |
Sbjct  14217  GATGCTTTTATGGTTTTCAGATAGCTATGGAAAACATACACTCTGAAATGTATAGCTTAC  14158

Query  5418   TCATTGACACTTACATCAAAGATTCCAAGGAAAGGGAGTTTCTCTTCAATGCCATTGAGA  5477
              | ||||| || |||||   |  | | || || | ||| | | | || ||||| ||||| |
Sbjct  14157  TTATTGATACATACATTTCAAGTACTAAAGAGAAGGAATATTTATTTAATGCTATTGAAA  14098

Query  5478   CGATGTCTTGTGTAAAGAGGAAGGCAGATTGGGCCTTGCGTTGGATTGGGGACGAAGAAG  5537
              | |||  || | | || |  ||  | || |||||       |||||   | || || |||
Sbjct  14097  CAATGGATTTTATTAAAAAAAAATCTGAATGGGCTAGAAAATGGATATCGAACAAAAAAG  14038

Query  5538   CTACCTATGGAGAACGTGTTGTAGCTTTTGCCGCAGTAGAAAGAATCTTCTTTTCTGGTT  5597
              |  | | |||||||||  |  |||| ||||| ||||| ||  |||| |||||||| || |
Sbjct  14037  CATCGTTTGGAGAACGATTAATAGCGTTTGCTGCAGTTGAGGGAATATTCTTTTCCGGGT  13978

Query  5598   CTTTTGCATCAATATTCTGGTTGATATTGCTCAAGAAAGGAGGACTGATGCCTGGCCTCA  5657
              | |||||  ||||||| ||||         | || ||| ||||| ||||||| ||  | |
Sbjct  13977  CATTTGCTGCAATATTTTGGT---------TAAAAAAACGAGGATTGATGCCAGGATTAA  13927

Query  5658   CATTTTCCAACGAACTTATTAGCAGAGATGAGGGTTTACATTGCGACTTTGCCTGCCTGA  5717
              ||||||| |||||||||||||| |||||||||||  | ||||| || ||||| ||  | |
Sbjct  13926  CATTTTCAAACGAACTTATTAGTAGAGATGAGGGCCTTCATTGTGATTTTGCGTGTTTAA  13867

Query  5718   TGTTCAAACACCTGCTACACAAACCTTCGGAGCAGAGAGTCAAAGAAATAATTGTCA---  5774
              | || ||||| ||   | |    |||||  |  |||   | |    ||| ||| | |   
Sbjct  13866  TTTTTAAACATCTAAAATATCCTCCTTCTAATGAGA---TTATTACAATTATTATAAAAG  13810

Query  5775   ATGCTGTTAGGATAGAACAGGAGTTCCTCACGGAGGCACTGCCGGTGAAGCTCATTGGGA  5834
              | |||||    |||||| | || ||  | ||  |   | | || || || || || || |
Sbjct  13809  AGGCTGTGTCTATAGAAAAAGAATTTTTAACCAATATAATTCCTGTAAAACTAATAGGTA  13750

Query  5835   TGAACTGCGGTTTAATGAAGCAGTACATTGAATTCGTGGCGGACAGACTTATGCTGGAGC  5894
              |||| || | |||||||   || || ||||| ||  | || || ||| |  |  | || |
Sbjct  13749  TGAATTGTGATTTAATGTCTCAATATATTGAGTTTATTGCTGATAGATTACTATTAGAAC  13690

Query  5895   TGGGTTTTAGCAAGATTTTCAGAGTAGAAAACCCGTTTGACTTCATAGAGAATATTTCAC  5954
              | |||| |   ||  | || |    |  ||| || ||||| || || || ||||| ||||
Sbjct  13689  TAGGTTGTGATAAAGTGTTTATGTCAATAAATCCATTTGATTTTATGGAAAATATATCAC  13630

Query  5955   TGGAAGGGAAGACTAACTTCTTTGAAAAGAGAGTAGGCGAGTATCAGAGAATGGGAGTGA  6014
              ||||||| || ||||||||||||||||| |||||  | || ||||| | |||||| || |
Sbjct  13629  TGGAAGGTAAAACTAACTTCTTTGAAAAAAGAGTTAGTGAATATCAAAAAATGGGCGTTA  13570

Query  6015   TGTCAAGTCCAACA-GAGAATTCTTTTACCTTAGATGCTGACTTCTA  6060
              | || |  | || | || |||  |||| | ||||||| ||| || ||
Sbjct  13569  TTTCTA-ACAAAGACGATAATGTTTTTTCATTAGATGTTGATTTTTA  13524


>AY077834.1 Sheeppox virus NISKHI, complete genome
Length=149662

 Score = 321 bits (355),  Expect = 1e-84
 Identities = 642/947 (68%), Gaps = 21/947 (2%)
 Strand=Plus/Minus

Query  5120   TTTGTCGTCTTTCCTATCGAATACCATGATATCTGGCAGATGTATAAGAAAGCGGAGGCT  5179
              ||||| || ||||||||   |||  | || || |||   |||||||| ||||| |  |||
Sbjct  14364  TTTGTAGTTTTTCCTATATTATATAAAGAAATATGGGTAATGTATAAAAAAGCTGTCGCT  14305

Query  5180   TCCTTTTGGACAGCTGAGGAGGTGGATCTTTCCAAGGAC--ATCCAGCATTGGGAAGCCC  5237
                 |||||||||| ||| || || |||||||| |||||   ||||   ||||| ||   |
Sbjct  14304  AGTTTTTGGACAGTTGATGAAGTAGATCTTTCTAAGGATTTATCCG--ATTGGAAAAAAC  14247

Query  5238   TGAAGCCTGACGAGAAATATTTTATATCTCACGTTCTGGCTTTCTTTGCAGCGAGTGATG  5297
              | ||   ||| ||| |||| |||||     || |  |||| || |||||||| |||||||
Sbjct  14246  TCAACAATGAAGAGCAATACTTTATTAAAAACATATTGGCATTTTTTGCAGCTAGTGATG  14187

Query  5298   GCATAGTAAATGAAAACCTGGTGGAGCGGTTTAGCCAAGAAGTTCAGATTACAGAAGCCC  5357
              | ||||| ||||||||  |||  ||  | |||  |   ||||| ||     | |||||  
Sbjct  14186  GTATAGTTAATGAAAATTTGGCCGAAAGATTTTACTCGGAAGTACAATGGTCGGAAGCTA  14127

Query  5358   GCTGTTTCTATGGCTTCCAAATTGCCATGGAAAACATACATTCTGAGATGTATAGTCTCC  5417
              | || || ||||| || || || || |||||||||||||| ||||| ||||||||  | |
Sbjct  14126  GATGCTTTTATGGTTTTCAGATAGCTATGGAAAACATACACTCTGAAATGTATAGCTTAC  14067

Query  5418   TCATTGACACTTACATCAAAGATTCCAAGGAAAGGGAGTTTCTCTTCAATGCCATTGAGA  5477
              | ||||| || |||||   |  | | || || | ||| | | | || ||||| ||||| |
Sbjct  14066  TTATTGATACATACATTTCAAGTACTAAAGAGAAGGAATATTTATTTAATGCTATTGAAA  14007

Query  5478   CGATGTCTTGTGTAAAGAGGAAGGCAGATTGGGCCTTGCGTTGGATTGGGGACGAAGAAG  5537
              | |||  || | | || |  ||  | || |||||       |||||   | || || |||
Sbjct  14006  CAATGGATTTTATTAAAAAAAAATCTGAATGGGCTAGAAAATGGATATCGAACAAAAAAG  13947

Query  5538   CTACCTATGGAGAACGTGTTGTAGCTTTTGCCGCAGTAGAAAGAATCTTCTTTTCTGGTT  5597
              |  | | |||||||||  |  |||| ||||| ||||| ||  |||| |||||||| || |
Sbjct  13946  CATCGTTTGGAGAACGATTAATAGCGTTTGCTGCAGTTGAGGGAATATTCTTTTCCGGGT  13887

Query  5598   CTTTTGCATCAATATTCTGGTTGATATTGCTCAAGAAAGGAGGACTGATGCCTGGCCTCA  5657
              | |||||  ||||||| ||||         | || ||| ||||| ||||||| ||  | |
Sbjct  13886  CATTTGCTGCAATATTTTGGT---------TAAAAAAACGAGGATTGATGCCAGGATTAA  13836

Query  5658   CATTTTCCAACGAACTTATTAGCAGAGATGAGGGTTTACATTGCGACTTTGCCTGCCTGA  5717
              ||||||| |||||||||||||| |||||||||||  | ||||| || ||||| ||  | |
Sbjct  13835  CATTTTCAAACGAACTTATTAGTAGAGATGAGGGCCTTCATTGTGATTTTGCGTGTTTAA  13776

Query  5718   TGTTCAAACACCTGCTACACAAACCTTCGGAGCAGAGAGTCAAAGAAATAATTGTCA---  5774
              | || ||||| ||   | |    |||||  |  |||   | |    ||| ||| | |   
Sbjct  13775  TTTTTAAACATCTAAAATATCCTCCTTCTAATGAGA---TTATTACAATTATTATAAAAG  13719

Query  5775   ATGCTGTTAGGATAGAACAGGAGTTCCTCACGGAGGCACTGCCGGTGAAGCTCATTGGGA  5834
              | |||||    |||||| | || ||  | ||  |   | | || || || || || || |
Sbjct  13718  AGGCTGTGTCTATAGAAAAAGAATTTTTAACCAATATAATTCCTGTAAAACTAATAGGTA  13659

Query  5835   TGAACTGCGGTTTAATGAAGCAGTACATTGAATTCGTGGCGGACAGACTTATGCTGGAGC  5894
              |||| || | |||||||   || || ||||| ||  | || || ||| |  |  | || |
Sbjct  13658  TGAATTGTGATTTAATGTCTCAATATATTGAGTTTATTGCTGATAGATTACTATTAGAAC  13599

Query  5895   TGGGTTTTAGCAAGATTTTCAGAGTAGAAAACCCGTTTGACTTCATAGAGAATATTTCAC  5954
              | |||| |   ||  | || |    |  ||| || ||||| || || || ||||| ||||
Sbjct  13598  TAGGTTGTGATAAAGTGTTTATGTCAATAAATCCATTTGATTTTATGGAAAATATATCAC  13539

Query  5955   TGGAAGGGAAGACTAACTTCTTTGAAAAGAGAGTAGGCGAGTATCAGAGAATGGGAGTGA  6014
              ||||||| || ||||||||||||||||| |||||  | || ||||| | |||||| || |
Sbjct  13538  TGGAAGGTAAAACTAACTTCTTTGAAAAAAGAGTTAGTGAATATCAAAAAATGGGCGTTA  13479

Query  6015   TGTCAAGTCCAACA-GAGAATTCTTTTACCTTAGATGCTGACTTCTA  6060
              | || |  | || | || |||  |||| | ||||||| ||| || ||
Sbjct  13478  TTTCTA-ACAAAGACGATAATGTTTTTTCATTAGATGTTGATTTTTA  13433


>AY077833.1 Sheeppox virus A, complete genome
Length=150057

 Score = 321 bits (355),  Expect = 1e-84
 Identities = 642/947 (68%), Gaps = 21/947 (2%)
 Strand=Plus/Minus

Query  5120   TTTGTCGTCTTTCCTATCGAATACCATGATATCTGGCAGATGTATAAGAAAGCGGAGGCT  5179
              ||||| || ||||||||   |||  | || || |||   |||||||| ||||| |  |||
Sbjct  14562  TTTGTAGTTTTTCCTATATTATATAAAGAAATATGGGTAATGTATAAAAAAGCTGTCGCT  14503

Query  5180   TCCTTTTGGACAGCTGAGGAGGTGGATCTTTCCAAGGAC--ATCCAGCATTGGGAAGCCC  5237
                 |||||||||| ||| || || |||||||| |||||   ||||   ||||| ||   |
Sbjct  14502  AGTTTTTGGACAGTTGATGAAGTAGATCTTTCTAAGGATTTATCCG--ATTGGAAAAAAC  14445

Query  5238   TGAAGCCTGACGAGAAATATTTTATATCTCACGTTCTGGCTTTCTTTGCAGCGAGTGATG  5297
              | ||   ||| ||| |||| |||||     || |  |||| || |||||||| |||||||
Sbjct  14444  TCAACAATGAAGAGCAATACTTTATTAAAAACATATTGGCATTTTTTGCAGCTAGTGATG  14385

Query  5298   GCATAGTAAATGAAAACCTGGTGGAGCGGTTTAGCCAAGAAGTTCAGATTACAGAAGCCC  5357
              | ||||| ||||||||  |||  ||  | |||  |   ||||| ||     | |||||  
Sbjct  14384  GTATAGTTAATGAAAATTTGGCCGAAAGATTTTACTCGGAAGTACAATGGTCGGAAGCTA  14325

Query  5358   GCTGTTTCTATGGCTTCCAAATTGCCATGGAAAACATACATTCTGAGATGTATAGTCTCC  5417
              | || || ||||| || || || || |||||||||||||| ||||| ||||||||  | |
Sbjct  14324  GATGCTTTTATGGTTTTCAGATAGCTATGGAAAACATACACTCTGAAATGTATAGCTTAC  14265

Query  5418   TCATTGACACTTACATCAAAGATTCCAAGGAAAGGGAGTTTCTCTTCAATGCCATTGAGA  5477
              | ||||| || |||||   |  | | || || | ||| | | | || ||||| ||||| |
Sbjct  14264  TTATTGATACATACATTTCAAGTACTAAAGAGAAGGAATATTTATTTAATGCTATTGAAA  14205

Query  5478   CGATGTCTTGTGTAAAGAGGAAGGCAGATTGGGCCTTGCGTTGGATTGGGGACGAAGAAG  5537
              | |||  || | | || |  ||  | || |||||       |||||   | || || |||
Sbjct  14204  CAATGGATTTTATTAAAAAAAAATCTGAATGGGCTAGAAAATGGATATCGAACAAAAAAG  14145

Query  5538   CTACCTATGGAGAACGTGTTGTAGCTTTTGCCGCAGTAGAAAGAATCTTCTTTTCTGGTT  5597
              |  | | |||||||||  |  |||| ||||| ||||| ||  |||| |||||||| || |
Sbjct  14144  CATCGTTTGGAGAACGATTAATAGCGTTTGCTGCAGTTGAGGGAATATTCTTTTCCGGGT  14085

Query  5598   CTTTTGCATCAATATTCTGGTTGATATTGCTCAAGAAAGGAGGACTGATGCCTGGCCTCA  5657
              | |||||  ||||||| ||||         | || ||| ||||| ||||||| ||  | |
Sbjct  14084  CATTTGCTGCAATATTTTGGT---------TAAAAAAACGAGGATTGATGCCAGGATTAA  14034

Query  5658   CATTTTCCAACGAACTTATTAGCAGAGATGAGGGTTTACATTGCGACTTTGCCTGCCTGA  5717
              ||||||| |||||||||||||| |||||||||||  | ||||| || ||||| ||  | |
Sbjct  14033  CATTTTCAAACGAACTTATTAGTAGAGATGAGGGCCTTCATTGTGATTTTGCGTGTTTAA  13974

Query  5718   TGTTCAAACACCTGCTACACAAACCTTCGGAGCAGAGAGTCAAAGAAATAATTGTCA---  5774
              | || ||||| ||   | |    |||||  |  |||   | |    ||| ||| | |   
Sbjct  13973  TTTTTAAACATCTAAAATATCCTCCTTCTAATGAGA---TTATTACAATTATTATAAAAG  13917

Query  5775   ATGCTGTTAGGATAGAACAGGAGTTCCTCACGGAGGCACTGCCGGTGAAGCTCATTGGGA  5834
              | |||||    |||||| | || ||  | ||  |   | | || || || || || || |
Sbjct  13916  AGGCTGTGTCTATAGAAAAAGAATTTTTAACCAATATAATTCCTGTAAAACTAATAGGTA  13857

Query  5835   TGAACTGCGGTTTAATGAAGCAGTACATTGAATTCGTGGCGGACAGACTTATGCTGGAGC  5894
              |||| || | |||||||   || || ||||| ||  | || || ||| |  |  | || |
Sbjct  13856  TGAATTGTGATTTAATGTCTCAATATATTGAGTTTATTGCTGATAGATTACTATTAGAAC  13797

Query  5895   TGGGTTTTAGCAAGATTTTCAGAGTAGAAAACCCGTTTGACTTCATAGAGAATATTTCAC  5954
              | |||| |   ||  | || |    |  ||| || ||||| || || || ||||| ||||
Sbjct  13796  TAGGTTGTGATAAAGTGTTTATGTCAATAAATCCATTTGATTTTATGGAAAATATATCAC  13737

Query  5955   TGGAAGGGAAGACTAACTTCTTTGAAAAGAGAGTAGGCGAGTATCAGAGAATGGGAGTGA  6014
              ||||||| || ||||||||||||||||| |||||  | || ||||| | |||||| || |
Sbjct  13736  TGGAAGGTAAAACTAACTTCTTTGAAAAAAGAGTTAGTGAATATCAAAAAATGGGCGTTA  13677

Query  6015   TGTCAAGTCCAACA-GAGAATTCTTTTACCTTAGATGCTGACTTCTA  6060
              | || |  | || | || |||  |||| | ||||||| ||| || ||
Sbjct  13676  TTTCTA-ACAAAGACGATAATGTTTTTTCATTAGATGTTGATTTTTA  13631


>AY077832.1 Sheeppox virus 10700-99 strain TU-V02127, complete 
genome
Length=149955

 Score = 321 bits (355),  Expect = 1e-84
 Identities = 642/947 (68%), Gaps = 21/947 (2%)
 Strand=Plus/Minus

Query  5120   TTTGTCGTCTTTCCTATCGAATACCATGATATCTGGCAGATGTATAAGAAAGCGGAGGCT  5179
              ||||| || ||||||||   |||  | || || |||   |||||||| ||||| |  |||
Sbjct  14455  TTTGTAGTTTTTCCTATATTATATAAAGAAATATGGGTAATGTATAAAAAAGCTGTCGCT  14396

Query  5180   TCCTTTTGGACAGCTGAGGAGGTGGATCTTTCCAAGGAC--ATCCAGCATTGGGAAGCCC  5237
                 |||||||||| ||| || || |||||||| |||||   ||||   ||||| ||   |
Sbjct  14395  AGTTTTTGGACAGTTGATGAAGTAGATCTTTCTAAGGATTTATCCG--ATTGGAAAAAAC  14338

Query  5238   TGAAGCCTGACGAGAAATATTTTATATCTCACGTTCTGGCTTTCTTTGCAGCGAGTGATG  5297
              | ||   ||| ||| |||| |||||     || |  |||| || |||||||| |||||||
Sbjct  14337  TCAACAATGAAGAGCAATACTTTATTAAAAACATATTGGCATTTTTTGCAGCTAGTGATG  14278

Query  5298   GCATAGTAAATGAAAACCTGGTGGAGCGGTTTAGCCAAGAAGTTCAGATTACAGAAGCCC  5357
              | ||||| ||||||||  |||  ||  | |||  |   ||||| ||     | |||||  
Sbjct  14277  GTATAGTTAATGAAAATTTGGCCGAAAGATTTTACTCGGAAGTACAATGGTCGGAAGCTA  14218

Query  5358   GCTGTTTCTATGGCTTCCAAATTGCCATGGAAAACATACATTCTGAGATGTATAGTCTCC  5417
              | || || ||||| || || || || |||||||||||||| ||||| ||||||||  | |
Sbjct  14217  GATGCTTTTATGGTTTTCAGATAGCTATGGAAAACATACACTCTGAAATGTATAGCTTAC  14158

Query  5418   TCATTGACACTTACATCAAAGATTCCAAGGAAAGGGAGTTTCTCTTCAATGCCATTGAGA  5477
              | ||||| || |||||   |  | | || || | ||| | | | || ||||| ||||| |
Sbjct  14157  TTATTGATACATACATTTCAAGTACTAAAGAGAAGGAATATTTATTTAATGCTATTGAAA  14098

Query  5478   CGATGTCTTGTGTAAAGAGGAAGGCAGATTGGGCCTTGCGTTGGATTGGGGACGAAGAAG  5537
              | |||  || | | || |  ||  | || |||||       |||||   | || || |||
Sbjct  14097  CAATGGATTTTATTAAAAAAAAATCTGAATGGGCTAGAAAATGGATATCGAACAAAAAAG  14038

Query  5538   CTACCTATGGAGAACGTGTTGTAGCTTTTGCCGCAGTAGAAAGAATCTTCTTTTCTGGTT  5597
              |  | | |||||||||  |  |||| ||||| ||||| ||  |||| |||||||| || |
Sbjct  14037  CATCGTTTGGAGAACGATTAATAGCGTTTGCTGCAGTTGAGGGAATATTCTTTTCCGGGT  13978

Query  5598   CTTTTGCATCAATATTCTGGTTGATATTGCTCAAGAAAGGAGGACTGATGCCTGGCCTCA  5657
              | |||||  ||||||| ||||         | || ||| ||||| ||||||| ||  | |
Sbjct  13977  CATTTGCTGCAATATTTTGGT---------TAAAAAAACGAGGATTGATGCCAGGATTAA  13927

Query  5658   CATTTTCCAACGAACTTATTAGCAGAGATGAGGGTTTACATTGCGACTTTGCCTGCCTGA  5717
              ||||||| |||||||||||||| |||||||||||  | ||||| || ||||| ||  | |
Sbjct  13926  CATTTTCAAACGAACTTATTAGTAGAGATGAGGGCCTTCATTGTGATTTTGCGTGTTTAA  13867

Query  5718   TGTTCAAACACCTGCTACACAAACCTTCGGAGCAGAGAGTCAAAGAAATAATTGTCA---  5774
              | || ||||| ||   | |    |||||  |  |||   | |    ||| ||| | |   
Sbjct  13866  TTTTTAAACATCTAAAATATCCTCCTTCTAATGAGA---TTATTACAATTATTATAAAAG  13810

Query  5775   ATGCTGTTAGGATAGAACAGGAGTTCCTCACGGAGGCACTGCCGGTGAAGCTCATTGGGA  5834
              | |||||    |||||| | || ||  | ||  |   | | || || || || || || |
Sbjct  13809  AGGCTGTGTCTATAGAAAAAGAATTTTTAACCAATATAATTCCTGTAAAACTAATAGGTA  13750

Query  5835   TGAACTGCGGTTTAATGAAGCAGTACATTGAATTCGTGGCGGACAGACTTATGCTGGAGC  5894
              |||| || | |||||||   || || ||||| ||  | || || ||| |  |  | || |
Sbjct  13749  TGAATTGTGATTTAATGTCTCAATATATTGAGTTTATTGCTGATAGATTACTATTAGAAC  13690

Query  5895   TGGGTTTTAGCAAGATTTTCAGAGTAGAAAACCCGTTTGACTTCATAGAGAATATTTCAC  5954
              | |||| |   ||  | || |    |  ||| || ||||| || || || ||||| ||||
Sbjct  13689  TAGGTTGTGATAAAGTGTTTATGTCAATAAATCCATTTGATTTTATGGAAAATATATCAC  13630

Query  5955   TGGAAGGGAAGACTAACTTCTTTGAAAAGAGAGTAGGCGAGTATCAGAGAATGGGAGTGA  6014
              ||||||| || ||||||||||||||||| |||||  | || ||||| | |||||| || |
Sbjct  13629  TGGAAGGTAAAACTAACTTCTTTGAAAAAAGAGTTAGTGAATATCAAAAAATGGGCGTTA  13570

Query  6015   TGTCAAGTCCAACA-GAGAATTCTTTTACCTTAGATGCTGACTTCTA  6060
              | || |  | || | || |||  |||| | ||||||| ||| || ||
Sbjct  13569  TTTCTA-ACAAAGACGATAATGTTTTTTCATTAGATGTTGATTTTTA  13524


>NC_002642.1 Yaba-like disease virus, complete genome
Length=144575

 Score = 320 bits (354),  Expect = 1e-84
 Identities = 644/948 (68%), Gaps = 23/948 (2%)
 Strand=Plus/Minus

Query  5122   TGTCGTCTTTCCTATCGAATACCATGATATCTGGCAGATGTATAAGAAAGCGGAGGCTTC  5181
              ||| || |||||||| |  ||| | || || ||| | |||||||| || || |  |||||
Sbjct  16816  TGTTGTGTTTCCTATTGTTTACGAAGACATATGGAAAATGTATAAAAAGGCTGTTGCTTC  16757

Query  5182   CTTTTGGACAGCTGAGGAGGTGGATCTTTCCAAGGACATCCAGCATTGGG-AAGCCCTGA  5240
               |||||||| |  || ||||| ||| | || || ||  |     | |||  ||  | |  
Sbjct  16756  TTTTTGGACTGTAGAAGAGGTCGATTTATCAAAAGATTTTTCTGACTGGTTAAAACTTTC  16697

Query  5241   AGCCTGACGAGAAATATTTTATATCTCACGTTCTGGCTTTCTTTGCAGCGAGTGATGGCA  5300
              ||  | |||| ||| |||||||    ||| | || || || |||||||| || ||||| |
Sbjct  16696  AGA-TAACGAAAAAAATTTTATTAAACACATACTTGCGTTTTTTGCAGCTAGCGATGGAA  16638

Query  5301   TAGTAAATGAAAACCTGGTGGAGCGGTTTAGCCAAGAAGTTCAGATTACAGAAGCCCGCT  5360
              |||| || |||||| | |  ||  |||||  |   ||||| || ||  | |||||  | |
Sbjct  16637  TAGTTAACGAAAACTTAGCAGAAAGGTTTTACTCTGAAGTACAAATATCCGAAGCTAGAT  16578

Query  5361   GTTTCTATGGCTTCCAAATTGCCATGGAAAACATACATTCTGAGATGTATAGTCTCCTCA  5420
              | || ||||| || || || || ||||| || || ||||| || ||||||||| | || |
Sbjct  16577  GCTTTTATGGTTTTCAGATAGCAATGGAGAATATTCATTCAGAAATGTATAGTTTACTAA  16518

Query  5421   TTGACACTTACATCAAAGATTCCAAGGAAAGGGAGTTTCTCTTCAATGCCATTGAGACGA  5480
              | || ||||| ||   ||||  ||| ||||   | | | | || ||||| || ||||  |
Sbjct  16517  TAGATACTTATATTTTAGATAGCAAAGAAAAAAATTATTTATTTAATGCAATAGAGAACA  16458

Query  5481   TGTCTTGTGTAAAGAGGAAGGCAGATTGGGCCTTGCGTTGGATTGGGGACGAAGAAGCTA  5540
              ||   ||||| ||    || ||| |||||||       ||||| |      || |    |
Sbjct  16457  TGAACTGTGTTAAACAAAAAGCAAATTGGGCTAAAAAATGGATAGAAAGTAAAAATAGAA  16398

Query  5541   CCTATGGAGAACGTGTTGTAGCTTTTGCCGCAGTAGAAAGAATCTTCTTTTCTGGTTCTT  5600
              | || || || ||  | || || ||||||||||| ||| | || |||||||||||||| |
Sbjct  16397  CGTACGGTGAGCGATTGGTTGCATTTGCCGCAGTTGAAGGTATATTCTTTTCTGGTTCAT  16338

Query  5601   TTGCATCAATATTCTGGTTGATATTGCTCAAGAAAGGAGGACTGATGCCTGGCCTCACAT  5660
              ||||  | ||||| |||     |||    || ||| ||||||| ||||| || || ||||
Sbjct  16337  TTGCCGCTATATTTTGG-----ATT----AAAAAACGAGGACTAATGCCAGGTCTTACAT  16287

Query  5661   TTTCCAACGAACTTATTAGCAGAGATGAGGGTTTACATTGCGACTTTGCCTGCCTGATGT  5720
              |||| |||||  | || || || || || || || ||||| || ||||| ||  | ||||
Sbjct  16286  TTTCAAACGAGTTAATAAGTAGGGACGAAGGATTGCATTGTGATTTTGCTTGTATAATGT  16227

Query  5721   TCAAACACCTGCTACACAAACCTTCGGAGCAGAG---AGTCAAAGAAATAATTGTCAATG  5777
              | |||||| |  || ||   ||| ||    | ||   ||| | ||| |||||  |  | |
Sbjct  16226  TTAAACACTTATTAAAC---CCTCCGTTAAATAGTGTAGTAAGAGATATAATCATTGAAG  16170

Query  5778   CTGTTAGGATAGAACAGGAGTTCCTCACGGAGGCACTGCCGGTGAAGCTCATTGGGATGA  5837
              | ||||  |||||| |  | ||  | || || ||| | || || ||  | || || ||||
Sbjct  16169  CGGTTAATATAGAAAAAAATTTTTTAACAGAAGCAATCCCTGTTAAATTAATAGGAATGA  16110

Query  5838   ACTGCGGTTTAATGAAGCAGTACATTGAATTCGTGGCGGACAGACTTATGCTGGAGCTGG  5897
              |||| | ||||||||| ||||| || ||||| |||||||| ||| |  || ||||  |||
Sbjct  16109  ACTGTGATTTAATGAAACAGTATATAGAATTTGTGGCGGATAGATTATTGTTGGAATTGG  16050

Query  5898   GTTTTAGCAAGATTTTC-AGAGT--AGAAAACCCGTTTGACTTCATAGAGAATATTTCAC  5954
              | |   || | |  | | |  ||  | |||| || ||||| || || || ||||||||| 
Sbjct  16049  GAT---GCGATAAATACTATTGTTCAAAAAATCCTTTTGATTTTATGGAAAATATTTCAT  15993

Query  5955   TGGAAGGGAAGACTAACTTCTTTGAAAAGAGAGTAGGCGAGTATCAGAGAATGGGAGTGA  6014
              | ||||| || || || |||||||||||||||||  | || ||||| | ||||  ||| |
Sbjct  15992  TAGAAGGAAAAACAAATTTCTTTGAAAAGAGAGTTAGTGAATATCAAAAAATGTCAGTTA  15933

Query  6015   TGTCAAGTCCAACAGAGAATTCTTTTACCTTAGATGCTGACTTCTAAA  6062
              |||||| |  || ||| |||   ||| |  |||||  ||| || ||||
Sbjct  15932  TGTCAAATAAAAAAGATAATGTGTTTTCTCTAGATATTGATTTTTAAA  15885


>AJ293568.1 Yaba-like disease virus (YLDV), complete genome
Length=144575

 Score = 320 bits (354),  Expect = 1e-84
 Identities = 644/948 (68%), Gaps = 23/948 (2%)
 Strand=Plus/Minus

Query  5122   TGTCGTCTTTCCTATCGAATACCATGATATCTGGCAGATGTATAAGAAAGCGGAGGCTTC  5181
              ||| || |||||||| |  ||| | || || ||| | |||||||| || || |  |||||
Sbjct  16816  TGTTGTGTTTCCTATTGTTTACGAAGACATATGGAAAATGTATAAAAAGGCTGTTGCTTC  16757

Query  5182   CTTTTGGACAGCTGAGGAGGTGGATCTTTCCAAGGACATCCAGCATTGGG-AAGCCCTGA  5240
               |||||||| |  || ||||| ||| | || || ||  |     | |||  ||  | |  
Sbjct  16756  TTTTTGGACTGTAGAAGAGGTCGATTTATCAAAAGATTTTTCTGACTGGTTAAAACTTTC  16697

Query  5241   AGCCTGACGAGAAATATTTTATATCTCACGTTCTGGCTTTCTTTGCAGCGAGTGATGGCA  5300
              ||  | |||| ||| |||||||    ||| | || || || |||||||| || ||||| |
Sbjct  16696  AGA-TAACGAAAAAAATTTTATTAAACACATACTTGCGTTTTTTGCAGCTAGCGATGGAA  16638

Query  5301   TAGTAAATGAAAACCTGGTGGAGCGGTTTAGCCAAGAAGTTCAGATTACAGAAGCCCGCT  5360
              |||| || |||||| | |  ||  |||||  |   ||||| || ||  | |||||  | |
Sbjct  16637  TAGTTAACGAAAACTTAGCAGAAAGGTTTTACTCTGAAGTACAAATATCCGAAGCTAGAT  16578

Query  5361   GTTTCTATGGCTTCCAAATTGCCATGGAAAACATACATTCTGAGATGTATAGTCTCCTCA  5420
              | || ||||| || || || || ||||| || || ||||| || ||||||||| | || |
Sbjct  16577  GCTTTTATGGTTTTCAGATAGCAATGGAGAATATTCATTCAGAAATGTATAGTTTACTAA  16518

Query  5421   TTGACACTTACATCAAAGATTCCAAGGAAAGGGAGTTTCTCTTCAATGCCATTGAGACGA  5480
              | || ||||| ||   ||||  ||| ||||   | | | | || ||||| || ||||  |
Sbjct  16517  TAGATACTTATATTTTAGATAGCAAAGAAAAAAATTATTTATTTAATGCAATAGAGAACA  16458

Query  5481   TGTCTTGTGTAAAGAGGAAGGCAGATTGGGCCTTGCGTTGGATTGGGGACGAAGAAGCTA  5540
              ||   ||||| ||    || ||| |||||||       ||||| |      || |    |
Sbjct  16457  TGAACTGTGTTAAACAAAAAGCAAATTGGGCTAAAAAATGGATAGAAAGTAAAAATAGAA  16398

Query  5541   CCTATGGAGAACGTGTTGTAGCTTTTGCCGCAGTAGAAAGAATCTTCTTTTCTGGTTCTT  5600
              | || || || ||  | || || ||||||||||| ||| | || |||||||||||||| |
Sbjct  16397  CGTACGGTGAGCGATTGGTTGCATTTGCCGCAGTTGAAGGTATATTCTTTTCTGGTTCAT  16338

Query  5601   TTGCATCAATATTCTGGTTGATATTGCTCAAGAAAGGAGGACTGATGCCTGGCCTCACAT  5660
              ||||  | ||||| |||     |||    || ||| ||||||| ||||| || || ||||
Sbjct  16337  TTGCCGCTATATTTTGG-----ATT----AAAAAACGAGGACTAATGCCAGGTCTTACAT  16287

Query  5661   TTTCCAACGAACTTATTAGCAGAGATGAGGGTTTACATTGCGACTTTGCCTGCCTGATGT  5720
              |||| |||||  | || || || || || || || ||||| || ||||| ||  | ||||
Sbjct  16286  TTTCAAACGAGTTAATAAGTAGGGACGAAGGATTGCATTGTGATTTTGCTTGTATAATGT  16227

Query  5721   TCAAACACCTGCTACACAAACCTTCGGAGCAGAG---AGTCAAAGAAATAATTGTCAATG  5777
              | |||||| |  || ||   ||| ||    | ||   ||| | ||| |||||  |  | |
Sbjct  16226  TTAAACACTTATTAAAC---CCTCCGTTAAATAGTGTAGTAAGAGATATAATCATTGAAG  16170

Query  5778   CTGTTAGGATAGAACAGGAGTTCCTCACGGAGGCACTGCCGGTGAAGCTCATTGGGATGA  5837
              | ||||  |||||| |  | ||  | || || ||| | || || ||  | || || ||||
Sbjct  16169  CGGTTAATATAGAAAAAAATTTTTTAACAGAAGCAATCCCTGTTAAATTAATAGGAATGA  16110

Query  5838   ACTGCGGTTTAATGAAGCAGTACATTGAATTCGTGGCGGACAGACTTATGCTGGAGCTGG  5897
              |||| | ||||||||| ||||| || ||||| |||||||| ||| |  || ||||  |||
Sbjct  16109  ACTGTGATTTAATGAAACAGTATATAGAATTTGTGGCGGATAGATTATTGTTGGAATTGG  16050

Query  5898   GTTTTAGCAAGATTTTC-AGAGT--AGAAAACCCGTTTGACTTCATAGAGAATATTTCAC  5954
              | |   || | |  | | |  ||  | |||| || ||||| || || || ||||||||| 
Sbjct  16049  GAT---GCGATAAATACTATTGTTCAAAAAATCCTTTTGATTTTATGGAAAATATTTCAT  15993

Query  5955   TGGAAGGGAAGACTAACTTCTTTGAAAAGAGAGTAGGCGAGTATCAGAGAATGGGAGTGA  6014
              | ||||| || || || |||||||||||||||||  | || ||||| | ||||  ||| |
Sbjct  15992  TAGAAGGAAAAACAAATTTCTTTGAAAAGAGAGTTAGTGAATATCAAAAAATGTCAGTTA  15933

Query  6015   TGTCAAGTCCAACAGAGAATTCTTTTACCTTAGATGCTGACTTCTAAA  6062
              |||||| |  || ||| |||   ||| |  |||||  ||| || ||||
Sbjct  15932  TGTCAAATAAAAAAGATAATGTGTTTTCTCTAGATATTGATTTTTAAA  15885


>NC_002642.1 Yaba-like disease virus, complete genome
Length=144575

 Score = 320 bits (354),  Expect = 1e-84
 Identities = 644/948 (68%), Gaps = 23/948 (2%)
 Strand=Plus/Minus

Query  5122   TGTCGTCTTTCCTATCGAATACCATGATATCTGGCAGATGTATAAGAAAGCGGAGGCTTC  5181
              ||| || |||||||| |  ||| | || || ||| | |||||||| || || |  |||||
Sbjct  16816  TGTTGTGTTTCCTATTGTTTACGAAGACATATGGAAAATGTATAAAAAGGCTGTTGCTTC  16757

Query  5182   CTTTTGGACAGCTGAGGAGGTGGATCTTTCCAAGGACATCCAGCATTGGG-AAGCCCTGA  5240
               |||||||| |  || ||||| ||| | || || ||  |     | |||  ||  | |  
Sbjct  16756  TTTTTGGACTGTAGAAGAGGTCGATTTATCAAAAGATTTTTCTGACTGGTTAAAACTTTC  16697

Query  5241   AGCCTGACGAGAAATATTTTATATCTCACGTTCTGGCTTTCTTTGCAGCGAGTGATGGCA  5300
              ||  | |||| ||| |||||||    ||| | || || || |||||||| || ||||| |
Sbjct  16696  AGA-TAACGAAAAAAATTTTATTAAACACATACTTGCGTTTTTTGCAGCTAGCGATGGAA  16638

Query  5301   TAGTAAATGAAAACCTGGTGGAGCGGTTTAGCCAAGAAGTTCAGATTACAGAAGCCCGCT  5360
              |||| || |||||| | |  ||  |||||  |   ||||| || ||  | |||||  | |
Sbjct  16637  TAGTTAACGAAAACTTAGCAGAAAGGTTTTACTCTGAAGTACAAATATCCGAAGCTAGAT  16578

Query  5361   GTTTCTATGGCTTCCAAATTGCCATGGAAAACATACATTCTGAGATGTATAGTCTCCTCA  5420
              | || ||||| || || || || ||||| || || ||||| || ||||||||| | || |
Sbjct  16577  GCTTTTATGGTTTTCAGATAGCAATGGAGAATATTCATTCAGAAATGTATAGTTTACTAA  16518

Query  5421   TTGACACTTACATCAAAGATTCCAAGGAAAGGGAGTTTCTCTTCAATGCCATTGAGACGA  5480
              | || ||||| ||   ||||  ||| ||||   | | | | || ||||| || ||||  |
Sbjct  16517  TAGATACTTATATTTTAGATAGCAAAGAAAAAAATTATTTATTTAATGCAATAGAGAACA  16458

Query  5481   TGTCTTGTGTAAAGAGGAAGGCAGATTGGGCCTTGCGTTGGATTGGGGACGAAGAAGCTA  5540
              ||   ||||| ||    || ||| |||||||       ||||| |      || |    |
Sbjct  16457  TGAACTGTGTTAAACAAAAAGCAAATTGGGCTAAAAAATGGATAGAAAGTAAAAATAGAA  16398

Query  5541   CCTATGGAGAACGTGTTGTAGCTTTTGCCGCAGTAGAAAGAATCTTCTTTTCTGGTTCTT  5600
              | || || || ||  | || || ||||||||||| ||| | || |||||||||||||| |
Sbjct  16397  CGTACGGTGAGCGATTGGTTGCATTTGCCGCAGTTGAAGGTATATTCTTTTCTGGTTCAT  16338

Query  5601   TTGCATCAATATTCTGGTTGATATTGCTCAAGAAAGGAGGACTGATGCCTGGCCTCACAT  5660
              ||||  | ||||| |||     |||    || ||| ||||||| ||||| || || ||||
Sbjct  16337  TTGCCGCTATATTTTGG-----ATT----AAAAAACGAGGACTAATGCCAGGTCTTACAT  16287

Query  5661   TTTCCAACGAACTTATTAGCAGAGATGAGGGTTTACATTGCGACTTTGCCTGCCTGATGT  5720
              |||| |||||  | || || || || || || || ||||| || ||||| ||  | ||||
Sbjct  16286  TTTCAAACGAGTTAATAAGTAGGGACGAAGGATTGCATTGTGATTTTGCTTGTATAATGT  16227

Query  5721   TCAAACACCTGCTACACAAACCTTCGGAGCAGAG---AGTCAAAGAAATAATTGTCAATG  5777
              | |||||| |  || ||   ||| ||    | ||   ||| | ||| |||||  |  | |
Sbjct  16226  TTAAACACTTATTAAAC---CCTCCGTTAAATAGTGTAGTAAGAGATATAATCATTGAAG  16170

Query  5778   CTGTTAGGATAGAACAGGAGTTCCTCACGGAGGCACTGCCGGTGAAGCTCATTGGGATGA  5837
              | ||||  |||||| |  | ||  | || || ||| | || || ||  | || || ||||
Sbjct  16169  CGGTTAATATAGAAAAAAATTTTTTAACAGAAGCAATCCCTGTTAAATTAATAGGAATGA  16110

Query  5838   ACTGCGGTTTAATGAAGCAGTACATTGAATTCGTGGCGGACAGACTTATGCTGGAGCTGG  5897
              |||| | ||||||||| ||||| || ||||| |||||||| ||| |  || ||||  |||
Sbjct  16109  ACTGTGATTTAATGAAACAGTATATAGAATTTGTGGCGGATAGATTATTGTTGGAATTGG  16050

Query  5898   GTTTTAGCAAGATTTTC-AGAGT--AGAAAACCCGTTTGACTTCATAGAGAATATTTCAC  5954
              | |   || | |  | | |  ||  | |||| || ||||| || || || ||||||||| 
Sbjct  16049  GAT---GCGATAAATACTATTGTTCAAAAAATCCTTTTGATTTTATGGAAAATATTTCAT  15993

Query  5955   TGGAAGGGAAGACTAACTTCTTTGAAAAGAGAGTAGGCGAGTATCAGAGAATGGGAGTGA  6014
              | ||||| || || || |||||||||||||||||  | || ||||| | ||||  ||| |
Sbjct  15992  TAGAAGGAAAAACAAATTTCTTTGAAAAGAGAGTTAGTGAATATCAAAAAATGTCAGTTA  15933

Query  6015   TGTCAAGTCCAACAGAGAATTCTTTTACCTTAGATGCTGACTTCTAAA  6062
              |||||| |  || ||| |||   ||| |  |||||  ||| || ||||
Sbjct  15932  TGTCAAATAAAAAAGATAATGTGTTTTCTCTAGATATTGATTTTTAAA  15885


>AJ293568.1 Yaba-like disease virus (YLDV), complete genome
Length=144575

 Score = 320 bits (354),  Expect = 1e-84
 Identities = 644/948 (68%), Gaps = 23/948 (2%)
 Strand=Plus/Minus

Query  5122   TGTCGTCTTTCCTATCGAATACCATGATATCTGGCAGATGTATAAGAAAGCGGAGGCTTC  5181
              ||| || |||||||| |  ||| | || || ||| | |||||||| || || |  |||||
Sbjct  16816  TGTTGTGTTTCCTATTGTTTACGAAGACATATGGAAAATGTATAAAAAGGCTGTTGCTTC  16757

Query  5182   CTTTTGGACAGCTGAGGAGGTGGATCTTTCCAAGGACATCCAGCATTGGG-AAGCCCTGA  5240
               |||||||| |  || ||||| ||| | || || ||  |     | |||  ||  | |  
Sbjct  16756  TTTTTGGACTGTAGAAGAGGTCGATTTATCAAAAGATTTTTCTGACTGGTTAAAACTTTC  16697

Query  5241   AGCCTGACGAGAAATATTTTATATCTCACGTTCTGGCTTTCTTTGCAGCGAGTGATGGCA  5300
              ||  | |||| ||| |||||||    ||| | || || || |||||||| || ||||| |
Sbjct  16696  AGA-TAACGAAAAAAATTTTATTAAACACATACTTGCGTTTTTTGCAGCTAGCGATGGAA  16638

Query  5301   TAGTAAATGAAAACCTGGTGGAGCGGTTTAGCCAAGAAGTTCAGATTACAGAAGCCCGCT  5360
              |||| || |||||| | |  ||  |||||  |   ||||| || ||  | |||||  | |
Sbjct  16637  TAGTTAACGAAAACTTAGCAGAAAGGTTTTACTCTGAAGTACAAATATCCGAAGCTAGAT  16578

Query  5361   GTTTCTATGGCTTCCAAATTGCCATGGAAAACATACATTCTGAGATGTATAGTCTCCTCA  5420
              | || ||||| || || || || ||||| || || ||||| || ||||||||| | || |
Sbjct  16577  GCTTTTATGGTTTTCAGATAGCAATGGAGAATATTCATTCAGAAATGTATAGTTTACTAA  16518

Query  5421   TTGACACTTACATCAAAGATTCCAAGGAAAGGGAGTTTCTCTTCAATGCCATTGAGACGA  5480
              | || ||||| ||   ||||  ||| ||||   | | | | || ||||| || ||||  |
Sbjct  16517  TAGATACTTATATTTTAGATAGCAAAGAAAAAAATTATTTATTTAATGCAATAGAGAACA  16458

Query  5481   TGTCTTGTGTAAAGAGGAAGGCAGATTGGGCCTTGCGTTGGATTGGGGACGAAGAAGCTA  5540
              ||   ||||| ||    || ||| |||||||       ||||| |      || |    |
Sbjct  16457  TGAACTGTGTTAAACAAAAAGCAAATTGGGCTAAAAAATGGATAGAAAGTAAAAATAGAA  16398

Query  5541   CCTATGGAGAACGTGTTGTAGCTTTTGCCGCAGTAGAAAGAATCTTCTTTTCTGGTTCTT  5600
              | || || || ||  | || || ||||||||||| ||| | || |||||||||||||| |
Sbjct  16397  CGTACGGTGAGCGATTGGTTGCATTTGCCGCAGTTGAAGGTATATTCTTTTCTGGTTCAT  16338

Query  5601   TTGCATCAATATTCTGGTTGATATTGCTCAAGAAAGGAGGACTGATGCCTGGCCTCACAT  5660
              ||||  | ||||| |||     |||    || ||| ||||||| ||||| || || ||||
Sbjct  16337  TTGCCGCTATATTTTGG-----ATT----AAAAAACGAGGACTAATGCCAGGTCTTACAT  16287

Query  5661   TTTCCAACGAACTTATTAGCAGAGATGAGGGTTTACATTGCGACTTTGCCTGCCTGATGT  5720
              |||| |||||  | || || || || || || || ||||| || ||||| ||  | ||||
Sbjct  16286  TTTCAAACGAGTTAATAAGTAGGGACGAAGGATTGCATTGTGATTTTGCTTGTATAATGT  16227

Query  5721   TCAAACACCTGCTACACAAACCTTCGGAGCAGAG---AGTCAAAGAAATAATTGTCAATG  5777
              | |||||| |  || ||   ||| ||    | ||   ||| | ||| |||||  |  | |
Sbjct  16226  TTAAACACTTATTAAAC---CCTCCGTTAAATAGTGTAGTAAGAGATATAATCATTGAAG  16170

Query  5778   CTGTTAGGATAGAACAGGAGTTCCTCACGGAGGCACTGCCGGTGAAGCTCATTGGGATGA  5837
              | ||||  |||||| |  | ||  | || || ||| | || || ||  | || || ||||
Sbjct  16169  CGGTTAATATAGAAAAAAATTTTTTAACAGAAGCAATCCCTGTTAAATTAATAGGAATGA  16110

Query  5838   ACTGCGGTTTAATGAAGCAGTACATTGAATTCGTGGCGGACAGACTTATGCTGGAGCTGG  5897
              |||| | ||||||||| ||||| || ||||| |||||||| ||| |  || ||||  |||
Sbjct  16109  ACTGTGATTTAATGAAACAGTATATAGAATTTGTGGCGGATAGATTATTGTTGGAATTGG  16050

Query  5898   GTTTTAGCAAGATTTTC-AGAGT--AGAAAACCCGTTTGACTTCATAGAGAATATTTCAC  5954
              | |   || | |  | | |  ||  | |||| || ||||| || || || ||||||||| 
Sbjct  16049  GAT---GCGATAAATACTATTGTTCAAAAAATCCTTTTGATTTTATGGAAAATATTTCAT  15993

Query  5955   TGGAAGGGAAGACTAACTTCTTTGAAAAGAGAGTAGGCGAGTATCAGAGAATGGGAGTGA  6014
              | ||||| || || || |||||||||||||||||  | || ||||| | ||||  ||| |
Sbjct  15992  TAGAAGGAAAAACAAATTTCTTTGAAAAGAGAGTTAGTGAATATCAAAAAATGTCAGTTA  15933

Query  6015   TGTCAAGTCCAACAGAGAATTCTTTTACCTTAGATGCTGACTTCTAAA  6062
              |||||| |  || ||| |||   ||| |  |||||  ||| || ||||
Sbjct  15932  TGTCAAATAAAAAAGATAATGTGTTTTCTCTAGATATTGATTTTTAAA  15885


>NC_030656.1 Pteropox virus strain Australia, complete genome
Length=133492

 Score = 319 bits (353),  Expect = 5e-84
 Identities = 608/889 (68%), Gaps = 25/889 (3%)
 Strand=Plus/Minus

Query  5120  TTTGTCGTCTTTCCTATCGAATACCATGATATCTGGCAGATGTATAAGAAAGCGGAGGCT  5179
             |||||| |  |||| ||  | || | |||||| |||   ||||| || |||||||| || 
Sbjct  5131  TTTGTCATACTTCCGATTCAGTATCCTGATATTTGGTCTATGTACAAAAAAGCGGAAGCG  5072

Query  5180  TCCTTTTGGACAGCTGAGGAGGTGGATCTTTCCAAGGACATCCAGCATTGGGAAGCCCTG  5239
             || |||||||| | ||| || || ||| |  | || ||  | |  || ||| ||   || 
Sbjct  5071  TCGTTTTGGACTGTTGAAGAAGTTGATTTAACTAAAGATTTGCCCCACTGGAAAAAACTT  5012

Query  5240  AAGCCTGACGAGAAATATTTTATATCTCACGTTCTGGCTTTCTTTGCAGCGAGTGATGGC  5299
             |||||||||||  | || ||||||||||| ||| |||| || |||||||| ||||| || 
Sbjct  5011  AAGCCTGACGAACAGTACTTTATATCTCATGTTTTGGCGTTTTTTGCAGCCAGTGACGGT  4952

Query  5300  ATAGTAAATGAAAACCTGGTGGAGCGGTTTAGCCAAGAAGTTCAGATTACAGAAGCCCGC  5359
             |||||||| |||||| | || ||  | ||| |  | ||||||||  | ||||||||  | 
Sbjct  4951  ATAGTAAACGAAAACTTAGTAGAAAGATTTTGTAACGAAGTTCAAGTAACAGAAGCTAGA  4892

Query  5360  TGTTTCTATGGCTTCCAAATTGCCATGGAAAACATACATTCTGAGATGTATAGTCTCCTC  5419
             || || || || || || ||||| || ||||| ||||||||||| |||||||| || || 
Sbjct  4891  TGCTTTTACGGATTTCAGATTGCTATAGAAAATATACATTCTGAAATGTATAGCCTACTA  4832

Query  5420  ATTGACACTTACATCAAAGATTCCA----AGGAAAGGGAGTTTCTCTTCAATGCCATTGA  5475
             || |||||||| ||  ||||  |||    |  ||||  | |   | || || || ||  |
Sbjct  4831  ATAGACACTTATATTCAAGA-CCCATTTGAAAAAAGTAAAT---TATTTAACGCTATATA  4776

Query  5476  GACGATGTCTTGTGTAAAGAGGAAGGCAGATTGGGCCTTGCGTTGGATTGGGGACGAAG-  5534
              || ||  | || || ||||  || ||  | ||||| ||    ||||||   ||| ||| 
Sbjct  4775  CACAATTCCGTGCGTTAAGAAAAAAGCTAACTGGGCATTAAAATGGATTAAAGACAAAGC  4716

Query  5535  AAGCTACCTATGGAGAACGTGTTGTAGCTTTTGCCGCAGTAGAAAGAATCTTCTTTTCTG  5594
              |||| | |  ||    ||  | ||||| |||||||| |||||| | || ||||||||||
Sbjct  4715  CAGCT-CGTTCGGGTCCCGATTAGTAGCGTTTGCCGCCGTAGAAGGCATATTCTTTTCTG  4657

Query  5595  GTTCTTTTGCATCAATATTCTGGTTGATATTGCTCAAGAAAGGAGGACTGATGCCTGGCC  5654
             | || |||||  | ||||| ||         ||| || ||  ||||  | ||||| ||  
Sbjct  4656  GGTCATTTGCCGCTATATTTTG---------GCTTAAAAAGAGAGGTTTAATGCCCGGAT  4606

Query  5655  TCACATTTTCCAACGAACTTATTAGCAGAGATGAGGGTTTACATTGCGACTTTGCCTGCC  5714
             | || ||||| |||||||| ||||||||||| || ||||| ||||| || ||||| ||  
Sbjct  4605  TAACGTTTTCTAACGAACTGATTAGCAGAGACGAAGGTTTGCATTGTGATTTTGCGTGTT  4546

Query  5715  TGATGTTCAAACACCTGCTACACAAACCTTCGGAGCAGAGAGTCAAAGAAATAATTGTCA  5774
             |  ||||   | || |  || | ||||| ||  |  | | | | ||||| |||||     
Sbjct  4545  TATTGTTTGGATACTTAGTAAATAAACCATCTAAAGATAAAATAAAAGATATAATCACAG  4486

Query  5775  ATGCTGTTAGGATAGAACAGGAGTTCCTCACGGAGGCACTGCCGGTGAAGCTCATTGGGA  5834
             | || || |  |||||||| |||||  | ||  | || || || ||||   | ||||| |
Sbjct  4485  AAGCCGTAACTATAGAACAAGAGTTTTTGACATACGCGCTACCTGTGAGATTAATTGGAA  4426

Query  5835  TGAACTGCGGTTTAATGAAGCAGTACATTGAATTCGTGGCGGACAGACTTATGCTGGAGC  5894
             | |||||||   | ||||  ||||| || ||||| || || ||| || |  |  || |||
Sbjct  4425  TTAACTGCGAACTCATGAGCCAGTATATAGAATTTGTAGCTGACCGATTGCT--TGTAGC  4368

Query  5895  T---GGGTTTTAGCAAGATTTTCAGAGTAGAAAACCCGTTTGACTTCATAGAGAATATTT  5951
             |     || | |  || | || ||  | |   || |||||||| || || || |||||||
Sbjct  4367  TCTAAAGTGTGAAAAACA-TTACAACGCAACTAATCCGTTTGATTTTATGGAAAATATTT  4309

Query  5952  CACTGGAAGGGAAGACTAACTTCTTTGAAAAGAGAGTAGGCGAGTATCA  6000
             |  | ||||| || ||||| ||||| |||||| |||||  ||| || ||
Sbjct  4308  CGTTAGAAGGCAAAACTAATTTCTTCGAAAAGCGAGTATCCGAATACCA  4260


>NC_003027.1 Lumpy skin disease virus NI-2490, complete genome
Length=150773

 Score = 319 bits (353),  Expect = 5e-84
 Identities = 639/944 (68%), Gaps = 15/944 (2%)
 Strand=Plus/Minus

Query  5120   TTTGTCGTCTTTCCTATCGAATACCATGATATCTGGCAGATGTATAAGAAAGCGGAGGCT  5179
              ||||| || ||||||||   |||  | || || |||   |||||||| ||||| |  |||
Sbjct  14787  TTTGTAGTTTTTCCTATATTATATAAAGAAATATGGGTAATGTATAAAAAAGCTGTTGCT  14728

Query  5180   TCCTTTTGGACAGCTGAGGAGGTGGATCTTTCCAAGGACATCCAGC--ATTGGGAAGCCC  5237
                 |||||||||| ||| || || |||||||| |||||  |  |||  ||||| ||   |
Sbjct  14727  AGTTTTTGGACAGTTGATGAAGTAGATCTTTCTAAGGATTT--AGCCGATTGGAAAAAAC  14670

Query  5238   TGAAGCCTGACGAGAAATATTTTATATCTCACGTTCTGGCTTTCTTTGCAGCGAGTGATG  5297
              | |    ||| ||| |||| |||||     || |  |||| || |||||||| |||||||
Sbjct  14669  TCAGCAATGAAGAGCAATACTTTATTAAAAACATATTGGCATTTTTTGCAGCTAGTGATG  14610

Query  5298   GCATAGTAAATGAAAACCTGGTGGAGCGGTTTAGCCAAGAAGTTCAGATTACAGAAGCCC  5357
              | ||||| ||||||||  |||  ||  | |||  |  ||| || ||     |||||||  
Sbjct  14609  GTATAGTTAATGAAAATTTGGCCGAAAGATTTTACTCAGAGGTACAATGGTCAGAAGCTA  14550

Query  5358   GCTGTTTCTATGGCTTCCAAATTGCCATGGAAAACATACATTCTGAGATGTATAGTCTCC  5417
              | ||||| ||||| || || || || |||||||||||||| ||||| ||||||||  | |
Sbjct  14549  GATGTTTTTATGGTTTTCAGATAGCTATGGAAAACATACACTCTGAAATGTATAGCTTAC  14490

Query  5418   TCATTGACACTTACATCAAAGATTCCAAGGAAAGGGAGTTTCTCTTCAATGCCATTGAGA  5477
              | ||||| || |||||   |  | | || || | |||   | | || ||||| ||||| |
Sbjct  14489  TTATTGATACATACATTTCAAGTACTAAAGAGAAGGAACATTTATTTAATGCTATTGAAA  14430

Query  5478   CGATGTCTTGTGTAAAGAGGAAGGCAGATTGGGCCTTGCGTTGGATTGGGGACGAAGAAG  5537
              | |||  || | | || |  ||  | || |||||       |||||   | || || |||
Sbjct  14429  CAATGGATTTTATTAAAAAAAAATCTGAATGGGCTAGAAAATGGATATCGAACAAAAAAG  14370

Query  5538   CTACCTATGGAGAACGTGTTGTAGCTTTTGCCGCAGTAGAAAGAATCTTCTTTTCTGGTT  5597
              |  | | |||||||||  |  |||| ||||| ||||| ||  |||| |||||||| || |
Sbjct  14369  CATCGTTTGGAGAACGATTAATAGCGTTTGCTGCAGTTGAGGGAATATTCTTTTCCGGAT  14310

Query  5598   CTTTTGCATCAATATTCTGGTTGATATTGCTCAAGAAAGGAGGACTGATGCCTGGCCTCA  5657
              | || ||  ||||||| ||||         | || ||| ||||| ||||||| ||  | |
Sbjct  14309  CATTCGCTGCAATATTTTGGT---------TAAAAAAACGAGGATTGATGCCAGGATTAA  14259

Query  5658   CATTTTCCAACGAACTTATTAGCAGAGATGAGGGTTTACATTGCGACTTTGCCTGCCTGA  5717
              ||||||| |||||||||||||| |||||||||||  | ||||| || ||||| ||  | |
Sbjct  14258  CATTTTCAAACGAACTTATTAGTAGAGATGAGGGCCTTCATTGTGATTTTGCGTGTTTAA  14199

Query  5718   TGTTCAAACACCTGCTACACAAACCTTCGGAGCAGAGAGTCAAAGAAATAATTGTCAATG  5777
              | || ||||| ||   | |    |||||  |  | |   | |     || ||   | | |
Sbjct  14198  TTTTTAAACATCTAAAATATCCTCCTTCTAATGAAATTATTACGATTATTATAAACGAGG  14139

Query  5778   CTGTTAGGATAGAACAGGAGTTCCTCACGGAGGCACTGCCGGTGAAGCTCATTGGGATGA  5837
              ||||    |||||| | || ||  | ||  |   | | || || || || || || ||||
Sbjct  14138  CTGTGTCTATAGAAAAAGAATTTTTAACCAATATAATTCCTGTAAAACTAATAGGTATGA  14079

Query  5838   ACTGCGGTTTAATGAAGCAGTACATTGAATTCGTGGCGGACAGACTTATGCTGGAGCTGG  5897
              | || | |||||||   || || ||||| ||| | ||||| ||| |  |  | || || |
Sbjct  14078  ATTGTGATTTAATGTCTCAATATATTGAGTTCATTGCGGATAGATTACTATTAGAACTAG  14019

Query  5898   GTTTTAGCAAGATTTTCAGAGTAGAAAACCCGTTTGACTTCATAGAGAATATTTCACTGG  5957
              ||| |   ||  | || |    |  ||| || ||||| || || || ||||| |||||||
Sbjct  14018  GTTGTGATAAAGTGTTTATGTCAACAAATCCATTTGATTTTATGGAAAATATATCACTGG  13959

Query  5958   AAGGGAAGACTAACTTCTTTGAAAAGAGAGTAGGCGAGTATCAGAGAATGGGAGTGATGT  6017
              |||| || ||||||||||||||||| |||||  | || ||||| | |||||| || || |
Sbjct  13958  AAGGTAAAACTAACTTCTTTGAAAAAAGAGTTAGTGAATATCAAAAAATGGGCGTTATTT  13899

Query  6018   CAAGTCCAACA-GAGAATTCTTTTACCTTAGATGCTGACTTCTA  6060
              | |  | || | || |||  |||| | ||||||| ||| || ||
Sbjct  13898  CTA-ACAAAGACGATAATGTTTTTTCGTTAGATGTTGATTTTTA  13856


>AF409137.1 Lumpy skin disease virus NW-LW isolate Neethling Warmbaths 
LW, complete genome
Length=150793

 Score = 319 bits (353),  Expect = 5e-84
 Identities = 639/944 (68%), Gaps = 15/944 (2%)
 Strand=Plus/Minus

Query  5120   TTTGTCGTCTTTCCTATCGAATACCATGATATCTGGCAGATGTATAAGAAAGCGGAGGCT  5179
              ||||| || ||||||||   |||  | || || |||   |||||||| ||||| |  |||
Sbjct  14781  TTTGTAGTTTTTCCTATATTATATAAAGAAATATGGGTAATGTATAAAAAAGCTGTTGCT  14722

Query  5180   TCCTTTTGGACAGCTGAGGAGGTGGATCTTTCCAAGGACATCCAGC--ATTGGGAAGCCC  5237
                 |||||||||| ||| || || |||||||| |||||  |  |||  ||||| ||   |
Sbjct  14721  AGTTTTTGGACAGTTGATGAAGTAGATCTTTCTAAGGATTT--AGCCGATTGGAAAAAAC  14664

Query  5238   TGAAGCCTGACGAGAAATATTTTATATCTCACGTTCTGGCTTTCTTTGCAGCGAGTGATG  5297
              | |    ||| ||| |||| |||||     || |  |||| || |||||||| |||||||
Sbjct  14663  TCAGCAATGAAGAGCAATACTTTATTAAAAACATATTGGCATTTTTTGCAGCTAGTGATG  14604

Query  5298   GCATAGTAAATGAAAACCTGGTGGAGCGGTTTAGCCAAGAAGTTCAGATTACAGAAGCCC  5357
              | ||||| ||||||||  |||  ||  | |||  |  ||| || ||     |||||||  
Sbjct  14603  GTATAGTTAATGAAAATTTGGCCGAAAGATTTTACTCAGAGGTACAATGGTCAGAAGCTA  14544

Query  5358   GCTGTTTCTATGGCTTCCAAATTGCCATGGAAAACATACATTCTGAGATGTATAGTCTCC  5417
              | ||||| ||||| || || || || |||||||||||||| ||||| ||||||||  | |
Sbjct  14543  GATGTTTTTATGGTTTTCAGATAGCTATGGAAAACATACACTCTGAAATGTATAGCTTAC  14484

Query  5418   TCATTGACACTTACATCAAAGATTCCAAGGAAAGGGAGTTTCTCTTCAATGCCATTGAGA  5477
              | ||||| || |||||   |  | | || || | |||   | | || ||||| ||||| |
Sbjct  14483  TTATTGATACATACATTTCAAGTACTAAAGAGAAGGAACATTTATTTAATGCTATTGAAA  14424

Query  5478   CGATGTCTTGTGTAAAGAGGAAGGCAGATTGGGCCTTGCGTTGGATTGGGGACGAAGAAG  5537
              | |||  || | | || |  ||  | || |||||       |||||   | || || |||
Sbjct  14423  CAATGGATTTTATTAAAAAAAAATCTGAATGGGCTAGAAAATGGATATCGAACAAAAAAG  14364

Query  5538   CTACCTATGGAGAACGTGTTGTAGCTTTTGCCGCAGTAGAAAGAATCTTCTTTTCTGGTT  5597
              |  | | |||||||||  |  |||| ||||| ||||| ||  |||| |||||||| || |
Sbjct  14363  CATCGTTTGGAGAACGATTAATAGCGTTTGCTGCAGTTGAGGGAATATTCTTTTCCGGAT  14304

Query  5598   CTTTTGCATCAATATTCTGGTTGATATTGCTCAAGAAAGGAGGACTGATGCCTGGCCTCA  5657
              | || ||  ||||||| ||||         | || ||| ||||| ||||||| ||  | |
Sbjct  14303  CATTCGCTGCAATATTTTGGT---------TAAAAAAACGAGGATTGATGCCAGGATTAA  14253

Query  5658   CATTTTCCAACGAACTTATTAGCAGAGATGAGGGTTTACATTGCGACTTTGCCTGCCTGA  5717
              ||||||| |||||||||||||| |||||||||||  | ||||| || ||||| ||  | |
Sbjct  14252  CATTTTCAAACGAACTTATTAGTAGAGATGAGGGCCTTCATTGTGATTTTGCGTGTTTAA  14193

Query  5718   TGTTCAAACACCTGCTACACAAACCTTCGGAGCAGAGAGTCAAAGAAATAATTGTCAATG  5777
              | || ||||| ||   | |    |||||  |  | |   | |     || ||   | | |
Sbjct  14192  TTTTTAAACATCTAAAATATCCTCCTTCTAATGAAATTATTACGATTATTATAAACGAGG  14133

Query  5778   CTGTTAGGATAGAACAGGAGTTCCTCACGGAGGCACTGCCGGTGAAGCTCATTGGGATGA  5837
              ||||    |||||| | || ||  | ||  |   | | || || || || || || ||||
Sbjct  14132  CTGTGTCTATAGAAAAAGAATTTTTAACCAATATAATTCCTGTAAAACTAATAGGTATGA  14073

Query  5838   ACTGCGGTTTAATGAAGCAGTACATTGAATTCGTGGCGGACAGACTTATGCTGGAGCTGG  5897
              | || | |||||||   || || ||||| ||| | ||||| ||| |  |  | || || |
Sbjct  14072  ATTGTGATTTAATGTCTCAATATATTGAGTTCATTGCGGATAGATTACTATTAGAACTAG  14013

Query  5898   GTTTTAGCAAGATTTTCAGAGTAGAAAACCCGTTTGACTTCATAGAGAATATTTCACTGG  5957
              ||| |   ||  | || |    |  ||| || ||||| || || || ||||| |||||||
Sbjct  14012  GTTGTGATAAAGTGTTTATGTCAACAAATCCATTTGATTTTATGGAAAATATATCACTGG  13953

Query  5958   AAGGGAAGACTAACTTCTTTGAAAAGAGAGTAGGCGAGTATCAGAGAATGGGAGTGATGT  6017
              |||| || ||||||||||||||||| |||||  | || ||||| | |||||| || || |
Sbjct  13952  AAGGTAAAACTAACTTCTTTGAAAAAAGAGTTAGTGAATATCAAAAAATGGGCGTTATTT  13893

Query  6018   CAAGTCCAACA-GAGAATTCTTTTACCTTAGATGCTGACTTCTA  6060
              | |  | || | || |||  |||| | ||||||| ||| || ||
Sbjct  13892  CTA-ACAAAGACGATAATGTTTTTTCGTTAGATGTTGATTTTTA  13850


>KU980965.1 Pteropox virus strain Australia, complete genome
Length=133492

 Score = 319 bits (353),  Expect = 5e-84
 Identities = 608/889 (68%), Gaps = 25/889 (3%)
 Strand=Plus/Minus

Query  5120  TTTGTCGTCTTTCCTATCGAATACCATGATATCTGGCAGATGTATAAGAAAGCGGAGGCT  5179
             |||||| |  |||| ||  | || | |||||| |||   ||||| || |||||||| || 
Sbjct  5131  TTTGTCATACTTCCGATTCAGTATCCTGATATTTGGTCTATGTACAAAAAAGCGGAAGCG  5072

Query  5180  TCCTTTTGGACAGCTGAGGAGGTGGATCTTTCCAAGGACATCCAGCATTGGGAAGCCCTG  5239
             || |||||||| | ||| || || ||| |  | || ||  | |  || ||| ||   || 
Sbjct  5071  TCGTTTTGGACTGTTGAAGAAGTTGATTTAACTAAAGATTTGCCCCACTGGAAAAAACTT  5012

Query  5240  AAGCCTGACGAGAAATATTTTATATCTCACGTTCTGGCTTTCTTTGCAGCGAGTGATGGC  5299
             |||||||||||  | || ||||||||||| ||| |||| || |||||||| ||||| || 
Sbjct  5011  AAGCCTGACGAACAGTACTTTATATCTCATGTTTTGGCGTTTTTTGCAGCCAGTGACGGT  4952

Query  5300  ATAGTAAATGAAAACCTGGTGGAGCGGTTTAGCCAAGAAGTTCAGATTACAGAAGCCCGC  5359
             |||||||| |||||| | || ||  | ||| |  | ||||||||  | ||||||||  | 
Sbjct  4951  ATAGTAAACGAAAACTTAGTAGAAAGATTTTGTAACGAAGTTCAAGTAACAGAAGCTAGA  4892

Query  5360  TGTTTCTATGGCTTCCAAATTGCCATGGAAAACATACATTCTGAGATGTATAGTCTCCTC  5419
             || || || || || || ||||| || ||||| ||||||||||| |||||||| || || 
Sbjct  4891  TGCTTTTACGGATTTCAGATTGCTATAGAAAATATACATTCTGAAATGTATAGCCTACTA  4832

Query  5420  ATTGACACTTACATCAAAGATTCCA----AGGAAAGGGAGTTTCTCTTCAATGCCATTGA  5475
             || |||||||| ||  ||||  |||    |  ||||  | |   | || || || ||  |
Sbjct  4831  ATAGACACTTATATTCAAGA-CCCATTTGAAAAAAGTAAAT---TATTTAACGCTATATA  4776

Query  5476  GACGATGTCTTGTGTAAAGAGGAAGGCAGATTGGGCCTTGCGTTGGATTGGGGACGAAG-  5534
              || ||  | || || ||||  || ||  | ||||| ||    ||||||   ||| ||| 
Sbjct  4775  CACAATTCCGTGCGTTAAGAAAAAAGCTAACTGGGCATTAAAATGGATTAAAGACAAAGC  4716

Query  5535  AAGCTACCTATGGAGAACGTGTTGTAGCTTTTGCCGCAGTAGAAAGAATCTTCTTTTCTG  5594
              |||| | |  ||    ||  | ||||| |||||||| |||||| | || ||||||||||
Sbjct  4715  CAGCT-CGTTCGGGTCCCGATTAGTAGCGTTTGCCGCCGTAGAAGGCATATTCTTTTCTG  4657

Query  5595  GTTCTTTTGCATCAATATTCTGGTTGATATTGCTCAAGAAAGGAGGACTGATGCCTGGCC  5654
             | || |||||  | ||||| ||         ||| || ||  ||||  | ||||| ||  
Sbjct  4656  GGTCATTTGCCGCTATATTTTG---------GCTTAAAAAGAGAGGTTTAATGCCCGGAT  4606

Query  5655  TCACATTTTCCAACGAACTTATTAGCAGAGATGAGGGTTTACATTGCGACTTTGCCTGCC  5714
             | || ||||| |||||||| ||||||||||| || ||||| ||||| || ||||| ||  
Sbjct  4605  TAACGTTTTCTAACGAACTGATTAGCAGAGACGAAGGTTTGCATTGTGATTTTGCGTGTT  4546

Query  5715  TGATGTTCAAACACCTGCTACACAAACCTTCGGAGCAGAGAGTCAAAGAAATAATTGTCA  5774
             |  ||||   | || |  || | ||||| ||  |  | | | | ||||| |||||     
Sbjct  4545  TATTGTTTGGATACTTAGTAAATAAACCATCTAAAGATAAAATAAAAGATATAATCACAG  4486

Query  5775  ATGCTGTTAGGATAGAACAGGAGTTCCTCACGGAGGCACTGCCGGTGAAGCTCATTGGGA  5834
             | || || |  |||||||| |||||  | ||  | || || || ||||   | ||||| |
Sbjct  4485  AAGCCGTAACTATAGAACAAGAGTTTTTGACATACGCGCTACCTGTGAGATTAATTGGAA  4426

Query  5835  TGAACTGCGGTTTAATGAAGCAGTACATTGAATTCGTGGCGGACAGACTTATGCTGGAGC  5894
             | |||||||   | ||||  ||||| || ||||| || || ||| || |  |  || |||
Sbjct  4425  TTAACTGCGAACTCATGAGCCAGTATATAGAATTTGTAGCTGACCGATTGCT--TGTAGC  4368

Query  5895  T---GGGTTTTAGCAAGATTTTCAGAGTAGAAAACCCGTTTGACTTCATAGAGAATATTT  5951
             |     || | |  || | || ||  | |   || |||||||| || || || |||||||
Sbjct  4367  TCTAAAGTGTGAAAAACA-TTACAACGCAACTAATCCGTTTGATTTTATGGAAAATATTT  4309

Query  5952  CACTGGAAGGGAAGACTAACTTCTTTGAAAAGAGAGTAGGCGAGTATCA  6000
             |  | ||||| || ||||| ||||| |||||| |||||  ||| || ||
Sbjct  4308  CGTTAGAAGGCAAAACTAATTTCTTCGAAAAGCGAGTATCCGAATACCA  4260


>AF325528.1 Lumpy skin disease virus NI-2490 isolate Neethling 
2490, complete genome
Length=150773

 Score = 319 bits (353),  Expect = 5e-84
 Identities = 639/944 (68%), Gaps = 15/944 (2%)
 Strand=Plus/Minus

Query  5120   TTTGTCGTCTTTCCTATCGAATACCATGATATCTGGCAGATGTATAAGAAAGCGGAGGCT  5179
              ||||| || ||||||||   |||  | || || |||   |||||||| ||||| |  |||
Sbjct  14787  TTTGTAGTTTTTCCTATATTATATAAAGAAATATGGGTAATGTATAAAAAAGCTGTTGCT  14728

Query  5180   TCCTTTTGGACAGCTGAGGAGGTGGATCTTTCCAAGGACATCCAGC--ATTGGGAAGCCC  5237
                 |||||||||| ||| || || |||||||| |||||  |  |||  ||||| ||   |
Sbjct  14727  AGTTTTTGGACAGTTGATGAAGTAGATCTTTCTAAGGATTT--AGCCGATTGGAAAAAAC  14670

Query  5238   TGAAGCCTGACGAGAAATATTTTATATCTCACGTTCTGGCTTTCTTTGCAGCGAGTGATG  5297
              | |    ||| ||| |||| |||||     || |  |||| || |||||||| |||||||
Sbjct  14669  TCAGCAATGAAGAGCAATACTTTATTAAAAACATATTGGCATTTTTTGCAGCTAGTGATG  14610

Query  5298   GCATAGTAAATGAAAACCTGGTGGAGCGGTTTAGCCAAGAAGTTCAGATTACAGAAGCCC  5357
              | ||||| ||||||||  |||  ||  | |||  |  ||| || ||     |||||||  
Sbjct  14609  GTATAGTTAATGAAAATTTGGCCGAAAGATTTTACTCAGAGGTACAATGGTCAGAAGCTA  14550

Query  5358   GCTGTTTCTATGGCTTCCAAATTGCCATGGAAAACATACATTCTGAGATGTATAGTCTCC  5417
              | ||||| ||||| || || || || |||||||||||||| ||||| ||||||||  | |
Sbjct  14549  GATGTTTTTATGGTTTTCAGATAGCTATGGAAAACATACACTCTGAAATGTATAGCTTAC  14490

Query  5418   TCATTGACACTTACATCAAAGATTCCAAGGAAAGGGAGTTTCTCTTCAATGCCATTGAGA  5477
              | ||||| || |||||   |  | | || || | |||   | | || ||||| ||||| |
Sbjct  14489  TTATTGATACATACATTTCAAGTACTAAAGAGAAGGAACATTTATTTAATGCTATTGAAA  14430

Query  5478   CGATGTCTTGTGTAAAGAGGAAGGCAGATTGGGCCTTGCGTTGGATTGGGGACGAAGAAG  5537
              | |||  || | | || |  ||  | || |||||       |||||   | || || |||
Sbjct  14429  CAATGGATTTTATTAAAAAAAAATCTGAATGGGCTAGAAAATGGATATCGAACAAAAAAG  14370

Query  5538   CTACCTATGGAGAACGTGTTGTAGCTTTTGCCGCAGTAGAAAGAATCTTCTTTTCTGGTT  5597
              |  | | |||||||||  |  |||| ||||| ||||| ||  |||| |||||||| || |
Sbjct  14369  CATCGTTTGGAGAACGATTAATAGCGTTTGCTGCAGTTGAGGGAATATTCTTTTCCGGAT  14310

Query  5598   CTTTTGCATCAATATTCTGGTTGATATTGCTCAAGAAAGGAGGACTGATGCCTGGCCTCA  5657
              | || ||  ||||||| ||||         | || ||| ||||| ||||||| ||  | |
Sbjct  14309  CATTCGCTGCAATATTTTGGT---------TAAAAAAACGAGGATTGATGCCAGGATTAA  14259

Query  5658   CATTTTCCAACGAACTTATTAGCAGAGATGAGGGTTTACATTGCGACTTTGCCTGCCTGA  5717
              ||||||| |||||||||||||| |||||||||||  | ||||| || ||||| ||  | |
Sbjct  14258  CATTTTCAAACGAACTTATTAGTAGAGATGAGGGCCTTCATTGTGATTTTGCGTGTTTAA  14199

Query  5718   TGTTCAAACACCTGCTACACAAACCTTCGGAGCAGAGAGTCAAAGAAATAATTGTCAATG  5777
              | || ||||| ||   | |    |||||  |  | |   | |     || ||   | | |
Sbjct  14198  TTTTTAAACATCTAAAATATCCTCCTTCTAATGAAATTATTACGATTATTATAAACGAGG  14139

Query  5778   CTGTTAGGATAGAACAGGAGTTCCTCACGGAGGCACTGCCGGTGAAGCTCATTGGGATGA  5837
              ||||    |||||| | || ||  | ||  |   | | || || || || || || ||||
Sbjct  14138  CTGTGTCTATAGAAAAAGAATTTTTAACCAATATAATTCCTGTAAAACTAATAGGTATGA  14079

Query  5838   ACTGCGGTTTAATGAAGCAGTACATTGAATTCGTGGCGGACAGACTTATGCTGGAGCTGG  5897
              | || | |||||||   || || ||||| ||| | ||||| ||| |  |  | || || |
Sbjct  14078  ATTGTGATTTAATGTCTCAATATATTGAGTTCATTGCGGATAGATTACTATTAGAACTAG  14019

Query  5898   GTTTTAGCAAGATTTTCAGAGTAGAAAACCCGTTTGACTTCATAGAGAATATTTCACTGG  5957
              ||| |   ||  | || |    |  ||| || ||||| || || || ||||| |||||||
Sbjct  14018  GTTGTGATAAAGTGTTTATGTCAACAAATCCATTTGATTTTATGGAAAATATATCACTGG  13959

Query  5958   AAGGGAAGACTAACTTCTTTGAAAAGAGAGTAGGCGAGTATCAGAGAATGGGAGTGATGT  6017
              |||| || ||||||||||||||||| |||||  | || ||||| | |||||| || || |
Sbjct  13958  AAGGTAAAACTAACTTCTTTGAAAAAAGAGTTAGTGAATATCAAAAAATGGGCGTTATTT  13899

Query  6018   CAAGTCCAACA-GAGAATTCTTTTACCTTAGATGCTGACTTCTA  6060
              | |  | || | || |||  |||| | ||||||| ||| || ||
Sbjct  13898  CTA-ACAAAGACGATAATGTTTTTTCGTTAGATGTTGATTTTTA  13856


>NC_003027.1 Lumpy skin disease virus NI-2490, complete genome
Length=150773

 Score = 319 bits (353),  Expect = 5e-84
 Identities = 639/944 (68%), Gaps = 15/944 (2%)
 Strand=Plus/Minus

Query  5120   TTTGTCGTCTTTCCTATCGAATACCATGATATCTGGCAGATGTATAAGAAAGCGGAGGCT  5179
              ||||| || ||||||||   |||  | || || |||   |||||||| ||||| |  |||
Sbjct  14787  TTTGTAGTTTTTCCTATATTATATAAAGAAATATGGGTAATGTATAAAAAAGCTGTTGCT  14728

Query  5180   TCCTTTTGGACAGCTGAGGAGGTGGATCTTTCCAAGGACATCCAGC--ATTGGGAAGCCC  5237
                 |||||||||| ||| || || |||||||| |||||  |  |||  ||||| ||   |
Sbjct  14727  AGTTTTTGGACAGTTGATGAAGTAGATCTTTCTAAGGATTT--AGCCGATTGGAAAAAAC  14670

Query  5238   TGAAGCCTGACGAGAAATATTTTATATCTCACGTTCTGGCTTTCTTTGCAGCGAGTGATG  5297
              | |    ||| ||| |||| |||||     || |  |||| || |||||||| |||||||
Sbjct  14669  TCAGCAATGAAGAGCAATACTTTATTAAAAACATATTGGCATTTTTTGCAGCTAGTGATG  14610

Query  5298   GCATAGTAAATGAAAACCTGGTGGAGCGGTTTAGCCAAGAAGTTCAGATTACAGAAGCCC  5357
              | ||||| ||||||||  |||  ||  | |||  |  ||| || ||     |||||||  
Sbjct  14609  GTATAGTTAATGAAAATTTGGCCGAAAGATTTTACTCAGAGGTACAATGGTCAGAAGCTA  14550

Query  5358   GCTGTTTCTATGGCTTCCAAATTGCCATGGAAAACATACATTCTGAGATGTATAGTCTCC  5417
              | ||||| ||||| || || || || |||||||||||||| ||||| ||||||||  | |
Sbjct  14549  GATGTTTTTATGGTTTTCAGATAGCTATGGAAAACATACACTCTGAAATGTATAGCTTAC  14490

Query  5418   TCATTGACACTTACATCAAAGATTCCAAGGAAAGGGAGTTTCTCTTCAATGCCATTGAGA  5477
              | ||||| || |||||   |  | | || || | |||   | | || ||||| ||||| |
Sbjct  14489  TTATTGATACATACATTTCAAGTACTAAAGAGAAGGAACATTTATTTAATGCTATTGAAA  14430

Query  5478   CGATGTCTTGTGTAAAGAGGAAGGCAGATTGGGCCTTGCGTTGGATTGGGGACGAAGAAG  5537
              | |||  || | | || |  ||  | || |||||       |||||   | || || |||
Sbjct  14429  CAATGGATTTTATTAAAAAAAAATCTGAATGGGCTAGAAAATGGATATCGAACAAAAAAG  14370

Query  5538   CTACCTATGGAGAACGTGTTGTAGCTTTTGCCGCAGTAGAAAGAATCTTCTTTTCTGGTT  5597
              |  | | |||||||||  |  |||| ||||| ||||| ||  |||| |||||||| || |
Sbjct  14369  CATCGTTTGGAGAACGATTAATAGCGTTTGCTGCAGTTGAGGGAATATTCTTTTCCGGAT  14310

Query  5598   CTTTTGCATCAATATTCTGGTTGATATTGCTCAAGAAAGGAGGACTGATGCCTGGCCTCA  5657
              | || ||  ||||||| ||||         | || ||| ||||| ||||||| ||  | |
Sbjct  14309  CATTCGCTGCAATATTTTGGT---------TAAAAAAACGAGGATTGATGCCAGGATTAA  14259

Query  5658   CATTTTCCAACGAACTTATTAGCAGAGATGAGGGTTTACATTGCGACTTTGCCTGCCTGA  5717
              ||||||| |||||||||||||| |||||||||||  | ||||| || ||||| ||  | |
Sbjct  14258  CATTTTCAAACGAACTTATTAGTAGAGATGAGGGCCTTCATTGTGATTTTGCGTGTTTAA  14199

Query  5718   TGTTCAAACACCTGCTACACAAACCTTCGGAGCAGAGAGTCAAAGAAATAATTGTCAATG  5777
              | || ||||| ||   | |    |||||  |  | |   | |     || ||   | | |
Sbjct  14198  TTTTTAAACATCTAAAATATCCTCCTTCTAATGAAATTATTACGATTATTATAAACGAGG  14139

Query  5778   CTGTTAGGATAGAACAGGAGTTCCTCACGGAGGCACTGCCGGTGAAGCTCATTGGGATGA  5837
              ||||    |||||| | || ||  | ||  |   | | || || || || || || ||||
Sbjct  14138  CTGTGTCTATAGAAAAAGAATTTTTAACCAATATAATTCCTGTAAAACTAATAGGTATGA  14079

Query  5838   ACTGCGGTTTAATGAAGCAGTACATTGAATTCGTGGCGGACAGACTTATGCTGGAGCTGG  5897
              | || | |||||||   || || ||||| ||| | ||||| ||| |  |  | || || |
Sbjct  14078  ATTGTGATTTAATGTCTCAATATATTGAGTTCATTGCGGATAGATTACTATTAGAACTAG  14019

Query  5898   GTTTTAGCAAGATTTTCAGAGTAGAAAACCCGTTTGACTTCATAGAGAATATTTCACTGG  5957
              ||| |   ||  | || |    |  ||| || ||||| || || || ||||| |||||||
Sbjct  14018  GTTGTGATAAAGTGTTTATGTCAACAAATCCATTTGATTTTATGGAAAATATATCACTGG  13959

Query  5958   AAGGGAAGACTAACTTCTTTGAAAAGAGAGTAGGCGAGTATCAGAGAATGGGAGTGATGT  6017
              |||| || ||||||||||||||||| |||||  | || ||||| | |||||| || || |
Sbjct  13958  AAGGTAAAACTAACTTCTTTGAAAAAAGAGTTAGTGAATATCAAAAAATGGGCGTTATTT  13899

Query  6018   CAAGTCCAACA-GAGAATTCTTTTACCTTAGATGCTGACTTCTA  6060
              | |  | || | || |||  |||| | ||||||| ||| || ||
Sbjct  13898  CTA-ACAAAGACGATAATGTTTTTTCGTTAGATGTTGATTTTTA  13856


>AF325528.1 Lumpy skin disease virus NI-2490 isolate Neethling 
2490, complete genome
Length=150773

 Score = 319 bits (353),  Expect = 5e-84
 Identities = 639/944 (68%), Gaps = 15/944 (2%)
 Strand=Plus/Minus

Query  5120   TTTGTCGTCTTTCCTATCGAATACCATGATATCTGGCAGATGTATAAGAAAGCGGAGGCT  5179
              ||||| || ||||||||   |||  | || || |||   |||||||| ||||| |  |||
Sbjct  14787  TTTGTAGTTTTTCCTATATTATATAAAGAAATATGGGTAATGTATAAAAAAGCTGTTGCT  14728

Query  5180   TCCTTTTGGACAGCTGAGGAGGTGGATCTTTCCAAGGACATCCAGC--ATTGGGAAGCCC  5237
                 |||||||||| ||| || || |||||||| |||||  |  |||  ||||| ||   |
Sbjct  14727  AGTTTTTGGACAGTTGATGAAGTAGATCTTTCTAAGGATTT--AGCCGATTGGAAAAAAC  14670

Query  5238   TGAAGCCTGACGAGAAATATTTTATATCTCACGTTCTGGCTTTCTTTGCAGCGAGTGATG  5297
              | |    ||| ||| |||| |||||     || |  |||| || |||||||| |||||||
Sbjct  14669  TCAGCAATGAAGAGCAATACTTTATTAAAAACATATTGGCATTTTTTGCAGCTAGTGATG  14610

Query  5298   GCATAGTAAATGAAAACCTGGTGGAGCGGTTTAGCCAAGAAGTTCAGATTACAGAAGCCC  5357
              | ||||| ||||||||  |||  ||  | |||  |  ||| || ||     |||||||  
Sbjct  14609  GTATAGTTAATGAAAATTTGGCCGAAAGATTTTACTCAGAGGTACAATGGTCAGAAGCTA  14550

Query  5358   GCTGTTTCTATGGCTTCCAAATTGCCATGGAAAACATACATTCTGAGATGTATAGTCTCC  5417
              | ||||| ||||| || || || || |||||||||||||| ||||| ||||||||  | |
Sbjct  14549  GATGTTTTTATGGTTTTCAGATAGCTATGGAAAACATACACTCTGAAATGTATAGCTTAC  14490

Query  5418   TCATTGACACTTACATCAAAGATTCCAAGGAAAGGGAGTTTCTCTTCAATGCCATTGAGA  5477
              | ||||| || |||||   |  | | || || | |||   | | || ||||| ||||| |
Sbjct  14489  TTATTGATACATACATTTCAAGTACTAAAGAGAAGGAACATTTATTTAATGCTATTGAAA  14430

Query  5478   CGATGTCTTGTGTAAAGAGGAAGGCAGATTGGGCCTTGCGTTGGATTGGGGACGAAGAAG  5537
              | |||  || | | || |  ||  | || |||||       |||||   | || || |||
Sbjct  14429  CAATGGATTTTATTAAAAAAAAATCTGAATGGGCTAGAAAATGGATATCGAACAAAAAAG  14370

Query  5538   CTACCTATGGAGAACGTGTTGTAGCTTTTGCCGCAGTAGAAAGAATCTTCTTTTCTGGTT  5597
              |  | | |||||||||  |  |||| ||||| ||||| ||  |||| |||||||| || |
Sbjct  14369  CATCGTTTGGAGAACGATTAATAGCGTTTGCTGCAGTTGAGGGAATATTCTTTTCCGGAT  14310

Query  5598   CTTTTGCATCAATATTCTGGTTGATATTGCTCAAGAAAGGAGGACTGATGCCTGGCCTCA  5657
              | || ||  ||||||| ||||         | || ||| ||||| ||||||| ||  | |
Sbjct  14309  CATTCGCTGCAATATTTTGGT---------TAAAAAAACGAGGATTGATGCCAGGATTAA  14259

Query  5658   CATTTTCCAACGAACTTATTAGCAGAGATGAGGGTTTACATTGCGACTTTGCCTGCCTGA  5717
              ||||||| |||||||||||||| |||||||||||  | ||||| || ||||| ||  | |
Sbjct  14258  CATTTTCAAACGAACTTATTAGTAGAGATGAGGGCCTTCATTGTGATTTTGCGTGTTTAA  14199

Query  5718   TGTTCAAACACCTGCTACACAAACCTTCGGAGCAGAGAGTCAAAGAAATAATTGTCAATG  5777
              | || ||||| ||   | |    |||||  |  | |   | |     || ||   | | |
Sbjct  14198  TTTTTAAACATCTAAAATATCCTCCTTCTAATGAAATTATTACGATTATTATAAACGAGG  14139

Query  5778   CTGTTAGGATAGAACAGGAGTTCCTCACGGAGGCACTGCCGGTGAAGCTCATTGGGATGA  5837
              ||||    |||||| | || ||  | ||  |   | | || || || || || || ||||
Sbjct  14138  CTGTGTCTATAGAAAAAGAATTTTTAACCAATATAATTCCTGTAAAACTAATAGGTATGA  14079

Query  5838   ACTGCGGTTTAATGAAGCAGTACATTGAATTCGTGGCGGACAGACTTATGCTGGAGCTGG  5897
              | || | |||||||   || || ||||| ||| | ||||| ||| |  |  | || || |
Sbjct  14078  ATTGTGATTTAATGTCTCAATATATTGAGTTCATTGCGGATAGATTACTATTAGAACTAG  14019

Query  5898   GTTTTAGCAAGATTTTCAGAGTAGAAAACCCGTTTGACTTCATAGAGAATATTTCACTGG  5957
              ||| |   ||  | || |    |  ||| || ||||| || || || ||||| |||||||
Sbjct  14018  GTTGTGATAAAGTGTTTATGTCAACAAATCCATTTGATTTTATGGAAAATATATCACTGG  13959

Query  5958   AAGGGAAGACTAACTTCTTTGAAAAGAGAGTAGGCGAGTATCAGAGAATGGGAGTGATGT  6017
              |||| || ||||||||||||||||| |||||  | || ||||| | |||||| || || |
Sbjct  13958  AAGGTAAAACTAACTTCTTTGAAAAAAGAGTTAGTGAATATCAAAAAATGGGCGTTATTT  13899

Query  6018   CAAGTCCAACA-GAGAATTCTTTTACCTTAGATGCTGACTTCTA  6060
              | |  | || | || |||  |||| | ||||||| ||| || ||
Sbjct  13898  CTA-ACAAAGACGATAATGTTTTTTCGTTAGATGTTGATTTTTA  13856


>NC_003389.1 Swinepox virus, complete genome
Length=146454

 Score = 301 bits (333),  Expect = 1e-78
 Identities = 614/907 (68%), Gaps = 14/907 (2%)
 Strand=Plus/Minus

Query  5129   TTTCCTATCGAATACCATGATATCTGGCAGATGTATAAGAAAGCGGAGGCTTCCTTTTGG  5188
              || |||||  | || |||||||||||| | ||||||||  || | | |||    ||||||
Sbjct  12201  TTCCCTATTAAGTATCATGATATCTGGAAAATGTATAAACAATCAGTGGCAAGTTTTTGG  12142

Query  5189   ACAGCTGAGGAGGTGGATCTTTCCAAGGACATCCAGCATTGGGAAGCCCTGAAGCCTGAC  5248
              || | ||| || || ||| | || || ||  |  |  |||||||     | |     |||
Sbjct  12141  ACCGTTGAAGAAGTAGATTTATCAAAAGATTTAGATGATTGGGATAAATTAACTAAAGAC  12082

Query  5249   GAGAAATATTTTATATCTCACGTTCTGGCTTTCTTTGCAGCGAGTGATGGCATAGTAAAT  5308
              || ||||| ||||||   ||  | || || || |||||| | |||||||| || ||||||
Sbjct  12081  GAAAAATACTTTATAAAACATATACTAGCATTTTTTGCATCTAGTGATGGTATTGTAAAT  12022

Query  5309   GAAAACCTGGTGGAGCGGTTTAGCCAAGAAGTTCAGATTACAGAAGCCCGCTGTTTCTAT  5368
              || ||  | | |||  | |||      || || |||  | |||| || || |||||||||
Sbjct  12021  GAGAATTTAGCGGAAAGATTTTATGTGGATGTACAGTGTTCAGAGGCACGATGTTTCTAT  11962

Query  5369   GGCTTCCAAATTGCCATGGAAAACATACATTCTGAGATGTATAGTCTCCTCATTGACACT  5428
              || || ||||| || |||||||| || ||||| || ||||||||| |  | || || || 
Sbjct  11961  GGATTTCAAATAGCTATGGAAAATATTCATTCAGAAATGTATAGTTTATTAATAGATACA  11902

Query  5429   TACATCAAAGATTCCAAGGAAAGGGAGTTTCTCTTCAATGCCATTGAGACGATGTCTTGT  5488
              ||  | | ||||   |  ||||    |  | | || || || || || || |||   || 
Sbjct  11901  TATGTAAGAGATAATATAGAAAAAATGCATTTATTTAACGCTATAGAAACAATGGAATGC  11842

Query  5489   GTAAAGAGGAAGGCAGATTGGGCCTTGCGTTGGATTGGGGACGAAGAAGCTACCTATGGA  5548
              ||||| | ||| || |||||||||      |||| |    |  || ||| ||  ||||||
Sbjct  11841  GTAAAAAAGAAAGCTGATTGGGCCAGAAAATGGA-TATCTAGCAACAAGGTA--TATGGA  11785

Query  5549   GAACGTGTTGTAGCTTTTGCCGCAGTAGAAAGAATCTTCTTTTCTGGTTCTTTTGCATCA  5608
              ||| | || ||||| ||||| || || ||  |||| |||||||||||||| |||||  | 
Sbjct  11784  GAAAGAGTAGTAGCATTTGCAGCTGTGGAGGGAATATTCTTTTCTGGTTCATTTGCTGCT  11725

Query  5609   ATATTCTGGTTGATATTGCTCAAGAAAGGAGGACTGATGCCTGGCCTCACATTTTCCAAC  5668
              ||||| ||   ||||      || ||| ||||| ||||||| ||  | |||||||| || 
Sbjct  11724  ATATTTTG---GATA------AAAAAACGAGGATTGATGCCCGGATTAACATTTTCTAAT  11674

Query  5669   GAACTTATTAGCAGAGATGAGGGTTTACATTGCGACTTTGCCTGCCTGATGTTCAAACAC  5728
              ||||| || || ||||| || ||||||||||| || ||||| ||  | ||||| ||||| 
Sbjct  11673  GAACTAATAAGTAGAGACGAAGGTTTACATTGTGATTTTGCGTGTTTAATGTTTAAACAT  11614

Query  5729   CTGCTACACAAACCTTCGGAGCAGAGAGTCAAAG-AAATAATTGTCAATGCTGTTAGGAT  5787
               |  ||||   ||| ||  || | ||    || |   |||||  |  |||| ||||  ||
Sbjct  11613  TTATTACATCCACCATCTAAGGA-AGTTATAACGTCGATAATCATTGATGCGGTTAATAT  11555

Query  5788   AGAACAGGAGTTCCTCACGGAGGCACTGCCGGTGAAGCTCATTGGGATGAACTGCGGTTT  5847
              |||| |||||||  | || |  ||  | |||||| | || || || ||||| ||  ||||
Sbjct  11554  AGAAAAGGAGTTTTTGACAGTTGCTATTCCGGTGGATCTTATAGGTATGAATTGTTGTTT  11495

Query  5848   AATGAAGCAGTACATTGAATTCGTGGCGGACAGACTTATGCTGGAGCTGGGTTTTAGCAA  5907
              ||||   ||||| || |||||||| || || ||| |  |    ||| | |||| |   ||
Sbjct  11494  AATGTCTCAGTATATAGAATTCGTCGCAGATAGATTATTAACAGAGTTAGGTTGTGAAAA  11435

Query  5908   GATTTTCAGAGTAGAAAACCCGTTTGACTTCATAGAGAATATTTCACTGGAAGGGAAGAC  5967
                | ||||  ||| | || || |||  ||| || ||| |||| ||||| ||||| |||||
Sbjct  11434  AGTCTTCAATGTATATAATCCTTTTAGCTTTATGGAGTATATATCACTAGAAGGTAAGAC  11375

Query  5968   TAACTTCTTTGAAAAGAGAGTAGGCGAGTATCAGAGAATGGGAGTGATGTCAAGTCCAAC  6027
              ||| || || |||    ||||  | || ||||| |  ||||| ||| |  ||| |  |  
Sbjct  11374  TAATTTTTTCGAACGACGAGTTAGTGAATATCAAAAGATGGGGGTGTTTACAAATAAAGA  11315

Query  6028   AGAGAAT  6034
              |||||||
Sbjct  11314  AGAGAAT  11308


>OL752713.2 Lumpy skin disease virus isolate LSDV/KM/Taiwan/2020, 
complete genome
Length=150822

 Score = 301 bits (333),  Expect = 1e-78
 Identities = 635/944 (67%), Gaps = 15/944 (2%)
 Strand=Plus/Minus

Query  5120   TTTGTCGTCTTTCCTATCGAATACCATGATATCTGGCAGATGTATAAGAAAGCGGAGGCT  5179
              ||||| || ||||||||   |||  | || || |||   |||||||| ||||| |  |||
Sbjct  14875  TTTGTAGTTTTTCCTATATTATATAAAGAAATATGGGTAATGTATAAAAAAGCTGTCGCT  14816

Query  5180   TCCTTTTGGACAGCTGAGGAGGTGGATCTTTCCAAGGACATCCAGC--ATTGGGAAGCCC  5237
                 |||||||||| ||| || || |||||||| |||||  |  |||  ||||| ||   |
Sbjct  14815  AGTTTTTGGACAGTTGATGAAGTAGATCTTTCTAAGGATTT--AGCCGATTGGAAAAAAC  14758

Query  5238   TGAAGCCTGACGAGAAATATTTTATATCTCACGTTCTGGCTTTCTTTGCAGCGAGTGATG  5297
              | ||   ||| ||| |||| |||||     || |  |||| || ||||| || |||||||
Sbjct  14757  TCAACAATGAAGAGCAATACTTTATTAAAAACATATTGGCATTTTTTGCGGCTAGTGATG  14698

Query  5298   GCATAGTAAATGAAAACCTGGTGGAGCGGTTTAGCCAAGAAGTTCAGATTACAGAAGCCC  5357
              | ||||| ||||||||  |||  ||  | |||  |   || || ||     |||||||  
Sbjct  14697  GTATAGTTAATGAAAATTTGGCCGAAAGATTTTACTCGGAGGTACAATGGTCAGAAGCTA  14638

Query  5358   GCTGTTTCTATGGCTTCCAAATTGCCATGGAAAACATACATTCTGAGATGTATAGTCTCC  5417
              | ||||| ||||| || || || || |||||||||||||| ||||| ||||||||  | |
Sbjct  14637  GATGTTTTTATGGTTTTCAGATAGCTATGGAAAACATACACTCTGAAATGTATAGCTTAC  14578

Query  5418   TCATTGACACTTACATCAAAGATTCCAAGGAAAGGGAGTTTCTCTTCAATGCCATTGAGA  5477
              | ||||| || |||||   |  | | || || | |||   | | || ||||| ||||| |
Sbjct  14577  TTATTGATACATACATTTCAAGTACTAAAGAGAAGGAACATTTATTTAATGCTATTGAAA  14518

Query  5478   CGATGTCTTGTGTAAAGAGGAAGGCAGATTGGGCCTTGCGTTGGATTGGGGACGAAGAAG  5537
              | |||  || | | || |  ||  | || |||||       |||||     || || |||
Sbjct  14517  CAATGGATTTTATTAAAAAAAAATCTGAATGGGCTAGAAAATGGATATCAAACAAAAAAG  14458

Query  5538   CTACCTATGGAGAACGTGTTGTAGCTTTTGCCGCAGTAGAAAGAATCTTCTTTTCTGGTT  5597
              |  | | |||||||||  |  |||| ||||| ||||| ||  |||| |||||||| || |
Sbjct  14457  CATCGTTTGGAGAACGATTAATAGCGTTTGCTGCAGTTGAGGGAATATTCTTTTCCGGAT  14398

Query  5598   CTTTTGCATCAATATTCTGGTTGATATTGCTCAAGAAAGGAGGACTGATGCCTGGCCTCA  5657
              | || ||  ||||||| ||||| | |         ||| ||||| ||||||| ||  | |
Sbjct  14397  CATTCGCTGCAATATTTTGGTTAAAA---------AAACGAGGATTGATGCCAGGATTAA  14347

Query  5658   CATTTTCCAACGAACTTATTAGCAGAGATGAGGGTTTACATTGCGACTTTGCCTGCCTGA  5717
              ||||||| |||||||||||||| |||||||||||  | ||||| || ||||| ||  | |
Sbjct  14346  CATTTTCAAACGAACTTATTAGTAGAGATGAGGGCCTTCATTGTGATTTTGCGTGTTTAA  14287

Query  5718   TGTTCAAACACCTGCTACACAAACCTTCGGAGCAGAGAGTCAAAGAAATAATTGTCAATG  5777
              | || ||||| ||   | |    |||||  |  | |   | |     || ||   | | |
Sbjct  14286  TTTTTAAACATCTAAAATATCCTCCTTCTAATGACATTATTACGATTATTATAAACGAGG  14227

Query  5778   CTGTTAGGATAGAACAGGAGTTCCTCACGGAGGCACTGCCGGTGAAGCTCATTGGGATGA  5837
              ||||    |||||| | || ||  | ||  |   | | || || || || || || ||||
Sbjct  14226  CTGTGTCTATAGAAAAAGAATTTTTAACCAATATAATTCCTGTAAAACTAATAGGTATGA  14167

Query  5838   ACTGCGGTTTAATGAAGCAGTACATTGAATTCGTGGCGGACAGACTTATGCTGGAGCTGG  5897
              | || | |||||||   || || ||||| ||  | || || ||| |  |  | || || |
Sbjct  14166  ATTGTGTTTTAATGTCTCAATATATTGAGTTTATTGCTGATAGATTACTATTAGAACTAG  14107

Query  5898   GTTTTAGCAAGATTTTCAGAGTAGAAAACCCGTTTGACTTCATAGAGAATATTTCACTGG  5957
              ||| |   ||  | || |    |  ||| || ||||| || || || ||||| |||||||
Sbjct  14106  GTTGTGATAAAGTGTTTATGTCAACAAATCCATTTGATTTTATGGAAAATATATCACTGG  14047

Query  5958   AAGGGAAGACTAACTTCTTTGAAAAGAGAGTAGGCGAGTATCAGAGAATGGGAGTGATGT  6017
              |||| || ||||||||||||||||| |||||  | || ||||| | |||||| || || |
Sbjct  14046  AAGGTAAAACTAACTTCTTTGAAAAAAGAGTTAGTGAATATCAAAAAATGGGCGTTATTT  13987

Query  6018   CAAGTCCAACA-GAGAATTCTTTTACCTTAGATGCTGACTTCTA  6060
              | |  | || | || |||  |||| | ||||||| ||| || ||
Sbjct  13986  CTA-ACAAAGACGATAATGTTTTTTCGTTAGATGTTGATTTTTA  13944


>MW020570.1 Goatpox virus V103, complete genome
Length=150578

 Score = 301 bits (333),  Expect = 1e-78
 Identities = 635/944 (67%), Gaps = 15/944 (2%)
 Strand=Plus/Minus

Query  5120   TTTGTCGTCTTTCCTATCGAATACCATGATATCTGGCAGATGTATAAGAAAGCGGAGGCT  5179
              ||||| || ||||||||   |||  | || || |||   |||||||| ||||| |  |||
Sbjct  14714  TTTGTAGTTTTTCCTATATTATATAAAGAAATATGGGTAATGTATAAAAAAGCCGTCGCT  14655

Query  5180   TCCTTTTGGACAGCTGAGGAGGTGGATCTTTCCAAGGACATCCAGC--ATTGGGAAGCCC  5237
                 |||||||||| ||| || || |||||||| |||||  |  |||  ||||| ||   |
Sbjct  14654  AGTTTTTGGACAGTTGATGAAGTAGATCTTTCTAAGGATTT--AGCCGATTGGAAAAAAC  14597

Query  5238   TGAAGCCTGACGAGAAATATTTTATATCTCACGTTCTGGCTTTCTTTGCAGCGAGTGATG  5297
              | ||   ||| ||| |||| |||||     || |  |||| || |||||||| |||||||
Sbjct  14596  TCAACAATGAAGAGCAATACTTTATTAAAAACATATTGGCATTTTTTGCAGCTAGTGATG  14537

Query  5298   GCATAGTAAATGAAAACCTGGTGGAGCGGTTTAGCCAAGAAGTTCAGATTACAGAAGCCC  5357
              | || || ||||||||| |||  ||  | |||  |   || || ||     |||||||  
Sbjct  14536  GTATTGTTAATGAAAACTTGGCAGAAAGATTTTACTCGGAGGTACAATGGTCAGAAGCTA  14477

Query  5358   GCTGTTTCTATGGCTTCCAAATTGCCATGGAAAACATACATTCTGAGATGTATAGTCTCC  5417
              | ||||| ||||| || || || || |||||||||||||| ||||| ||||||||  | |
Sbjct  14476  GATGTTTTTATGGTTTTCAGATAGCTATGGAAAACATACACTCTGAAATGTATAGCTTAC  14417

Query  5418   TCATTGACACTTACATCAAAGATTCCAAGGAAAGGGAGTTTCTCTTCAATGCCATTGAGA  5477
              | ||||| || |||||   |  | | || || | |||   | | |||||||| || || |
Sbjct  14416  TTATTGATACATACATTTCAAGTACTAAAGAGAAGGAACATTTATTCAATGCAATCGAAA  14357

Query  5478   CGATGTCTTGTGTAAAGAGGAAGGCAGATTGGGCCTTGCGTTGGATTGGGGACGAAGAAG  5537
              | |||  || | | || |  ||  | || |||||       |||||     || || |||
Sbjct  14356  CAATGGATTTTATTAAAAAAAAATCTGAATGGGCTAGAAAATGGATATCAAACAAAAAAG  14297

Query  5538   CTACCTATGGAGAACGTGTTGTAGCTTTTGCCGCAGTAGAAAGAATCTTCTTTTCTGGTT  5597
              |  | | |||||||||  |  |||| ||||| ||||| ||  |||| |||||||| || |
Sbjct  14296  CATCGTTTGGAGAACGACTAATAGCGTTTGCTGCAGTTGAGGGAATATTCTTTTCCGGAT  14237

Query  5598   CTTTTGCATCAATATTCTGGTTGATATTGCTCAAGAAAGGAGGACTGATGCCTGGCCTCA  5657
              | || ||  ||||||| ||||| | |         ||| ||||| ||||||| ||  | |
Sbjct  14236  CATTCGCTGCAATATTTTGGTTAAAA---------AAACGAGGATTGATGCCAGGATTAA  14186

Query  5658   CATTTTCCAACGAACTTATTAGCAGAGATGAGGGTTTACATTGCGACTTTGCCTGCCTGA  5717
              ||||||| |||||||||||||| |||||||||||  | ||||| || ||||| ||  | |
Sbjct  14185  CATTTTCAAACGAACTTATTAGTAGAGATGAGGGCCTTCATTGTGATTTTGCGTGTTTAA  14126

Query  5718   TGTTCAAACACCTGCTACACAAACCTTCGGAGCAGAGAGTCAAAGAAATAATTGTCAATG  5777
              | || ||||| ||   | |    |||||  |  | |   | |     || ||   | | |
Sbjct  14125  TTTTTAAACATCTAAAATATCCTCCTTCTAATGACATTATTACGATTATTATAAACGAGG  14066

Query  5778   CTGTTAGGATAGAACAGGAGTTCCTCACGGAGGCACTGCCGGTGAAGCTCATTGGGATGA  5837
              ||||    |||||| | || ||  | ||  |   | | || || || || || || ||||
Sbjct  14065  CTGTGTCTATAGAAAAAGAATTTTTAACCAATATAATTCCTGTAAAACTAATAGGTATGA  14006

Query  5838   ACTGCGGTTTAATGAAGCAGTACATTGAATTCGTGGCGGACAGACTTATGCTGGAGCTGG  5897
              | || | |||||||   || || ||||| ||  | || || ||| |  |  | || || |
Sbjct  14005  ATTGTGATTTAATGTCTCAATATATTGAGTTTATTGCTGATAGATTATTATTAGAACTAG  13946

Query  5898   GTTTTAGCAAGATTTTCAGAGTAGAAAACCCGTTTGACTTCATAGAGAATATTTCACTGG  5957
              ||| |   ||  | || |    |  ||| || ||||| || || || ||||| |||||||
Sbjct  13945  GTTGTGATAAAGTGTTTATGTCAACAAATCCATTTGATTTTATGGAAAATATATCACTGG  13886

Query  5958   AAGGGAAGACTAACTTCTTTGAAAAGAGAGTAGGCGAGTATCAGAGAATGGGAGTGATGT  6017
              |||| || |||||||| |||||||| |||||  | || ||||| | |||||| || || |
Sbjct  13885  AAGGTAAAACTAACTTTTTTGAAAAAAGAGTTAGTGAATATCAAAAAATGGGCGTTATTT  13826

Query  6018   CAAGTCCAACA-GAGAATTCTTTTACCTTAGATGCTGACTTCTA  6060
              | |  | || | || |||  |||| | ||||||| ||| || ||
Sbjct  13825  CTA-ACAAAGACGATAATGTTTTTTCATTAGATGTTGATTTTTA  13783


>KC951854.1 Goatpox virus FZ, complete genome
Length=150194

 Score = 301 bits (333),  Expect = 1e-78
 Identities = 635/944 (67%), Gaps = 15/944 (2%)
 Strand=Plus/Minus

Query  5120   TTTGTCGTCTTTCCTATCGAATACCATGATATCTGGCAGATGTATAAGAAAGCGGAGGCT  5179
              ||||| || ||||||||   |||  | || || |||   |||||||| ||||| |  |||
Sbjct  14532  TTTGTAGTTTTTCCTATATTATATAAAGAAATATGGGTAATGTATAAAAAAGCCGTCGCT  14473

Query  5180   TCCTTTTGGACAGCTGAGGAGGTGGATCTTTCCAAGGACATCCAGC--ATTGGGAAGCCC  5237
                 |||||||||| ||| || || |||||||| |||||  |  |||  ||||| ||   |
Sbjct  14472  AGTTTTTGGACAGTTGATGAAGTAGATCTTTCTAAGGATTT--AGCCGATTGGAAAAAAC  14415

Query  5238   TGAAGCCTGACGAGAAATATTTTATATCTCACGTTCTGGCTTTCTTTGCAGCGAGTGATG  5297
              | ||   ||| ||| |||| |||||     || |  |||| || |||||||| |||||||
Sbjct  14414  TCAACAATGAAGAGCAATACTTTATTAAAAACATATTGGCATTTTTTGCAGCTAGTGATG  14355

Query  5298   GCATAGTAAATGAAAACCTGGTGGAGCGGTTTAGCCAAGAAGTTCAGATTACAGAAGCCC  5357
              | || || ||||||||| |||  ||  | |||  |   || || ||     |||||||  
Sbjct  14354  GTATTGTTAATGAAAACTTGGCAGAAAGATTTTACTCGGAGGTACAATGGTCAGAAGCTA  14295

Query  5358   GCTGTTTCTATGGCTTCCAAATTGCCATGGAAAACATACATTCTGAGATGTATAGTCTCC  5417
              | ||||| ||||| || || || || |||||||||||||| ||||| ||||||||  | |
Sbjct  14294  GATGTTTTTATGGTTTTCAGATAGCTATGGAAAACATACACTCTGAAATGTATAGCTTAC  14235

Query  5418   TCATTGACACTTACATCAAAGATTCCAAGGAAAGGGAGTTTCTCTTCAATGCCATTGAGA  5477
              | ||||| || |||||   |  | | || || | |||   | | |||||||| || || |
Sbjct  14234  TTATTGATACATACATTTCAAGTACTAAAGAGAAGGAACATTTATTCAATGCAATCGAAA  14175

Query  5478   CGATGTCTTGTGTAAAGAGGAAGGCAGATTGGGCCTTGCGTTGGATTGGGGACGAAGAAG  5537
              | |||  || | | || |  ||  | || |||||       |||||     || || |||
Sbjct  14174  CAATGGATTTTATTAAAAAAAAATCTGAATGGGCTAGAAAATGGATATCAAACAAAAAAG  14115

Query  5538   CTACCTATGGAGAACGTGTTGTAGCTTTTGCCGCAGTAGAAAGAATCTTCTTTTCTGGTT  5597
              |  | | |||||||||  |  |||| ||||| ||||| ||  |||| |||||||| || |
Sbjct  14114  CATCGTTTGGAGAACGACTAATAGCGTTTGCTGCAGTTGAGGGAATATTCTTTTCCGGAT  14055

Query  5598   CTTTTGCATCAATATTCTGGTTGATATTGCTCAAGAAAGGAGGACTGATGCCTGGCCTCA  5657
              | || ||  ||||||| ||||| | |         ||| ||||| ||||||| ||  | |
Sbjct  14054  CATTCGCTGCAATATTTTGGTTAAAA---------AAACGAGGATTGATGCCAGGATTAA  14004

Query  5658   CATTTTCCAACGAACTTATTAGCAGAGATGAGGGTTTACATTGCGACTTTGCCTGCCTGA  5717
              ||||||| |||||||||||||| |||||||||||  | ||||| || ||||| ||  | |
Sbjct  14003  CATTTTCAAACGAACTTATTAGTAGAGATGAGGGCCTTCATTGTGATTTTGCGTGTTTAA  13944

Query  5718   TGTTCAAACACCTGCTACACAAACCTTCGGAGCAGAGAGTCAAAGAAATAATTGTCAATG  5777
              | || ||||| ||   | |    |||||  |  | |   | |     || ||   | | |
Sbjct  13943  TTTTTAAACATCTAAAATATCCTCCTTCTAATGACATTATTACGATTATTATAAACGAGG  13884

Query  5778   CTGTTAGGATAGAACAGGAGTTCCTCACGGAGGCACTGCCGGTGAAGCTCATTGGGATGA  5837
              ||||    |||||| | || ||  | ||  |   | | || || || || || || ||||
Sbjct  13883  CTGTGTCTATAGAAAAAGAATTTTTAACCAATATAATTCCTGTAAAACTAATAGGTATGA  13824

Query  5838   ACTGCGGTTTAATGAAGCAGTACATTGAATTCGTGGCGGACAGACTTATGCTGGAGCTGG  5897
              | || | |||||||   || || ||||| ||  | || || ||| |  |  | || || |
Sbjct  13823  ATTGTGATTTAATGTCTCAATATATTGAGTTTATTGCTGATAGATTATTATTAGAACTAG  13764

Query  5898   GTTTTAGCAAGATTTTCAGAGTAGAAAACCCGTTTGACTTCATAGAGAATATTTCACTGG  5957
              ||| |   ||  | || |    |  ||| || ||||| || || || ||||| |||||||
Sbjct  13763  GTTGTGATAAAGTGTTTATGTCAACAAATCCATTTGATTTTATGGAAAATATATCACTGG  13704

Query  5958   AAGGGAAGACTAACTTCTTTGAAAAGAGAGTAGGCGAGTATCAGAGAATGGGAGTGATGT  6017
              |||| || |||||||| |||||||| |||||  | || ||||| | |||||| || || |
Sbjct  13703  AAGGTAAAACTAACTTTTTTGAAAAAAGAGTTAGTGAATATCAAAAAATGGGCGTTATTT  13644

Query  6018   CAAGTCCAACA-GAGAATTCTTTTACCTTAGATGCTGACTTCTA  6060
              | |  | || | || |||  |||| | ||||||| ||| || ||
Sbjct  13643  CTA-ACAAAGACGATAATGTTTTTTCATTAGATGTTGATTTTTA  13601


>AF410153.1 Swinepox virus isolate 17077-99, complete genome
Length=146454

 Score = 301 bits (333),  Expect = 1e-78
 Identities = 614/907 (68%), Gaps = 14/907 (2%)
 Strand=Plus/Minus

Query  5129   TTTCCTATCGAATACCATGATATCTGGCAGATGTATAAGAAAGCGGAGGCTTCCTTTTGG  5188
              || |||||  | || |||||||||||| | ||||||||  || | | |||    ||||||
Sbjct  12201  TTCCCTATTAAGTATCATGATATCTGGAAAATGTATAAACAATCAGTGGCAAGTTTTTGG  12142

Query  5189   ACAGCTGAGGAGGTGGATCTTTCCAAGGACATCCAGCATTGGGAAGCCCTGAAGCCTGAC  5248
              || | ||| || || ||| | || || ||  |  |  |||||||     | |     |||
Sbjct  12141  ACCGTTGAAGAAGTAGATTTATCAAAAGATTTAGATGATTGGGATAAATTAACTAAAGAC  12082

Query  5249   GAGAAATATTTTATATCTCACGTTCTGGCTTTCTTTGCAGCGAGTGATGGCATAGTAAAT  5308
              || ||||| ||||||   ||  | || || || |||||| | |||||||| || ||||||
Sbjct  12081  GAAAAATACTTTATAAAACATATACTAGCATTTTTTGCATCTAGTGATGGTATTGTAAAT  12022

Query  5309   GAAAACCTGGTGGAGCGGTTTAGCCAAGAAGTTCAGATTACAGAAGCCCGCTGTTTCTAT  5368
              || ||  | | |||  | |||      || || |||  | |||| || || |||||||||
Sbjct  12021  GAGAATTTAGCGGAAAGATTTTATGTGGATGTACAGTGTTCAGAGGCACGATGTTTCTAT  11962

Query  5369   GGCTTCCAAATTGCCATGGAAAACATACATTCTGAGATGTATAGTCTCCTCATTGACACT  5428
              || || ||||| || |||||||| || ||||| || ||||||||| |  | || || || 
Sbjct  11961  GGATTTCAAATAGCTATGGAAAATATTCATTCAGAAATGTATAGTTTATTAATAGATACA  11902

Query  5429   TACATCAAAGATTCCAAGGAAAGGGAGTTTCTCTTCAATGCCATTGAGACGATGTCTTGT  5488
              ||  | | ||||   |  ||||    |  | | || || || || || || |||   || 
Sbjct  11901  TATGTAAGAGATAATATAGAAAAAATGCATTTATTTAACGCTATAGAAACAATGGAATGC  11842

Query  5489   GTAAAGAGGAAGGCAGATTGGGCCTTGCGTTGGATTGGGGACGAAGAAGCTACCTATGGA  5548
              ||||| | ||| || |||||||||      |||| |    |  || ||| ||  ||||||
Sbjct  11841  GTAAAAAAGAAAGCTGATTGGGCCAGAAAATGGA-TATCTAGCAACAAGGTA--TATGGA  11785

Query  5549   GAACGTGTTGTAGCTTTTGCCGCAGTAGAAAGAATCTTCTTTTCTGGTTCTTTTGCATCA  5608
              ||| | || ||||| ||||| || || ||  |||| |||||||||||||| |||||  | 
Sbjct  11784  GAAAGAGTAGTAGCATTTGCAGCTGTGGAGGGAATATTCTTTTCTGGTTCATTTGCTGCT  11725

Query  5609   ATATTCTGGTTGATATTGCTCAAGAAAGGAGGACTGATGCCTGGCCTCACATTTTCCAAC  5668
              ||||| ||   ||||      || ||| ||||| ||||||| ||  | |||||||| || 
Sbjct  11724  ATATTTTG---GATA------AAAAAACGAGGATTGATGCCCGGATTAACATTTTCTAAT  11674

Query  5669   GAACTTATTAGCAGAGATGAGGGTTTACATTGCGACTTTGCCTGCCTGATGTTCAAACAC  5728
              ||||| || || ||||| || ||||||||||| || ||||| ||  | ||||| ||||| 
Sbjct  11673  GAACTAATAAGTAGAGACGAAGGTTTACATTGTGATTTTGCGTGTTTAATGTTTAAACAT  11614

Query  5729   CTGCTACACAAACCTTCGGAGCAGAGAGTCAAAG-AAATAATTGTCAATGCTGTTAGGAT  5787
               |  ||||   ||| ||  || | ||    || |   |||||  |  |||| ||||  ||
Sbjct  11613  TTATTACATCCACCATCTAAGGA-AGTTATAACGTCGATAATCATTGATGCGGTTAATAT  11555

Query  5788   AGAACAGGAGTTCCTCACGGAGGCACTGCCGGTGAAGCTCATTGGGATGAACTGCGGTTT  5847
              |||| |||||||  | || |  ||  | |||||| | || || || ||||| ||  ||||
Sbjct  11554  AGAAAAGGAGTTTTTGACAGTTGCTATTCCGGTGGATCTTATAGGTATGAATTGTTGTTT  11495

Query  5848   AATGAAGCAGTACATTGAATTCGTGGCGGACAGACTTATGCTGGAGCTGGGTTTTAGCAA  5907
              ||||   ||||| || |||||||| || || ||| |  |    ||| | |||| |   ||
Sbjct  11494  AATGTCTCAGTATATAGAATTCGTCGCAGATAGATTATTAACAGAGTTAGGTTGTGAAAA  11435

Query  5908   GATTTTCAGAGTAGAAAACCCGTTTGACTTCATAGAGAATATTTCACTGGAAGGGAAGAC  5967
                | ||||  ||| | || || |||  ||| || ||| |||| ||||| ||||| |||||
Sbjct  11434  AGTCTTCAATGTATATAATCCTTTTAGCTTTATGGAGTATATATCACTAGAAGGTAAGAC  11375

Query  5968   TAACTTCTTTGAAAAGAGAGTAGGCGAGTATCAGAGAATGGGAGTGATGTCAAGTCCAAC  6027
              ||| || || |||    ||||  | || ||||| |  ||||| ||| |  ||| |  |  
Sbjct  11374  TAATTTTTTCGAACGACGAGTTAGTGAATATCAAAAGATGGGGGTGTTTACAAATAAAGA  11315

Query  6028   AGAGAAT  6034
              |||||||
Sbjct  11314  AGAGAAT  11308


>NC_004003.1 Goatpox virus Pellor, complete genome
Length=149599

 Score = 297 bits (328),  Expect = 2e-77
 Identities = 634/944 (67%), Gaps = 15/944 (2%)
 Strand=Plus/Minus

Query  5120   TTTGTCGTCTTTCCTATCGAATACCATGATATCTGGCAGATGTATAAGAAAGCGGAGGCT  5179
              ||||| || ||||||||   |||  | || || |||   |||||||| ||||| |  |||
Sbjct  14243  TTTGTAGTTTTTCCTATATTATATAAAGAAATATGGGTAATGTATAAAAAAGCTGTCGCT  14184

Query  5180   TCCTTTTGGACAGCTGAGGAGGTGGATCTTTCCAAGGACATCCAGC--ATTGGGAAGCCC  5237
                 |||||||||| ||| || || |||||||| |||||  |  |||  ||||| ||   |
Sbjct  14183  AGTTTTTGGACAGTTGATGAAGTAGATCTTTCTAAGGATTT--AGCCGATTGGAAAAAAC  14126

Query  5238   TGAAGCCTGACGAGAAATATTTTATATCTCACGTTCTGGCTTTCTTTGCAGCGAGTGATG  5297
              | ||   ||| ||| |||| |||||     || |  |||| || |||||||| |||||||
Sbjct  14125  TCAACAATGAAGAGCAATACTTTATTAAAAACATATTGGCATTTTTTGCAGCTAGTGATG  14066

Query  5298   GCATAGTAAATGAAAACCTGGTGGAGCGGTTTAGCCAAGAAGTTCAGATTACAGAAGCCC  5357
              | || || ||||||||| |||  ||  | |||  |   || || ||     |||||||  
Sbjct  14065  GTATTGTTAATGAAAACTTGGCAGAAAGATTTTACTCGGAGGTACAATGGTCAGAAGCTA  14006

Query  5358   GCTGTTTCTATGGCTTCCAAATTGCCATGGAAAACATACATTCTGAGATGTATAGTCTCC  5417
              | ||||| ||||| || || || || || ||||||||||| ||||| ||||||||  | |
Sbjct  14005  GATGTTTTTATGGTTTTCAGATAGCTATAGAAAACATACACTCTGAAATGTATAGCTTAC  13946

Query  5418   TCATTGACACTTACATCAAAGATTCCAAGGAAAGGGAGTTTCTCTTCAATGCCATTGAGA  5477
              | ||||| || |||||   |  | | || || | |||   | | |||||||| || || |
Sbjct  13945  TTATTGATACATACATTTCAAGTACTAAAGAGAAGGAACATTTATTCAATGCAATCGAAA  13886

Query  5478   CGATGTCTTGTGTAAAGAGGAAGGCAGATTGGGCCTTGCGTTGGATTGGGGACGAAGAAG  5537
              | |||  || | | || |  ||  | || |||||       |||||     || || |||
Sbjct  13885  CAATGGATTTTATTAAAAAAAAATCTGAATGGGCTAGAAAATGGATATCAAACAAAAAAG  13826

Query  5538   CTACCTATGGAGAACGTGTTGTAGCTTTTGCCGCAGTAGAAAGAATCTTCTTTTCTGGTT  5597
              |  | | |||||||||  |  |||| ||||| ||||| ||  |||| |||||||| || |
Sbjct  13825  CATCGTTTGGAGAACGACTAATAGCGTTTGCTGCAGTTGAGGGAATATTCTTTTCCGGAT  13766

Query  5598   CTTTTGCATCAATATTCTGGTTGATATTGCTCAAGAAAGGAGGACTGATGCCTGGCCTCA  5657
              | || ||  ||||||| ||||| | |         ||| ||||| ||||||| ||  | |
Sbjct  13765  CATTCGCTGCAATATTTTGGTTAAAA---------AAACGAGGATTGATGCCAGGATTAA  13715

Query  5658   CATTTTCCAACGAACTTATTAGCAGAGATGAGGGTTTACATTGCGACTTTGCCTGCCTGA  5717
              ||||||| |||||||||||||| |||||||||||  | ||||| || ||||| ||  | |
Sbjct  13714  CATTTTCAAACGAACTTATTAGTAGAGATGAGGGCCTTCATTGTGATTTTGCGTGTTTAA  13655

Query  5718   TGTTCAAACACCTGCTACACAAACCTTCGGAGCAGAGAGTCAAAGAAATAATTGTCAATG  5777
              | || ||||| ||   | |    |||||  |  | |   | ||    || ||   | | |
Sbjct  13654  TTTTTAAACATCTAAAATATCCTCCTTCTAATGACATTATTAAGATTATTATAAACGAGG  13595

Query  5778   CTGTTAGGATAGAACAGGAGTTCCTCACGGAGGCACTGCCGGTGAAGCTCATTGGGATGA  5837
              ||||    |||||| | || ||  | ||  |   | | || || || || || || ||||
Sbjct  13594  CTGTGTCTATAGAAAAAGAATTTTTAACTAATATAATTCCTGTAAAACTAATAGGTATGA  13535

Query  5838   ACTGCGGTTTAATGAAGCAGTACATTGAATTCGTGGCGGACAGACTTATGCTGGAGCTGG  5897
              | || | |||||||   || || ||||| ||  | || || ||| |  |  | || || |
Sbjct  13534  ATTGTGATTTAATGTCTCAATATATTGAGTTTATTGCTGATAGATTATTATTAGAACTAG  13475

Query  5898   GTTTTAGCAAGATTTTCAGAGTAGAAAACCCGTTTGACTTCATAGAGAATATTTCACTGG  5957
              ||| |   ||  | || |    |  ||| || || || || || || ||||| |||||||
Sbjct  13474  GTTGTGATAAAGTGTTTATGTCAACAAATCCATTCGATTTTATGGAAAATATATCACTGG  13415

Query  5958   AAGGGAAGACTAACTTCTTTGAAAAGAGAGTAGGCGAGTATCAGAGAATGGGAGTGATGT  6017
              |||| || |||||||| |||||||| |||||  | || ||||| | |||||| || || |
Sbjct  13414  AAGGTAAAACTAACTTTTTTGAAAAAAGAGTTAGTGAATATCAAAAAATGGGCGTTATTT  13355

Query  6018   CAAGTCCAACA-GAGAATTCTTTTACCTTAGATGCTGACTTCTA  6060
              | |  | || | || |||  |||| | ||||||| ||| || ||
Sbjct  13354  CTA-ACAAAGACGATAATGTTTTTTCATTAGATGTTGATTTTTA  13312


>AY077836.1 Goatpox virus G20-LKV, complete genome
Length=149723

 Score = 297 bits (328),  Expect = 2e-77
 Identities = 634/944 (67%), Gaps = 15/944 (2%)
 Strand=Plus/Minus

Query  5120   TTTGTCGTCTTTCCTATCGAATACCATGATATCTGGCAGATGTATAAGAAAGCGGAGGCT  5179
              ||||| || ||||||||   |||  | || || |||   |||||||| ||||| |  |||
Sbjct  14305  TTTGTAGTTTTTCCTATATTATATAAAGAAATATGGGTAATGTATAAAAAAGCTGTCGCT  14246

Query  5180   TCCTTTTGGACAGCTGAGGAGGTGGATCTTTCCAAGGACATCCAGC--ATTGGGAAGCCC  5237
                 |||||||||| ||| || || |||||||| |||||  |  |||  ||||| ||   |
Sbjct  14245  AGTTTTTGGACAGTTGATGAAGTAGATCTTTCTAAGGATTT--AGCCGATTGGAAAAAAC  14188

Query  5238   TGAAGCCTGACGAGAAATATTTTATATCTCACGTTCTGGCTTTCTTTGCAGCGAGTGATG  5297
              | ||   ||| ||| |||| |||||     || |  |||| || |||||||| |||||||
Sbjct  14187  TCAACAATGAAGAGCAATACTTTATTAAAAACATATTGGCATTTTTTGCAGCTAGTGATG  14128

Query  5298   GCATAGTAAATGAAAACCTGGTGGAGCGGTTTAGCCAAGAAGTTCAGATTACAGAAGCCC  5357
              | || || ||||||||| |||  ||  | |||  |   || || ||     |||||||  
Sbjct  14127  GTATTGTTAATGAAAACTTGGCAGAAAGATTTTACTCGGAGGTACAATGGTCAGAAGCTA  14068

Query  5358   GCTGTTTCTATGGCTTCCAAATTGCCATGGAAAACATACATTCTGAGATGTATAGTCTCC  5417
              | ||||| ||||| || || || || || ||||||||||| ||||| ||||||||  | |
Sbjct  14067  GATGTTTTTATGGTTTTCAGATAGCTATAGAAAACATACACTCTGAAATGTATAGCTTAC  14008

Query  5418   TCATTGACACTTACATCAAAGATTCCAAGGAAAGGGAGTTTCTCTTCAATGCCATTGAGA  5477
              | ||||| || |||||   |  | | || || | |||   | | |||||||| || || |
Sbjct  14007  TTATTGATACATACATTTCAAGTACTAAAGAGAAGGAACATTTATTCAATGCAATCGAAA  13948

Query  5478   CGATGTCTTGTGTAAAGAGGAAGGCAGATTGGGCCTTGCGTTGGATTGGGGACGAAGAAG  5537
              | |||  || | | || |  ||  | || |||||       |||||     || || |||
Sbjct  13947  CAATGGATTTTATTAAAAAAAAATCTGAATGGGCTAGAAAATGGATATCAAACAAAAAAG  13888

Query  5538   CTACCTATGGAGAACGTGTTGTAGCTTTTGCCGCAGTAGAAAGAATCTTCTTTTCTGGTT  5597
              |  | | |||||||||  |  |||| ||||| ||||| ||  |||| |||||||| || |
Sbjct  13887  CATCGTTTGGAGAACGACTAATAGCGTTTGCTGCAGTTGAGGGAATATTCTTTTCCGGAT  13828

Query  5598   CTTTTGCATCAATATTCTGGTTGATATTGCTCAAGAAAGGAGGACTGATGCCTGGCCTCA  5657
              | || ||  ||||||| ||||| | |         ||| ||||| ||||||| ||  | |
Sbjct  13827  CATTCGCTGCAATATTTTGGTTAAAA---------AAACGAGGATTGATGCCAGGATTAA  13777

Query  5658   CATTTTCCAACGAACTTATTAGCAGAGATGAGGGTTTACATTGCGACTTTGCCTGCCTGA  5717
              ||||||| |||||||||||||| |||||||||||  | ||||| || ||||| ||  | |
Sbjct  13776  CATTTTCAAACGAACTTATTAGTAGAGATGAGGGCCTTCATTGTGATTTTGCGTGTTTAA  13717

Query  5718   TGTTCAAACACCTGCTACACAAACCTTCGGAGCAGAGAGTCAAAGAAATAATTGTCAATG  5777
              | || ||||| ||   | |    |||||  |  | |   | ||    || ||   | | |
Sbjct  13716  TTTTTAAACATCTAAAATATCCTCCTTCTAATGACATTATTAAGATTATTATAAACGAGG  13657

Query  5778   CTGTTAGGATAGAACAGGAGTTCCTCACGGAGGCACTGCCGGTGAAGCTCATTGGGATGA  5837
              ||||    |||||| | || ||  | ||  |   | | || || || || || || ||||
Sbjct  13656  CTGTGTCTATAGAAAAAGAATTTTTAACTAATATAATTCCTGTAAAACTAATAGGTATGA  13597

Query  5838   ACTGCGGTTTAATGAAGCAGTACATTGAATTCGTGGCGGACAGACTTATGCTGGAGCTGG  5897
              | || | |||||||   || || ||||| ||  | || || ||| |  |  | || || |
Sbjct  13596  ATTGTGATTTAATGTCTCAATATATTGAGTTTATTGCTGATAGATTATTATTAGAACTAG  13537

Query  5898   GTTTTAGCAAGATTTTCAGAGTAGAAAACCCGTTTGACTTCATAGAGAATATTTCACTGG  5957
              ||| |   ||  | || |    |  ||| || || || || || || ||||| |||||||
Sbjct  13536  GTTGTGATAAAGTGTTTATGTCAACAAATCCATTCGATTTTATGGAAAATATATCACTGG  13477

Query  5958   AAGGGAAGACTAACTTCTTTGAAAAGAGAGTAGGCGAGTATCAGAGAATGGGAGTGATGT  6017
              |||| || |||||||| |||||||| |||||  | || ||||| | |||||| || || |
Sbjct  13476  AAGGTAAAACTAACTTTTTTGAAAAAAGAGTTAGTGAATATCAAAAAATGGGCGTTATTT  13417

Query  6018   CAAGTCCAACA-GAGAATTCTTTTACCTTAGATGCTGACTTCTA  6060
              | |  | || | || |||  |||| | ||||||| ||| || ||
Sbjct  13416  CTA-ACAAAGACGATAATGTTTTTTCATTAGATGTTGATTTTTA  13374


>AY077835.1 Goatpox virus Pellor, complete genome
Length=149599

 Score = 297 bits (328),  Expect = 2e-77
 Identities = 634/944 (67%), Gaps = 15/944 (2%)
 Strand=Plus/Minus

Query  5120   TTTGTCGTCTTTCCTATCGAATACCATGATATCTGGCAGATGTATAAGAAAGCGGAGGCT  5179
              ||||| || ||||||||   |||  | || || |||   |||||||| ||||| |  |||
Sbjct  14243  TTTGTAGTTTTTCCTATATTATATAAAGAAATATGGGTAATGTATAAAAAAGCTGTCGCT  14184

Query  5180   TCCTTTTGGACAGCTGAGGAGGTGGATCTTTCCAAGGACATCCAGC--ATTGGGAAGCCC  5237
                 |||||||||| ||| || || |||||||| |||||  |  |||  ||||| ||   |
Sbjct  14183  AGTTTTTGGACAGTTGATGAAGTAGATCTTTCTAAGGATTT--AGCCGATTGGAAAAAAC  14126

Query  5238   TGAAGCCTGACGAGAAATATTTTATATCTCACGTTCTGGCTTTCTTTGCAGCGAGTGATG  5297
              | ||   ||| ||| |||| |||||     || |  |||| || |||||||| |||||||
Sbjct  14125  TCAACAATGAAGAGCAATACTTTATTAAAAACATATTGGCATTTTTTGCAGCTAGTGATG  14066

Query  5298   GCATAGTAAATGAAAACCTGGTGGAGCGGTTTAGCCAAGAAGTTCAGATTACAGAAGCCC  5357
              | || || ||||||||| |||  ||  | |||  |   || || ||     |||||||  
Sbjct  14065  GTATTGTTAATGAAAACTTGGCAGAAAGATTTTACTCGGAGGTACAATGGTCAGAAGCTA  14006

Query  5358   GCTGTTTCTATGGCTTCCAAATTGCCATGGAAAACATACATTCTGAGATGTATAGTCTCC  5417
              | ||||| ||||| || || || || || ||||||||||| ||||| ||||||||  | |
Sbjct  14005  GATGTTTTTATGGTTTTCAGATAGCTATAGAAAACATACACTCTGAAATGTATAGCTTAC  13946

Query  5418   TCATTGACACTTACATCAAAGATTCCAAGGAAAGGGAGTTTCTCTTCAATGCCATTGAGA  5477
              | ||||| || |||||   |  | | || || | |||   | | |||||||| || || |
Sbjct  13945  TTATTGATACATACATTTCAAGTACTAAAGAGAAGGAACATTTATTCAATGCAATCGAAA  13886

Query  5478   CGATGTCTTGTGTAAAGAGGAAGGCAGATTGGGCCTTGCGTTGGATTGGGGACGAAGAAG  5537
              | |||  || | | || |  ||  | || |||||       |||||     || || |||
Sbjct  13885  CAATGGATTTTATTAAAAAAAAATCTGAATGGGCTAGAAAATGGATATCAAACAAAAAAG  13826

Query  5538   CTACCTATGGAGAACGTGTTGTAGCTTTTGCCGCAGTAGAAAGAATCTTCTTTTCTGGTT  5597
              |  | | |||||||||  |  |||| ||||| ||||| ||  |||| |||||||| || |
Sbjct  13825  CATCGTTTGGAGAACGACTAATAGCGTTTGCTGCAGTTGAGGGAATATTCTTTTCCGGAT  13766

Query  5598   CTTTTGCATCAATATTCTGGTTGATATTGCTCAAGAAAGGAGGACTGATGCCTGGCCTCA  5657
              | || ||  ||||||| ||||| | |         ||| ||||| ||||||| ||  | |
Sbjct  13765  CATTCGCTGCAATATTTTGGTTAAAA---------AAACGAGGATTGATGCCAGGATTAA  13715

Query  5658   CATTTTCCAACGAACTTATTAGCAGAGATGAGGGTTTACATTGCGACTTTGCCTGCCTGA  5717
              ||||||| |||||||||||||| |||||||||||  | ||||| || ||||| ||  | |
Sbjct  13714  CATTTTCAAACGAACTTATTAGTAGAGATGAGGGCCTTCATTGTGATTTTGCGTGTTTAA  13655

Query  5718   TGTTCAAACACCTGCTACACAAACCTTCGGAGCAGAGAGTCAAAGAAATAATTGTCAATG  5777
              | || ||||| ||   | |    |||||  |  | |   | ||    || ||   | | |
Sbjct  13654  TTTTTAAACATCTAAAATATCCTCCTTCTAATGACATTATTAAGATTATTATAAACGAGG  13595

Query  5778   CTGTTAGGATAGAACAGGAGTTCCTCACGGAGGCACTGCCGGTGAAGCTCATTGGGATGA  5837
              ||||    |||||| | || ||  | ||  |   | | || || || || || || ||||
Sbjct  13594  CTGTGTCTATAGAAAAAGAATTTTTAACTAATATAATTCCTGTAAAACTAATAGGTATGA  13535

Query  5838   ACTGCGGTTTAATGAAGCAGTACATTGAATTCGTGGCGGACAGACTTATGCTGGAGCTGG  5897
              | || | |||||||   || || ||||| ||  | || || ||| |  |  | || || |
Sbjct  13534  ATTGTGATTTAATGTCTCAATATATTGAGTTTATTGCTGATAGATTATTATTAGAACTAG  13475

Query  5898   GTTTTAGCAAGATTTTCAGAGTAGAAAACCCGTTTGACTTCATAGAGAATATTTCACTGG  5957
              ||| |   ||  | || |    |  ||| || || || || || || ||||| |||||||
Sbjct  13474  GTTGTGATAAAGTGTTTATGTCAACAAATCCATTCGATTTTATGGAAAATATATCACTGG  13415

Query  5958   AAGGGAAGACTAACTTCTTTGAAAAGAGAGTAGGCGAGTATCAGAGAATGGGAGTGATGT  6017
              |||| || |||||||| |||||||| |||||  | || ||||| | |||||| || || |
Sbjct  13414  AAGGTAAAACTAACTTTTTTGAAAAAAGAGTTAGTGAATATCAAAAAATGGGCGTTATTT  13355

Query  6018   CAAGTCCAACA-GAGAATTCTTTTACCTTAGATGCTGACTTCTA  6060
              | |  | || | || |||  |||| | ||||||| ||| || ||
Sbjct  13354  CTA-ACAAAGACGATAATGTTTTTTCATTAGATGTTGATTTTTA  13312


>NC_005179.1 Yaba monkey tumor virus, complete genome
Length=134721

 Score = 294 bits (325),  Expect = 2e-76
 Identities = 615/908 (68%), Gaps = 29/908 (3%)
 Strand=Plus/Minus

Query  5123   GTCGTCTTTCCTATCGAATACCATGATATCTGGCAGATGTATAAGAAAGCGGAGGCTTCC  5182
              || || ||||| || |  ||  | ||||| |||  |||||||||||| || |  ||||| 
Sbjct  13731  GTTGTGTTTCCCATTGTTTATAAGGATATATGGATGATGTATAAGAAGGCTGTTGCTTCT  13672

Query  5183   TTTTGGACAGCTGAGGAGGTGGATCTTTCCAAGGA-CATCCAGCATTGG--GAAG--CCC  5237
              |||||||| | ||||||||| ||| | || || ||   ||||| |||||   |||    |
Sbjct  13671  TTTTGGACCGTTGAGGAGGTAGATTTATCAAAAGATTTTCCAG-ATTGGTTAAAGTTGTC  13613

Query  5238   TGAAGCCTGACGAGAAATATTTTATATCTCACGTTCTGGCTTTCTTTGCAGCGAGTGATG  5297
               |||     |||| ||| | |||||    ||| | || ||||| ||||| || ||||| |
Sbjct  13612  AGAA----AACGAAAAAAAATTTATTAAGCACATACTTGCTTTTTTTGCTGCTAGTGACG  13557

Query  5298   GCATAGTAAATGAAAACCTGGTGGAGCGGTTTAGCCAAGAAGTTCAGATTACAGAAGCCC  5357
              | ||||| || |||||| | |  ||  | |||  |   ||||||||| |  |||| ||  
Sbjct  13556  GGATAGTTAACGAAAACTTAGCAGAAAGATTTTACTCCGAAGTTCAGGTATCAGAGGCTA  13497

Query  5358   GCTGTTTCTATGGCTTCCAAATTGCCATGGAAAACATACATTCTGAGATGTATAGTCTCC  5417
              | ||||| ||||| |||||||| || |||||||| || ||||| || ||||||||  |  
Sbjct  13496  GATGTTTTTATGGTTTCCAAATAGCGATGGAAAATATTCATTCAGAAATGTATAGCTTAT  13437

Query  5418   TCATTGACACTTACATCAAAGATTCCAAGGAAAGGGAGTTTCTCTTCAATGCCATTGAGA  5477
              | || || ||||| ||   |||    |||||||   | | | | || || || || || |
Sbjct  13436  TGATAGATACTTATATTTTAGACAGTAAGGAAAAAAATTATTTATTTAACGCAATAGAAA  13377

Query  5478   CGATGTCTTGTGTAAAGAGGAAGGCAGATTGGGCCTTGCGTTGGATTGGGGACGAAGAAG  5537
                |||   || || ||    || ||| | ||||||      ||||| | |    || |  
Sbjct  13376  ATATGAACTGCGTTAAACAAAAAGCAAACTGGGCCAGAAAGTGGATAGAGAGTAAAAATA  13317

Query  5538   CTACCTATGGAGAACGTGTTG-TAGCTTTTGCCGCAGTAGAAAGAATCTTCTTTTCTGGT  5596
               ||| ||||| ||| | |||| |||| ||||| ||||| ||| |||| || ||||| |||
Sbjct  13316  GTACGTATGGTGAAAG-GTTGATAGCGTTTGCAGCAGTTGAAGGAATATTTTTTTCGGGT  13258

Query  5597   TCTTTTGCATCAATATTCTGGTTGATATTGCTCAAGAAAGGAGGACTGATGCCTGGCCTC  5656
              || |||||  | ||||| |||     |||    || ||| |||| || ||||| || || 
Sbjct  13257  TCGTTTGCTGCTATATTTTGG-----ATT----AAAAAACGAGGGCTTATGCCGGGTCTA  13207

Query  5657   ACATTTTCCAACGAACTTATTAGCAGAGATGAGGGTTTACATTGCGACTTTGCCTGCCTG  5716
              |||||||| ||||| || || || |||||||| || || || || || ||||| ||  ||
Sbjct  13206  ACATTTTCAAACGAGCTAATAAGTAGAGATGAAGGATTGCACTGTGATTTTGCATGTATG  13147

Query  5717   ATGTTCAAACACCTGCTACACAAACCTTCGGAGCAGAGAGTCAAAGAAATAATTGTCAAT  5776
              ||||| || || ||   | |    || |  ||| |   | | | ||| ||| || || | 
Sbjct  13146  ATGTTTAAGCATCTATCAAATCCTCCATTAGAGAACGTAATAAGAGACATAGTTATCGAA  13087

Query  5777   GCTGTTAGGATAGAACAGGAGTTCCTCACGGAGGCACTGCCGGTGAAGCTCATTGGGATG  5836
              || |||   |||||| |  | ||  | || || ||  |||| || ||  | || || |||
Sbjct  13086  GCAGTTGATATAGAAAAAAACTTTTTAACAGAAGCTATGCCTGTAAAATTAATAGGAATG  13027

Query  5837   AACTGCGGTTTAATGAAGCAGTACATTGAATTCGTGGCGGACAGACTTATGCTGGAGCTG  5896
              ||||| | ||||||||| |||||||| || || || || |||||| |  | || ||  | 
Sbjct  13026  AACTGTGATTTAATGAAACAGTACATAGAGTTTGTTGCTGACAGATTGTTACTAGAATTA  12967

Query  5897   GGTTTTAGCAA----GATTTTCAGAGTAGAAAACCCGTTTGACTTCATAGAGAATATTTC  5952
              || | ||  ||     ||| |  ||    |||| || || || || || || ||||||||
Sbjct  12966  GGGTGTAAAAAATACTATTGTTCGA----AAAATCCTTTCGATTTTATGGAAAATATTTC  12911

Query  5953   ACTGGAAGGGAAGACTAACTTCTTTGAAAAGAGAGTAGGCGAGTATCAGAGAATGGGAGT  6012
                | ||||| || || ||||| |||||||| |||||  |||| ||||| | ||||   ||
Sbjct  12910  GTTAGAAGGAAAAACAAACTTTTTTGAAAAAAGAGTTAGCGAATATCAAAAAATGTCTGT  12851

Query  6013   GATGTCAA  6020
               |||||||
Sbjct  12850  TATGTCAA  12843


>AY386371.1 Yaba monkey tumor virus, complete genome
Length=134721

 Score = 294 bits (325),  Expect = 2e-76
 Identities = 615/908 (68%), Gaps = 29/908 (3%)
 Strand=Plus/Minus

Query  5123   GTCGTCTTTCCTATCGAATACCATGATATCTGGCAGATGTATAAGAAAGCGGAGGCTTCC  5182
              || || ||||| || |  ||  | ||||| |||  |||||||||||| || |  ||||| 
Sbjct  13731  GTTGTGTTTCCCATTGTTTATAAGGATATATGGATGATGTATAAGAAGGCTGTTGCTTCT  13672

Query  5183   TTTTGGACAGCTGAGGAGGTGGATCTTTCCAAGGA-CATCCAGCATTGG--GAAG--CCC  5237
              |||||||| | ||||||||| ||| | || || ||   ||||| |||||   |||    |
Sbjct  13671  TTTTGGACCGTTGAGGAGGTAGATTTATCAAAAGATTTTCCAG-ATTGGTTAAAGTTGTC  13613

Query  5238   TGAAGCCTGACGAGAAATATTTTATATCTCACGTTCTGGCTTTCTTTGCAGCGAGTGATG  5297
               |||     |||| ||| | |||||    ||| | || ||||| ||||| || ||||| |
Sbjct  13612  AGAA----AACGAAAAAAAATTTATTAAGCACATACTTGCTTTTTTTGCTGCTAGTGACG  13557

Query  5298   GCATAGTAAATGAAAACCTGGTGGAGCGGTTTAGCCAAGAAGTTCAGATTACAGAAGCCC  5357
              | ||||| || |||||| | |  ||  | |||  |   ||||||||| |  |||| ||  
Sbjct  13556  GGATAGTTAACGAAAACTTAGCAGAAAGATTTTACTCCGAAGTTCAGGTATCAGAGGCTA  13497

Query  5358   GCTGTTTCTATGGCTTCCAAATTGCCATGGAAAACATACATTCTGAGATGTATAGTCTCC  5417
              | ||||| ||||| |||||||| || |||||||| || ||||| || ||||||||  |  
Sbjct  13496  GATGTTTTTATGGTTTCCAAATAGCGATGGAAAATATTCATTCAGAAATGTATAGCTTAT  13437

Query  5418   TCATTGACACTTACATCAAAGATTCCAAGGAAAGGGAGTTTCTCTTCAATGCCATTGAGA  5477
              | || || ||||| ||   |||    |||||||   | | | | || || || || || |
Sbjct  13436  TGATAGATACTTATATTTTAGACAGTAAGGAAAAAAATTATTTATTTAACGCAATAGAAA  13377

Query  5478   CGATGTCTTGTGTAAAGAGGAAGGCAGATTGGGCCTTGCGTTGGATTGGGGACGAAGAAG  5537
                |||   || || ||    || ||| | ||||||      ||||| | |    || |  
Sbjct  13376  ATATGAACTGCGTTAAACAAAAAGCAAACTGGGCCAGAAAGTGGATAGAGAGTAAAAATA  13317

Query  5538   CTACCTATGGAGAACGTGTTG-TAGCTTTTGCCGCAGTAGAAAGAATCTTCTTTTCTGGT  5596
               ||| ||||| ||| | |||| |||| ||||| ||||| ||| |||| || ||||| |||
Sbjct  13316  GTACGTATGGTGAAAG-GTTGATAGCGTTTGCAGCAGTTGAAGGAATATTTTTTTCGGGT  13258

Query  5597   TCTTTTGCATCAATATTCTGGTTGATATTGCTCAAGAAAGGAGGACTGATGCCTGGCCTC  5656
              || |||||  | ||||| |||     |||    || ||| |||| || ||||| || || 
Sbjct  13257  TCGTTTGCTGCTATATTTTGG-----ATT----AAAAAACGAGGGCTTATGCCGGGTCTA  13207

Query  5657   ACATTTTCCAACGAACTTATTAGCAGAGATGAGGGTTTACATTGCGACTTTGCCTGCCTG  5716
              |||||||| ||||| || || || |||||||| || || || || || ||||| ||  ||
Sbjct  13206  ACATTTTCAAACGAGCTAATAAGTAGAGATGAAGGATTGCACTGTGATTTTGCATGTATG  13147

Query  5717   ATGTTCAAACACCTGCTACACAAACCTTCGGAGCAGAGAGTCAAAGAAATAATTGTCAAT  5776
              ||||| || || ||   | |    || |  ||| |   | | | ||| ||| || || | 
Sbjct  13146  ATGTTTAAGCATCTATCAAATCCTCCATTAGAGAACGTAATAAGAGACATAGTTATCGAA  13087

Query  5777   GCTGTTAGGATAGAACAGGAGTTCCTCACGGAGGCACTGCCGGTGAAGCTCATTGGGATG  5836
              || |||   |||||| |  | ||  | || || ||  |||| || ||  | || || |||
Sbjct  13086  GCAGTTGATATAGAAAAAAACTTTTTAACAGAAGCTATGCCTGTAAAATTAATAGGAATG  13027

Query  5837   AACTGCGGTTTAATGAAGCAGTACATTGAATTCGTGGCGGACAGACTTATGCTGGAGCTG  5896
              ||||| | ||||||||| |||||||| || || || || |||||| |  | || ||  | 
Sbjct  13026  AACTGTGATTTAATGAAACAGTACATAGAGTTTGTTGCTGACAGATTGTTACTAGAATTA  12967

Query  5897   GGTTTTAGCAA----GATTTTCAGAGTAGAAAACCCGTTTGACTTCATAGAGAATATTTC  5952
              || | ||  ||     ||| |  ||    |||| || || || || || || ||||||||
Sbjct  12966  GGGTGTAAAAAATACTATTGTTCGA----AAAATCCTTTCGATTTTATGGAAAATATTTC  12911

Query  5953   ACTGGAAGGGAAGACTAACTTCTTTGAAAAGAGAGTAGGCGAGTATCAGAGAATGGGAGT  6012
                | ||||| || || ||||| |||||||| |||||  |||| ||||| | ||||   ||
Sbjct  12910  GTTAGAAGGAAAAACAAACTTTTTTGAAAAAAGAGTTAGCGAATATCAAAAAATGTCTGT  12851

Query  6013   GATGTCAA  6020
               |||||||
Sbjct  12850  TATGTCAA  12843


>NC_005309.1 Canarypox virus, complete genome
Length=359853

 Score = 277 bits (306),  Expect = 2e-71
 Identities = 619/926 (67%), Gaps = 29/926 (3%)
 Strand=Plus/Plus

Query  5146    TGATATCTGGCAGATGTATAAGAAAGCGGAGGCTTCCTTTTGGACAGCTGAGGAGGTGGA  5205
               |||||| |||  |||||| ||  | || |  ||||| |||||||| |  || || || ||
Sbjct  268729  TGATATATGGAGGATGTACAAACAGGCCGTTGCTTCTTTTTGGACTGTAGAAGAAGTAGA  268788

Query  5206    TCTTTCCAAGGACATCCAGCATTGGGAAGCCCTGAAGCCTGACGAGAAATATTTTATATC  5265
               ||| ||  | ||| |     ||||| ||    | || || || || | |   ||||||||
Sbjct  268789  TCTGTCTTATGACTTAATAGATTGGAAAAATTTAAAACCAGAAGAAAGAAGATTTATATC  268848

Query  5266    TCACGTTCTGGCTTTCTTTGCAGCGAGTGATGGCATAGTAAATGAAAACCTGGTGGAGCG  5325
               | |  |||| || || |||||||  |||||||| || || || ||||| || || |||  
Sbjct  268849  TTATATTCTTGCGTTTTTTGCAGTTAGTGATGGTATCGTTAACGAAAATCTAGTAGAGAA  268908

Query  5326    GTTTAGCCAAGAAGTTCAGATTACAGAAGCCCGCTGTTTCTATGGCTTCCAAATTGCCAT  5385
               |||  | ||||| || |||||| | |||||| | ||||| || || ||||| || || ||
Sbjct  268909  GTTCTGTCAAGAGGTACAGATTCCTGAAGCCAGATGTTTTTACGGATTCCAGATAGCTAT  268968

Query  5386    GGAAAACATACATTCTGAGATGTATAGTCTCCTCATTGACACTTACATCAAAGATTCCAA  5445
                ||||| || ||||| |||||||| |||||  | || || ||||| ||  | |||  |||
Sbjct  268969  AGAAAATATTCATTCAGAGATGTACAGTCTATTAATAGATACTTATATAGATGATAACAA  269028

Query  5446    GGAAAGG----GAGT-TTCTCTTCAATGCCATTGAGACGATGTCTTGTGTAAAGAGGAAG  5500
                |||| |    || | || ||||| |||  |     || |||   ||||| |  |  || 
Sbjct  269029  CGAAAAGAAAAGACTATTTTCTTCTATGAGA-----ACTATGGACTGTGTGAGAAAAAAA  269083

Query  5501    GCAGATTGGGCCTTGCGTTGGATTGGGGACGAAGAAGCTACCTATGGAGAACGTGTTGTA  5560
                | || |||||  ||   |||||     ||||    ||  | || |||||| |  | || 
Sbjct  269084  TCTGAATGGGCTCTGAAATGGATAA---ACGATAGCGCGCCTTACGGAGAAAGGTTAGTT  269140

Query  5561    GCTTTTGCCGCAGTAGAAAGAATCTTCTTTTCTGGTTCTTTTGCATCAATATTCTGGTTG  5620
               ||||||||||| |||||| | || |||||||| || ||||||||  | || || ||||||
Sbjct  269141  GCTTTTGCCGCTGTAGAAGGTATATTCTTTTCGGGGTCTTTTGCCGCTATCTTTTGGTTG  269200

Query  5621    ATATTGCTCAAGAAAGGAGGACTGATGCCTGGCCTCACATTTTCCAACGAACTTATTAGC  5680
                        |||||| |||| || ||||| ||  | || || || |||||| | || |||
Sbjct  269201  ---------AAGAAAAGAGGCCTTATGCCAGGATTAACTTTCTCTAACGAATTGATAAGC  269251

Query  5681    AGAGATGAGGGTTTACATTGCGACTTTGCCTGCCTGATGTT---CAAACACCTGCTACAC  5737
               || || || |||||||| |||||||| || ||  |  | ||    ||  | ||   ||||
Sbjct  269252  AGGGACGAAGGTTTACACTGCGACTTCGCTTGTTTATTATTTACTAATTATCTTTCACAC  269311

Query  5738    AAACCTTCGGAGCAGAGAGTCAAAGAAATAATTG--TCAATGCTGTTAGGATAGAACAGG  5795
               ||||||||  |  | |||||  | ||||| || |  |||  ||||||    |||||   |
Sbjct  269312  AAACCTTCTCAAGATAGAGTATACGAAATTATAGATTCA--GCTGTTTCTGTAGAAACAG  269369

Query  5796    AGTTCCTCACGGAGGCACTGCCGGTGAAGCTCATTGGGATGAACTGCGGTTTAATGAAGC  5855
               | || || ||||| || ||  |  |  | || || || |||||  ||   |  ||||   
Sbjct  269370  AATTTCTAACGGAAGCTCTATCTATCGATCTTATCGGTATGAATAGCAAATCGATGATAG  269429

Query  5856    AGTACATTGAATTCGTGGCGGACAGACTTATGCTGGAGCTGGGTTTTAGCAAGATTTTCA  5915
               | || ||| | |||||  | || ||| |  || ||    | || ||||| || |  |  |
Sbjct  269430  AATATATTAAGTTCGTATCTGATAGATTGCTGGTGTCTTTAGGGTTTAGTAAAAAATATA  269489

Query  5916    GAGTAGAAAACCCGTTTGACTTCATAGAGAATATTTCACTGGAAGGGAAGACTAACTTCT  5975
                 || ||||| ||||||   || || |||||||| ||| | ||||| ||| |||| ||||
Sbjct  269490  ACGTTGAAAATCCGTTTAGTTTTATGGAGAATATATCATTAGAAGGTAAGGCTAATTTCT  269549

Query  5976    TTGAAAAGAGAGTAGGCGAGTATCAGAGAATGGGAGTGATGTCAAGTCCAACAGAGAATT  6035
               | || ||| | ||| |  | ||||||| |||||| || ||||| | |  |  ||| ||| 
Sbjct  269550  TCGAGAAGCGGGTAAGTAACTATCAGAAAATGGGTGTAATGTCTACTAAAGAAGAAAATA  269609

Query  6036    CTTTTACCTTAGATGCTGACTTCTAA  6061
                ||| ||   |||||| || ||||||
Sbjct  269610  TTTTCACTACAGATGCAGAATTCTAA  269635


>AY318871.1 Canarypox virus strain ATCC VR-111, complete genome
Length=359853

 Score = 277 bits (306),  Expect = 2e-71
 Identities = 619/926 (67%), Gaps = 29/926 (3%)
 Strand=Plus/Plus

Query  5146    TGATATCTGGCAGATGTATAAGAAAGCGGAGGCTTCCTTTTGGACAGCTGAGGAGGTGGA  5205
               |||||| |||  |||||| ||  | || |  ||||| |||||||| |  || || || ||
Sbjct  268729  TGATATATGGAGGATGTACAAACAGGCCGTTGCTTCTTTTTGGACTGTAGAAGAAGTAGA  268788

Query  5206    TCTTTCCAAGGACATCCAGCATTGGGAAGCCCTGAAGCCTGACGAGAAATATTTTATATC  5265
               ||| ||  | ||| |     ||||| ||    | || || || || | |   ||||||||
Sbjct  268789  TCTGTCTTATGACTTAATAGATTGGAAAAATTTAAAACCAGAAGAAAGAAGATTTATATC  268848

Query  5266    TCACGTTCTGGCTTTCTTTGCAGCGAGTGATGGCATAGTAAATGAAAACCTGGTGGAGCG  5325
               | |  |||| || || |||||||  |||||||| || || || ||||| || || |||  
Sbjct  268849  TTATATTCTTGCGTTTTTTGCAGTTAGTGATGGTATCGTTAACGAAAATCTAGTAGAGAA  268908

Query  5326    GTTTAGCCAAGAAGTTCAGATTACAGAAGCCCGCTGTTTCTATGGCTTCCAAATTGCCAT  5385
               |||  | ||||| || |||||| | |||||| | ||||| || || ||||| || || ||
Sbjct  268909  GTTCTGTCAAGAGGTACAGATTCCTGAAGCCAGATGTTTTTACGGATTCCAGATAGCTAT  268968

Query  5386    GGAAAACATACATTCTGAGATGTATAGTCTCCTCATTGACACTTACATCAAAGATTCCAA  5445
                ||||| || ||||| |||||||| |||||  | || || ||||| ||  | |||  |||
Sbjct  268969  AGAAAATATTCATTCAGAGATGTACAGTCTATTAATAGATACTTATATAGATGATAACAA  269028

Query  5446    GGAAAGG----GAGT-TTCTCTTCAATGCCATTGAGACGATGTCTTGTGTAAAGAGGAAG  5500
                |||| |    || | || ||||| |||  |     || |||   ||||| |  |  || 
Sbjct  269029  CGAAAAGAAAAGACTATTTTCTTCTATGAGA-----ACTATGGACTGTGTGAGAAAAAAA  269083

Query  5501    GCAGATTGGGCCTTGCGTTGGATTGGGGACGAAGAAGCTACCTATGGAGAACGTGTTGTA  5560
                | || |||||  ||   |||||     ||||    ||  | || |||||| |  | || 
Sbjct  269084  TCTGAATGGGCTCTGAAATGGATAA---ACGATAGCGCGCCTTACGGAGAAAGGTTAGTT  269140

Query  5561    GCTTTTGCCGCAGTAGAAAGAATCTTCTTTTCTGGTTCTTTTGCATCAATATTCTGGTTG  5620
               ||||||||||| |||||| | || |||||||| || ||||||||  | || || ||||||
Sbjct  269141  GCTTTTGCCGCTGTAGAAGGTATATTCTTTTCGGGGTCTTTTGCCGCTATCTTTTGGTTG  269200

Query  5621    ATATTGCTCAAGAAAGGAGGACTGATGCCTGGCCTCACATTTTCCAACGAACTTATTAGC  5680
                        |||||| |||| || ||||| ||  | || || || |||||| | || |||
Sbjct  269201  ---------AAGAAAAGAGGCCTTATGCCAGGATTAACTTTCTCTAACGAATTGATAAGC  269251

Query  5681    AGAGATGAGGGTTTACATTGCGACTTTGCCTGCCTGATGTT---CAAACACCTGCTACAC  5737
               || || || |||||||| |||||||| || ||  |  | ||    ||  | ||   ||||
Sbjct  269252  AGGGACGAAGGTTTACACTGCGACTTCGCTTGTTTATTATTTACTAATTATCTTTCACAC  269311

Query  5738    AAACCTTCGGAGCAGAGAGTCAAAGAAATAATTG--TCAATGCTGTTAGGATAGAACAGG  5795
               ||||||||  |  | |||||  | ||||| || |  |||  ||||||    |||||   |
Sbjct  269312  AAACCTTCTCAAGATAGAGTATACGAAATTATAGATTCA--GCTGTTTCTGTAGAAACAG  269369

Query  5796    AGTTCCTCACGGAGGCACTGCCGGTGAAGCTCATTGGGATGAACTGCGGTTTAATGAAGC  5855
               | || || ||||| || ||  |  |  | || || || |||||  ||   |  ||||   
Sbjct  269370  AATTTCTAACGGAAGCTCTATCTATCGATCTTATCGGTATGAATAGCAAATCGATGATAG  269429

Query  5856    AGTACATTGAATTCGTGGCGGACAGACTTATGCTGGAGCTGGGTTTTAGCAAGATTTTCA  5915
               | || ||| | |||||  | || ||| |  || ||    | || ||||| || |  |  |
Sbjct  269430  AATATATTAAGTTCGTATCTGATAGATTGCTGGTGTCTTTAGGGTTTAGTAAAAAATATA  269489

Query  5916    GAGTAGAAAACCCGTTTGACTTCATAGAGAATATTTCACTGGAAGGGAAGACTAACTTCT  5975
                 || ||||| ||||||   || || |||||||| ||| | ||||| ||| |||| ||||
Sbjct  269490  ACGTTGAAAATCCGTTTAGTTTTATGGAGAATATATCATTAGAAGGTAAGGCTAATTTCT  269549

Query  5976    TTGAAAAGAGAGTAGGCGAGTATCAGAGAATGGGAGTGATGTCAAGTCCAACAGAGAATT  6035
               | || ||| | ||| |  | ||||||| |||||| || ||||| | |  |  ||| ||| 
Sbjct  269550  TCGAGAAGCGGGTAAGTAACTATCAGAAAATGGGTGTAATGTCTACTAAAGAAGAAAATA  269609

Query  6036    CTTTTACCTTAGATGCTGACTTCTAA  6061
                ||| ||   |||||| || ||||||
Sbjct  269610  TTTTCACTACAGATGCAGAATTCTAA  269635


>NC_005309.1 Canarypox virus, complete genome
Length=359853

 Score = 277 bits (306),  Expect = 2e-71
 Identities = 619/926 (67%), Gaps = 29/926 (3%)
 Strand=Plus/Plus

Query  5146    TGATATCTGGCAGATGTATAAGAAAGCGGAGGCTTCCTTTTGGACAGCTGAGGAGGTGGA  5205
               |||||| |||  |||||| ||  | || |  ||||| |||||||| |  || || || ||
Sbjct  268729  TGATATATGGAGGATGTACAAACAGGCCGTTGCTTCTTTTTGGACTGTAGAAGAAGTAGA  268788

Query  5206    TCTTTCCAAGGACATCCAGCATTGGGAAGCCCTGAAGCCTGACGAGAAATATTTTATATC  5265
               ||| ||  | ||| |     ||||| ||    | || || || || | |   ||||||||
Sbjct  268789  TCTGTCTTATGACTTAATAGATTGGAAAAATTTAAAACCAGAAGAAAGAAGATTTATATC  268848

Query  5266    TCACGTTCTGGCTTTCTTTGCAGCGAGTGATGGCATAGTAAATGAAAACCTGGTGGAGCG  5325
               | |  |||| || || |||||||  |||||||| || || || ||||| || || |||  
Sbjct  268849  TTATATTCTTGCGTTTTTTGCAGTTAGTGATGGTATCGTTAACGAAAATCTAGTAGAGAA  268908

Query  5326    GTTTAGCCAAGAAGTTCAGATTACAGAAGCCCGCTGTTTCTATGGCTTCCAAATTGCCAT  5385
               |||  | ||||| || |||||| | |||||| | ||||| || || ||||| || || ||
Sbjct  268909  GTTCTGTCAAGAGGTACAGATTCCTGAAGCCAGATGTTTTTACGGATTCCAGATAGCTAT  268968

Query  5386    GGAAAACATACATTCTGAGATGTATAGTCTCCTCATTGACACTTACATCAAAGATTCCAA  5445
                ||||| || ||||| |||||||| |||||  | || || ||||| ||  | |||  |||
Sbjct  268969  AGAAAATATTCATTCAGAGATGTACAGTCTATTAATAGATACTTATATAGATGATAACAA  269028

Query  5446    GGAAAGG----GAGT-TTCTCTTCAATGCCATTGAGACGATGTCTTGTGTAAAGAGGAAG  5500
                |||| |    || | || ||||| |||  |     || |||   ||||| |  |  || 
Sbjct  269029  CGAAAAGAAAAGACTATTTTCTTCTATGAGA-----ACTATGGACTGTGTGAGAAAAAAA  269083

Query  5501    GCAGATTGGGCCTTGCGTTGGATTGGGGACGAAGAAGCTACCTATGGAGAACGTGTTGTA  5560
                | || |||||  ||   |||||     ||||    ||  | || |||||| |  | || 
Sbjct  269084  TCTGAATGGGCTCTGAAATGGATAA---ACGATAGCGCGCCTTACGGAGAAAGGTTAGTT  269140

Query  5561    GCTTTTGCCGCAGTAGAAAGAATCTTCTTTTCTGGTTCTTTTGCATCAATATTCTGGTTG  5620
               ||||||||||| |||||| | || |||||||| || ||||||||  | || || ||||||
Sbjct  269141  GCTTTTGCCGCTGTAGAAGGTATATTCTTTTCGGGGTCTTTTGCCGCTATCTTTTGGTTG  269200

Query  5621    ATATTGCTCAAGAAAGGAGGACTGATGCCTGGCCTCACATTTTCCAACGAACTTATTAGC  5680
                        |||||| |||| || ||||| ||  | || || || |||||| | || |||
Sbjct  269201  ---------AAGAAAAGAGGCCTTATGCCAGGATTAACTTTCTCTAACGAATTGATAAGC  269251

Query  5681    AGAGATGAGGGTTTACATTGCGACTTTGCCTGCCTGATGTT---CAAACACCTGCTACAC  5737
               || || || |||||||| |||||||| || ||  |  | ||    ||  | ||   ||||
Sbjct  269252  AGGGACGAAGGTTTACACTGCGACTTCGCTTGTTTATTATTTACTAATTATCTTTCACAC  269311

Query  5738    AAACCTTCGGAGCAGAGAGTCAAAGAAATAATTG--TCAATGCTGTTAGGATAGAACAGG  5795
               ||||||||  |  | |||||  | ||||| || |  |||  ||||||    |||||   |
Sbjct  269312  AAACCTTCTCAAGATAGAGTATACGAAATTATAGATTCA--GCTGTTTCTGTAGAAACAG  269369

Query  5796    AGTTCCTCACGGAGGCACTGCCGGTGAAGCTCATTGGGATGAACTGCGGTTTAATGAAGC  5855
               | || || ||||| || ||  |  |  | || || || |||||  ||   |  ||||   
Sbjct  269370  AATTTCTAACGGAAGCTCTATCTATCGATCTTATCGGTATGAATAGCAAATCGATGATAG  269429

Query  5856    AGTACATTGAATTCGTGGCGGACAGACTTATGCTGGAGCTGGGTTTTAGCAAGATTTTCA  5915
               | || ||| | |||||  | || ||| |  || ||    | || ||||| || |  |  |
Sbjct  269430  AATATATTAAGTTCGTATCTGATAGATTGCTGGTGTCTTTAGGGTTTAGTAAAAAATATA  269489

Query  5916    GAGTAGAAAACCCGTTTGACTTCATAGAGAATATTTCACTGGAAGGGAAGACTAACTTCT  5975
                 || ||||| ||||||   || || |||||||| ||| | ||||| ||| |||| ||||
Sbjct  269490  ACGTTGAAAATCCGTTTAGTTTTATGGAGAATATATCATTAGAAGGTAAGGCTAATTTCT  269549

Query  5976    TTGAAAAGAGAGTAGGCGAGTATCAGAGAATGGGAGTGATGTCAAGTCCAACAGAGAATT  6035
               | || ||| | ||| |  | ||||||| |||||| || ||||| | |  |  ||| ||| 
Sbjct  269550  TCGAGAAGCGGGTAAGTAACTATCAGAAAATGGGTGTAATGTCTACTAAAGAAGAAAATA  269609

Query  6036    CTTTTACCTTAGATGCTGACTTCTAA  6061
                ||| ||   |||||| || ||||||
Sbjct  269610  TTTTCACTACAGATGCAGAATTCTAA  269635


>AY318871.1 Canarypox virus strain ATCC VR-111, complete genome
Length=359853

 Score = 277 bits (306),  Expect = 2e-71
 Identities = 619/926 (67%), Gaps = 29/926 (3%)
 Strand=Plus/Plus

Query  5146    TGATATCTGGCAGATGTATAAGAAAGCGGAGGCTTCCTTTTGGACAGCTGAGGAGGTGGA  5205
               |||||| |||  |||||| ||  | || |  ||||| |||||||| |  || || || ||
Sbjct  268729  TGATATATGGAGGATGTACAAACAGGCCGTTGCTTCTTTTTGGACTGTAGAAGAAGTAGA  268788

Query  5206    TCTTTCCAAGGACATCCAGCATTGGGAAGCCCTGAAGCCTGACGAGAAATATTTTATATC  5265
               ||| ||  | ||| |     ||||| ||    | || || || || | |   ||||||||
Sbjct  268789  TCTGTCTTATGACTTAATAGATTGGAAAAATTTAAAACCAGAAGAAAGAAGATTTATATC  268848

Query  5266    TCACGTTCTGGCTTTCTTTGCAGCGAGTGATGGCATAGTAAATGAAAACCTGGTGGAGCG  5325
               | |  |||| || || |||||||  |||||||| || || || ||||| || || |||  
Sbjct  268849  TTATATTCTTGCGTTTTTTGCAGTTAGTGATGGTATCGTTAACGAAAATCTAGTAGAGAA  268908

Query  5326    GTTTAGCCAAGAAGTTCAGATTACAGAAGCCCGCTGTTTCTATGGCTTCCAAATTGCCAT  5385
               |||  | ||||| || |||||| | |||||| | ||||| || || ||||| || || ||
Sbjct  268909  GTTCTGTCAAGAGGTACAGATTCCTGAAGCCAGATGTTTTTACGGATTCCAGATAGCTAT  268968

Query  5386    GGAAAACATACATTCTGAGATGTATAGTCTCCTCATTGACACTTACATCAAAGATTCCAA  5445
                ||||| || ||||| |||||||| |||||  | || || ||||| ||  | |||  |||
Sbjct  268969  AGAAAATATTCATTCAGAGATGTACAGTCTATTAATAGATACTTATATAGATGATAACAA  269028

Query  5446    GGAAAGG----GAGT-TTCTCTTCAATGCCATTGAGACGATGTCTTGTGTAAAGAGGAAG  5500
                |||| |    || | || ||||| |||  |     || |||   ||||| |  |  || 
Sbjct  269029  CGAAAAGAAAAGACTATTTTCTTCTATGAGA-----ACTATGGACTGTGTGAGAAAAAAA  269083

Query  5501    GCAGATTGGGCCTTGCGTTGGATTGGGGACGAAGAAGCTACCTATGGAGAACGTGTTGTA  5560
                | || |||||  ||   |||||     ||||    ||  | || |||||| |  | || 
Sbjct  269084  TCTGAATGGGCTCTGAAATGGATAA---ACGATAGCGCGCCTTACGGAGAAAGGTTAGTT  269140

Query  5561    GCTTTTGCCGCAGTAGAAAGAATCTTCTTTTCTGGTTCTTTTGCATCAATATTCTGGTTG  5620
               ||||||||||| |||||| | || |||||||| || ||||||||  | || || ||||||
Sbjct  269141  GCTTTTGCCGCTGTAGAAGGTATATTCTTTTCGGGGTCTTTTGCCGCTATCTTTTGGTTG  269200

Query  5621    ATATTGCTCAAGAAAGGAGGACTGATGCCTGGCCTCACATTTTCCAACGAACTTATTAGC  5680
                        |||||| |||| || ||||| ||  | || || || |||||| | || |||
Sbjct  269201  ---------AAGAAAAGAGGCCTTATGCCAGGATTAACTTTCTCTAACGAATTGATAAGC  269251

Query  5681    AGAGATGAGGGTTTACATTGCGACTTTGCCTGCCTGATGTT---CAAACACCTGCTACAC  5737
               || || || |||||||| |||||||| || ||  |  | ||    ||  | ||   ||||
Sbjct  269252  AGGGACGAAGGTTTACACTGCGACTTCGCTTGTTTATTATTTACTAATTATCTTTCACAC  269311

Query  5738    AAACCTTCGGAGCAGAGAGTCAAAGAAATAATTG--TCAATGCTGTTAGGATAGAACAGG  5795
               ||||||||  |  | |||||  | ||||| || |  |||  ||||||    |||||   |
Sbjct  269312  AAACCTTCTCAAGATAGAGTATACGAAATTATAGATTCA--GCTGTTTCTGTAGAAACAG  269369

Query  5796    AGTTCCTCACGGAGGCACTGCCGGTGAAGCTCATTGGGATGAACTGCGGTTTAATGAAGC  5855
               | || || ||||| || ||  |  |  | || || || |||||  ||   |  ||||   
Sbjct  269370  AATTTCTAACGGAAGCTCTATCTATCGATCTTATCGGTATGAATAGCAAATCGATGATAG  269429

Query  5856    AGTACATTGAATTCGTGGCGGACAGACTTATGCTGGAGCTGGGTTTTAGCAAGATTTTCA  5915
               | || ||| | |||||  | || ||| |  || ||    | || ||||| || |  |  |
Sbjct  269430  AATATATTAAGTTCGTATCTGATAGATTGCTGGTGTCTTTAGGGTTTAGTAAAAAATATA  269489

Query  5916    GAGTAGAAAACCCGTTTGACTTCATAGAGAATATTTCACTGGAAGGGAAGACTAACTTCT  5975
                 || ||||| ||||||   || || |||||||| ||| | ||||| ||| |||| ||||
Sbjct  269490  ACGTTGAAAATCCGTTTAGTTTTATGGAGAATATATCATTAGAAGGTAAGGCTAATTTCT  269549

Query  5976    TTGAAAAGAGAGTAGGCGAGTATCAGAGAATGGGAGTGATGTCAAGTCCAACAGAGAATT  6035
               | || ||| | ||| |  | ||||||| |||||| || ||||| | |  |  ||| ||| 
Sbjct  269550  TCGAGAAGCGGGTAAGTAACTATCAGAAAATGGGTGTAATGTCTACTAAAGAAGAAAATA  269609

Query  6036    CTTTTACCTTAGATGCTGACTTCTAA  6061
                ||| ||   |||||| || ||||||
Sbjct  269610  TTTTCACTACAGATGCAGAATTCTAA  269635


>NC_006966.1 Deerpox virus W-848-83, complete genome
Length=166259

 Score = 270 bits (299),  Expect = 2e-69
 Identities = 635/951 (67%), Gaps = 17/951 (2%)
 Strand=Plus/Minus

Query  5120   TTTGTCGTCTTTCCTATCGAATACCATGATATCTGGCAGATGTATAAGAAAGCGGAGGCT  5179
              |||||  | ||||| ||   |||  |||||||||||   |||||||| || ||    |||
Sbjct  22059  TTTGTAATATTTCCAATAATATATAATGATATCTGGATTATGTATAAAAAGGCTATTGCT  22000

Query  5180   TCCTTTTGGACAGCTGAGGAGGTGGATCTTTCCAAGGACATCCAGCATTGGGAAGCCCTG  5239
                |||||||||| |||| || || ||| | || || ||  |     ||||| ||    | 
Sbjct  21999  AGCTTTTGGACAACTGAAGAAGTAGATTTATCAAAAGATTTATTAGATTGGAAAAAATTA  21940

Query  5240   AAGCCTGACGAGAAATATTTTATATCTCACGTTCTGGCTTTCTTTGCAGCGAGTGATGGC  5299
              |    | ||||   ||||||||||    |  |  |||| || ||||| || |||||||| 
Sbjct  21939  ACAGATAACGAACGATATTTTATAAAAAATATATTGGCATTTTTTGCCGCCAGTGATGGA  21880

Query  5300   ATAGTAAATGAAAACCTGGTGGAGCGGTTTAGCCAAGAAGTTCAGATTACAGAAGCCCGC  5359
              ||||||||||||||| |||   | || |||      || |||||   | |||| ||  | 
Sbjct  21879  ATAGTAAATGAAAACTTGGCTCAACGATTTTATTCCGAGGTTCAATGTTCAGAGGCAAGA  21820

Query  5360   TGTTTCTATGGCTTCCAAATTGCCATGGAAAACATACATTCTGAGATGTATAGTCTCCTC  5419
              ||||| || || || || || || || ||||| ||||||||||| ||||||||| |  | 
Sbjct  21819  TGTTTTTACGGATTTCAGATAGCGATAGAAAATATACATTCTGAAATGTATAGTTTATTG  21760

Query  5420   ATTGACACTTACATCAAAGATTCCAAGGAAAGGGAGTTTCTCTTCAATGCCATTGAGACG  5479
              || || || ||||| |  |||    | ||||   |   ||| || || || ||||| || 
Sbjct  21759  ATAGATACATACATAACCGATGTAGATGAAAAAAATCATCTTTTAAAAGCTATTGATACA  21700

Query  5480   ATGTCTTGT-GTAAAGAGGAAGGCAGATTGGGCCTTGCGTTGGATTGGGGACGAAGAAGC  5538
              ||   ||||  ||||||  |||||| | |||||       |||||   |||  ||||| |
Sbjct  21699  ATTGATTGTATTAAAGA-AAAGGCAAAATGGGCAGAAAAATGGATATTGGATAAAGAATC  21641

Query  5539   TACCTATGGAGAACGTGTTGTAGCTTTTGCCGCAGTAGAAAGAATCTTCTTTTCTGGTTC  5598
              ||| || || |||||  | || || ||||| || || ||  | || |||||||| ||  |
Sbjct  21640  TACATACGGTGAACGATTAGTTGCATTTGCTGCCGTTGAGGGCATTTTCTTTTCAGGAGC  21581

Query  5599   TTTTGCATCAATATTCTGGTTGATATTGCTCAAGAAAGGAGGACTGATGCCTGGCCTCAC  5658
               ||||| |||||||| ||||| | |      ||||   ||||| | ||||| ||  | ||
Sbjct  21580  ATTTGCGTCAATATTTTGGTTAAAA------AAGA---GAGGATTAATGCCCGGTTTAAC  21530

Query  5659   ATTTTCCAACGAACTTATTAGCAGAGATGAGGGTTTACATTGCGACTTTGCCTGCCTGAT  5718
              |||||| || ||| | || || || ||||| ||||| ||||| || ||||| ||  ||||
Sbjct  21529  ATTTTCTAATGAATTAATAAGTAGGGATGAAGGTTTGCATTGTGATTTTGCATGTTTGAT  21470

Query  5719   GTTCAAACACCTGCTACACAAACCTTCGGAGCA--GAGAGTCAAAGAAATAATTGTCAAT  5776
              ||| |||||  |  |  |    |||   |  ||   ||  | | | | ||||||||  | 
Sbjct  21469  GTTTAAACAATTATTGTATCCCCCT--AGTACATCTAGGATAATAAATATAATTGTTGAA  21412

Query  5777   GCTGTTAGGATAGAACAGGAGTTCCTCACGGAGGCACTGCCGGTGAAGCTCATTGGGATG  5836
              || ||    |||||| |    ||  | ||  | || || || || ||  | || || |||
Sbjct  21411  GCCGTCTCTATAGAAAAATCTTTTTTGACAAAAGCTCTTCCTGTAAAATTGATCGGTATG  21352

Query  5837   AACTGCGGTTTAATGAAGCAGTACATTGAATTCGTGGCGGACAGACTTATGCT-GGAGCT  5895
              || || |  ||||||   || || || ||||| || || || ||| ||||  |  || ||
Sbjct  21351  AATTGTGAATTAATGTGTCAATATATAGAATTTGTAGCAGATAGA-TTATTATCAGAACT  21293

Query  5896   GGGTTTTAGCAAGATTTTCAGAGTAGAAAACCCGTTTGACTTCATAGAGAATATTTCACT  5955
              ||||| ||  || || || | |   ||||| || ||||| || || ||   ||| ||| |
Sbjct  21292  GGGTTGTAATAAAATATTTAAATCTGAAAATCCATTTGATTTTATGGAATCTATATCATT  21233

Query  5956   GGAAGGGAAGACTAACTTCTTTGAAAAGAGAGTAGGCGAGTATCAGAGAATGGGAGTGAT  6015
              |||||| ||||| || || || ||||| |||||  | || ||||| | ||||||| | ||
Sbjct  21232  GGAAGGAAAGACAAATTTTTTCGAAAAAAGAGTTAGTGATTATCAAAAAATGGGAATTAT  21173

Query  6016   GTCAAGTCCAACAGAGAATTCTTTTACCTTAGATGCTGACTTCTAAATGAA  6066
              |||||    |  ||| |||  |||  | ||||||||||| || ||||| ||
Sbjct  21172  GTCAAAAAAAGAAGATAATGTTTTCTCATTAGATGCTGATTTTTAAATAAA  21122


 Score = 39.2 bits (42),  Expect = 7.1
 Identities = 27/31 (87%), Gaps = 0/31 (0%)
 Strand=Plus/Minus

Query  1407    ATTAGATTATCATCAGATTTTTCAGCAGAAA  1437
               ||||||| |||||||||||||| | | ||||
Sbjct  114736  ATTAGATAATCATCAGATTTTTTACCGGAAA  114706


>MG751778.1 Moosepox virus GoldyGopher14, complete genome
Length=164258

 Score = 270 bits (299),  Expect = 2e-69
 Identities = 631/947 (67%), Gaps = 15/947 (2%)
 Strand=Plus/Minus

Query  5120   TTTGTCGTCTTTCCTATCGAATACCATGATATCTGGCAGATGTATAAGAAAGCGGAGGCT  5179
              |||||  | ||||| || |  ||  |||||||||||   |||||||| || || |  |||
Sbjct  21200  TTTGTGATATTTCCAATAGTGTATAATGATATCTGGATTATGTATAAAAAGGCCGTTGCT  21141

Query  5180   TCCTTTTGGACAGCTGAGGAGGTGGATCTTTCCAAGGACATCCAGCATTGGGAAGCCCTG  5239
                |||||||||| | || || || ||  | || || ||  | |   ||||| ||    | 
Sbjct  21140  AGCTTTTGGACAACGGAAGAAGTAGACTTATCAAAAGATTTACTAGATTGGAAAAAATTA  21081

Query  5240   AAGCCTGACGAGAAATATTTTATATCTCACGTTCTGGCTTTCTTTGCAGCGAGTGATGGC  5299
              |    | |||||  ||||||||||    |  |  |||| || ||||| || || || || 
Sbjct  21080  ACAGATAACGAGCGATATTTTATAAAAAATATATTGGCATTTTTTGCCGCAAGCGACGGT  21021

Query  5300   ATAGTAAATGAAAACCTGGTGGAGCGGTTTAGCCAAGAAGTTCAGATTACAGAAGCCCGC  5359
              ||||||||||||||| |||   |  | |||      ||||||||   | |||| ||  | 
Sbjct  21020  ATAGTAAATGAAAACTTGGCTCAAAGATTTTATTCCGAAGTTCAATGTTCAGAGGCAAGA  20961

Query  5360   TGTTTCTATGGCTTCCAAATTGCCATGGAAAACATACATTCTGAGATGTATAGTCTCCTC  5419
              ||||| || || || || || || || ||||| ||||||||||| |||||||||||  | 
Sbjct  20960  TGTTTTTACGGATTTCAGATAGCGATAGAAAATATACATTCTGAAATGTATAGTCTATTG  20901

Query  5420   ATTGACACTTACATCAAAGATTCCAAGGAAAGGGAGTTTCTCTTCAATGCCATTGAGACG  5479
              || || || ||||| |  |||    | ||||   |   ||| || || || ||||| || 
Sbjct  20900  ATAGATACATACATAACCGATGTAGATGAAAAAAATCATCTTTTAAAAGCTATTGATACA  20841

Query  5480   ATGTCTTGTG-TAAAGAGGAAGGCAGATTGGGCCTTGCGTTGGATTGGGGACGAAGAAGC  5538
              ||   ||||| ||||||  || ||| | |||||       |||||   |||  ||||| |
Sbjct  20840  ATTGATTGTGTTAAAGA-AAAAGCAAAATGGGCAGAAAAATGGATATTGGATAAAGAATC  20782

Query  5539   TACCTATGGAGAACGTGTTGTAGCTTTTGCCGCAGTAGAAAGAATCTTCTTTTCTGGTTC  5598
              | | || || ||| |  | || || ||||| ||||| ||  | || |||||||| ||  |
Sbjct  20781  TTCGTACGGTGAAAGATTGGTTGCGTTTGCTGCAGTTGAGGGTATTTTCTTTTCAGGAGC  20722

Query  5599   TTTTGCATCAATATTCTGGTTGATATTGCTCAAGAAAGGAGGACTGATGCCTGGCCTCAC  5658
               ||||| |||||||| ||||| | |      ||||   ||||||| ||||| ||| | ||
Sbjct  20721  ATTTGCGTCAATATTTTGGTTAAAA------AAGA---GAGGACTAATGCCCGGCTTAAC  20671

Query  5659   ATTTTCCAACGAACTTATTAGCAGAGATGAGGGTTTACATTGCGACTTTGCCTGCCTGAT  5718
              |||||| || ||| | || || || ||||| || ||||| || || ||||| ||  ||||
Sbjct  20670  ATTTTCTAATGAATTAATAAGTAGGGATGAAGGCTTACACTGTGATTTTGCATGTTTGAT  20611

Query  5719   GTTCAAACACCTGCTACACAAACCTTCGGAGCAG--AGAGTCAAAGAAATAATTGTCAAT  5776
              ||| || ||  |  | ||    |||   |  |||  ||  | | | | ||||||||  | 
Sbjct  20610  GTTTAAGCAATTAGTGCATCCCCCT--AGTACAGCTAGGATAACAAATATAATTGTTGAA  20553

Query  5777   GCTGTTAGGATAGAACAGGAGTTCCTCACGGAGGCACTGCCGGTGAAGCTCATTGGGATG  5836
              || ||    |||||| |    ||  | ||  | || || || || || || || || |||
Sbjct  20552  GCAGTCTCTATAGAAAAATCTTTTTTGACAAAAGCTCTTCCCGTAAAACTGATAGGTATG  20493

Query  5837   AACTGCGGTTTAATGAAGCAGTACATTGAATTCGTGGCGGACAGACTTATGCTGGAGCTG  5896
              || || |  ||||||   ||||| || ||||| || || || |||||  |    || || 
Sbjct  20492  AATTGTGAATTAATGTGTCAGTATATAGAATTTGTAGCAGATAGACTCTTATCAGAACTA  20433

Query  5897   GGTTTTAGCAAGATTTTCAGAGTAGAAAACCCGTTTGACTTCATAGAGAATATTTCACTG  5956
              |||| ||  || || || | |   ||||| || ||||| || || ||   ||| ||| ||
Sbjct  20432  GGTTGTACTAAAATATTTAAATCTGAAAATCCATTTGATTTTATGGAATCTATATCATTG  20373

Query  5957   GAAGGGAAGACTAACTTCTTTGAAAAGAGAGTAGGCGAGTATCAGAGAATGGGAGTGATG  6016
              ||||| || || || || || ||||| |||||  |||| ||||| | ||||||| | |||
Sbjct  20372  GAAGGAAAAACAAATTTTTTCGAAAAAAGAGTTAGCGATTATCAAAAAATGGGAATTATG  20313

Query  6017   TCAAGTCCAACAGAGAATTCTTTTACCTTAGATGCTGACTTCTAAAT  6063
              ||||    |  ||| ||   |||  | ||||||| ||| || |||||
Sbjct  20312  TCAAAAAAAGAAGATAACGTTTTCTCATTAGATGTTGATTTTTAAAT  20266


 Score = 39.2 bits (42),  Expect = 7.1
 Identities = 27/31 (87%), Gaps = 0/31 (0%)
 Strand=Plus/Minus

Query  1407    ATTAGATTATCATCAGATTTTTCAGCAGAAA  1437
               ||||||| |||||||||||||| | | ||||
Sbjct  114548  ATTAGATAATCATCAGATTTTTTACCGGAAA  114518


>MF966153.1 White-tailed deer poxvirus isolate OV179, complete 
genome
Length=163340

 Score = 270 bits (299),  Expect = 2e-69
 Identities = 631/947 (67%), Gaps = 15/947 (2%)
 Strand=Plus/Minus

Query  5120   TTTGTCGTCTTTCCTATCGAATACCATGATATCTGGCAGATGTATAAGAAAGCGGAGGCT  5179
              |||||  | ||||| || |  ||  |||||||||||   |||||||| || || |  |||
Sbjct  20797  TTTGTGATATTTCCAATAGTGTATAATGATATCTGGATTATGTATAAAAAGGCCGTTGCT  20738

Query  5180   TCCTTTTGGACAGCTGAGGAGGTGGATCTTTCCAAGGACATCCAGCATTGGGAAGCCCTG  5239
                |||||||||| | || || || ||  | || || ||  | |   ||||| ||    | 
Sbjct  20737  AGCTTTTGGACAACGGAAGAAGTAGACTTATCAAAAGATTTACTAGATTGGAAAAAATTA  20678

Query  5240   AAGCCTGACGAGAAATATTTTATATCTCACGTTCTGGCTTTCTTTGCAGCGAGTGATGGC  5299
              |    | |||||  ||||||||||    |  |  |||| || ||||| || || || || 
Sbjct  20677  ACAGATAACGAGCGATATTTTATAAAAAATATATTGGCATTTTTTGCCGCAAGCGACGGT  20618

Query  5300   ATAGTAAATGAAAACCTGGTGGAGCGGTTTAGCCAAGAAGTTCAGATTACAGAAGCCCGC  5359
              ||||||||||||||| |||   |  | |||      ||||||||   | |||| ||  | 
Sbjct  20617  ATAGTAAATGAAAACTTGGCTCAAAGATTTTATTCCGAAGTTCAATGTTCAGAGGCAAGA  20558

Query  5360   TGTTTCTATGGCTTCCAAATTGCCATGGAAAACATACATTCTGAGATGTATAGTCTCCTC  5419
              ||||| || || || || || || || ||||| ||||||||||| |||||||||||  | 
Sbjct  20557  TGTTTTTACGGATTTCAGATAGCGATAGAAAATATACATTCTGAAATGTATAGTCTATTG  20498

Query  5420   ATTGACACTTACATCAAAGATTCCAAGGAAAGGGAGTTTCTCTTCAATGCCATTGAGACG  5479
              || || || ||||| |  |||    | ||||   |   ||| || || || ||||| || 
Sbjct  20497  ATAGATACATACATAACCGATGTAGATGAAAAAAATCATCTTTTAAAAGCTATTGATACA  20438

Query  5480   ATGTCTTGTG-TAAAGAGGAAGGCAGATTGGGCCTTGCGTTGGATTGGGGACGAAGAAGC  5538
              ||   ||||| ||||||  || ||| | |||||       |||||   |||  ||||| |
Sbjct  20437  ATTGATTGTGTTAAAGA-AAAAGCAAAATGGGCAGAAAAATGGATATTGGATAAAGAATC  20379

Query  5539   TACCTATGGAGAACGTGTTGTAGCTTTTGCCGCAGTAGAAAGAATCTTCTTTTCTGGTTC  5598
              | | || || ||| |  | || || ||||| ||||| ||  | || |||||||| ||  |
Sbjct  20378  TTCGTACGGTGAAAGATTGGTTGCGTTTGCTGCAGTTGAGGGTATTTTCTTTTCAGGAGC  20319

Query  5599   TTTTGCATCAATATTCTGGTTGATATTGCTCAAGAAAGGAGGACTGATGCCTGGCCTCAC  5658
               ||||| |||||||| ||||| | |      ||||   ||||||| ||||| ||| | ||
Sbjct  20318  ATTTGCGTCAATATTTTGGTTAAAA------AAGA---GAGGACTAATGCCCGGCTTAAC  20268

Query  5659   ATTTTCCAACGAACTTATTAGCAGAGATGAGGGTTTACATTGCGACTTTGCCTGCCTGAT  5718
              |||||| || ||| | || || || ||||| || ||||| || || ||||| ||  ||||
Sbjct  20267  ATTTTCTAATGAATTAATAAGTAGGGATGAAGGCTTACACTGTGATTTTGCATGTTTGAT  20208

Query  5719   GTTCAAACACCTGCTACACAAACCTTCGGAGCAG--AGAGTCAAAGAAATAATTGTCAAT  5776
              ||| || ||  |  | ||    |||   |  |||  ||  | | | | ||||||||  | 
Sbjct  20207  GTTTAAGCAATTAGTGCATCCCCCT--AGTACAGCTAGGATAACAAATATAATTGTTGAA  20150

Query  5777   GCTGTTAGGATAGAACAGGAGTTCCTCACGGAGGCACTGCCGGTGAAGCTCATTGGGATG  5836
              || ||    |||||| |    ||  | ||  | || || || || || || || || |||
Sbjct  20149  GCAGTCTCTATAGAAAAATCTTTTTTGACAAAAGCTCTTCCCGTAAAACTGATAGGTATG  20090

Query  5837   AACTGCGGTTTAATGAAGCAGTACATTGAATTCGTGGCGGACAGACTTATGCTGGAGCTG  5896
              || || |  ||||||   ||||| || ||||| || || || |||||  |    || || 
Sbjct  20089  AATTGTGAATTAATGTGTCAGTATATAGAATTTGTAGCAGATAGACTCTTATCAGAACTA  20030

Query  5897   GGTTTTAGCAAGATTTTCAGAGTAGAAAACCCGTTTGACTTCATAGAGAATATTTCACTG  5956
              |||| ||  || || || | |   ||||| || ||||| || || ||   ||| ||| ||
Sbjct  20029  GGTTGTACTAAAATATTTAAATCTGAAAATCCATTTGATTTTATGGAATCTATATCATTG  19970

Query  5957   GAAGGGAAGACTAACTTCTTTGAAAAGAGAGTAGGCGAGTATCAGAGAATGGGAGTGATG  6016
              ||||| || || || || || ||||| |||||  |||| ||||| | ||||||| | |||
Sbjct  19969  GAAGGAAAAACAAATTTTTTCGAAAAAAGAGTTAGCGATTATCAAAAAATGGGAATTATG  19910

Query  6017   TCAAGTCCAACAGAGAATTCTTTTACCTTAGATGCTGACTTCTAAAT  6063
              ||||    |  ||| ||   |||  | ||||||| ||| || |||||
Sbjct  19909  TCAAAAAAAGAAGATAACGTTTTCTCATTAGATGTTGATTTTTAAAT  19863


 Score = 39.2 bits (42),  Expect = 7.1
 Identities = 27/31 (87%), Gaps = 0/31 (0%)
 Strand=Plus/Minus

Query  1407    ATTAGATTATCATCAGATTTTTCAGCAGAAA  1437
               ||||||| |||||||||||||| | | ||||
Sbjct  114148  ATTAGATAATCATCAGATTTTTTACCGGAAA  114118


>AY689436.1 Deerpox virus W-848-83, complete genome
Length=166259

 Score = 270 bits (299),  Expect = 2e-69
 Identities = 635/951 (67%), Gaps = 17/951 (2%)
 Strand=Plus/Minus

Query  5120   TTTGTCGTCTTTCCTATCGAATACCATGATATCTGGCAGATGTATAAGAAAGCGGAGGCT  5179
              |||||  | ||||| ||   |||  |||||||||||   |||||||| || ||    |||
Sbjct  22059  TTTGTAATATTTCCAATAATATATAATGATATCTGGATTATGTATAAAAAGGCTATTGCT  22000

Query  5180   TCCTTTTGGACAGCTGAGGAGGTGGATCTTTCCAAGGACATCCAGCATTGGGAAGCCCTG  5239
                |||||||||| |||| || || ||| | || || ||  |     ||||| ||    | 
Sbjct  21999  AGCTTTTGGACAACTGAAGAAGTAGATTTATCAAAAGATTTATTAGATTGGAAAAAATTA  21940

Query  5240   AAGCCTGACGAGAAATATTTTATATCTCACGTTCTGGCTTTCTTTGCAGCGAGTGATGGC  5299
              |    | ||||   ||||||||||    |  |  |||| || ||||| || |||||||| 
Sbjct  21939  ACAGATAACGAACGATATTTTATAAAAAATATATTGGCATTTTTTGCCGCCAGTGATGGA  21880

Query  5300   ATAGTAAATGAAAACCTGGTGGAGCGGTTTAGCCAAGAAGTTCAGATTACAGAAGCCCGC  5359
              ||||||||||||||| |||   | || |||      || |||||   | |||| ||  | 
Sbjct  21879  ATAGTAAATGAAAACTTGGCTCAACGATTTTATTCCGAGGTTCAATGTTCAGAGGCAAGA  21820

Query  5360   TGTTTCTATGGCTTCCAAATTGCCATGGAAAACATACATTCTGAGATGTATAGTCTCCTC  5419
              ||||| || || || || || || || ||||| ||||||||||| ||||||||| |  | 
Sbjct  21819  TGTTTTTACGGATTTCAGATAGCGATAGAAAATATACATTCTGAAATGTATAGTTTATTG  21760

Query  5420   ATTGACACTTACATCAAAGATTCCAAGGAAAGGGAGTTTCTCTTCAATGCCATTGAGACG  5479
              || || || ||||| |  |||    | ||||   |   ||| || || || ||||| || 
Sbjct  21759  ATAGATACATACATAACCGATGTAGATGAAAAAAATCATCTTTTAAAAGCTATTGATACA  21700

Query  5480   ATGTCTTGT-GTAAAGAGGAAGGCAGATTGGGCCTTGCGTTGGATTGGGGACGAAGAAGC  5538
              ||   ||||  ||||||  |||||| | |||||       |||||   |||  ||||| |
Sbjct  21699  ATTGATTGTATTAAAGA-AAAGGCAAAATGGGCAGAAAAATGGATATTGGATAAAGAATC  21641

Query  5539   TACCTATGGAGAACGTGTTGTAGCTTTTGCCGCAGTAGAAAGAATCTTCTTTTCTGGTTC  5598
              ||| || || |||||  | || || ||||| || || ||  | || |||||||| ||  |
Sbjct  21640  TACATACGGTGAACGATTAGTTGCATTTGCTGCCGTTGAGGGCATTTTCTTTTCAGGAGC  21581

Query  5599   TTTTGCATCAATATTCTGGTTGATATTGCTCAAGAAAGGAGGACTGATGCCTGGCCTCAC  5658
               ||||| |||||||| ||||| | |      ||||   ||||| | ||||| ||  | ||
Sbjct  21580  ATTTGCGTCAATATTTTGGTTAAAA------AAGA---GAGGATTAATGCCCGGTTTAAC  21530

Query  5659   ATTTTCCAACGAACTTATTAGCAGAGATGAGGGTTTACATTGCGACTTTGCCTGCCTGAT  5718
              |||||| || ||| | || || || ||||| ||||| ||||| || ||||| ||  ||||
Sbjct  21529  ATTTTCTAATGAATTAATAAGTAGGGATGAAGGTTTGCATTGTGATTTTGCATGTTTGAT  21470

Query  5719   GTTCAAACACCTGCTACACAAACCTTCGGAGCA--GAGAGTCAAAGAAATAATTGTCAAT  5776
              ||| |||||  |  |  |    |||   |  ||   ||  | | | | ||||||||  | 
Sbjct  21469  GTTTAAACAATTATTGTATCCCCCT--AGTACATCTAGGATAATAAATATAATTGTTGAA  21412

Query  5777   GCTGTTAGGATAGAACAGGAGTTCCTCACGGAGGCACTGCCGGTGAAGCTCATTGGGATG  5836
              || ||    |||||| |    ||  | ||  | || || || || ||  | || || |||
Sbjct  21411  GCCGTCTCTATAGAAAAATCTTTTTTGACAAAAGCTCTTCCTGTAAAATTGATCGGTATG  21352

Query  5837   AACTGCGGTTTAATGAAGCAGTACATTGAATTCGTGGCGGACAGACTTATGCT-GGAGCT  5895
              || || |  ||||||   || || || ||||| || || || ||| ||||  |  || ||
Sbjct  21351  AATTGTGAATTAATGTGTCAATATATAGAATTTGTAGCAGATAGA-TTATTATCAGAACT  21293

Query  5896   GGGTTTTAGCAAGATTTTCAGAGTAGAAAACCCGTTTGACTTCATAGAGAATATTTCACT  5955
              ||||| ||  || || || | |   ||||| || ||||| || || ||   ||| ||| |
Sbjct  21292  GGGTTGTAATAAAATATTTAAATCTGAAAATCCATTTGATTTTATGGAATCTATATCATT  21233

Query  5956   GGAAGGGAAGACTAACTTCTTTGAAAAGAGAGTAGGCGAGTATCAGAGAATGGGAGTGAT  6015
              |||||| ||||| || || || ||||| |||||  | || ||||| | ||||||| | ||
Sbjct  21232  GGAAGGAAAGACAAATTTTTTCGAAAAAAGAGTTAGTGATTATCAAAAAATGGGAATTAT  21173

Query  6016   GTCAAGTCCAACAGAGAATTCTTTTACCTTAGATGCTGACTTCTAAATGAA  6066
              |||||    |  ||| |||  |||  | ||||||||||| || ||||| ||
Sbjct  21172  GTCAAAAAAAGAAGATAATGTTTTCTCATTAGATGCTGATTTTTAAATAAA  21122


 Score = 39.2 bits (42),  Expect = 7.1
 Identities = 27/31 (87%), Gaps = 0/31 (0%)
 Strand=Plus/Minus

Query  1407    ATTAGATTATCATCAGATTTTTCAGCAGAAA  1437
               ||||||| |||||||||||||| | | ||||
Sbjct  114736  ATTAGATAATCATCAGATTTTTTACCGGAAA  114706


>NC_006966.1 Deerpox virus W-848-83, complete genome
Length=166259

 Score = 270 bits (299),  Expect = 2e-69
 Identities = 635/951 (67%), Gaps = 17/951 (2%)
 Strand=Plus/Minus

Query  5120   TTTGTCGTCTTTCCTATCGAATACCATGATATCTGGCAGATGTATAAGAAAGCGGAGGCT  5179
              |||||  | ||||| ||   |||  |||||||||||   |||||||| || ||    |||
Sbjct  22059  TTTGTAATATTTCCAATAATATATAATGATATCTGGATTATGTATAAAAAGGCTATTGCT  22000

Query  5180   TCCTTTTGGACAGCTGAGGAGGTGGATCTTTCCAAGGACATCCAGCATTGGGAAGCCCTG  5239
                |||||||||| |||| || || ||| | || || ||  |     ||||| ||    | 
Sbjct  21999  AGCTTTTGGACAACTGAAGAAGTAGATTTATCAAAAGATTTATTAGATTGGAAAAAATTA  21940

Query  5240   AAGCCTGACGAGAAATATTTTATATCTCACGTTCTGGCTTTCTTTGCAGCGAGTGATGGC  5299
              |    | ||||   ||||||||||    |  |  |||| || ||||| || |||||||| 
Sbjct  21939  ACAGATAACGAACGATATTTTATAAAAAATATATTGGCATTTTTTGCCGCCAGTGATGGA  21880

Query  5300   ATAGTAAATGAAAACCTGGTGGAGCGGTTTAGCCAAGAAGTTCAGATTACAGAAGCCCGC  5359
              ||||||||||||||| |||   | || |||      || |||||   | |||| ||  | 
Sbjct  21879  ATAGTAAATGAAAACTTGGCTCAACGATTTTATTCCGAGGTTCAATGTTCAGAGGCAAGA  21820

Query  5360   TGTTTCTATGGCTTCCAAATTGCCATGGAAAACATACATTCTGAGATGTATAGTCTCCTC  5419
              ||||| || || || || || || || ||||| ||||||||||| ||||||||| |  | 
Sbjct  21819  TGTTTTTACGGATTTCAGATAGCGATAGAAAATATACATTCTGAAATGTATAGTTTATTG  21760

Query  5420   ATTGACACTTACATCAAAGATTCCAAGGAAAGGGAGTTTCTCTTCAATGCCATTGAGACG  5479
              || || || ||||| |  |||    | ||||   |   ||| || || || ||||| || 
Sbjct  21759  ATAGATACATACATAACCGATGTAGATGAAAAAAATCATCTTTTAAAAGCTATTGATACA  21700

Query  5480   ATGTCTTGT-GTAAAGAGGAAGGCAGATTGGGCCTTGCGTTGGATTGGGGACGAAGAAGC  5538
              ||   ||||  ||||||  |||||| | |||||       |||||   |||  ||||| |
Sbjct  21699  ATTGATTGTATTAAAGA-AAAGGCAAAATGGGCAGAAAAATGGATATTGGATAAAGAATC  21641

Query  5539   TACCTATGGAGAACGTGTTGTAGCTTTTGCCGCAGTAGAAAGAATCTTCTTTTCTGGTTC  5598
              ||| || || |||||  | || || ||||| || || ||  | || |||||||| ||  |
Sbjct  21640  TACATACGGTGAACGATTAGTTGCATTTGCTGCCGTTGAGGGCATTTTCTTTTCAGGAGC  21581

Query  5599   TTTTGCATCAATATTCTGGTTGATATTGCTCAAGAAAGGAGGACTGATGCCTGGCCTCAC  5658
               ||||| |||||||| ||||| | |      ||||   ||||| | ||||| ||  | ||
Sbjct  21580  ATTTGCGTCAATATTTTGGTTAAAA------AAGA---GAGGATTAATGCCCGGTTTAAC  21530

Query  5659   ATTTTCCAACGAACTTATTAGCAGAGATGAGGGTTTACATTGCGACTTTGCCTGCCTGAT  5718
              |||||| || ||| | || || || ||||| ||||| ||||| || ||||| ||  ||||
Sbjct  21529  ATTTTCTAATGAATTAATAAGTAGGGATGAAGGTTTGCATTGTGATTTTGCATGTTTGAT  21470

Query  5719   GTTCAAACACCTGCTACACAAACCTTCGGAGCA--GAGAGTCAAAGAAATAATTGTCAAT  5776
              ||| |||||  |  |  |    |||   |  ||   ||  | | | | ||||||||  | 
Sbjct  21469  GTTTAAACAATTATTGTATCCCCCT--AGTACATCTAGGATAATAAATATAATTGTTGAA  21412

Query  5777   GCTGTTAGGATAGAACAGGAGTTCCTCACGGAGGCACTGCCGGTGAAGCTCATTGGGATG  5836
              || ||    |||||| |    ||  | ||  | || || || || ||  | || || |||
Sbjct  21411  GCCGTCTCTATAGAAAAATCTTTTTTGACAAAAGCTCTTCCTGTAAAATTGATCGGTATG  21352

Query  5837   AACTGCGGTTTAATGAAGCAGTACATTGAATTCGTGGCGGACAGACTTATGCT-GGAGCT  5895
              || || |  ||||||   || || || ||||| || || || ||| ||||  |  || ||
Sbjct  21351  AATTGTGAATTAATGTGTCAATATATAGAATTTGTAGCAGATAGA-TTATTATCAGAACT  21293

Query  5896   GGGTTTTAGCAAGATTTTCAGAGTAGAAAACCCGTTTGACTTCATAGAGAATATTTCACT  5955
              ||||| ||  || || || | |   ||||| || ||||| || || ||   ||| ||| |
Sbjct  21292  GGGTTGTAATAAAATATTTAAATCTGAAAATCCATTTGATTTTATGGAATCTATATCATT  21233

Query  5956   GGAAGGGAAGACTAACTTCTTTGAAAAGAGAGTAGGCGAGTATCAGAGAATGGGAGTGAT  6015
              |||||| ||||| || || || ||||| |||||  | || ||||| | ||||||| | ||
Sbjct  21232  GGAAGGAAAGACAAATTTTTTCGAAAAAAGAGTTAGTGATTATCAAAAAATGGGAATTAT  21173

Query  6016   GTCAAGTCCAACAGAGAATTCTTTTACCTTAGATGCTGACTTCTAAATGAA  6066
              |||||    |  ||| |||  |||  | ||||||||||| || ||||| ||
Sbjct  21172  GTCAAAAAAAGAAGATAATGTTTTCTCATTAGATGCTGATTTTTAAATAAA  21122


 Score = 39.2 bits (42),  Expect = 7.1
 Identities = 27/31 (87%), Gaps = 0/31 (0%)
 Strand=Plus/Minus

Query  1407    ATTAGATTATCATCAGATTTTTCAGCAGAAA  1437
               ||||||| |||||||||||||| | | ||||
Sbjct  114736  ATTAGATAATCATCAGATTTTTTACCGGAAA  114706


>AY689436.1 Deerpox virus W-848-83, complete genome
Length=166259

 Score = 270 bits (299),  Expect = 2e-69
 Identities = 635/951 (67%), Gaps = 17/951 (2%)
 Strand=Plus/Minus

Query  5120   TTTGTCGTCTTTCCTATCGAATACCATGATATCTGGCAGATGTATAAGAAAGCGGAGGCT  5179
              |||||  | ||||| ||   |||  |||||||||||   |||||||| || ||    |||
Sbjct  22059  TTTGTAATATTTCCAATAATATATAATGATATCTGGATTATGTATAAAAAGGCTATTGCT  22000

Query  5180   TCCTTTTGGACAGCTGAGGAGGTGGATCTTTCCAAGGACATCCAGCATTGGGAAGCCCTG  5239
                |||||||||| |||| || || ||| | || || ||  |     ||||| ||    | 
Sbjct  21999  AGCTTTTGGACAACTGAAGAAGTAGATTTATCAAAAGATTTATTAGATTGGAAAAAATTA  21940

Query  5240   AAGCCTGACGAGAAATATTTTATATCTCACGTTCTGGCTTTCTTTGCAGCGAGTGATGGC  5299
              |    | ||||   ||||||||||    |  |  |||| || ||||| || |||||||| 
Sbjct  21939  ACAGATAACGAACGATATTTTATAAAAAATATATTGGCATTTTTTGCCGCCAGTGATGGA  21880

Query  5300   ATAGTAAATGAAAACCTGGTGGAGCGGTTTAGCCAAGAAGTTCAGATTACAGAAGCCCGC  5359
              ||||||||||||||| |||   | || |||      || |||||   | |||| ||  | 
Sbjct  21879  ATAGTAAATGAAAACTTGGCTCAACGATTTTATTCCGAGGTTCAATGTTCAGAGGCAAGA  21820

Query  5360   TGTTTCTATGGCTTCCAAATTGCCATGGAAAACATACATTCTGAGATGTATAGTCTCCTC  5419
              ||||| || || || || || || || ||||| ||||||||||| ||||||||| |  | 
Sbjct  21819  TGTTTTTACGGATTTCAGATAGCGATAGAAAATATACATTCTGAAATGTATAGTTTATTG  21760

Query  5420   ATTGACACTTACATCAAAGATTCCAAGGAAAGGGAGTTTCTCTTCAATGCCATTGAGACG  5479
              || || || ||||| |  |||    | ||||   |   ||| || || || ||||| || 
Sbjct  21759  ATAGATACATACATAACCGATGTAGATGAAAAAAATCATCTTTTAAAAGCTATTGATACA  21700

Query  5480   ATGTCTTGT-GTAAAGAGGAAGGCAGATTGGGCCTTGCGTTGGATTGGGGACGAAGAAGC  5538
              ||   ||||  ||||||  |||||| | |||||       |||||   |||  ||||| |
Sbjct  21699  ATTGATTGTATTAAAGA-AAAGGCAAAATGGGCAGAAAAATGGATATTGGATAAAGAATC  21641

Query  5539   TACCTATGGAGAACGTGTTGTAGCTTTTGCCGCAGTAGAAAGAATCTTCTTTTCTGGTTC  5598
              ||| || || |||||  | || || ||||| || || ||  | || |||||||| ||  |
Sbjct  21640  TACATACGGTGAACGATTAGTTGCATTTGCTGCCGTTGAGGGCATTTTCTTTTCAGGAGC  21581

Query  5599   TTTTGCATCAATATTCTGGTTGATATTGCTCAAGAAAGGAGGACTGATGCCTGGCCTCAC  5658
               ||||| |||||||| ||||| | |      ||||   ||||| | ||||| ||  | ||
Sbjct  21580  ATTTGCGTCAATATTTTGGTTAAAA------AAGA---GAGGATTAATGCCCGGTTTAAC  21530

Query  5659   ATTTTCCAACGAACTTATTAGCAGAGATGAGGGTTTACATTGCGACTTTGCCTGCCTGAT  5718
              |||||| || ||| | || || || ||||| ||||| ||||| || ||||| ||  ||||
Sbjct  21529  ATTTTCTAATGAATTAATAAGTAGGGATGAAGGTTTGCATTGTGATTTTGCATGTTTGAT  21470

Query  5719   GTTCAAACACCTGCTACACAAACCTTCGGAGCA--GAGAGTCAAAGAAATAATTGTCAAT  5776
              ||| |||||  |  |  |    |||   |  ||   ||  | | | | ||||||||  | 
Sbjct  21469  GTTTAAACAATTATTGTATCCCCCT--AGTACATCTAGGATAATAAATATAATTGTTGAA  21412

Query  5777   GCTGTTAGGATAGAACAGGAGTTCCTCACGGAGGCACTGCCGGTGAAGCTCATTGGGATG  5836
              || ||    |||||| |    ||  | ||  | || || || || ||  | || || |||
Sbjct  21411  GCCGTCTCTATAGAAAAATCTTTTTTGACAAAAGCTCTTCCTGTAAAATTGATCGGTATG  21352

Query  5837   AACTGCGGTTTAATGAAGCAGTACATTGAATTCGTGGCGGACAGACTTATGCT-GGAGCT  5895
              || || |  ||||||   || || || ||||| || || || ||| ||||  |  || ||
Sbjct  21351  AATTGTGAATTAATGTGTCAATATATAGAATTTGTAGCAGATAGA-TTATTATCAGAACT  21293

Query  5896   GGGTTTTAGCAAGATTTTCAGAGTAGAAAACCCGTTTGACTTCATAGAGAATATTTCACT  5955
              ||||| ||  || || || | |   ||||| || ||||| || || ||   ||| ||| |
Sbjct  21292  GGGTTGTAATAAAATATTTAAATCTGAAAATCCATTTGATTTTATGGAATCTATATCATT  21233

Query  5956   GGAAGGGAAGACTAACTTCTTTGAAAAGAGAGTAGGCGAGTATCAGAGAATGGGAGTGAT  6015
              |||||| ||||| || || || ||||| |||||  | || ||||| | ||||||| | ||
Sbjct  21232  GGAAGGAAAGACAAATTTTTTCGAAAAAAGAGTTAGTGATTATCAAAAAATGGGAATTAT  21173

Query  6016   GTCAAGTCCAACAGAGAATTCTTTTACCTTAGATGCTGACTTCTAAATGAA  6066
              |||||    |  ||| |||  |||  | ||||||||||| || ||||| ||
Sbjct  21172  GTCAAAAAAAGAAGATAATGTTTTCTCATTAGATGCTGATTTTTAAATAAA  21122


 Score = 39.2 bits (42),  Expect = 7.1
 Identities = 27/31 (87%), Gaps = 0/31 (0%)
 Strand=Plus/Minus

Query  1407    ATTAGATTATCATCAGATTTTTCAGCAGAAA  1437
               ||||||| |||||||||||||| | | ||||
Sbjct  114736  ATTAGATAATCATCAGATTTTTTACCGGAAA  114706


>NC_016924.1 Cotia virus SPAn232, complete genome
Length=185139

 Score = 267 bits (295),  Expect = 3e-68
 Identities = 645/963 (67%), Gaps = 29/963 (3%)
 Strand=Plus/Minus

Query  5120   TTTGTCGTCTTTCCTATCGAATACCATGATATCTGGCAGATGTATAAGAAAGCGGAGGCT  5179
              |||||  | ||||| ||  || |  ||||||| |||  |||||||||    ||   ||| 
Sbjct  37759  TTTGTAATATTTCCAATACAACATAATGATATTTGGACGATGTATAAACGTGCATTGGCA  37700

Query  5180   TCCTTTTGGACAGCTGAGGAGGTGGATCTTTCCAAGGACATCCAGCATTGGGAAGCCCTG  5239
                 |||||||| | ||| || || ||| | || || || ||  |  ||||| ||    | 
Sbjct  37699  AGTTTTTGGACCGTTGATGAAGTTGATTTATCAAAAGATATTAATGATTGGAAAAAATTA  37640

Query  5240   AAGCCTGACGAGAAATATTTTATATCTCACGTTCTGGCTTTCTTTGCAGCGAGTGATGGC  5299
                   ||| || | | ||||||||    | ||||| |||||||||||||| |||||||| 
Sbjct  37639  TCAAATGATGAAAGACATTTTATAAAATATGTTCTTGCTTTCTTTGCAGCTAGTGATGGG  37580

Query  5300   ATAGTAAATGAAAACCTGGTGGAGCGGTTTAGCCAAGAAGTTCAGATTA-CAGAAGCCCG  5358
              ||||| ||||||||| | |   || |||||    | || ||||| |||| | |||||  |
Sbjct  37579  ATAGTTAATGAAAACTTAGCTAAGAGGTTTTTTAACGATGTTCA-ATTATCTGAAGCTAG  37521

Query  5359   CTGTTTCTATGGCTTCCAAATTGCCATGGAAAACATACATTCTGAGATGTATAGTCTCCT  5418
               ||||| ||||| || || || || || ||||| || || ||||| ||||||||| | ||
Sbjct  37520  GTGTTTTTATGGTTTTCAGATAGCTATTGAAAATATTCACTCTGAAATGTATAGTTTACT  37461

Query  5419   CATTGACACTTACATCAAAGATTCCAAGGAAAGGGAGTTTCTCTTCAATGCCATTGAGAC  5478
               ||||| ||||| || | ||||    | ||||   | |||||||| || || ||||| ||
Sbjct  37460  AATTGATACTTATATAACAGATAGTGAAGAAAAAAACTTTCTCTTAAAAGCAATTGAAAC  37401

Query  5479   GATGTCTTGTGTAAAGAGGAAGGCAGATTGGGCCTTGCGTTGGATTGGGGACGAAGAAGC  5538
               ||    ||||| ||    |||||||||||| |       ||||||   ||  |     |
Sbjct  37400  AATTGAATGTGTTAAATTAAAGGCAGATTGGACAAAAAAATGGATTTCTGATTATAGTTC  37341

Query  5539   TACCTATGGAGAACGTGTTGTAGCTTTTGCCGCAGTAGAAAGAATCTTCTTTTCTGGTTC  5598
               || |  ||   |||| ||||||| ||||| ||||| ||| | || ||||||||||| ||
Sbjct  37340  AACTTTCGGTACACGTCTTGTAGCATTTGCAGCAGTTGAAGGTATTTTCTTTTCTGGATC  37281

Query  5599   TTTTGCATCAATATTCTGGTTGATATTGCTCAAGAAAGGAGGACTGATGCCTGGCCTCAC  5658
              ||||||| ||||||| |||     |||    || ||| ||||  | ||||| ||  | ||
Sbjct  37280  TTTTGCAGCAATATTTTGG-----ATT----AAAAAAAGAGGTTTAATGCCAGGATTAAC  37230

Query  5659   ATTTTCCAACGAACTTATTAGCAGAGATGAGGGTTTACATTGCGACTTTGCCTGCCTGAT  5718
               ||||| || ||| | || || |||||||| ||||||||||| || ||||| ||  |  |
Sbjct  37229  CTTTTCTAATGAATTGATAAGTAGAGATGAAGGTTTACATTGTGATTTTGCATGTTTATT  37170

Query  5719   GTTCAAACACCTGCTACACAAACCTTCGGAGCAGAGAGTCAAAG---AAATAATTGTCAA  5775
              ||| ||| |  |   | |    ||  | ||  ||| ||| |  |   | ||| ||    |
Sbjct  37169  GTTTAAATATTTAAAATATCCCCCAACTGA--AGA-AGTTATTGTTAATATAGTTAAAGA  37113

Query  5776   TGCTGTTAGGATAG-AACAGGAGTTCCTCACGGAGGCACTGCCGGTGAAGCTCATTGGGA  5834
              |||||| |  |||| || |  | ||| |||  || ||| | || || || || ||||| |
Sbjct  37112  TGCTGTAATAATAGAAAAACTATTTCTTCA-AGATGCAATTCCAGTAAAACTAATTGGTA  37054

Query  5835   TGAACTGCGGTTTAATGAAGCAGTACATTGAATTCGTGGCGGACAGACTTATGCTGGAGC  5894
              | ||||  |   |||||    | ||||| ||||| || ||||| || ||| ||  |||  
Sbjct  37053  TAAACTATGAACTAATGTGTAAATACATAGAATTTGTTGCGGATAGGCTTCTGAAGGAAT  36994

Query  5895   TGGGTTTTAGCAAGATTTTCAGAGTAGA--AAACCCGTTTGACTTCATAGAGAATATTTC  5952
              |    | ||| |  || |  | | || |   || || ||||| || || || ||||| ||
Sbjct  36993  TATCATGTAGTACTATAT--ATAATACATCTAATCCATTTGATTTTATGGAAAATATATC  36936

Query  5953   ACTGGAAGGGAAGACTAACTTCTTTGAAAAGAGAGTAGGCGAGTATCAGAGAATGGGAGT  6012
              ||| ||||| ||||| || || || ||||   |||| || || ||||| | |||||||||
Sbjct  36935  ACTAGAAGGAAAGACAAATTTTTTCGAAAGACGAGTTGGAGAATATCAAAAAATGGGAGT  36876

Query  6013   GATGTCAAGTCCAACAGAGAATT--CTTTTACCTTAGATGCTGACTTCTAAATGAACTGA  6070
               |||   |||  || |  ||| |    ||||| |||||||  || || ||||  || |||
Sbjct  36875  TATGAATAGT--AATAAGGAAATAAAATTTACGTTAGATGAAGATTTTTAAA--AAATGA  36820

Query  6071   AGG  6073
              |||
Sbjct  36819  AGG  36817


>HQ647181.2 Cotia virus SPAn232, complete genome
Length=185139

 Score = 267 bits (295),  Expect = 3e-68
 Identities = 645/963 (67%), Gaps = 29/963 (3%)
 Strand=Plus/Minus

Query  5120   TTTGTCGTCTTTCCTATCGAATACCATGATATCTGGCAGATGTATAAGAAAGCGGAGGCT  5179
              |||||  | ||||| ||  || |  ||||||| |||  |||||||||    ||   ||| 
Sbjct  37759  TTTGTAATATTTCCAATACAACATAATGATATTTGGACGATGTATAAACGTGCATTGGCA  37700

Query  5180   TCCTTTTGGACAGCTGAGGAGGTGGATCTTTCCAAGGACATCCAGCATTGGGAAGCCCTG  5239
                 |||||||| | ||| || || ||| | || || || ||  |  ||||| ||    | 
Sbjct  37699  AGTTTTTGGACCGTTGATGAAGTTGATTTATCAAAAGATATTAATGATTGGAAAAAATTA  37640

Query  5240   AAGCCTGACGAGAAATATTTTATATCTCACGTTCTGGCTTTCTTTGCAGCGAGTGATGGC  5299
                   ||| || | | ||||||||    | ||||| |||||||||||||| |||||||| 
Sbjct  37639  TCAAATGATGAAAGACATTTTATAAAATATGTTCTTGCTTTCTTTGCAGCTAGTGATGGG  37580

Query  5300   ATAGTAAATGAAAACCTGGTGGAGCGGTTTAGCCAAGAAGTTCAGATTA-CAGAAGCCCG  5358
              ||||| ||||||||| | |   || |||||    | || ||||| |||| | |||||  |
Sbjct  37579  ATAGTTAATGAAAACTTAGCTAAGAGGTTTTTTAACGATGTTCA-ATTATCTGAAGCTAG  37521

Query  5359   CTGTTTCTATGGCTTCCAAATTGCCATGGAAAACATACATTCTGAGATGTATAGTCTCCT  5418
               ||||| ||||| || || || || || ||||| || || ||||| ||||||||| | ||
Sbjct  37520  GTGTTTTTATGGTTTTCAGATAGCTATTGAAAATATTCACTCTGAAATGTATAGTTTACT  37461

Query  5419   CATTGACACTTACATCAAAGATTCCAAGGAAAGGGAGTTTCTCTTCAATGCCATTGAGAC  5478
               ||||| ||||| || | ||||    | ||||   | |||||||| || || ||||| ||
Sbjct  37460  AATTGATACTTATATAACAGATAGTGAAGAAAAAAACTTTCTCTTAAAAGCAATTGAAAC  37401

Query  5479   GATGTCTTGTGTAAAGAGGAAGGCAGATTGGGCCTTGCGTTGGATTGGGGACGAAGAAGC  5538
               ||    ||||| ||    |||||||||||| |       ||||||   ||  |     |
Sbjct  37400  AATTGAATGTGTTAAATTAAAGGCAGATTGGACAAAAAAATGGATTTCTGATTATAGTTC  37341

Query  5539   TACCTATGGAGAACGTGTTGTAGCTTTTGCCGCAGTAGAAAGAATCTTCTTTTCTGGTTC  5598
               || |  ||   |||| ||||||| ||||| ||||| ||| | || ||||||||||| ||
Sbjct  37340  AACTTTCGGTACACGTCTTGTAGCATTTGCAGCAGTTGAAGGTATTTTCTTTTCTGGATC  37281

Query  5599   TTTTGCATCAATATTCTGGTTGATATTGCTCAAGAAAGGAGGACTGATGCCTGGCCTCAC  5658
              ||||||| ||||||| |||     |||    || ||| ||||  | ||||| ||  | ||
Sbjct  37280  TTTTGCAGCAATATTTTGG-----ATT----AAAAAAAGAGGTTTAATGCCAGGATTAAC  37230

Query  5659   ATTTTCCAACGAACTTATTAGCAGAGATGAGGGTTTACATTGCGACTTTGCCTGCCTGAT  5718
               ||||| || ||| | || || |||||||| ||||||||||| || ||||| ||  |  |
Sbjct  37229  CTTTTCTAATGAATTGATAAGTAGAGATGAAGGTTTACATTGTGATTTTGCATGTTTATT  37170

Query  5719   GTTCAAACACCTGCTACACAAACCTTCGGAGCAGAGAGTCAAAG---AAATAATTGTCAA  5775
              ||| ||| |  |   | |    ||  | ||  ||| ||| |  |   | ||| ||    |
Sbjct  37169  GTTTAAATATTTAAAATATCCCCCAACTGA--AGA-AGTTATTGTTAATATAGTTAAAGA  37113

Query  5776   TGCTGTTAGGATAG-AACAGGAGTTCCTCACGGAGGCACTGCCGGTGAAGCTCATTGGGA  5834
              |||||| |  |||| || |  | ||| |||  || ||| | || || || || ||||| |
Sbjct  37112  TGCTGTAATAATAGAAAAACTATTTCTTCA-AGATGCAATTCCAGTAAAACTAATTGGTA  37054

Query  5835   TGAACTGCGGTTTAATGAAGCAGTACATTGAATTCGTGGCGGACAGACTTATGCTGGAGC  5894
              | ||||  |   |||||    | ||||| ||||| || ||||| || ||| ||  |||  
Sbjct  37053  TAAACTATGAACTAATGTGTAAATACATAGAATTTGTTGCGGATAGGCTTCTGAAGGAAT  36994

Query  5895   TGGGTTTTAGCAAGATTTTCAGAGTAGA--AAACCCGTTTGACTTCATAGAGAATATTTC  5952
              |    | ||| |  || |  | | || |   || || ||||| || || || ||||| ||
Sbjct  36993  TATCATGTAGTACTATAT--ATAATACATCTAATCCATTTGATTTTATGGAAAATATATC  36936

Query  5953   ACTGGAAGGGAAGACTAACTTCTTTGAAAAGAGAGTAGGCGAGTATCAGAGAATGGGAGT  6012
              ||| ||||| ||||| || || || ||||   |||| || || ||||| | |||||||||
Sbjct  36935  ACTAGAAGGAAAGACAAATTTTTTCGAAAGACGAGTTGGAGAATATCAAAAAATGGGAGT  36876

Query  6013   GATGTCAAGTCCAACAGAGAATT--CTTTTACCTTAGATGCTGACTTCTAAATGAACTGA  6070
               |||   |||  || |  ||| |    ||||| |||||||  || || ||||  || |||
Sbjct  36875  TATGAATAGT--AATAAGGAAATAAAATTTACGTTAGATGAAGATTTTTAAA--AAATGA  36820

Query  6071   AGG  6073
              |||
Sbjct  36819  AGG  36817


>NC_016924.1 Cotia virus SPAn232, complete genome
Length=185139

 Score = 267 bits (295),  Expect = 3e-68
 Identities = 645/963 (67%), Gaps = 29/963 (3%)
 Strand=Plus/Minus

Query  5120   TTTGTCGTCTTTCCTATCGAATACCATGATATCTGGCAGATGTATAAGAAAGCGGAGGCT  5179
              |||||  | ||||| ||  || |  ||||||| |||  |||||||||    ||   ||| 
Sbjct  37759  TTTGTAATATTTCCAATACAACATAATGATATTTGGACGATGTATAAACGTGCATTGGCA  37700

Query  5180   TCCTTTTGGACAGCTGAGGAGGTGGATCTTTCCAAGGACATCCAGCATTGGGAAGCCCTG  5239
                 |||||||| | ||| || || ||| | || || || ||  |  ||||| ||    | 
Sbjct  37699  AGTTTTTGGACCGTTGATGAAGTTGATTTATCAAAAGATATTAATGATTGGAAAAAATTA  37640

Query  5240   AAGCCTGACGAGAAATATTTTATATCTCACGTTCTGGCTTTCTTTGCAGCGAGTGATGGC  5299
                   ||| || | | ||||||||    | ||||| |||||||||||||| |||||||| 
Sbjct  37639  TCAAATGATGAAAGACATTTTATAAAATATGTTCTTGCTTTCTTTGCAGCTAGTGATGGG  37580

Query  5300   ATAGTAAATGAAAACCTGGTGGAGCGGTTTAGCCAAGAAGTTCAGATTA-CAGAAGCCCG  5358
              ||||| ||||||||| | |   || |||||    | || ||||| |||| | |||||  |
Sbjct  37579  ATAGTTAATGAAAACTTAGCTAAGAGGTTTTTTAACGATGTTCA-ATTATCTGAAGCTAG  37521

Query  5359   CTGTTTCTATGGCTTCCAAATTGCCATGGAAAACATACATTCTGAGATGTATAGTCTCCT  5418
               ||||| ||||| || || || || || ||||| || || ||||| ||||||||| | ||
Sbjct  37520  GTGTTTTTATGGTTTTCAGATAGCTATTGAAAATATTCACTCTGAAATGTATAGTTTACT  37461

Query  5419   CATTGACACTTACATCAAAGATTCCAAGGAAAGGGAGTTTCTCTTCAATGCCATTGAGAC  5478
               ||||| ||||| || | ||||    | ||||   | |||||||| || || ||||| ||
Sbjct  37460  AATTGATACTTATATAACAGATAGTGAAGAAAAAAACTTTCTCTTAAAAGCAATTGAAAC  37401

Query  5479   GATGTCTTGTGTAAAGAGGAAGGCAGATTGGGCCTTGCGTTGGATTGGGGACGAAGAAGC  5538
               ||    ||||| ||    |||||||||||| |       ||||||   ||  |     |
Sbjct  37400  AATTGAATGTGTTAAATTAAAGGCAGATTGGACAAAAAAATGGATTTCTGATTATAGTTC  37341

Query  5539   TACCTATGGAGAACGTGTTGTAGCTTTTGCCGCAGTAGAAAGAATCTTCTTTTCTGGTTC  5598
               || |  ||   |||| ||||||| ||||| ||||| ||| | || ||||||||||| ||
Sbjct  37340  AACTTTCGGTACACGTCTTGTAGCATTTGCAGCAGTTGAAGGTATTTTCTTTTCTGGATC  37281

Query  5599   TTTTGCATCAATATTCTGGTTGATATTGCTCAAGAAAGGAGGACTGATGCCTGGCCTCAC  5658
              ||||||| ||||||| |||     |||    || ||| ||||  | ||||| ||  | ||
Sbjct  37280  TTTTGCAGCAATATTTTGG-----ATT----AAAAAAAGAGGTTTAATGCCAGGATTAAC  37230

Query  5659   ATTTTCCAACGAACTTATTAGCAGAGATGAGGGTTTACATTGCGACTTTGCCTGCCTGAT  5718
               ||||| || ||| | || || |||||||| ||||||||||| || ||||| ||  |  |
Sbjct  37229  CTTTTCTAATGAATTGATAAGTAGAGATGAAGGTTTACATTGTGATTTTGCATGTTTATT  37170

Query  5719   GTTCAAACACCTGCTACACAAACCTTCGGAGCAGAGAGTCAAAG---AAATAATTGTCAA  5775
              ||| ||| |  |   | |    ||  | ||  ||| ||| |  |   | ||| ||    |
Sbjct  37169  GTTTAAATATTTAAAATATCCCCCAACTGA--AGA-AGTTATTGTTAATATAGTTAAAGA  37113

Query  5776   TGCTGTTAGGATAG-AACAGGAGTTCCTCACGGAGGCACTGCCGGTGAAGCTCATTGGGA  5834
              |||||| |  |||| || |  | ||| |||  || ||| | || || || || ||||| |
Sbjct  37112  TGCTGTAATAATAGAAAAACTATTTCTTCA-AGATGCAATTCCAGTAAAACTAATTGGTA  37054

Query  5835   TGAACTGCGGTTTAATGAAGCAGTACATTGAATTCGTGGCGGACAGACTTATGCTGGAGC  5894
              | ||||  |   |||||    | ||||| ||||| || ||||| || ||| ||  |||  
Sbjct  37053  TAAACTATGAACTAATGTGTAAATACATAGAATTTGTTGCGGATAGGCTTCTGAAGGAAT  36994

Query  5895   TGGGTTTTAGCAAGATTTTCAGAGTAGA--AAACCCGTTTGACTTCATAGAGAATATTTC  5952
              |    | ||| |  || |  | | || |   || || ||||| || || || ||||| ||
Sbjct  36993  TATCATGTAGTACTATAT--ATAATACATCTAATCCATTTGATTTTATGGAAAATATATC  36936

Query  5953   ACTGGAAGGGAAGACTAACTTCTTTGAAAAGAGAGTAGGCGAGTATCAGAGAATGGGAGT  6012
              ||| ||||| ||||| || || || ||||   |||| || || ||||| | |||||||||
Sbjct  36935  ACTAGAAGGAAAGACAAATTTTTTCGAAAGACGAGTTGGAGAATATCAAAAAATGGGAGT  36876

Query  6013   GATGTCAAGTCCAACAGAGAATT--CTTTTACCTTAGATGCTGACTTCTAAATGAACTGA  6070
               |||   |||  || |  ||| |    ||||| |||||||  || || ||||  || |||
Sbjct  36875  TATGAATAGT--AATAAGGAAATAAAATTTACGTTAGATGAAGATTTTTAAA--AAATGA  36820

Query  6071   AGG  6073
              |||
Sbjct  36819  AGG  36817


>HQ647181.2 Cotia virus SPAn232, complete genome
Length=185139

 Score = 267 bits (295),  Expect = 3e-68
 Identities = 645/963 (67%), Gaps = 29/963 (3%)
 Strand=Plus/Minus

Query  5120   TTTGTCGTCTTTCCTATCGAATACCATGATATCTGGCAGATGTATAAGAAAGCGGAGGCT  5179
              |||||  | ||||| ||  || |  ||||||| |||  |||||||||    ||   ||| 
Sbjct  37759  TTTGTAATATTTCCAATACAACATAATGATATTTGGACGATGTATAAACGTGCATTGGCA  37700

Query  5180   TCCTTTTGGACAGCTGAGGAGGTGGATCTTTCCAAGGACATCCAGCATTGGGAAGCCCTG  5239
                 |||||||| | ||| || || ||| | || || || ||  |  ||||| ||    | 
Sbjct  37699  AGTTTTTGGACCGTTGATGAAGTTGATTTATCAAAAGATATTAATGATTGGAAAAAATTA  37640

Query  5240   AAGCCTGACGAGAAATATTTTATATCTCACGTTCTGGCTTTCTTTGCAGCGAGTGATGGC  5299
                   ||| || | | ||||||||    | ||||| |||||||||||||| |||||||| 
Sbjct  37639  TCAAATGATGAAAGACATTTTATAAAATATGTTCTTGCTTTCTTTGCAGCTAGTGATGGG  37580

Query  5300   ATAGTAAATGAAAACCTGGTGGAGCGGTTTAGCCAAGAAGTTCAGATTA-CAGAAGCCCG  5358
              ||||| ||||||||| | |   || |||||    | || ||||| |||| | |||||  |
Sbjct  37579  ATAGTTAATGAAAACTTAGCTAAGAGGTTTTTTAACGATGTTCA-ATTATCTGAAGCTAG  37521

Query  5359   CTGTTTCTATGGCTTCCAAATTGCCATGGAAAACATACATTCTGAGATGTATAGTCTCCT  5418
               ||||| ||||| || || || || || ||||| || || ||||| ||||||||| | ||
Sbjct  37520  GTGTTTTTATGGTTTTCAGATAGCTATTGAAAATATTCACTCTGAAATGTATAGTTTACT  37461

Query  5419   CATTGACACTTACATCAAAGATTCCAAGGAAAGGGAGTTTCTCTTCAATGCCATTGAGAC  5478
               ||||| ||||| || | ||||    | ||||   | |||||||| || || ||||| ||
Sbjct  37460  AATTGATACTTATATAACAGATAGTGAAGAAAAAAACTTTCTCTTAAAAGCAATTGAAAC  37401

Query  5479   GATGTCTTGTGTAAAGAGGAAGGCAGATTGGGCCTTGCGTTGGATTGGGGACGAAGAAGC  5538
               ||    ||||| ||    |||||||||||| |       ||||||   ||  |     |
Sbjct  37400  AATTGAATGTGTTAAATTAAAGGCAGATTGGACAAAAAAATGGATTTCTGATTATAGTTC  37341

Query  5539   TACCTATGGAGAACGTGTTGTAGCTTTTGCCGCAGTAGAAAGAATCTTCTTTTCTGGTTC  5598
               || |  ||   |||| ||||||| ||||| ||||| ||| | || ||||||||||| ||
Sbjct  37340  AACTTTCGGTACACGTCTTGTAGCATTTGCAGCAGTTGAAGGTATTTTCTTTTCTGGATC  37281

Query  5599   TTTTGCATCAATATTCTGGTTGATATTGCTCAAGAAAGGAGGACTGATGCCTGGCCTCAC  5658
              ||||||| ||||||| |||     |||    || ||| ||||  | ||||| ||  | ||
Sbjct  37280  TTTTGCAGCAATATTTTGG-----ATT----AAAAAAAGAGGTTTAATGCCAGGATTAAC  37230

Query  5659   ATTTTCCAACGAACTTATTAGCAGAGATGAGGGTTTACATTGCGACTTTGCCTGCCTGAT  5718
               ||||| || ||| | || || |||||||| ||||||||||| || ||||| ||  |  |
Sbjct  37229  CTTTTCTAATGAATTGATAAGTAGAGATGAAGGTTTACATTGTGATTTTGCATGTTTATT  37170

Query  5719   GTTCAAACACCTGCTACACAAACCTTCGGAGCAGAGAGTCAAAG---AAATAATTGTCAA  5775
              ||| ||| |  |   | |    ||  | ||  ||| ||| |  |   | ||| ||    |
Sbjct  37169  GTTTAAATATTTAAAATATCCCCCAACTGA--AGA-AGTTATTGTTAATATAGTTAAAGA  37113

Query  5776   TGCTGTTAGGATAG-AACAGGAGTTCCTCACGGAGGCACTGCCGGTGAAGCTCATTGGGA  5834
              |||||| |  |||| || |  | ||| |||  || ||| | || || || || ||||| |
Sbjct  37112  TGCTGTAATAATAGAAAAACTATTTCTTCA-AGATGCAATTCCAGTAAAACTAATTGGTA  37054

Query  5835   TGAACTGCGGTTTAATGAAGCAGTACATTGAATTCGTGGCGGACAGACTTATGCTGGAGC  5894
              | ||||  |   |||||    | ||||| ||||| || ||||| || ||| ||  |||  
Sbjct  37053  TAAACTATGAACTAATGTGTAAATACATAGAATTTGTTGCGGATAGGCTTCTGAAGGAAT  36994

Query  5895   TGGGTTTTAGCAAGATTTTCAGAGTAGA--AAACCCGTTTGACTTCATAGAGAATATTTC  5952
              |    | ||| |  || |  | | || |   || || ||||| || || || ||||| ||
Sbjct  36993  TATCATGTAGTACTATAT--ATAATACATCTAATCCATTTGATTTTATGGAAAATATATC  36936

Query  5953   ACTGGAAGGGAAGACTAACTTCTTTGAAAAGAGAGTAGGCGAGTATCAGAGAATGGGAGT  6012
              ||| ||||| ||||| || || || ||||   |||| || || ||||| | |||||||||
Sbjct  36935  ACTAGAAGGAAAGACAAATTTTTTCGAAAGACGAGTTGGAGAATATCAAAAAATGGGAGT  36876

Query  6013   GATGTCAAGTCCAACAGAGAATT--CTTTTACCTTAGATGCTGACTTCTAAATGAACTGA  6070
               |||   |||  || |  ||| |    ||||| |||||||  || || ||||  || |||
Sbjct  36875  TATGAATAGT--AATAAGGAAATAAAATTTACGTTAGATGAAGATTTTTAAA--AAATGA  36820

Query  6071   AGG  6073
              |||
Sbjct  36819  AGG  36817


>NC_006967.1 Deerpox virus W-1170-84, complete genome
Length=170560

 Score = 266 bits (294),  Expect = 3e-68
 Identities = 631/947 (67%), Gaps = 15/947 (2%)
 Strand=Plus/Minus

Query  5120   TTTGTCGTCTTTCCTATCGAATACCATGATATCTGGCAGATGTATAAGAAAGCGGAGGCT  5179
              |||||  | ||||| || | |||  |||||||||||   |||||||| || || | ||||
Sbjct  24401  TTTGTGATATTTCCAATAGTATATAATGATATCTGGATTATGTATAAAAAGGCCGTGGCT  24342

Query  5180   TCCTTTTGGACAGCTGAGGAGGTGGATCTTTCCAAGGACATCCAGCATTGGGAAGCCCTG  5239
                |||||||||| |||| || || ||  | || || ||  |   | ||||| ||    | 
Sbjct  24341  AGCTTTTGGACAACTGAAGAAGTAGACTTATCAAAAGATTTATTGGATTGGAAAAAATTA  24282

Query  5240   AAGCCTGACGAGAAATATTTTATATCTCACGTTCTGGCTTTCTTTGCAGCGAGTGATGGC  5299
              |    | | |||  ||||||||||    |  |  |||| || ||||| || ||||| || 
Sbjct  24281  ACAGATAATGAGCGATATTTTATAAAAAATATATTGGCGTTTTTTGCCGCCAGTGACGGA  24222

Query  5300   ATAGTAAATGAAAACCTGGTGGAGCGGTTTAGCCAAGAAGTTCAGATTACAGAAGCCCGC  5359
              ||||||||||||||| |||   |  | |||      ||||||||   | |||| ||  | 
Sbjct  24221  ATAGTAAATGAAAACTTGGCTCAAAGATTTTATTCCGAAGTTCAATGTTCAGAGGCAAGA  24162

Query  5360   TGTTTCTATGGCTTCCAAATTGCCATGGAAAACATACATTCTGAGATGTATAGTCTCCTC  5419
              ||||| || || || || || || || ||||| ||||||||||| ||||||||| |  | 
Sbjct  24161  TGTTTTTACGGATTTCAGATAGCGATAGAAAATATACATTCTGAAATGTATAGTTTATTG  24102

Query  5420   ATTGACACTTACATCAAAGATTCCAAGGAAAGGGAGTTTCTCTTCAATGCCATTGAGACG  5479
              || || || ||||| |  |||    | ||||   |   ||| || || || ||||| || 
Sbjct  24101  ATAGATACATACATAACCGATGTAGATGAAAAAAATCATCTTTTAAAAGCTATTGATACA  24042

Query  5480   ATGTCTTGTG-TAAAGAGGAAGGCAGATTGGGCCTTGCGTTGGATTGGGGACGAAGAAGC  5538
              ||   ||||| ||||||  || ||| | |||||       |||||   |||  ||||| |
Sbjct  24041  ATTGATTGTGTTAAAGA-AAAAGCAAAATGGGCAGAAAAATGGATATTGGATAAAGAATC  23983

Query  5539   TACCTATGGAGAACGTGTTGTAGCTTTTGCCGCAGTAGAAAGAATCTTCTTTTCTGGTTC  5598
              | | || || ||| |  | || || ||||| ||||| ||  | || |||||||| ||  |
Sbjct  23982  TTCGTACGGTGAAAGATTGGTTGCGTTTGCTGCAGTTGAGGGTATTTTCTTTTCAGGAGC  23923

Query  5599   TTTTGCATCAATATTCTGGTTGATATTGCTCAAGAAAGGAGGACTGATGCCTGGCCTCAC  5658
               ||||| |||||||| ||||| | |      ||||   ||||||| ||||| ||| | ||
Sbjct  23922  ATTTGCGTCAATATTTTGGTTAAAA------AAGA---GAGGACTAATGCCCGGCTTAAC  23872

Query  5659   ATTTTCCAACGAACTTATTAGCAGAGATGAGGGTTTACATTGCGACTTTGCCTGCCTGAT  5718
              |||||| || ||| | || || || ||||| ||||| ||||| || ||||| ||  ||||
Sbjct  23871  ATTTTCTAATGAATTAATAAGTAGGGATGAAGGTTTGCATTGTGATTTTGCATGTTTGAT  23812

Query  5719   GTTCAAACACCTGCTACACAAACCT--TCGGAGCAGAGAGTCAAAGAAATAATTGTCAAT  5776
              ||| |||||  |  | ||    |||  ||  | |  ||  | | | | ||||||||  | 
Sbjct  23811  GTTTAAACAATTATTGCATCCTCCTAATC-CATC-TAGGATAATAAATATAATTGTTGAA  23754

Query  5777   GCTGTTAGGATAGAACAGGAGTTCCTCACGGAGGCACTGCCGGTGAAGCTCATTGGGATG  5836
              |||||    |||||| |    ||  | ||    || || || || ||  | || || |||
Sbjct  23753  GCTGTCTCTATAGAAAAATCTTTTTTGACAACAGCTCTTCCTGTAAAATTGATAGGTATG  23694

Query  5837   AACTGCGGTTTAATGAAGCAGTACATTGAATTCGTGGCGGACAGACTTATGCTGGAGCTG  5896
              || || |  ||||||   ||||| || ||||| || || || |||||  |    ||  | 
Sbjct  23693  AATTGTGAATTAATGTGTCAGTATATAGAATTTGTAGCAGATAGACTCTTATCAGAATTA  23634

Query  5897   GGTTTTAGCAAGATTTTCAGAGTAGAAAACCCGTTTGACTTCATAGAGAATATTTCACTG  5956
              |||| ||  || || || | |   ||||| || ||||| || || ||   ||| ||  ||
Sbjct  23633  GGTTGTACTAAAATATTTAAATCTGAAAATCCATTTGATTTTATGGAATCTATATCGTTG  23574

Query  5957   GAAGGGAAGACTAACTTCTTTGAAAAGAGAGTAGGCGAGTATCAGAGAATGGGAGTGATG  6016
              ||||| || || || || || ||||| |||||  | || ||||| | ||||||| | |||
Sbjct  23573  GAAGGAAAAACAAATTTTTTCGAAAAAAGAGTTAGTGATTATCAAAAAATGGGAATTATG  23514

Query  6017   TCAAGTCCAACAGAGAATTCTTTTACCTTAGATGCTGACTTCTAAAT  6063
              ||||    |  ||| ||   |||  | ||||||| ||| || |||||
Sbjct  23513  TCAAAAAAAGAAGATAACGTTTTCTCATTAGATGTTGATTTTTAAAT  23467


 Score = 39.2 bits (42),  Expect = 7.1
 Identities = 27/31 (87%), Gaps = 0/31 (0%)
 Strand=Plus/Minus

Query  1407    ATTAGATTATCATCAGATTTTTCAGCAGAAA  1437
               ||||||| |||||||||||||| | | ||||
Sbjct  117783  ATTAGATAATCATCAGATTTTTTACCGGAAA  117753


>NC_001973.1 Lymantria dispar MNPV, complete genome
Length=161046

 Score = 266 bits (294),  Expect = 3e-68
 Identities = 652/978 (67%), Gaps = 18/978 (2%)
 Strand=Plus/Plus

Query  5090    GAACCACTACTGAGAGAAAACCCCCGCCGCTTTGTCGTCTTTCCTATCGAATACCATGAT  5149
               || || || ||| | || ||||||||||| || ||  | || || ||  ||||||  || 
Sbjct  116576  GAGCCGCTGCTGCGCGAGAACCCCCGCCGGTTCGTGATTTTCCCCATACAATACCCGGAC  116635

Query  5150    ATCTGGCAGATGTATAAGAAAGCGGAGGCTTCCTTTTGGACAGCTGAGGAGGTGGATCTT  5209
               || ||||  ||||| || || || ||||| || || ||||| |  ||||||||||| || 
Sbjct  116636  ATGTGGCGCATGTACAAAAAGGCCGAGGCGTCGTTCTGGACCGTCGAGGAGGTGGACCTG  116695

Query  5210    TCCAAGGACATCCAGC-ATTGGGAAGCCCTGAAGCCTGACGAGAAATATTTTATATCTCA  5268
               |||||||||| | ||| | |||||   | ||||     |||||    |||| ||    ||
Sbjct  116696  TCCAAGGACA-CGAGCGACTGGGAGCGCTTGAACGACAACGAGCGCCATTTCATCAAGCA  116754

Query  5269    CGTTCTGGCTTTCTTTGCAGCGAGTGATGGCATAGTAAATGAAAACCTGGTGGAGCGGTT  5328
               ||| ||||| || || || || || || ||||| || || || || ||||| |||| |||
Sbjct  116755  CGTGCTGGCCTTTTTCGCCGCCAGCGACGGCATCGTCAACGAGAATCTGGTCGAGC-GTT  116813

Query  5329    TAGC-CAAGAAGTTCAGATTACAGAAGCCCGCTGTTTCTATGGCTTCCAAATTGCCATGG  5387
               | || || || || ||| |  | || || || || ||||| ||||| || || |||||||
Sbjct  116814  TCGCTCAGGAGGTGCAGGTGGCCGAGGCGCGGTGCTTCTACGGCTTTCAGATCGCCATGG  116873

Query  5388    AAAACATACATTCTGAGATGTATAGTCTCCTCATTGACACTTACATCAAAGATTCCAAGG  5447
               | ||| | || || || ||||||     |||||| ||||| ||| |      |||  |||
Sbjct  116874  AGAACGTGCACTCGGAAATGTATTCGACCCTCATCGACACGTACGTGCGCTCTTCGGAGG  116933

Query  5448    AAAGGGAGTTTCTCTTCAATGCCATTGAGACGATGTCTTGTGT-AAAGAGGAAGGCAGAT  5506
               | | |     | | || || ||||| ||||||||| | || || ||||| |||||| || 
Sbjct  116934  AGAAGCTCCGTTTGTTGAACGCCATCGAGACGATGCCGTGCGTCAAAGA-GAAGGCCGAG  116992

Query  5507    TGGGCCTTGCGTTGGATTGGGGACGAAGAAGCTACCTATGGAGAACGTGTTGTAGCTTTT  5566
               |||||  |||| ||||| |  | |  ||| ||  |||  || || ||  | || || || 
Sbjct  116993  TGGGCGCTGCGCTGGATCGCCGGCAGAGAGGCCGCCTTCGGCGAGCGCCTGGTGGCCTTC  117052

Query  5567    GCCGCAGTAGAAAGAATCTTCTTTTCTGGTTCTTTTGCATCAATATTCTGGTTGATATTG  5626
               || || || ||  |  |||||||||| ||   ||| ||  | ||||| ||         |
Sbjct  117053  GCGGCCGTCGAGGGCGTCTTCTTTTCGGGCAGTTTCGCCGCCATATTTTG---------G  117103

Query  5627    CTCAAGAAAGGAGGACTGATGCCTGGCCTCACATTTTCCAACGAACTTATTAGCAGAGAT  5686
               ||||||||| | || || ||||| ||||| || ||   |||||| || ||   ||| || 
Sbjct  117104  CTCAAGAAACGCGGCCTCATGCCCGGCCTGACTTTCAGCAACGAGCTCATCTCCAGGGAC  117163

Query  5687    GAGGGTTTACATTGCGACTTTGCCTGCCTGATGTTCAAACACCTGCTACACAAACCTTCG  5746
               |||||| | |||||||||||||||||  || ||||||| ||  || | ||   |||    
Sbjct  117164  GAGGGTCTGCATTGCGACTTTGCCTGTTTGCTGTTCAAGCATTTGGTGCAGCGACCGAGC  117223

Query  5747    GAGCAGAGAGTCAAAGAAATAATTGTCAATGCTGTTAGGATAGAACAGGAGTTCCTCACG  5806
               | |  | | ||||  || ||  |   | | || ||    || || |||   |||||||| 
Sbjct  117224  GCGGCGCGCGTCAGGGAGATCGTCACCGACGCGGTCGCCATCGAGCAGCGCTTCCTCACC  117283

Query  5807    GAGGCACTGCCGGTGAAGCTCATTGGGATGAACTGCGGTTTAATGAAGCAGTACATTGAA  5866
               || || |||||||||   ||  | ||  | || ||||     |||  ||| ||||| || 
Sbjct  117284  GAAGCGCTGCCGGTGCGTCTGCTGGGACTCAATTGCGAAACGATGTCGCAATACATCGAG  117343

Query  5867    TTCGTGGCGGACAGACTTATGCTGGAGCTGGGTTTTAGCAAGATTTTCAGAGTAGAAAAC  5926
               ||||| || ||||| ||  |||| |||||||       ||||   | ||        |||
Sbjct  117344  TTCGTCGCCGACAGGCTGCTGCTCGAGCTGGTCGGCGCCAAGCACTACAACACGCCCAAC  117403

Query  5927    CCGTTTGACTTCATAGAGAATATTTCACTGGAAGGGAAGACTAACTTCTTTGAAAAGAGA  5986
               ||| | ||||| ||  |    || ||  |||| ||||| || || || || ||||| |  
Sbjct  117404  CCGCTGGACTTTATGAACCTCATCTCCTTGGAGGGGAAAACCAATTTTTTCGAAAAAAAG  117463

Query  5987    GTAGGCGAGTATCAGAGAATGGGAGTGATGTCAAGTCCAACAGAGAATTCTTTTACCTTA  6046
               || ||||||||||| | | | || || ||||   | | ||||  |||    ||||| || 
Sbjct  117464  GTTGGCGAGTATCAAAAATTTGGCGTCATGT-TCGCCAAACA-CGAA-GAGTTTACTTTG  117520

Query  6047    GATGCTGACTTCTAAATG  6064
               || || ||||| ||||||
Sbjct  117521  GACGCCGACTTTTAAATG  117538


>AF081810.1 Lymantria dispar nucleopolyhedrovirus, complete genome
Length=161046

 Score = 266 bits (294),  Expect = 3e-68
 Identities = 652/978 (67%), Gaps = 18/978 (2%)
 Strand=Plus/Plus

Query  5090    GAACCACTACTGAGAGAAAACCCCCGCCGCTTTGTCGTCTTTCCTATCGAATACCATGAT  5149
               || || || ||| | || ||||||||||| || ||  | || || ||  ||||||  || 
Sbjct  116576  GAGCCGCTGCTGCGCGAGAACCCCCGCCGGTTCGTGATTTTCCCCATACAATACCCGGAC  116635

Query  5150    ATCTGGCAGATGTATAAGAAAGCGGAGGCTTCCTTTTGGACAGCTGAGGAGGTGGATCTT  5209
               || ||||  ||||| || || || ||||| || || ||||| |  ||||||||||| || 
Sbjct  116636  ATGTGGCGCATGTACAAAAAGGCCGAGGCGTCGTTCTGGACCGTCGAGGAGGTGGACCTG  116695

Query  5210    TCCAAGGACATCCAGC-ATTGGGAAGCCCTGAAGCCTGACGAGAAATATTTTATATCTCA  5268
               |||||||||| | ||| | |||||   | ||||     |||||    |||| ||    ||
Sbjct  116696  TCCAAGGACA-CGAGCGACTGGGAGCGCTTGAACGACAACGAGCGCCATTTCATCAAGCA  116754

Query  5269    CGTTCTGGCTTTCTTTGCAGCGAGTGATGGCATAGTAAATGAAAACCTGGTGGAGCGGTT  5328
               ||| ||||| || || || || || || ||||| || || || || ||||| |||| |||
Sbjct  116755  CGTGCTGGCCTTTTTCGCCGCCAGCGACGGCATCGTCAACGAGAATCTGGTCGAGC-GTT  116813

Query  5329    TAGC-CAAGAAGTTCAGATTACAGAAGCCCGCTGTTTCTATGGCTTCCAAATTGCCATGG  5387
               | || || || || ||| |  | || || || || ||||| ||||| || || |||||||
Sbjct  116814  TCGCTCAGGAGGTGCAGGTGGCCGAGGCGCGGTGCTTCTACGGCTTTCAGATCGCCATGG  116873

Query  5388    AAAACATACATTCTGAGATGTATAGTCTCCTCATTGACACTTACATCAAAGATTCCAAGG  5447
               | ||| | || || || ||||||     |||||| ||||| ||| |      |||  |||
Sbjct  116874  AGAACGTGCACTCGGAAATGTATTCGACCCTCATCGACACGTACGTGCGCTCTTCGGAGG  116933

Query  5448    AAAGGGAGTTTCTCTTCAATGCCATTGAGACGATGTCTTGTGT-AAAGAGGAAGGCAGAT  5506
               | | |     | | || || ||||| ||||||||| | || || ||||| |||||| || 
Sbjct  116934  AGAAGCTCCGTTTGTTGAACGCCATCGAGACGATGCCGTGCGTCAAAGA-GAAGGCCGAG  116992

Query  5507    TGGGCCTTGCGTTGGATTGGGGACGAAGAAGCTACCTATGGAGAACGTGTTGTAGCTTTT  5566
               |||||  |||| ||||| |  | |  ||| ||  |||  || || ||  | || || || 
Sbjct  116993  TGGGCGCTGCGCTGGATCGCCGGCAGAGAGGCCGCCTTCGGCGAGCGCCTGGTGGCCTTC  117052

Query  5567    GCCGCAGTAGAAAGAATCTTCTTTTCTGGTTCTTTTGCATCAATATTCTGGTTGATATTG  5626
               || || || ||  |  |||||||||| ||   ||| ||  | ||||| ||         |
Sbjct  117053  GCGGCCGTCGAGGGCGTCTTCTTTTCGGGCAGTTTCGCCGCCATATTTTG---------G  117103

Query  5627    CTCAAGAAAGGAGGACTGATGCCTGGCCTCACATTTTCCAACGAACTTATTAGCAGAGAT  5686
               ||||||||| | || || ||||| ||||| || ||   |||||| || ||   ||| || 
Sbjct  117104  CTCAAGAAACGCGGCCTCATGCCCGGCCTGACTTTCAGCAACGAGCTCATCTCCAGGGAC  117163

Query  5687    GAGGGTTTACATTGCGACTTTGCCTGCCTGATGTTCAAACACCTGCTACACAAACCTTCG  5746
               |||||| | |||||||||||||||||  || ||||||| ||  || | ||   |||    
Sbjct  117164  GAGGGTCTGCATTGCGACTTTGCCTGTTTGCTGTTCAAGCATTTGGTGCAGCGACCGAGC  117223

Query  5747    GAGCAGAGAGTCAAAGAAATAATTGTCAATGCTGTTAGGATAGAACAGGAGTTCCTCACG  5806
               | |  | | ||||  || ||  |   | | || ||    || || |||   |||||||| 
Sbjct  117224  GCGGCGCGCGTCAGGGAGATCGTCACCGACGCGGTCGCCATCGAGCAGCGCTTCCTCACC  117283

Query  5807    GAGGCACTGCCGGTGAAGCTCATTGGGATGAACTGCGGTTTAATGAAGCAGTACATTGAA  5866
               || || |||||||||   ||  | ||  | || ||||     |||  ||| ||||| || 
Sbjct  117284  GAAGCGCTGCCGGTGCGTCTGCTGGGACTCAATTGCGAAACGATGTCGCAATACATCGAG  117343

Query  5867    TTCGTGGCGGACAGACTTATGCTGGAGCTGGGTTTTAGCAAGATTTTCAGAGTAGAAAAC  5926
               ||||| || ||||| ||  |||| |||||||       ||||   | ||        |||
Sbjct  117344  TTCGTCGCCGACAGGCTGCTGCTCGAGCTGGTCGGCGCCAAGCACTACAACACGCCCAAC  117403

Query  5927    CCGTTTGACTTCATAGAGAATATTTCACTGGAAGGGAAGACTAACTTCTTTGAAAAGAGA  5986
               ||| | ||||| ||  |    || ||  |||| ||||| || || || || ||||| |  
Sbjct  117404  CCGCTGGACTTTATGAACCTCATCTCCTTGGAGGGGAAAACCAATTTTTTCGAAAAAAAG  117463

Query  5987    GTAGGCGAGTATCAGAGAATGGGAGTGATGTCAAGTCCAACAGAGAATTCTTTTACCTTA  6046
               || ||||||||||| | | | || || ||||   | | ||||  |||    ||||| || 
Sbjct  117464  GTTGGCGAGTATCAAAAATTTGGCGTCATGT-TCGCCAAACA-CGAA-GAGTTTACTTTG  117520

Query  6047    GATGCTGACTTCTAAATG  6064
               || || ||||| ||||||
Sbjct  117521  GACGCCGACTTTTAAATG  117538


>NC_036582.1 Flamingopox virus FGPVKD09, complete genome
Length=293123

 Score = 257 bits (284),  Expect = 1e-65
 Identities = 596/886 (67%), Gaps = 32/886 (4%)
 Strand=Plus/Plus

Query  5145    ATGATATCTGGCAGATGTATAAGAAA-GCGGAGGCTTCCTTTTGGACAGCTGAGGAGGTG  5203
               ||||||| ||||| |||||||| ||| || | |||||| |||||||| | ||| || || 
Sbjct  193669  ATGATATATGGCAAATGTATAAAAAAAGCAGTGGCTTCTTTTTGGACCGTTGAAGAAGTA  193728

Query  5204    GATCTTTCCAAGGACATC-CAGCATTGGGAAGCCCTGAAGCCTGACGAGAAATATTTTAT  5262
               ||||| ||  | ||| |  ||| ||||| ||   || ||  | || ||    || ||| |
Sbjct  193729  GATCTATCTTATGACTTAACAG-ATTGGAAAAATCTAAAATCAGAAGAACGTTACTTTCT  193787

Query  5263    ATCTCACGTTCTGGCTTTCTTTGCAGCGAGTGATGGCATAGTAAATGAAAACCTGGTGGA  5322
               |||| || |||| || || ||||| |  ||||| || ||||| ||||||||| |||| ||
Sbjct  193788  ATCTTACATTCTTGCATTTTTTGCTGTTAGTGACGGTATAGTCAATGAAAACTTGGTAGA  193847

Query  5323    GCGGTTTAGCCAAGAAGTTCAGATTACAGAAGCCCGCTGTTTCTATGGCTTCCAAATTGC  5382
                 | ||| ||||||||||||||||| |||||||  | |||||||| || || || || ||
Sbjct  193848  AAGATTTTGCCAAGAAGTTCAGATTCCAGAAGCGAGATGTTTCTACGGATTTCAGATAGC  193907

Query  5383    CATGGAAAACATACATTCTGAGATGTATAGTCTCCTCATTGACACTTACAT----CAAAG  5438
                || ||||| || ||||| || |||||||||||||| || ||||| || ||     | ||
Sbjct  193908  TATAGAAAATATTCATTCAGAAATGTATAGTCTCCTAATAGACACGTATATAGAAGATAG  193967

Query  5439    ATTCCAAGGAAAGGGAGTTTCTCTTCAATGCCATTGAGACGATGTCTTGTGTAAAGAGGA  5498
               |||  ||  |||| ||| || | |||  | | ||   ||| |||   ||| ||      |
Sbjct  193968  ATTAGAA--AAAGAGAGATTATTTTC--TTCTATAAGGACTATGGACTGTATACGTCTTA  194023

Query  5499    AGGCAGATTGGGCCTTGCGTTGGATTGGGGACGAAGAAGC-TACC-TATGGAGAACGTGT  5556
               |  | || ||||  ||    |||||     ||||   ||| | || ||||| |||||  |
Sbjct  194024  AATCTGAATGGGTATTAAAATGGAT---AAACGA--TAGCGTGCCATATGGCGAACGATT  194078

Query  5557    TGTAGCTTTTGCCGCAGTAGAAAGAATCTTCTTTTCTGGTTCTTTTGCATCAATATTCTG  5616
                || || ||||| || |||||| | ||  | ||||| || || |||||  | ||||| ||
Sbjct  194079  AGTTGCATTTGCTGCTGTAGAAGGTATACTTTTTTCAGGATCATTTGCTGCTATATTTTG  194138

Query  5617    GTTGATATTGCTCAAGAAAGGAGGACTGATGCCTGGCCTCACATTTTCCAACGAACTTAT  5676
               ||         | |||||| |||| || ||||||||  |  | ||||| || ||||||||
Sbjct  194139  GT---------TAAAGAAACGAGGTCTTATGCCTGGATTATCGTTTTCTAATGAACTTAT  194189

Query  5677    TAGCAGAGATGAGGGTTTACATTGCGACTTTGCCTGCCTGATGTT---CAAACACCTGCT  5733
                || || ||||| |||||||| || || ||||| ||  |  ||||    ||| |  |  |
Sbjct  194190  AAGTAGGGATGAAGGTTTACACTGTGATTTTGCATGTTTATTGTTTTGTAAATATTTAAT  194249

Query  5734    ACACAAACCTTCGGAGCAGAGAGTCAAAGAAATAATTGTCAATGCTGTTAGGATAGAACA  5793
                 |||||||||| ||  | || ||    ||||||||      ||| || |   |||||  
Sbjct  194250  TAACAAACCTTCTGAAAACAGGGTAGTGGAAATAATATCTTCTGCCGTAAATGTAGAAGT  194309

Query  5794    GGAGTTCCTCACGGAGGCACTGCCGGTGAAGCTCATTGGGATGAACTGCGGTTTAATGAA  5853
                |  ||| | |  || || || || ||  |  | || || || ||     |  | |||| 
Sbjct  194310  AGCTTTCTTTAACGATGCTCTTCCTGTAGACTTGATAGGTATTAATAATAGACTTATGAT  194369

Query  5854    GCAGTACATTGAATTCGTGGCGGACAGACTTATGCTGGAGCTGGGTTTTAGC-AAGATTT  5912
                 |||| ||  | || |||||||| ||| |  | || |   | ||||| ||| || | | 
Sbjct  194370  TGAGTATATAAAGTTTGTGGCGGATAGATTACTACTCGCTTTAGGTTTCAGCAAAAAGTA  194429

Query  5913    TCAGAGTAGAAAACCCGTTTGACTTCATAGAGAATATTTCACTGGAAGGGAAGACTAACT  5972
               | | | || |||| || |||   ||||| || ||||| ||  | ||||| ||  | || |
Sbjct  194430  TAACACTA-AAAATCCATTTAGTTTCATGGAAAATATATCTTTAGAAGGAAAATCAAATT  194488

Query  5973    TCTTTGAAAAGAGAGTAGGCGAGTATCAGAGAATGGGAGTGATGTC  6018
               ||||||| || |||||| |  | |||||  | ||||| || |||||
Sbjct  194489  TCTTTGAGAAAAGAGTAAGTAACTATCAACGTATGGGTGTAATGTC  194534


>MF678796.1 Flamingopox virus FGPVKD09, complete genome
Length=293123

 Score = 257 bits (284),  Expect = 1e-65
 Identities = 596/886 (67%), Gaps = 32/886 (4%)
 Strand=Plus/Plus

Query  5145    ATGATATCTGGCAGATGTATAAGAAA-GCGGAGGCTTCCTTTTGGACAGCTGAGGAGGTG  5203
               ||||||| ||||| |||||||| ||| || | |||||| |||||||| | ||| || || 
Sbjct  193669  ATGATATATGGCAAATGTATAAAAAAAGCAGTGGCTTCTTTTTGGACCGTTGAAGAAGTA  193728

Query  5204    GATCTTTCCAAGGACATC-CAGCATTGGGAAGCCCTGAAGCCTGACGAGAAATATTTTAT  5262
               ||||| ||  | ||| |  ||| ||||| ||   || ||  | || ||    || ||| |
Sbjct  193729  GATCTATCTTATGACTTAACAG-ATTGGAAAAATCTAAAATCAGAAGAACGTTACTTTCT  193787

Query  5263    ATCTCACGTTCTGGCTTTCTTTGCAGCGAGTGATGGCATAGTAAATGAAAACCTGGTGGA  5322
               |||| || |||| || || ||||| |  ||||| || ||||| ||||||||| |||| ||
Sbjct  193788  ATCTTACATTCTTGCATTTTTTGCTGTTAGTGACGGTATAGTCAATGAAAACTTGGTAGA  193847

Query  5323    GCGGTTTAGCCAAGAAGTTCAGATTACAGAAGCCCGCTGTTTCTATGGCTTCCAAATTGC  5382
                 | ||| ||||||||||||||||| |||||||  | |||||||| || || || || ||
Sbjct  193848  AAGATTTTGCCAAGAAGTTCAGATTCCAGAAGCGAGATGTTTCTACGGATTTCAGATAGC  193907

Query  5383    CATGGAAAACATACATTCTGAGATGTATAGTCTCCTCATTGACACTTACAT----CAAAG  5438
                || ||||| || ||||| || |||||||||||||| || ||||| || ||     | ||
Sbjct  193908  TATAGAAAATATTCATTCAGAAATGTATAGTCTCCTAATAGACACGTATATAGAAGATAG  193967

Query  5439    ATTCCAAGGAAAGGGAGTTTCTCTTCAATGCCATTGAGACGATGTCTTGTGTAAAGAGGA  5498
               |||  ||  |||| ||| || | |||  | | ||   ||| |||   ||| ||      |
Sbjct  193968  ATTAGAA--AAAGAGAGATTATTTTC--TTCTATAAGGACTATGGACTGTATACGTCTTA  194023

Query  5499    AGGCAGATTGGGCCTTGCGTTGGATTGGGGACGAAGAAGC-TACC-TATGGAGAACGTGT  5556
               |  | || ||||  ||    |||||     ||||   ||| | || ||||| |||||  |
Sbjct  194024  AATCTGAATGGGTATTAAAATGGAT---AAACGA--TAGCGTGCCATATGGCGAACGATT  194078

Query  5557    TGTAGCTTTTGCCGCAGTAGAAAGAATCTTCTTTTCTGGTTCTTTTGCATCAATATTCTG  5616
                || || ||||| || |||||| | ||  | ||||| || || |||||  | ||||| ||
Sbjct  194079  AGTTGCATTTGCTGCTGTAGAAGGTATACTTTTTTCAGGATCATTTGCTGCTATATTTTG  194138

Query  5617    GTTGATATTGCTCAAGAAAGGAGGACTGATGCCTGGCCTCACATTTTCCAACGAACTTAT  5676
               ||         | |||||| |||| || ||||||||  |  | ||||| || ||||||||
Sbjct  194139  GT---------TAAAGAAACGAGGTCTTATGCCTGGATTATCGTTTTCTAATGAACTTAT  194189

Query  5677    TAGCAGAGATGAGGGTTTACATTGCGACTTTGCCTGCCTGATGTT---CAAACACCTGCT  5733
                || || ||||| |||||||| || || ||||| ||  |  ||||    ||| |  |  |
Sbjct  194190  AAGTAGGGATGAAGGTTTACACTGTGATTTTGCATGTTTATTGTTTTGTAAATATTTAAT  194249

Query  5734    ACACAAACCTTCGGAGCAGAGAGTCAAAGAAATAATTGTCAATGCTGTTAGGATAGAACA  5793
                 |||||||||| ||  | || ||    ||||||||      ||| || |   |||||  
Sbjct  194250  TAACAAACCTTCTGAAAACAGGGTAGTGGAAATAATATCTTCTGCCGTAAATGTAGAAGT  194309

Query  5794    GGAGTTCCTCACGGAGGCACTGCCGGTGAAGCTCATTGGGATGAACTGCGGTTTAATGAA  5853
                |  ||| | |  || || || || ||  |  | || || || ||     |  | |||| 
Sbjct  194310  AGCTTTCTTTAACGATGCTCTTCCTGTAGACTTGATAGGTATTAATAATAGACTTATGAT  194369

Query  5854    GCAGTACATTGAATTCGTGGCGGACAGACTTATGCTGGAGCTGGGTTTTAGC-AAGATTT  5912
                 |||| ||  | || |||||||| ||| |  | || |   | ||||| ||| || | | 
Sbjct  194370  TGAGTATATAAAGTTTGTGGCGGATAGATTACTACTCGCTTTAGGTTTCAGCAAAAAGTA  194429

Query  5913    TCAGAGTAGAAAACCCGTTTGACTTCATAGAGAATATTTCACTGGAAGGGAAGACTAACT  5972
               | | | || |||| || |||   ||||| || ||||| ||  | ||||| ||  | || |
Sbjct  194430  TAACACTA-AAAATCCATTTAGTTTCATGGAAAATATATCTTTAGAAGGAAAATCAAATT  194488

Query  5973    TCTTTGAAAAGAGAGTAGGCGAGTATCAGAGAATGGGAGTGATGTC  6018
               ||||||| || |||||| |  | |||||  | ||||| || |||||
Sbjct  194489  TCTTTGAGAAAAGAGTAAGTAACTATCAACGTATGGGTGTAATGTC  194534


>NC_036582.1 Flamingopox virus FGPVKD09, complete genome
Length=293123

 Score = 257 bits (284),  Expect = 1e-65
 Identities = 596/886 (67%), Gaps = 32/886 (4%)
 Strand=Plus/Plus

Query  5145    ATGATATCTGGCAGATGTATAAGAAA-GCGGAGGCTTCCTTTTGGACAGCTGAGGAGGTG  5203
               ||||||| ||||| |||||||| ||| || | |||||| |||||||| | ||| || || 
Sbjct  193669  ATGATATATGGCAAATGTATAAAAAAAGCAGTGGCTTCTTTTTGGACCGTTGAAGAAGTA  193728

Query  5204    GATCTTTCCAAGGACATC-CAGCATTGGGAAGCCCTGAAGCCTGACGAGAAATATTTTAT  5262
               ||||| ||  | ||| |  ||| ||||| ||   || ||  | || ||    || ||| |
Sbjct  193729  GATCTATCTTATGACTTAACAG-ATTGGAAAAATCTAAAATCAGAAGAACGTTACTTTCT  193787

Query  5263    ATCTCACGTTCTGGCTTTCTTTGCAGCGAGTGATGGCATAGTAAATGAAAACCTGGTGGA  5322
               |||| || |||| || || ||||| |  ||||| || ||||| ||||||||| |||| ||
Sbjct  193788  ATCTTACATTCTTGCATTTTTTGCTGTTAGTGACGGTATAGTCAATGAAAACTTGGTAGA  193847

Query  5323    GCGGTTTAGCCAAGAAGTTCAGATTACAGAAGCCCGCTGTTTCTATGGCTTCCAAATTGC  5382
                 | ||| ||||||||||||||||| |||||||  | |||||||| || || || || ||
Sbjct  193848  AAGATTTTGCCAAGAAGTTCAGATTCCAGAAGCGAGATGTTTCTACGGATTTCAGATAGC  193907

Query  5383    CATGGAAAACATACATTCTGAGATGTATAGTCTCCTCATTGACACTTACAT----CAAAG  5438
                || ||||| || ||||| || |||||||||||||| || ||||| || ||     | ||
Sbjct  193908  TATAGAAAATATTCATTCAGAAATGTATAGTCTCCTAATAGACACGTATATAGAAGATAG  193967

Query  5439    ATTCCAAGGAAAGGGAGTTTCTCTTCAATGCCATTGAGACGATGTCTTGTGTAAAGAGGA  5498
               |||  ||  |||| ||| || | |||  | | ||   ||| |||   ||| ||      |
Sbjct  193968  ATTAGAA--AAAGAGAGATTATTTTC--TTCTATAAGGACTATGGACTGTATACGTCTTA  194023

Query  5499    AGGCAGATTGGGCCTTGCGTTGGATTGGGGACGAAGAAGC-TACC-TATGGAGAACGTGT  5556
               |  | || ||||  ||    |||||     ||||   ||| | || ||||| |||||  |
Sbjct  194024  AATCTGAATGGGTATTAAAATGGAT---AAACGA--TAGCGTGCCATATGGCGAACGATT  194078

Query  5557    TGTAGCTTTTGCCGCAGTAGAAAGAATCTTCTTTTCTGGTTCTTTTGCATCAATATTCTG  5616
                || || ||||| || |||||| | ||  | ||||| || || |||||  | ||||| ||
Sbjct  194079  AGTTGCATTTGCTGCTGTAGAAGGTATACTTTTTTCAGGATCATTTGCTGCTATATTTTG  194138

Query  5617    GTTGATATTGCTCAAGAAAGGAGGACTGATGCCTGGCCTCACATTTTCCAACGAACTTAT  5676
               ||         | |||||| |||| || ||||||||  |  | ||||| || ||||||||
Sbjct  194139  GT---------TAAAGAAACGAGGTCTTATGCCTGGATTATCGTTTTCTAATGAACTTAT  194189

Query  5677    TAGCAGAGATGAGGGTTTACATTGCGACTTTGCCTGCCTGATGTT---CAAACACCTGCT  5733
                || || ||||| |||||||| || || ||||| ||  |  ||||    ||| |  |  |
Sbjct  194190  AAGTAGGGATGAAGGTTTACACTGTGATTTTGCATGTTTATTGTTTTGTAAATATTTAAT  194249

Query  5734    ACACAAACCTTCGGAGCAGAGAGTCAAAGAAATAATTGTCAATGCTGTTAGGATAGAACA  5793
                 |||||||||| ||  | || ||    ||||||||      ||| || |   |||||  
Sbjct  194250  TAACAAACCTTCTGAAAACAGGGTAGTGGAAATAATATCTTCTGCCGTAAATGTAGAAGT  194309

Query  5794    GGAGTTCCTCACGGAGGCACTGCCGGTGAAGCTCATTGGGATGAACTGCGGTTTAATGAA  5853
                |  ||| | |  || || || || ||  |  | || || || ||     |  | |||| 
Sbjct  194310  AGCTTTCTTTAACGATGCTCTTCCTGTAGACTTGATAGGTATTAATAATAGACTTATGAT  194369

Query  5854    GCAGTACATTGAATTCGTGGCGGACAGACTTATGCTGGAGCTGGGTTTTAGC-AAGATTT  5912
                 |||| ||  | || |||||||| ||| |  | || |   | ||||| ||| || | | 
Sbjct  194370  TGAGTATATAAAGTTTGTGGCGGATAGATTACTACTCGCTTTAGGTTTCAGCAAAAAGTA  194429

Query  5913    TCAGAGTAGAAAACCCGTTTGACTTCATAGAGAATATTTCACTGGAAGGGAAGACTAACT  5972
               | | | || |||| || |||   ||||| || ||||| ||  | ||||| ||  | || |
Sbjct  194430  TAACACTA-AAAATCCATTTAGTTTCATGGAAAATATATCTTTAGAAGGAAAATCAAATT  194488

Query  5973    TCTTTGAAAAGAGAGTAGGCGAGTATCAGAGAATGGGAGTGATGTC  6018
               ||||||| || |||||| |  | |||||  | ||||| || |||||
Sbjct  194489  TCTTTGAGAAAAGAGTAAGTAACTATCAACGTATGGGTGTAATGTC  194534


>MF678796.1 Flamingopox virus FGPVKD09, complete genome
Length=293123

 Score = 257 bits (284),  Expect = 1e-65
 Identities = 596/886 (67%), Gaps = 32/886 (4%)
 Strand=Plus/Plus

Query  5145    ATGATATCTGGCAGATGTATAAGAAA-GCGGAGGCTTCCTTTTGGACAGCTGAGGAGGTG  5203
               ||||||| ||||| |||||||| ||| || | |||||| |||||||| | ||| || || 
Sbjct  193669  ATGATATATGGCAAATGTATAAAAAAAGCAGTGGCTTCTTTTTGGACCGTTGAAGAAGTA  193728

Query  5204    GATCTTTCCAAGGACATC-CAGCATTGGGAAGCCCTGAAGCCTGACGAGAAATATTTTAT  5262
               ||||| ||  | ||| |  ||| ||||| ||   || ||  | || ||    || ||| |
Sbjct  193729  GATCTATCTTATGACTTAACAG-ATTGGAAAAATCTAAAATCAGAAGAACGTTACTTTCT  193787

Query  5263    ATCTCACGTTCTGGCTTTCTTTGCAGCGAGTGATGGCATAGTAAATGAAAACCTGGTGGA  5322
               |||| || |||| || || ||||| |  ||||| || ||||| ||||||||| |||| ||
Sbjct  193788  ATCTTACATTCTTGCATTTTTTGCTGTTAGTGACGGTATAGTCAATGAAAACTTGGTAGA  193847

Query  5323    GCGGTTTAGCCAAGAAGTTCAGATTACAGAAGCCCGCTGTTTCTATGGCTTCCAAATTGC  5382
                 | ||| ||||||||||||||||| |||||||  | |||||||| || || || || ||
Sbjct  193848  AAGATTTTGCCAAGAAGTTCAGATTCCAGAAGCGAGATGTTTCTACGGATTTCAGATAGC  193907

Query  5383    CATGGAAAACATACATTCTGAGATGTATAGTCTCCTCATTGACACTTACAT----CAAAG  5438
                || ||||| || ||||| || |||||||||||||| || ||||| || ||     | ||
Sbjct  193908  TATAGAAAATATTCATTCAGAAATGTATAGTCTCCTAATAGACACGTATATAGAAGATAG  193967

Query  5439    ATTCCAAGGAAAGGGAGTTTCTCTTCAATGCCATTGAGACGATGTCTTGTGTAAAGAGGA  5498
               |||  ||  |||| ||| || | |||  | | ||   ||| |||   ||| ||      |
Sbjct  193968  ATTAGAA--AAAGAGAGATTATTTTC--TTCTATAAGGACTATGGACTGTATACGTCTTA  194023

Query  5499    AGGCAGATTGGGCCTTGCGTTGGATTGGGGACGAAGAAGC-TACC-TATGGAGAACGTGT  5556
               |  | || ||||  ||    |||||     ||||   ||| | || ||||| |||||  |
Sbjct  194024  AATCTGAATGGGTATTAAAATGGAT---AAACGA--TAGCGTGCCATATGGCGAACGATT  194078

Query  5557    TGTAGCTTTTGCCGCAGTAGAAAGAATCTTCTTTTCTGGTTCTTTTGCATCAATATTCTG  5616
                || || ||||| || |||||| | ||  | ||||| || || |||||  | ||||| ||
Sbjct  194079  AGTTGCATTTGCTGCTGTAGAAGGTATACTTTTTTCAGGATCATTTGCTGCTATATTTTG  194138

Query  5617    GTTGATATTGCTCAAGAAAGGAGGACTGATGCCTGGCCTCACATTTTCCAACGAACTTAT  5676
               ||         | |||||| |||| || ||||||||  |  | ||||| || ||||||||
Sbjct  194139  GT---------TAAAGAAACGAGGTCTTATGCCTGGATTATCGTTTTCTAATGAACTTAT  194189

Query  5677    TAGCAGAGATGAGGGTTTACATTGCGACTTTGCCTGCCTGATGTT---CAAACACCTGCT  5733
                || || ||||| |||||||| || || ||||| ||  |  ||||    ||| |  |  |
Sbjct  194190  AAGTAGGGATGAAGGTTTACACTGTGATTTTGCATGTTTATTGTTTTGTAAATATTTAAT  194249

Query  5734    ACACAAACCTTCGGAGCAGAGAGTCAAAGAAATAATTGTCAATGCTGTTAGGATAGAACA  5793
                 |||||||||| ||  | || ||    ||||||||      ||| || |   |||||  
Sbjct  194250  TAACAAACCTTCTGAAAACAGGGTAGTGGAAATAATATCTTCTGCCGTAAATGTAGAAGT  194309

Query  5794    GGAGTTCCTCACGGAGGCACTGCCGGTGAAGCTCATTGGGATGAACTGCGGTTTAATGAA  5853
                |  ||| | |  || || || || ||  |  | || || || ||     |  | |||| 
Sbjct  194310  AGCTTTCTTTAACGATGCTCTTCCTGTAGACTTGATAGGTATTAATAATAGACTTATGAT  194369

Query  5854    GCAGTACATTGAATTCGTGGCGGACAGACTTATGCTGGAGCTGGGTTTTAGC-AAGATTT  5912
                 |||| ||  | || |||||||| ||| |  | || |   | ||||| ||| || | | 
Sbjct  194370  TGAGTATATAAAGTTTGTGGCGGATAGATTACTACTCGCTTTAGGTTTCAGCAAAAAGTA  194429

Query  5913    TCAGAGTAGAAAACCCGTTTGACTTCATAGAGAATATTTCACTGGAAGGGAAGACTAACT  5972
               | | | || |||| || |||   ||||| || ||||| ||  | ||||| ||  | || |
Sbjct  194430  TAACACTA-AAAATCCATTTAGTTTCATGGAAAATATATCTTTAGAAGGAAAATCAAATT  194488

Query  5973    TCTTTGAAAAGAGAGTAGGCGAGTATCAGAGAATGGGAGTGATGTC  6018
               ||||||| || |||||| |  | |||||  | ||||| || |||||
Sbjct  194489  TCTTTGAGAAAAGAGTAAGTAACTATCAACGTATGGGTGTAATGTC  194534


>MK637631.1 European chub iridovirus isolate LEC15001, complete 
genome
Length=128216

 Score = 256 bits (283),  Expect = 5e-65
 Identities = 622/931 (67%), Gaps = 46/931 (5%)
 Strand=Plus/Minus

Query  5108   AACCCCCGCCGCTTTGTCGTCTTTCCTATCGAATACCATGATATCTGGCAGATGTATAAG  5167
              || ||| | || |||||  | ||||| ||  ||||  | || || |||   ||||| |||
Sbjct  59553  AATCCCGGTCGGTTTGTGCTTTTTCCCATTAAATATAACGACATATGGTCAATGTACAAG  59494

Query  5168   AAAGCGGAGGCTTCCTTTTGGACAGCTGAGGAGGTGGATCTTTCCAAGGACATCCAGCAT  5227
              || || || || || |||||||| | ||| || || ||  |  | || ||  |     ||
Sbjct  59493  AAGGCTGAAGCGTCATTTTGGACTGTTGAAGAAGTAGACTTGACTAAAGATGTGTGTGAT  59434

Query  5228   TGGGAAGCCC---TGAAGCCTGACGAGAAA---TATTTTATATCTCACGTTCTGGCTTTC  5281
              |||  ||      | |||   |||||  ||   || |||||| | |||||  |||| || 
Sbjct  59433  TGGACAGATAAATTAAAG---GACGAAGAACGTTACTTTATAGCGCACGTATTGGCCTTT  59377

Query  5282   TTTGCAGCGAGTGATGGCATAGTAAATGAAAACCTGGTGGAGCGGTTTAGCCAAGAAGTT  5341
              ||||| || || || || || || || |||||| ||||| |  |||||   || ||||| 
Sbjct  59376  TTTGCTGCCAGCGACGGTATTGTCAACGAAAACTTGGTGCAAAGGTTTGCGCAGGAAGTA  59317

Query  5342   CAGATTACAGAAGCCCGCTGTTTCTATGGCTTCCAAATTGCCATGGAAAACATACATTCT  5401
              ||| |  |||||||  | ||||| || || || || ||||| |||||||| |||||||| 
Sbjct  59316  CAGTTGCCAGAAGCTAGATGTTTTTACGGGTTTCAGATTGCTATGGAAAATATACATTCA  59257

Query  5402   GAGATGTATAGTCTCCTCATTGACACTTACATCAAAGATTCCAAGGAAAGGGAGTTTCTC  5461
              || ||||| ||| |  | || ||||| ||||| || ||      ||||| | |    || 
Sbjct  59256  GAAATGTACAGTTTGTTGATCGACACGTACATAAAGGACAGTGTGGAAAAGAATAGACTG  59197

Query  5462   TTCAATGCCATTGAGACGATGTCTTGTGTAAAGAGGAAGGCAGATTGGGCCTTGCGTTGG  5521
              || || ||||| |||| | || | ||  | ||||  || ||  |||||||  ||   |||
Sbjct  59196  TTTAACGCCATCGAGATGTTGCCGTGCATCAAGACCAAAGCCAATTGGGCTCTGAAATGG  59137

Query  5522   ATTGGGGA--CGAAGAAGCTACCTATGGAGAACGTGTTGTAGCTTTTGCCGCAGTAGAAA  5579
              ||||      | | |  ||||| |  || |||||| | || || ||||| || || ||| 
Sbjct  59136  ATTGATTCTCCCACG--GCTACGTTCGGCGAACGTCTGGTGGCGTTTGCGGCGGTGGAAG  59079

Query  5580   GAATCTTCTTTTCTGGTTCTTTTGCATCAATATTCTGGTTGATATTGCTCAAGAAAGGAG  5639
              | || |||||||| || || |||||  | ||||| ||||| |         ||||| | |
Sbjct  59078  GTATTTTCTTTTCGGGATCGTTTGCGGCTATATTTTGGTTAA---------AGAAACGCG  59028

Query  5640   GACTGATGCCTGGCCTCACATTTTCCAACGAACTTATTAGCAGAGATGAGGGTTTACATT  5699
              | || ||||| ||| | ||||| ||||||||||| || ||| |||| || ||| | ||||
Sbjct  59027  GCCTAATGCCCGGCTTGACATTCTCCAACGAACTGATCAGCCGAGACGAAGGTCTTCATT  58968

Query  5700   GCGACTTTGCCTGCCTGATG---TTCAAACACCTGCTA------CACAAACC---TTCGG  5747
              |||| ||||| ||  || ||    | ||  |||||  |       |||||||   ||  |
Sbjct  58967  GCGATTTTGCATGTATGTTGGCCATGAAGTACCTGTCATCAGACGACAAACCCAGTTGCG  58908

Query  5748   AGCAGAGAGTCAAAGAAATAATT-GTCAATGCTGTTAGGATAGAACAGGAGTTCCTCACG  5806
              |   ||  ||||   ||||| || || || || || |  ||||||  ||| || || || 
Sbjct  58907  AAACGATTGTCA---AAATAGTTCGTGAA-GCCGTAAATATAGAATTGGAATTTCTGACT  58852

Query  5807   GAGGCACTGCCGGTGAAGCTCATTGGGATGAACTGCGGTTTAATGAAGCAGTACATTGAA  5866
                 ||| |||| ||||  || || || ||||||||||   | ||||   | |||||    
Sbjct  58851  TCTGCATTGCCCGTGAGACTAATCGGCATGAACTGCGAGATGATGAGCGACTACATAAGG  58792

Query  5867   TTCGTGGCGGACAGACTTATGCTGGAGCTGGGTTTTAGC----AAGAT-TTTCAGAGTAG  5921
              |||||||| |||||  |  || |||| ||||| | | ||    || || | ||| |||  
Sbjct  58791  TTCGTGGCCGACAGGTTGTTGTTGGAACTGGGGTGT-GCTGATAAAATGTATCATAGT-T  58734

Query  5922   AAAACCCGTTTGACTTCATAGAGAATATTTCACTGGAAGGGAAGACTAACTTCTTTGAAA  5981
               ||| |||||||| ||||| || ||||| ||  | || || || || ||||| |||||| 
Sbjct  58733  CAAATCCGTTTGATTTCATGGAAAATATATCGTTAGAGGGCAAAACCAACTTTTTTGAAC  58674

Query  5982   AGAGAGTAGGCGAGTATCAGAGAATGGGAGT  6012
                 | || || |||||| |||||||||| ||
Sbjct  58673  GACGTGTCGGAGAGTATAAGAGAATGGGTGT  58643


>NC_010671.1 Musca domestica salivary gland hypertrophy virus, 
complete genome
Length=124279

 Score = 245 bits (271),  Expect = 9e-62
 Identities = 616/924 (67%), Gaps = 28/924 (3%)
 Strand=Plus/Plus

Query  5088   ATGAACCACTACTGAGAGAAAACCCCCGCCGCTTTGTCGTCTTTCCTATCGAATACCATG  5147
              ||||||| ||| ||  ||| || || || || || ||  | || || ||||| ||  | |
Sbjct  61025  ATGAACCCCTATTGCAAGAGAATCCTCGTCGTTTCGTATTGTTCCCCATCGAGTATGAGG  61084

Query  5148   ATATCTGGCAGATGTATAAGAAAGCGGAGGCTTCCTTTTGGACAGCTGAGGAGGTGGATC  5207
              |||| ||||  ||||| || || ||||| |||||||| ||||| |  |||||||| ||| 
Sbjct  61085  ATATTTGGCGCATGTACAAAAAGGCGGAAGCTTCCTTCTGGACGGTGGAGGAGGTCGATT  61144

Query  5208   TTTCCAAGGACATCCAGCATTGGGAAGCCCTGA---AGCCTGACGAGAAATATTTTATAT  5264
              | ||||| |||||  |  | ||||| ||  | |   |||  |  ||  || |||| ||  
Sbjct  61145  TGTCCAAAGACATGAATGACTGGGA-GCGTTTATCGAGC--GGTGAACAACATTTCATTA  61201

Query  5265   CTCACGTTCTGGCTTTCTTTGCAGCGAGTGATGGCATAGTAAATGAAAACCTGGTGGAGC  5324
                || ||  |||| |||||||| ||    || || || || ||||| ||  |  |||| |
Sbjct  61202  AACATGTGTTGGCGTTCTTTGCCGCTTCGGACGGTATCGTCAATGAGAATTTATTGGAAC  61261

Query  5325   GGTTTAGC-CAAGAAGTTCAGATTACAGAAGCCCGCTGTTTCTATGGCTTCCAAATTGCC  5383
              | ||| || || || || ||  |  | || || || |||||||| |||||||| ||||||
Sbjct  61262  G-TTTCGCGCAGGAGGTGCAAGTGTCGGAGGCGCGTTGTTTCTACGGCTTCCAGATTGCC  61320

Query  5384   ATGGAAAACATACATTCTGAGATGTATAGTCTCCTCATTGACACTTACATCAAAGATTCC  5443
              ||||| ||  | || || |||||||| ||| | ||||| || || |||||||  ||    
Sbjct  61321  ATGGAGAATGTCCACTCGGAGATGTACAGTGTTCTCATCGATACGTACATCAGGGAGCGG  61380

Query  5444   AAGGAAAGGGAGTTTCTCTTCAATGCCATTGAGACGATGTCTTGTGTAAAGAGGAAGGCA  5503
                |||| | ||     | ||||||||||| ||||||||  |    || ||| |||| || 
Sbjct  61381  GCGGAACGTGAACGATTGTTCAATGCCATCGAGACGATACCGGCGGTGAAGCGGAAAGCG  61440

Query  5504   GATTGGGCCTTGCGTTGGAT--TGGGGACGAAGAAGCTACCTATGGAGAACGTGTTGTAG  5561
              |||||||||||   ||||||     | || | |  ||||| | ||| |||||  |  | |
Sbjct  61441  GATTGGGCCTTCAATTGGATCACCAGTACAACG--GCTACATTTGGTGAACGATTGCTGG  61498

Query  5562   CTTTTGCCGCAGTAGAAAGAATCTTCTTTTCTGGTTCTTTTGCATCAATATTCTGGTTGA  5621
              | ||||| |  || ||  |  | || ||   ||| || |||||  |||| || |||||| 
Sbjct  61499  CATTTGCGGTGGTCGAGGGTGTATTTTTCAGTGGATCGTTTGCCGCAATCTTTTGGTTG-  61557

Query  5622   TATTGCTCAAGAAAGGAGGACTGATGCCTGGCCTCACATTTTCCAACGAACTTATTAGCA  5681
                      |||||| | ||||| ||||| || || || ||   ||| | | ||  || ||
Sbjct  61558  --------AAGAAACGTGGACTTATGCCCGGTCTGACCTTCAGCAATG-AGTTGATATCA  61608

Query  5682   -GAGATGAGGGTTTACATTGCGACTTTGCCTGCCTGATGTTCAAAC---ACCTGCTACAC  5737
               | || |||||  | ||||| || |||||     || | |||||||   | ||| |  | 
Sbjct  61609  CGCGACGAGGGCATGCATTGTGATTTTGCTGTTTTGCTATTCAAACGCTATCTGGTGAAT  61668

Query  5738   AAACCTTCGGAGCAGAGAGTCAAAGAAATAATTGTCAATGCTGTTAGGATAGAACAGGAG  5797
                 || |||||| || | ||    || ||  ||    | || || |  || |||||||| 
Sbjct  61669  CGTCCGTCGGAGGAGCGTGTGGGTGAGATTGTTCGTGAGGCGGTAACTATCGAACAGGAA  61728

Query  5798   TTCCTCACGGAGGCACTGCCGGTGAAGCTCATTGGGATGAACTGCGGTTTAATGAAGCAG  5857
              || || || || ||  |||| ||    ||||| || ||||| || ||  |||||  ||||
Sbjct  61729  TTTCTGACTGACGCTTTGCCCGTCTCACTCATCGGCATGAATTGTGGACTAATGTCGCAG  61788

Query  5858   TACATTGAATTCGTGGCGGACAGACTTATGCTGGAGCTGGGTTTTAGCAAGAT-TTTCAG  5916
              || |||||||| || || ||| | ||  || | ||  ||||| | |    ||| | | | 
Sbjct  61789  TATATTGAATTTGTTGCCGACCGTCTGTTGGTCGATTTGGGTATGAAGCGGATCTATAAT  61848

Query  5917   AGTAGAAAACCCGTTTGACTTCATAGAGAATATTTCACTGGAAGGGAAGACTAACTTCTT  5976
              |  | ||||||| ||||| ||||| || |  ||||| ||||| || ||||| || || ||
Sbjct  61849  ACGA-AAAACCCATTTGATTTCATGGACATGATTTCGCTGGATGGCAAGACGAATTTTTT  61907

Query  5977   TGAAAAGAGAGTAGGCGAGTATCA  6000
               || ||  | |||||||| |||||
Sbjct  61908  CGAGAAACGTGTAGGCGACTATCA  61931


>EU522111.1 Musca domestica salivary gland hypertrophy virus, 
complete genome
Length=124279

 Score = 245 bits (271),  Expect = 9e-62
 Identities = 616/924 (67%), Gaps = 28/924 (3%)
 Strand=Plus/Plus

Query  5088   ATGAACCACTACTGAGAGAAAACCCCCGCCGCTTTGTCGTCTTTCCTATCGAATACCATG  5147
              ||||||| ||| ||  ||| || || || || || ||  | || || ||||| ||  | |
Sbjct  61025  ATGAACCCCTATTGCAAGAGAATCCTCGTCGTTTCGTATTGTTCCCCATCGAGTATGAGG  61084

Query  5148   ATATCTGGCAGATGTATAAGAAAGCGGAGGCTTCCTTTTGGACAGCTGAGGAGGTGGATC  5207
              |||| ||||  ||||| || || ||||| |||||||| ||||| |  |||||||| ||| 
Sbjct  61085  ATATTTGGCGCATGTACAAAAAGGCGGAAGCTTCCTTCTGGACGGTGGAGGAGGTCGATT  61144

Query  5208   TTTCCAAGGACATCCAGCATTGGGAAGCCCTGA---AGCCTGACGAGAAATATTTTATAT  5264
              | ||||| |||||  |  | ||||| ||  | |   |||  |  ||  || |||| ||  
Sbjct  61145  TGTCCAAAGACATGAATGACTGGGA-GCGTTTATCGAGC--GGTGAACAACATTTCATTA  61201

Query  5265   CTCACGTTCTGGCTTTCTTTGCAGCGAGTGATGGCATAGTAAATGAAAACCTGGTGGAGC  5324
                || ||  |||| |||||||| ||    || || || || ||||| ||  |  |||| |
Sbjct  61202  AACATGTGTTGGCGTTCTTTGCCGCTTCGGACGGTATCGTCAATGAGAATTTATTGGAAC  61261

Query  5325   GGTTTAGC-CAAGAAGTTCAGATTACAGAAGCCCGCTGTTTCTATGGCTTCCAAATTGCC  5383
              | ||| || || || || ||  |  | || || || |||||||| |||||||| ||||||
Sbjct  61262  G-TTTCGCGCAGGAGGTGCAAGTGTCGGAGGCGCGTTGTTTCTACGGCTTCCAGATTGCC  61320

Query  5384   ATGGAAAACATACATTCTGAGATGTATAGTCTCCTCATTGACACTTACATCAAAGATTCC  5443
              ||||| ||  | || || |||||||| ||| | ||||| || || |||||||  ||    
Sbjct  61321  ATGGAGAATGTCCACTCGGAGATGTACAGTGTTCTCATCGATACGTACATCAGGGAGCGG  61380

Query  5444   AAGGAAAGGGAGTTTCTCTTCAATGCCATTGAGACGATGTCTTGTGTAAAGAGGAAGGCA  5503
                |||| | ||     | ||||||||||| ||||||||  |    || ||| |||| || 
Sbjct  61381  GCGGAACGTGAACGATTGTTCAATGCCATCGAGACGATACCGGCGGTGAAGCGGAAAGCG  61440

Query  5504   GATTGGGCCTTGCGTTGGAT--TGGGGACGAAGAAGCTACCTATGGAGAACGTGTTGTAG  5561
              |||||||||||   ||||||     | || | |  ||||| | ||| |||||  |  | |
Sbjct  61441  GATTGGGCCTTCAATTGGATCACCAGTACAACG--GCTACATTTGGTGAACGATTGCTGG  61498

Query  5562   CTTTTGCCGCAGTAGAAAGAATCTTCTTTTCTGGTTCTTTTGCATCAATATTCTGGTTGA  5621
              | ||||| |  || ||  |  | || ||   ||| || |||||  |||| || |||||| 
Sbjct  61499  CATTTGCGGTGGTCGAGGGTGTATTTTTCAGTGGATCGTTTGCCGCAATCTTTTGGTTG-  61557

Query  5622   TATTGCTCAAGAAAGGAGGACTGATGCCTGGCCTCACATTTTCCAACGAACTTATTAGCA  5681
                      |||||| | ||||| ||||| || || || ||   ||| | | ||  || ||
Sbjct  61558  --------AAGAAACGTGGACTTATGCCCGGTCTGACCTTCAGCAATG-AGTTGATATCA  61608

Query  5682   -GAGATGAGGGTTTACATTGCGACTTTGCCTGCCTGATGTTCAAAC---ACCTGCTACAC  5737
               | || |||||  | ||||| || |||||     || | |||||||   | ||| |  | 
Sbjct  61609  CGCGACGAGGGCATGCATTGTGATTTTGCTGTTTTGCTATTCAAACGCTATCTGGTGAAT  61668

Query  5738   AAACCTTCGGAGCAGAGAGTCAAAGAAATAATTGTCAATGCTGTTAGGATAGAACAGGAG  5797
                 || |||||| || | ||    || ||  ||    | || || |  || |||||||| 
Sbjct  61669  CGTCCGTCGGAGGAGCGTGTGGGTGAGATTGTTCGTGAGGCGGTAACTATCGAACAGGAA  61728

Query  5798   TTCCTCACGGAGGCACTGCCGGTGAAGCTCATTGGGATGAACTGCGGTTTAATGAAGCAG  5857
              || || || || ||  |||| ||    ||||| || ||||| || ||  |||||  ||||
Sbjct  61729  TTTCTGACTGACGCTTTGCCCGTCTCACTCATCGGCATGAATTGTGGACTAATGTCGCAG  61788

Query  5858   TACATTGAATTCGTGGCGGACAGACTTATGCTGGAGCTGGGTTTTAGCAAGAT-TTTCAG  5916
              || |||||||| || || ||| | ||  || | ||  ||||| | |    ||| | | | 
Sbjct  61789  TATATTGAATTTGTTGCCGACCGTCTGTTGGTCGATTTGGGTATGAAGCGGATCTATAAT  61848

Query  5917   AGTAGAAAACCCGTTTGACTTCATAGAGAATATTTCACTGGAAGGGAAGACTAACTTCTT  5976
              |  | ||||||| ||||| ||||| || |  ||||| ||||| || ||||| || || ||
Sbjct  61849  ACGA-AAAACCCATTTGATTTCATGGACATGATTTCGCTGGATGGCAAGACGAATTTTTT  61907

Query  5977   TGAAAAGAGAGTAGGCGAGTATCA  6000
               || ||  | |||||||| |||||
Sbjct  61908  CGAGAAACGTGTAGGCGACTATCA  61931


>NC_038369.1 Spodoptera littoralis NPV isolate AN1956, complete 
genome
Length=137998

 Score = 244 bits (270),  Expect = 9e-62
 Identities = 597/897 (67%), Gaps = 41/897 (5%)
 Strand=Plus/Plus

Query  5120   TTTGTCGTCTTTCCTATCGAATACCATGATATCTGGCAGATGTATAAGAAAGCGGAGGCT  5179
              |||||| | ||||||||||| || |  || || ||| | ||||| |||||||| || |||
Sbjct  58310  TTTGTCATGTTTCCTATCGAGTATCCCGACATTTGGAACATGTACAAGAAAGCAGAAGCT  58369

Query  5180   TCCTTTTGGACAGCTGAGGAGGTGGATCTTTCCAAGGACATCCAGCATTGGGAAGCCCTG  5239
              || |||||||| |  || |||||||| || || || || ||  |  |||||||  | || 
Sbjct  58370  TCGTTTTGGACCGTCGAAGAGGTGGACCTGTCGAAAGATATGAAAGATTGGGACTCGCTC  58429

Query  5240   AAGCCTGACGAGAAATATTTTATATCTCACGTTCTGGCTTTCTTTGCAGCGAGTGATGGC  5299
              ||      ||||  | | ||||||   ||||| ||||| || ||||| |||   ||||| 
Sbjct  58430  AAAGAGAGCGAGCGAGACTTTATAAAACACGTGCTGGCGTTTTTTGCCGCGTCCGATGGT  58489

Query  5300   ATAGTAAATGAAAACCTGGTGGAGCGGTTTAGCCAAGAAGTTCAGATTACAGAAGCCCGC  5359
              ||||| ||||||||  |||| || |||||    ||||| || ||  | || || || || 
Sbjct  58490  ATAGTCAATGAAAATTTGGTCGAACGGTTCTCGCAAGAGGTGCAAGTGACGGAGGCGCGA  58549

Query  5360   TGTTTCTATGGCTTCCAAATTGCCATGGAAAACATACATTCTGAGATGTATAGTCTCCTC  5419
              || || || || || ||| | |||||||||||| ||||||| || ||||||   || |||
Sbjct  58550  TGCTTTTACGGGTTTCAAGTGGCCATGGAAAACGTACATTCGGAAATGTATTCGCTACTC  58609

Query  5420   ATTGACACTTACAT------CAAAGATTCCAAGGAAAGGGAGTTTCTCTTCAATGCCATT  5473
              || ||||| ||| |      ||  ||    ||| |||||      || ||||| || || 
Sbjct  58610  ATCGACACGTACGTGCGGGACATTGACGAGAAGCAAAGG------CTGTTCAACGCGATC  58663

Query  5474   GAGACGATGTCTTGTGTAAAGAGGAAGGCAGATTGGGCCTTGCGTTGGATTGGGGACGAA  5533
              ||||||||| |     |    | ||||||  | ||| |  |    |||||   |  ||| 
Sbjct  58664  GAGACGATGCCCACGATCGCCAAGAAGGCCCAATGGTCGATCAAATGGATAAAGAGCGAT  58723

Query  5534   GAAGCTACCTATGGAGAACGTGTTGTAGCTTTTGCCGCAGTAGAAAGAATCTTCTTTTCT  5593
                 || || | ||  ||  |  |  | ||||||||||| || ||  | || |||||||| 
Sbjct  58724  ACGGCGACGTTTGCCGAGAGAATAATTGCTTTTGCCGCCGTTGAGGGTATATTCTTTTCG  58783

Query  5594   GGTTCTTTTGCATCAATATTCTGGTTGATATTGCTCAAGAAAGGAGGACTGATGCCTGGC  5653
              ||   ||||||  ||||||| ||| ||         |||||| | ||  || | || || 
Sbjct  58784  GGCAGTTTTGCGGCAATATTTTGGATG---------AAGAAACGCGGCTTGCTACCAGGT  58834

Query  5654   CTCACATTTTCCAACGAACTTAT-TAGCAGAGATGAGGGTTTACATTGCGACTTTGCCTG  5712
              ||||| |||  ||||||  | || | || | || |||||| | ||   ||||||||| ||
Sbjct  58835  CTCACGTTTAGCAACGAGTTGATATCGC-GCGACGAGGGTCTCCACACCGACTTTGCGTG  58893

Query  5713   CCTGATGTTCAAACACCTGCTACACAAACCTTCG-GAGCAGAGAGTCAAAGAAATAATTG  5771
               ||||||| |   ||| |  || | |||||  || ||| |  | |||   || || ||  
Sbjct  58894  TCTGATGTACTCGCACATTGTAAATAAACCGACGCGAG-AACGCGTCTTGGACATTATCA  58952

Query  5772   TCAATGCTGTTAGGATAGAACAGGAGTTCCTCACGGAGGCACTGCCGGT---GAAGCTCA  5828
               | |||| ||   ||||||  ||||||| ||||| || ||  |||||||    | |||| 
Sbjct  58953  CCGATGCGGTCTCGATAGAGAAGGAGTTTCTCACCGAAGCTTTGCCGGTCGCTATGCTC-  59011

Query  5829   TTGGGATGAACTGCGGTTTAATGAAGCAGTACATTGAATTCGTGGCGGACAGACTTATGC  5888
                || ||||||   | |||||||  ||| ||||| || || || || || |||||| |||
Sbjct  59012  --GGCATGAACAATGATTTAATGTCGCAATACATCGAGTTTGTAGCCGATAGACTTTTGC  59069

Query  5889   TGGAGCTGGGTTTTAGCAAGATTTTCAGAGTAGAA--AACCCGTTTGACTTCATAGAGAA  5946
              | ||  |  | |   |||   |  | | | || ||  || |||||||| || ||   |||
Sbjct  59070  TCGAATT--GATCGGGCAGCGTCATTACAATACAAAGAATCCGTTTGATTTTAT---GAA  59124

Query  5947   T---ATTTCACTGGAAGGGAAGACTAACTTCTTTGAAAAGAGAGTAGGCGAGTATCA  6000
              |   ||||| || ||||| ||||| ||||| |||||||| |  ||  |||| |||||
Sbjct  59125  TCTAATTTCGCTCGAAGGCAAGACAAACTTTTTTGAAAAAAAGGTTAGCGAATATCA  59181


>JX454574.1 Spodoptera littoralis NPV isolate AN1956, complete 
genome
Length=137998

 Score = 244 bits (270),  Expect = 9e-62
 Identities = 597/897 (67%), Gaps = 41/897 (5%)
 Strand=Plus/Plus

Query  5120   TTTGTCGTCTTTCCTATCGAATACCATGATATCTGGCAGATGTATAAGAAAGCGGAGGCT  5179
              |||||| | ||||||||||| || |  || || ||| | ||||| |||||||| || |||
Sbjct  58310  TTTGTCATGTTTCCTATCGAGTATCCCGACATTTGGAACATGTACAAGAAAGCAGAAGCT  58369

Query  5180   TCCTTTTGGACAGCTGAGGAGGTGGATCTTTCCAAGGACATCCAGCATTGGGAAGCCCTG  5239
              || |||||||| |  || |||||||| || || || || ||  |  |||||||  | || 
Sbjct  58370  TCGTTTTGGACCGTCGAAGAGGTGGACCTGTCGAAAGATATGAAAGATTGGGACTCGCTC  58429

Query  5240   AAGCCTGACGAGAAATATTTTATATCTCACGTTCTGGCTTTCTTTGCAGCGAGTGATGGC  5299
              ||      ||||  | | ||||||   ||||| ||||| || ||||| |||   ||||| 
Sbjct  58430  AAAGAGAGCGAGCGAGACTTTATAAAACACGTGCTGGCGTTTTTTGCCGCGTCCGATGGT  58489

Query  5300   ATAGTAAATGAAAACCTGGTGGAGCGGTTTAGCCAAGAAGTTCAGATTACAGAAGCCCGC  5359
              ||||| ||||||||  |||| || |||||    ||||| || ||  | || || || || 
Sbjct  58490  ATAGTCAATGAAAATTTGGTCGAACGGTTCTCGCAAGAGGTGCAAGTGACGGAGGCGCGA  58549

Query  5360   TGTTTCTATGGCTTCCAAATTGCCATGGAAAACATACATTCTGAGATGTATAGTCTCCTC  5419
              || || || || || ||| | |||||||||||| ||||||| || ||||||   || |||
Sbjct  58550  TGCTTTTACGGGTTTCAAGTGGCCATGGAAAACGTACATTCGGAAATGTATTCGCTACTC  58609

Query  5420   ATTGACACTTACAT------CAAAGATTCCAAGGAAAGGGAGTTTCTCTTCAATGCCATT  5473
              || ||||| ||| |      ||  ||    ||| |||||      || ||||| || || 
Sbjct  58610  ATCGACACGTACGTGCGGGACATTGACGAGAAGCAAAGG------CTGTTCAACGCGATC  58663

Query  5474   GAGACGATGTCTTGTGTAAAGAGGAAGGCAGATTGGGCCTTGCGTTGGATTGGGGACGAA  5533
              ||||||||| |     |    | ||||||  | ||| |  |    |||||   |  ||| 
Sbjct  58664  GAGACGATGCCCACGATCGCCAAGAAGGCCCAATGGTCGATCAAATGGATAAAGAGCGAT  58723

Query  5534   GAAGCTACCTATGGAGAACGTGTTGTAGCTTTTGCCGCAGTAGAAAGAATCTTCTTTTCT  5593
                 || || | ||  ||  |  |  | ||||||||||| || ||  | || |||||||| 
Sbjct  58724  ACGGCGACGTTTGCCGAGAGAATAATTGCTTTTGCCGCCGTTGAGGGTATATTCTTTTCG  58783

Query  5594   GGTTCTTTTGCATCAATATTCTGGTTGATATTGCTCAAGAAAGGAGGACTGATGCCTGGC  5653
              ||   ||||||  ||||||| ||| ||         |||||| | ||  || | || || 
Sbjct  58784  GGCAGTTTTGCGGCAATATTTTGGATG---------AAGAAACGCGGCTTGCTACCAGGT  58834

Query  5654   CTCACATTTTCCAACGAACTTAT-TAGCAGAGATGAGGGTTTACATTGCGACTTTGCCTG  5712
              ||||| |||  ||||||  | || | || | || |||||| | ||   ||||||||| ||
Sbjct  58835  CTCACGTTTAGCAACGAGTTGATATCGC-GCGACGAGGGTCTCCACACCGACTTTGCGTG  58893

Query  5713   CCTGATGTTCAAACACCTGCTACACAAACCTTCG-GAGCAGAGAGTCAAAGAAATAATTG  5771
               ||||||| |   ||| |  || | |||||  || ||| |  | |||   || || ||  
Sbjct  58894  TCTGATGTACTCGCACATTGTAAATAAACCGACGCGAG-AACGCGTCTTGGACATTATCA  58952

Query  5772   TCAATGCTGTTAGGATAGAACAGGAGTTCCTCACGGAGGCACTGCCGGT---GAAGCTCA  5828
               | |||| ||   ||||||  ||||||| ||||| || ||  |||||||    | |||| 
Sbjct  58953  CCGATGCGGTCTCGATAGAGAAGGAGTTTCTCACCGAAGCTTTGCCGGTCGCTATGCTC-  59011

Query  5829   TTGGGATGAACTGCGGTTTAATGAAGCAGTACATTGAATTCGTGGCGGACAGACTTATGC  5888
                || ||||||   | |||||||  ||| ||||| || || || || || |||||| |||
Sbjct  59012  --GGCATGAACAATGATTTAATGTCGCAATACATCGAGTTTGTAGCCGATAGACTTTTGC  59069

Query  5889   TGGAGCTGGGTTTTAGCAAGATTTTCAGAGTAGAA--AACCCGTTTGACTTCATAGAGAA  5946
              | ||  |  | |   |||   |  | | | || ||  || |||||||| || ||   |||
Sbjct  59070  TCGAATT--GATCGGGCAGCGTCATTACAATACAAAGAATCCGTTTGATTTTAT---GAA  59124

Query  5947   T---ATTTCACTGGAAGGGAAGACTAACTTCTTTGAAAAGAGAGTAGGCGAGTATCA  6000
              |   ||||| || ||||| ||||| ||||| |||||||| |  ||  |||| |||||
Sbjct  59125  TCTAATTTCGCTCGAAGGCAAGACAAACTTTTTTGAAAAAAAGGTTAGCGAATATCA  59181


>KX857215.1 Shearwaterpox virus strain SWPV-2, complete genome
Length=351108

 Score = 241 bits (266),  Expect = 1e-60
 Identities = 615/926 (66%), Gaps = 29/926 (3%)
 Strand=Plus/Plus

Query  5146    TGATATCTGGCAGATGTATAAGAAAGCGGAGGCTTCCTTTTGGACAGCTGAGGAGGTGGA  5205
               |||||| |||  |||||| ||  | |||   ||||| || ||||| |  || || || ||
Sbjct  261521  TGATATATGGAGGATGTACAAACAGGCGATAGCTTCTTTCTGGACTGTAGAAGAAGTAGA  261580

Query  5206    TCTTTCCAAGGACATCCAGCATTGGGAAGCCCTGAAGCCTGACGAGAAATATTTTATATC  5265
               ||||||  | ||  | |   ||||| ||    | || || || || | |   ||||||||
Sbjct  261581  TCTTTCACAAGATTTGCTAGATTGGAAAAATTTAAAACCAGAAGAAAGAAGATTTATATC  261640

Query  5266    TCACGTTCTGGCTTTCTTTGCAGCGAGTGATGGCATAGTAAATGAAAACCTGGTGGAGCG  5325
               | |  |||| || || |||||||  |||||||| ||||| ||||| ||  | || || ||
Sbjct  261641  TTATATTCTTGCATTTTTTGCAGTAAGTGATGGTATAGTTAATGAGAATTTAGTAGAACG  261700

Query  5326    GTTTAGCCAAGAAGTTCAGATTACAGAAGCCCGCTGTTTCTATGGCTTCCAAATTGCCAT  5385
                ||  | ||||||||||||||| | |||||  | ||||| || || || || || || ||
Sbjct  261701  TTTCTGTCAAGAAGTTCAGATTCCTGAAGCTAGATGTTTTTACGGATTTCAGATAGCTAT  261760

Query  5386    GGAAAACATACATTCTGAGATGTATAGTCTCCTCATTGACACTTACATCAAAGATTCCAA  5445
                ||||| || ||||| |||||||| ||| |  | || || ||||| ||  | |||  |||
Sbjct  261761  AGAAAATATTCATTCAGAGATGTACAGTTTGTTAATAGATACTTATATAGATGATAACAA  261820

Query  5446    GGAAAGG--GAGTTTCTCTTCAATGCCATTGAGACGATGTCTTGTGTAAAGAGGAAGGCA  5503
                |||| |   ||  | | ||||   ||||    || |||   ||||| |  | |||  | 
Sbjct  261821  AGAAAAGAAAAGACTATTTTCA--TCCATAAGAACTATGGACTGTGTGAGAAAGAAATCT  261878

Query  5504    GATTGGGCCTTGCGTTGGATTGGGGACGAAGAAGCTACCTATGGAGAACGTGTTGTAGCT  5563
               || |||||  ||   |||||     ||||    ||  | || |||||| |  | || |||
Sbjct  261879  GAATGGGCTCTGAAATGGAT---AAACGATAGCGCGCCTTACGGAGAAAGGTTAGTTGCT  261935

Query  5564    TTTGCCGCAGTAGAAAGAATCTTCTTTTCTGGTTCTTTTGCATCAATATTCTGGTTGATA  5623
               |||||||| |||||| | |||||||||||||| ||||||||  | || |||||||     
Sbjct  261936  TTTGCCGCTGTAGAAGGTATCTTCTTTTCTGGATCTTTTGCCGCTATCTTCTGGT-----  261990

Query  5624    TTGCTCAAGAAAGGAGGACTGATGCCTGGCCTCACATTTTCCAACGAACTTATTAGCAGA  5683
                   | |||||| | || || ||||||||  | || || || |||||| | || || || 
Sbjct  261991  ----TAAAGAAAAGGGGTCTTATGCCTGGATTGACTTTCTCTAACGAATTGATAAGTAGG  262046

Query  5684    GATGAGGGTTTACATTGCGACTTTGCCTGCCTGATGTTCA--AAC-ACCTGCTACACAAA  5740
               || ||||||||||| ||||| || || ||| || | || |  ||| | ||     | || 
Sbjct  262047  GACGAGGGTTTACACTGCGATTTCGCTTGCTTGTTATTTAATAACTATCTTAATAATAAG  262106

Query  5741    CCTTCGGAGCAGAGAGTCAAAGAAATAATTG--TCAATGCTGTTAGGATAGAACAGGAGT  5798
               || ||  |  | |||||  | || || || |  |||  ||||||    |||||   || |
Sbjct  262107  CCGTCACAAAATAGAGTTTATGAGATTATAGATTCA--GCTGTTTCTGTAGAAACAGAAT  262164

Query  5799    TCCTCACGGAGGCACTGCCGGTGAAGCTCATTGGGATGAACTGCGGTTTAATGAAGCAGT  5858
               | || ||||| || ||  |  |  | || || || |||||  ||   | |||||   | |
Sbjct  262165  TTCTAACGGAAGCTCTATCTATAGATCTTATCGGTATGAATAGCAAATCAATGATAGAAT  262224

Query  5859    ACATTGAATTCGTGGCGGACAGACTTATGCTGG-AGC--TGGGTTTTAGCAAGATTTTCA  5915
               | ||    |||||  | || ||| |||  |||| | |  | || ||||| || |  |  |
Sbjct  262225  ATATCATGTTCGTATCTGATAGA-TTA--CTGGTATCTTTAGGGTTTAGTAAAAAATATA  262281

Query  5916    GAGTAGAAAACCCGTTTGACTTCATAGAGAATATTTCACTGGAAGGGAAGACTAACTTCT  5975
                  | ||||| || |||   || || |||||||||||  | ||||| ||  |||| ||||
Sbjct  262282  ACTTTGAAAATCCATTTAGTTTTATGGAGAATATTTCGTTAGAAGGCAAAGCTAATTTCT  262341

Query  5976    TTGAAAAGAGAGTAGGCGAGTATCAGAGAATGGGAGTGATGTCAAGTCCAACAGAGAATT  6035
               | || ||| ||||| |  | |||||| | |||||  | ||||| | |  |  ||| ||| 
Sbjct  262342  TCGAGAAGCGAGTAAGTAACTATCAGCGTATGGGTATAATGTCTACTAAAGAAGAAAATA  262401

Query  6036    CTTTTACCTTAGATGCTGACTTCTAA  6061
                ||| ||   |||||| || ||||||
Sbjct  262402  TTTTCACTACAGATGCAGAATTCTAA  262427


>NC_032111.1 BeAn 58058 virus, complete genome
Length=163005

 Score = 201 bits (222),  Expect = 1e-48
 Identities = 395/584 (68%), Gaps = 9/584 (2%)
 Strand=Plus/Minus

Query  5129   TTTCCTATCGAATACCATGATATCTGGCAGATGTATAAGAAAGCGGAGGCTTCCTTTTGG  5188
              ||||| ||  || |  ||||||| ||||  |||||||||   ||   |||    ||||||
Sbjct  24083  TTTCCAATACAACATAATGATATTTGGCTAATGTATAAGCGTGCCTTGGCAAGTTTTTGG  24024

Query  5189   ACAGCTGAGGAGGTGGATCTTTCCAAGGACATCCAGCATTGGGAAGCCCTGAAGCCTGAC  5248
              |||| ||| || || ||| | || || || ||  |  ||||| ||    |     |||| 
Sbjct  24023  ACAGTTGATGAAGTTGATTTATCAAAAGATATTAATGATTGGAAAAAATTATCAACTGAT  23964

Query  5249   GAGAAATATTTTATATCTCACGTTCTGGCTTTCTTTGCAGCGAGTGATGGCATAGTAAAT  5308
              || | | ||||||||    | ||||| ||||||||||| || |||||||| || || || 
Sbjct  23963  GAAAGACATTTTATAAAATATGTTCTTGCTTTCTTTGCTGCTAGTGATGGTATTGTTAAC  23904

Query  5309   GAAAACCTGGTGGAGCGGTTTAGCCAAGAAGTTCAGATTACAGAAGCCCGCTGTTTCTAT  5368
              |||||  | |   |  | |||    | || |||||  |  | |||||  | ||||| |||
Sbjct  23903  GAAAATTTAGCTAAAAGATTTTTTAATGATGTTCAATTGTCTGAAGCTAGATGTTTTTAT  23844

Query  5369   GGCTTCCAAATTGCCATGGAAAACATACATTCTGAGATGTATAGTCTCCTCATTGACACT  5428
              || || || ||||| || ||||| || |||||||| ||||||||| | || ||||| || 
Sbjct  23843  GGGTTTCAGATTGCTATTGAAAATATTCATTCTGAAATGTATAGTTTACTAATTGATACA  23784

Query  5429   TACATCAAAGATTCCAAGGAAAGGGAGTTTCTCTTCAATGCCATTGAGACGATGTCTTGT  5488
              || || | ||||    | ||||     |||||||| || || ||||| || ||    |||
Sbjct  23783  TATATAACAGATAATGAAGAAAAAACTTTTCTCTTAAAAGCAATTGAAACAATTGAGTGT  23724

Query  5489   GTAAAGAGGAAGGCAGATTGGGCCTTGCGTTGGATTGGGGACGAAGAAGCTACCTATGGA  5548
              |||||   ||||||  ||||| |       ||||||   ||  |  | || || | ||| 
Sbjct  23723  GTAAAATTGAAGGCTAATTGGACAAAAAAATGGATTTCTGATTATAATGCAACATTTGGT  23664

Query  5549   GAACGTGTTGTAGCTTTTGCCGCAGTAGAAAGAATCTTCTTTTCTGGTTCTTTTGCATCA  5608
                |||| |||| || ||||| || || ||  | || |||||||| || || |||||  ||
Sbjct  23663  ACACGTCTTGTGGCCTTTGCGGCTGTTGAGGGTATTTTCTTTTCCGGATCATTTGCTGCA  23604

Query  5609   ATATTCTGGTTGATATTGCTCAAGAAAGGAGGACTGATGCCTGGCCTCACATTTTCCAAC  5668
              ||||| |||     |||    || ||| ||||| | ||||| ||  | |||||||| || 
Sbjct  23603  ATATTTTGG-----ATT----AAAAAACGAGGATTAATGCCAGGATTAACATTTTCTAAT  23553

Query  5669   GAACTTATTAGCAGAGATGAGGGTTTACATTGCGACTTTGCCTG  5712
              ||| | ||||| || ||||| ||  ||||||| || ||||| ||
Sbjct  23552  GAATTGATTAGTAGGGATGAAGGCCTACATTGTGATTTTGCATG  23509


>KY094066.1 BeAn 58058 virus strain BeAn58058, complete genome
Length=163005

 Score = 201 bits (222),  Expect = 1e-48
 Identities = 395/584 (68%), Gaps = 9/584 (2%)
 Strand=Plus/Minus

Query  5129   TTTCCTATCGAATACCATGATATCTGGCAGATGTATAAGAAAGCGGAGGCTTCCTTTTGG  5188
              ||||| ||  || |  ||||||| ||||  |||||||||   ||   |||    ||||||
Sbjct  24083  TTTCCAATACAACATAATGATATTTGGCTAATGTATAAGCGTGCCTTGGCAAGTTTTTGG  24024

Query  5189   ACAGCTGAGGAGGTGGATCTTTCCAAGGACATCCAGCATTGGGAAGCCCTGAAGCCTGAC  5248
              |||| ||| || || ||| | || || || ||  |  ||||| ||    |     |||| 
Sbjct  24023  ACAGTTGATGAAGTTGATTTATCAAAAGATATTAATGATTGGAAAAAATTATCAACTGAT  23964

Query  5249   GAGAAATATTTTATATCTCACGTTCTGGCTTTCTTTGCAGCGAGTGATGGCATAGTAAAT  5308
              || | | ||||||||    | ||||| ||||||||||| || |||||||| || || || 
Sbjct  23963  GAAAGACATTTTATAAAATATGTTCTTGCTTTCTTTGCTGCTAGTGATGGTATTGTTAAC  23904

Query  5309   GAAAACCTGGTGGAGCGGTTTAGCCAAGAAGTTCAGATTACAGAAGCCCGCTGTTTCTAT  5368
              |||||  | |   |  | |||    | || |||||  |  | |||||  | ||||| |||
Sbjct  23903  GAAAATTTAGCTAAAAGATTTTTTAATGATGTTCAATTGTCTGAAGCTAGATGTTTTTAT  23844

Query  5369   GGCTTCCAAATTGCCATGGAAAACATACATTCTGAGATGTATAGTCTCCTCATTGACACT  5428
              || || || ||||| || ||||| || |||||||| ||||||||| | || ||||| || 
Sbjct  23843  GGGTTTCAGATTGCTATTGAAAATATTCATTCTGAAATGTATAGTTTACTAATTGATACA  23784

Query  5429   TACATCAAAGATTCCAAGGAAAGGGAGTTTCTCTTCAATGCCATTGAGACGATGTCTTGT  5488
              || || | ||||    | ||||     |||||||| || || ||||| || ||    |||
Sbjct  23783  TATATAACAGATAATGAAGAAAAAACTTTTCTCTTAAAAGCAATTGAAACAATTGAGTGT  23724

Query  5489   GTAAAGAGGAAGGCAGATTGGGCCTTGCGTTGGATTGGGGACGAAGAAGCTACCTATGGA  5548
              |||||   ||||||  ||||| |       ||||||   ||  |  | || || | ||| 
Sbjct  23723  GTAAAATTGAAGGCTAATTGGACAAAAAAATGGATTTCTGATTATAATGCAACATTTGGT  23664

Query  5549   GAACGTGTTGTAGCTTTTGCCGCAGTAGAAAGAATCTTCTTTTCTGGTTCTTTTGCATCA  5608
                |||| |||| || ||||| || || ||  | || |||||||| || || |||||  ||
Sbjct  23663  ACACGTCTTGTGGCCTTTGCGGCTGTTGAGGGTATTTTCTTTTCCGGATCATTTGCTGCA  23604

Query  5609   ATATTCTGGTTGATATTGCTCAAGAAAGGAGGACTGATGCCTGGCCTCACATTTTCCAAC  5668
              ||||| |||     |||    || ||| ||||| | ||||| ||  | |||||||| || 
Sbjct  23603  ATATTTTGG-----ATT----AAAAAACGAGGATTAATGCCAGGATTAACATTTTCTAAT  23553

Query  5669   GAACTTATTAGCAGAGATGAGGGTTTACATTGCGACTTTGCCTG  5712
              ||| | ||||| || ||||| ||  ||||||| || ||||| ||
Sbjct  23552  GAATTGATTAGTAGGGATGAAGGCCTACATTGTGATTTTGCATG  23509


>NC_019495.1 Cyprinid herpesvirus 2 strain ST-J1, complete genome
Length=290304

 Score = 197 bits (218),  Expect = 1e-47
 Identities = 573/870 (66%), Gaps = 38/870 (4%)
 Strand=Plus/Plus

Query  5147   GATATCTGGCAGATGTATAAGAAAGCGGAGGCTTCCTTTTGGACAGCTGAGGAGGTGGAT  5206
              ||||| ||| ||||||| ||||| ||  |    ||    ||||| || || ||| | |||
Sbjct  25474  GATATATGGGAGATGTACAAGAAGGCTCAAAACTCAAACTGGACCGCCGAAGAGATTGAT  25533

Query  5207   CTTTCCAAGGACATCCAGCATTGGGAAGCCCTGAAGCCT--GACGAGAAATATTTTATAT  5264
              ||  ||||||||||  |    ||| | || ||  | ||   |||||| |  ||||| |  
Sbjct  25534  CTGGCCAAGGACATGGACGGCTGGTACGCTCT--ATCCAAAGACGAGCAGCATTTTCTCA  25591

Query  5265   CTCACGTTCTGGCTTTCTTTGCAGCGAGTGATGGCATAGTAAATGAAAACCTGGTGGAGC  5324
                 ||||  |||| |||||||||||   |||||| ||||| || || || |||   ||| 
Sbjct  25592  AGTACGTGTTGGCATTCTTTGCAGCCTCTGATGGTATAGTGAACGAGAATCTGTGCGAGA  25651

Query  5325   GGTTTAGCCAAGAAGTTCAGATTACA--GAAGCCCGCTGTTTCTATGGCTTCCAAATTGC  5382
              | || | |   ||||| |||  |||   || |||   |||||||| || ||||| || ||
Sbjct  25652  GATTCACCAGGGAAGTGCAG--TACGTGGAGGCCAAGTGTTTCTACGGTTTCCAGATGGC  25709

Query  5383   CATGGAAAACATACATTCTGAGATGTAT---AGTCTCCTCATTGACACTTACATCAAAGA  5439
              ||| |||||  | || |||||| |||||   |  || || ||    || ||||| | |||
Sbjct  25710  CATCGAAAATGTGCACTCTGAGGTGTATGCCAAGCTTCTGATG---ACGTACATTACAGA  25766

Query  5440   TTCCAAGGAAAGGGAGTTTCTCTTCAATGCCATTGAGACGATGTCTTGTGTAAAGAGGAA  5499
                 |   || || ||    || ||   |||||| |||   ||  |  |  | ||||||||
Sbjct  25767  CGTCGCCGAGAGAGATCGGCTGTTTGGTGCCATCGAGCACATACCCAGCATCAAGAGGAA  25826

Query  5500   GGCAGATTGGGCCTTGCGTTGGATTGGGGACGAAGAAGCTACCTATGGAGAACGTGTTGT  5559
              |||    |||||| ||   |||||      | |    ||||| | ||| || ||  | ||
Sbjct  25827  GGCGCGGTGGGCCATGAAGTGGATCAACAGCCAGAGCGCTACGTTTGGCGAGCGGCTGGT  25886

Query  5560   AGCTTTTGCCGCAGTAGAAAGAATCTTCTTTTCTGGTTCTTTTGCATCAATATTCTGGTT  5619
              ||| ||||| || || ||  | ||||| ||    ||||| |||||  | || ||||||  
Sbjct  25887  AGCCTTTGCTGCTGTGGAGGGCATCTTTTTCAGCGGTTCGTTTGCGGCCATCTTCTGG--  25944

Query  5620   GATATTGCTCAAGAA-AGGAGGACTGATGCCTGGCCTCACATTTTCCAACGAACTTATTA  5678
                     |||||| | | | ||||  ||||| || ||    ||||||||||| || || |
Sbjct  25945  -------CTCAAGCAGAAGGGGACC-ATGCCCGGGCTGTACTTTTCCAACGAGCTCATCA  25996

Query  5679   GCAGAGATGAGGGTTTACATTGCGACTTTGCCTGCCTGATGTTCAAA---CACCTGCTAC  5735
              |||| || |||||| | ||  | || |||||||||||| | | ||     ||| |||| |
Sbjct  25997  GCAGGGACGAGGGTCTCCACAGAGATTTTGCCTGCCTGCTCTACACGGGCCACTTGCTCC  26056

Query  5736   ACAAACCTTCGGAGCAGAGAGTCAAAGAAATAATTGTCAATGCTGTTAGGATAGAACAGG  5795
              ||||||||||  |  |||  ||| |    || ||     | |||||   ||| ||  |||
Sbjct  26057  ACAAACCTTCTCAAGAGACCGTCTACAGTATCATCAAAGAGGCTGTGGAGATCGAGAAGG  26116

Query  5796   AGTTCCTCACGGAGGCACTGCCGGTGAAGCTCATTGGGATGAACTGCGGTTTAATGAAGC  5855
              |||| || || ||| | ||||| |||   ||  | || ||||||  | |  | ||||  |
Sbjct  26117  AGTTTCTGACAGAGTCTCTGCCCGTGTCTCTGCTGGGCATGAACAACAGACTCATGAGCC  26176

Query  5856   AGTACATTGAATTCGTGGCGGACAGACTTATGCTGG---AGCTGGGTTTTAGCAAGATTT  5912
              | |||||||| |  ||||| |||   | | |||||    |||||||  |  || ||| | 
Sbjct  26177  AATACATTGAGTATGTGGCCGAC---CATCTGCTGTGCCAGCTGGGACTC-GCCAGACTC  26232

Query  5913   TCAGAGTAGAA--AACCCGTTTGACTTCATAGAGAATATTTCACTGGAAGGGAAGACTAA  5970
              | | ||||     |||||||| ||||| || || || || ||  ||||||||||||| ||
Sbjct  26233  T-ACAGTACGCCTAACCCGTTCGACTTTATGGAAAACATATCGTTGGAAGGGAAGACCAA  26291

Query  5971   CTTCTTTGAAAAGAGAGTAGGCGAGTATCA  6000
              ||||||||||||||| || ||||| |||||
Sbjct  26292  CTTCTTTGAAAAGAGGGTCGGCGACTATCA  26321


>JQ815364.1 Cyprinid herpesvirus 2 strain ST-J1, complete genome
Length=290304

 Score = 197 bits (218),  Expect = 1e-47
 Identities = 573/870 (66%), Gaps = 38/870 (4%)
 Strand=Plus/Plus

Query  5147   GATATCTGGCAGATGTATAAGAAAGCGGAGGCTTCCTTTTGGACAGCTGAGGAGGTGGAT  5206
              ||||| ||| ||||||| ||||| ||  |    ||    ||||| || || ||| | |||
Sbjct  25474  GATATATGGGAGATGTACAAGAAGGCTCAAAACTCAAACTGGACCGCCGAAGAGATTGAT  25533

Query  5207   CTTTCCAAGGACATCCAGCATTGGGAAGCCCTGAAGCCT--GACGAGAAATATTTTATAT  5264
              ||  ||||||||||  |    ||| | || ||  | ||   |||||| |  ||||| |  
Sbjct  25534  CTGGCCAAGGACATGGACGGCTGGTACGCTCT--ATCCAAAGACGAGCAGCATTTTCTCA  25591

Query  5265   CTCACGTTCTGGCTTTCTTTGCAGCGAGTGATGGCATAGTAAATGAAAACCTGGTGGAGC  5324
                 ||||  |||| |||||||||||   |||||| ||||| || || || |||   ||| 
Sbjct  25592  AGTACGTGTTGGCATTCTTTGCAGCCTCTGATGGTATAGTGAACGAGAATCTGTGCGAGA  25651

Query  5325   GGTTTAGCCAAGAAGTTCAGATTACA--GAAGCCCGCTGTTTCTATGGCTTCCAAATTGC  5382
              | || | |   ||||| |||  |||   || |||   |||||||| || ||||| || ||
Sbjct  25652  GATTCACCAGGGAAGTGCAG--TACGTGGAGGCCAAGTGTTTCTACGGTTTCCAGATGGC  25709

Query  5383   CATGGAAAACATACATTCTGAGATGTAT---AGTCTCCTCATTGACACTTACATCAAAGA  5439
              ||| |||||  | || |||||| |||||   |  || || ||    || ||||| | |||
Sbjct  25710  CATCGAAAATGTGCACTCTGAGGTGTATGCCAAGCTTCTGATG---ACGTACATTACAGA  25766

Query  5440   TTCCAAGGAAAGGGAGTTTCTCTTCAATGCCATTGAGACGATGTCTTGTGTAAAGAGGAA  5499
                 |   || || ||    || ||   |||||| |||   ||  |  |  | ||||||||
Sbjct  25767  CGTCGCCGAGAGAGATCGGCTGTTTGGTGCCATCGAGCACATACCCAGCATCAAGAGGAA  25826

Query  5500   GGCAGATTGGGCCTTGCGTTGGATTGGGGACGAAGAAGCTACCTATGGAGAACGTGTTGT  5559
              |||    |||||| ||   |||||      | |    ||||| | ||| || ||  | ||
Sbjct  25827  GGCGCGGTGGGCCATGAAGTGGATCAACAGCCAGAGCGCTACGTTTGGCGAGCGGCTGGT  25886

Query  5560   AGCTTTTGCCGCAGTAGAAAGAATCTTCTTTTCTGGTTCTTTTGCATCAATATTCTGGTT  5619
              ||| ||||| || || ||  | ||||| ||    ||||| |||||  | || ||||||  
Sbjct  25887  AGCCTTTGCTGCTGTGGAGGGCATCTTTTTCAGCGGTTCGTTTGCGGCCATCTTCTGG--  25944

Query  5620   GATATTGCTCAAGAA-AGGAGGACTGATGCCTGGCCTCACATTTTCCAACGAACTTATTA  5678
                     |||||| | | | ||||  ||||| || ||    ||||||||||| || || |
Sbjct  25945  -------CTCAAGCAGAAGGGGACC-ATGCCCGGGCTGTACTTTTCCAACGAGCTCATCA  25996

Query  5679   GCAGAGATGAGGGTTTACATTGCGACTTTGCCTGCCTGATGTTCAAA---CACCTGCTAC  5735
              |||| || |||||| | ||  | || |||||||||||| | | ||     ||| |||| |
Sbjct  25997  GCAGGGACGAGGGTCTCCACAGAGATTTTGCCTGCCTGCTCTACACGGGCCACTTGCTCC  26056

Query  5736   ACAAACCTTCGGAGCAGAGAGTCAAAGAAATAATTGTCAATGCTGTTAGGATAGAACAGG  5795
              ||||||||||  |  |||  ||| |    || ||     | |||||   ||| ||  |||
Sbjct  26057  ACAAACCTTCTCAAGAGACCGTCTACAGTATCATCAAAGAGGCTGTGGAGATCGAGAAGG  26116

Query  5796   AGTTCCTCACGGAGGCACTGCCGGTGAAGCTCATTGGGATGAACTGCGGTTTAATGAAGC  5855
              |||| || || ||| | ||||| |||   ||  | || ||||||  | |  | ||||  |
Sbjct  26117  AGTTTCTGACAGAGTCTCTGCCCGTGTCTCTGCTGGGCATGAACAACAGACTCATGAGCC  26176

Query  5856   AGTACATTGAATTCGTGGCGGACAGACTTATGCTGG---AGCTGGGTTTTAGCAAGATTT  5912
              | |||||||| |  ||||| |||   | | |||||    |||||||  |  || ||| | 
Sbjct  26177  AATACATTGAGTATGTGGCCGAC---CATCTGCTGTGCCAGCTGGGACTC-GCCAGACTC  26232

Query  5913   TCAGAGTAGAA--AACCCGTTTGACTTCATAGAGAATATTTCACTGGAAGGGAAGACTAA  5970
              | | ||||     |||||||| ||||| || || || || ||  ||||||||||||| ||
Sbjct  26233  T-ACAGTACGCCTAACCCGTTCGACTTTATGGAAAACATATCGTTGGAAGGGAAGACCAA  26291

Query  5971   CTTCTTTGAAAAGAGAGTAGGCGAGTATCA  6000
              ||||||||||||||| || ||||| |||||
Sbjct  26292  CTTCTTTGAAAAGAGGGTCGGCGACTATCA  26321


>NC_019495.1 Cyprinid herpesvirus 2 strain ST-J1, complete genome
Length=290304

 Score = 197 bits (218),  Expect = 1e-47
 Identities = 573/870 (66%), Gaps = 38/870 (4%)
 Strand=Plus/Plus

Query  5147   GATATCTGGCAGATGTATAAGAAAGCGGAGGCTTCCTTTTGGACAGCTGAGGAGGTGGAT  5206
              ||||| ||| ||||||| ||||| ||  |    ||    ||||| || || ||| | |||
Sbjct  25474  GATATATGGGAGATGTACAAGAAGGCTCAAAACTCAAACTGGACCGCCGAAGAGATTGAT  25533

Query  5207   CTTTCCAAGGACATCCAGCATTGGGAAGCCCTGAAGCCT--GACGAGAAATATTTTATAT  5264
              ||  ||||||||||  |    ||| | || ||  | ||   |||||| |  ||||| |  
Sbjct  25534  CTGGCCAAGGACATGGACGGCTGGTACGCTCT--ATCCAAAGACGAGCAGCATTTTCTCA  25591

Query  5265   CTCACGTTCTGGCTTTCTTTGCAGCGAGTGATGGCATAGTAAATGAAAACCTGGTGGAGC  5324
                 ||||  |||| |||||||||||   |||||| ||||| || || || |||   ||| 
Sbjct  25592  AGTACGTGTTGGCATTCTTTGCAGCCTCTGATGGTATAGTGAACGAGAATCTGTGCGAGA  25651

Query  5325   GGTTTAGCCAAGAAGTTCAGATTACA--GAAGCCCGCTGTTTCTATGGCTTCCAAATTGC  5382
              | || | |   ||||| |||  |||   || |||   |||||||| || ||||| || ||
Sbjct  25652  GATTCACCAGGGAAGTGCAG--TACGTGGAGGCCAAGTGTTTCTACGGTTTCCAGATGGC  25709

Query  5383   CATGGAAAACATACATTCTGAGATGTAT---AGTCTCCTCATTGACACTTACATCAAAGA  5439
              ||| |||||  | || |||||| |||||   |  || || ||    || ||||| | |||
Sbjct  25710  CATCGAAAATGTGCACTCTGAGGTGTATGCCAAGCTTCTGATG---ACGTACATTACAGA  25766

Query  5440   TTCCAAGGAAAGGGAGTTTCTCTTCAATGCCATTGAGACGATGTCTTGTGTAAAGAGGAA  5499
                 |   || || ||    || ||   |||||| |||   ||  |  |  | ||||||||
Sbjct  25767  CGTCGCCGAGAGAGATCGGCTGTTTGGTGCCATCGAGCACATACCCAGCATCAAGAGGAA  25826

Query  5500   GGCAGATTGGGCCTTGCGTTGGATTGGGGACGAAGAAGCTACCTATGGAGAACGTGTTGT  5559
              |||    |||||| ||   |||||      | |    ||||| | ||| || ||  | ||
Sbjct  25827  GGCGCGGTGGGCCATGAAGTGGATCAACAGCCAGAGCGCTACGTTTGGCGAGCGGCTGGT  25886

Query  5560   AGCTTTTGCCGCAGTAGAAAGAATCTTCTTTTCTGGTTCTTTTGCATCAATATTCTGGTT  5619
              ||| ||||| || || ||  | ||||| ||    ||||| |||||  | || ||||||  
Sbjct  25887  AGCCTTTGCTGCTGTGGAGGGCATCTTTTTCAGCGGTTCGTTTGCGGCCATCTTCTGG--  25944

Query  5620   GATATTGCTCAAGAA-AGGAGGACTGATGCCTGGCCTCACATTTTCCAACGAACTTATTA  5678
                     |||||| | | | ||||  ||||| || ||    ||||||||||| || || |
Sbjct  25945  -------CTCAAGCAGAAGGGGACC-ATGCCCGGGCTGTACTTTTCCAACGAGCTCATCA  25996

Query  5679   GCAGAGATGAGGGTTTACATTGCGACTTTGCCTGCCTGATGTTCAAA---CACCTGCTAC  5735
              |||| || |||||| | ||  | || |||||||||||| | | ||     ||| |||| |
Sbjct  25997  GCAGGGACGAGGGTCTCCACAGAGATTTTGCCTGCCTGCTCTACACGGGCCACTTGCTCC  26056

Query  5736   ACAAACCTTCGGAGCAGAGAGTCAAAGAAATAATTGTCAATGCTGTTAGGATAGAACAGG  5795
              ||||||||||  |  |||  ||| |    || ||     | |||||   ||| ||  |||
Sbjct  26057  ACAAACCTTCTCAAGAGACCGTCTACAGTATCATCAAAGAGGCTGTGGAGATCGAGAAGG  26116

Query  5796   AGTTCCTCACGGAGGCACTGCCGGTGAAGCTCATTGGGATGAACTGCGGTTTAATGAAGC  5855
              |||| || || ||| | ||||| |||   ||  | || ||||||  | |  | ||||  |
Sbjct  26117  AGTTTCTGACAGAGTCTCTGCCCGTGTCTCTGCTGGGCATGAACAACAGACTCATGAGCC  26176

Query  5856   AGTACATTGAATTCGTGGCGGACAGACTTATGCTGG---AGCTGGGTTTTAGCAAGATTT  5912
              | |||||||| |  ||||| |||   | | |||||    |||||||  |  || ||| | 
Sbjct  26177  AATACATTGAGTATGTGGCCGAC---CATCTGCTGTGCCAGCTGGGACTC-GCCAGACTC  26232

Query  5913   TCAGAGTAGAA--AACCCGTTTGACTTCATAGAGAATATTTCACTGGAAGGGAAGACTAA  5970
              | | ||||     |||||||| ||||| || || || || ||  ||||||||||||| ||
Sbjct  26233  T-ACAGTACGCCTAACCCGTTCGACTTTATGGAAAACATATCGTTGGAAGGGAAGACCAA  26291

Query  5971   CTTCTTTGAAAAGAGAGTAGGCGAGTATCA  6000
              ||||||||||||||| || ||||| |||||
Sbjct  26292  CTTCTTTGAAAAGAGGGTCGGCGACTATCA  26321


>JQ815364.1 Cyprinid herpesvirus 2 strain ST-J1, complete genome
Length=290304

 Score = 197 bits (218),  Expect = 1e-47
 Identities = 573/870 (66%), Gaps = 38/870 (4%)
 Strand=Plus/Plus

Query  5147   GATATCTGGCAGATGTATAAGAAAGCGGAGGCTTCCTTTTGGACAGCTGAGGAGGTGGAT  5206
              ||||| ||| ||||||| ||||| ||  |    ||    ||||| || || ||| | |||
Sbjct  25474  GATATATGGGAGATGTACAAGAAGGCTCAAAACTCAAACTGGACCGCCGAAGAGATTGAT  25533

Query  5207   CTTTCCAAGGACATCCAGCATTGGGAAGCCCTGAAGCCT--GACGAGAAATATTTTATAT  5264
              ||  ||||||||||  |    ||| | || ||  | ||   |||||| |  ||||| |  
Sbjct  25534  CTGGCCAAGGACATGGACGGCTGGTACGCTCT--ATCCAAAGACGAGCAGCATTTTCTCA  25591

Query  5265   CTCACGTTCTGGCTTTCTTTGCAGCGAGTGATGGCATAGTAAATGAAAACCTGGTGGAGC  5324
                 ||||  |||| |||||||||||   |||||| ||||| || || || |||   ||| 
Sbjct  25592  AGTACGTGTTGGCATTCTTTGCAGCCTCTGATGGTATAGTGAACGAGAATCTGTGCGAGA  25651

Query  5325   GGTTTAGCCAAGAAGTTCAGATTACA--GAAGCCCGCTGTTTCTATGGCTTCCAAATTGC  5382
              | || | |   ||||| |||  |||   || |||   |||||||| || ||||| || ||
Sbjct  25652  GATTCACCAGGGAAGTGCAG--TACGTGGAGGCCAAGTGTTTCTACGGTTTCCAGATGGC  25709

Query  5383   CATGGAAAACATACATTCTGAGATGTAT---AGTCTCCTCATTGACACTTACATCAAAGA  5439
              ||| |||||  | || |||||| |||||   |  || || ||    || ||||| | |||
Sbjct  25710  CATCGAAAATGTGCACTCTGAGGTGTATGCCAAGCTTCTGATG---ACGTACATTACAGA  25766

Query  5440   TTCCAAGGAAAGGGAGTTTCTCTTCAATGCCATTGAGACGATGTCTTGTGTAAAGAGGAA  5499
                 |   || || ||    || ||   |||||| |||   ||  |  |  | ||||||||
Sbjct  25767  CGTCGCCGAGAGAGATCGGCTGTTTGGTGCCATCGAGCACATACCCAGCATCAAGAGGAA  25826

Query  5500   GGCAGATTGGGCCTTGCGTTGGATTGGGGACGAAGAAGCTACCTATGGAGAACGTGTTGT  5559
              |||    |||||| ||   |||||      | |    ||||| | ||| || ||  | ||
Sbjct  25827  GGCGCGGTGGGCCATGAAGTGGATCAACAGCCAGAGCGCTACGTTTGGCGAGCGGCTGGT  25886

Query  5560   AGCTTTTGCCGCAGTAGAAAGAATCTTCTTTTCTGGTTCTTTTGCATCAATATTCTGGTT  5619
              ||| ||||| || || ||  | ||||| ||    ||||| |||||  | || ||||||  
Sbjct  25887  AGCCTTTGCTGCTGTGGAGGGCATCTTTTTCAGCGGTTCGTTTGCGGCCATCTTCTGG--  25944

Query  5620   GATATTGCTCAAGAA-AGGAGGACTGATGCCTGGCCTCACATTTTCCAACGAACTTATTA  5678
                     |||||| | | | ||||  ||||| || ||    ||||||||||| || || |
Sbjct  25945  -------CTCAAGCAGAAGGGGACC-ATGCCCGGGCTGTACTTTTCCAACGAGCTCATCA  25996

Query  5679   GCAGAGATGAGGGTTTACATTGCGACTTTGCCTGCCTGATGTTCAAA---CACCTGCTAC  5735
              |||| || |||||| | ||  | || |||||||||||| | | ||     ||| |||| |
Sbjct  25997  GCAGGGACGAGGGTCTCCACAGAGATTTTGCCTGCCTGCTCTACACGGGCCACTTGCTCC  26056

Query  5736   ACAAACCTTCGGAGCAGAGAGTCAAAGAAATAATTGTCAATGCTGTTAGGATAGAACAGG  5795
              ||||||||||  |  |||  ||| |    || ||     | |||||   ||| ||  |||
Sbjct  26057  ACAAACCTTCTCAAGAGACCGTCTACAGTATCATCAAAGAGGCTGTGGAGATCGAGAAGG  26116

Query  5796   AGTTCCTCACGGAGGCACTGCCGGTGAAGCTCATTGGGATGAACTGCGGTTTAATGAAGC  5855
              |||| || || ||| | ||||| |||   ||  | || ||||||  | |  | ||||  |
Sbjct  26117  AGTTTCTGACAGAGTCTCTGCCCGTGTCTCTGCTGGGCATGAACAACAGACTCATGAGCC  26176

Query  5856   AGTACATTGAATTCGTGGCGGACAGACTTATGCTGG---AGCTGGGTTTTAGCAAGATTT  5912
              | |||||||| |  ||||| |||   | | |||||    |||||||  |  || ||| | 
Sbjct  26177  AATACATTGAGTATGTGGCCGAC---CATCTGCTGTGCCAGCTGGGACTC-GCCAGACTC  26232

Query  5913   TCAGAGTAGAA--AACCCGTTTGACTTCATAGAGAATATTTCACTGGAAGGGAAGACTAA  5970
              | | ||||     |||||||| ||||| || || || || ||  ||||||||||||| ||
Sbjct  26233  T-ACAGTACGCCTAACCCGTTCGACTTTATGGAAAACATATCGTTGGAAGGGAAGACCAA  26291

Query  5971   CTTCTTTGAAAAGAGAGTAGGCGAGTATCA  6000
              ||||||||||||||| || ||||| |||||
Sbjct  26292  CTTCTTTGAAAAGAGGGTCGGCGACTATCA  26321


>NC_009127.1 Cyprinid herpesvirus 3, complete genome
Length=295146

 Score = 182 bits (201),  Expect = 9e-43
 Identities = 575/881 (65%), Gaps = 34/881 (4%)
 Strand=Plus/Plus

Query  5135   ATCGAATACCATGATATCTGGCAGATGTATAAGAAAGCGGAGGCTTCCTTTTGGACAGCT  5194
              |||||  |||| || ||||||   ||||| ||||| ||| ||   |||   ||||| || 
Sbjct  42285  ATCGAGCACCAGGACATCTGGTCCATGTACAAGAAGGCGCAGTTCTCCAACTGGACCGCC  42344

Query  5195   GAGGAGGTGGATCTTTCCAAGGACAT--CCAGCATTGGGAAGCCCTGAAGCCTGACGA-G  5251
              |||||| | || ||  |||||||||   || ||  |||||  | |||    ||||  | |
Sbjct  42345  GAGGAGATTGACCTGGCCAAGGACACGGCCGGC--TGGGAGTCACTGT---CTGAGAACG  42399

Query  5252   AAATATTTTATATCTCA--CGTTCTGGCTTTCTTTGCAGCGAGTGATGGCATAGTAAATG  5309
              |||  ||||   ||  |  | | ||||| ||||| || ||   ||| |||||||| ||||
Sbjct  42400  AAAAGTTTTTCCTCAAAAACATACTGGCCTTCTTCGCCGCCTCTGACGGCATAGTCAATG  42459

Query  5310   AAAACCTGGTGGAGCGGTTTAGCCAAGAAGTTCAGATTACA--GAAGCCCGCTGTTTCTA  5367
              | |||||||      |||| |   |||| || |||  |||   || || ||||| |||||
Sbjct  42460  AGAACCTGGCCACCAGGTTCATGAAAGAGGTGCAG--TACTTTGAGGCGCGCTGCTTCTA  42517

Query  5368   TGGCTTCCAAATTGCCATGGAAAACATACATTCTGAGATGTAT---AGTCTCCTCATTGA  5424
               |||||||| || ||||| || ||| | || |||||| ||||    |  || ||||   |
Sbjct  42518  CGGCTTCCAGATAGCCATAGAGAACGTGCACTCTGAGGTGTACGCCAAACTGCTCA---A  42574

Query  5425   CACTTACATCAAAGATTCCAAGGAAAGGGAGTTTCTCTTCAATGCCATTGAGACGATGTC  5484
              ||| ||||||   ||| ||   ||  |  |    || ||||| ||||| ||||||||| |
Sbjct  42575  CACGTACATCCTGGATCCCGTCGAGCGTAACGGGCTGTTCAAGGCCATGGAGACGATGCC  42634

Query  5485   TTGTGTAAAGAGGAAGGCAGATTGGGCCTTGCGTTGGATTGGGGACGAAGAAGCTACCTA  5544
               ||  | |||| |||||| || |||||  |    ||||| | |      || || || | 
Sbjct  42635  CTGCATCAAGAAGAAGGCGGACTGGGCGCTCAACTGGATCGAGAGTCCCGACGCAACGTT  42694

Query  5545   TGGAGAACGTGTTGTAGCTTTTGCCGCAGTAGAAAGAATCTTCTTTTCTGGTTCTTTTGC  5604
               || ||  |  | ||||| ||| |||| || ||  | |||||||| || ||  | || ||
Sbjct  42695  CGGCGAGAGGCTGGTAGCCTTTACCGCCGTCGAGGGCATCTTCTTCTCGGGCGCCTTCGC  42754

Query  5605   ATCAATATTCTGGTTGATATTGCTCAAGAAAGGAGGACT-GATGCCTGGCCTCACATTTT  5663
               || || ||||||         |||||| | | |||  | |||||| || ||||| || |
Sbjct  42755  CTCCATCTTCTGG---------CTCAAGCA-GAAGGTGTCGATGCCCGGACTCACCTTCT  42804

Query  5664   CCAACGAACTTATTAGCAGAGATGAGGGTTTACATTGCGACTTTGCCTGCCTGATGTTC-  5722
              | |||||||| || ||||| || |||||  | ||| | ||||||||||||||  ||||| 
Sbjct  42805  CGAACGAACTCATCAGCAGGGACGAGGGGCTGCATAGGGACTTTGCCTGCCTCCTGTTCT  42864

Query  5723   --AAACACCTGCTACACAAACCTTCGGAGCAGAGAGTCAAAGAAATAATTGTCAATGCTG  5780
                |  |||||    ||||| || ||| || || | |||   |  || ||     | || |
Sbjct  42865  CGAGCCACCTCAGGCACAAGCCCTCGAAGGAGCGGGTCCGGGCCATCATCACGGAGGCCG  42924

Query  5781   TTAGGATAGAACAGGAGTTCCTCACGGAGGCACTGCCGGTGAAGCTCATTGGGATGAACT  5840
              |   ||| ||  |||||||||||||| || | ||||| |||   ||  | || |||||| 
Sbjct  42925  TGGAGATCGAGAAGGAGTTCCTCACGCAGTCGCTGCCCGTGTCCCTGGTCGGCATGAACC  42984

Query  5841   GCGGTTTAATGAAGCAGTACATTGAATTCGTGGCGGACAGACTTATGCTGGAGCTGGGTT  5900
               ||   | |||    |||||||  | | ||| || |||   ||  ||    || ||||| 
Sbjct  42985  ACGACCTCATGTGCAAGTACATCCAGTACGTCGCCGACCATCTCCTGTGCCAGATGGGTC  43044

Query  5901   TTAGCAAGATTTTCAGAGTAGAAAACCCGTTTGACTTCATAGAGAATATTTCACTGGAAG  5960
              | |||    | | ||          ||| || ||||| || ||||| || ||  |||| |
Sbjct  43045  TCAGCCGCCTCTACAACACGCCGTGCCCCTTCGACTTTATGGAGAACATCTCGTTGGAGG  43104

Query  5961   GGAAGACTAACTTCTTTGAAAAGAGAGTAGGCGAGTATCAG  6001
              | ||||| ||||| || || ||| | || | ||| || |||
Sbjct  43105  GCAAGACCAACTTTTTCGAGAAGCGCGTCGCCGACTACCAG  43145


>DQ657948.1 Cyprinid herpesvirus 3 strain KHV-U, complete genome
Length=295146

 Score = 182 bits (201),  Expect = 9e-43
 Identities = 575/881 (65%), Gaps = 34/881 (4%)
 Strand=Plus/Plus

Query  5135   ATCGAATACCATGATATCTGGCAGATGTATAAGAAAGCGGAGGCTTCCTTTTGGACAGCT  5194
              |||||  |||| || ||||||   ||||| ||||| ||| ||   |||   ||||| || 
Sbjct  42285  ATCGAGCACCAGGACATCTGGTCCATGTACAAGAAGGCGCAGTTCTCCAACTGGACCGCC  42344

Query  5195   GAGGAGGTGGATCTTTCCAAGGACAT--CCAGCATTGGGAAGCCCTGAAGCCTGACGA-G  5251
              |||||| | || ||  |||||||||   || ||  |||||  | |||    ||||  | |
Sbjct  42345  GAGGAGATTGACCTGGCCAAGGACACGGCCGGC--TGGGAGTCACTGT---CTGAGAACG  42399

Query  5252   AAATATTTTATATCTCA--CGTTCTGGCTTTCTTTGCAGCGAGTGATGGCATAGTAAATG  5309
              |||  ||||   ||  |  | | ||||| ||||| || ||   ||| |||||||| ||||
Sbjct  42400  AAAAGTTTTTCCTCAAAAACATACTGGCCTTCTTCGCCGCCTCTGACGGCATAGTCAATG  42459

Query  5310   AAAACCTGGTGGAGCGGTTTAGCCAAGAAGTTCAGATTACA--GAAGCCCGCTGTTTCTA  5367
              | |||||||      |||| |   |||| || |||  |||   || || ||||| |||||
Sbjct  42460  AGAACCTGGCCACCAGGTTCATGAAAGAGGTGCAG--TACTTTGAGGCGCGCTGCTTCTA  42517

Query  5368   TGGCTTCCAAATTGCCATGGAAAACATACATTCTGAGATGTAT---AGTCTCCTCATTGA  5424
               |||||||| || ||||| || ||| | || |||||| ||||    |  || ||||   |
Sbjct  42518  CGGCTTCCAGATAGCCATAGAGAACGTGCACTCTGAGGTGTACGCCAAACTGCTCA---A  42574

Query  5425   CACTTACATCAAAGATTCCAAGGAAAGGGAGTTTCTCTTCAATGCCATTGAGACGATGTC  5484
              ||| ||||||   ||| ||   ||  |  |    || ||||| ||||| ||||||||| |
Sbjct  42575  CACGTACATCCTGGATCCCGTCGAGCGTAACGGGCTGTTCAAGGCCATGGAGACGATGCC  42634

Query  5485   TTGTGTAAAGAGGAAGGCAGATTGGGCCTTGCGTTGGATTGGGGACGAAGAAGCTACCTA  5544
               ||  | |||| |||||| || |||||  |    ||||| | |      || || || | 
Sbjct  42635  CTGCATCAAGAAGAAGGCGGACTGGGCGCTCAACTGGATCGAGAGTCCCGACGCAACGTT  42694

Query  5545   TGGAGAACGTGTTGTAGCTTTTGCCGCAGTAGAAAGAATCTTCTTTTCTGGTTCTTTTGC  5604
               || ||  |  | ||||| ||| |||| || ||  | |||||||| || ||  | || ||
Sbjct  42695  CGGCGAGAGGCTGGTAGCCTTTACCGCCGTCGAGGGCATCTTCTTCTCGGGCGCCTTCGC  42754

Query  5605   ATCAATATTCTGGTTGATATTGCTCAAGAAAGGAGGACT-GATGCCTGGCCTCACATTTT  5663
               || || ||||||         |||||| | | |||  | |||||| || ||||| || |
Sbjct  42755  CTCCATCTTCTGG---------CTCAAGCA-GAAGGTGTCGATGCCCGGACTCACCTTCT  42804

Query  5664   CCAACGAACTTATTAGCAGAGATGAGGGTTTACATTGCGACTTTGCCTGCCTGATGTTC-  5722
              | |||||||| || ||||| || |||||  | ||| | ||||||||||||||  ||||| 
Sbjct  42805  CGAACGAACTCATCAGCAGGGACGAGGGGCTGCATAGGGACTTTGCCTGCCTCCTGTTCT  42864

Query  5723   --AAACACCTGCTACACAAACCTTCGGAGCAGAGAGTCAAAGAAATAATTGTCAATGCTG  5780
                |  |||||    ||||| || ||| || || | |||   |  || ||     | || |
Sbjct  42865  CGAGCCACCTCAGGCACAAGCCCTCGAAGGAGCGGGTCCGGGCCATCATCACGGAGGCCG  42924

Query  5781   TTAGGATAGAACAGGAGTTCCTCACGGAGGCACTGCCGGTGAAGCTCATTGGGATGAACT  5840
              |   ||| ||  |||||||||||||| || | ||||| |||   ||  | || |||||| 
Sbjct  42925  TGGAGATCGAGAAGGAGTTCCTCACGCAGTCGCTGCCCGTGTCCCTGGTCGGCATGAACC  42984

Query  5841   GCGGTTTAATGAAGCAGTACATTGAATTCGTGGCGGACAGACTTATGCTGGAGCTGGGTT  5900
               ||   | |||    |||||||  | | ||| || |||   ||  ||    || ||||| 
Sbjct  42985  ACGACCTCATGTGCAAGTACATCCAGTACGTCGCCGACCATCTCCTGTGCCAGATGGGTC  43044

Query  5901   TTAGCAAGATTTTCAGAGTAGAAAACCCGTTTGACTTCATAGAGAATATTTCACTGGAAG  5960
              | |||    | | ||          ||| || ||||| || ||||| || ||  |||| |
Sbjct  43045  TCAGCCGCCTCTACAACACGCCGTGCCCCTTCGACTTTATGGAGAACATCTCGTTGGAGG  43104

Query  5961   GGAAGACTAACTTCTTTGAAAAGAGAGTAGGCGAGTATCAG  6001
              | ||||| ||||| || || ||| | || | ||| || |||
Sbjct  43105  GCAAGACCAACTTTTTCGAGAAGCGCGTCGCCGACTACCAG  43145


>NC_009127.1 Cyprinid herpesvirus 3, complete genome
Length=295146

 Score = 182 bits (201),  Expect = 9e-43
 Identities = 575/881 (65%), Gaps = 34/881 (4%)
 Strand=Plus/Plus

Query  5135   ATCGAATACCATGATATCTGGCAGATGTATAAGAAAGCGGAGGCTTCCTTTTGGACAGCT  5194
              |||||  |||| || ||||||   ||||| ||||| ||| ||   |||   ||||| || 
Sbjct  42285  ATCGAGCACCAGGACATCTGGTCCATGTACAAGAAGGCGCAGTTCTCCAACTGGACCGCC  42344

Query  5195   GAGGAGGTGGATCTTTCCAAGGACAT--CCAGCATTGGGAAGCCCTGAAGCCTGACGA-G  5251
              |||||| | || ||  |||||||||   || ||  |||||  | |||    ||||  | |
Sbjct  42345  GAGGAGATTGACCTGGCCAAGGACACGGCCGGC--TGGGAGTCACTGT---CTGAGAACG  42399

Query  5252   AAATATTTTATATCTCA--CGTTCTGGCTTTCTTTGCAGCGAGTGATGGCATAGTAAATG  5309
              |||  ||||   ||  |  | | ||||| ||||| || ||   ||| |||||||| ||||
Sbjct  42400  AAAAGTTTTTCCTCAAAAACATACTGGCCTTCTTCGCCGCCTCTGACGGCATAGTCAATG  42459

Query  5310   AAAACCTGGTGGAGCGGTTTAGCCAAGAAGTTCAGATTACA--GAAGCCCGCTGTTTCTA  5367
              | |||||||      |||| |   |||| || |||  |||   || || ||||| |||||
Sbjct  42460  AGAACCTGGCCACCAGGTTCATGAAAGAGGTGCAG--TACTTTGAGGCGCGCTGCTTCTA  42517

Query  5368   TGGCTTCCAAATTGCCATGGAAAACATACATTCTGAGATGTAT---AGTCTCCTCATTGA  5424
               |||||||| || ||||| || ||| | || |||||| ||||    |  || ||||   |
Sbjct  42518  CGGCTTCCAGATAGCCATAGAGAACGTGCACTCTGAGGTGTACGCCAAACTGCTCA---A  42574

Query  5425   CACTTACATCAAAGATTCCAAGGAAAGGGAGTTTCTCTTCAATGCCATTGAGACGATGTC  5484
              ||| ||||||   ||| ||   ||  |  |    || ||||| ||||| ||||||||| |
Sbjct  42575  CACGTACATCCTGGATCCCGTCGAGCGTAACGGGCTGTTCAAGGCCATGGAGACGATGCC  42634

Query  5485   TTGTGTAAAGAGGAAGGCAGATTGGGCCTTGCGTTGGATTGGGGACGAAGAAGCTACCTA  5544
               ||  | |||| |||||| || |||||  |    ||||| | |      || || || | 
Sbjct  42635  CTGCATCAAGAAGAAGGCGGACTGGGCGCTCAACTGGATCGAGAGTCCCGACGCAACGTT  42694

Query  5545   TGGAGAACGTGTTGTAGCTTTTGCCGCAGTAGAAAGAATCTTCTTTTCTGGTTCTTTTGC  5604
               || ||  |  | ||||| ||| |||| || ||  | |||||||| || ||  | || ||
Sbjct  42695  CGGCGAGAGGCTGGTAGCCTTTACCGCCGTCGAGGGCATCTTCTTCTCGGGCGCCTTCGC  42754

Query  5605   ATCAATATTCTGGTTGATATTGCTCAAGAAAGGAGGACT-GATGCCTGGCCTCACATTTT  5663
               || || ||||||         |||||| | | |||  | |||||| || ||||| || |
Sbjct  42755  CTCCATCTTCTGG---------CTCAAGCA-GAAGGTGTCGATGCCCGGACTCACCTTCT  42804

Query  5664   CCAACGAACTTATTAGCAGAGATGAGGGTTTACATTGCGACTTTGCCTGCCTGATGTTC-  5722
              | |||||||| || ||||| || |||||  | ||| | ||||||||||||||  ||||| 
Sbjct  42805  CGAACGAACTCATCAGCAGGGACGAGGGGCTGCATAGGGACTTTGCCTGCCTCCTGTTCT  42864

Query  5723   --AAACACCTGCTACACAAACCTTCGGAGCAGAGAGTCAAAGAAATAATTGTCAATGCTG  5780
                |  |||||    ||||| || ||| || || | |||   |  || ||     | || |
Sbjct  42865  CGAGCCACCTCAGGCACAAGCCCTCGAAGGAGCGGGTCCGGGCCATCATCACGGAGGCCG  42924

Query  5781   TTAGGATAGAACAGGAGTTCCTCACGGAGGCACTGCCGGTGAAGCTCATTGGGATGAACT  5840
              |   ||| ||  |||||||||||||| || | ||||| |||   ||  | || |||||| 
Sbjct  42925  TGGAGATCGAGAAGGAGTTCCTCACGCAGTCGCTGCCCGTGTCCCTGGTCGGCATGAACC  42984

Query  5841   GCGGTTTAATGAAGCAGTACATTGAATTCGTGGCGGACAGACTTATGCTGGAGCTGGGTT  5900
               ||   | |||    |||||||  | | ||| || |||   ||  ||    || ||||| 
Sbjct  42985  ACGACCTCATGTGCAAGTACATCCAGTACGTCGCCGACCATCTCCTGTGCCAGATGGGTC  43044

Query  5901   TTAGCAAGATTTTCAGAGTAGAAAACCCGTTTGACTTCATAGAGAATATTTCACTGGAAG  5960
              | |||    | | ||          ||| || ||||| || ||||| || ||  |||| |
Sbjct  43045  TCAGCCGCCTCTACAACACGCCGTGCCCCTTCGACTTTATGGAGAACATCTCGTTGGAGG  43104

Query  5961   GGAAGACTAACTTCTTTGAAAAGAGAGTAGGCGAGTATCAG  6001
              | ||||| ||||| || || ||| | || | ||| || |||
Sbjct  43105  GCAAGACCAACTTTTTCGAGAAGCGCGTCGCCGACTACCAG  43145


>DQ657948.1 Cyprinid herpesvirus 3 strain KHV-U, complete genome
Length=295146

 Score = 182 bits (201),  Expect = 9e-43
 Identities = 575/881 (65%), Gaps = 34/881 (4%)
 Strand=Plus/Plus

Query  5135   ATCGAATACCATGATATCTGGCAGATGTATAAGAAAGCGGAGGCTTCCTTTTGGACAGCT  5194
              |||||  |||| || ||||||   ||||| ||||| ||| ||   |||   ||||| || 
Sbjct  42285  ATCGAGCACCAGGACATCTGGTCCATGTACAAGAAGGCGCAGTTCTCCAACTGGACCGCC  42344

Query  5195   GAGGAGGTGGATCTTTCCAAGGACAT--CCAGCATTGGGAAGCCCTGAAGCCTGACGA-G  5251
              |||||| | || ||  |||||||||   || ||  |||||  | |||    ||||  | |
Sbjct  42345  GAGGAGATTGACCTGGCCAAGGACACGGCCGGC--TGGGAGTCACTGT---CTGAGAACG  42399

Query  5252   AAATATTTTATATCTCA--CGTTCTGGCTTTCTTTGCAGCGAGTGATGGCATAGTAAATG  5309
              |||  ||||   ||  |  | | ||||| ||||| || ||   ||| |||||||| ||||
Sbjct  42400  AAAAGTTTTTCCTCAAAAACATACTGGCCTTCTTCGCCGCCTCTGACGGCATAGTCAATG  42459

Query  5310   AAAACCTGGTGGAGCGGTTTAGCCAAGAAGTTCAGATTACA--GAAGCCCGCTGTTTCTA  5367
              | |||||||      |||| |   |||| || |||  |||   || || ||||| |||||
Sbjct  42460  AGAACCTGGCCACCAGGTTCATGAAAGAGGTGCAG--TACTTTGAGGCGCGCTGCTTCTA  42517

Query  5368   TGGCTTCCAAATTGCCATGGAAAACATACATTCTGAGATGTAT---AGTCTCCTCATTGA  5424
               |||||||| || ||||| || ||| | || |||||| ||||    |  || ||||   |
Sbjct  42518  CGGCTTCCAGATAGCCATAGAGAACGTGCACTCTGAGGTGTACGCCAAACTGCTCA---A  42574

Query  5425   CACTTACATCAAAGATTCCAAGGAAAGGGAGTTTCTCTTCAATGCCATTGAGACGATGTC  5484
              ||| ||||||   ||| ||   ||  |  |    || ||||| ||||| ||||||||| |
Sbjct  42575  CACGTACATCCTGGATCCCGTCGAGCGTAACGGGCTGTTCAAGGCCATGGAGACGATGCC  42634

Query  5485   TTGTGTAAAGAGGAAGGCAGATTGGGCCTTGCGTTGGATTGGGGACGAAGAAGCTACCTA  5544
               ||  | |||| |||||| || |||||  |    ||||| | |      || || || | 
Sbjct  42635  CTGCATCAAGAAGAAGGCGGACTGGGCGCTCAACTGGATCGAGAGTCCCGACGCAACGTT  42694

Query  5545   TGGAGAACGTGTTGTAGCTTTTGCCGCAGTAGAAAGAATCTTCTTTTCTGGTTCTTTTGC  5604
               || ||  |  | ||||| ||| |||| || ||  | |||||||| || ||  | || ||
Sbjct  42695  CGGCGAGAGGCTGGTAGCCTTTACCGCCGTCGAGGGCATCTTCTTCTCGGGCGCCTTCGC  42754

Query  5605   ATCAATATTCTGGTTGATATTGCTCAAGAAAGGAGGACT-GATGCCTGGCCTCACATTTT  5663
               || || ||||||         |||||| | | |||  | |||||| || ||||| || |
Sbjct  42755  CTCCATCTTCTGG---------CTCAAGCA-GAAGGTGTCGATGCCCGGACTCACCTTCT  42804

Query  5664   CCAACGAACTTATTAGCAGAGATGAGGGTTTACATTGCGACTTTGCCTGCCTGATGTTC-  5722
              | |||||||| || ||||| || |||||  | ||| | ||||||||||||||  ||||| 
Sbjct  42805  CGAACGAACTCATCAGCAGGGACGAGGGGCTGCATAGGGACTTTGCCTGCCTCCTGTTCT  42864

Query  5723   --AAACACCTGCTACACAAACCTTCGGAGCAGAGAGTCAAAGAAATAATTGTCAATGCTG  5780
                |  |||||    ||||| || ||| || || | |||   |  || ||     | || |
Sbjct  42865  CGAGCCACCTCAGGCACAAGCCCTCGAAGGAGCGGGTCCGGGCCATCATCACGGAGGCCG  42924

Query  5781   TTAGGATAGAACAGGAGTTCCTCACGGAGGCACTGCCGGTGAAGCTCATTGGGATGAACT  5840
              |   ||| ||  |||||||||||||| || | ||||| |||   ||  | || |||||| 
Sbjct  42925  TGGAGATCGAGAAGGAGTTCCTCACGCAGTCGCTGCCCGTGTCCCTGGTCGGCATGAACC  42984

Query  5841   GCGGTTTAATGAAGCAGTACATTGAATTCGTGGCGGACAGACTTATGCTGGAGCTGGGTT  5900
               ||   | |||    |||||||  | | ||| || |||   ||  ||    || ||||| 
Sbjct  42985  ACGACCTCATGTGCAAGTACATCCAGTACGTCGCCGACCATCTCCTGTGCCAGATGGGTC  43044

Query  5901   TTAGCAAGATTTTCAGAGTAGAAAACCCGTTTGACTTCATAGAGAATATTTCACTGGAAG  5960
              | |||    | | ||          ||| || ||||| || ||||| || ||  |||| |
Sbjct  43045  TCAGCCGCCTCTACAACACGCCGTGCCCCTTCGACTTTATGGAGAACATCTCGTTGGAGG  43104

Query  5961   GGAAGACTAACTTCTTTGAAAAGAGAGTAGGCGAGTATCAG  6001
              | ||||| ||||| || || ||| | || | ||| || |||
Sbjct  43105  GCAAGACCAACTTTTTCGAGAAGCGCGTCGCCGACTACCAG  43145


>NC_003102.1 Spodoptera litura NPV, complete genome
Length=139342

 Score = 172 bits (190),  Expect = 5e-40
 Identities = 613/944 (65%), Gaps = 37/944 (4%)
 Strand=Plus/Plus

Query  5087   GATGAACCACTACTGAGAGAAAACCCCCGCCGCTTTGTCGTCTTTCCTATCGAATACCAT  5146
              |||||||||||  ||  ||| || |||||  | |||||| | ||||| || ||||| |  
Sbjct  57507  GATGAACCACTTTTGCAAGAGAATCCCCGTAGATTTGTCATGTTTCCGATTGAATATCCA  57566

Query  5147   GATATCTGGCAGATGTATAAGAAAGCGGAGGCTTCCTTTTGGACAGCTGAGGAGGTGGAT  5206
              || || ||| | ||||| || || || || || || |||||||| |  || || || || 
Sbjct  57567  GACATTTGGAACATGTACAAAAAGGCAGAAGCATCGTTTTGGACCGTCGAAGAAGTAGAC  57626

Query  5207   CTTTCCAAGGACATCCAGC-ATTGGGAAGCCCTGA---AGCCTGACGAGAAATATTTTAT  5262
              || || |||||  |  ||| |||||||  |||| |   |  |||| |||||  |||||||
Sbjct  57627  CTGTCTAAGGATCT-GAGCGATTGGGATTCCCTCAAAGAATCTGA-GAGAA--ATTTTAT  57682

Query  5263   ATCTCACGTTCTGGCTTTCTTTGCAGCGAGTGATGGCATAGTAAATGAAAACCTGGTGGA  5322
                  |||||  |||| || || || ||    ||||| || || || || ||  |||| ||
Sbjct  57683  TAAACACGTGTTGGCGTTTTTCGCCGCATCCGATGGTATTGTTAACGAGAATTTGGTCGA  57742

Query  5323   GCGGTTTAGCCAAGAAGTTCAGATTACAGAAGCCCGCTGTTTCTATGGCTTCCAAATTGC  5382
                | |||   |||||||| ||  | || || ||  | || || || || || ||| | ||
Sbjct  57743  AAGATTTTCACAAGAAGTGCAAGTGACGGAGGCGAGATGCTTTTACGGATTTCAAGTGGC  57802

Query  5383   CATGGAAAACATACATTCTGAGATGTATAGTCTCCTCATTGACACTTACATCAAAGATTC  5442
              ||| |||||| | ||||| || ||||||   || ||||| || || ||| | || ||   
Sbjct  57803  CATTGAAAACGTGCATTCAGAAATGTATTCGCTACTCATCGATACGTACGTGAAGGACAA  57862

Query  5443   CAA--GGAAAGGGAGTTTCTCTTCAATGCCATTGAGACGATGTCTTGTGTAAAGAGGAAG  5500
              | |   |||| | ||   || ||||| || || || || ||| |     |    | ||||
Sbjct  57863  CGACGAGAAACGTAG--ACTGTTCAACGCGATCGAAACAATGCCCGCGATCGCCAAGAAG  57920

Query  5501   GCAGATTGGGCCTTGCGTTGGATTGGGGACGAAGAAGCTACCTATGGAGAACGTGTTGTA  5560
              ||||| ||| |  |    |||||      ||     || || |  |  ||  |  |  | 
Sbjct  57921  GCAGAGTGGTCAATCAAATGGATAAAAAGCGCCACGGCCACGTTCGCCGAGAGGCTAATC  57980

Query  5561   GCTTTTGCCGCAGTAGAAAGAATCTTCTTTTCTGGTTCTTTTGCATCAATATTCTGGTTG  5620
              || || ||||| || ||| | || |||||||| ||    |||||  ||||||| ||| ||
Sbjct  57981  GCGTTCGCCGCCGTCGAAGGTATATTCTTTTCGGGCAGCTTTGCGGCAATATTTTGGATG  58040

Query  5621   ATATTGCTCAAGAAAGGAGGACTGATGCCTGGCCTCACATTTTCCAACGAACTTAT-TAG  5679
                       |||||| | || |||||||| ||||| || |||  ||||||  | || | |
Sbjct  58041  ---------AAGAAACGCGGCCTGATGCCCGGCCTGACGTTTAGCAACGAGTTGATATCG  58091

Query  5680   CAGAGATGAGGGTTTACATTGCGACTTTGCCTGCCTGATGTTCAAACACCTGCTACACAA  5739
              | | || |||||| | |||   || ||||| ||||| |||| |   ||| |  |  | ||
Sbjct  58092  C-GCGACGAGGGTCTCCATACTGATTTTGCGTGCCTAATGTACTCTCACATTGTCAATAA  58150

Query  5740   ACCTTCGGAGCAGAGAGTCAAAGAAATAATTGTCAATGCTGTTAGGATAGAACAGGAGTT  5799
              |||  ||  | |  |  ||   || || ||   | | || ||   ||| ||| | |||||
Sbjct  58151  ACCGACGCGGGATCGCATCTTGGACATTATCACCGAGGCGGTCGCGATCGAAAATGAGTT  58210

Query  5800   CCTCACGGAGGCACTGCCGGTG---AAGCTCATTGGGATGAACTGCGGTTTAATGAAGCA  5856
                |||| || || || ||||||   | ||||   || ||||||   | ||| |||    |
Sbjct  58211  TGTCACCGAAGCCCTACCGGTGGCCATGCTC---GGTATGAACAATGATTTGATGTCAAA  58267

Query  5857   GTACATTGAATTCGTGGCGGACAGACTTATGCTGGAGCTGGGT-TTTAGCAAGATTTTCA  5915
              ||||||||| || || || ||||||||| |||| || |||  |    |||   |||   |
Sbjct  58268  GTACATTGAGTTTGTTGCCGACAGACTTTTGCTCGAACTGATTGGAGAGCGTCATTACAA  58327

Query  5916   GAGTAGAAAACCCGTTTGACTTCATAGAGAAT---ATTTCACTGGAAGGGAAGACTAACT  5972
               |  | |||| |||||||| || ||   ||||   || || || || || ||||| ||||
Sbjct  58328  CACGA-AAAATCCGTTTGATTTTAT---GAATCTGATCTCGCTCGAGGGCAAGACAAACT  58383

Query  5973   TCTTTGAAAAGAGAGTAGGCGAGTATCAGAGAATGGGAGTGATG  6016
              | || ||||| | |||  |||| ||||| | |   || ||||||
Sbjct  58384  TTTTCGAAAAAAAAGTTAGCGAATATCAAAAATACGGCGTGATG  58427


>AF325155.1 Spodoptera litura nucleopolyhedrovirus strain G2, 
complete genome
Length=139342

 Score = 172 bits (190),  Expect = 5e-40
 Identities = 613/944 (65%), Gaps = 37/944 (4%)
 Strand=Plus/Plus

Query  5087   GATGAACCACTACTGAGAGAAAACCCCCGCCGCTTTGTCGTCTTTCCTATCGAATACCAT  5146
              |||||||||||  ||  ||| || |||||  | |||||| | ||||| || ||||| |  
Sbjct  57507  GATGAACCACTTTTGCAAGAGAATCCCCGTAGATTTGTCATGTTTCCGATTGAATATCCA  57566

Query  5147   GATATCTGGCAGATGTATAAGAAAGCGGAGGCTTCCTTTTGGACAGCTGAGGAGGTGGAT  5206
              || || ||| | ||||| || || || || || || |||||||| |  || || || || 
Sbjct  57567  GACATTTGGAACATGTACAAAAAGGCAGAAGCATCGTTTTGGACCGTCGAAGAAGTAGAC  57626

Query  5207   CTTTCCAAGGACATCCAGC-ATTGGGAAGCCCTGA---AGCCTGACGAGAAATATTTTAT  5262
              || || |||||  |  ||| |||||||  |||| |   |  |||| |||||  |||||||
Sbjct  57627  CTGTCTAAGGATCT-GAGCGATTGGGATTCCCTCAAAGAATCTGA-GAGAA--ATTTTAT  57682

Query  5263   ATCTCACGTTCTGGCTTTCTTTGCAGCGAGTGATGGCATAGTAAATGAAAACCTGGTGGA  5322
                  |||||  |||| || || || ||    ||||| || || || || ||  |||| ||
Sbjct  57683  TAAACACGTGTTGGCGTTTTTCGCCGCATCCGATGGTATTGTTAACGAGAATTTGGTCGA  57742

Query  5323   GCGGTTTAGCCAAGAAGTTCAGATTACAGAAGCCCGCTGTTTCTATGGCTTCCAAATTGC  5382
                | |||   |||||||| ||  | || || ||  | || || || || || ||| | ||
Sbjct  57743  AAGATTTTCACAAGAAGTGCAAGTGACGGAGGCGAGATGCTTTTACGGATTTCAAGTGGC  57802

Query  5383   CATGGAAAACATACATTCTGAGATGTATAGTCTCCTCATTGACACTTACATCAAAGATTC  5442
              ||| |||||| | ||||| || ||||||   || ||||| || || ||| | || ||   
Sbjct  57803  CATTGAAAACGTGCATTCAGAAATGTATTCGCTACTCATCGATACGTACGTGAAGGACAA  57862

Query  5443   CAA--GGAAAGGGAGTTTCTCTTCAATGCCATTGAGACGATGTCTTGTGTAAAGAGGAAG  5500
              | |   |||| | ||   || ||||| || || || || ||| |     |    | ||||
Sbjct  57863  CGACGAGAAACGTAG--ACTGTTCAACGCGATCGAAACAATGCCCGCGATCGCCAAGAAG  57920

Query  5501   GCAGATTGGGCCTTGCGTTGGATTGGGGACGAAGAAGCTACCTATGGAGAACGTGTTGTA  5560
              ||||| ||| |  |    |||||      ||     || || |  |  ||  |  |  | 
Sbjct  57921  GCAGAGTGGTCAATCAAATGGATAAAAAGCGCCACGGCCACGTTCGCCGAGAGGCTAATC  57980

Query  5561   GCTTTTGCCGCAGTAGAAAGAATCTTCTTTTCTGGTTCTTTTGCATCAATATTCTGGTTG  5620
              || || ||||| || ||| | || |||||||| ||    |||||  ||||||| ||| ||
Sbjct  57981  GCGTTCGCCGCCGTCGAAGGTATATTCTTTTCGGGCAGCTTTGCGGCAATATTTTGGATG  58040

Query  5621   ATATTGCTCAAGAAAGGAGGACTGATGCCTGGCCTCACATTTTCCAACGAACTTAT-TAG  5679
                       |||||| | || |||||||| ||||| || |||  ||||||  | || | |
Sbjct  58041  ---------AAGAAACGCGGCCTGATGCCCGGCCTGACGTTTAGCAACGAGTTGATATCG  58091

Query  5680   CAGAGATGAGGGTTTACATTGCGACTTTGCCTGCCTGATGTTCAAACACCTGCTACACAA  5739
              | | || |||||| | |||   || ||||| ||||| |||| |   ||| |  |  | ||
Sbjct  58092  C-GCGACGAGGGTCTCCATACTGATTTTGCGTGCCTAATGTACTCTCACATTGTCAATAA  58150

Query  5740   ACCTTCGGAGCAGAGAGTCAAAGAAATAATTGTCAATGCTGTTAGGATAGAACAGGAGTT  5799
              |||  ||  | |  |  ||   || || ||   | | || ||   ||| ||| | |||||
Sbjct  58151  ACCGACGCGGGATCGCATCTTGGACATTATCACCGAGGCGGTCGCGATCGAAAATGAGTT  58210

Query  5800   CCTCACGGAGGCACTGCCGGTG---AAGCTCATTGGGATGAACTGCGGTTTAATGAAGCA  5856
                |||| || || || ||||||   | ||||   || ||||||   | ||| |||    |
Sbjct  58211  TGTCACCGAAGCCCTACCGGTGGCCATGCTC---GGTATGAACAATGATTTGATGTCAAA  58267

Query  5857   GTACATTGAATTCGTGGCGGACAGACTTATGCTGGAGCTGGGT-TTTAGCAAGATTTTCA  5915
              ||||||||| || || || ||||||||| |||| || |||  |    |||   |||   |
Sbjct  58268  GTACATTGAGTTTGTTGCCGACAGACTTTTGCTCGAACTGATTGGAGAGCGTCATTACAA  58327

Query  5916   GAGTAGAAAACCCGTTTGACTTCATAGAGAAT---ATTTCACTGGAAGGGAAGACTAACT  5972
               |  | |||| |||||||| || ||   ||||   || || || || || ||||| ||||
Sbjct  58328  CACGA-AAAATCCGTTTGATTTTAT---GAATCTGATCTCGCTCGAGGGCAAGACAAACT  58383

Query  5973   TCTTTGAAAAGAGAGTAGGCGAGTATCAGAGAATGGGAGTGATG  6016
              | || ||||| | |||  |||| ||||| | |   || ||||||
Sbjct  58384  TTTTCGAAAAAAAAGTTAGCGAATATCAAAAATACGGCGTGATG  58427


>NC_004156.2 Helicoverpa zea nudivirus 2, complete genome
Length=231621

 Score = 154 bits (170),  Expect = 1e-34
 Identities = 573/889 (64%), Gaps = 37/889 (4%)
 Strand=Plus/Plus

Query  5129    TTTCCTATCGAATACCATGATATCTGGCAGATGTATAAGAAAGCGGAGGCTTCCTTTTGG  5188
               ||||| |||   || ||||| || ||| | ||||| || || ||  |||| |||||||||
Sbjct  124998  TTTCCCATCAGGTATCATGACATTTGGGAAATGTACAAAAAGGCTCAGGCCTCCTTTTGG  125057

Query  5189    ACAGCTGAGGAGGTGGATCTTTCCAAGGACATCCAGCATTGGGAAGCCCTGAAGCCTGA-  5247
               || |  || ||||| ||||| ||||||||| |  |  |||||||  | |    | |||| 
Sbjct  125058  ACGGTCGAAGAGGTCGATCTGTCCAAGGACCTGTACGATTGGGAGACTCGTTTGACTGAA  125117

Query  5248    --CGAGAAATATTTTATATCTCACGTTCTGGCTTTCTTTGCAGCGAGTGATGGCATAGTA  5305
                  |||  | | |||||||| ||| || |||| |||||||| |     ||||| || || 
Sbjct  125118  ACTGAGCGAGAGTTTATATCGCACATTTTGGCCTTCTTTGCCGGCTCCGATGGAATCGTC  125177

Query  5306    AATGAAAACCTGGTGGAGCGGTTTAGCCAAGAAGTTCA-GATTACAGAAGCCCGCTGTTT  5364
               || || || ||| ||   || ||    |||| |||| |  ||| |||| |     || ||
Sbjct  125178  AACGACAATCTGTTGACACGATTCTCTCAAG-AGTTGACCATTCCAGAGGTGTCGTGCTT  125236

Query  5365    CTATGGCTTCCAAATTGCCATGGAAAACATACATTCTGAGATGTATAGTCTCCTCATTGA  5424
                || || ||||||||    || || ||| | || || || |||||   |   || |||||
Sbjct  125237  TTACGGATTCCAAATCATGATTGAGAACGTGCACTCGGAAATGTACTCTACACTGATTGA  125296

Query  5425    CACTTACATCAAAGATTC-CAAGGAAAGGGAGTTTCTCTTCAATGCCATTGAGACGATGT  5483
               ||  |||||    ||| | ||| | ||   |  | ||||| || || || || ||| || 
Sbjct  125297  CATGTACATTCGCGATCCGCAACGTAA-ACACATGCTCTTTAACGCAATCGACACGGTGC  125355

Query  5484    CTTGTGTAAAGAGGAAGGCAGATTGGGCCTTGCGTTGGATTGGGGACGAAGAAGCTACCT  5543
               | | | ||   |  |||||  | ||||   | || ||||| |  |||||  |  || | |
Sbjct  125356  CGTCTATACGTAAAAAGGCTCAATGGGTGATTCGGTGGATCGATGACGACAAGTCTTCGT  125415

Query  5544    ATGGAGAACGTGTTGTAGCTTTTGCCGCAGTAGAAAGAATCTTCTTTTCTGGTTCTTTTG  5603
               | |  ||  |  | || || || ||||| |||||  | ||||||||||| |||  |||||
Sbjct  125416  ACGCCGACAGACTGGTGGCATTCGCCGCCGTAGAGGGCATCTTCTTTTCGGGTAGTTTTG  125475

Query  5604    CATCAATATTCTGGTTGATATTGCTCAAGAAAGGAGGACTGATGCCTGGCCT----CACA  5659
               |  | || || ||         |||||||||  | ||||| ||||| || ||    ||||
Sbjct  125476  CGGCCATCTTTTG---------GCTCAAGAAGCGCGGACTCATGCCCGGACTGACGCACA  125526

Query  5660    TTTTCCAACGAACTTATTAGCAGAGATGAGGGTTTACATTGCGACTTTGCCTGCCTGATG  5719
                |    |||||  ||||     |||| |||||  |||| || |||||||||   ||  ||
Sbjct  125527  GT----AACGAGTTTATATCTCGAGACGAGGGCCTACACTGTGACTTTGCCATTCTACTG  125582

Query  5720    TT---CAAACACCTGCTACACAAACCTTCGGA-GCAGAGAGTCAAAG----AAATAATTG  5771
               ||   |||  | ||||  | | |   | | ||  ||| ||   ||||      |  ||||
Sbjct  125583  TTTCGCAACTATCTGCGTCCCGA--GTGCAGATCCAGCGATGAAAAGGTCATCAACATTG  125640

Query  5772    T---CAATGCTGTTAGGATAGAACAGGAGTTCCTCACGGAGGCACTGCCGGTGAAGCTCA  5828
               |   | |||| || ||||||||||| ||||| || || ||  | || ||||| |   | |
Sbjct  125641  TAACCGATGCCGTGAGGATAGAACAAGAGTTTCTAACCGAATCCCTACCGGTCAGCATGA  125700

Query  5829    TTGGGATGAACTGCGGTTTAATGAAGCAGTACATTGAATTCGTGGCGGACAGACTTATGC  5888
               |||| |||||||||    |||||    ||||||| || || ||||| ||  | ||  || 
Sbjct  125701  TTGGCATGAACTGCAAGCTAATGTGCGAGTACATAGAGTTTGTGGCAGATCGTCTACTGT  125760

Query  5889    TGGAGCTGGGTTTTAGCAAGATTTTCAGAGTAGAAAACCCGTTTGACTTCATAGAGAATA  5948
                 ||| ||  |    ||||||||| ||  |   | || || ||||| |||||    |  |
Sbjct  125761  ACGAGTTGATTGGCCGCAAGATTTACAACGCCAAGAATCCCTTTGATTTCATGACCAGCA  125820

Query  5949    TTTCACTGGAAGGGAAGACTAACTTCTTTGAAAAGAGAGTAGGCGAGTA  5997
               | ||||| || || ||||| ||||| || || ||||  ||  |||||||
Sbjct  125821  TATCACTAGAGGGTAAGACCAACTTTTTCGAGAAGAAGGTCAGCGAGTA  125869


>JN418988.1 Helicoverpa zea nudivirus 2, complete genome
Length=231621

 Score = 154 bits (170),  Expect = 1e-34
 Identities = 573/889 (64%), Gaps = 37/889 (4%)
 Strand=Plus/Plus

Query  5129    TTTCCTATCGAATACCATGATATCTGGCAGATGTATAAGAAAGCGGAGGCTTCCTTTTGG  5188
               ||||| |||   || ||||| || ||| | ||||| || || ||  |||| |||||||||
Sbjct  124998  TTTCCCATCAGGTATCATGACATTTGGGAAATGTACAAAAAGGCTCAGGCCTCCTTTTGG  125057

Query  5189    ACAGCTGAGGAGGTGGATCTTTCCAAGGACATCCAGCATTGGGAAGCCCTGAAGCCTGA-  5247
               || |  || ||||| ||||| ||||||||| |  |  |||||||  | |    | |||| 
Sbjct  125058  ACGGTCGAAGAGGTCGATCTGTCCAAGGACCTGTACGATTGGGAGACTCGTTTGACTGAA  125117

Query  5248    --CGAGAAATATTTTATATCTCACGTTCTGGCTTTCTTTGCAGCGAGTGATGGCATAGTA  5305
                  |||  | | |||||||| ||| || |||| |||||||| |     ||||| || || 
Sbjct  125118  ACTGAGCGAGAGTTTATATCGCACATTTTGGCCTTCTTTGCCGGCTCCGATGGAATCGTC  125177

Query  5306    AATGAAAACCTGGTGGAGCGGTTTAGCCAAGAAGTTCA-GATTACAGAAGCCCGCTGTTT  5364
               || || || ||| ||   || ||    |||| |||| |  ||| |||| |     || ||
Sbjct  125178  AACGACAATCTGTTGACACGATTCTCTCAAG-AGTTGACCATTCCAGAGGTGTCGTGCTT  125236

Query  5365    CTATGGCTTCCAAATTGCCATGGAAAACATACATTCTGAGATGTATAGTCTCCTCATTGA  5424
                || || ||||||||    || || ||| | || || || |||||   |   || |||||
Sbjct  125237  TTACGGATTCCAAATCATGATTGAGAACGTGCACTCGGAAATGTACTCTACACTGATTGA  125296

Query  5425    CACTTACATCAAAGATTC-CAAGGAAAGGGAGTTTCTCTTCAATGCCATTGAGACGATGT  5483
               ||  |||||    ||| | ||| | ||   |  | ||||| || || || || ||| || 
Sbjct  125297  CATGTACATTCGCGATCCGCAACGTAA-ACACATGCTCTTTAACGCAATCGACACGGTGC  125355

Query  5484    CTTGTGTAAAGAGGAAGGCAGATTGGGCCTTGCGTTGGATTGGGGACGAAGAAGCTACCT  5543
               | | | ||   |  |||||  | ||||   | || ||||| |  |||||  |  || | |
Sbjct  125356  CGTCTATACGTAAAAAGGCTCAATGGGTGATTCGGTGGATCGATGACGACAAGTCTTCGT  125415

Query  5544    ATGGAGAACGTGTTGTAGCTTTTGCCGCAGTAGAAAGAATCTTCTTTTCTGGTTCTTTTG  5603
               | |  ||  |  | || || || ||||| |||||  | ||||||||||| |||  |||||
Sbjct  125416  ACGCCGACAGACTGGTGGCATTCGCCGCCGTAGAGGGCATCTTCTTTTCGGGTAGTTTTG  125475

Query  5604    CATCAATATTCTGGTTGATATTGCTCAAGAAAGGAGGACTGATGCCTGGCCT----CACA  5659
               |  | || || ||         |||||||||  | ||||| ||||| || ||    ||||
Sbjct  125476  CGGCCATCTTTTG---------GCTCAAGAAGCGCGGACTCATGCCCGGACTGACGCACA  125526

Query  5660    TTTTCCAACGAACTTATTAGCAGAGATGAGGGTTTACATTGCGACTTTGCCTGCCTGATG  5719
                |    |||||  ||||     |||| |||||  |||| || |||||||||   ||  ||
Sbjct  125527  GT----AACGAGTTTATATCTCGAGACGAGGGCCTACACTGTGACTTTGCCATTCTACTG  125582

Query  5720    TT---CAAACACCTGCTACACAAACCTTCGGA-GCAGAGAGTCAAAG----AAATAATTG  5771
               ||   |||  | ||||  | | |   | | ||  ||| ||   ||||      |  ||||
Sbjct  125583  TTTCGCAACTATCTGCGTCCCGA--GTGCAGATCCAGCGATGAAAAGGTCATCAACATTG  125640

Query  5772    T---CAATGCTGTTAGGATAGAACAGGAGTTCCTCACGGAGGCACTGCCGGTGAAGCTCA  5828
               |   | |||| || ||||||||||| ||||| || || ||  | || ||||| |   | |
Sbjct  125641  TAACCGATGCCGTGAGGATAGAACAAGAGTTTCTAACCGAATCCCTACCGGTCAGCATGA  125700

Query  5829    TTGGGATGAACTGCGGTTTAATGAAGCAGTACATTGAATTCGTGGCGGACAGACTTATGC  5888
               |||| |||||||||    |||||    ||||||| || || ||||| ||  | ||  || 
Sbjct  125701  TTGGCATGAACTGCAAGCTAATGTGCGAGTACATAGAGTTTGTGGCAGATCGTCTACTGT  125760

Query  5889    TGGAGCTGGGTTTTAGCAAGATTTTCAGAGTAGAAAACCCGTTTGACTTCATAGAGAATA  5948
                 ||| ||  |    ||||||||| ||  |   | || || ||||| |||||    |  |
Sbjct  125761  ACGAGTTGATTGGCCGCAAGATTTACAACGCCAAGAATCCCTTTGATTTCATGACCAGCA  125820

Query  5949    TTTCACTGGAAGGGAAGACTAACTTCTTTGAAAAGAGAGTAGGCGAGTA  5997
               | ||||| || || ||||| ||||| || || ||||  ||  |||||||
Sbjct  125821  TATCACTAGAGGGTAAGACCAACTTTTTCGAGAAGAAGGTCAGCGAGTA  125869


>NC_028094.1 Chrysochromulina ericina virus isolate CeV-01B, complete 
genome
Length=473558

 Score = 151 bits (167),  Expect = 2e-33
 Identities = 394/596 (66%), Gaps = 15/596 (3%)
 Strand=Plus/Minus

Query  5117    CGCTTTGTCGTCTTTCCTATCGAATACCATGATATCTGGCAGATGTATAAGAAAGCGGAG  5176
               ||||||||  | ||||| ||  || |||| ||||| ||| | |||||||| ||||| || 
Sbjct  224286  CGCTTTGTAATGTTTCCGATACAAGACCAAGATATATGGGAAATGTATAAAAAAGCAGAA  224227

Query  5177    GCTTCCTTTTGGACAGCTGAGGAGGTGGATCTTTCCAAGGACATCCAGCATTGGGAAGCC  5236
               | ||  ||||||| |||  | || || ||| | || || ||  |   ||| |||  | | 
Sbjct  224226  GATTGTTTTTGGAGAGCACAAGAAGTTGATTTATCAAAAGATTTATCGCACTGGTTATCA  224167

Query  5237    CTGAAGCCTGACGAGAAATATTTTATATCTCACGTTCTGGCTTTCTTTGCAGCGAGTGAT  5296
                | |    ||| || | ||||||||| |||    |  |||| || ||||| || ||||||
Sbjct  224166  TTAACCAATGATGAAAGATATTTTATTTCTATGATATTGGCATTTTTTGCGGCAAGTGAT  224107

Query  5297    GGCATAGTAAATGAAAACCTGGTGGAGCGGTTTAGCCAAGAAGTTCAGATTACAGAAGCC  5356
               || ||||||   || ||  | |      | ||||    |||||| || ||  |||| || 
Sbjct  224106  GGTATAGTATTAGAGAATTTAGGATTAAGATTTATGACAGAAGTACAAATAGCAGAGGCA  224047

Query  5357    CGCTGTTTCTATGGCTTCCAAATTGCCATGGAAAACATACATTCTGAGATGTATAGTCTC  5416
                     || ||||| || ||||| || |||||||| ||||||||    ||||||||||  
Sbjct  224046  AAAGCATTTTATGGATTTCAAATAGCAATGGAAAATATACATTCAATAATGTATAGTCAA  223987

Query  5417    CTCATTGACACTTACATCAAAGATTCCAAGGA--AAGGGAGTTTCTCTTCAATGCCATTG  5474
                | || || || || || |  |||   || ||  ||  ||  || | |  |||||  | |
Sbjct  223986  TTAATAGAAACATATATAAGTGATCATAATGAGAAATCGAAGTTGTTT--AATGCTTTAG  223929

Query  5475    AGACGATGTCTTGTGTAAAGAGGAAGGCAGATTGGGCCTTGCGTTGGATTGGGGACGAAG  5534
               | |   | |||||| | ||||  || ||||||||||| ||    ||||| || ||| |||
Sbjct  223928  AAAATTTTTCTTGTATTAAGAAAAAAGCAGATTGGGCATTAAAATGGATAGGAGACAAAG  223869

Query  5535    AAGCTACCTATGGAGAACGTGTTGTAGCTTTTGCCGCAGTAGAAAGAATCTTCTTTTCTG  5594
               |  | |  | || |  |||  | ||||| |||||    |||||| | || || ||||| |
Sbjct  223868  ATTCAAATTTTGCAACACGATTAGTAGCGTTTGCTTGTGTAGAAGGTATATTTTTTTCAG  223809

Query  5595    GTTCTTTTGCATCAATATTCTGGTTGATATTGCTCAAGAAAGGAGGACTGATGCCTGGCC  5654
               |  |||||    ||||||| ||| ||| |      ||||   ||||  | ||||||||  
Sbjct  223808  GAGCTTTTTGCGCAATATTTTGGATGAAA------AAGA---GAGGTTTAATGCCTGGAT  223758

Query  5655    TCACATTTTCCAACGAACTTATTAGC-AGAGATGAGGGTTTACATTGCGACTTTGC  5709
               | |||||||| || ||| ||| || | ||||||||||  ||||||   || |||||
Sbjct  223757  TAACATTTTCAAATGAA-TTAATATCAAGAGATGAGGCATTACATACAGAATTTGC  223703


 Score = 56.3 bits (61),  Expect = 9e-05
 Identities = 47/58 (81%), Gaps = 0/58 (0%)
 Strand=Plus/Minus

Query  6810    GGGATCGAACCGGCAACCTTGGTGTTATCAGCACCATGTTCTAACCAACTGAGCTAAC  6867
               ||||||||||| |  || |||  |||| ||||  || | |||||||||||||||||||
Sbjct  424026  GGGATCGAACCAGTGACATTGCGGTTAACAGCCGCACGCTCTAACCAACTGAGCTAAC  423969


>KT820662.1 Chrysochromulina ericina virus isolate CeV-01B, complete 
genome
Length=473558

 Score = 151 bits (167),  Expect = 2e-33
 Identities = 394/596 (66%), Gaps = 15/596 (3%)
 Strand=Plus/Minus

Query  5117    CGCTTTGTCGTCTTTCCTATCGAATACCATGATATCTGGCAGATGTATAAGAAAGCGGAG  5176
               ||||||||  | ||||| ||  || |||| ||||| ||| | |||||||| ||||| || 
Sbjct  224286  CGCTTTGTAATGTTTCCGATACAAGACCAAGATATATGGGAAATGTATAAAAAAGCAGAA  224227

Query  5177    GCTTCCTTTTGGACAGCTGAGGAGGTGGATCTTTCCAAGGACATCCAGCATTGGGAAGCC  5236
               | ||  ||||||| |||  | || || ||| | || || ||  |   ||| |||  | | 
Sbjct  224226  GATTGTTTTTGGAGAGCACAAGAAGTTGATTTATCAAAAGATTTATCGCACTGGTTATCA  224167

Query  5237    CTGAAGCCTGACGAGAAATATTTTATATCTCACGTTCTGGCTTTCTTTGCAGCGAGTGAT  5296
                | |    ||| || | ||||||||| |||    |  |||| || ||||| || ||||||
Sbjct  224166  TTAACCAATGATGAAAGATATTTTATTTCTATGATATTGGCATTTTTTGCGGCAAGTGAT  224107

Query  5297    GGCATAGTAAATGAAAACCTGGTGGAGCGGTTTAGCCAAGAAGTTCAGATTACAGAAGCC  5356
               || ||||||   || ||  | |      | ||||    |||||| || ||  |||| || 
Sbjct  224106  GGTATAGTATTAGAGAATTTAGGATTAAGATTTATGACAGAAGTACAAATAGCAGAGGCA  224047

Query  5357    CGCTGTTTCTATGGCTTCCAAATTGCCATGGAAAACATACATTCTGAGATGTATAGTCTC  5416
                     || ||||| || ||||| || |||||||| ||||||||    ||||||||||  
Sbjct  224046  AAAGCATTTTATGGATTTCAAATAGCAATGGAAAATATACATTCAATAATGTATAGTCAA  223987

Query  5417    CTCATTGACACTTACATCAAAGATTCCAAGGA--AAGGGAGTTTCTCTTCAATGCCATTG  5474
                | || || || || || |  |||   || ||  ||  ||  || | |  |||||  | |
Sbjct  223986  TTAATAGAAACATATATAAGTGATCATAATGAGAAATCGAAGTTGTTT--AATGCTTTAG  223929

Query  5475    AGACGATGTCTTGTGTAAAGAGGAAGGCAGATTGGGCCTTGCGTTGGATTGGGGACGAAG  5534
               | |   | |||||| | ||||  || ||||||||||| ||    ||||| || ||| |||
Sbjct  223928  AAAATTTTTCTTGTATTAAGAAAAAAGCAGATTGGGCATTAAAATGGATAGGAGACAAAG  223869

Query  5535    AAGCTACCTATGGAGAACGTGTTGTAGCTTTTGCCGCAGTAGAAAGAATCTTCTTTTCTG  5594
               |  | |  | || |  |||  | ||||| |||||    |||||| | || || ||||| |
Sbjct  223868  ATTCAAATTTTGCAACACGATTAGTAGCGTTTGCTTGTGTAGAAGGTATATTTTTTTCAG  223809

Query  5595    GTTCTTTTGCATCAATATTCTGGTTGATATTGCTCAAGAAAGGAGGACTGATGCCTGGCC  5654
               |  |||||    ||||||| ||| ||| |      ||||   ||||  | ||||||||  
Sbjct  223808  GAGCTTTTTGCGCAATATTTTGGATGAAA------AAGA---GAGGTTTAATGCCTGGAT  223758

Query  5655    TCACATTTTCCAACGAACTTATTAGC-AGAGATGAGGGTTTACATTGCGACTTTGC  5709
               | |||||||| || ||| ||| || | ||||||||||  ||||||   || |||||
Sbjct  223757  TAACATTTTCAAATGAA-TTAATATCAAGAGATGAGGCATTACATACAGAATTTGC  223703


 Score = 56.3 bits (61),  Expect = 9e-05
 Identities = 47/58 (81%), Gaps = 0/58 (0%)
 Strand=Plus/Minus

Query  6810    GGGATCGAACCGGCAACCTTGGTGTTATCAGCACCATGTTCTAACCAACTGAGCTAAC  6867
               ||||||||||| |  || |||  |||| ||||  || | |||||||||||||||||||
Sbjct  424026  GGGATCGAACCAGTGACATTGCGGTTAACAGCCGCACGCTCTAACCAACTGAGCTAAC  423969


>NC_019491.1 Cyprinid herpesvirus 1 strain NG-J1, complete genome
Length=291144

 Score = 147 bits (162),  Expect = 2e-32
 Identities = 556/858 (65%), Gaps = 36/858 (4%)
 Strand=Plus/Minus

Query  5159   ATGTATAAGAAAGCGGAGGCTTCCTTTTGGACAGCTGAGGAGGTGGATCTTTCCAAGGAC  5218
              ||||| || |||||    || ||||| ||||| |  || || ||||| ||   ||| |||
Sbjct  48675  ATGTACAAAAAAGCACTCGCGTCCTTCTGGACTGTGGAAGAAGTGGACCTGGGCAAAGAC  48616

Query  5219   ATCCAGCATTGGGAAGCCCTGAAGCCTGACGAGAAATATTTTATATCTCACGTTCTGGCT  5278
               | |||   ||| | || || |  |   |||||    ||||  |    || || || || 
Sbjct  48615  GTACAGGGCTGGAATGCTCTCACCCACAACGAGCGCCATTTCCTTAAACATGTCCTTGCC  48556

Query  5279   TTCTTTGCAGCGAGTGATGGCATAGTAAATGAAAACCTGGTGGAGCGGTTTAGCCAAGAA  5338
              |||||||| ||    ||||| ||||| ||||| || ||| ||||| | ||   |  ||||
Sbjct  48555  TTCTTTGCTGCTTCAGATGGGATAGTCAATGAGAATCTGCTGGAGAGATTCTCCACAGAA  48496

Query  5339   GTTCAGATTACAGAAGCCCGCTGTTTCTATGGCTTCCAAATTGCCATGGAAAACATACAT  5398
              || ||| |    || ||| |    ||||| || ||||| || || || || ||  | || 
Sbjct  48495  GTGCAGGTGTTTGAGGCCAGGGCCTTCTACGGGTTCCAGATCGCTATAGAGAATGTGCAC  48436

Query  5399   TCTGAGATGTAT---AGTCTCCTCATTGACACTTACATCAAAGATTCCAAGGAAAGGG--  5453
              |||||||||||    |  || |||| |   || ||  |    ||  |  |||  || |  
Sbjct  48435  TCTGAGATGTACGCAAAGCTGCTCACT---ACCTATGTTGCGGACGC--AGGTGAGTGCA  48381

Query  5454   AGTTTCTCTTCAATGCCATTGAGACGATGTCTTGTGTAAAGAGGAAGGCAGATTGGGC-C  5512
              ||   ||||||   ||||| ||||||||| | ||  | |||| ||||||||| ||||| |
Sbjct  48380  AGAAGCTCTTCCGGGCCATAGAGACGATGCCATGCATCAAGAAGAAGGCAGACTGGGCGC  48321

Query  5513   TTGCGTTGGATTGGGGACGAAGAA-GCTACCTATGGAGAACGTGTTGTAGCTTTTGCCGC  5571
              || | | ||||    ||| ||||| ||| | |  |||||  |  |    || || || ||
Sbjct  48320  TTTCCT-GGATCTCAGAC-AAGAACGCTTCTTTCGGAGAGAGGCTCACCGCGTTCGCGGC  48263

Query  5572   AGTAGAAAGAATCTTCTTTTCTGGTTCTTTTGCATCAATATTCTGGTTGATATTGCTCAA  5631
              ||| ||  | |||||||| ||||| ||||| ||  |||| |||||| | |        ||
Sbjct  48262  AGTGGAGGGCATCTTCTTCTCTGGCTCTTTCGCGGCAATTTTCTGGCTCA--------AA  48211

Query  5632   GAAAGGAGGACTGATGCCTGGCCTCACATTTTCCAACGAACTTATTAGCAGAGATGAGGG  5691
               | ||| ||  | |||||||| |||   || |||||||  || || ||| | || || ||
Sbjct  48210  CAGAGGGGGG-TCATGCCTGGTCTCTGCTTCTCCAACGTGCTCATCAGCCGGGACGAAGG  48152

Query  5692   TTTACATTGCGACTTTGCCTGCCTGATGT---TCAAACACCTGCTACACAAACCTTCGGA  5748
               || ||  | |||||||||||| || | |    ||| |||||||   ||||||| || ||
Sbjct  48151  CTTGCACAGGGACTTTGCCTGCATGCTCTATGCCAAGCACCTGCGCAACAAACCCTCAGA  48092

Query  5749   GCAGAGAGTCAAAGAAATAATTGTCAATGCTGTTAGGATAGAACAGGAGTTCCTCACGGA  5808
              |    | || ||  | ||  | |   | || ||   ||||||  ||||||| |||||  |
Sbjct  48091  GTCCCGCGTTAAGCAGATTGTGGGGGAAGCCGTGCAGATAGAGAAGGAGTTTCTCACAAA  48032

Query  5809   GGCACTGCCGGTGAAGCTCATTGGGATGAACTGCGGTTTAATGAAGCAGTACATTGAATT  5868
              |||  |||| |||   ||||| || ||||||  |    | |||    | ||||| || | 
Sbjct  48031  GGCTTTGCCCGTGTCCCTCATAGGCATGAACATCACCCTCATGTCAAAATACATCGAGTA  47972

Query  5869   CGTGGCGGACAGACTTATGCTGG---AGCTGGGTTTTAGCAAGATTTTCAGAGTAGA--A  5923
              ||| |||||    |   ||||||   || ||||  | | || |  | | | |  | |   
Sbjct  47971  CGTCGCGGA---TCACCTGCTGGAACAGATGGGCCTGA-CACGGGTGT-ATAACACACCC  47917

Query  5924   AACCCGTTTGACTTCATAGAGAATATTTCACTGGAAGGGAAGACTAACTTCTTTGAAAAG  5983
              ||||| ||   |||||| ||||| || ||  |||| |||||||| ||||||||||| || 
Sbjct  47916  AACCCCTTCCTCTTCATGGAGAACATCTCGTTGGAGGGGAAGACAAACTTCTTTGAGAAT  47857

Query  5984   AGAGTAGGCGAGTATCAG  6001
              ||||| || || || |||
Sbjct  47856  AGAGTGGGGGACTACCAG  47839


>JQ815363.1 Cyprinid herpesvirus 1 strain NG-J1, complete genome
Length=291144

 Score = 147 bits (162),  Expect = 2e-32
 Identities = 556/858 (65%), Gaps = 36/858 (4%)
 Strand=Plus/Minus

Query  5159   ATGTATAAGAAAGCGGAGGCTTCCTTTTGGACAGCTGAGGAGGTGGATCTTTCCAAGGAC  5218
              ||||| || |||||    || ||||| ||||| |  || || ||||| ||   ||| |||
Sbjct  48675  ATGTACAAAAAAGCACTCGCGTCCTTCTGGACTGTGGAAGAAGTGGACCTGGGCAAAGAC  48616

Query  5219   ATCCAGCATTGGGAAGCCCTGAAGCCTGACGAGAAATATTTTATATCTCACGTTCTGGCT  5278
               | |||   ||| | || || |  |   |||||    ||||  |    || || || || 
Sbjct  48615  GTACAGGGCTGGAATGCTCTCACCCACAACGAGCGCCATTTCCTTAAACATGTCCTTGCC  48556

Query  5279   TTCTTTGCAGCGAGTGATGGCATAGTAAATGAAAACCTGGTGGAGCGGTTTAGCCAAGAA  5338
              |||||||| ||    ||||| ||||| ||||| || ||| ||||| | ||   |  ||||
Sbjct  48555  TTCTTTGCTGCTTCAGATGGGATAGTCAATGAGAATCTGCTGGAGAGATTCTCCACAGAA  48496

Query  5339   GTTCAGATTACAGAAGCCCGCTGTTTCTATGGCTTCCAAATTGCCATGGAAAACATACAT  5398
              || ||| |    || ||| |    ||||| || ||||| || || || || ||  | || 
Sbjct  48495  GTGCAGGTGTTTGAGGCCAGGGCCTTCTACGGGTTCCAGATCGCTATAGAGAATGTGCAC  48436

Query  5399   TCTGAGATGTAT---AGTCTCCTCATTGACACTTACATCAAAGATTCCAAGGAAAGGG--  5453
              |||||||||||    |  || |||| |   || ||  |    ||  |  |||  || |  
Sbjct  48435  TCTGAGATGTACGCAAAGCTGCTCACT---ACCTATGTTGCGGACGC--AGGTGAGTGCA  48381

Query  5454   AGTTTCTCTTCAATGCCATTGAGACGATGTCTTGTGTAAAGAGGAAGGCAGATTGGGC-C  5512
              ||   ||||||   ||||| ||||||||| | ||  | |||| ||||||||| ||||| |
Sbjct  48380  AGAAGCTCTTCCGGGCCATAGAGACGATGCCATGCATCAAGAAGAAGGCAGACTGGGCGC  48321

Query  5513   TTGCGTTGGATTGGGGACGAAGAA-GCTACCTATGGAGAACGTGTTGTAGCTTTTGCCGC  5571
              || | | ||||    ||| ||||| ||| | |  |||||  |  |    || || || ||
Sbjct  48320  TTTCCT-GGATCTCAGAC-AAGAACGCTTCTTTCGGAGAGAGGCTCACCGCGTTCGCGGC  48263

Query  5572   AGTAGAAAGAATCTTCTTTTCTGGTTCTTTTGCATCAATATTCTGGTTGATATTGCTCAA  5631
              ||| ||  | |||||||| ||||| ||||| ||  |||| |||||| | |        ||
Sbjct  48262  AGTGGAGGGCATCTTCTTCTCTGGCTCTTTCGCGGCAATTTTCTGGCTCA--------AA  48211

Query  5632   GAAAGGAGGACTGATGCCTGGCCTCACATTTTCCAACGAACTTATTAGCAGAGATGAGGG  5691
               | ||| ||  | |||||||| |||   || |||||||  || || ||| | || || ||
Sbjct  48210  CAGAGGGGGG-TCATGCCTGGTCTCTGCTTCTCCAACGTGCTCATCAGCCGGGACGAAGG  48152

Query  5692   TTTACATTGCGACTTTGCCTGCCTGATGT---TCAAACACCTGCTACACAAACCTTCGGA  5748
               || ||  | |||||||||||| || | |    ||| |||||||   ||||||| || ||
Sbjct  48151  CTTGCACAGGGACTTTGCCTGCATGCTCTATGCCAAGCACCTGCGCAACAAACCCTCAGA  48092

Query  5749   GCAGAGAGTCAAAGAAATAATTGTCAATGCTGTTAGGATAGAACAGGAGTTCCTCACGGA  5808
              |    | || ||  | ||  | |   | || ||   ||||||  ||||||| |||||  |
Sbjct  48091  GTCCCGCGTTAAGCAGATTGTGGGGGAAGCCGTGCAGATAGAGAAGGAGTTTCTCACAAA  48032

Query  5809   GGCACTGCCGGTGAAGCTCATTGGGATGAACTGCGGTTTAATGAAGCAGTACATTGAATT  5868
              |||  |||| |||   ||||| || ||||||  |    | |||    | ||||| || | 
Sbjct  48031  GGCTTTGCCCGTGTCCCTCATAGGCATGAACATCACCCTCATGTCAAAATACATCGAGTA  47972

Query  5869   CGTGGCGGACAGACTTATGCTGG---AGCTGGGTTTTAGCAAGATTTTCAGAGTAGA--A  5923
              ||| |||||    |   ||||||   || ||||  | | || |  | | | |  | |   
Sbjct  47971  CGTCGCGGA---TCACCTGCTGGAACAGATGGGCCTGA-CACGGGTGT-ATAACACACCC  47917

Query  5924   AACCCGTTTGACTTCATAGAGAATATTTCACTGGAAGGGAAGACTAACTTCTTTGAAAAG  5983
              ||||| ||   |||||| ||||| || ||  |||| |||||||| ||||||||||| || 
Sbjct  47916  AACCCCTTCCTCTTCATGGAGAACATCTCGTTGGAGGGGAAGACAAACTTCTTTGAGAAT  47857

Query  5984   AGAGTAGGCGAGTATCAG  6001
              ||||| || || || |||
Sbjct  47856  AGAGTGGGGGACTACCAG  47839


>NC_019491.1 Cyprinid herpesvirus 1 strain NG-J1, complete genome
Length=291144

 Score = 147 bits (162),  Expect = 2e-32
 Identities = 556/858 (65%), Gaps = 36/858 (4%)
 Strand=Plus/Minus

Query  5159   ATGTATAAGAAAGCGGAGGCTTCCTTTTGGACAGCTGAGGAGGTGGATCTTTCCAAGGAC  5218
              ||||| || |||||    || ||||| ||||| |  || || ||||| ||   ||| |||
Sbjct  48675  ATGTACAAAAAAGCACTCGCGTCCTTCTGGACTGTGGAAGAAGTGGACCTGGGCAAAGAC  48616

Query  5219   ATCCAGCATTGGGAAGCCCTGAAGCCTGACGAGAAATATTTTATATCTCACGTTCTGGCT  5278
               | |||   ||| | || || |  |   |||||    ||||  |    || || || || 
Sbjct  48615  GTACAGGGCTGGAATGCTCTCACCCACAACGAGCGCCATTTCCTTAAACATGTCCTTGCC  48556

Query  5279   TTCTTTGCAGCGAGTGATGGCATAGTAAATGAAAACCTGGTGGAGCGGTTTAGCCAAGAA  5338
              |||||||| ||    ||||| ||||| ||||| || ||| ||||| | ||   |  ||||
Sbjct  48555  TTCTTTGCTGCTTCAGATGGGATAGTCAATGAGAATCTGCTGGAGAGATTCTCCACAGAA  48496

Query  5339   GTTCAGATTACAGAAGCCCGCTGTTTCTATGGCTTCCAAATTGCCATGGAAAACATACAT  5398
              || ||| |    || ||| |    ||||| || ||||| || || || || ||  | || 
Sbjct  48495  GTGCAGGTGTTTGAGGCCAGGGCCTTCTACGGGTTCCAGATCGCTATAGAGAATGTGCAC  48436

Query  5399   TCTGAGATGTAT---AGTCTCCTCATTGACACTTACATCAAAGATTCCAAGGAAAGGG--  5453
              |||||||||||    |  || |||| |   || ||  |    ||  |  |||  || |  
Sbjct  48435  TCTGAGATGTACGCAAAGCTGCTCACT---ACCTATGTTGCGGACGC--AGGTGAGTGCA  48381

Query  5454   AGTTTCTCTTCAATGCCATTGAGACGATGTCTTGTGTAAAGAGGAAGGCAGATTGGGC-C  5512
              ||   ||||||   ||||| ||||||||| | ||  | |||| ||||||||| ||||| |
Sbjct  48380  AGAAGCTCTTCCGGGCCATAGAGACGATGCCATGCATCAAGAAGAAGGCAGACTGGGCGC  48321

Query  5513   TTGCGTTGGATTGGGGACGAAGAA-GCTACCTATGGAGAACGTGTTGTAGCTTTTGCCGC  5571
              || | | ||||    ||| ||||| ||| | |  |||||  |  |    || || || ||
Sbjct  48320  TTTCCT-GGATCTCAGAC-AAGAACGCTTCTTTCGGAGAGAGGCTCACCGCGTTCGCGGC  48263

Query  5572   AGTAGAAAGAATCTTCTTTTCTGGTTCTTTTGCATCAATATTCTGGTTGATATTGCTCAA  5631
              ||| ||  | |||||||| ||||| ||||| ||  |||| |||||| | |        ||
Sbjct  48262  AGTGGAGGGCATCTTCTTCTCTGGCTCTTTCGCGGCAATTTTCTGGCTCA--------AA  48211

Query  5632   GAAAGGAGGACTGATGCCTGGCCTCACATTTTCCAACGAACTTATTAGCAGAGATGAGGG  5691
               | ||| ||  | |||||||| |||   || |||||||  || || ||| | || || ||
Sbjct  48210  CAGAGGGGGG-TCATGCCTGGTCTCTGCTTCTCCAACGTGCTCATCAGCCGGGACGAAGG  48152

Query  5692   TTTACATTGCGACTTTGCCTGCCTGATGT---TCAAACACCTGCTACACAAACCTTCGGA  5748
               || ||  | |||||||||||| || | |    ||| |||||||   ||||||| || ||
Sbjct  48151  CTTGCACAGGGACTTTGCCTGCATGCTCTATGCCAAGCACCTGCGCAACAAACCCTCAGA  48092

Query  5749   GCAGAGAGTCAAAGAAATAATTGTCAATGCTGTTAGGATAGAACAGGAGTTCCTCACGGA  5808
              |    | || ||  | ||  | |   | || ||   ||||||  ||||||| |||||  |
Sbjct  48091  GTCCCGCGTTAAGCAGATTGTGGGGGAAGCCGTGCAGATAGAGAAGGAGTTTCTCACAAA  48032

Query  5809   GGCACTGCCGGTGAAGCTCATTGGGATGAACTGCGGTTTAATGAAGCAGTACATTGAATT  5868
              |||  |||| |||   ||||| || ||||||  |    | |||    | ||||| || | 
Sbjct  48031  GGCTTTGCCCGTGTCCCTCATAGGCATGAACATCACCCTCATGTCAAAATACATCGAGTA  47972

Query  5869   CGTGGCGGACAGACTTATGCTGG---AGCTGGGTTTTAGCAAGATTTTCAGAGTAGA--A  5923
              ||| |||||    |   ||||||   || ||||  | | || |  | | | |  | |   
Sbjct  47971  CGTCGCGGA---TCACCTGCTGGAACAGATGGGCCTGA-CACGGGTGT-ATAACACACCC  47917

Query  5924   AACCCGTTTGACTTCATAGAGAATATTTCACTGGAAGGGAAGACTAACTTCTTTGAAAAG  5983
              ||||| ||   |||||| ||||| || ||  |||| |||||||| ||||||||||| || 
Sbjct  47916  AACCCCTTCCTCTTCATGGAGAACATCTCGTTGGAGGGGAAGACAAACTTCTTTGAGAAT  47857

Query  5984   AGAGTAGGCGAGTATCAG  6001
              ||||| || || || |||
Sbjct  47856  AGAGTGGGGGACTACCAG  47839


>JQ815363.1 Cyprinid herpesvirus 1 strain NG-J1, complete genome
Length=291144

 Score = 147 bits (162),  Expect = 2e-32
 Identities = 556/858 (65%), Gaps = 36/858 (4%)
 Strand=Plus/Minus

Query  5159   ATGTATAAGAAAGCGGAGGCTTCCTTTTGGACAGCTGAGGAGGTGGATCTTTCCAAGGAC  5218
              ||||| || |||||    || ||||| ||||| |  || || ||||| ||   ||| |||
Sbjct  48675  ATGTACAAAAAAGCACTCGCGTCCTTCTGGACTGTGGAAGAAGTGGACCTGGGCAAAGAC  48616

Query  5219   ATCCAGCATTGGGAAGCCCTGAAGCCTGACGAGAAATATTTTATATCTCACGTTCTGGCT  5278
               | |||   ||| | || || |  |   |||||    ||||  |    || || || || 
Sbjct  48615  GTACAGGGCTGGAATGCTCTCACCCACAACGAGCGCCATTTCCTTAAACATGTCCTTGCC  48556

Query  5279   TTCTTTGCAGCGAGTGATGGCATAGTAAATGAAAACCTGGTGGAGCGGTTTAGCCAAGAA  5338
              |||||||| ||    ||||| ||||| ||||| || ||| ||||| | ||   |  ||||
Sbjct  48555  TTCTTTGCTGCTTCAGATGGGATAGTCAATGAGAATCTGCTGGAGAGATTCTCCACAGAA  48496

Query  5339   GTTCAGATTACAGAAGCCCGCTGTTTCTATGGCTTCCAAATTGCCATGGAAAACATACAT  5398
              || ||| |    || ||| |    ||||| || ||||| || || || || ||  | || 
Sbjct  48495  GTGCAGGTGTTTGAGGCCAGGGCCTTCTACGGGTTCCAGATCGCTATAGAGAATGTGCAC  48436

Query  5399   TCTGAGATGTAT---AGTCTCCTCATTGACACTTACATCAAAGATTCCAAGGAAAGGG--  5453
              |||||||||||    |  || |||| |   || ||  |    ||  |  |||  || |  
Sbjct  48435  TCTGAGATGTACGCAAAGCTGCTCACT---ACCTATGTTGCGGACGC--AGGTGAGTGCA  48381

Query  5454   AGTTTCTCTTCAATGCCATTGAGACGATGTCTTGTGTAAAGAGGAAGGCAGATTGGGC-C  5512
              ||   ||||||   ||||| ||||||||| | ||  | |||| ||||||||| ||||| |
Sbjct  48380  AGAAGCTCTTCCGGGCCATAGAGACGATGCCATGCATCAAGAAGAAGGCAGACTGGGCGC  48321

Query  5513   TTGCGTTGGATTGGGGACGAAGAA-GCTACCTATGGAGAACGTGTTGTAGCTTTTGCCGC  5571
              || | | ||||    ||| ||||| ||| | |  |||||  |  |    || || || ||
Sbjct  48320  TTTCCT-GGATCTCAGAC-AAGAACGCTTCTTTCGGAGAGAGGCTCACCGCGTTCGCGGC  48263

Query  5572   AGTAGAAAGAATCTTCTTTTCTGGTTCTTTTGCATCAATATTCTGGTTGATATTGCTCAA  5631
              ||| ||  | |||||||| ||||| ||||| ||  |||| |||||| | |        ||
Sbjct  48262  AGTGGAGGGCATCTTCTTCTCTGGCTCTTTCGCGGCAATTTTCTGGCTCA--------AA  48211

Query  5632   GAAAGGAGGACTGATGCCTGGCCTCACATTTTCCAACGAACTTATTAGCAGAGATGAGGG  5691
               | ||| ||  | |||||||| |||   || |||||||  || || ||| | || || ||
Sbjct  48210  CAGAGGGGGG-TCATGCCTGGTCTCTGCTTCTCCAACGTGCTCATCAGCCGGGACGAAGG  48152

Query  5692   TTTACATTGCGACTTTGCCTGCCTGATGT---TCAAACACCTGCTACACAAACCTTCGGA  5748
               || ||  | |||||||||||| || | |    ||| |||||||   ||||||| || ||
Sbjct  48151  CTTGCACAGGGACTTTGCCTGCATGCTCTATGCCAAGCACCTGCGCAACAAACCCTCAGA  48092

Query  5749   GCAGAGAGTCAAAGAAATAATTGTCAATGCTGTTAGGATAGAACAGGAGTTCCTCACGGA  5808
              |    | || ||  | ||  | |   | || ||   ||||||  ||||||| |||||  |
Sbjct  48091  GTCCCGCGTTAAGCAGATTGTGGGGGAAGCCGTGCAGATAGAGAAGGAGTTTCTCACAAA  48032

Query  5809   GGCACTGCCGGTGAAGCTCATTGGGATGAACTGCGGTTTAATGAAGCAGTACATTGAATT  5868
              |||  |||| |||   ||||| || ||||||  |    | |||    | ||||| || | 
Sbjct  48031  GGCTTTGCCCGTGTCCCTCATAGGCATGAACATCACCCTCATGTCAAAATACATCGAGTA  47972

Query  5869   CGTGGCGGACAGACTTATGCTGG---AGCTGGGTTTTAGCAAGATTTTCAGAGTAGA--A  5923
              ||| |||||    |   ||||||   || ||||  | | || |  | | | |  | |   
Sbjct  47971  CGTCGCGGA---TCACCTGCTGGAACAGATGGGCCTGA-CACGGGTGT-ATAACACACCC  47917

Query  5924   AACCCGTTTGACTTCATAGAGAATATTTCACTGGAAGGGAAGACTAACTTCTTTGAAAAG  5983
              ||||| ||   |||||| ||||| || ||  |||| |||||||| ||||||||||| || 
Sbjct  47916  AACCCCTTCCTCTTCATGGAGAACATCTCGTTGGAGGGGAAGACAAACTTCTTTGAGAAT  47857

Query  5984   AGAGTAGGCGAGTATCAG  6001
              ||||| || || || |||
Sbjct  47856  AGAGTGGGGGACTACCAG  47839


>NC_037667.1 Pandoravirus quercus, complete genome
Length=2077288

 Score = 138 bits (152),  Expect = 1e-29
 Identities = 405/618 (66%), Gaps = 26/618 (4%)
 Strand=Plus/Minus

Query  5090    GAACCACTACTGAGAGAAAACCCCCGCCGCTTTGTCGTCTTTCCTATCGAATACCATGAT  5149
               |||||||| ||| | || |||||   |||||||||| | ||||| |||   |||||    
Sbjct  773297  GAACCACTGCTGCGCGAGAACCCGAACCGCTTTGTCCTGTTTCCCATCCGCTACCAGCGG  773238

Query  5150    ATCTGGCAGATGTATAAGAAAGCGGAGGCTTCCTTTTGGACAGCTGAGGAGGTGGATCTT  5209
               || ||| ||||||| || || || ||||| ||||||||||| || |||||||| || || 
Sbjct  773237  ATATGGGAGATGTACAAAAAGGCCGAGGCGTCCTTTTGGACCGCAGAGGAGGTCGACCT-  773179

Query  5210    TCCAAGGAC-ATCCAG--CATTGGGAAGCCCTGAAGCCTGACGAGAAATATTTTATATCT  5266
                 ||  | | || | |  || ||||   | ||||     ||||||    |||| ||    
Sbjct  773178  --CAGCGCCGATACGGTCCACTGGGTGTCTCTGAGCGACGACGAGCGCCATTTCATCAAG  773121

Query  5267    CACGTTCTGGCTTTCTTTGCAGCGAGTGATGGCATAGTAAATGAAAACCTGGTGGAGCGG  5326
               ||||| || || || || || || || || ||||| ||    || |||||||  |  || 
Sbjct  773120  CACGTCCTCGCCTTTTTCGCCGCCAGCGACGGCATCGTGGCCGAGAACCTGGCCGGCCGC  773061

Query  5327    TTTAGCCAAGAAGTTCAGATTACAGAAGCCCG-CTGTTTCTATGGCTTCCAAATTGCCAT  5385
               ||||   |||| || ||  |  |||| || || |||||| ||||||||||| || |||||
Sbjct  773060  TTTATGAAAGAGGTCCAATTGCCAGAGGCGCGCCTGTTT-TATGGCTTCCAGATCGCCAT  773002

Query  5386    GGAAAACATACATTCTGAGATGTATAGTCTCCTCATTGACACTTACATCAAAGATTCCAA  5445
                |||||||| || ||||| |  ||    ||||| || ||||| ||  |||| ||  |   
Sbjct  773001  CGAAAACATCCACTCTGAAACCTACTCGCTCCTGATCGACACCTATGTCAAGGACCCGGT  772942

Query  5446    GGAAAGGGAGTTTCTCTTCAATGCCATTGAGACGATGTCTTGTGTAAAGAGGAAGGCAGA  5505
                |||| |||    |||||    ||||| || ||| || | |  || | ||  ||||| ||
Sbjct  772941  CGAAAAGGACCACCTCTTTCGCGCCATCGACACGGTGCCGTCGGTGAGGAAAAAGGCCGA  772882

Query  5506    TTGGGCCTTGCGTTGGATTGGGGACGAAGAAG--CT----ACCTATGGAGAACGTGTTGT  5559
                |||||  ||   |||||     || | || |  ||    |||| ||  || ||  | ||
Sbjct  772881  CTGGGCGATGAAGTGGAT---CAACAAGGAGGGCCTCGACACCTTTGCCGAGCGGCTCGT  772825

Query  5560    AGCTTTTGCCGCAGTAGAAAGAATCTTCTTTTCTGGTTCTTTTGCATCAATATTCTGGTT  5619
                |  |||||||| || ||  | ||||| || || ||   ||||    | || || ||   
Sbjct  772824  CGGCTTTGCCGCCGTCGAGGGCATCTTTTTCTCGGGCAGTTTTTGCGCCATCTTTTG---  772768

Query  5620    GATATTGCTCAAGAAAGGAGGACTGATGCCTGGCCTCACATTTTCCAACGAACTTATTAG  5679
                     |||||||||  | || || ||||| ||||||   |||  ||||||| | || ||
Sbjct  772767  ------GCTCAAGAAGCGCGGCCTCATGCCCGGCCTCTGCTTTAGCAACGAATTGATCAG  772714

Query  5680    CAGAGATGAGGGTTTACA  5697
                 | || || ||||| ||
Sbjct  772713  TCGCGACGAAGGTTTTCA  772696


 Score = 51.8 bits (56),  Expect = 0.001
 Identities = 131/193 (68%), Gaps = 10/193 (5%)
 Strand=Plus/Minus

Query  5690    GGTTTACATTGCGACTTTGCCTGCCTGATGTTCAAACACC-TGCT-AC--ACAAACCTTC  5745
               ||||| || || ||||||||||||||| | |    ||||  |||| ||  |||| || ||
Sbjct  772561  GGTTTGCACTGTGACTTTGCCTGCCTGCTCT----ACACGATGCTCACCAACAAGCCGTC  772506

Query  5746    GGAGCAGAGAGTCAAAGAA-ATAATTGTCAATGCTGTTAGGATAGAACAGGAGTTCCTCA  5804
               | | |   | | | ||| | || || ||| | || ||   ||| ||  | |||||  |||
Sbjct  772505  G-ACCGACGTGCCCAAGCAGATCATCGTCGAGGCCGTCGAGATCGAGAAAGAGTTTGTCA  772447

Query  5805    CGGAGGCACTGCCGGTGAAGCTCATTGGGATGAACTGCGGTTTAATGAAGCAGTACATTG  5864
                 ||| | |||||||||   ||||| || ||||||  |    | |||   ||||||||||
Sbjct  772446  GCGAGTCGCTGCCGGTGGCACTCATCGGCATGAACGCCACGCTCATGTGCCAGTACATTG  772387

Query  5865    AATTCGTGGCGGA  5877
               |||| || || ||
Sbjct  772386  AATTTGTCGCCGA  772374


>MG011689.1 Pandoravirus quercus, complete genome
Length=2077288

 Score = 138 bits (152),  Expect = 1e-29
 Identities = 405/618 (66%), Gaps = 26/618 (4%)
 Strand=Plus/Minus

Query  5090    GAACCACTACTGAGAGAAAACCCCCGCCGCTTTGTCGTCTTTCCTATCGAATACCATGAT  5149
               |||||||| ||| | || |||||   |||||||||| | ||||| |||   |||||    
Sbjct  773297  GAACCACTGCTGCGCGAGAACCCGAACCGCTTTGTCCTGTTTCCCATCCGCTACCAGCGG  773238

Query  5150    ATCTGGCAGATGTATAAGAAAGCGGAGGCTTCCTTTTGGACAGCTGAGGAGGTGGATCTT  5209
               || ||| ||||||| || || || ||||| ||||||||||| || |||||||| || || 
Sbjct  773237  ATATGGGAGATGTACAAAAAGGCCGAGGCGTCCTTTTGGACCGCAGAGGAGGTCGACCT-  773179

Query  5210    TCCAAGGAC-ATCCAG--CATTGGGAAGCCCTGAAGCCTGACGAGAAATATTTTATATCT  5266
                 ||  | | || | |  || ||||   | ||||     ||||||    |||| ||    
Sbjct  773178  --CAGCGCCGATACGGTCCACTGGGTGTCTCTGAGCGACGACGAGCGCCATTTCATCAAG  773121

Query  5267    CACGTTCTGGCTTTCTTTGCAGCGAGTGATGGCATAGTAAATGAAAACCTGGTGGAGCGG  5326
               ||||| || || || || || || || || ||||| ||    || |||||||  |  || 
Sbjct  773120  CACGTCCTCGCCTTTTTCGCCGCCAGCGACGGCATCGTGGCCGAGAACCTGGCCGGCCGC  773061

Query  5327    TTTAGCCAAGAAGTTCAGATTACAGAAGCCCG-CTGTTTCTATGGCTTCCAAATTGCCAT  5385
               ||||   |||| || ||  |  |||| || || |||||| ||||||||||| || |||||
Sbjct  773060  TTTATGAAAGAGGTCCAATTGCCAGAGGCGCGCCTGTTT-TATGGCTTCCAGATCGCCAT  773002

Query  5386    GGAAAACATACATTCTGAGATGTATAGTCTCCTCATTGACACTTACATCAAAGATTCCAA  5445
                |||||||| || ||||| |  ||    ||||| || ||||| ||  |||| ||  |   
Sbjct  773001  CGAAAACATCCACTCTGAAACCTACTCGCTCCTGATCGACACCTATGTCAAGGACCCGGT  772942

Query  5446    GGAAAGGGAGTTTCTCTTCAATGCCATTGAGACGATGTCTTGTGTAAAGAGGAAGGCAGA  5505
                |||| |||    |||||    ||||| || ||| || | |  || | ||  ||||| ||
Sbjct  772941  CGAAAAGGACCACCTCTTTCGCGCCATCGACACGGTGCCGTCGGTGAGGAAAAAGGCCGA  772882

Query  5506    TTGGGCCTTGCGTTGGATTGGGGACGAAGAAG--CT----ACCTATGGAGAACGTGTTGT  5559
                |||||  ||   |||||     || | || |  ||    |||| ||  || ||  | ||
Sbjct  772881  CTGGGCGATGAAGTGGAT---CAACAAGGAGGGCCTCGACACCTTTGCCGAGCGGCTCGT  772825

Query  5560    AGCTTTTGCCGCAGTAGAAAGAATCTTCTTTTCTGGTTCTTTTGCATCAATATTCTGGTT  5619
                |  |||||||| || ||  | ||||| || || ||   ||||    | || || ||   
Sbjct  772824  CGGCTTTGCCGCCGTCGAGGGCATCTTTTTCTCGGGCAGTTTTTGCGCCATCTTTTG---  772768

Query  5620    GATATTGCTCAAGAAAGGAGGACTGATGCCTGGCCTCACATTTTCCAACGAACTTATTAG  5679
                     |||||||||  | || || ||||| ||||||   |||  ||||||| | || ||
Sbjct  772767  ------GCTCAAGAAGCGCGGCCTCATGCCCGGCCTCTGCTTTAGCAACGAATTGATCAG  772714

Query  5680    CAGAGATGAGGGTTTACA  5697
                 | || || ||||| ||
Sbjct  772713  TCGCGACGAAGGTTTTCA  772696


 Score = 51.8 bits (56),  Expect = 0.001
 Identities = 131/193 (68%), Gaps = 10/193 (5%)
 Strand=Plus/Minus

Query  5690    GGTTTACATTGCGACTTTGCCTGCCTGATGTTCAAACACC-TGCT-AC--ACAAACCTTC  5745
               ||||| || || ||||||||||||||| | |    ||||  |||| ||  |||| || ||
Sbjct  772561  GGTTTGCACTGTGACTTTGCCTGCCTGCTCT----ACACGATGCTCACCAACAAGCCGTC  772506

Query  5746    GGAGCAGAGAGTCAAAGAA-ATAATTGTCAATGCTGTTAGGATAGAACAGGAGTTCCTCA  5804
               | | |   | | | ||| | || || ||| | || ||   ||| ||  | |||||  |||
Sbjct  772505  G-ACCGACGTGCCCAAGCAGATCATCGTCGAGGCCGTCGAGATCGAGAAAGAGTTTGTCA  772447

Query  5805    CGGAGGCACTGCCGGTGAAGCTCATTGGGATGAACTGCGGTTTAATGAAGCAGTACATTG  5864
                 ||| | |||||||||   ||||| || ||||||  |    | |||   ||||||||||
Sbjct  772446  GCGAGTCGCTGCCGGTGGCACTCATCGGCATGAACGCCACGCTCATGTGCCAGTACATTG  772387

Query  5865    AATTCGTGGCGGA  5877
               |||| || || ||
Sbjct  772386  AATTTGTCGCCGA  772374


>NC_003225.3 White spot syndrome virus strain CN01, complete genome
Length=309286

 Score = 126 bits (139),  Expect = 6e-26
 Identities = 301/452 (67%), Gaps = 20/452 (4%)
 Strand=Plus/Plus

Query  5556    TTGTAGCTTTTGCCGCAGTAGAAAGAATCTTCTTTTCTGGTTCTTTTGCATCAATATTCT  5615
               |||| || ||||| ||||| ||| |||||||||||  |||| | || ||||| || ||||
Sbjct  101916  TTGTTGCCTTTGCTGCAGTTGAAGGAATCTTCTTTAGTGGTGCATTCGCATCCATTTTCT  101975

Query  5616    GGTTGATATTGCTCAAGAAAGGAGGACTGATGCCTGGCCTCACATTTTCCAACGAACTTA  5675
               |         | |||||||  | ||  |  ||||||| ||||| |  ||||| ||  | |
Sbjct  101976  G---------GATCAAGAACAGGGGTATTTTGCCTGGTCTCACCTCCTCCAATGAGTTCA  102026

Query  5676    TTAGCAGAGATGAGGGTTTACATTGCGACTTTGCCTGCCTGATGTTCAAACA---CCTGC  5732
               ||   || || || ||| | ||| |||||||||| ||| || |||| ||| |     |  
Sbjct  102027  TTTCTAGGGACGAAGGTCTTCATCGCGACTTTGCATGCATGCTGTTGAAAAAGGGTTTTG  102086

Query  5733    TACACAAACCTTC-GGAGCAGAGAGTCAAAGAAATAATTGTCA---ATGCTGTTAGGATA  5788
               |  | |  || ||  ||| |  || ||   ||   ||||||||   | || ||  | || 
Sbjct  102087  TTGATACCCCATCAAGAGAAAGGATTC-TTGA---AATTGTCACTGAAGCCGTCCGAATT  102142

Query  5789    GAACAGGAGTTCCTCACGGAGGCACTGCCGGTGAAGCTCATTGGGATGAACTGCGGTTTA  5848
               ||||| || || ||||| |   | ||||| || ||  |  | || |||||||||   || 
Sbjct  102143  GAACAAGAATTTCTCACAGTTTCCCTGCCTGTTAAATTAGTGGGAATGAACTGCAAGTTG  102202

Query  5849    ATGAAGCAGTACATTGAATTCGTGGCGGACAGACTTATGCTGGAGCTGGGTTTTAGCAAG  5908
               ||||  |||||||||||||| ||||| || | |||  || | ||  ||||  |    |||
Sbjct  102203  ATGAGCCAGTACATTGAATTTGTGGCAGATAAACTATTGGTTGAAATGGGACTAGAAAAG  102262

Query  5909    ATTTTCAGAGTAGAAAACCCGTTTGACTTCATAGAGAATATTTCACTGGAAGGGAAGACT  5968
                  |  |  ||    ||||| ||    ||||| || |||||||| || ||    ||||| 
Sbjct  102263  CACTATAATGTTACCAACCCCTTCCCATTCATGGACAATATTTCCCTCGAGAATAAGACC  102322

Query  5969    AACTTCTTTGAAAAGAGAGTAGGCGAGTATCA  6000
               ||||| |||||||||||||| | |||||||||
Sbjct  102323  AACTTTTTTGAAAAGAGAGTCGCCGAGTATCA  102354


 Score = 78.8 bits (86),  Expect = 8e-12
 Identities = 194/290 (67%), Gaps = 6/290 (2%)
 Strand=Plus/Plus

Query  5102    AGAGAAAACCCCCGCCGCTTTGTCGTCTTTCCTATCGAATACCATGATATCTGGCAGATG  5161
               ||||||||||||  ||| |||||   |   || || |   |  | ||| ||||| | |||
Sbjct  101465  AGAGAAAACCCCAACCGTTTTGTATCCCGCCCCATTGTCCATGAAGATCTCTGGGAAATG  101524

Query  5162    TATAAGAAAGCGGAGGCTTCCTTTTGGACAGCTGAGGAGGTGGATCTTTCCAAGGACATC  5221
               || || |||| ||  || |  |||||||||   || ||| | ||  |||| || |  |||
Sbjct  101525  TACAAAAAAGAGGTTGCCTGTTTTTGGACATTGGAAGAGATTGA--TTTCGAAAGGGATC  101582

Query  5222    C--AGCATTGGGAAGCCCTGAAGCCTGACGAGAAATATTTTATATCT-CACGTTCTGGCT  5278
               |  |  |||||||    || |  |  || |||||  |||| || ||| ||  ||||||| 
Sbjct  101583  CTAAAGATTGGGAGAAACTCACTCAAGATGAGAAGGATTTCAT-TCTCCAGATTCTGGCG  101641

Query  5279    TTCTTTGCAGCGAGTGATGGCATAGTAAATGAAAACCTGGTGGAGCGGTTTAGCCAAGAA  5338
               ||||||||| |   ||| || || |||| |||||| ||       ||  || | ||||  
Sbjct  101642  TTCTTTGCATCCTCTGACGGAATTGTAATTGAAAATCTTACAACACGTCTTCGTCAAGTG  101701

Query  5339    GTTCAGATTACAGAAGCCCGCTGTTTCTATGGCTTCCAAATTGCCATGGA  5388
               |  |||||| |||||||  |  |||||| || ||||||| |||  |||||
Sbjct  101702  GCGCAGATTCCAGAAGCGAGGAGTTTCTTTGACTTCCAAGTTGGAATGGA  101751


>KT995472.1 White spot syndrome virus strain CN01, complete genome
Length=309286

 Score = 126 bits (139),  Expect = 6e-26
 Identities = 301/452 (67%), Gaps = 20/452 (4%)
 Strand=Plus/Plus

Query  5556    TTGTAGCTTTTGCCGCAGTAGAAAGAATCTTCTTTTCTGGTTCTTTTGCATCAATATTCT  5615
               |||| || ||||| ||||| ||| |||||||||||  |||| | || ||||| || ||||
Sbjct  101916  TTGTTGCCTTTGCTGCAGTTGAAGGAATCTTCTTTAGTGGTGCATTCGCATCCATTTTCT  101975

Query  5616    GGTTGATATTGCTCAAGAAAGGAGGACTGATGCCTGGCCTCACATTTTCCAACGAACTTA  5675
               |         | |||||||  | ||  |  ||||||| ||||| |  ||||| ||  | |
Sbjct  101976  G---------GATCAAGAACAGGGGTATTTTGCCTGGTCTCACCTCCTCCAATGAGTTCA  102026

Query  5676    TTAGCAGAGATGAGGGTTTACATTGCGACTTTGCCTGCCTGATGTTCAAACA---CCTGC  5732
               ||   || || || ||| | ||| |||||||||| ||| || |||| ||| |     |  
Sbjct  102027  TTTCTAGGGACGAAGGTCTTCATCGCGACTTTGCATGCATGCTGTTGAAAAAGGGTTTTG  102086

Query  5733    TACACAAACCTTC-GGAGCAGAGAGTCAAAGAAATAATTGTCA---ATGCTGTTAGGATA  5788
               |  | |  || ||  ||| |  || ||   ||   ||||||||   | || ||  | || 
Sbjct  102087  TTGATACCCCATCAAGAGAAAGGATTC-TTGA---AATTGTCACTGAAGCCGTCCGAATT  102142

Query  5789    GAACAGGAGTTCCTCACGGAGGCACTGCCGGTGAAGCTCATTGGGATGAACTGCGGTTTA  5848
               ||||| || || ||||| |   | ||||| || ||  |  | || |||||||||   || 
Sbjct  102143  GAACAAGAATTTCTCACAGTTTCCCTGCCTGTTAAATTAGTGGGAATGAACTGCAAGTTG  102202

Query  5849    ATGAAGCAGTACATTGAATTCGTGGCGGACAGACTTATGCTGGAGCTGGGTTTTAGCAAG  5908
               ||||  |||||||||||||| ||||| || | |||  || | ||  ||||  |    |||
Sbjct  102203  ATGAGCCAGTACATTGAATTTGTGGCAGATAAACTATTGGTTGAAATGGGACTAGAAAAG  102262

Query  5909    ATTTTCAGAGTAGAAAACCCGTTTGACTTCATAGAGAATATTTCACTGGAAGGGAAGACT  5968
                  |  |  ||    ||||| ||    ||||| || |||||||| || ||    ||||| 
Sbjct  102263  CACTATAATGTTACCAACCCCTTCCCATTCATGGACAATATTTCCCTCGAGAATAAGACC  102322

Query  5969    AACTTCTTTGAAAAGAGAGTAGGCGAGTATCA  6000
               ||||| |||||||||||||| | |||||||||
Sbjct  102323  AACTTTTTTGAAAAGAGAGTCGCCGAGTATCA  102354


 Score = 78.8 bits (86),  Expect = 8e-12
 Identities = 194/290 (67%), Gaps = 6/290 (2%)
 Strand=Plus/Plus

Query  5102    AGAGAAAACCCCCGCCGCTTTGTCGTCTTTCCTATCGAATACCATGATATCTGGCAGATG  5161
               ||||||||||||  ||| |||||   |   || || |   |  | ||| ||||| | |||
Sbjct  101465  AGAGAAAACCCCAACCGTTTTGTATCCCGCCCCATTGTCCATGAAGATCTCTGGGAAATG  101524

Query  5162    TATAAGAAAGCGGAGGCTTCCTTTTGGACAGCTGAGGAGGTGGATCTTTCCAAGGACATC  5221
               || || |||| ||  || |  |||||||||   || ||| | ||  |||| || |  |||
Sbjct  101525  TACAAAAAAGAGGTTGCCTGTTTTTGGACATTGGAAGAGATTGA--TTTCGAAAGGGATC  101582

Query  5222    C--AGCATTGGGAAGCCCTGAAGCCTGACGAGAAATATTTTATATCT-CACGTTCTGGCT  5278
               |  |  |||||||    || |  |  || |||||  |||| || ||| ||  ||||||| 
Sbjct  101583  CTAAAGATTGGGAGAAACTCACTCAAGATGAGAAGGATTTCAT-TCTCCAGATTCTGGCG  101641

Query  5279    TTCTTTGCAGCGAGTGATGGCATAGTAAATGAAAACCTGGTGGAGCGGTTTAGCCAAGAA  5338
               ||||||||| |   ||| || || |||| |||||| ||       ||  || | ||||  
Sbjct  101642  TTCTTTGCATCCTCTGACGGAATTGTAATTGAAAATCTTACAACACGTCTTCGTCAAGTG  101701

Query  5339    GTTCAGATTACAGAAGCCCGCTGTTTCTATGGCTTCCAAATTGCCATGGA  5388
               |  |||||| |||||||  |  |||||| || ||||||| |||  |||||
Sbjct  101702  GCGCAGATTCCAGAAGCGAGGAGTTTCTTTGACTTCCAAGTTGGAATGGA  101751


>NC_021312.1 Phaeocystis globosa virus strain 16T, complete genome
Length=459984

 Score = 123 bits (135),  Expect = 8e-25
 Identities = 210/301 (70%), Gaps = 8/301 (3%)
 Strand=Plus/Plus

Query  5147    GATATCTGGCAGATGTATAAGAAAGCGGAGGCTTCCTTTTGGACAGCTGAGGAGGTGGAT  5206
               || || |||||||||||||| |||  | | | ||  ||||||||  |    || || |||
Sbjct  133103  GAGATTTGGCAGATGTATAAAAAACAGCAAGATTTATTTTGGACTTCAACTGAAGTAGAT  133162

Query  5207    CTTTCCAAGGACATCCAG--CATTGGGAAGCCCTGAAGCCTGACGAGAAATATTTTATAT  5264
                | ||||| |||  ||||  || ||||||||||| |     || || ||| ||||||| |
Sbjct  133163  TTATCCAAAGAC--CCAGCCCACTGGGAAGCCCTTACTGGGGATGAAAAACATTTTATTT  133220

Query  5265    CTCACGTTCTGGCTTTCTTTGCAGCGAGTGATGGCATAGTAAATGAAAACCTGGTGGAGC  5324
               ||    || | || || ||||| ||||||||||| || ||   ||||||  | |     |
Sbjct  133221  CTATGATTTTAGCGTTTTTTGCTGCGAGTGATGGTATTGTTCTTGAAAATTTAGGAACAC  133280

Query  5325    GGTTTAGCCAAGAAGTTCAGATTACAGAAGCCCGCTGTTTCTATGGCTTCCAAATTGCCA  5384
               ||||||    |||||||||  |  | ||||||||    || |||||  | || ||||| |
Sbjct  133281  GGTTTATGGGAGAAGTTCAACTGGCCGAAGCCCGTGCCTTTTATGGGCTACAGATTGCGA  133340

Query  5385    TGGAAAACATACATTCTGAGATGTATAGTCTCCTC--ATTGACACTTACATCAAAGATTC  5442
               ||||||| || ||||||   |   ||| ||| |||  ||||| ||||||||||||||| |
Sbjct  133341  TGGAAAATATCCATTCTATCA--CATATTCTACTCTAATTGATACTTACATCAAAGATAC  133398

Query  5443    C  5443
               |
Sbjct  133399  C  133399


 Score = 45.5 bits (49),  Expect = 0.17
 Identities = 41/52 (79%), Gaps = 0/52 (0%)
 Strand=Plus/Minus

Query  6814    TCGAACCGGCAACCTTGGTGTTATCAGCACCATGTTCTAACCAACTGAGCTA  6865
               |||||||||  |||| |  |||| ||||  || | ||| |||||||||||||
Sbjct  409163  TCGAACCGGTGACCTCGCGGTTAACAGCCGCACGCTCTGACCAACTGAGCTA  409112


 Score = 45.5 bits (49),  Expect = 0.17
 Identities = 41/52 (79%), Gaps = 0/52 (0%)
 Strand=Plus/Minus

Query  6814    TCGAACCGGCAACCTTGGTGTTATCAGCACCATGTTCTAACCAACTGAGCTA  6865
               |||||||||  |||| |  |||| ||||  || | ||| |||||||||||||
Sbjct  409354  TCGAACCGGTGACCTCGCGGTTAACAGCCGCACGCTCTGACCAACTGAGCTA  409303


>KC662249.1 Phaeocystis globosa virus strain 16T, complete genome
Length=459984

 Score = 123 bits (135),  Expect = 8e-25
 Identities = 210/301 (70%), Gaps = 8/301 (3%)
 Strand=Plus/Plus

Query  5147    GATATCTGGCAGATGTATAAGAAAGCGGAGGCTTCCTTTTGGACAGCTGAGGAGGTGGAT  5206
               || || |||||||||||||| |||  | | | ||  ||||||||  |    || || |||
Sbjct  133103  GAGATTTGGCAGATGTATAAAAAACAGCAAGATTTATTTTGGACTTCAACTGAAGTAGAT  133162

Query  5207    CTTTCCAAGGACATCCAG--CATTGGGAAGCCCTGAAGCCTGACGAGAAATATTTTATAT  5264
                | ||||| |||  ||||  || ||||||||||| |     || || ||| ||||||| |
Sbjct  133163  TTATCCAAAGAC--CCAGCCCACTGGGAAGCCCTTACTGGGGATGAAAAACATTTTATTT  133220

Query  5265    CTCACGTTCTGGCTTTCTTTGCAGCGAGTGATGGCATAGTAAATGAAAACCTGGTGGAGC  5324
               ||    || | || || ||||| ||||||||||| || ||   ||||||  | |     |
Sbjct  133221  CTATGATTTTAGCGTTTTTTGCTGCGAGTGATGGTATTGTTCTTGAAAATTTAGGAACAC  133280

Query  5325    GGTTTAGCCAAGAAGTTCAGATTACAGAAGCCCGCTGTTTCTATGGCTTCCAAATTGCCA  5384
               ||||||    |||||||||  |  | ||||||||    || |||||  | || ||||| |
Sbjct  133281  GGTTTATGGGAGAAGTTCAACTGGCCGAAGCCCGTGCCTTTTATGGGCTACAGATTGCGA  133340

Query  5385    TGGAAAACATACATTCTGAGATGTATAGTCTCCTC--ATTGACACTTACATCAAAGATTC  5442
               ||||||| || ||||||   |   ||| ||| |||  ||||| ||||||||||||||| |
Sbjct  133341  TGGAAAATATCCATTCTATCA--CATATTCTACTCTAATTGATACTTACATCAAAGATAC  133398

Query  5443    C  5443
               |
Sbjct  133399  C  133399


 Score = 45.5 bits (49),  Expect = 0.17
 Identities = 41/52 (79%), Gaps = 0/52 (0%)
 Strand=Plus/Minus

Query  6814    TCGAACCGGCAACCTTGGTGTTATCAGCACCATGTTCTAACCAACTGAGCTA  6865
               |||||||||  |||| |  |||| ||||  || | ||| |||||||||||||
Sbjct  409163  TCGAACCGGTGACCTCGCGGTTAACAGCCGCACGCTCTGACCAACTGAGCTA  409112


 Score = 45.5 bits (49),  Expect = 0.17
 Identities = 41/52 (79%), Gaps = 0/52 (0%)
 Strand=Plus/Minus

Query  6814    TCGAACCGGCAACCTTGGTGTTATCAGCACCATGTTCTAACCAACTGAGCTA  6865
               |||||||||  |||| |  |||| ||||  || | ||| |||||||||||||
Sbjct  409354  TCGAACCGGTGACCTCGCGGTTAACAGCCGCACGCTCTGACCAACTGAGCTA  409303


>NC_028110.1 Yellowstone lake phycodnavirus 2 DNA, complete genome, 
isolate: 2
Length=171045

 Score = 111 bits (122),  Expect = 1e-21
 Identities = 308/459 (67%), Gaps = 29/459 (6%)
 Strand=Plus/Minus

Query  5550   AACGTGTTGTAGCTTTTGCCGCAGTAGAAAGAATCTTCTTTTCTGGTTCTTTTGCATCAA  5609
              ||||  |||| || |||||    || ||| | ||||||||   |||||| ||     | |
Sbjct  74901  AACGCCTTGTCGCCTTTGCGTGTGTCGAAGGCATCTTCTTCAGTGGTTCCTTCTGTGCCA  74842

Query  5610   TATTCTGGTTGATATTGCTCAAGAAAGGAGGACTGATGCCTGGCCTCACATTTTCCAACG  5669
              | || |||||||         ||||  | ||||| |||||||||||  | ||||| || |
Sbjct  74841  TCTTTTGGTTGA---------AGAAGCGTGGACTTATGCCTGGCCTTTCGTTTTCGAATG  74791

Query  5670   AACTTATTAGCAGAGATGAGGGTTTACATTGCGACTTTGCC-TGCCTGATGTTCAAACAC  5728
              || | || ||||||||||| || |  |||   || |||||| || | | | | |   |||
Sbjct  74790  AATTGATAAGCAGAGATGAAGGCTCGCATCAGGAGTTTGCCGTGAC-GCTTTACTCTCAC  74732

Query  5729   CTGCTACACAAA---CCTTCGGAGCAGAGAGTCA-AAGAAATAATTGTC-AATGCTGTTA  5783
              |||    | ||    |||||  |  ||| | ||| ||||     ||||| ||||   || 
Sbjct  74731  CTGAGGGAAAAGTGCCCTTCCAA--AGACATTCACAAGA-----TTGTCCAATGGGCTTG  74679

Query  5784   GGATA-GAACAG-GAGTTCCTCACGGAGGCACTGCCGGTGAAGCTCATTGGGATGAACTG  5841
               ||   | | || |||||  |||| ||||||||||||   || ||||| || ||| | ||
Sbjct  74678  CGAGGTGGAGAGTGAGTTTATCACCGAGGCACTGCCGTGCAAACTCATCGGCATGGA-TG  74620

Query  5842   CGGTTTAA-TGAAGCAGTACATTGAATTCGTGGCGGACAGACTTATGCTGGAGCT-GGGT  5899
              |||   || ||| |||||||||| |||| ||||||||  | || |||    || | ||| 
Sbjct  74619  CGGGAGAAATGACGCAGTACATTCAATTTGTGGCGGATCGCCTCATGGCACAGTTTGGGG  74560

Query  5900   TTTAGCAAGATTTTCAGAGTAGAAAACCCGTTTGACTTCATAGAGAATATTTCACTGGAA  5959
                 |||   |||| | | | | | ||||| || ||||  || ||||| || ||  |||||
Sbjct  74559  AGAAGCCT-ATTTACGGTGCAAAGAACCCTTTCGACTGGATGGAGAACATCTCGTTGGAA  74501

Query  5960   GGGAAGACTAACTTCTTTGAAAAGAGAGTAGGCGAGTAT  5998
              |||||||| ||||| ||||||||| | || || || |||
Sbjct  74500  GGGAAGACCAACTTTTTTGAAAAGCGGGTCGGTGATTAT  74462


>LC015648.1 Yellowstone lake phycodnavirus 2 DNA, complete genome, 
isolate: 2
Length=171045

 Score = 111 bits (122),  Expect = 1e-21
 Identities = 308/459 (67%), Gaps = 29/459 (6%)
 Strand=Plus/Minus

Query  5550   AACGTGTTGTAGCTTTTGCCGCAGTAGAAAGAATCTTCTTTTCTGGTTCTTTTGCATCAA  5609
              ||||  |||| || |||||    || ||| | ||||||||   |||||| ||     | |
Sbjct  74901  AACGCCTTGTCGCCTTTGCGTGTGTCGAAGGCATCTTCTTCAGTGGTTCCTTCTGTGCCA  74842

Query  5610   TATTCTGGTTGATATTGCTCAAGAAAGGAGGACTGATGCCTGGCCTCACATTTTCCAACG  5669
              | || |||||||         ||||  | ||||| |||||||||||  | ||||| || |
Sbjct  74841  TCTTTTGGTTGA---------AGAAGCGTGGACTTATGCCTGGCCTTTCGTTTTCGAATG  74791

Query  5670   AACTTATTAGCAGAGATGAGGGTTTACATTGCGACTTTGCC-TGCCTGATGTTCAAACAC  5728
              || | || ||||||||||| || |  |||   || |||||| || | | | | |   |||
Sbjct  74790  AATTGATAAGCAGAGATGAAGGCTCGCATCAGGAGTTTGCCGTGAC-GCTTTACTCTCAC  74732

Query  5729   CTGCTACACAAA---CCTTCGGAGCAGAGAGTCA-AAGAAATAATTGTC-AATGCTGTTA  5783
              |||    | ||    |||||  |  ||| | ||| ||||     ||||| ||||   || 
Sbjct  74731  CTGAGGGAAAAGTGCCCTTCCAA--AGACATTCACAAGA-----TTGTCCAATGGGCTTG  74679

Query  5784   GGATA-GAACAG-GAGTTCCTCACGGAGGCACTGCCGGTGAAGCTCATTGGGATGAACTG  5841
               ||   | | || |||||  |||| ||||||||||||   || ||||| || ||| | ||
Sbjct  74678  CGAGGTGGAGAGTGAGTTTATCACCGAGGCACTGCCGTGCAAACTCATCGGCATGGA-TG  74620

Query  5842   CGGTTTAA-TGAAGCAGTACATTGAATTCGTGGCGGACAGACTTATGCTGGAGCT-GGGT  5899
              |||   || ||| |||||||||| |||| ||||||||  | || |||    || | ||| 
Sbjct  74619  CGGGAGAAATGACGCAGTACATTCAATTTGTGGCGGATCGCCTCATGGCACAGTTTGGGG  74560

Query  5900   TTTAGCAAGATTTTCAGAGTAGAAAACCCGTTTGACTTCATAGAGAATATTTCACTGGAA  5959
                 |||   |||| | | | | | ||||| || ||||  || ||||| || ||  |||||
Sbjct  74559  AGAAGCCT-ATTTACGGTGCAAAGAACCCTTTCGACTGGATGGAGAACATCTCGTTGGAA  74501

Query  5960   GGGAAGACTAACTTCTTTGAAAAGAGAGTAGGCGAGTAT  5998
              |||||||| ||||| ||||||||| | || || || |||
Sbjct  74500  GGGAAGACCAACTTTTTTGAAAAGCGGGTCGGTGATTAT  74462


>NC_021247.1 Adoxophyes honmai enomopoxvirus 'L', complete genome
Length=228750

 Score = 108 bits (119),  Expect = 2e-20
 Identities = 368/572 (64%), Gaps = 15/572 (3%)
 Strand=Plus/Minus

Query  5129   TTTCCTATCGAATACCATGATATCTGGCAGATGTATAAGAAAGCGGAGGCTTCCTTTTGG  5188
              ||||||||  || |  | ||||| |   | ||||| ||  | || ||  | || ||||||
Sbjct  18732  TTTCCTATACAACATGAAGATATTTATAAAATGTACAAACAGGCCGAATCATCTTTTTGG  18673

Query  5189   ACAGCTGAGGAGGTGGATCTTTCCAAGGACATCCAGCATTGGGAAGCCCTGAAGCCTGAC  5248
              ||| | || || || ||||| || || || ||  |  | ||| |    || |||  | | 
Sbjct  18672  ACATCGGAAGAAGTTGATCTATCAAAAGATATAGATGAATGGAACAATCTCAAGGATAAT  18613

Query  5249   GAGAAATATTTTATATCTCACGTTCTGGCTTTCTTTGCAGCGAGTGATGGCATAGTAAAT  5308
              || ||| |||| ||     | ||| |||| || || ||| |   ||| || ||||| |||
Sbjct  18612  GAAAAACATTTCATTAAATATGTTTTGGCATTTTTCGCATCTGCTGACGGTATAGTTAAT  18553

Query  5309   GAAAACCTGGTGGAGCGGTTT---AGCCAAGAAGTTCAGATTACAGAAGCCCGCTGTTTC  5365
              || ||  |||| ||  | |||   ||| | ||  ||||   | | || ||  | |  || 
Sbjct  18552  GAGAATTTGGTAGAAAGATTTTATAGCGA-GA--TTCAATATCCCGAGGCTAGATCGTTT  18496

Query  5366   TATGGCTTCCAAATTGCCATGGAAAACATACATTCTGAGATGTATAGTCTCCTCATTGAC  5425
              ||| | || || || || ||||||| |||||||||||| ||||||  | |  | || |||
Sbjct  18495  TATAGTTTTCAGATAGCTATGGAAAGCATACATTCTGAAATGTATTCTTTGTTAATCGAC  18436

Query  5426   ACTTACATCAAAGATTCCAAGGAAAGGGAGTTTCTCTTCAATGCCATTGAGACGATGTCT  5485
              ||||| || ||||||||||| ||||  ||   | | || ||||| || ||||  ||  | 
Sbjct  18435  ACTTATATAAAAGATTCCAAAGAAAAAGATGATTTGTTTAATGCTATAGAGAGTATACCG  18376

Query  5486   TGTGTAAAGAGGAAGGCAGATTGGGCCTTGCGTTGGATTGGGGACGAAGAAGCTACCTAT  5545
              ||| |||| |  || | ||| |||||       |||||   |  | |  ||   |  | |
Sbjct  18375  TGTATAAAAAAAAAAGGAGAATGGGCACAAAAATGGATACTGAGCAATAAATACAGTTTT  18316

Query  5546   GGAGAACGTGTTGTAGCTTTTGCCGCAGTAGAAAGAATCTTCTTTTCTGGTTCTTTTGCA  5605
              |  ||| |  |  |||| || ||    || ||  | || ||||||||| ||  ||| |||
Sbjct  18315  GCTGAAAGATTAATAGCGTTCGCGTGCGTTGAGGGTATATTCTTTTCTAGTAGTTTCGCA  18256

Query  5606   TCAATATTCTGGTTGATATTGCTCAAGAAAGGAGGACTGATGCCTGGCCTCACATTTTCC  5665
              || ||||| ||         ||| || ||| ||||  | ||||| ||  | || |||   
Sbjct  18255  TCGATATTTTG---------GCTAAAAAAAAGAGGTATAATGCCCGGGTTAACGTTTAGT  18205

Query  5666   AACGAACTTATTAGCAGAGATGAGGGTTTACA  5697
              |||||| | ||   ||||||||| ||||||||
Sbjct  18204  AACGAATTAATATCCAGAGATGAAGGTTTACA  18173


>HF679131.1 Adoxophyes honmai enomopoxvirus 'L', complete genome
Length=228750

 Score = 108 bits (119),  Expect = 2e-20
 Identities = 368/572 (64%), Gaps = 15/572 (3%)
 Strand=Plus/Minus

Query  5129   TTTCCTATCGAATACCATGATATCTGGCAGATGTATAAGAAAGCGGAGGCTTCCTTTTGG  5188
              ||||||||  || |  | ||||| |   | ||||| ||  | || ||  | || ||||||
Sbjct  18732  TTTCCTATACAACATGAAGATATTTATAAAATGTACAAACAGGCCGAATCATCTTTTTGG  18673

Query  5189   ACAGCTGAGGAGGTGGATCTTTCCAAGGACATCCAGCATTGGGAAGCCCTGAAGCCTGAC  5248
              ||| | || || || ||||| || || || ||  |  | ||| |    || |||  | | 
Sbjct  18672  ACATCGGAAGAAGTTGATCTATCAAAAGATATAGATGAATGGAACAATCTCAAGGATAAT  18613

Query  5249   GAGAAATATTTTATATCTCACGTTCTGGCTTTCTTTGCAGCGAGTGATGGCATAGTAAAT  5308
              || ||| |||| ||     | ||| |||| || || ||| |   ||| || ||||| |||
Sbjct  18612  GAAAAACATTTCATTAAATATGTTTTGGCATTTTTCGCATCTGCTGACGGTATAGTTAAT  18553

Query  5309   GAAAACCTGGTGGAGCGGTTT---AGCCAAGAAGTTCAGATTACAGAAGCCCGCTGTTTC  5365
              || ||  |||| ||  | |||   ||| | ||  ||||   | | || ||  | |  || 
Sbjct  18552  GAGAATTTGGTAGAAAGATTTTATAGCGA-GA--TTCAATATCCCGAGGCTAGATCGTTT  18496

Query  5366   TATGGCTTCCAAATTGCCATGGAAAACATACATTCTGAGATGTATAGTCTCCTCATTGAC  5425
              ||| | || || || || ||||||| |||||||||||| ||||||  | |  | || |||
Sbjct  18495  TATAGTTTTCAGATAGCTATGGAAAGCATACATTCTGAAATGTATTCTTTGTTAATCGAC  18436

Query  5426   ACTTACATCAAAGATTCCAAGGAAAGGGAGTTTCTCTTCAATGCCATTGAGACGATGTCT  5485
              ||||| || ||||||||||| ||||  ||   | | || ||||| || ||||  ||  | 
Sbjct  18435  ACTTATATAAAAGATTCCAAAGAAAAAGATGATTTGTTTAATGCTATAGAGAGTATACCG  18376

Query  5486   TGTGTAAAGAGGAAGGCAGATTGGGCCTTGCGTTGGATTGGGGACGAAGAAGCTACCTAT  5545
              ||| |||| |  || | ||| |||||       |||||   |  | |  ||   |  | |
Sbjct  18375  TGTATAAAAAAAAAAGGAGAATGGGCACAAAAATGGATACTGAGCAATAAATACAGTTTT  18316

Query  5546   GGAGAACGTGTTGTAGCTTTTGCCGCAGTAGAAAGAATCTTCTTTTCTGGTTCTTTTGCA  5605
              |  ||| |  |  |||| || ||    || ||  | || ||||||||| ||  ||| |||
Sbjct  18315  GCTGAAAGATTAATAGCGTTCGCGTGCGTTGAGGGTATATTCTTTTCTAGTAGTTTCGCA  18256

Query  5606   TCAATATTCTGGTTGATATTGCTCAAGAAAGGAGGACTGATGCCTGGCCTCACATTTTCC  5665
              || ||||| ||         ||| || ||| ||||  | ||||| ||  | || |||   
Sbjct  18255  TCGATATTTTG---------GCTAAAAAAAAGAGGTATAATGCCCGGGTTAACGTTTAGT  18205

Query  5666   AACGAACTTATTAGCAGAGATGAGGGTTTACA  5697
              |||||| | ||   ||||||||| ||||||||
Sbjct  18204  AACGAATTAATATCCAGAGATGAAGGTTTACA  18173


>MN432490.1 Banggai cardinalfish iridovirus isolate BCIV/WVL17393/2012, 
complete genome
Length=112618

 Score = 107 bits (118),  Expect = 2e-20
 Identities = 396/606 (65%), Gaps = 46/606 (8%)
 Strand=Plus/Plus

Query  5159   ATGTATAAGAAAGCGGAGGCTTCCTTTTGGACAGCTGAGGAGGTGGATCTTTCCAAGGAC  5218
              ||||| ||||| || |  || || |||||||| | ||||||||||||||||   |  || 
Sbjct  22445  ATGTACAAGAAGGCCGTTGCGTCTTTTTGGACCGTTGAGGAGGTGGATCTTAGTACTGAT  22504

Query  5219   ATCCAGCATTGG---GAAGCCCTGA---AGCCTGACGAGAAATATTTTATATCTCACGTT  5272
               | |  ||||||   |||   ||||   || |||| | | |    || || |||||| | 
Sbjct  22505  GTACGCCATTGGACAGAAAAACTGACCGAGGCTGA-GCGCAGG--TTCATGTCTCACATA  22561

Query  5273   CTGGCTTTCTTTGCAGCGAGTGATGGCATAGTAAATGAAAACCTGGTGGAGCGGTTTAGC  5332
              ||||| |||||||||  |   |||||||| |||   || ||||| |||  ||  ||| ||
Sbjct  22562  CTGGCATTCTTTGCAATGGCAGATGGCATTGTAGGCGACAACCTTGTGT-GCAATTTCGC  22620

Query  5333   CAA-GAAGTTCAG---ATTACAGAAGCCCGCTGTTTCTATGGCTTCCAAATTGCCATGGA  5388
               || ||| || |    ||| |||||||| |    |||||||| || ||  | || |||||
Sbjct  22621  AAAAGAACTTGACTATATTCCAGAAGCCAGAGCGTTCTATGGGTTTCAGGTGGCAATGGA  22680

Query  5389   AAACATACATTCTGAGATGTATAGTCTCCTCATTGACAC-TTAC-ATC-AAAGATTCCAA  5445
              ||| |||||| |||| ||||||| ||  || |||  ||| |||  | | |||||     |
Sbjct  22681  AAATATACATGCTGAAATGTATACTCAGCTGATTATCACATTAGTAGCTAAAGAG----A  22736

Query  5446   GGAAAGGGAGTTTCTCTTCAATGCCATTGAGACGATGTCTTGTGTAAAGAGGAAGGCAGA  5505
                 |||     || | ||||  ||   |||    ||| | ||||| ||    |||||| |
Sbjct  22737  ATCAAGCCGCATTGTTTTCA--GCAGCTGAAGATATGCCATGTGTTAAAGCCAAGGCACA  22794

Query  5506   TTGGGCCTTGC------GTTGGATTGGGGACGAAGAAGCTACCTATGGAGA-ACGTGTTG  5558
               |||||  |||      | || ||  |  ||| | |||    |||| |  | |||| |  
Sbjct  22795  GTGGGC--TGCACAATGGCTGAAT--GCCACGCATAAGT---CTATCGCAACACGTCTCT  22847

Query  5559   TAGCTTTTGCCGCAGTAGAAAGAATCTTCTTTTCTGGTTCTTTTGCATCAATATTCTGGT  5618
              | || ||||| || || ||| |  || | |||||||| || |||||  | ||||||||| 
Sbjct  22848  TGGCCTTTGCGGCTGTTGAAGGCGTCATGTTTTCTGGGTCATTTGCGGCCATATTCTGGC  22907

Query  5619   TGATATTGCTCAAGAAAGGAGGACTGATGCCTGGCCTCACATTTTCCAACGAACTTATTA  5678
              |||         ||||| |    || ||||| ||  |  | |||||||||||  | ||||
Sbjct  22908  TGA---------AGAAACGTTCGCTCATGCCGGGGTTGGCGTTTTCCAACGAGTTGATTA  22958

Query  5679   GCAGAGATGAGGGTTTACATTGCGACTTTGCCTGCCTGATGTTCAAACACCTGCTACACA  5738
              || | || || ||| |||| || |||||||| ||  || |||| |  ||  ||  | |||
Sbjct  22959  GCCGTGACGAAGGTCTACACTGTGACTTTGCTTGTATGCTGTTTAGGCAAATGGCAAACA  23018

Query  5739   AACCTT  5744
              ||||||
Sbjct  23019  AACCTT  23024


 Score = 49.1 bits (53),  Expect = 0.014
 Identities = 82/119 (69%), Gaps = 0/119 (0%)
 Strand=Plus/Plus

Query  5894   CTGGGTTTTAGCAAGATTTTCAGAGTAGAAAACCCGTTTGACTTCATAGAGAATATTTCA  5953
              ||||||| |   ||||| |  |  || |  || || ||||| ||||| || || |||   
Sbjct  23174  CTGGGTTATGCAAAGATGTATAACGTTGCCAATCCATTTGATTTCATGGATAACATTAGC  23233

Query  5954   CTGGAAGGGAAGACTAACTTCTTTGAAAAGAGAGTAGGCGAGTATCAGAGAATGGGAGT  6012
               | ||||| || || ||||||||||||    | ||  | || |||||| ||||||| ||
Sbjct  23234  ATTGAAGGTAAAACAAACTTCTTTGAACGCCGTGTGAGTGAATATCAGCGAATGGGTGT  23292


>NC_026440.1 Pandoravirus inopinatum isolate KlaHel, complete 
genome
Length=2243109

 Score = 105 bits (116),  Expect = 6e-20
 Identities = 236/352 (67%), Gaps = 2/352 (1%)
 Strand=Plus/Plus

Query  5090     GAACCACTACTGAGAGAAAACCCCCGCCGCTTTGTCGTCTTTCCTATCGAATACCATGAT  5149
                || || || ||| | || |||||   |||||||||| | || || |||   |||||    
Sbjct  1455716  GAGCCGCTGCTGCGCGATAACCCGAACCGCTTTGTCCTGTTCCCCATCCGCTACCAGCGG  1455775

Query  5150     ATCTGGCAGATGTATAAGAAAG-CGGAGGCTTCCTTTTGGACAGCTGAGGAGGTGGATCT  5208
                || ||| | |||||  | |||| | ||||| ||||||||||| || |||||||| || ||
Sbjct  1455776  ATATGGGAAATGTACCAAAAAGGCCGAGGCCTCCTTTTGGACCGCCGAGGAGGTCGACCT  1455835

Query  5209     TTCCAAGGACATCCAGCATTGGGAAGCCCTGAAGCCTGACGAGAAATATTTTATATCTCA  5268
                   |   ||||     || ||||   | ||||     ||||||    |||| ||    ||
Sbjct  1455836  CGGCGCCGACACGGTCCACTGGGTGTCGCTGAGCGACGACGAGCGCCATTTCATCAAGCA  1455895

Query  5269     CGTTCT-GGCTTTCTTTGCAGCGAGTGATGGCATAGTAAATGAAAACCTGGTGGAGCGGT  5327
                ||| || | |||| || || || || |||||||| ||    || |||||||  |  || |
Sbjct  1455896  CGTCCTCGCCTTTTTTCGCCGCCAGCGATGGCATCGTGGCCGAGAACCTGGCCGGCCGCT  1455955

Query  5328     TTAGCCAAGAAGTTCAGATTACAGAAGCCCGCTGTTTCTATGGCTTCCAAATTGCCATGG  5387
                |||   |||| || ||  |  |||| || || |  || || || ||||| || ||||| |
Sbjct  1455956  TTATGAAAGAGGTCCAATTGCCAGAGGCACGTTTGTTTTACGGGTTCCAGATCGCCATCG  1456015

Query  5388     AAAACATACATTCTGAGATGTATAGTCTCCTCATTGACACTTACATCAAAGA  5439
                ||||||| || ||||| |  ||    ||||| || ||||| ||| |||| ||
Sbjct  1456016  AAAACATCCACTCTGAAACCTACTCGCTCCTGATCGACACCTACGTCAAGGA  1456067


 Score = 41.9 bits (45),  Expect = 2.0
 Identities = 120/181 (66%), Gaps = 3/181 (2%)
 Strand=Plus/Plus

Query  5690     GGTTTACATTGCGACTTTGCCTGCCTGATGTTCAAACACCTGCTACACAAACCTTCGGAG  5749
                ||||| || || ||||||||||| ||| | | ||     ||  |  |||| || || || 
Sbjct  1456448  GGTTTGCACTGTGACTTTGCCTGTCTGCTCTACACGATGCTCGTCAACAAGCCGTC-GAC  1456506

Query  5750     CAGAGAGTCAAAG-AAATAATTGTCAATGCTGTTAGGATAGAACAGGAGTTCCTCACGGA  5808
                |   | | | ||| | || || ||| | || ||   ||| ||  | |||||  |||  ||
Sbjct  1456507  CGACGTGCCCAAGCAGATCATCGTCGAGGCCGTCGAGATCGAGAAAGAGTTTGTCAGCGA  1456566

Query  5809     GGCACTGCCGGTGAAGCTCATTGGGATGAACTGC-GGTTTAATGAAGCAGTACATTGAAT  5867
                | | |||||||||  |||||| || ||||||  |     | |||   |||||||||||||
Sbjct  1456567  GTCGCTGCCGGTGGCGCTCATCGGCATGAACGCCACCGCTCATGTGCCAGTACATTGAAT  1456626

Query  5868     T  5868
                |
Sbjct  1456627  T  1456627


>KP136319.1 Pandoravirus inopinatum isolate KlaHel, complete genome
Length=2243109

 Score = 105 bits (116),  Expect = 6e-20
 Identities = 236/352 (67%), Gaps = 2/352 (1%)
 Strand=Plus/Plus

Query  5090     GAACCACTACTGAGAGAAAACCCCCGCCGCTTTGTCGTCTTTCCTATCGAATACCATGAT  5149
                || || || ||| | || |||||   |||||||||| | || || |||   |||||    
Sbjct  1455716  GAGCCGCTGCTGCGCGATAACCCGAACCGCTTTGTCCTGTTCCCCATCCGCTACCAGCGG  1455775

Query  5150     ATCTGGCAGATGTATAAGAAAG-CGGAGGCTTCCTTTTGGACAGCTGAGGAGGTGGATCT  5208
                || ||| | |||||  | |||| | ||||| ||||||||||| || |||||||| || ||
Sbjct  1455776  ATATGGGAAATGTACCAAAAAGGCCGAGGCCTCCTTTTGGACCGCCGAGGAGGTCGACCT  1455835

Query  5209     TTCCAAGGACATCCAGCATTGGGAAGCCCTGAAGCCTGACGAGAAATATTTTATATCTCA  5268
                   |   ||||     || ||||   | ||||     ||||||    |||| ||    ||
Sbjct  1455836  CGGCGCCGACACGGTCCACTGGGTGTCGCTGAGCGACGACGAGCGCCATTTCATCAAGCA  1455895

Query  5269     CGTTCT-GGCTTTCTTTGCAGCGAGTGATGGCATAGTAAATGAAAACCTGGTGGAGCGGT  5327
                ||| || | |||| || || || || |||||||| ||    || |||||||  |  || |
Sbjct  1455896  CGTCCTCGCCTTTTTTCGCCGCCAGCGATGGCATCGTGGCCGAGAACCTGGCCGGCCGCT  1455955

Query  5328     TTAGCCAAGAAGTTCAGATTACAGAAGCCCGCTGTTTCTATGGCTTCCAAATTGCCATGG  5387
                |||   |||| || ||  |  |||| || || |  || || || ||||| || ||||| |
Sbjct  1455956  TTATGAAAGAGGTCCAATTGCCAGAGGCACGTTTGTTTTACGGGTTCCAGATCGCCATCG  1456015

Query  5388     AAAACATACATTCTGAGATGTATAGTCTCCTCATTGACACTTACATCAAAGA  5439
                ||||||| || ||||| |  ||    ||||| || ||||| ||| |||| ||
Sbjct  1456016  AAAACATCCACTCTGAAACCTACTCGCTCCTGATCGACACCTACGTCAAGGA  1456067


 Score = 41.9 bits (45),  Expect = 2.0
 Identities = 120/181 (66%), Gaps = 3/181 (2%)
 Strand=Plus/Plus

Query  5690     GGTTTACATTGCGACTTTGCCTGCCTGATGTTCAAACACCTGCTACACAAACCTTCGGAG  5749
                ||||| || || ||||||||||| ||| | | ||     ||  |  |||| || || || 
Sbjct  1456448  GGTTTGCACTGTGACTTTGCCTGTCTGCTCTACACGATGCTCGTCAACAAGCCGTC-GAC  1456506

Query  5750     CAGAGAGTCAAAG-AAATAATTGTCAATGCTGTTAGGATAGAACAGGAGTTCCTCACGGA  5808
                |   | | | ||| | || || ||| | || ||   ||| ||  | |||||  |||  ||
Sbjct  1456507  CGACGTGCCCAAGCAGATCATCGTCGAGGCCGTCGAGATCGAGAAAGAGTTTGTCAGCGA  1456566

Query  5809     GGCACTGCCGGTGAAGCTCATTGGGATGAACTGC-GGTTTAATGAAGCAGTACATTGAAT  5867
                | | |||||||||  |||||| || ||||||  |     | |||   |||||||||||||
Sbjct  1456567  GTCGCTGCCGGTGGCGCTCATCGGCATGAACGCCACCGCTCATGTGCCAGTACATTGAAT  1456626

Query  5868     T  5868
                |
Sbjct  1456627  T  1456627


>NC_021248.1 Choristoneura biennis entomopoxvirus 'L', complete 
genome
Length=307691

 Score = 104 bits (115),  Expect = 2e-19
 Identities = 375/586 (64%), Gaps = 13/586 (2%)
 Strand=Plus/Minus

Query  5129   TTTCCTATCGAATACCATGATATCTGGCAGATGTATAAGAAAGCGGAGGCTTCCTTTTGG  5188
              ||||| || ||| |   |||||| |  || |||||||| ||| | |  || || ||||||
Sbjct  50398  TTTCCCATTGAACATTTTGATATATATCAAATGTATAAAAAATCCGTAGCATCATTTTGG  50339

Query  5189   ACAGCTGAGGAGGTGGATCTTTCCAAGGACATCCAGCATTGGGAAGCCCTGAAGCCTGAC  5248
              |||   || || || ||| | || || ||  |  |   |||||||    | ||   | | 
Sbjct  50338  ACAATAGAAGAAGTAGATTTATCAAACGATCTTGAATCTTGGGAAAATTTAAAAGATAAT  50279

Query  5249   GAGAAATATTTTATATCTCACGTTCTGGCTTTCTTTGCAGCGAGTGATGGCATAGTAAAT  5308
              || ||| |||||||     ||||| | || ||||| |||||   |||||| || |||  |
Sbjct  50278  GAAAAACATTTTATTAAATACGTTTTAGCATTCTTCGCAGCATCTGATGGTATTGTATCT  50219

Query  5309   GAAAACCTGGTGGAGCGGTT--TAGCCAAGAAGTTCAGATTACAGAAGCCCGCTGTTTCT  5366
              || ||  | || || || ||  |  ||  |||||||||  | |||||||  |    || |
Sbjct  50218  GAGAATTTAGTTGAACGATTCTTTTCC--GAAGTTCAGTATTCAGAAGCAAGACAATTTT  50161

Query  5367   ATGGCTTCCAAATTGCCATGGAAAACATACATTCTGAGATGTATAGTCTCCTCATTGACA  5426
              ||   || ||||| || ||||||    |||||||||| ||||||  | |  | || ||||
Sbjct  50160  ATTCATTTCAAATAGCTATGGAAGCTGTACATTCTGAAATGTATTCTTTATTAATAGACA  50101

Query  5427   CTTACATCAAAGATTCCAAGGAAAGGGAGTTTCTCTTCAATGCCATTGAGACGATGTCTT  5486
              | || || ||| ||    | ||||   |     | || || || || || |  ||  |||
Sbjct  50100  CATATATAAAAAATATAGATGAAAAAAATGAATTATTTAAAGCTATAGAAAATATACCTT  50041

Query  5487   GTGTAAAGAGGAAGGCAGATTGGGCCTTGCGTTGGATTGGGGACGAAGAAGCTACCTATG  5546
               | | || |  || |||||||||||  |   ||||||    || ||  ||   |  | ||
Sbjct  50040  CTATCAAAAAAAAAGCAGATTGGGCTATAAATTGGATATTAGATGATAAATTAATGTTTG  49981

Query  5547   GAGAACGTGTTGTAGCTTTTGCCGCAGTAGAAAGAATCTTCTTTTCTGGTTCTTTTGCAT  5606
              ||| | |  |  |||| |||||    || ||  | || ||||||||| ||  ||||||||
Sbjct  49980  GAGCAAGAATAATAGCATTTGCGTGTGTCGAGGGTATATTCTTTTCTAGTAGTTTTGCAT  49921

Query  5607   CAATATTCTGGTTGATATTGCTCAAGAAAGGAGGACTGATGCCTGGCCTCACATTTTCCA  5666
              ||||||| ||         ||| || ||  ||||| | ||||| ||  | || |||   |
Sbjct  49920  CAATATTTTG---------GCTTAAAAAGAGAGGATTAATGCCAGGATTAACTTTTAGTA  49870

Query  5667   ACGAACTTATTAGCAGAGATGAGGGTTTACATTGCGACTTTGCCTG  5712
              | ||| ||||    || || ||||||||||||   || ||||| ||
Sbjct  49869  ATGAATTTATATCTAGGGACGAGGGTTTACATACTGATTTTGCATG  49824


>HF679132.1 Choristoneura biennis entomopoxvirus 'L', complete 
genome
Length=307691

 Score = 104 bits (115),  Expect = 2e-19
 Identities = 375/586 (64%), Gaps = 13/586 (2%)
 Strand=Plus/Minus

Query  5129   TTTCCTATCGAATACCATGATATCTGGCAGATGTATAAGAAAGCGGAGGCTTCCTTTTGG  5188
              ||||| || ||| |   |||||| |  || |||||||| ||| | |  || || ||||||
Sbjct  50398  TTTCCCATTGAACATTTTGATATATATCAAATGTATAAAAAATCCGTAGCATCATTTTGG  50339

Query  5189   ACAGCTGAGGAGGTGGATCTTTCCAAGGACATCCAGCATTGGGAAGCCCTGAAGCCTGAC  5248
              |||   || || || ||| | || || ||  |  |   |||||||    | ||   | | 
Sbjct  50338  ACAATAGAAGAAGTAGATTTATCAAACGATCTTGAATCTTGGGAAAATTTAAAAGATAAT  50279

Query  5249   GAGAAATATTTTATATCTCACGTTCTGGCTTTCTTTGCAGCGAGTGATGGCATAGTAAAT  5308
              || ||| |||||||     ||||| | || ||||| |||||   |||||| || |||  |
Sbjct  50278  GAAAAACATTTTATTAAATACGTTTTAGCATTCTTCGCAGCATCTGATGGTATTGTATCT  50219

Query  5309   GAAAACCTGGTGGAGCGGTT--TAGCCAAGAAGTTCAGATTACAGAAGCCCGCTGTTTCT  5366
              || ||  | || || || ||  |  ||  |||||||||  | |||||||  |    || |
Sbjct  50218  GAGAATTTAGTTGAACGATTCTTTTCC--GAAGTTCAGTATTCAGAAGCAAGACAATTTT  50161

Query  5367   ATGGCTTCCAAATTGCCATGGAAAACATACATTCTGAGATGTATAGTCTCCTCATTGACA  5426
              ||   || ||||| || ||||||    |||||||||| ||||||  | |  | || ||||
Sbjct  50160  ATTCATTTCAAATAGCTATGGAAGCTGTACATTCTGAAATGTATTCTTTATTAATAGACA  50101

Query  5427   CTTACATCAAAGATTCCAAGGAAAGGGAGTTTCTCTTCAATGCCATTGAGACGATGTCTT  5486
              | || || ||| ||    | ||||   |     | || || || || || |  ||  |||
Sbjct  50100  CATATATAAAAAATATAGATGAAAAAAATGAATTATTTAAAGCTATAGAAAATATACCTT  50041

Query  5487   GTGTAAAGAGGAAGGCAGATTGGGCCTTGCGTTGGATTGGGGACGAAGAAGCTACCTATG  5546
               | | || |  || |||||||||||  |   ||||||    || ||  ||   |  | ||
Sbjct  50040  CTATCAAAAAAAAAGCAGATTGGGCTATAAATTGGATATTAGATGATAAATTAATGTTTG  49981

Query  5547   GAGAACGTGTTGTAGCTTTTGCCGCAGTAGAAAGAATCTTCTTTTCTGGTTCTTTTGCAT  5606
              ||| | |  |  |||| |||||    || ||  | || ||||||||| ||  ||||||||
Sbjct  49980  GAGCAAGAATAATAGCATTTGCGTGTGTCGAGGGTATATTCTTTTCTAGTAGTTTTGCAT  49921

Query  5607   CAATATTCTGGTTGATATTGCTCAAGAAAGGAGGACTGATGCCTGGCCTCACATTTTCCA  5666
              ||||||| ||         ||| || ||  ||||| | ||||| ||  | || |||   |
Sbjct  49920  CAATATTTTG---------GCTTAAAAAGAGAGGATTAATGCCAGGATTAACTTTTAGTA  49870

Query  5667   ACGAACTTATTAGCAGAGATGAGGGTTTACATTGCGACTTTGCCTG  5712
              | ||| ||||    || || ||||||||||||   || ||||| ||
Sbjct  49869  ATGAATTTATATCTAGGGACGAGGGTTTACATACTGATTTTGCATG  49824


>NC_003494.1 Infectious spleen and kidney necrosis virus, complete 
genome
Length=111362

 Score = 104 bits (114),  Expect = 2e-19
 Identities = 394/604 (65%), Gaps = 46/604 (8%)
 Strand=Plus/Plus

Query  5159   ATGTATAAGAAAGCGGAGGCTTCCTTTTGGACAGCTGAGGAGGTGGATCTTTCCAAGGAC  5218
              ||||| ||||| || |  || || |||||||| | ||||||||||||||||   |  || 
Sbjct  22345  ATGTACAAGAAGGCCGTTGCGTCTTTTTGGACCGTTGAGGAGGTGGATCTTAGTACTGAT  22404

Query  5219   ATCCAGCATTGG---GAAGCCCTGA---AGCCTGACGAGAAATATTTTATATCTCACGTT  5272
               | |  ||||||   |||   ||||   || |||| | | |    || || |||||| | 
Sbjct  22405  GTACGCCATTGGACAGAAAAACTGACCGAGGCTGA-GCGCAGG--TTCATGTCTCACATA  22461

Query  5273   CTGGCTTTCTTTGCAGCGAGTGATGGCATAGTAAATGAAAACCTGGTGGAGCGGTTTAGC  5332
              ||||| |||||||||  |   |||||||| |||   || ||||| |||  ||  ||| ||
Sbjct  22462  CTGGCATTCTTTGCAATGGCAGATGGCATTGTAGGCGACAACCTTGTGT-GCAATTTCGC  22520

Query  5333   CAA-GAAGTTCAG---ATTACAGAAGCCCGCTGTTTCTATGGCTTCCAAATTGCCATGGA  5388
               || ||| || |    ||| |||||||| |   ||||||||| || ||  | || |||||
Sbjct  22521  AAAAGAACTTGACTATATTCCAGAAGCCAGAGCTTTCTATGGGTTTCAGGTGGCAATGGA  22580

Query  5389   AAACATACATTCTGAGATGTATAGTCTCCTCATTGACAC-TTAC-ATC-AAAGATTCCAA  5445
              ||| |||||| |||| ||||||| ||  || |||  ||| |||  | | |||||     |
Sbjct  22581  AAATATACATGCTGAAATGTATACTCAGCTGATTATCACATTAGTAGCTAAAGAG----A  22636

Query  5446   GGAAAGGGAGTTTCTCTTCAATGCCATTGAGACGATGTCTTGTGTAAAGAGGAAGGCAGA  5505
                 |||     || | ||||  ||   |||    ||| | ||||| ||    |||||| |
Sbjct  22637  ATCAAGCCGCATTGTTTTCA--GCAGCTGAAGATATGCCATGTGTTAAAGCCAAGGCACA  22694

Query  5506   TTGGGCCTTGC------GTTGGATTGGGGACGAAGAAGCTACCTATGGAGA-ACGTGTTG  5558
               |||||  |||      | || ||  |  ||  | |||    |||| |  | |||| |  
Sbjct  22695  GTGGGC--TGCACAATGGCTGAAT--GCCACACATAAGT---CTATCGCAACACGTCTCT  22747

Query  5559   TAGCTTTTGCCGCAGTAGAAAGAATCTTCTTTTCTGGTTCTTTTGCATCAATATTCTGGT  5618
              | || ||||| || || ||| |  || | |||||||| || |||||  | ||||||||| 
Sbjct  22748  TGGCCTTTGCGGCTGTTGAAGGCGTCATGTTTTCTGGGTCATTTGCGGCCATATTCTGGC  22807

Query  5619   TGATATTGCTCAAGAAAGGAGGACTGATGCCTGGCCTCACATTTTCCAACGAACTTATTA  5678
              |||         ||||| |    || ||||| ||  |  | |||||||||||  | ||||
Sbjct  22808  TGA---------AGAAACGTTCGCTCATGCCAGGGTTGGCGTTTTCCAACGAGTTGATTA  22858

Query  5679   GCAGAGATGAGGGTTTACATTGCGACTTTGCCTGCCTGATGTTCAAACACCTGCTACACA  5738
              || | || || ||| |||| || |||||||| ||  || |||| |  ||  ||  | |||
Sbjct  22859  GCCGTGACGAAGGTCTACACTGTGACTTTGCTTGTATGCTGTTTAGGCAAATGGCAAACA  22918

Query  5739   AACC  5742
              ||||
Sbjct  22919  AACC  22922


 Score = 49.1 bits (53),  Expect = 0.014
 Identities = 82/119 (69%), Gaps = 0/119 (0%)
 Strand=Plus/Plus

Query  5894   CTGGGTTTTAGCAAGATTTTCAGAGTAGAAAACCCGTTTGACTTCATAGAGAATATTTCA  5953
              ||||||| |   ||||| |  |  || |  || || ||||| ||||| || || |||   
Sbjct  23074  CTGGGTTATGCAAAGATGTATAACGTTGCCAATCCATTTGATTTCATGGATAACATTAGC  23133

Query  5954   CTGGAAGGGAAGACTAACTTCTTTGAAAAGAGAGTAGGCGAGTATCAGAGAATGGGAGT  6012
               | ||||| || || ||||||||||||    | ||  | || |||||| ||||||| ||
Sbjct  23134  ATTGAAGGTAAAACAAACTTCTTTGAACGCCGTGTGAGTGAATATCAGCGAATGGGTGT  23192


>AF371960.1 Infectious spleen and kidney necrosis virus, complete 
genome
Length=111362

 Score = 104 bits (114),  Expect = 2e-19
 Identities = 394/604 (65%), Gaps = 46/604 (8%)
 Strand=Plus/Plus

Query  5159   ATGTATAAGAAAGCGGAGGCTTCCTTTTGGACAGCTGAGGAGGTGGATCTTTCCAAGGAC  5218
              ||||| ||||| || |  || || |||||||| | ||||||||||||||||   |  || 
Sbjct  22345  ATGTACAAGAAGGCCGTTGCGTCTTTTTGGACCGTTGAGGAGGTGGATCTTAGTACTGAT  22404

Query  5219   ATCCAGCATTGG---GAAGCCCTGA---AGCCTGACGAGAAATATTTTATATCTCACGTT  5272
               | |  ||||||   |||   ||||   || |||| | | |    || || |||||| | 
Sbjct  22405  GTACGCCATTGGACAGAAAAACTGACCGAGGCTGA-GCGCAGG--TTCATGTCTCACATA  22461

Query  5273   CTGGCTTTCTTTGCAGCGAGTGATGGCATAGTAAATGAAAACCTGGTGGAGCGGTTTAGC  5332
              ||||| |||||||||  |   |||||||| |||   || ||||| |||  ||  ||| ||
Sbjct  22462  CTGGCATTCTTTGCAATGGCAGATGGCATTGTAGGCGACAACCTTGTGT-GCAATTTCGC  22520

Query  5333   CAA-GAAGTTCAG---ATTACAGAAGCCCGCTGTTTCTATGGCTTCCAAATTGCCATGGA  5388
               || ||| || |    ||| |||||||| |   ||||||||| || ||  | || |||||
Sbjct  22521  AAAAGAACTTGACTATATTCCAGAAGCCAGAGCTTTCTATGGGTTTCAGGTGGCAATGGA  22580

Query  5389   AAACATACATTCTGAGATGTATAGTCTCCTCATTGACAC-TTAC-ATC-AAAGATTCCAA  5445
              ||| |||||| |||| ||||||| ||  || |||  ||| |||  | | |||||     |
Sbjct  22581  AAATATACATGCTGAAATGTATACTCAGCTGATTATCACATTAGTAGCTAAAGAG----A  22636

Query  5446   GGAAAGGGAGTTTCTCTTCAATGCCATTGAGACGATGTCTTGTGTAAAGAGGAAGGCAGA  5505
                 |||     || | ||||  ||   |||    ||| | ||||| ||    |||||| |
Sbjct  22637  ATCAAGCCGCATTGTTTTCA--GCAGCTGAAGATATGCCATGTGTTAAAGCCAAGGCACA  22694

Query  5506   TTGGGCCTTGC------GTTGGATTGGGGACGAAGAAGCTACCTATGGAGA-ACGTGTTG  5558
               |||||  |||      | || ||  |  ||  | |||    |||| |  | |||| |  
Sbjct  22695  GTGGGC--TGCACAATGGCTGAAT--GCCACACATAAGT---CTATCGCAACACGTCTCT  22747

Query  5559   TAGCTTTTGCCGCAGTAGAAAGAATCTTCTTTTCTGGTTCTTTTGCATCAATATTCTGGT  5618
              | || ||||| || || ||| |  || | |||||||| || |||||  | ||||||||| 
Sbjct  22748  TGGCCTTTGCGGCTGTTGAAGGCGTCATGTTTTCTGGGTCATTTGCGGCCATATTCTGGC  22807

Query  5619   TGATATTGCTCAAGAAAGGAGGACTGATGCCTGGCCTCACATTTTCCAACGAACTTATTA  5678
              |||         ||||| |    || ||||| ||  |  | |||||||||||  | ||||
Sbjct  22808  TGA---------AGAAACGTTCGCTCATGCCAGGGTTGGCGTTTTCCAACGAGTTGATTA  22858

Query  5679   GCAGAGATGAGGGTTTACATTGCGACTTTGCCTGCCTGATGTTCAAACACCTGCTACACA  5738
              || | || || ||| |||| || |||||||| ||  || |||| |  ||  ||  | |||
Sbjct  22859  GCCGTGACGAAGGTCTACACTGTGACTTTGCTTGTATGCTGTTTAGGCAAATGGCAAACA  22918

Query  5739   AACC  5742
              ||||
Sbjct  22919  AACC  22922


 Score = 49.1 bits (53),  Expect = 0.014
 Identities = 82/119 (69%), Gaps = 0/119 (0%)
 Strand=Plus/Plus

Query  5894   CTGGGTTTTAGCAAGATTTTCAGAGTAGAAAACCCGTTTGACTTCATAGAGAATATTTCA  5953
              ||||||| |   ||||| |  |  || |  || || ||||| ||||| || || |||   
Sbjct  23074  CTGGGTTATGCAAAGATGTATAACGTTGCCAATCCATTTGATTTCATGGATAACATTAGC  23133

Query  5954   CTGGAAGGGAAGACTAACTTCTTTGAAAAGAGAGTAGGCGAGTATCAGAGAATGGGAGT  6012
               | ||||| || || ||||||||||||    | ||  | || |||||| ||||||| ||
Sbjct  23134  ATTGAAGGTAAAACAAACTTCTTTGAACGCCGTGTGAGTGAATATCAGCGAATGGGTGT  23192


>MG570132.1 Three spot gourami iridovirus, complete genome
Length=111591

 Score = 102 bits (112),  Expect = 7e-19
 Identities = 495/772 (64%), Gaps = 43/772 (6%)
 Strand=Plus/Plus

Query  5258   TTTATATCTCACGTTCTGGCTTTCTTTGCAGCGAGTGATGGCATAGTAAATGAAAACCTG  5317
              || || |||||| | ||||| ||||||||   |   |||||||| |||   || ||||| 
Sbjct  23648  TTCATGTCTCACATACTGGCGTTCTTTGCCATGGCGGATGGCATTGTAGGCGACAACCTT  23707

Query  5318   GTGGAGCGGTTTAGCCAAG-AAGTT---CAGATTACAGAAGCCCGCTGTTTCTATGGCTT  5373
              |||  ||  ||| |||||| || ||   || ||| |||| ||| |    |||||||| ||
Sbjct  23708  GTGT-GCAATTTCGCCAAGGAACTTGACCATATTCCAGAGGCCAGAGCGTTCTATGGGTT  23766

Query  5374   CCAAATTGCCATGGAAAACATACATTCTGAGATGTATAGTCTCCTCATTGACACTTACAT  5433
               ||  | || |||||||| |||||  |||| ||||||| ||  || |||  ||| |   |
Sbjct  23767  TCAGGTGGCAATGGAAAATATACACGCTGAAATGTATACTCAGCTGATTATCACGTTAGT  23826

Query  5434   C---AAAGATTCCAAGGAAAGGGAGTTTCTCTTCAATGCCATTGAGACGATGTCTTGTGT  5490
              |   ||||||    |||    |  ||||    |||  | |  |||    ||| | |||||
Sbjct  23827  CGCTAAAGATAATCAGGCCGCGTTGTTT----TCAGCGGC--TGAAGATATGCCATGTGT  23880

Query  5491   AAAGAGGAAGGCAGATTGGGCCTTGC---GTTG--GATTGGGGACGAAGAAGCTACCTAT  5545
               ||    |||||| | |||||  |||   || |  || ||   ||  | ||||   ||||
Sbjct  23881  TAAAGCCAAGGCACAGTGGGC--TGCACAGTGGCTGAATGCC-ACACACAAGC---CTAT  23934

Query  5546   GGAGA-ACGTGTTGTAGCTTTTGCCGCAGTAGAAAGAATCTTCTTTTCTGGTTCTTTTGC  5604
               |  | |||| |  | || ||||| || || ||| |  || | |||||||| || |||||
Sbjct  23935  CGCAACACGTCTGCTGGCCTTTGCGGCTGTCGAAGGCGTCATGTTTTCTGGGTCATTTGC  23994

Query  5605   ATCAATATTCTGGTTGATATTGCTCAAGAAAGGAGGACTGATGCCTGGCCTCACATTTTC  5664
                | ||||||||| |||         ||||| |    || ||||| ||  |  | |||||
Sbjct  23995  GGCCATATTCTGGCTGA---------AGAAACGTTCGCTCATGCCGGGGTTGGCGTTTTC  24045

Query  5665   CAACGAACTTATTAGCAGAGATGAGGGTTTACATTGCGACTTTGCCTGCCTGATGTTCAA  5724
              |||||| || |||||| | || |||||| |||| || |||||||| ||  || |||| | 
Sbjct  24046  CAACGAGCTGATTAGCCGTGACGAGGGTCTACACTGTGACTTTGCTTGTATGCTGTTTAG  24105

Query  5725   ACACCTGCTACACAAACCTTCGGAGCAGAGAGTCAAAG-AAATAATTGTCAATGCTGTTA  5783
              |||  ||  | ||||||| ||  || || ||  || |  |||| ||     |||| ||| 
Sbjct  24106  ACAAATGGCAAACAAACCGTCTCAGGAG-GATGCACATCAAATCATATCTGATGCCGTTG  24164

Query  5784   GGATAGAACAGGAGTTCCTCACGGAGGCACTGCCGGTGAAGCTCATTGGGATGAACTGCG  5843
                || ||   ||  ||| ||   ||||||||   |      ||  |||| |||||| | |
Sbjct  24165  ACATTGAGACGGCTTTCTTCCGAGAGGCACTAAAGACACCCCTACTTGGAATGAACAGTG  24224

Query  5844   GTTTAATGAAGCAGTACATTGAATTCGTGGCGGACAGACTTATGCTGGAG---CTGGGTT  5900
                   ||||  |  |||||  | || || || ||  | |||  ||| ||    ||||| |
Sbjct  24225  ACAGTATGAGCCTCTACATACAGTTTGTCGCCGATCG-CTT--GCTTGACGCCCTGGGCT  24281

Query  5901   TTAGCAAGATTTTCAGAGTAGAAAACCCGTTTGACTTCATAGAGAATATTTCACTGGAAG  5960
               |  |||||| |  |  || | ||| || ||||| ||||| || || |||    | ||||
Sbjct  24282  ATGCCAAGATGTATAACGTTGCAAATCCATTTGATTTCATGGATAACATTAGCATCGAAG  24341

Query  5961   GGAAGACTAACTTCTTTGAAAAGAGAGTAGGCGAGTATCAGAGAATGGGAGT  6012
              | || || |||||||||||     | ||  | || |||||| ||||||| ||
Sbjct  24342  GTAAAACAAACTTCTTTGAGCGCCGTGTGAGTGAATATCAGCGAATGGGTGT  24393


 Score = 101 bits (111),  Expect = 2e-18
 Identities = 395/606 (65%), Gaps = 44/606 (7%)
 Strand=Plus/Plus

Query  5159   ATGTATAAGAAAGCGGAGGCTTCCTTTTGGACAGCTGAGGAGGTGGATCTTTCCAAGGAC  5218
              ||||| ||||| || |  || || || ||||| |  |||||||||||||||   |  || 
Sbjct  23546  ATGTACAAGAAGGCCGTAGCGTCTTTCTGGACTGTCGAGGAGGTGGATCTTAGTACCGAT  23605

Query  5219   ATCCAGCATTGG---GAAGCCCTGA---AGCCTGACGAGAAATATTTTATATCTCACGTT  5272
               | |   |||||   ||    ||||   || |||| | | |    || || |||||| | 
Sbjct  23606  GTACGTGATTGGACAGATAAACTGACCGAGGCTGA-GCGCA--GGTTCATGTCTCACATA  23662

Query  5273   CTGGCTTTCTTTGCAGCGAGTGATGGCATAGTAAATGAAAACCTGGTGGAGCGGTTTAGC  5332
              ||||| ||||||||   |   |||||||| |||   || ||||| || | ||  ||| ||
Sbjct  23663  CTGGCGTTCTTTGCCATGGCGGATGGCATTGTAGGCGACAACCTTGT-GTGCAATTTCGC  23721

Query  5333   CAA-GAAGTT---CAGATTACAGAAGCCCGCTGTTTCTATGGCTTCCAAATTGCCATGGA  5388
              ||| ||| ||   || ||| |||| ||| |    |||||||| || ||  | || |||||
Sbjct  23722  CAAGGAACTTGACCATATTCCAGAGGCCAGAGCGTTCTATGGGTTTCAGGTGGCAATGGA  23781

Query  5389   AAACATACATTCTGAGATGTATAGTCTCCTCATTGACAC-TTA--CATCAAAGATTCCAA  5445
              ||| |||||  |||| ||||||| ||  || |||  ||| |||  |   ||||||    |
Sbjct  23782  AAATATACACGCTGAAATGTATACTCAGCTGATTATCACGTTAGTCGCTAAAGATAATCA  23841

Query  5446   GGAAAGGGAGTTTCTCTTCAATGCCATTGAGACGATGTCTTGTGTAAAGAGGAAGGCAGA  5505
              ||    |    || | ||||  ||   |||    ||| | ||||| ||    |||||| |
Sbjct  23842  GGCCGCG----TTGTTTTCA--GCGGCTGAAGATATGCCATGTGTTAAAGCCAAGGCACA  23895

Query  5506   TTGGGCCTTGC---GTTG--GATTGGGGACGAAGAAGCTACCTAT-GGAGAACGTGTTGT  5559
               |||||  |||   || |  || | |  ||  | |||   ||||| | |  |||| |  |
Sbjct  23896  GTGGGC--TGCACAGTGGCTGAAT-GCCACACACAAG---CCTATCGCAACACGTCTGCT  23949

Query  5560   AGCTTTTGCCGCAGTAGAAAGAATCTTCTTTTCTGGTTCTTTTGCATCAATATTCTGGTT  5619
               || ||||| || || ||| |  || | |||||||| || |||||  | ||||||||   
Sbjct  23950  GGCCTTTGCGGCTGTCGAAGGCGTCATGTTTTCTGGGTCATTTGCGGCCATATTCTG---  24006

Query  5620   GATATTGCTCAAGAAAGGAGGACTGATGCCTGGCCTCACATTTTCCAACGAACTTATTAG  5679
                    ||| |||||| |    || ||||| ||  |  | ||||||||||| || |||||
Sbjct  24007  ------GCTGAAGAAACGTTCGCTCATGCCGGGGTTGGCGTTTTCCAACGAGCTGATTAG  24060

Query  5680   CAGAGATGAGGGTTTACATTGCGACTTTGCCTGCCTGATGTTCAAACACCTGCTACACAA  5739
              | | || |||||| |||| || |||||||| ||  || |||| | |||  ||  | ||||
Sbjct  24061  CCGTGACGAGGGTCTACACTGTGACTTTGCTTGTATGCTGTTTAGACAAATGGCAAACAA  24120

Query  5740   ACCTTC  5745
              ||| ||
Sbjct  24121  ACCGTC  24126


>GQ273492.1 Turbot reddish body iridovirus, complete genome
Length=110104

 Score = 97.8 bits (107),  Expect = 3e-17
 Identities = 561/879 (64%), Gaps = 54/879 (6%)
 Strand=Plus/Plus

Query  5159   ATGTATAAGAAAGCGGAGGCTTCCTTTTGGACAGCTGAGGAGGTGGATCTTTCCAAGGAC  5218
              ||||||||||| || |  || || || ||||| |  |||||||||||||||   |  || 
Sbjct  22567  ATGTATAAGAAGGCCGTAGCGTCTTTCTGGACGGTCGAGGAGGTGGATCTTAGTACTGAT  22626

Query  5219   ATCCAGCATTGGGAAGCC---CTGA---AGCCTGACGAGAAATATTTTATATCTCACGTT  5272
               | |  ||||||  ||     ||||   || |||| | | |    || || |||||| | 
Sbjct  22627  GTACGCCATTGGACAGATAAACTGACCGAGGCTGA-GCGCAGG--TTCATGTCTCACATA  22683

Query  5273   CTGGCTTTCTTTGCAGCGAGTGATGGCATAGTAAATGAAAACCTGGTGGAGCGGTTTAGC  5332
              ||||| ||||||||   |   |||||||| |||   || ||||| |||  ||  ||| ||
Sbjct  22684  CTGGCATTCTTTGCGATGGCGGATGGCATTGTAGGCGACAACCTTGTGT-GCAATTTCGC  22742

Query  5333   CAAG-AAGTT---CAGATTACAGAAGCCCGCTGTTTCTATGGCTTCCAAATTGCCATGGA  5388
              |||| || ||   || ||| |||| ||| |    |||||||| || |   | || |||||
Sbjct  22743  CAAGGAACTTGACCATATTCCAGAGGCCAGAGCGTTCTATGGGTTTCGGGTGGCAATGGA  22802

Query  5389   AAACATACATTCTGAGATGTATAGTCTCCTCATTGACAC-TTAC-ATC-AAAGATTCCAA  5445
              ||| |||||  |||| ||||||| ||  || |||  ||| |||  | | |||||   | |
Sbjct  22803  AAATATACACGCTGAAATGTATACTCAGCTGATTATCACATTAGTAGCTAAAGAGAACCA  22862

Query  5446   GGAAAGGGAGTTTCTCTTCAATGCCATTGAGACGATGTCTTGTGTAAAGAGGAAGGCAGA  5505
              ||    |  ||||    |||  | |  |||    ||| | ||||| ||    |||||| |
Sbjct  22863  GGCCGCGTTGTTT----TCAGCGGC--TGAAGATATGCCATGTGTTAAAGCCAAGGCACA  22916

Query  5506   TTGGGCCTTGC------GTTGGATTGGGGACGAAGAAGCTACCTATGGAGA-ACGTGTTG  5558
               |||||  |||      | || ||  |  ||  | ||||   |||| |  | |||| |  
Sbjct  22917  GTGGGC--TGCACAATGGCTGAAT--GCCACACACAAGC---CTATCGCAACACGTCTGC  22969

Query  5559   TAGCTTTTGCCGCAGTAGAAAGAATCTTCTTTTCTGGTTCTTTTGCATCAATATTCTGGT  5618
              | || ||||| || || ||| |  || | |||||||| || |||||  | ||||||||| 
Sbjct  22970  TGGCCTTTGCGGCTGTCGAAGGCGTCATGTTTTCTGGGTCATTTGCGGCCATATTCTGGC  23029

Query  5619   TGATATTGCTCAAGAAAGGAGGACTGATGCCTGGCCTCACATTTTCCAACGAACTTATTA  5678
              |||         ||||| |    || ||||| ||  |  | |||||||| ||  | ||||
Sbjct  23030  TGA---------AGAAACGTTCGCTCATGCCGGGGTTGGCGTTTTCCAATGAGTTGATTA  23080

Query  5679   GCAGAGATGAGGGTTTACATTGCGACTTTGCCTGCCTGATGTTCAAACACCTGCTACACA  5738
              || | || || ||| |||| || |||||||| ||  || |||| | |||  ||  | |||
Sbjct  23081  GCCGTGACGAAGGTCTACACTGTGACTTTGCTTGTATGCTGTTTAGACAAATGGCAAACA  23140

Query  5739   AACCTTCGGAGCAGAGAGTCAAAG-AAATAATTGTCAATGCTGTTAGGATAGAACAGGAG  5797
              |||| ||  || || ||  || |  |||| ||     |||| |||   || ||   ||  
Sbjct  23141  AACCGTCTCAGGAG-GATGCACATCAAATCATATCTGATGCCGTTGACATTGAGACGGCT  23199

Query  5798   TTCCTCACGGAGGCACTGCCGGTGAAGCTCATTGGGATGAACTGCGGTTTAATGAAGCAG  5857
              ||| ||   ||||||||   |      ||  |||| |||||  | |     ||||  | |
Sbjct  23200  TTCTTCCGAGAGGCACTAAAGACACCCCTACTTGGAATGAATAGTGACAGTATGAGACTG  23259

Query  5858   TACATTGAATTCGTGGCGGACAGACTTATGCTGGAG---CTGGGTTTTAGCAAGATTTTC  5914
              |||||  | || || || ||  | |||  ||| ||    ||||||| |  |||||| |  
Sbjct  23260  TACATACAGTTTGTTGCCGATCG-CTT--GCTTGACGCCCTGGGTTATGCCAAGATGTAT  23316

Query  5915   AGAGTAGAAAACCCGTTTGACTTCATAGAGAATATTTCACTGGAAGGGAAGACTAACTTC  5974
              |  || | ||| || ||||| ||||| || || |||    | ||||| || || ||||||
Sbjct  23317  AACGTTGCAAATCCATTTGATTTCATGGATAACATTAGCATTGAAGGTAAAACAAACTTC  23376

Query  5975   TTTGAAAAGAGAGTAGGCGAGTATCAGAGAATGGGAGTG  6013
              |||||     | ||  | || |||||| ||||||| |||
Sbjct  23377  TTTGAGCGCCGTGTGAGTGAATATCAGCGAATGGGTGTG  23415


>MG570131.1 South American cichlid iridovirus, complete genome
Length=111347

 Score = 97.8 bits (107),  Expect = 3e-17
 Identities = 494/772 (64%), Gaps = 43/772 (6%)
 Strand=Plus/Plus

Query  5258   TTTATATCTCACGTTCTGGCTTTCTTTGCAGCGAGTGATGGCATAGTAAATGAAAACCTG  5317
              || || |||||| | ||||| ||||||||   |   |||||||| |||   || ||||| 
Sbjct  23176  TTCATGTCTCACATACTGGCGTTCTTTGCCATGGCGGATGGCATTGTAGGCGACAACCTT  23235

Query  5318   GTGGAGCGGTTTAGCCAAG-AAGTT---CAGATTACAGAAGCCCGCTGTTTCTATGGCTT  5373
              |||  ||  ||| |||||| || ||   || ||| |||| ||| |    |||||||| ||
Sbjct  23236  GTGT-GCAATTTCGCCAAGGAACTTGACCATATTCCAGAGGCCAGAGCGTTCTATGGGTT  23294

Query  5374   CCAAATTGCCATGGAAAACATACATTCTGAGATGTATAGTCTCCTCATTGACACTTACAT  5433
               ||  | || |||||||| |||||  |||| ||||||| ||  || |||  ||| |   |
Sbjct  23295  TCAGGTGGCAATGGAAAATATACACGCTGAAATGTATACTCAGCTGATTATCACGTTAGT  23354

Query  5434   C---AAAGATTCCAAGGAAAGGGAGTTTCTCTTCAATGCCATTGAGACGATGTCTTGTGT  5490
              |   ||||||    |||    |  ||||    |||  | |  |||    ||| | |||||
Sbjct  23355  CGCTAAAGATAATCAGGCCGCGTTGTTT----TCAGCGGC--TGAAGATATGCCATGTGT  23408

Query  5491   AAAGAGGAAGGCAGATTGGGCCTTGC---GTTG--GATTGGGGACGAAGAAGCTACCTAT  5545
               ||    |||||| | |||||  |||   || |  || ||   ||  | ||||   ||||
Sbjct  23409  TAAAGCCAAGGCACAGTGGGC--TGCACAGTGGCTGAATGCC-ACACACAAGC---CTAT  23462

Query  5546   GGAGA-ACGTGTTGTAGCTTTTGCCGCAGTAGAAAGAATCTTCTTTTCTGGTTCTTTTGC  5604
               |  | |||| |  | || ||||| || || ||| |  || | |||||||| || || ||
Sbjct  23463  CGCAACACGTCTGCTGGCCTTTGCGGCTGTCGAAGGCGTCATGTTTTCTGGGTCATTCGC  23522

Query  5605   ATCAATATTCTGGTTGATATTGCTCAAGAAAGGAGGACTGATGCCTGGCCTCACATTTTC  5664
                | ||||||||| |||         ||||| |    || ||||| ||  |  | |||||
Sbjct  23523  GGCCATATTCTGGCTGA---------AGAAACGTTCGCTCATGCCGGGGTTGGCGTTTTC  23573

Query  5665   CAACGAACTTATTAGCAGAGATGAGGGTTTACATTGCGACTTTGCCTGCCTGATGTTCAA  5724
              |||||| || |||||| | || |||||| |||| || |||||||| ||  || |||| | 
Sbjct  23574  CAACGAGCTGATTAGCCGTGACGAGGGTCTACACTGTGACTTTGCTTGTATGCTGTTTAG  23633

Query  5725   ACACCTGCTACACAAACCTTCGGAGCAGAGAGTCAAAG-AAATAATTGTCAATGCTGTTA  5783
              |||  ||  | ||||||| ||  || || ||  || |  |||| ||     |||| ||| 
Sbjct  23634  ACAAATGGCAAACAAACCGTCTCAGGAG-GATGCACATCAAATCATATCTGATGCCGTTG  23692

Query  5784   GGATAGAACAGGAGTTCCTCACGGAGGCACTGCCGGTGAAGCTCATTGGGATGAACTGCG  5843
                || ||   ||  ||| ||   ||||||||   |      ||  |||| |||||| | |
Sbjct  23693  ACATTGAGACGGCTTTCTTCCGAGAGGCACTAAAGACACCCCTACTTGGAATGAACAGTG  23752

Query  5844   GTTTAATGAAGCAGTACATTGAATTCGTGGCGGACAGACTTATGCTGGAG---CTGGGTT  5900
                   ||||  |  |||||  | || || || ||  | |||  ||| ||    ||||| |
Sbjct  23753  ACAGTATGAGCCTCTACATACAGTTTGTCGCCGATCG-CTT--GCTTGACGCCCTGGGCT  23809

Query  5901   TTAGCAAGATTTTCAGAGTAGAAAACCCGTTTGACTTCATAGAGAATATTTCACTGGAAG  5960
               |  |||||| |  |  || | ||| || ||||| ||||| || || |||    | ||||
Sbjct  23810  ATGCCAAGATGTATAACGTTGCAAATCCATTTGATTTCATGGATAACATTAGCATCGAAG  23869

Query  5961   GGAAGACTAACTTCTTTGAAAAGAGAGTAGGCGAGTATCAGAGAATGGGAGT  6012
              | || || |||||||||||     | ||  | || |||||| ||||||| ||
Sbjct  23870  GTAAAACAAACTTCTTTGAGCGCCGTGTGAGTGAATATCAGCGAATGGGTGT  23921


 Score = 96.9 bits (106),  Expect = 3e-17
 Identities = 394/606 (65%), Gaps = 44/606 (7%)
 Strand=Plus/Plus

Query  5159   ATGTATAAGAAAGCGGAGGCTTCCTTTTGGACAGCTGAGGAGGTGGATCTTTCCAAGGAC  5218
              ||||| ||||| || |  || || || ||||| |  |||||||||||||||   |  || 
Sbjct  23074  ATGTACAAGAAGGCCGTAGCGTCTTTCTGGACTGTCGAGGAGGTGGATCTTAGTACCGAT  23133

Query  5219   ATCCAGCATTGG---GAAGCCCTGA---AGCCTGACGAGAAATATTTTATATCTCACGTT  5272
               | |   |||||   ||    ||||   || |||| | | |    || || |||||| | 
Sbjct  23134  GTACGTGATTGGACAGATAAACTGACCGAGGCTGA-GCGCA--GGTTCATGTCTCACATA  23190

Query  5273   CTGGCTTTCTTTGCAGCGAGTGATGGCATAGTAAATGAAAACCTGGTGGAGCGGTTTAGC  5332
              ||||| ||||||||   |   |||||||| |||   || ||||| || | ||  ||| ||
Sbjct  23191  CTGGCGTTCTTTGCCATGGCGGATGGCATTGTAGGCGACAACCTTGT-GTGCAATTTCGC  23249

Query  5333   CAA-GAAGTT---CAGATTACAGAAGCCCGCTGTTTCTATGGCTTCCAAATTGCCATGGA  5388
              ||| ||| ||   || ||| |||| ||| |    |||||||| || ||  | || |||||
Sbjct  23250  CAAGGAACTTGACCATATTCCAGAGGCCAGAGCGTTCTATGGGTTTCAGGTGGCAATGGA  23309

Query  5389   AAACATACATTCTGAGATGTATAGTCTCCTCATTGACAC-TTA--CATCAAAGATTCCAA  5445
              ||| |||||  |||| ||||||| ||  || |||  ||| |||  |   ||||||    |
Sbjct  23310  AAATATACACGCTGAAATGTATACTCAGCTGATTATCACGTTAGTCGCTAAAGATAATCA  23369

Query  5446   GGAAAGGGAGTTTCTCTTCAATGCCATTGAGACGATGTCTTGTGTAAAGAGGAAGGCAGA  5505
              ||    |    || | ||||  ||   |||    ||| | ||||| ||    |||||| |
Sbjct  23370  GGCCGCG----TTGTTTTCA--GCGGCTGAAGATATGCCATGTGTTAAAGCCAAGGCACA  23423

Query  5506   TTGGGCCTTGC---GTTG--GATTGGGGACGAAGAAGCTACCTAT-GGAGAACGTGTTGT  5559
               |||||  |||   || |  || | |  ||  | |||   ||||| | |  |||| |  |
Sbjct  23424  GTGGGC--TGCACAGTGGCTGAAT-GCCACACACAAG---CCTATCGCAACACGTCTGCT  23477

Query  5560   AGCTTTTGCCGCAGTAGAAAGAATCTTCTTTTCTGGTTCTTTTGCATCAATATTCTGGTT  5619
               || ||||| || || ||| |  || | |||||||| || || ||  | ||||||||   
Sbjct  23478  GGCCTTTGCGGCTGTCGAAGGCGTCATGTTTTCTGGGTCATTCGCGGCCATATTCTG---  23534

Query  5620   GATATTGCTCAAGAAAGGAGGACTGATGCCTGGCCTCACATTTTCCAACGAACTTATTAG  5679
                    ||| |||||| |    || ||||| ||  |  | ||||||||||| || |||||
Sbjct  23535  ------GCTGAAGAAACGTTCGCTCATGCCGGGGTTGGCGTTTTCCAACGAGCTGATTAG  23588

Query  5680   CAGAGATGAGGGTTTACATTGCGACTTTGCCTGCCTGATGTTCAAACACCTGCTACACAA  5739
              | | || |||||| |||| || |||||||| ||  || |||| | |||  ||  | ||||
Sbjct  23589  CCGTGACGAGGGTCTACACTGTGACTTTGCTTGTATGCTGTTTAGACAAATGGCAAACAA  23648

Query  5740   ACCTTC  5745
              ||| ||
Sbjct  23649  ACCGTC  23654


>NC_037665.1 Pandoravirus macleodensis, complete genome
Length=1838258

 Score = 95.1 bits (104),  Expect = 1e-16
 Identities = 212/318 (67%), Gaps = 8/318 (3%)
 Strand=Plus/Minus

Query  5087    GATGAACCACTACTGAGAGAAAACCCCCGCCGCTTTGTCGTCTTTCCTATCGAATACCAT  5146
               || ||||| || ||| | || ||||||   || || ||| | || || ||    ||||  
Sbjct  759652  GACGAACCCCTGCTGCGCGACAACCCCAATCGTTTCGTCTTGTTCCCCATACGCTACCCG  759593

Query  5147    GATATCTGGCAGATGTATAAGAAAGCGGAGGCTTCCTTTTGGACAGCTGAGGAGGTGGAT  5206
                | |||||| ||||||| || || || ||||| || || ||| | || |||||| | |||
Sbjct  759592  CACATCTGGGAGATGTACAAAAAGGCCGAGGCATCATTCTGGCCCGCCGAGGAGATTGAT  759533

Query  5207    CTTTCCAAGGACATCCAGCATTGGGAAG----CCCTGAAGCCTGACGAGAAATATTTTAT  5262
               ||   |   |||||   |||||||||      | |||| |    |||||    |||||||
Sbjct  759532  CTCAGCGGCGACATGACGCATTGGGAGCGTCTCTCTGACG----ACGAGCGCCATTTTAT  759477

Query  5263    ATCTCACGTTCTGGCTTTCTTTGCAGCGAGTGATGGCATAGTAAATGAAAACCTGGTGGA  5322
                   || || ||||| || || || || || ||||| || ||    || |||||||  | 
Sbjct  759476  CAAGCATGTGCTGGCCTTTTTCGCCGCCAGCGATGGTATCGTCGCCGAGAACCTGGCCGG  759417

Query  5323    GCGGTTTAGCCAAGAAGTTCAGATTACAGAAGCCCGCTGTTTCTATGGCTTCCAAATTGC  5382
                || ||||     || || ||  |  |||| ||||| |  |||||||| ||||| |||||
Sbjct  759416  TCGCTTTATGACCGAGGTGCAACTGCCAGAGGCCCGATCATTCTATGGGTTCCAGATTGC  759357

Query  5383    CATGGAAAACATACATTC  5400
               |||||| ||  | |||||
Sbjct  759356  CATGGAGAATGTCCATTC  759339


 Score = 79.7 bits (87),  Expect = 8e-12
 Identities = 211/319 (66%), Gaps = 14/319 (4%)
 Strand=Plus/Minus

Query  5402    GAGATGTATAGTCTCCTCATTGACACTTACATCAAAGATTCCAAGGAAAGGGAGTTTCTC  5461
               |||| ||||   ||| | || ||||| ||  |||| ||  |||  |||| ||| |  || 
Sbjct  759153  GAGACGTATTCGCTCTTGATCGACACCTATGTCAAGGACCCCATCGAAAAGGACTACCTG  759094

Query  5462    TTCAATGCCATTGAGACGATGTCTTGTGTAAAGAGGAAGGCAGATTGGGCCTTGCGTTGG  5521
               |||   ||||| || |||||| | |  || ||||  ||||| || |||||| |||| |||
Sbjct  759093  TTCCGCGCCATCGACACGATGCCGTCGGTCAAGAAAAAGGCCGACTGGGCCATGCGATGG  759034

Query  5522    ATTGG---GGACGAAGAAGCTACCTATGGAGAACGTGTTGTAGCTTTTGCCGCAGTAGAA  5578
               ||      || ||     |  |||| ||  || ||| |  | |  |||||||| || || 
Sbjct  759033  ATCAACAAGGCCGGTCTCGACACCTTTGCCGAGCGTCTCATCGGGTTTGCCGCCGTCGAG  758974

Query  5579    AGAATCTTCTTTTCTGGTT-CTTTTGCATCAATATTCTGGTTGATATTGCTCAAGAAAGG  5637
                | ||||| || || ||   |||||||  ||    |||  |||     |||||||||  |
Sbjct  758973  GGCATCTTTTTCTCGGGCAGCTTTTGCGCCA----TCTT-TTG-----GCTCAAGAAGCG  758924

Query  5638    AGGACTGATGCCTGGCCTCACATTTTCCAACGAACTTATTAGCAGAGATGAGGGTTTACA  5697
                || || ||||| |||||||| |||||||| ||  | ||     | || |||||  | ||
Sbjct  758923  CGGCCTCATGCCCGGCCTCACGTTTTCCAATGAGTTGATCTCACGCGACGAGGGCCTCCA  758864

Query  5698    TTGCGACTTTGCCTGCCTG  5716
                ||||||||||| || |||
Sbjct  758863  CTGCGACTTTGCATGTCTG  758845


>MG011691.1 Pandoravirus macleodensis, complete genome
Length=1838258

 Score = 95.1 bits (104),  Expect = 1e-16
 Identities = 212/318 (67%), Gaps = 8/318 (3%)
 Strand=Plus/Minus

Query  5087    GATGAACCACTACTGAGAGAAAACCCCCGCCGCTTTGTCGTCTTTCCTATCGAATACCAT  5146
               || ||||| || ||| | || ||||||   || || ||| | || || ||    ||||  
Sbjct  759652  GACGAACCCCTGCTGCGCGACAACCCCAATCGTTTCGTCTTGTTCCCCATACGCTACCCG  759593

Query  5147    GATATCTGGCAGATGTATAAGAAAGCGGAGGCTTCCTTTTGGACAGCTGAGGAGGTGGAT  5206
                | |||||| ||||||| || || || ||||| || || ||| | || |||||| | |||
Sbjct  759592  CACATCTGGGAGATGTACAAAAAGGCCGAGGCATCATTCTGGCCCGCCGAGGAGATTGAT  759533

Query  5207    CTTTCCAAGGACATCCAGCATTGGGAAG----CCCTGAAGCCTGACGAGAAATATTTTAT  5262
               ||   |   |||||   |||||||||      | |||| |    |||||    |||||||
Sbjct  759532  CTCAGCGGCGACATGACGCATTGGGAGCGTCTCTCTGACG----ACGAGCGCCATTTTAT  759477

Query  5263    ATCTCACGTTCTGGCTTTCTTTGCAGCGAGTGATGGCATAGTAAATGAAAACCTGGTGGA  5322
                   || || ||||| || || || || || ||||| || ||    || |||||||  | 
Sbjct  759476  CAAGCATGTGCTGGCCTTTTTCGCCGCCAGCGATGGTATCGTCGCCGAGAACCTGGCCGG  759417

Query  5323    GCGGTTTAGCCAAGAAGTTCAGATTACAGAAGCCCGCTGTTTCTATGGCTTCCAAATTGC  5382
                || ||||     || || ||  |  |||| ||||| |  |||||||| ||||| |||||
Sbjct  759416  TCGCTTTATGACCGAGGTGCAACTGCCAGAGGCCCGATCATTCTATGGGTTCCAGATTGC  759357

Query  5383    CATGGAAAACATACATTC  5400
               |||||| ||  | |||||
Sbjct  759356  CATGGAGAATGTCCATTC  759339


 Score = 79.7 bits (87),  Expect = 8e-12
 Identities = 211/319 (66%), Gaps = 14/319 (4%)
 Strand=Plus/Minus

Query  5402    GAGATGTATAGTCTCCTCATTGACACTTACATCAAAGATTCCAAGGAAAGGGAGTTTCTC  5461
               |||| ||||   ||| | || ||||| ||  |||| ||  |||  |||| ||| |  || 
Sbjct  759153  GAGACGTATTCGCTCTTGATCGACACCTATGTCAAGGACCCCATCGAAAAGGACTACCTG  759094

Query  5462    TTCAATGCCATTGAGACGATGTCTTGTGTAAAGAGGAAGGCAGATTGGGCCTTGCGTTGG  5521
               |||   ||||| || |||||| | |  || ||||  ||||| || |||||| |||| |||
Sbjct  759093  TTCCGCGCCATCGACACGATGCCGTCGGTCAAGAAAAAGGCCGACTGGGCCATGCGATGG  759034

Query  5522    ATTGG---GGACGAAGAAGCTACCTATGGAGAACGTGTTGTAGCTTTTGCCGCAGTAGAA  5578
               ||      || ||     |  |||| ||  || ||| |  | |  |||||||| || || 
Sbjct  759033  ATCAACAAGGCCGGTCTCGACACCTTTGCCGAGCGTCTCATCGGGTTTGCCGCCGTCGAG  758974

Query  5579    AGAATCTTCTTTTCTGGTT-CTTTTGCATCAATATTCTGGTTGATATTGCTCAAGAAAGG  5637
                | ||||| || || ||   |||||||  ||    |||  |||     |||||||||  |
Sbjct  758973  GGCATCTTTTTCTCGGGCAGCTTTTGCGCCA----TCTT-TTG-----GCTCAAGAAGCG  758924

Query  5638    AGGACTGATGCCTGGCCTCACATTTTCCAACGAACTTATTAGCAGAGATGAGGGTTTACA  5697
                || || ||||| |||||||| |||||||| ||  | ||     | || |||||  | ||
Sbjct  758923  CGGCCTCATGCCCGGCCTCACGTTTTCCAATGAGTTGATCTCACGCGACGAGGGCCTCCA  758864

Query  5698    TTGCGACTTTGCCTGCCTG  5716
                ||||||||||| || |||
Sbjct  758863  CTGCGACTTTGCATGTCTG  758845


>NC_021858.1 Pandoravirus dulcis, complete genome
Length=1908524

 Score = 93.3 bits (102),  Expect = 4e-16
 Identities = 207/311 (67%), Gaps = 0/311 (0%)
 Strand=Plus/Minus

Query  5090    GAACCACTACTGAGAGAAAACCCCCGCCGCTTTGTCGTCTTTCCTATCGAATACCATGAT  5149
               ||||| ||  || | || ||||||  |||||||||| |||| ||||||   |||||  | 
Sbjct  869943  GAACCCCTGTTGCGCGACAACCCCAACCGCTTTGTCCTCTTCCCTATCCGCTACCAGCAA  869884

Query  5150    ATCTGGCAGATGTATAAGAAAGCGGAGGCTTCCTTTTGGACAGCTGAGGAGGTGGATCTT  5209
                | ||| ||||||| || || || ||||| ||  | ||||| || ||||||||||| || 
Sbjct  869883  GTATGGGAGATGTACAAAAAGGCCGAGGCCTCGATCTGGACCGCCGAGGAGGTGGACCTC  869824

Query  5210    TCCAAGGACATCCAGCATTGGGAAGCCCTGAAGCCTGACGAGAAATATTTTATATCTCAC  5269
                 |   |||| |   || ||||   | || |     ||||||    | |||||    |||
Sbjct  869823  AGCGCCGACACCGTCCACTGGGTGTCGCTCAGCGACGACGAGCGCCACTTTATCAAGCAC  869764

Query  5270    GTTCTGGCTTTCTTTGCAGCGAGTGATGGCATAGTAAATGAAAACCTGGTGGAGCGGTTT  5329
               || |||||||| || || || || || ||||| ||    || |||||||  |  ||||| 
Sbjct  869763  GTCCTGGCTTTTTTCGCCGCCAGCGACGGCATCGTGGCCGAGAACCTGGCCGGCCGGTTC  869704

Query  5330    AGCCAAGAAGTTCAGATTACAGAAGCCCGCTGTTTCTATGGCTTCCAAATTGCCATGGAA  5389
               |   | || || ||  |  |||| |   |    || || |||||||| || ||||| || 
Sbjct  869703  ATGAAGGAGGTCCAAGTGGCAGAGGTGAGGGCCTTTTACGGCTTCCAGATCGCCATCGAG  869644

Query  5390    AACATACATTC  5400
               ||||| || ||
Sbjct  869643  AACATCCACTC  869633


 Score = 51.8 bits (56),  Expect = 0.001
 Identities = 128/191 (67%), Gaps = 4/191 (2%)
 Strand=Plus/Minus

Query  5690    GGTTTACATTGCGACTTTGCCTGCCTGATGTTCAAACACCTGCTACACAAACCTTCGGAG  5749
               || || || |||||||||||||||||| | | ||     ||  |  |||| || |||  |
Sbjct  869007  GGGTTGCACTGCGACTTTGCCTGCCTGCTCTACACGATGCTCGTCAACAAGCCCTCG--G  868950

Query  5750    CAGA-GAGTCAAAG-AAATAATTGTCAATGCTGTTAGGATAGAACAGGAGTTCCTCACGG  5807
               | || | | | | | | || || ||| | || ||   ||| ||  | |||||  | |  |
Sbjct  868949  CCGACGTGCCCAGGCAGATCATCGTCGAGGCCGTCGAGATCGAGAAAGAGTTTGTGAGCG  868890

Query  5808    AGGCACTGCCGGTGAAGCTCATTGGGATGAACTGCGGTTTAATGAAGCAGTACATTGAAT  5867
               || | |||||||||  |||||| || ||||||  |||  | |||   |||||||| || |
Sbjct  868889  AGTCGCTGCCGGTGGCGCTCATCGGCATGAACGCCGGCCTCATGTGCCAGTACATCGAGT  868830

Query  5868    TCGTGGCGGAC  5878
               | || || |||
Sbjct  868829  TTGTCGCCGAC  868819


 Score = 41.9 bits (45),  Expect = 2.0
 Identities = 30/35 (86%), Gaps = 0/35 (0%)
 Strand=Plus/Plus

Query  4296    AAAAAGAAATTGAAGAAGACACAAAGAAATAGAAA  4330
               ||||||||||| || || ||| ||||||| |||||
Sbjct  176224  AAAAAGAAATTAAAAAAAACAAAAAGAAAGAGAAA  176258


>KC977570.1 Pandoravirus dulcis, complete genome
Length=1908524

 Score = 93.3 bits (102),  Expect = 4e-16
 Identities = 207/311 (67%), Gaps = 0/311 (0%)
 Strand=Plus/Minus

Query  5090    GAACCACTACTGAGAGAAAACCCCCGCCGCTTTGTCGTCTTTCCTATCGAATACCATGAT  5149
               ||||| ||  || | || ||||||  |||||||||| |||| ||||||   |||||  | 
Sbjct  869943  GAACCCCTGTTGCGCGACAACCCCAACCGCTTTGTCCTCTTCCCTATCCGCTACCAGCAA  869884

Query  5150    ATCTGGCAGATGTATAAGAAAGCGGAGGCTTCCTTTTGGACAGCTGAGGAGGTGGATCTT  5209
                | ||| ||||||| || || || ||||| ||  | ||||| || ||||||||||| || 
Sbjct  869883  GTATGGGAGATGTACAAAAAGGCCGAGGCCTCGATCTGGACCGCCGAGGAGGTGGACCTC  869824

Query  5210    TCCAAGGACATCCAGCATTGGGAAGCCCTGAAGCCTGACGAGAAATATTTTATATCTCAC  5269
                 |   |||| |   || ||||   | || |     ||||||    | |||||    |||
Sbjct  869823  AGCGCCGACACCGTCCACTGGGTGTCGCTCAGCGACGACGAGCGCCACTTTATCAAGCAC  869764

Query  5270    GTTCTGGCTTTCTTTGCAGCGAGTGATGGCATAGTAAATGAAAACCTGGTGGAGCGGTTT  5329
               || |||||||| || || || || || ||||| ||    || |||||||  |  ||||| 
Sbjct  869763  GTCCTGGCTTTTTTCGCCGCCAGCGACGGCATCGTGGCCGAGAACCTGGCCGGCCGGTTC  869704

Query  5330    AGCCAAGAAGTTCAGATTACAGAAGCCCGCTGTTTCTATGGCTTCCAAATTGCCATGGAA  5389
               |   | || || ||  |  |||| |   |    || || |||||||| || ||||| || 
Sbjct  869703  ATGAAGGAGGTCCAAGTGGCAGAGGTGAGGGCCTTTTACGGCTTCCAGATCGCCATCGAG  869644

Query  5390    AACATACATTC  5400
               ||||| || ||
Sbjct  869643  AACATCCACTC  869633


 Score = 51.8 bits (56),  Expect = 0.001
 Identities = 128/191 (67%), Gaps = 4/191 (2%)
 Strand=Plus/Minus

Query  5690    GGTTTACATTGCGACTTTGCCTGCCTGATGTTCAAACACCTGCTACACAAACCTTCGGAG  5749
               || || || |||||||||||||||||| | | ||     ||  |  |||| || |||  |
Sbjct  869007  GGGTTGCACTGCGACTTTGCCTGCCTGCTCTACACGATGCTCGTCAACAAGCCCTCG--G  868950

Query  5750    CAGA-GAGTCAAAG-AAATAATTGTCAATGCTGTTAGGATAGAACAGGAGTTCCTCACGG  5807
               | || | | | | | | || || ||| | || ||   ||| ||  | |||||  | |  |
Sbjct  868949  CCGACGTGCCCAGGCAGATCATCGTCGAGGCCGTCGAGATCGAGAAAGAGTTTGTGAGCG  868890

Query  5808    AGGCACTGCCGGTGAAGCTCATTGGGATGAACTGCGGTTTAATGAAGCAGTACATTGAAT  5867
               || | |||||||||  |||||| || ||||||  |||  | |||   |||||||| || |
Sbjct  868889  AGTCGCTGCCGGTGGCGCTCATCGGCATGAACGCCGGCCTCATGTGCCAGTACATCGAGT  868830

Query  5868    TCGTGGCGGAC  5878
               | || || |||
Sbjct  868829  TTGTCGCCGAC  868819


 Score = 41.9 bits (45),  Expect = 2.0
 Identities = 30/35 (86%), Gaps = 0/35 (0%)
 Strand=Plus/Plus

Query  4296    AAAAAGAAATTGAAGAAGACACAAAGAAATAGAAA  4330
               ||||||||||| || || ||| ||||||| |||||
Sbjct  176224  AAAAAGAAATTAAAAAAAACAAAAAGAAAGAGAAA  176258


>AY779031.1 Large yellow croaker iridovirus, complete genome
Length=111760

 Score = 87.8 bits (96),  Expect = 2e-14
 Identities = 183/266 (69%), Gaps = 14/266 (5%)
 Strand=Plus/Plus

Query  5159   ATGTATAAGAAAGCGGAGGCTTCCTTTTGGACAGCTGAGGAGGTGGATCTTTCCAAGGAC  5218
              ||||| || || || |  || || |||||||| | ||||||||||||||||   |  || 
Sbjct  23036  ATGTACAAAAAGGCAGTAGCGTCTTTTTGGACTGTTGAGGAGGTGGATCTTAGTACTGAT  23095

Query  5219   ATCCAGCATTGG---GAAGCCCTGA---AGCCTGACGAGAAATATTTTATATCTCACGTT  5272
               | |  ||||||   ||    ||||   || |||| | | |    || || |||||| | 
Sbjct  23096  GTACGCCATTGGACAGATAAACTGACAGAGGCTGA-GCGCA--GGTTCATGTCTCACATA  23152

Query  5273   CTGGCTTTCTTTGCAGCGAGTGATGGCATAGTAAATGAAAACCTGGTGGAGCGGTTTAGC  5332
              ||||| |||||||||  |   |||||||| |||   || ||||| || | ||  ||| ||
Sbjct  23153  CTGGCATTCTTTGCAATGGCGGATGGCATTGTAGGCGACAACCTTGT-GTGCAATTTCGC  23211

Query  5333   -CAAGAAGTT---CAGATTACAGAAGCCCGCTGTTTCTATGGCTTCCAAATTGCCATGGA  5388
                ||||| ||   || ||| |||||||| |    |||||||| || ||  | || || ||
Sbjct  23212  AAAAGAACTTGACCATATTCCAGAAGCCAGAGCGTTCTATGGGTTTCAGGTGGCAATAGA  23271

Query  5389   AAACATACATTCTGAGATGTATAGTC  5414
              ||| |||||| |||| ||||||| ||
Sbjct  23272  AAATATACATGCTGAAATGTATACTC  23297


>NC_028108.1 Yellowstone lake phycodnavirus 3 DNA, complete genome, 
isolate: 3
Length=171454

 Score = 86.9 bits (95),  Expect = 5e-14
 Identities = 556/885 (63%), Gaps = 40/885 (5%)
 Strand=Plus/Plus

Query  5128   CTTTCCTATCGAATACCATGATATCTGGCAGATGTATAAGAAAGCGGAGGCTTCCTTTTG  5187
              |||||||||    ||||  ||| | |||    ||||||||||||||   | ||| || ||
Sbjct  59561  CTTTCCTATACGGTACCCGGATCTGTGGGCCCTGTATAAGAAAGCGATCGGTTCATTCTG  59620

Query  5188   GACAGCTGAGGAGGTGGATCTTTCCAAGGACATCCAGCATTGGGAAGCCCTGAAGCCTGA  5247
              | | |  |||||| | || ||  ||   ||| |  || |||||||    || ||    ||
Sbjct  59621  GTCCGTCGAGGAGATTGACCTCGCCGGAGACCTGAAGGATTGGGACAAGCTCAATTACGA  59680

Query  5248   CGAGAAATATTTTATATCTCACGTTCTGGCTTTCTTTGCAGCGAGTGATGGCATAGTAAA  5307
              |||| |  |||| ||       || ||||| ||||| || ||||||||||| || || | 
Sbjct  59681  CGAGCAGCATTTCATCAAGATGGTCCTGGCCTTCTTCGCGGCGAGTGATGGAATTGTGAT  59740

Query  5308   TGAAAACCTGGTGGAGCGGTTTAGCCAAGAAGTTCAGATTACAGAAGCCCGCTGTTTCTA  5367
               |||||  | |    |   |||  | | || || |||||| | || ||||| |  |||||
Sbjct  59741  GGAAAATATAGACATGAACTTTTCCAAGGATGTCCAGATTGCCGAGGCCCGGTCGTTCTA  59800

Query  5368   TGGCTTCCAAATTGCCATGGAAAACATACATTCTGAGATGTATAGTCTCCTCATTGACAC  5427
               |  |  ||      ||  ||    || || || |||| |||    ||| | || || | 
Sbjct  59801  CGCGTATCAGTCGTTCAACGAGTCTATCCACTCCGAGACGTACTCGCTCATGATCGATAA  59860

Query  5428   TTACATCAAAGATTCCAAGGAAAGGGAGTTTCTCTTCAATGCCATTGAGACGATGTCTTG  5487
               |   |||| ||| |  | || | ||    ||| |||  |||||| ||||||    |   
Sbjct  59861  GTTGGTCAAGGATCCGGAAGAGAAGGCTGGTCTGTTCCGTGCCATAGAGACGTCCCCCGC  59920

Query  5488   TGTAAAGAGGAAGGCAGATTGGGCCTTGCGTTGGATTGGGGACGAAGAAGCTACCTATGG  5547
               || ||    || ||||| |||||| |||  |||||  | | |   || ||  | | || 
Sbjct  59921  AGTTAAACAAAAAGCAGAATGGGCCATGCAGTGGAT--GAGTCCTGGA-GCATCATTTGC  59977

Query  5548   AGAACGTGTTGTAGCTTTTGCCGCAGTAGAAAGAATCTTCTTTTCTGGTTCTTTTGCATC  5607
              | ||||| |  ||||||||||    || ||| |||||||||| ||||| || ||     |
Sbjct  59978  ACAACGTCTCATAGCTTTTGCATGCGTGGAAGGAATCTTCTTCTCTGGCTCGTTCTGTGC  60037

Query  5608   AATATTCTGGTTGATATTGCTCAAGAAAGGAGGACTGATGCCTGGCCTCACATTTTCCAA  5667
               || ||||||         ||||| ||  | || || ||||| ||||| |  || |||||
Sbjct  60038  TATTTTCTGG---------CTCAAAAAGCGTGGCCTCATGCCGGGCCTGAGTTTCTCCAA  60088

Query  5668   CGAACTTATTAGCAGAGATGAGGGTTTACATTGCGACTTTGCCTGCCTGATGTTCAA---  5724
              ||| || |||  | | || |||||  | |||   || |||||     ||| | || |   
Sbjct  60089  CGAGCTGATTTCCCGGGACGAGGGCCTCCATCAGGAGTTTGCAG---TGACGCTCTATTC  60145

Query  5725   ACACCTGCTACACAAA---CCTTCGGAGCAGAGAGTCA-AAGAAATAATTGT-CAATGCT  5779
              ||||||  |  | |||   |||||  ||  || | ||| ||||     |||| || ||  
Sbjct  60146  ACACCTATTGGAAAAATGCCCTTCCAAG--GATATTCACAAGA-----TTGTTCAGTGGG  60198

Query  5780   GTTAGGATA-GAACAG-GAGTTCCTCACGGAGGCACTGCCGGTGAAGCTCATTGGGATGA  5837
               ||  ||   | | || |||||| |||| || || || ||    || ||||| || ||| 
Sbjct  60199  CTTGTGAAGTGGAGAGCGAGTTCATCACAGAAGCGCTTCCATGCAAACTCATAGGTATGG  60258

Query  5838   ACTGCGGTTTAATGAAGCAGTACATTGAATTCGTGGCGGACAGACTTATGCTGGAGCTGG  5897
              ||   ||   ||||| |||||||||| | || || |||||| | || |||    || | |
Sbjct  60259  ACGCTGGAGAAATGACGCAGTACATTCAGTTTGTCGCGGACCGCCTCATGGCCCAGTTTG  60318

Query  5898   GTTTTAGCAAGA----TTTTCAGAGTAGAAAACCCGTTTGACTTCATAGAGAATATTTCA  5953
              |    || | ||    ||| | | ||  | ||||| || ||||  || ||||  || || 
Sbjct  60319  G----AGAAGGACCAATTTACGGCGTGAATAACCCTTTCGACTGGATGGAGACCATCTCG  60374

Query  5954   CTGGAAGGGAAGACTAACTTCTTTGAAAAGAGAGTAGGCGAGTAT  5998
               ||||||||||||| ||||||||||| ||| | || || || |||
Sbjct  60375  TTGGAAGGGAAGACCAACTTCTTTGAGAAGCGGGTCGGGGATTAT  60419


>LC015649.1 Yellowstone lake phycodnavirus 3 DNA, complete genome, 
isolate: 3
Length=171454

 Score = 86.9 bits (95),  Expect = 5e-14
 Identities = 556/885 (63%), Gaps = 40/885 (5%)
 Strand=Plus/Plus

Query  5128   CTTTCCTATCGAATACCATGATATCTGGCAGATGTATAAGAAAGCGGAGGCTTCCTTTTG  5187
              |||||||||    ||||  ||| | |||    ||||||||||||||   | ||| || ||
Sbjct  59561  CTTTCCTATACGGTACCCGGATCTGTGGGCCCTGTATAAGAAAGCGATCGGTTCATTCTG  59620

Query  5188   GACAGCTGAGGAGGTGGATCTTTCCAAGGACATCCAGCATTGGGAAGCCCTGAAGCCTGA  5247
              | | |  |||||| | || ||  ||   ||| |  || |||||||    || ||    ||
Sbjct  59621  GTCCGTCGAGGAGATTGACCTCGCCGGAGACCTGAAGGATTGGGACAAGCTCAATTACGA  59680

Query  5248   CGAGAAATATTTTATATCTCACGTTCTGGCTTTCTTTGCAGCGAGTGATGGCATAGTAAA  5307
              |||| |  |||| ||       || ||||| ||||| || ||||||||||| || || | 
Sbjct  59681  CGAGCAGCATTTCATCAAGATGGTCCTGGCCTTCTTCGCGGCGAGTGATGGAATTGTGAT  59740

Query  5308   TGAAAACCTGGTGGAGCGGTTTAGCCAAGAAGTTCAGATTACAGAAGCCCGCTGTTTCTA  5367
               |||||  | |    |   |||  | | || || |||||| | || ||||| |  |||||
Sbjct  59741  GGAAAATATAGACATGAACTTTTCCAAGGATGTCCAGATTGCCGAGGCCCGGTCGTTCTA  59800

Query  5368   TGGCTTCCAAATTGCCATGGAAAACATACATTCTGAGATGTATAGTCTCCTCATTGACAC  5427
               |  |  ||      ||  ||    || || || |||| |||    ||| | || || | 
Sbjct  59801  CGCGTATCAGTCGTTCAACGAGTCTATCCACTCCGAGACGTACTCGCTCATGATCGATAA  59860

Query  5428   TTACATCAAAGATTCCAAGGAAAGGGAGTTTCTCTTCAATGCCATTGAGACGATGTCTTG  5487
               |   |||| ||| |  | || | ||    ||| |||  |||||| ||||||    |   
Sbjct  59861  GTTGGTCAAGGATCCGGAAGAGAAGGCTGGTCTGTTCCGTGCCATAGAGACGTCCCCCGC  59920

Query  5488   TGTAAAGAGGAAGGCAGATTGGGCCTTGCGTTGGATTGGGGACGAAGAAGCTACCTATGG  5547
               || ||    || ||||| |||||| |||  |||||  | | |   || ||  | | || 
Sbjct  59921  AGTTAAACAAAAAGCAGAATGGGCCATGCAGTGGAT--GAGTCCTGGA-GCATCATTTGC  59977

Query  5548   AGAACGTGTTGTAGCTTTTGCCGCAGTAGAAAGAATCTTCTTTTCTGGTTCTTTTGCATC  5607
              | ||||| |  ||||||||||    || ||| |||||||||| ||||| || ||     |
Sbjct  59978  ACAACGTCTCATAGCTTTTGCATGCGTGGAAGGAATCTTCTTCTCTGGCTCGTTCTGTGC  60037

Query  5608   AATATTCTGGTTGATATTGCTCAAGAAAGGAGGACTGATGCCTGGCCTCACATTTTCCAA  5667
               || ||||||         ||||| ||  | || || ||||| ||||| |  || |||||
Sbjct  60038  TATTTTCTGG---------CTCAAAAAGCGTGGCCTCATGCCGGGCCTGAGTTTCTCCAA  60088

Query  5668   CGAACTTATTAGCAGAGATGAGGGTTTACATTGCGACTTTGCCTGCCTGATGTTCAA---  5724
              ||| || |||  | | || |||||  | |||   || |||||     ||| | || |   
Sbjct  60089  CGAGCTGATTTCCCGGGACGAGGGCCTCCATCAGGAGTTTGCAG---TGACGCTCTATTC  60145

Query  5725   ACACCTGCTACACAAA---CCTTCGGAGCAGAGAGTCA-AAGAAATAATTGT-CAATGCT  5779
              ||||||  |  | |||   |||||  ||  || | ||| ||||     |||| || ||  
Sbjct  60146  ACACCTATTGGAAAAATGCCCTTCCAAG--GATATTCACAAGA-----TTGTTCAGTGGG  60198

Query  5780   GTTAGGATA-GAACAG-GAGTTCCTCACGGAGGCACTGCCGGTGAAGCTCATTGGGATGA  5837
               ||  ||   | | || |||||| |||| || || || ||    || ||||| || ||| 
Sbjct  60199  CTTGTGAAGTGGAGAGCGAGTTCATCACAGAAGCGCTTCCATGCAAACTCATAGGTATGG  60258

Query  5838   ACTGCGGTTTAATGAAGCAGTACATTGAATTCGTGGCGGACAGACTTATGCTGGAGCTGG  5897
              ||   ||   ||||| |||||||||| | || || |||||| | || |||    || | |
Sbjct  60259  ACGCTGGAGAAATGACGCAGTACATTCAGTTTGTCGCGGACCGCCTCATGGCCCAGTTTG  60318

Query  5898   GTTTTAGCAAGA----TTTTCAGAGTAGAAAACCCGTTTGACTTCATAGAGAATATTTCA  5953
              |    || | ||    ||| | | ||  | ||||| || ||||  || ||||  || || 
Sbjct  60319  G----AGAAGGACCAATTTACGGCGTGAATAACCCTTTCGACTGGATGGAGACCATCTCG  60374

Query  5954   CTGGAAGGGAAGACTAACTTCTTTGAAAAGAGAGTAGGCGAGTAT  5998
               ||||||||||||| ||||||||||| ||| | || || || |||
Sbjct  60375  TTGGAAGGGAAGACCAACTTCTTTGAGAAGCGGGTCGGGGATTAT  60419


>MK098185.1 Pompano iridovirus isolate PIV2010, complete genome
Length=112321

 Score = 79.7 bits (87),  Expect = 8e-12
 Identities = 564/886 (64%), Gaps = 70/886 (8%)
 Strand=Plus/Plus

Query  5159   ATGTATAAGAAAGCGGAGGCTTCCTTTTGGACAGCTGAGGAGGTGGATCTTTCCAAGGAC  5218
              ||||| || || || |  || || |||||||| | ||||||||||||||||   |  || 
Sbjct  22877  ATGTACAAAAAGGCAGTAGCGTCTTTTTGGACTGTTGAGGAGGTGGATCTTAGTACTGAT  22936

Query  5219   ATCCAGCATTGGGAAGCC---CTGA---AGCCTGACGAGAAATATTTTATATCTCACGTT  5272
               | |  ||||||  ||     ||||   || |||| | | |    || || |||||| | 
Sbjct  22937  GTACGCCATTGGACAGATAAACTGACAGAGGCTGA-GCGCAGG--TTCATGTCTCACATA  22993

Query  5273   CTGGCTTTCTTTGCAGCGAGTGATGGCATAGTAAATGAAAACCTGGTGGAGCGGTTTAGC  5332
              ||||| |||||||||  |   |||||||| |||   || ||||| |||  ||  ||| ||
Sbjct  22994  CTGGCATTCTTTGCAATGGCGGATGGCATTGTAGGCGACAACCTTGTGT-GCAATTTCGC  23052

Query  5333   CAA-GAAGTT---CAGATTACAGAAGCCCGCTGTTTCTATGGCTTCCAAATTGCCATGGA  5388
               || ||| ||   || ||| |||||||| |    |||||||| || ||  | || || ||
Sbjct  23053  AAAAGAACTTGACCATATTCCAGAAGCCAGAGCGTTCTATGGGTTTCAGGTGGCAATAGA  23112

Query  5389   AAACATACATTCTGAGATGTATAGTCTCCTCATTGACAC-TTAC-ATC-AAAGATTCCAA  5445
              ||| |||||| |||| ||||||| ||   | |||  ||| |||  | | |||||      
Sbjct  23113  AAATATACATGCTGAAATGTATACTCAGTTGATTATCACATTAGTAGCTAAAGA------  23166

Query  5446   GGAA--AGGGAGT-TTCTCTTCAATGCCATTGAGACGATGTCTTGTGTAAAGAGGAAGGC  5502
               |||  |||  |  || | ||||  | |  |||    ||| | ||||| ||    |||||
Sbjct  23167  -GAATCAGGCCGCATTGTTTTCAGCGGC--TGAAGATATGCCATGTGTCAAAGCCAAGGC  23223

Query  5503   AGATTGGGCCTTGC------GTTGGATTGGGGACGAAGAAGCTACCTATGGAGA-ACGTG  5555
                | |||||  |||      | || ||  |  ||  | ||||   |||| |  | |||| 
Sbjct  23224  GCAGTGGGC--TGCACAATGGCTGAAT--GCCACACACAAGC---CTATCGCAACACGTC  23276

Query  5556   TTGTAGCTTTTGCCGCAGTAGAAAGAATCTTCTTTTCTGGTTCTTTTGCATCAATATTCT  5615
              |  | || ||||| || || ||| |  || | ||||| || || |||||  | |||||||
Sbjct  23277  TGCTGGCCTTTGCTGCTGTCGAAGGCGTCATGTTTTCCGGGTCATTTGCGGCCATATTCT  23336

Query  5616   GGTTGATATTGCTCAAGAAAGGAGGACTGATGCCTGGCCTCACATTTTCCAACGAACTTA  5675
              || |||         ||||| |    || ||||| ||  |  | |||||||| ||  | |
Sbjct  23337  GGCTGA---------AGAAACGTTCTCTCATGCCGGGGTTGGCGTTTTCCAATGAGTTGA  23387

Query  5676   TTAGCAGAGATGAGGGTTTACATTGCGACTTTGCCTGCCTGATGTTCAAACACCTGCTAC  5735
              ||||| | || || ||| |||| || |||||||| ||  || |||| | |||  ||  | 
Sbjct  23388  TTAGCCGTGACGAAGGTCTACACTGTGACTTTGCTTGTATGCTGTTTAGACAAATGGCAA  23447

Query  5736   ACAAACCTTCGGAGCA----GAGAGTCAAAGAAATAATTGTCAATGCTGTTAGGATAGA-  5790
              ||||||| |   || |    | |  |||||  | ||  ||   |||| |||   || || 
Sbjct  23448  ACAAACCGTGTCAGGATGATGCGCATCAAATCA-TATCTG---ATGCCGTTGACATTGAG  23503

Query  5791   ACAGGAGTTCCTCACGGAGGCACTGCCGGTGAAGCTCA-TTGGGATGAACTGCGGTTTAA  5849
              ||||  |||| ||   |||||||||  |   |  || | |||| |||||  | |     |
Sbjct  23504  ACAGC-GTTCTTCCGAGAGGCACTGAAGAC-ACCCTTACTTGGAATGAATAGTGACAGTA  23561

Query  5850   TGAAGCAGTACATTGAATTCGTGGCGGACAGACTTATGCTGGAG---CTGGGTTTTAGCA  5906
              |||| | ||| ||  | || || || ||  | ||   ||| ||    ||||||| |  ||
Sbjct  23562  TGAAACTGTATATACAGTTTGTTGCAGATCGCCT---GCTTGATGCTCTGGGTTATGCCA  23618

Query  5907   AGATTTTCAGAGTAGAAAACCCGTTTGACTTCATAGAGAATATTTCACTGGAAGGGAAGA  5966
              |||| |  |  ||    || || ||||| ||||| || || |||    | ||||| || |
Sbjct  23619  AGATGTATAACGTTAGCAATCCATTTGATTTCATGGATAACATTAGCATTGAAGGTAAAA  23678

Query  5967   CTAACTTCTTTGAAAAGAGAGTAGGCGAGTATCAGAGAATGGGAGT  6012
              | |||||||||||     | ||| | || |||||| ||||||| ||
Sbjct  23679  CAAACTTCTTTGAGCGCCGTGTAAGTGAATATCAGCGAATGGGTGT  23724


>NC_037666.1 Pandoravirus neocaledonia, complete genome
Length=2003191

 Score = 77.9 bits (85),  Expect = 3e-11
 Identities = 200/305 (66%), Gaps = 0/305 (0%)
 Strand=Plus/Plus

Query  5087     GATGAACCACTACTGAGAGAAAACCCCCGCCGCTTTGTCGTCTTTCCTATCGAATACCAT  5146
                || || || || ||  | |||||||||  ||| || ||| | || || ||    ||||| 
Sbjct  1128343  GACGAGCCTCTGCTACGCGAAAACCCCAACCGTTTCGTCCTGTTCCCCATACGCTACCAG  1128402

Query  5147     GATATCTGGCAGATGTATAAGAAAGCGGAGGCTTCCTTTTGGACAGCTGAGGAGGTGGAT  5206
                  ||| ||| ||||||| || || || ||||| ||||| ||| | || || ||||| || 
Sbjct  1128403  CGTATATGGGAGATGTACAAAAAGGCCGAGGCCTCCTTCTGGCCCGCCGAAGAGGTCGAC  1128462

Query  5207     CTTTCCAAGGACATCCAGCATTGGGAAGCCCTGAAGCCTGACGAGAAATATTTTATATCT  5266
                ||   |   |||||   ||| |||||   ||| |     ||||||    |||| ||    
Sbjct  1128463  CTGAGCGGCGACATGAGGCACTGGGAGCGCCTCACCGACGACGAGCGCCATTTCATCAAG  1128522

Query  5267     CACGTTCTGGCTTTCTTTGCAGCGAGTGATGGCATAGTAAATGAAAACCTGGTGGAGCGG  5326
                ||||| ||||| || || || || || || || || ||    || ||||| |  |  || 
Sbjct  1128523  CACGTGCTGGCGTTTTTCGCCGCCAGCGACGGGATCGTTGCCGAGAACCTCGCCGGTCGC  1128582

Query  5327     TTTAGCCAAGAAGTTCAGATTACAGAAGCCCGCTGTTTCTATGGCTTCCAAATTGCCATG  5386
                ||||     || || ||  |  |||| || || |  || ||||||||||| || ||||||
Sbjct  1128583  TTTATGACCGAGGTGCAAGTGCCAGAGGCGCGGTTCTTTTATGGCTTCCAGATCGCCATG  1128642

Query  5387     GAAAA  5391
                || ||
Sbjct  1128643  GAGAA  1128647


 Score = 68.9 bits (75),  Expect = 1e-08
 Identities = 303/471 (64%), Gaps = 18/471 (4%)
 Strand=Plus/Plus

Query  5414     CTCCTCATTGACACTTACATCAAAGATTCCAAGGAAAGGGAGTTTCTCTTCAATGCCATT  5473
                ||| | || ||||| ||| |||| ||  |||  |||| ||| | ||| |||   ||||| 
Sbjct  1128867  CTCTTGATCGACACCTACGTCAAGGACCCCATCGAAAAGGACTATCTGTTCCGGGCCATC  1128926

Query  5474     GAGACGATGTCTTGTGTAAAGAGGAAGGCAGATTGGGCCTTGCGTTGGATTGGGGA---C  5530
                || |||||| | |  || ||||  ||||| || |||||| |||| |||||     |   |
Sbjct  1128927  GACACGATGCCGTCGGTCAAGAAAAAGGCCGACTGGGCCATGCGATGGATCAACAAGCCC  1128986

Query  5531     GAAGAAGCTACCTATGGAGAACGTGTTGTAGCTTTTGCCGCAGTAGAAAGAATCTTCTTT  5590
                |     |  |||| ||  |||||| |  | |  || || || || ||  | ||||| || 
Sbjct  1128987  GGCCTCGACACCTTTGCCGAACGTCTCATCGGCTTCGCTGCCGTCGAGGGCATCTTTTTC  1129046

Query  5591     TCTGGTT-CTTTTGCATCAATATTCTGGTTGATATTGCTCAAGAAAGGAGGACTGATGCC  5649
                || ||   |||||||  ||    |||  |||     |||||||||  | || || |||||
Sbjct  1129047  TCGGGCAGCTTTTGCGCCA----TCTT-TTG-----GCTCAAGAAGCGCGGCCTCATGCC  1129096

Query  5650     TGGCCTCACATTTTCCAACGAACTTAT-TAGCAGAGATGAGGGTTTACATTGCGACTTTG  5708
                 |||||| | || ||||||||  | || | || | || || ||  | || ||||| || |
Sbjct  1129097  CGGCCTCGCCTTCTCCAACGAGTTGATCTCGC-GCGACGAAGGGCTCCACTGCGATTTCG  1129155

Query  5709     CCTGCCTGATGTTCAAACACCTGCTACACAAACCTTCGGAGCAGAGAGTCAAAGAA-ATA  5767
                |||||||  | | |      ||  |  |||  ||  || | |   | | |   | | || 
Sbjct  1129156  CCTGCCTCCTCTACTCGATGCTCGTCAACAGGCCGCCG-ACCGACGTGCCCCTGCAGATC  1129214

Query  5768     ATTGTCAATGCTGTTAGGATAGAACAGGAGTTCCTCACGGAGGCACTGCCGGTGAAGCTC  5827
                ||   | | || ||   ||| ||  |||| ||| |||| ||| | || ||||||  ||||
Sbjct  1129215  ATCACCGAGGCCGTCGAGATCGAGAAGGAATTCGTCACCGAGTCGCTCCCGGTGGCGCTC  1129274

Query  5828     ATTGGGATGAACTGCGGTTTAATGAAGCAGTACATTGAATTCGTGGCGGAC  5878
                || || ||||||  || | | |||   |||||||||||||| || || |||
Sbjct  1129275  ATCGGCATGAACGCCGATCTCATGTGCCAGTACATTGAATTTGTCGCCGAC  1129325


>MG011690.1 Pandoravirus neocaledonia, complete genome
Length=2003191

 Score = 77.9 bits (85),  Expect = 3e-11
 Identities = 200/305 (66%), Gaps = 0/305 (0%)
 Strand=Plus/Plus

Query  5087     GATGAACCACTACTGAGAGAAAACCCCCGCCGCTTTGTCGTCTTTCCTATCGAATACCAT  5146
                || || || || ||  | |||||||||  ||| || ||| | || || ||    ||||| 
Sbjct  1128343  GACGAGCCTCTGCTACGCGAAAACCCCAACCGTTTCGTCCTGTTCCCCATACGCTACCAG  1128402

Query  5147     GATATCTGGCAGATGTATAAGAAAGCGGAGGCTTCCTTTTGGACAGCTGAGGAGGTGGAT  5206
                  ||| ||| ||||||| || || || ||||| ||||| ||| | || || ||||| || 
Sbjct  1128403  CGTATATGGGAGATGTACAAAAAGGCCGAGGCCTCCTTCTGGCCCGCCGAAGAGGTCGAC  1128462

Query  5207     CTTTCCAAGGACATCCAGCATTGGGAAGCCCTGAAGCCTGACGAGAAATATTTTATATCT  5266
                ||   |   |||||   ||| |||||   ||| |     ||||||    |||| ||    
Sbjct  1128463  CTGAGCGGCGACATGAGGCACTGGGAGCGCCTCACCGACGACGAGCGCCATTTCATCAAG  1128522

Query  5267     CACGTTCTGGCTTTCTTTGCAGCGAGTGATGGCATAGTAAATGAAAACCTGGTGGAGCGG  5326
                ||||| ||||| || || || || || || || || ||    || ||||| |  |  || 
Sbjct  1128523  CACGTGCTGGCGTTTTTCGCCGCCAGCGACGGGATCGTTGCCGAGAACCTCGCCGGTCGC  1128582

Query  5327     TTTAGCCAAGAAGTTCAGATTACAGAAGCCCGCTGTTTCTATGGCTTCCAAATTGCCATG  5386
                ||||     || || ||  |  |||| || || |  || ||||||||||| || ||||||
Sbjct  1128583  TTTATGACCGAGGTGCAAGTGCCAGAGGCGCGGTTCTTTTATGGCTTCCAGATCGCCATG  1128642

Query  5387     GAAAA  5391
                || ||
Sbjct  1128643  GAGAA  1128647


 Score = 68.9 bits (75),  Expect = 1e-08
 Identities = 303/471 (64%), Gaps = 18/471 (4%)
 Strand=Plus/Plus

Query  5414     CTCCTCATTGACACTTACATCAAAGATTCCAAGGAAAGGGAGTTTCTCTTCAATGCCATT  5473
                ||| | || ||||| ||| |||| ||  |||  |||| ||| | ||| |||   ||||| 
Sbjct  1128867  CTCTTGATCGACACCTACGTCAAGGACCCCATCGAAAAGGACTATCTGTTCCGGGCCATC  1128926

Query  5474     GAGACGATGTCTTGTGTAAAGAGGAAGGCAGATTGGGCCTTGCGTTGGATTGGGGA---C  5530
                || |||||| | |  || ||||  ||||| || |||||| |||| |||||     |   |
Sbjct  1128927  GACACGATGCCGTCGGTCAAGAAAAAGGCCGACTGGGCCATGCGATGGATCAACAAGCCC  1128986

Query  5531     GAAGAAGCTACCTATGGAGAACGTGTTGTAGCTTTTGCCGCAGTAGAAAGAATCTTCTTT  5590
                |     |  |||| ||  |||||| |  | |  || || || || ||  | ||||| || 
Sbjct  1128987  GGCCTCGACACCTTTGCCGAACGTCTCATCGGCTTCGCTGCCGTCGAGGGCATCTTTTTC  1129046

Query  5591     TCTGGTT-CTTTTGCATCAATATTCTGGTTGATATTGCTCAAGAAAGGAGGACTGATGCC  5649
                || ||   |||||||  ||    |||  |||     |||||||||  | || || |||||
Sbjct  1129047  TCGGGCAGCTTTTGCGCCA----TCTT-TTG-----GCTCAAGAAGCGCGGCCTCATGCC  1129096

Query  5650     TGGCCTCACATTTTCCAACGAACTTAT-TAGCAGAGATGAGGGTTTACATTGCGACTTTG  5708
                 |||||| | || ||||||||  | || | || | || || ||  | || ||||| || |
Sbjct  1129097  CGGCCTCGCCTTCTCCAACGAGTTGATCTCGC-GCGACGAAGGGCTCCACTGCGATTTCG  1129155

Query  5709     CCTGCCTGATGTTCAAACACCTGCTACACAAACCTTCGGAGCAGAGAGTCAAAGAA-ATA  5767
                |||||||  | | |      ||  |  |||  ||  || | |   | | |   | | || 
Sbjct  1129156  CCTGCCTCCTCTACTCGATGCTCGTCAACAGGCCGCCG-ACCGACGTGCCCCTGCAGATC  1129214

Query  5768     ATTGTCAATGCTGTTAGGATAGAACAGGAGTTCCTCACGGAGGCACTGCCGGTGAAGCTC  5827
                ||   | | || ||   ||| ||  |||| ||| |||| ||| | || ||||||  ||||
Sbjct  1129215  ATCACCGAGGCCGTCGAGATCGAGAAGGAATTCGTCACCGAGTCGCTCCCGGTGGCGCTC  1129274

Query  5828     ATTGGGATGAACTGCGGTTTAATGAAGCAGTACATTGAATTCGTGGCGGAC  5878
                || || ||||||  || | | |||   |||||||||||||| || || |||
Sbjct  1129275  ATCGGCATGAACGCCGATCTCATGTGCCAGTACATTGAATTTGTCGCCGAC  1129325


>MK689686.1 Red seabream iridovirus isolate KagYT-96, complete 
genome
Length=112710

 Score = 77.0 bits (84),  Expect = 3e-11
 Identities = 182/268 (68%), Gaps = 18/268 (7%)
 Strand=Plus/Plus

Query  5159   ATGTATAAGAAAGCGGAGGCTTCCTTTTGGACAGCTGAGGAGGTGGATCTTTCCAAGGAC  5218
              ||||| ||||| || |  || || |||||||| | |||||||||||||||    |  || 
Sbjct  23251  ATGTACAAGAAGGCAGTAGCGTCTTTTTGGACTGTTGAGGAGGTGGATCTCAGTACCGAT  23310

Query  5219   ATCCAGCATTGG---GAAGCCCTGA---AGCCTG-ACG-AGAAATATTTTATATCTCACG  5270
               | |  ||||||   ||    ||||   || ||| ||| ||      || || |||||| 
Sbjct  23311  GTACGCCATTGGACAGATAAACTGACGGAGGCTGAACGCAG-----GTTCATGTCTCACA  23365

Query  5271   TTCTGGCTTTCTTTGCAGCGAGTGATGGCATAGTAAATGAAAACCTGGTGGAGCGGTTTA  5330
              | ||||| ||||||||   |   |||||||| |||   || ||||| || | |   ||| 
Sbjct  23366  TACTGGCATTCTTTGCGATGGCGGATGGCATTGTAGGCGACAACCTTGT-GTGTAATTTC  23424

Query  5331   GCCAA-GAAGTT---CAGATTACAGAAGCCCGCTGTTTCTATGGCTTCCAAATTGCCATG  5386
              || || ||| ||   || ||| |||||||| |    |||||||| || ||  | || || 
Sbjct  23425  GCAAAGGAACTTGACCATATTCCAGAAGCCAGAGCGTTCTATGGGTTTCAGGTGGCGATA  23484

Query  5387   GAAAACATACATTCTGAGATGTATAGTC  5414
              ||||| |||||| |||| ||||||| ||
Sbjct  23485  GAAAATATACATGCTGAAATGTATACTC  23512


 Score = 62.6 bits (68),  Expect = 6e-07
 Identities = 119/177 (67%), Gaps = 9/177 (5%)
 Strand=Plus/Plus

Query  5551   ACGTGTTGTAGCTTTTGCCGCAGTAGAAAGAATCTTCTTTTCTGGTTCTTTTGCATCAAT  5610
              |||| |  | || ||||| || || ||| |  || | ||||| || || |||||  | ||
Sbjct  23646  ACGTCTGCTGGCCTTTGCTGCTGTCGAAGGCGTCATGTTTTCCGGGTCATTTGCGGCCAT  23705

Query  5611   ATTCTGGTTGATATTGCTCAAGAAAGGAGGACTGATGCCTGGCCTCACATTTTCCAACGA  5670
              ||||||| |||         ||||| |    || ||||| ||  |  | |||||||| ||
Sbjct  23706  ATTCTGGCTGA---------AGAAACGTTCTCTCATGCCAGGGTTGGCGTTTTCCAATGA  23756

Query  5671   ACTTATTAGCAGAGATGAGGGTTTACATTGCGACTTTGCCTGCCTGATGTTCAAACA  5727
                | |||||| | || || ||| |||| || |||||||| ||  || |||| | |||
Sbjct  23757  GTTGATTAGCCGTGACGAAGGTCTACACTGTGACTTTGCTTGTATGCTGTTTAGACA  23813


>AY894343.1 Orange-spotted grouper iridovirus, complete genome
Length=112636

 Score = 77.0 bits (84),  Expect = 3e-11
 Identities = 182/268 (68%), Gaps = 18/268 (7%)
 Strand=Plus/Plus

Query  5159   ATGTATAAGAAAGCGGAGGCTTCCTTTTGGACAGCTGAGGAGGTGGATCTTTCCAAGGAC  5218
              ||||| ||||| || |  || || |||||||| | |||||||||||||||    |  || 
Sbjct  23252  ATGTACAAGAAGGCAGTAGCGTCTTTTTGGACTGTTGAGGAGGTGGATCTCAGTACCGAT  23311

Query  5219   ATCCAGCATTGG---GAAGCCCTGA---AGCCTG-ACG-AGAAATATTTTATATCTCACG  5270
               | |  ||||||   ||    ||||   || ||| ||| ||      || || |||||| 
Sbjct  23312  GTACGCCATTGGACAGATAAACTGACGGAGGCTGAACGCAG-----GTTCATGTCTCACA  23366

Query  5271   TTCTGGCTTTCTTTGCAGCGAGTGATGGCATAGTAAATGAAAACCTGGTGGAGCGGTTTA  5330
              | ||||| ||||||||   |   |||||||| |||   || ||||| || | |   ||| 
Sbjct  23367  TACTGGCATTCTTTGCGATGGCGGATGGCATTGTAGGCGACAACCTTGT-GTGTAATTTC  23425

Query  5331   GCCAA-GAAGTT---CAGATTACAGAAGCCCGCTGTTTCTATGGCTTCCAAATTGCCATG  5386
              || || ||| ||   || ||| |||||||| |    |||||||| || ||  | || || 
Sbjct  23426  GCAAAGGAACTTGACCATATTCCAGAAGCCAGAGCGTTCTATGGGTTTCAGGTGGCGATA  23485

Query  5387   GAAAACATACATTCTGAGATGTATAGTC  5414
              ||||| |||||| |||| ||||||| ||
Sbjct  23486  GAAAATATACATGCTGAAATGTATACTC  23513


 Score = 62.6 bits (68),  Expect = 6e-07
 Identities = 119/177 (67%), Gaps = 9/177 (5%)
 Strand=Plus/Plus

Query  5551   ACGTGTTGTAGCTTTTGCCGCAGTAGAAAGAATCTTCTTTTCTGGTTCTTTTGCATCAAT  5610
              |||| |  | || ||||| || || ||| |  || | ||||| || || |||||  | ||
Sbjct  23647  ACGTCTGCTGGCCTTTGCTGCTGTCGAAGGCGTCATGTTTTCCGGGTCATTTGCGGCCAT  23706

Query  5611   ATTCTGGTTGATATTGCTCAAGAAAGGAGGACTGATGCCTGGCCTCACATTTTCCAACGA  5670
              ||||||| |||         ||||| |    || ||||| ||  |  | |||||||| ||
Sbjct  23707  ATTCTGGCTGA---------AGAAACGTTCTCTCATGCCAGGGTTGGCGTTTTCCAATGA  23757

Query  5671   ACTTATTAGCAGAGATGAGGGTTTACATTGCGACTTTGCCTGCCTGATGTTCAAACA  5727
                | |||||| | || || ||| |||| || |||||||| ||  || |||| | |||
Sbjct  23758  GTTGATTAGCCGTGACGAAGGTCTACACTGTGACTTTGCTTGTATGCTGTTTAGACA  23814


>AY532606.1 Rock bream iridovirus strain RBIV-KOR-TY1 from South 
Korea, complete genome
Length=112080

 Score = 77.0 bits (84),  Expect = 3e-11
 Identities = 182/268 (68%), Gaps = 18/268 (7%)
 Strand=Plus/Plus

Query  5159   ATGTATAAGAAAGCGGAGGCTTCCTTTTGGACAGCTGAGGAGGTGGATCTTTCCAAGGAC  5218
              ||||| ||||| || |  || || |||||||| | |||||||||||||||    |  || 
Sbjct  23080  ATGTACAAGAAGGCAGTAGCGTCTTTTTGGACTGTTGAGGAGGTGGATCTCAGTACCGAT  23139

Query  5219   ATCCAGCATTGG---GAAGCCCTGA---AGCCTG-ACG-AGAAATATTTTATATCTCACG  5270
               | |  ||||||   ||    ||||   || ||| ||| ||      || || |||||| 
Sbjct  23140  GTACGCCATTGGACAGATAAACTGACGGAGGCTGAACGCAG-----GTTCATGTCTCACA  23194

Query  5271   TTCTGGCTTTCTTTGCAGCGAGTGATGGCATAGTAAATGAAAACCTGGTGGAGCGGTTTA  5330
              | ||||| ||||||||   |   |||||||| |||   || ||||| || | |   ||| 
Sbjct  23195  TACTGGCATTCTTTGCGATGGCGGATGGCATTGTAGGCGACAACCTTGT-GTGTAATTTC  23253

Query  5331   GCCAA-GAAGTT---CAGATTACAGAAGCCCGCTGTTTCTATGGCTTCCAAATTGCCATG  5386
              || || ||| ||   || ||| |||||||| |    |||||||| || ||  | || |||
Sbjct  23254  GCAAAGGAACTTGACCATATTCCAGAAGCCAGAGCGTTCTATGGGTTTCAGGTGGCGATG  23313

Query  5387   GAAAACATACATTCTGAGATGTATAGTC  5414
               |||| |||||| |||| ||||||| ||
Sbjct  23314  AAAAATATACATGCTGAAATGTATACTC  23341


 Score = 62.6 bits (68),  Expect = 6e-07
 Identities = 119/177 (67%), Gaps = 9/177 (5%)
 Strand=Plus/Plus

Query  5551   ACGTGTTGTAGCTTTTGCCGCAGTAGAAAGAATCTTCTTTTCTGGTTCTTTTGCATCAAT  5610
              |||| |  | || ||||| || || ||| |  || | ||||| || || |||||  | ||
Sbjct  23475  ACGTCTGCTGGCCTTTGCTGCTGTCGAAGGCGTCATGTTTTCCGGGTCATTTGCGGCCAT  23534

Query  5611   ATTCTGGTTGATATTGCTCAAGAAAGGAGGACTGATGCCTGGCCTCACATTTTCCAACGA  5670
              ||||||| |||         ||||| |    || ||||| ||  |  | |||||||| ||
Sbjct  23535  ATTCTGGCTGA---------AGAAACGTTCTCTCATGCCAGGGTTGGCGTTTTCCAATGA  23585

Query  5671   ACTTATTAGCAGAGATGAGGGTTTACATTGCGACTTTGCCTGCCTGATGTTCAAACA  5727
                | |||||| | || || ||| |||| || |||||||| ||  || |||| | |||
Sbjct  23586  GTTGATTAGCCGTGACGAAGGTCTACACTGTGACTTTGCTTGTATGCTGTTTAGACA  23642


>KT804738.1 Giant sea perch iridovirus - K1 isolate GSIV-K1, complete 
genome
Length=112565

 Score = 77.0 bits (84),  Expect = 3e-11
 Identities = 182/268 (68%), Gaps = 18/268 (7%)
 Strand=Plus/Plus

Query  5159   ATGTATAAGAAAGCGGAGGCTTCCTTTTGGACAGCTGAGGAGGTGGATCTTTCCAAGGAC  5218
              ||||| ||||| || |  || || |||||||| | |||||||||||||||    |  || 
Sbjct  23204  ATGTACAAGAAGGCAGTAGCGTCTTTTTGGACTGTTGAGGAGGTGGATCTCAGTACCGAT  23263

Query  5219   ATCCAGCATTGG---GAAGCCCTGA---AGCCTG-ACG-AGAAATATTTTATATCTCACG  5270
               | |  ||||||   ||    ||||   || ||| ||| ||      || || |||||| 
Sbjct  23264  GTACGCCATTGGACAGATAAACTGACGGAGGCTGAACGCAG-----GTTCATGTCTCACA  23318

Query  5271   TTCTGGCTTTCTTTGCAGCGAGTGATGGCATAGTAAATGAAAACCTGGTGGAGCGGTTTA  5330
              | ||||| ||||||||   |   |||||||| |||   || ||||| || | |   ||| 
Sbjct  23319  TACTGGCATTCTTTGCGATGGCGGATGGCATTGTAGGCGACAACCTTGT-GTGTAATTTC  23377

Query  5331   GCCAA-GAAGTT---CAGATTACAGAAGCCCGCTGTTTCTATGGCTTCCAAATTGCCATG  5386
              || || ||| ||   || ||| |||||||| |    |||||||| || ||  | || || 
Sbjct  23378  GCAAAGGAACTTGACCATATTCCAGAAGCCAGAGCGTTCTATGGGTTTCAGGTGGCGATA  23437

Query  5387   GAAAACATACATTCTGAGATGTATAGTC  5414
              ||||| |||||| |||| ||||||| ||
Sbjct  23438  GAAAATATACATGCTGAAATGTATACTC  23465


 Score = 62.6 bits (68),  Expect = 6e-07
 Identities = 119/177 (67%), Gaps = 9/177 (5%)
 Strand=Plus/Plus

Query  5551   ACGTGTTGTAGCTTTTGCCGCAGTAGAAAGAATCTTCTTTTCTGGTTCTTTTGCATCAAT  5610
              |||| |  | || ||||| || || ||| |  || | ||||| || || |||||  | ||
Sbjct  23599  ACGTCTGCTGGCCTTTGCTGCTGTCGAAGGCGTCATGTTTTCCGGGTCATTTGCGGCCAT  23658

Query  5611   ATTCTGGTTGATATTGCTCAAGAAAGGAGGACTGATGCCTGGCCTCACATTTTCCAACGA  5670
              ||||||| |||         ||||| |    || ||||| ||  |  | |||||||| ||
Sbjct  23659  ATTCTGGCTGA---------AGAAACGTTCTCTCATGCCAGGGTTGGCGTTTTCCAATGA  23709

Query  5671   ACTTATTAGCAGAGATGAGGGTTTACATTGCGACTTTGCCTGCCTGATGTTCAAACA  5727
                | |||||| | || || ||| |||| || |||||||| ||  || |||| | |||
Sbjct  23710  GTTGATTAGCCGTGACGAAGGTCTACACTGTGACTTTGCTTGTATGCTGTTTAGACA  23766


>NC_009899.1 Paramecium bursaria Chlorella virus AR158, complete 
genome
Length=344691

 Score = 75.2 bits (82),  Expect = 1e-10
 Identities = 127/179 (71%), Gaps = 4/179 (2%)
 Strand=Plus/Plus

Query  5824    GCTCATTGGGATGAACTGCGGTTTAATGAAGCAGTACATTGAATTCGTGGCGGACAGACT  5883
               ||| ||||| |||||||  |   | |||   |||||||| |||||||| || ||| |  |
Sbjct  243561  GCTTATTGGCATGAACTCTGAACTCATGGGACAGTACATCGAATTCGTAGCCGACCGCAT  243620

Query  5884    TATGCTGGAGCTGGGTTTT-AGCAAGATTTTCAGAGTAGAA-AACCCGTTTGACTTCATA  5941
               | |  | | ||| |||| | || ||| | | || | |  || ||||| |||| ||| || 
Sbjct  243621  TTTCATCGCGCTTGGTTATGAGAAAG-TGTACA-ACTCCAAGAACCCCTTTGCCTTTATG  243678

Query  5942    GAGAATATTTCACTGGAAGGGAAGACTAACTTCTTTGAAAAGAGAGTAGGCGAGTATCA  6000
               |||   ||||| ||  ||||||| ||||||||||| |||||| | ||  | || |||||
Sbjct  243679  GAGCTCATTTCGCTTCAAGGGAAAACTAACTTCTTCGAAAAGCGTGTCAGTGATTATCA  243737


 Score = 49.1 bits (53),  Expect = 0.014
 Identities = 55/74 (74%), Gaps = 0/74 (0%)
 Strand=Plus/Plus

Query  5129    TTTCCTATCGAATACCATGATATCTGGCAGATGTATAAGAAAGCGGAGGCTTCCTTTTGG  5188
               || || ||| | || |  ||||| ||| | ||||||||||| || | |||  ||||||||
Sbjct  242875  TTCCCCATCCAGTATCCGGATATGTGGGATATGTATAAGAAGGCAGTGGCAACCTTTTGG  242934

Query  5189    ACAGCTGAGGAGGT  5202
               ||  | ||||| ||
Sbjct  242935  ACCACCGAGGAAGT  242948


>DQ491003.2 Paramecium bursaria Chlorella virus AR158 genomic 
sequence
Length=344691

 Score = 75.2 bits (82),  Expect = 1e-10
 Identities = 127/179 (71%), Gaps = 4/179 (2%)
 Strand=Plus/Plus

Query  5824    GCTCATTGGGATGAACTGCGGTTTAATGAAGCAGTACATTGAATTCGTGGCGGACAGACT  5883
               ||| ||||| |||||||  |   | |||   |||||||| |||||||| || ||| |  |
Sbjct  243561  GCTTATTGGCATGAACTCTGAACTCATGGGACAGTACATCGAATTCGTAGCCGACCGCAT  243620

Query  5884    TATGCTGGAGCTGGGTTTT-AGCAAGATTTTCAGAGTAGAA-AACCCGTTTGACTTCATA  5941
               | |  | | ||| |||| | || ||| | | || | |  || ||||| |||| ||| || 
Sbjct  243621  TTTCATCGCGCTTGGTTATGAGAAAG-TGTACA-ACTCCAAGAACCCCTTTGCCTTTATG  243678

Query  5942    GAGAATATTTCACTGGAAGGGAAGACTAACTTCTTTGAAAAGAGAGTAGGCGAGTATCA  6000
               |||   ||||| ||  ||||||| ||||||||||| |||||| | ||  | || |||||
Sbjct  243679  GAGCTCATTTCGCTTCAAGGGAAAACTAACTTCTTCGAAAAGCGTGTCAGTGATTATCA  243737


 Score = 49.1 bits (53),  Expect = 0.014
 Identities = 55/74 (74%), Gaps = 0/74 (0%)
 Strand=Plus/Plus

Query  5129    TTTCCTATCGAATACCATGATATCTGGCAGATGTATAAGAAAGCGGAGGCTTCCTTTTGG  5188
               || || ||| | || |  ||||| ||| | ||||||||||| || | |||  ||||||||
Sbjct  242875  TTCCCCATCCAGTATCCGGATATGTGGGATATGTATAAGAAGGCAGTGGCAACCTTTTGG  242934

Query  5189    ACAGCTGAGGAGGT  5202
               ||  | ||||| ||
Sbjct  242935  ACCACCGAGGAAGT  242948


>NC_007346.1 Emiliania huxleyi virus 86, complete genome
Length=407339

 Score = 72.5 bits (79),  Expect = 1e-09
 Identities = 148/221 (67%), Gaps = 12/221 (5%)
 Strand=Plus/Plus

Query  5492   AAGAGGAAGGCAGATTGGGCCTTGCGTTGGATTGGGGACGAAGAAGCTACCTATGGAGAA  5551
              ||||  ||||||||||||||  ||   |||||   | || | |||  | | |  |  |||
Sbjct  22435  AAGAATAAGGCAGATTGGGCGCTGAAATGGAT---GAACAATGAACGTTCATTCGCGGAA  22491

Query  5552   CGTGTTGTAGCTTTTGCCGCAGTAGAAAGAATCTTCTTTTCTGGTTCTTTTGCATCAATA  5611
              ||| || | || ||||| |  || ||| | || |||||||||||  | |||    |||| 
Sbjct  22492  CGTCTTATTGCATTTGCTGTGGTTGAAGGCATTTTCTTTTCTGGAGCATTTTGTGCAATC  22551

Query  5612   TTCTGGTTGATATTGCTCAAGAAAGGAGGACTGATGCCTGGCCTCACATTTTCCAACGAA  5671
              || |||         || || ||| | | | | ||||| || || || ||||| || || 
Sbjct  22552  TTTTGG---------CTAAAAAAACGTGCAATTATGCCGGGTCTAACGTTTTCAAATGAG  22602

Query  5672   CTTATTAGCAGAGATGAGGGTTTACATTGCGACTTTGCCTG  5712
               | |||||| ||||||||||| | |||  ||| ||||| ||
Sbjct  22603  TTAATTAGCCGAGATGAGGGTCTTCATACCGATTTTGCGTG  22643


>AJ890364.1 Emiliania huxleyi virus 86 isolate EhV86
Length=407339

 Score = 72.5 bits (79),  Expect = 1e-09
 Identities = 148/221 (67%), Gaps = 12/221 (5%)
 Strand=Plus/Plus

Query  5492   AAGAGGAAGGCAGATTGGGCCTTGCGTTGGATTGGGGACGAAGAAGCTACCTATGGAGAA  5551
              ||||  ||||||||||||||  ||   |||||   | || | |||  | | |  |  |||
Sbjct  22435  AAGAATAAGGCAGATTGGGCGCTGAAATGGAT---GAACAATGAACGTTCATTCGCGGAA  22491

Query  5552   CGTGTTGTAGCTTTTGCCGCAGTAGAAAGAATCTTCTTTTCTGGTTCTTTTGCATCAATA  5611
              ||| || | || ||||| |  || ||| | || |||||||||||  | |||    |||| 
Sbjct  22492  CGTCTTATTGCATTTGCTGTGGTTGAAGGCATTTTCTTTTCTGGAGCATTTTGTGCAATC  22551

Query  5612   TTCTGGTTGATATTGCTCAAGAAAGGAGGACTGATGCCTGGCCTCACATTTTCCAACGAA  5671
              || |||         || || ||| | | | | ||||| || || || ||||| || || 
Sbjct  22552  TTTTGG---------CTAAAAAAACGTGCAATTATGCCGGGTCTAACGTTTTCAAATGAG  22602

Query  5672   CTTATTAGCAGAGATGAGGGTTTACATTGCGACTTTGCCTG  5712
               | |||||| ||||||||||| | |||  ||| ||||| ||
Sbjct  22603  TTAATTAGCCGAGATGAGGGTCTTCATACCGATTTTGCGTG  22643


>NC_040681.1 Bufonid herpesvirus 1 strain FO1_2015, complete genome
Length=158250

 Score = 70.7 bits (77),  Expect = 4e-09
 Identities = 116/165 (70%), Gaps = 2/165 (1%)
 Strand=Plus/Plus

Query  5151   TCTGGCAGATGTATAAGAAAGCGGAGGCTTCCTTTTGGACAGCTGAGGAGGTGGATCTTT  5210
              ||||||| ||||||||||||||  |||||||  | |||  |||||| ||  | |||||||
Sbjct  25240  TCTGGCAAATGTATAAGAAAGCACAGGCTTCTGTATGGGTAGCTGAAGAAATAGATCTTT  25299

Query  5211   C-CAAGGACATCCAGCATTGGGAAGCCCTGAAGCCTGACGAGAAATATTTTATATCTCAC  5269
              | ||||  | | || |||||| |     ||||    || || |  | |||||| |  || 
Sbjct  25300  CACAAGACCTTTCA-CATTGGCACAGTTTGAAAGAAGAAGAAAGCTCTTTTATTTTGCAA  25358

Query  5270   GTTCTGGCTTTCTTTGCAGCGAGTGATGGCATAGTAAATGAAAAC  5314
              || || ||||| || ||| | || ||||| || || |  ||||||
Sbjct  25359  GTGCTTGCTTTTTTCGCAACAAGCGATGGTATTGTGACAGAAAAC  25403


>MF143550.1 Bufonid herpesvirus 1 strain FO1_2015, complete genome
Length=158250

 Score = 70.7 bits (77),  Expect = 4e-09
 Identities = 116/165 (70%), Gaps = 2/165 (1%)
 Strand=Plus/Plus

Query  5151   TCTGGCAGATGTATAAGAAAGCGGAGGCTTCCTTTTGGACAGCTGAGGAGGTGGATCTTT  5210
              ||||||| ||||||||||||||  |||||||  | |||  |||||| ||  | |||||||
Sbjct  25240  TCTGGCAAATGTATAAGAAAGCACAGGCTTCTGTATGGGTAGCTGAAGAAATAGATCTTT  25299

Query  5211   C-CAAGGACATCCAGCATTGGGAAGCCCTGAAGCCTGACGAGAAATATTTTATATCTCAC  5269
              | ||||  | | || |||||| |     ||||    || || |  | |||||| |  || 
Sbjct  25300  CACAAGACCTTTCA-CATTGGCACAGTTTGAAAGAAGAAGAAAGCTCTTTTATTTTGCAA  25358

Query  5270   GTTCTGGCTTTCTTTGCAGCGAGTGATGGCATAGTAAATGAAAAC  5314
              || || ||||| || ||| | || ||||| || || |  ||||||
Sbjct  25359  GTGCTTGCTTTTTTCGCAACAAGCGATGGTATTGTGACAGAAAAC  25403


>NC_022098.1 Pandoravirus salinus, complete genome
Length=2473870

 Score = 69.8 bits (76),  Expect = 4e-09
 Identities = 107/153 (70%), Gaps = 0/153 (0%)
 Strand=Plus/Minus

Query  5359    CTGTTTCTATGGCTTCCAAATTGCCATGGAAAACATACATTCTGAGATGTATAGTCTCCT  5418
               ||| || ||||||||||| || ||||| |||||||| || || ||||  ||    |||||
Sbjct  794667  CTGCTTTTATGGCTTCCAGATCGCCATCGAAAACATCCACTCAGAGACCTACTCGCTCCT  794608

Query  5419    CATTGACACTTACATCAAAGATTCCAAGGAAAGGGAGTTTCTCTTCAATGCCATTGAGAC  5478
               ||| ||||| ||| |||| ||  |    || | |||    |||||    ||||| || ||
Sbjct  794607  CATCGACACCTACGTCAAGGACCCGGTCGAGAAGGACCACCTCTTTCGCGCCATCGACAC  794548

Query  5479    GATGTCTTGTGTAAAGAGGAAGGCAGATTGGGC  5511
               | || | |  || | ||  |||||||| |||||
Sbjct  794547  GGTGCCCTCGGTGAGGAAAAAGGCAGAGTGGGC  794515


 Score = 67.1 bits (73),  Expect = 5e-08
 Identities = 77/104 (74%), Gaps = 0/104 (0%)
 Strand=Plus/Minus

Query  5105    GAAAACCCCCGCCGCTTTGTCGTCTTTCCTATCGAATACCATGATATCTGGCAGATGTAT  5164
               || ||||||   ||||||||  | || || |||   |||||    || ||| ||||||| 
Sbjct  796400  GAGAACCCCAATCGCTTTGTTCTGTTCCCCATCCGCTACCAACGGATATGGGAGATGTAC  796341

Query  5165    AAGAAAGCGGAGGCTTCCTTTTGGACAGCTGAGGAGGTGGATCT  5208
               || || || ||||| ||||||||||| || |||||||| || ||
Sbjct  796340  AAAAAGGCCGAGGCCTCCTTTTGGACCGCCGAGGAGGTCGACCT  796297


 Score = 56.3 bits (61),  Expect = 9e-05
 Identities = 129/191 (68%), Gaps = 4/191 (2%)
 Strand=Plus/Minus

Query  5690    GGTTTACATTGCGACTTTGCCTGCCTGATGTTCAAACACCTGCTACACAAACCTTCGGAG  5749
               ||| | ||||||||||||||||||||| | | ||     ||  |  |||| || |||   
Sbjct  794215  GGTCTGCATTGCGACTTTGCCTGCCTGCTCTACACGATGCTCGTCGACAAGCCGTCGT--  794158

Query  5750    CAGA-GAGTCAAAGAA-ATAATTGTCAATGCTGTTAGGATAGAACAGGAGTTCCTCACGG  5807
               | || | | | | | | || ||  || | || ||   ||| ||  | |||||  |||  |
Sbjct  794157  CCGACGTGCCCAGGCAGATCATCATCGAGGCCGTCGAGATCGAGAAAGAGTTTGTCAGCG  794098

Query  5808    AGGCACTGCCGGTGAAGCTCATTGGGATGAACTGCGGTTTAATGAAGCAGTACATTGAAT  5867
               || | ||||| |||  |||||| || ||||||  ||   | |||   |||||||||||||
Sbjct  794097  AGTCGCTGCCCGTGGCGCTCATCGGCATGAACGCCGCCCTCATGTGCCAGTACATTGAAT  794038

Query  5868    TCGTGGCGGAC  5878
               |||| || |||
Sbjct  794037  TCGTCGCCGAC  794027


 Score = 40.1 bits (43),  Expect = 7.1
 Identities = 26/29 (90%), Gaps = 0/29 (0%)
 Strand=Plus/Plus

Query  1345     ACAAAGAAAGAATCCTCAAGGCAGCCAGG  1373
                ||||| ||||||| | |||||||||||||
Sbjct  2187791  ACAAAAAAAGAATGCACAAGGCAGCCAGG  2187819


>OM876856.1 Aureococcus anophagefferens virus isolate QBARTUTK, 
complete genome
Length=388822

 Score = 69.8 bits (76),  Expect = 4e-09
 Identities = 114/162 (70%), Gaps = 2/162 (1%)
 Strand=Plus/Plus

Query  5159   ATGTATAAGAAAGCGGAGGCTTCCTTTTGGACAGCTGAGGAGGTGGATCTTTCCAAGGAC  5218
              |||||||||||| | |  ||  |||| ||||| | ||| ||| | ||| |  |||| || 
Sbjct  10171  ATGTATAAGAAATCTGTTGCGGCCTTCTGGACTGTTGAAGAGATCGATATGACCAAAGAT  10230

Query  5219   ATCCAGCATTGGGAAGCCCTGAAGCCTGAC-GAGAAATATTTTATATCTCACGTTCTGGC  5277
              ||  |  ||||||||    | || | |||  || ||| ||||| | ||  | ||||| ||
Sbjct  10231  ATTGATGATTGGGAAAAATT-AACCTTGAATGAAAAAGATTTTGTTTCCAAAGTTCTTGC  10289

Query  5278   TTTCTTTGCAGCGAGTGATGGCATAGTAAATGAAAACCTGGT  5319
               ||||| || |  ||||||||||| || | |||||| || ||
Sbjct  10290  ATTCTTCGCCGGAAGTGATGGCATTGTTATTGAAAATCTTGT  10331


 Score = 54.5 bits (59),  Expect = 3e-04
 Identities = 271/428 (63%), Gaps = 13/428 (3%)
 Strand=Plus/Plus

Query  5556   TTGTAGCTTTTGCCGCAGTAGAAAGAATCTTCTTTTCTGGTTCTTTTGCATCAATATTCT  5615
              |||||||||||||    || ||| | || |||||||| ||| ||||     | || || |
Sbjct  10568  TTGTAGCTTTTGCTTGTGTTGAAGGTATATTCTTTTCAGGTGCTTTCTGTGCTATCTTTT  10627

Query  5616   GGTTGATATTGCTCAAGAAAGGAGGACTGATGCCTGGCCTCACATTTTCCAACGAACTTA  5675
              |         ||| |||||  | ||| |||||||||| ||| |||| |||||  || | |
Sbjct  10628  G---------GCTTAAGAAGCGTGGATTGATGCCTGGACTCTCATTGTCCAATCAATTCA  10678

Query  5676   TTAGCAGAGATGAGGGTTTACATTGCGACTTTGCCTGCCTGATGT-TCAAACACCTGCTA  5734
              |    |||||||| |  || |||   || |||||     | || | |  || |  |||| 
Sbjct  10679  TCTCGAGAGATGAAGCATTGCATACTGAATTTGCTATATTAATCTATAGAAAATTTGCT-  10737

Query  5735   CACAAACCTTCGGAGCAGAGAGTCAAAGAAATAATTGTCAATGCTGTTAGGATAGAACAG  5794
               | |||| |   ||  | |   | ||| || | ||   | | || |||   || ||  ||
Sbjct  10738  GATAAACTTGATGAAAATAATATTAAACAACTTATAAGCGAAGCAGTTGATATCGAGAAG  10797

Query  5795   GAGTTCCTCACGGAGGCACTGCCGGTGAAGCTCATTGGGATGAACTGC-GGTTTAATGAA  5853
              |||||  | || || ||  ||||    ||  | ||||||||||| ||| |  |  |||||
Sbjct  10798  GAGTTTATTACAGAAGCTTTGCCTTGCAATTTGATTGGGATGAA-TGCTGACTCTATGAA  10856

Query  5854   GCAGTACATTGAATTCGTGGCGGACAGACTTATGCTGGAGCTGGGTTTTAGCAAGATTTT  5913
              | |||||||||||||||| || ||  |  | ||     | || || | |  |||||||| 
Sbjct  10857  GGAGTACATTGAATTCGTTGCTGATCGTTTAATTAACCAACTTGGATATTCCAAGATTTA  10916

Query  5914   CAGAGTAGAAAACCCGTTTGACTTCATAGAGAATATTTCACTGGAAGGGAAGACTAACTT  5973
               |      ||||||| | |   |  || |||   ||||| || ||||| || || |||||
Sbjct  10917  TAACACCCAAAACCCCTATACATGGATGGAGTCAATTTCGCTTGAAGGTAAAACGAACTT  10976

Query  5974   CTTTGAAA  5981
              ||| ||||
Sbjct  10977  CTTCGAAA  10984


 Score = 47.3 bits (51),  Expect = 0.048
 Identities = 30/33 (91%), Gaps = 0/33 (0%)
 Strand=Plus/Minus

Query  8886    TGAGTATCTCCCCAAAAAATCTGAAAACATTTA  8918
               |||| ||||||||||||||| |||| |||||||
Sbjct  157303  TGAGCATCTCCCCAAAAAATATGAAGACATTTA  157271


>KC977571.1 Pandoravirus salinus, complete genome
Length=2473870

 Score = 69.8 bits (76),  Expect = 4e-09
 Identities = 107/153 (70%), Gaps = 0/153 (0%)
 Strand=Plus/Minus

Query  5359    CTGTTTCTATGGCTTCCAAATTGCCATGGAAAACATACATTCTGAGATGTATAGTCTCCT  5418
               ||| || ||||||||||| || ||||| |||||||| || || ||||  ||    |||||
Sbjct  794667  CTGCTTTTATGGCTTCCAGATCGCCATCGAAAACATCCACTCAGAGACCTACTCGCTCCT  794608

Query  5419    CATTGACACTTACATCAAAGATTCCAAGGAAAGGGAGTTTCTCTTCAATGCCATTGAGAC  5478
               ||| ||||| ||| |||| ||  |    || | |||    |||||    ||||| || ||
Sbjct  794607  CATCGACACCTACGTCAAGGACCCGGTCGAGAAGGACCACCTCTTTCGCGCCATCGACAC  794548

Query  5479    GATGTCTTGTGTAAAGAGGAAGGCAGATTGGGC  5511
               | || | |  || | ||  |||||||| |||||
Sbjct  794547  GGTGCCCTCGGTGAGGAAAAAGGCAGAGTGGGC  794515


 Score = 67.1 bits (73),  Expect = 5e-08
 Identities = 77/104 (74%), Gaps = 0/104 (0%)
 Strand=Plus/Minus

Query  5105    GAAAACCCCCGCCGCTTTGTCGTCTTTCCTATCGAATACCATGATATCTGGCAGATGTAT  5164
               || ||||||   ||||||||  | || || |||   |||||    || ||| ||||||| 
Sbjct  796400  GAGAACCCCAATCGCTTTGTTCTGTTCCCCATCCGCTACCAACGGATATGGGAGATGTAC  796341

Query  5165    AAGAAAGCGGAGGCTTCCTTTTGGACAGCTGAGGAGGTGGATCT  5208
               || || || ||||| ||||||||||| || |||||||| || ||
Sbjct  796340  AAAAAGGCCGAGGCCTCCTTTTGGACCGCCGAGGAGGTCGACCT  796297


 Score = 56.3 bits (61),  Expect = 9e-05
 Identities = 129/191 (68%), Gaps = 4/191 (2%)
 Strand=Plus/Minus

Query  5690    GGTTTACATTGCGACTTTGCCTGCCTGATGTTCAAACACCTGCTACACAAACCTTCGGAG  5749
               ||| | ||||||||||||||||||||| | | ||     ||  |  |||| || |||   
Sbjct  794215  GGTCTGCATTGCGACTTTGCCTGCCTGCTCTACACGATGCTCGTCGACAAGCCGTCGT--  794158

Query  5750    CAGA-GAGTCAAAGAA-ATAATTGTCAATGCTGTTAGGATAGAACAGGAGTTCCTCACGG  5807
               | || | | | | | | || ||  || | || ||   ||| ||  | |||||  |||  |
Sbjct  794157  CCGACGTGCCCAGGCAGATCATCATCGAGGCCGTCGAGATCGAGAAAGAGTTTGTCAGCG  794098

Query  5808    AGGCACTGCCGGTGAAGCTCATTGGGATGAACTGCGGTTTAATGAAGCAGTACATTGAAT  5867
               || | ||||| |||  |||||| || ||||||  ||   | |||   |||||||||||||
Sbjct  794097  AGTCGCTGCCCGTGGCGCTCATCGGCATGAACGCCGCCCTCATGTGCCAGTACATTGAAT  794038

Query  5868    TCGTGGCGGAC  5878
               |||| || |||
Sbjct  794037  TCGTCGCCGAC  794027


 Score = 40.1 bits (43),  Expect = 7.1
 Identities = 26/29 (90%), Gaps = 0/29 (0%)
 Strand=Plus/Plus

Query  1345     ACAAAGAAAGAATCCTCAAGGCAGCCAGG  1373
                ||||| ||||||| | |||||||||||||
Sbjct  2187791  ACAAAAAAAGAATGCACAAGGCAGCCAGG  2187819


>NC_028093.1 Ostreococcus lucimarinus virus 7 isolate OlV7, complete 
genome
Length=182309

 Score = 68.9 bits (75),  Expect = 1e-08
 Identities = 60/75 (80%), Gaps = 0/75 (0%)
 Strand=Plus/Plus

Query  5924   AACCCGTTTGACTTCATAGAGAATATTTCACTGGAAGGGAAGACTAACTTCTTTGAAAAG  5983
              || || ||||||||||| ||||| |||   || || |||||||| |||||||| ||||||
Sbjct  95170  AATCCATTTGACTTCATGGAGAACATTAGCCTCGACGGGAAGACAAACTTCTTCGAAAAG  95229

Query  5984   AGAGTAGGCGAGTAT  5998
              || || || || |||
Sbjct  95230  AGGGTTGGGGACTAT  95244


 Score = 43.7 bits (47),  Expect = 0.58
 Identities = 28/31 (90%), Gaps = 0/31 (0%)
 Strand=Plus/Minus

Query  6835    TATCAGCACCATGTTCTAACCAACTGAGCTA  6865
               ||| ||||||| | |||||||||||||||||
Sbjct  134803  TATAAGCACCACGCTCTAACCAACTGAGCTA  134773


>NC_014766.1 Ostreococcus lucimarinus virus OlV1, complete genome
Length=194022

 Score = 68.9 bits (75),  Expect = 1e-08
 Identities = 60/75 (80%), Gaps = 0/75 (0%)
 Strand=Plus/Plus

Query  5924    AACCCGTTTGACTTCATAGAGAATATTTCACTGGAAGGGAAGACTAACTTCTTTGAAAAG  5983
               || || ||||||||||| ||||| |||   || || |||||||| |||||||| ||||||
Sbjct  102546  AATCCATTTGACTTCATGGAGAACATTAGCCTCGACGGGAAGACAAACTTCTTCGAAAAG  102605

Query  5984    AGAGTAGGCGAGTAT  5998
               || || || || |||
Sbjct  102606  AGGGTTGGGGACTAT  102620


 Score = 43.7 bits (47),  Expect = 0.58
 Identities = 28/31 (90%), Gaps = 0/31 (0%)
 Strand=Plus/Minus

Query  6835    TATCAGCACCATGTTCTAACCAACTGAGCTA  6865
               ||| ||||||| | |||||||||||||||||
Sbjct  143000  TATAAGCACCACGCTCTAACCAACTGAGCTA  142970


>KP874737.1 Ostreococcus lucimarinus virus 7 isolate OlV7, complete 
genome
Length=182309

 Score = 68.9 bits (75),  Expect = 1e-08
 Identities = 60/75 (80%), Gaps = 0/75 (0%)
 Strand=Plus/Plus

Query  5924   AACCCGTTTGACTTCATAGAGAATATTTCACTGGAAGGGAAGACTAACTTCTTTGAAAAG  5983
              || || ||||||||||| ||||| |||   || || |||||||| |||||||| ||||||
Sbjct  95170  AATCCATTTGACTTCATGGAGAACATTAGCCTCGACGGGAAGACAAACTTCTTCGAAAAG  95229

Query  5984   AGAGTAGGCGAGTAT  5998
              || || || || |||
Sbjct  95230  AGGGTTGGGGACTAT  95244


 Score = 43.7 bits (47),  Expect = 0.58
 Identities = 28/31 (90%), Gaps = 0/31 (0%)
 Strand=Plus/Minus

Query  6835    TATCAGCACCATGTTCTAACCAACTGAGCTA  6865
               ||| ||||||| | |||||||||||||||||
Sbjct  134803  TATAAGCACCACGCTCTAACCAACTGAGCTA  134773


>HM004431.1 Ostreococcus lucimarinus virus OlV1, complete genome
Length=194022

 Score = 68.9 bits (75),  Expect = 1e-08
 Identities = 60/75 (80%), Gaps = 0/75 (0%)
 Strand=Plus/Plus

Query  5924    AACCCGTTTGACTTCATAGAGAATATTTCACTGGAAGGGAAGACTAACTTCTTTGAAAAG  5983
               || || ||||||||||| ||||| |||   || || |||||||| |||||||| ||||||
Sbjct  102546  AATCCATTTGACTTCATGGAGAACATTAGCCTCGACGGGAAGACAAACTTCTTCGAAAAG  102605

Query  5984    AGAGTAGGCGAGTAT  5998
               || || || || |||
Sbjct  102606  AGGGTTGGGGACTAT  102620


 Score = 43.7 bits (47),  Expect = 0.58
 Identities = 28/31 (90%), Gaps = 0/31 (0%)
 Strand=Plus/Minus

Query  6835    TATCAGCACCATGTTCTAACCAACTGAGCTA  6865
               ||| ||||||| | |||||||||||||||||
Sbjct  143000  TATAAGCACCACGCTCTAACCAACTGAGCTA  142970


>NC_014767.1 Micromonas sp. RCC1109 virus MpV1, complete genome
Length=184095

 Score = 66.2 bits (72),  Expect = 5e-08
 Identities = 48/56 (86%), Gaps = 0/56 (0%)
 Strand=Plus/Minus

Query  6810    GGGATCGAACCGGCAACCTTGGTGTTATCAGCACCATGTTCTAACCAACTGAGCTA  6865
               ||| ||||||| |  ||||||| ||||| ||||||| | |||||||||||||||||
Sbjct  136772  GGGCTCGAACCCGTGACCTTGGCGTTATAAGCACCACGCTCTAACCAACTGAGCTA  136717


>HM004429.1 Micromonas sp. RCC1109 virus MpV1, complete genome
Length=184095

 Score = 66.2 bits (72),  Expect = 5e-08
 Identities = 48/56 (86%), Gaps = 0/56 (0%)
 Strand=Plus/Minus

Query  6810    GGGATCGAACCGGCAACCTTGGTGTTATCAGCACCATGTTCTAACCAACTGAGCTA  6865
               ||| ||||||| |  ||||||| ||||| ||||||| | |||||||||||||||||
Sbjct  136772  GGGCTCGAACCCGTGACCTTGGCGTTATAAGCACCACGCTCTAACCAACTGAGCTA  136717


>NC_028112.1 Yellowstone lake phycodnavirus 1 DNA, complete genome, 
isolate: 1
Length=178262

 Score = 65.3 bits (71),  Expect = 2e-07
 Identities = 66/85 (78%), Gaps = 1/85 (1%)
 Strand=Plus/Plus

Query  5923   AAACCCGTTTGACTTCATAGAGAATATTTCACTGGAAGGGAAGACTAACTTCTTTGAAAA  5982
              ||| || |||||||  || ||||  ||    ||||| |||||||||||||| ||||||||
Sbjct  65079  AAATCCATTTGACTGGATGGAGACGATCAGCCTGGAGGGGAAGACTAACTTTTTTGAAAA  65138

Query  5983   GAGAGTAGGCGAGTA-TCAGAGAAT  6006
              ||| ||||| || || ||| || ||
Sbjct  65139  GAGGGTAGGTGATTACTCAAAGCAT  65163


 Score = 50.0 bits (54),  Expect = 0.004
 Identities = 85/125 (68%), Gaps = 9/125 (7%)
 Strand=Plus/Plus

Query  5552   CGTGTTGTAGCTTTTGCCGCAGTAGAAAGAATCTTCTTTTCTGGTTCTTTTGCATCAATA  5611
              ||| | | ||||||||||   || ||| |||| ||||||||||| || ||    || || 
Sbjct  64717  CGTCTCGCAGCTTTTGCCTGTGTGGAAGGAATTTTCTTTTCTGGGTCATTCTGTTCTATT  64776

Query  5612   TTCTGGTTGATATTGCTCAAGAAAGGAGGACTGATGCCTGGCCTCACATTTTCCAACGAA  5671
              |||||         ||| || ||  | || |||||||| || ||  | ||||| ||||| 
Sbjct  64777  TTCTG---------GCTAAAAAAGCGGGGCCTGATGCCAGGTCTGTCGTTTTCGAACGAG  64827

Query  5672   CTTAT  5676
              || ||
Sbjct  64828  CTGAT  64832


 Score = 40.1 bits (43),  Expect = 7.1
 Identities = 44/59 (75%), Gaps = 0/59 (0%)
 Strand=Plus/Minus

Query  6807   GCAGGGATCGAACCGGCAACCTTGGTGTTATCAGCACCATGTTCTAACCAACTGAGCTA  6865
              |||||||||||||| || || ||   |||| ||||   |   |||||||| ||||| ||
Sbjct  61113  GCAGGGATCGAACCTGCGACTTTCAGGTTAACAGCCTGACACTCTAACCAGCTGAGTTA  61055


>NC_002169.1 Spodoptera exigua nucleopolyhedrovirus complete genome
Length=135611

 Score = 65.3 bits (71),  Expect = 2e-07
 Identities = 205/315 (65%), Gaps = 11/315 (3%)
 Strand=Plus/Plus

Query  5402   GAGATGTATAGTCTCCTCATTGACACTTACATCAAAGATTCCAAGGAAAGGGAGTTTCTC  5461
              || ||||| | ||| |||||  || |||  || |||||    ||| ||   ||| | || 
Sbjct  44708  GAAATGTACAATCTTCTCATACACGCTTTGATTAAAGACGAAAAGAAACAAGAGATGCTT  44767

Query  5462   TTCAATGCCATTGAGACGATGTCTTGTGTAAAGAGGAAGGCAGATTGGGCCTTGCGTTGG  5521
              || ||||   | ||||  ||| | || ||    || ||||| || |||||  ||   |  
Sbjct  44768  TTGAATGGTTTCGAGAATATGCCCTGCGTGCGCAGAAAGGCCGAATGGGCGATGAAGTAT  44827

Query  5522   ATTGGGGACGAAGAAGCTACCTATGGA-GAACGTGTTGTAGCTTTTGCCGCAGTAGAAAG  5580
              ||||  || ||| ||| || || |||  |||||  | || || || |||   || ||| |
Sbjct  44828  ATTGACGATGAA-AAGATAACTTTGGCCGAACGATTGGTCGCATTCGCCATTGTCGAAGG  44886

Query  5581   AATCTTCTTTTCTGGTTCTTTTGCATCAATATTCTGGTTGATATTGCTCAAGAAAGGAGG  5640
              | | |||||||| ||   ||||||  | ||||| |   ||| |     ||||      ||
Sbjct  44887  AGTGTTCTTTTCGGGGAGTTTTGCGGCGATATTTTACATGAAAAC---CAAG------GG  44937

Query  5641   ACTGATGCCTGGCCTCACATTTTCCAACGAACTTATTAGCAGAGATGAGGGTTTACATTG  5700
              | ||||||| || || || |||  ||||||| | |||   ||||| || ||| | ||   
Sbjct  44938  AGTGATGCCCGGACTGACGTTTAGCAACGAATTGATTTCGAGAGACGAAGGTCTGCACAC  44997

Query  5701   CGACTTTGCCTGCCT  5715
              | |||||||||||||
Sbjct  44998  CAACTTTGCCTGCCT  45012


>LC015647.1 Yellowstone lake phycodnavirus 1 DNA, complete genome, 
isolate: 1
Length=178262

 Score = 65.3 bits (71),  Expect = 2e-07
 Identities = 66/85 (78%), Gaps = 1/85 (1%)
 Strand=Plus/Plus

Query  5923   AAACCCGTTTGACTTCATAGAGAATATTTCACTGGAAGGGAAGACTAACTTCTTTGAAAA  5982
              ||| || |||||||  || ||||  ||    ||||| |||||||||||||| ||||||||
Sbjct  65079  AAATCCATTTGACTGGATGGAGACGATCAGCCTGGAGGGGAAGACTAACTTTTTTGAAAA  65138

Query  5983   GAGAGTAGGCGAGTA-TCAGAGAAT  6006
              ||| ||||| || || ||| || ||
Sbjct  65139  GAGGGTAGGTGATTACTCAAAGCAT  65163


 Score = 50.0 bits (54),  Expect = 0.004
 Identities = 85/125 (68%), Gaps = 9/125 (7%)
 Strand=Plus/Plus

Query  5552   CGTGTTGTAGCTTTTGCCGCAGTAGAAAGAATCTTCTTTTCTGGTTCTTTTGCATCAATA  5611
              ||| | | ||||||||||   || ||| |||| ||||||||||| || ||    || || 
Sbjct  64717  CGTCTCGCAGCTTTTGCCTGTGTGGAAGGAATTTTCTTTTCTGGGTCATTCTGTTCTATT  64776

Query  5612   TTCTGGTTGATATTGCTCAAGAAAGGAGGACTGATGCCTGGCCTCACATTTTCCAACGAA  5671
              |||||         ||| || ||  | || |||||||| || ||  | ||||| ||||| 
Sbjct  64777  TTCTG---------GCTAAAAAAGCGGGGCCTGATGCCAGGTCTGTCGTTTTCGAACGAG  64827

Query  5672   CTTAT  5676
              || ||
Sbjct  64828  CTGAT  64832


 Score = 40.1 bits (43),  Expect = 7.1
 Identities = 44/59 (75%), Gaps = 0/59 (0%)
 Strand=Plus/Minus

Query  6807   GCAGGGATCGAACCGGCAACCTTGGTGTTATCAGCACCATGTTCTAACCAACTGAGCTA  6865
              |||||||||||||| || || ||   |||| ||||   |   |||||||| ||||| ||
Sbjct  61113  GCAGGGATCGAACCTGCGACTTTCAGGTTAACAGCCTGACACTCTAACCAGCTGAGTTA  61055


>AF169823.1 Spodoptera exigua nucleopolyhedrovirus complete genome
Length=135611

 Score = 65.3 bits (71),  Expect = 2e-07
 Identities = 205/315 (65%), Gaps = 11/315 (3%)
 Strand=Plus/Plus

Query  5402   GAGATGTATAGTCTCCTCATTGACACTTACATCAAAGATTCCAAGGAAAGGGAGTTTCTC  5461
              || ||||| | ||| |||||  || |||  || |||||    ||| ||   ||| | || 
Sbjct  44708  GAAATGTACAATCTTCTCATACACGCTTTGATTAAAGACGAAAAGAAACAAGAGATGCTT  44767

Query  5462   TTCAATGCCATTGAGACGATGTCTTGTGTAAAGAGGAAGGCAGATTGGGCCTTGCGTTGG  5521
              || ||||   | ||||  ||| | || ||    || ||||| || |||||  ||   |  
Sbjct  44768  TTGAATGGTTTCGAGAATATGCCCTGCGTGCGCAGAAAGGCCGAATGGGCGATGAAGTAT  44827

Query  5522   ATTGGGGACGAAGAAGCTACCTATGGA-GAACGTGTTGTAGCTTTTGCCGCAGTAGAAAG  5580
              ||||  || ||| ||| || || |||  |||||  | || || || |||   || ||| |
Sbjct  44828  ATTGACGATGAA-AAGATAACTTTGGCCGAACGATTGGTCGCATTCGCCATTGTCGAAGG  44886

Query  5581   AATCTTCTTTTCTGGTTCTTTTGCATCAATATTCTGGTTGATATTGCTCAAGAAAGGAGG  5640
              | | |||||||| ||   ||||||  | ||||| |   ||| |     ||||      ||
Sbjct  44887  AGTGTTCTTTTCGGGGAGTTTTGCGGCGATATTTTACATGAAAAC---CAAG------GG  44937

Query  5641   ACTGATGCCTGGCCTCACATTTTCCAACGAACTTATTAGCAGAGATGAGGGTTTACATTG  5700
              | ||||||| || || || |||  ||||||| | |||   ||||| || ||| | ||   
Sbjct  44938  AGTGATGCCCGGACTGACGTTTAGCAACGAATTGATTTCGAGAGACGAAGGTCTGCACAC  44997

Query  5701   CGACTTTGCCTGCCT  5715
              | |||||||||||||
Sbjct  44998  CAACTTTGCCTGCCT  45012


>OK392616.1 Apis mellifera filamentous virus isolate CN, partial 
genome
Length=492752

 Score = 64.4 bits (70),  Expect = 2e-07
 Identities = 108/158 (68%), Gaps = 9/158 (6%)
 Strand=Plus/Plus

Query  5558    GTAGCTTTTGCCGCAGTAGAAAGAATCTTCTTTTCTGGTTCTTTTGCATCAATATTCTGG  5617
               || |||||||| |  || ||| || | || |||   ||    ||||| || || ||||||
Sbjct  443249  GTCGCTTTTGCTGTGGTCGAAGGACTGTTGTTTAGCGGCAGCTTTGCCTCCATCTTCTGG  443308

Query  5618    TTGATATTGCTCAAGAAAGGAGGACTGATGCCTGGCCTCACATTTTCCAACGAACTTATT  5677
               |||| |  ||         | ||||| ||||  || || || |||   |||||||| || 
Sbjct  443309  TTGAAAAAGC---------GTGGACTTATGCACGGTCTGACCTTTAGTAACGAACTGATC  443359

Query  5678    AGCAGAGATGAGGGTTTACATTGCGACTTTGCCTGCCT  5715
               ||  | || |||||||| ||||||||||| ||||| ||
Sbjct  443360  AGTCGGGACGAGGGTTTGCATTGCGACTTCGCCTGTCT  443397


 Score = 44.6 bits (48),  Expect = 0.17
 Identities = 54/74 (73%), Gaps = 0/74 (0%)
 Strand=Plus/Plus

Query  5924    AACCCGTTTGACTTCATAGAGAATATTTCACTGGAAGGGAAGACTAACTTCTTTGAAAAG  5983
               || ||||| || |||||  | |  || ||  |||| ||||  || ||||||||||||  |
Sbjct  443612  AATCCGTTCGATTTCATGCACATGATCTCGTTGGATGGGAGAACCAACTTCTTTGAACGG  443671

Query  5984    AGAGTAGGCGAGTA  5997
                | || ||||||||
Sbjct  443672  CGCGTCGGCGAGTA  443685


>NC_020864.1 Micromonas pusilla virus 12T genomic sequence
Length=205622

 Score = 62.6 bits (68),  Expect = 6e-07
 Identities = 58/74 (78%), Gaps = 0/74 (0%)
 Strand=Plus/Minus

Query  5924   AACCCGTTTGACTTCATAGAGAATATTTCACTGGAAGGGAAGACTAACTTCTTTGAAAAG  5983
              ||||| ||||| || || || ||||||||  |||| || || || |||||||||||||||
Sbjct  60248  AACCCCTTTGATTTTATGGAAAATATTTCGTTGGATGGTAAAACAAACTTCTTTGAAAAG  60189

Query  5984   AGAGTAGGCGAGTA  5997
               | || || || ||
Sbjct  60188  CGGGTTGGTGATTA  60175


>HQ632826.1 Micromonas pusilla virus 12T genomic sequence
Length=205622

 Score = 62.6 bits (68),  Expect = 6e-07
 Identities = 58/74 (78%), Gaps = 0/74 (0%)
 Strand=Plus/Minus

Query  5924   AACCCGTTTGACTTCATAGAGAATATTTCACTGGAAGGGAAGACTAACTTCTTTGAAAAG  5983
              ||||| ||||| || || || ||||||||  |||| || || || |||||||||||||||
Sbjct  60248  AACCCCTTTGATTTTATGGAAAATATTTCGTTGGATGGTAAAACAAACTTCTTTGAAAAG  60189

Query  5984   AGAGTAGGCGAGTA  5997
               | || || || ||
Sbjct  60188  CGGGTTGGTGATTA  60175


>NC_049383.1 Tenacibaculum phage pT24 DNA, complete genome
Length=234670

 Score = 60.8 bits (66),  Expect = 2e-06
 Identities = 117/173 (68%), Gaps = 0/173 (0%)
 Strand=Plus/Plus

Query  5828    ATTGGGATGAACTGCGGTTTAATGAAGCAGTACATTGAATTCGTGGCGGACAGACTTATG  5887
               ||||| |||||||     |||||||  |||||| | ||||| ||  | || ||| |  ||
Sbjct  170077  ATTGGTATGAACTCAAAATTAATGACACAGTACTTAGAATTTGTTACAGATAGATTATTG  170136

Query  5888    CTGGAGCTGGGTTTTAGCAAGATTTTCAGAGTAGAAAACCCGTTTGACTTCATAGAGAAT  5947
                  ||| | || | |   ||| ||| ||      |||| || ||||| ||||| || |  
Sbjct  170137  ACAGAGTTCGGATGTGAAAAGGTTTACAACTCTCAAAATCCTTTTGATTTCATGGAAATG  170196

Query  5948    ATTTCACTGGAAGGGAAGACTAACTTCTTTGAAAAGAGAGTAGGCGAGTATCA  6000
                  |||||  |||| || || ||||||||||| ||||||||    ||||||||
Sbjct  170197  CAATCACTACAAGGTAAAACAAACTTCTTTGAGAAGAGAGTTTCGGAGTATCA  170249


 Score = 59.0 bits (64),  Expect = 8e-06
 Identities = 132/194 (68%), Gaps = 6/194 (3%)
 Strand=Plus/Plus

Query  5251    GAAATATTTTATATCT--CACGTTCTGGCTTTCTTTGCAGCGAGTGATGGCATAGTAAAT  5308
               |||| ||  ||||||   ||| |  | || |||||||| ||   |||||| || ||||||
Sbjct  169510  GAAAGATACTATATCAAACACATCTTAGCATTCTTTGCGGCATCTGATGGAATTGTAAAT  169569

Query  5309    GAAAA-CCTGGTG-GAGCGGTTTAGCCAAGAAGTTCAGATTACAGAAGCCCGCTGTTTCT  5366
               ||||| | | |||  | |  | | ||  |||||||||   |||||||||    | |||||
Sbjct  169570  GAAAATCTTTGTGAAAACTTTGTTGC--AGAAGTTCAATATACAGAAGCTAAATTTTTCT  169627

Query  5367    ATGGCTTCCAAATTGCCATGGAAAACATACATTCTGAGATGTATAGTCTCCTCATTGACA  5426
               |  | || |||||    |||||||| || || ||||| |  |||   ||  | ||||| |
Sbjct  169628  ACAGTTTTCAAATGATGATGGAAAATATTCACTCTGAAACATATTCACTTTTAATTGATA  169687

Query  5427    CTTACATCAAAGAT  5440
               | ||  | ||||||
Sbjct  169688  CATATGTTAAAGAT  169701


>LC168164.1 Tenacibaculum phage pT24 DNA, complete genome
Length=234670

 Score = 60.8 bits (66),  Expect = 2e-06
 Identities = 117/173 (68%), Gaps = 0/173 (0%)
 Strand=Plus/Plus

Query  5828    ATTGGGATGAACTGCGGTTTAATGAAGCAGTACATTGAATTCGTGGCGGACAGACTTATG  5887
               ||||| |||||||     |||||||  |||||| | ||||| ||  | || ||| |  ||
Sbjct  170077  ATTGGTATGAACTCAAAATTAATGACACAGTACTTAGAATTTGTTACAGATAGATTATTG  170136

Query  5888    CTGGAGCTGGGTTTTAGCAAGATTTTCAGAGTAGAAAACCCGTTTGACTTCATAGAGAAT  5947
                  ||| | || | |   ||| ||| ||      |||| || ||||| ||||| || |  
Sbjct  170137  ACAGAGTTCGGATGTGAAAAGGTTTACAACTCTCAAAATCCTTTTGATTTCATGGAAATG  170196

Query  5948    ATTTCACTGGAAGGGAAGACTAACTTCTTTGAAAAGAGAGTAGGCGAGTATCA  6000
                  |||||  |||| || || ||||||||||| ||||||||    ||||||||
Sbjct  170197  CAATCACTACAAGGTAAAACAAACTTCTTTGAGAAGAGAGTTTCGGAGTATCA  170249


 Score = 59.0 bits (64),  Expect = 8e-06
 Identities = 132/194 (68%), Gaps = 6/194 (3%)
 Strand=Plus/Plus

Query  5251    GAAATATTTTATATCT--CACGTTCTGGCTTTCTTTGCAGCGAGTGATGGCATAGTAAAT  5308
               |||| ||  ||||||   ||| |  | || |||||||| ||   |||||| || ||||||
Sbjct  169510  GAAAGATACTATATCAAACACATCTTAGCATTCTTTGCGGCATCTGATGGAATTGTAAAT  169569

Query  5309    GAAAA-CCTGGTG-GAGCGGTTTAGCCAAGAAGTTCAGATTACAGAAGCCCGCTGTTTCT  5366
               ||||| | | |||  | |  | | ||  |||||||||   |||||||||    | |||||
Sbjct  169570  GAAAATCTTTGTGAAAACTTTGTTGC--AGAAGTTCAATATACAGAAGCTAAATTTTTCT  169627

Query  5367    ATGGCTTCCAAATTGCCATGGAAAACATACATTCTGAGATGTATAGTCTCCTCATTGACA  5426
               |  | || |||||    |||||||| || || ||||| |  |||   ||  | ||||| |
Sbjct  169628  ACAGTTTTCAAATGATGATGGAAAATATTCACTCTGAAACATATTCACTTTTAATTGATA  169687

Query  5427    CTTACATCAAAGAT  5440
               | ||  | ||||||
Sbjct  169688  CATATGTTAAAGAT  169701


>NC_032001.1 Only Syngen Nebraska virus 5, complete genome
Length=327147

 Score = 59.9 bits (65),  Expect = 8e-06
 Identities = 58/75 (77%), Gaps = 0/75 (0%)
 Strand=Plus/Plus

Query  5128    CTTTCCTATCGAATACCATGATATCTGGCAGATGTATAAGAAAGCGGAGGCTTCCTTTTG  5187
               ||| |||||  ||||||  ||  ||||| | ||||||||||| |||| |||  |||||||
Sbjct  229535  CTTCCCTATTCAATACCCCGACCTCTGGGATATGTATAAGAAGGCGGTGGCAACCTTTTG  229594

Query  5188    GACAGCTGAGGAGGT  5202
               |||  | ||||| ||
Sbjct  229595  GACCACGGAGGAAGT  229609


 Score = 55.4 bits (60),  Expect = 9e-05
 Identities = 60/80 (75%), Gaps = 0/80 (0%)
 Strand=Plus/Plus

Query  5924    AACCCGTTTGACTTCATAGAGAATATTTCACTGGAAGGGAAGACTAACTTCTTTGAAAAG  5983
               ||||| || |  || || |||   ||||||||  | ||||| ||||||||||| ||||||
Sbjct  230322  AACCCCTTCGCTTTTATGGAGCTCATTTCACTCCAGGGGAAAACTAACTTCTTCGAAAAG  230381

Query  5984    AGAGTAGGCGAGTATCAGAG  6003
                | ||  |||| ||||| ||
Sbjct  230382  CGTGTCAGCGATTATCAAAG  230401


>KX857749.1 Only Syngen Nebraska virus 5, complete genome
Length=327147

 Score = 59.9 bits (65),  Expect = 8e-06
 Identities = 58/75 (77%), Gaps = 0/75 (0%)
 Strand=Plus/Plus

Query  5128    CTTTCCTATCGAATACCATGATATCTGGCAGATGTATAAGAAAGCGGAGGCTTCCTTTTG  5187
               ||| |||||  ||||||  ||  ||||| | ||||||||||| |||| |||  |||||||
Sbjct  229535  CTTCCCTATTCAATACCCCGACCTCTGGGATATGTATAAGAAGGCGGTGGCAACCTTTTG  229594

Query  5188    GACAGCTGAGGAGGT  5202
               |||  | ||||| ||
Sbjct  229595  GACCACGGAGGAAGT  229609


 Score = 55.4 bits (60),  Expect = 9e-05
 Identities = 60/80 (75%), Gaps = 0/80 (0%)
 Strand=Plus/Plus

Query  5924    AACCCGTTTGACTTCATAGAGAATATTTCACTGGAAGGGAAGACTAACTTCTTTGAAAAG  5983
               ||||| || |  || || |||   ||||||||  | ||||| ||||||||||| ||||||
Sbjct  230322  AACCCCTTCGCTTTTATGGAGCTCATTTCACTCCAGGGGAAAACTAACTTCTTCGAAAAG  230381

Query  5984    AGAGTAGGCGAGTATCAGAG  6003
                | ||  |||| ||||| ||
Sbjct  230382  CGTGTCAGCGATTATCAAAG  230401


>NC_009898.1 Paramecium bursaria Chlorella virus NY2A, complete 
genome
Length=368683

 Score = 59.0 bits (64),  Expect = 8e-06
 Identities = 158/236 (67%), Gaps = 7/236 (3%)
 Strand=Plus/Plus

Query  5828    ATTGGGATGAACTGCGGTTTAATGAAGCAGTACATTGAATTCGTGGCGGACAGACTTATG  5887
               || || |||||   || | | ||||| || || || ||||||||||| ||  |  |  | 
Sbjct  269152  ATCGGTATGAATGCCGATCTCATGAATCAATATATCGAATTCGTGGCTGATCGTATCTTC  269211

Query  5888    CTGGAGCTGGGTT-TTAGCAAGATTTTCAGAGTAGAA-AACCCGTTTGACTTCATAGAGA  5945
                 ||  || |||| | || ||| | | || | | ||| || || || | ||| || ||  
Sbjct  269212  ACGGCACTCGGTTATGAGAAAG-TGTACA-ATTCGAAGAATCCCTTCGCCTTTATGGAAC  269269

Query  5946    ATATTTCACTGGAAGGGAAGACTAACTTCTTTGAAAAGAGAGTAGGCGAGTATCAGAGAA  6005
                 ||||| || ||||| ||||| |||||||| |||||| | ||  |||| |||||  |  
Sbjct  269270  TAATTTCGCTCGAAGGAAAGACGAACTTCTTCGAAAAGCGTGTCAGCGACTATCAACGTC  269329

Query  6006    TGGGAGTGATGTCAAGTCCAACAGAGAATTCTTTTACCTTAGATGCTGACTTCTAA  6061
                 || || |||   | ||||  ||| |||  |||| || | |||| ||| || |||
Sbjct  269330  CTGGTGTAATG---AATCCAGAAGACAATATTTTTGCCATCGATGATGATTTTTAA  269382


>NC_008724.1 Acanthocystis turfacea Chlorella virus 1, complete 
genome
Length=288047

 Score = 59.0 bits (64),  Expect = 8e-06
 Identities = 104/152 (68%), Gaps = 0/152 (0%)
 Strand=Plus/Minus

Query  5828   ATTGGGATGAACTGCGGTTTAATGAAGCAGTACATTGAATTCGTGGCGGACAGACTTATG  5887
              ||||| |||||||  |   | ||||  |||||||| || |||||||| ||| |  || | 
Sbjct  10123  ATTGGCATGAACTCGGACCTGATGAGCCAGTACATCGAGTTCGTGGCTGACCGCATTTTC  10064

Query  5888   CTGGAGCTGGGTTTTAGCAAGATTTTCAGAGTAGAAAACCCGTTTGACTTCATAGAGAAT  5947
                 |  || ||||    ||||   ||  | |  || ||||| ||||||||||| |||   
Sbjct  10063  ACAGCACTCGGTTACCCCAAGCAGTTTGGCGCCGAGAACCCCTTTGACTTCATGGAGCTC  10004

Query  5948   ATTTCACTGGAAGGGAAGACTAACTTCTTTGA  5979
              ||||| || || || ||| | |||||||| ||
Sbjct  10003  ATTTCCCTCGAGGGCAAGTCCAACTTCTTCGA  9972


>DQ491002.1 Paramecium bursaria Chlorella virus NY2A Chlorella 
virus NY2A ctg_13 genomic sequence
Length=368683

 Score = 59.0 bits (64),  Expect = 8e-06
 Identities = 158/236 (67%), Gaps = 7/236 (3%)
 Strand=Plus/Plus

Query  5828    ATTGGGATGAACTGCGGTTTAATGAAGCAGTACATTGAATTCGTGGCGGACAGACTTATG  5887
               || || |||||   || | | ||||| || || || ||||||||||| ||  |  |  | 
Sbjct  269152  ATCGGTATGAATGCCGATCTCATGAATCAATATATCGAATTCGTGGCTGATCGTATCTTC  269211

Query  5888    CTGGAGCTGGGTT-TTAGCAAGATTTTCAGAGTAGAA-AACCCGTTTGACTTCATAGAGA  5945
                 ||  || |||| | || ||| | | || | | ||| || || || | ||| || ||  
Sbjct  269212  ACGGCACTCGGTTATGAGAAAG-TGTACA-ATTCGAAGAATCCCTTCGCCTTTATGGAAC  269269

Query  5946    ATATTTCACTGGAAGGGAAGACTAACTTCTTTGAAAAGAGAGTAGGCGAGTATCAGAGAA  6005
                 ||||| || ||||| ||||| |||||||| |||||| | ||  |||| |||||  |  
Sbjct  269270  TAATTTCGCTCGAAGGAAAGACGAACTTCTTCGAAAAGCGTGTCAGCGACTATCAACGTC  269329

Query  6006    TGGGAGTGATGTCAAGTCCAACAGAGAATTCTTTTACCTTAGATGCTGACTTCTAA  6061
                 || || |||   | ||||  ||| |||  |||| || | |||| ||| || |||
Sbjct  269330  CTGGTGTAATG---AATCCAGAAGACAATATTTTTGCCATCGATGATGATTTTTAA  269382


>EF101928.1 Acanthocystis turfacea Chlorella virus 1, complete 
genome
Length=288047

 Score = 59.0 bits (64),  Expect = 8e-06
 Identities = 104/152 (68%), Gaps = 0/152 (0%)
 Strand=Plus/Minus

Query  5828   ATTGGGATGAACTGCGGTTTAATGAAGCAGTACATTGAATTCGTGGCGGACAGACTTATG  5887
              ||||| |||||||  |   | ||||  |||||||| || |||||||| ||| |  || | 
Sbjct  10123  ATTGGCATGAACTCGGACCTGATGAGCCAGTACATCGAGTTCGTGGCTGACCGCATTTTC  10064

Query  5888   CTGGAGCTGGGTTTTAGCAAGATTTTCAGAGTAGAAAACCCGTTTGACTTCATAGAGAAT  5947
                 |  || ||||    ||||   ||  | |  || ||||| ||||||||||| |||   
Sbjct  10063  ACAGCACTCGGTTACCCCAAGCAGTTTGGCGCCGAGAACCCCTTTGACTTCATGGAGCTC  10004

Query  5948   ATTTCACTGGAAGGGAAGACTAACTTCTTTGA  5979
              ||||| || || || ||| | |||||||| ||
Sbjct  10003  ATTTCCCTCGAGGGCAAGTCCAACTTCTTCGA  9972


>NC_043129.1 Micromonas pusilla virus SP1, complete genome, *** 
SEQUENCING IN PROGRESS ***, 2 unordered pieces
Length=173451

 Score = 55.4 bits (60),  Expect = 9e-05
 Identities = 79/113 (70%), Gaps = 9/113 (8%)
 Strand=Plus/Minus

Query  5580   GAATCTTCTTTTCTGGTTCTTTTGCATCAATATTCTGGTTGATATTGCTCAAGAAAGGAG  5639
              ||||||||||||||||   |||     | |||| ||||         ||||||||  | |
Sbjct  54638  GAATCTTCTTTTCTGGAAGTTTCTGTGCGATATACTGG---------CTCAAGAAGCGGG  54588

Query  5640   GACTGATGCCTGGCCTCACATTTTCCAACGAACTTATTAGCAGAGATGAGGGT  5692
              | ||||||||||| ||    |||||||| |||||||||   || || ||||||
Sbjct  54587  GCCTGATGCCTGGACTATGTTTTTCCAATGAACTTATTTCTAGGGACGAGGGT  54535


 Score = 49.1 bits (53),  Expect = 0.014
 Identities = 55/74 (74%), Gaps = 0/74 (0%)
 Strand=Plus/Minus

Query  5924   AACCCGTTTGACTTCATAGAGAATATTTCACTGGAAGGGAAGACTAACTTCTTTGAAAAG  5983
              || || ||||| || || || |||||     | || ||||||||||| || |||||||||
Sbjct  54303  AATCCATTTGATTTTATGGAAAATATCAGTTTAGATGGGAAGACTAATTTTTTTGAAAAG  54244

Query  5984   AGAGTAGGCGAGTA  5997
              || || || || ||
Sbjct  54243  AGGGTGGGTGACTA  54230


 Score = 44.6 bits (48),  Expect = 0.17
 Identities = 32/36 (89%), Gaps = 1/36 (3%)
 Strand=Plus/Minus

Query  6830   GGTGTTATCAGCACCATGTTCTAACCAACTGAGCTA  6865
              ||||| || ||||||| | |||||||||||||||||
Sbjct  71399  GGTGT-ATAAGCACCACGCTCTAACCAACTGAGCTA  71365


>NC_028091.1 Ostreococcus lucimarinus virus 2 isolate Olv2, complete 
genome
Length=196300

 Score = 55.4 bits (60),  Expect = 9e-05
 Identities = 57/75 (76%), Gaps = 0/75 (0%)
 Strand=Plus/Minus

Query  5924    AACCCGTTTGACTTCATAGAGAATATTTCACTGGAAGGGAAGACTAACTTCTTTGAAAAG  5983
               || || |||||||| || || || |||   || || |||||||| ||||||||||| |||
Sbjct  122444  AATCCATTTGACTTTATGGAAAACATTAGCCTTGATGGGAAGACCAACTTCTTTGAGAAG  122385

Query  5984    AGAGTAGGCGAGTAT  5998
                | || || || |||
Sbjct  122384  CGGGTCGGGGACTAT  122370


 Score = 39.2 bits (42),  Expect = 7.1
 Identities = 57/81 (70%), Gaps = 0/81 (0%)
 Strand=Plus/Minus

Query  5630    AAGAAAGGAGGACTGATGCCTGGCCTCACATTTTCCAACGAACTTATTAGCAGAGATGAG  5689
               |||||  | || || ||||| || ||    || || || |||||||||  | ||||||||
Sbjct  122738  AAGAAGCGGGGTCTCATGCCAGGTCTATGCTTCTCAAATGAACTTATTTCCCGAGATGAG  122679

Query  5690    GGTTTACATTGCGACTTTGCC  5710
               ||| | ||    || ||||||
Sbjct  122678  GGTCTCCACCAGGAGTTTGCC  122658


 Score = 39.2 bits (42),  Expect = 7.1
 Identities = 27/31 (87%), Gaps = 0/31 (0%)
 Strand=Plus/Minus

Query  6835    TATCAGCACCATGTTCTAACCAACTGAGCTA  6865
               ||| ||||||  | |||||||||||||||||
Sbjct  141387  TATAAGCACCGCGCTCTAACCAACTGAGCTA  141357


>JF974320.1 Micromonas pusilla virus SP1, *** SEQUENCING IN PROGRESS 
***, 2 unordered pieces
Length=173451

 Score = 55.4 bits (60),  Expect = 9e-05
 Identities = 79/113 (70%), Gaps = 9/113 (8%)
 Strand=Plus/Minus

Query  5580   GAATCTTCTTTTCTGGTTCTTTTGCATCAATATTCTGGTTGATATTGCTCAAGAAAGGAG  5639
              ||||||||||||||||   |||     | |||| ||||         ||||||||  | |
Sbjct  54638  GAATCTTCTTTTCTGGAAGTTTCTGTGCGATATACTGG---------CTCAAGAAGCGGG  54588

Query  5640   GACTGATGCCTGGCCTCACATTTTCCAACGAACTTATTAGCAGAGATGAGGGT  5692
              | ||||||||||| ||    |||||||| |||||||||   || || ||||||
Sbjct  54587  GCCTGATGCCTGGACTATGTTTTTCCAATGAACTTATTTCTAGGGACGAGGGT  54535


 Score = 49.1 bits (53),  Expect = 0.014
 Identities = 55/74 (74%), Gaps = 0/74 (0%)
 Strand=Plus/Minus

Query  5924   AACCCGTTTGACTTCATAGAGAATATTTCACTGGAAGGGAAGACTAACTTCTTTGAAAAG  5983
              || || ||||| || || || |||||     | || ||||||||||| || |||||||||
Sbjct  54303  AATCCATTTGATTTTATGGAAAATATCAGTTTAGATGGGAAGACTAATTTTTTTGAAAAG  54244

Query  5984   AGAGTAGGCGAGTA  5997
              || || || || ||
Sbjct  54243  AGGGTGGGTGACTA  54230


 Score = 44.6 bits (48),  Expect = 0.17
 Identities = 32/36 (89%), Gaps = 1/36 (3%)
 Strand=Plus/Minus

Query  6830   GGTGTTATCAGCACCATGTTCTAACCAACTGAGCTA  6865
              ||||| || ||||||| | |||||||||||||||||
Sbjct  71399  GGTGT-ATAAGCACCACGCTCTAACCAACTGAGCTA  71365


>KP874736.1 Ostreococcus lucimarinus virus 2 isolate Olv2, complete 
genome
Length=196300

 Score = 55.4 bits (60),  Expect = 9e-05
 Identities = 57/75 (76%), Gaps = 0/75 (0%)
 Strand=Plus/Minus

Query  5924    AACCCGTTTGACTTCATAGAGAATATTTCACTGGAAGGGAAGACTAACTTCTTTGAAAAG  5983
               || || |||||||| || || || |||   || || |||||||| ||||||||||| |||
Sbjct  122444  AATCCATTTGACTTTATGGAAAACATTAGCCTTGATGGGAAGACCAACTTCTTTGAGAAG  122385

Query  5984    AGAGTAGGCGAGTAT  5998
                | || || || |||
Sbjct  122384  CGGGTCGGGGACTAT  122370


 Score = 39.2 bits (42),  Expect = 7.1
 Identities = 57/81 (70%), Gaps = 0/81 (0%)
 Strand=Plus/Minus

Query  5630    AAGAAAGGAGGACTGATGCCTGGCCTCACATTTTCCAACGAACTTATTAGCAGAGATGAG  5689
               |||||  | || || ||||| || ||    || || || |||||||||  | ||||||||
Sbjct  122738  AAGAAGCGGGGTCTCATGCCAGGTCTATGCTTCTCAAATGAACTTATTTCCCGAGATGAG  122679

Query  5690    GGTTTACATTGCGACTTTGCC  5710
               ||| | ||    || ||||||
Sbjct  122678  GGTCTCCACCAGGAGTTTGCC  122658


 Score = 39.2 bits (42),  Expect = 7.1
 Identities = 27/31 (87%), Gaps = 0/31 (0%)
 Strand=Plus/Minus

Query  6835    TATCAGCACCATGTTCTAACCAACTGAGCTA  6865
               ||| ||||||  | |||||||||||||||||
Sbjct  141387  TATAAGCACCGCGCTCTAACCAACTGAGCTA  141357


>NC_014637.1 Cafeteria roenbergensis virus BV-PW1, complete genome
Length=617453

 Score = 53.6 bits (58),  Expect = 3e-04
 Identities = 56/74 (76%), Gaps = 0/74 (0%)
 Strand=Plus/Plus

Query  5126    GTCTTTCCTATCGAATACCATGATATCTGGCAGATGTATAAGAAAGCGGAGGCTTCCTTT  5185
               || ||||||||  |||| ||| | |||||| |  | ||||| |||  ||| ||  | |||
Sbjct  496950  GTATTTCCTATTAAATATCATAAAATCTGGGATTTATATAAAAAAATGGAAGCAGCTTTT  497009

Query  5186    TGGACAGCTGAGGA  5199
               ||||||||||| ||
Sbjct  497010  TGGACAGCTGAAGA  497023


>GU244497.1 Cafeteria roenbergensis virus BV-PW1, complete genome
Length=617453

 Score = 53.6 bits (58),  Expect = 3e-04
 Identities = 56/74 (76%), Gaps = 0/74 (0%)
 Strand=Plus/Plus

Query  5126    GTCTTTCCTATCGAATACCATGATATCTGGCAGATGTATAAGAAAGCGGAGGCTTCCTTT  5185
               || ||||||||  |||| ||| | |||||| |  | ||||| |||  ||| ||  | |||
Sbjct  496950  GTATTTCCTATTAAATATCATAAAATCTGGGATTTATATAAAAAAATGGAAGCAGCTTTT  497009

Query  5186    TGGACAGCTGAGGA  5199
               ||||||||||| ||
Sbjct  497010  TGGACAGCTGAAGA  497023


>NC_013668.3 Anguillid herpesvirus 1, complete genome
Length=248526

 Score = 51.8 bits (56),  Expect = 0.001
 Identities = 110/164 (67%), Gaps = 3/164 (2%)
 Strand=Plus/Minus

Query  5129    TTTCCTATCGAATACCATGATATCTGGCAGATGTATAAGAAAGCGGAGGCTTCCTTTTGG  5188
               ||||| |||  | | || |  ||||||   ||||| || |  ||  ||||| ||  ||||
Sbjct  160500  TTTCCGATCAGAGAGCACGCCATCTGGGCCATGTACAAAACTGCTCAGGCTGCCAATTGG  160441

Query  5189    ACAGCTGAGGAGGTGGATCTTTCCAAGGACATCCAGCATTGGGAAGCC---CTGAAGCCT  5245
               |  || || ||||| ||| |  || | ||| |    || ||||||      || ||    
Sbjct  160440  AGCGCGGAAGAGGTTGATTTGGCCCAAGACGTGACACACTGGGAAAAGAGACTCAACAAA  160381

Query  5246    GACGAGAAATATTTTATATCTCACGTTCTGGCTTTCTTTGCAGC  5289
               ||||||| | |||| || ||||||||  ||||||||||||| ||
Sbjct  160380  GACGAGAGACATTTCATCTCTCACGTGTTGGCTTTCTTTGCGGC  160337


 Score = 41.9 bits (45),  Expect = 2.0
 Identities = 57/80 (71%), Gaps = 0/80 (0%)
 Strand=Plus/Minus

Query  5645    ATGCCTGGCCTCACATTTTCCAACGAACTTATTAGCAGAGATGAGGGTTTACATTGCGAC  5704
               ||||| |||||||   | ||||||||  | ||     | || |||||  | || ||||||
Sbjct  159990  ATGCCGGGCCTCATCATGTCCAACGAGTTCATCTCTCGGGACGAGGGACTGCACTGCGAC  159931

Query  5705    TTTGCCTGCCTGATGTTCAA  5724
               ||||| |||||  |||| ||
Sbjct  159930  TTTGCGTGCCTCCTGTTTAA  159911


>FJ940765.3 Anguillid herpesvirus 1 strain 500138, complete genome
Length=248526

 Score = 51.8 bits (56),  Expect = 0.001
 Identities = 110/164 (67%), Gaps = 3/164 (2%)
 Strand=Plus/Minus

Query  5129    TTTCCTATCGAATACCATGATATCTGGCAGATGTATAAGAAAGCGGAGGCTTCCTTTTGG  5188
               ||||| |||  | | || |  ||||||   ||||| || |  ||  ||||| ||  ||||
Sbjct  160500  TTTCCGATCAGAGAGCACGCCATCTGGGCCATGTACAAAACTGCTCAGGCTGCCAATTGG  160441

Query  5189    ACAGCTGAGGAGGTGGATCTTTCCAAGGACATCCAGCATTGGGAAGCC---CTGAAGCCT  5245
               |  || || ||||| ||| |  || | ||| |    || ||||||      || ||    
Sbjct  160440  AGCGCGGAAGAGGTTGATTTGGCCCAAGACGTGACACACTGGGAAAAGAGACTCAACAAA  160381

Query  5246    GACGAGAAATATTTTATATCTCACGTTCTGGCTTTCTTTGCAGC  5289
               ||||||| | |||| || ||||||||  ||||||||||||| ||
Sbjct  160380  GACGAGAGACATTTCATCTCTCACGTGTTGGCTTTCTTTGCGGC  160337


 Score = 41.9 bits (45),  Expect = 2.0
 Identities = 57/80 (71%), Gaps = 0/80 (0%)
 Strand=Plus/Minus

Query  5645    ATGCCTGGCCTCACATTTTCCAACGAACTTATTAGCAGAGATGAGGGTTTACATTGCGAC  5704
               ||||| |||||||   | ||||||||  | ||     | || |||||  | || ||||||
Sbjct  159990  ATGCCGGGCCTCATCATGTCCAACGAGTTCATCTCTCGGGACGAGGGACTGCACTGCGAC  159931

Query  5705    TTTGCCTGCCTGATGTTCAA  5724
               ||||| |||||  |||| ||
Sbjct  159930  TTTGCGTGCCTCCTGTTTAA  159911


>NC_013668.3 Anguillid herpesvirus 1, complete genome
Length=248526

 Score = 51.8 bits (56),  Expect = 0.001
 Identities = 110/164 (67%), Gaps = 3/164 (2%)
 Strand=Plus/Minus

Query  5129    TTTCCTATCGAATACCATGATATCTGGCAGATGTATAAGAAAGCGGAGGCTTCCTTTTGG  5188
               ||||| |||  | | || |  ||||||   ||||| || |  ||  ||||| ||  ||||
Sbjct  160500  TTTCCGATCAGAGAGCACGCCATCTGGGCCATGTACAAAACTGCTCAGGCTGCCAATTGG  160441

Query  5189    ACAGCTGAGGAGGTGGATCTTTCCAAGGACATCCAGCATTGGGAAGCC---CTGAAGCCT  5245
               |  || || ||||| ||| |  || | ||| |    || ||||||      || ||    
Sbjct  160440  AGCGCGGAAGAGGTTGATTTGGCCCAAGACGTGACACACTGGGAAAAGAGACTCAACAAA  160381

Query  5246    GACGAGAAATATTTTATATCTCACGTTCTGGCTTTCTTTGCAGC  5289
               ||||||| | |||| || ||||||||  ||||||||||||| ||
Sbjct  160380  GACGAGAGACATTTCATCTCTCACGTGTTGGCTTTCTTTGCGGC  160337


 Score = 41.9 bits (45),  Expect = 2.0
 Identities = 57/80 (71%), Gaps = 0/80 (0%)
 Strand=Plus/Minus

Query  5645    ATGCCTGGCCTCACATTTTCCAACGAACTTATTAGCAGAGATGAGGGTTTACATTGCGAC  5704
               ||||| |||||||   | ||||||||  | ||     | || |||||  | || ||||||
Sbjct  159990  ATGCCGGGCCTCATCATGTCCAACGAGTTCATCTCTCGGGACGAGGGACTGCACTGCGAC  159931

Query  5705    TTTGCCTGCCTGATGTTCAA  5724
               ||||| |||||  |||| ||
Sbjct  159930  TTTGCGTGCCTCCTGTTTAA  159911


>FJ940765.3 Anguillid herpesvirus 1 strain 500138, complete genome
Length=248526

 Score = 51.8 bits (56),  Expect = 0.001
 Identities = 110/164 (67%), Gaps = 3/164 (2%)
 Strand=Plus/Minus

Query  5129    TTTCCTATCGAATACCATGATATCTGGCAGATGTATAAGAAAGCGGAGGCTTCCTTTTGG  5188
               ||||| |||  | | || |  ||||||   ||||| || |  ||  ||||| ||  ||||
Sbjct  160500  TTTCCGATCAGAGAGCACGCCATCTGGGCCATGTACAAAACTGCTCAGGCTGCCAATTGG  160441

Query  5189    ACAGCTGAGGAGGTGGATCTTTCCAAGGACATCCAGCATTGGGAAGCC---CTGAAGCCT  5245
               |  || || ||||| ||| |  || | ||| |    || ||||||      || ||    
Sbjct  160440  AGCGCGGAAGAGGTTGATTTGGCCCAAGACGTGACACACTGGGAAAAGAGACTCAACAAA  160381

Query  5246    GACGAGAAATATTTTATATCTCACGTTCTGGCTTTCTTTGCAGC  5289
               ||||||| | |||| || ||||||||  ||||||||||||| ||
Sbjct  160380  GACGAGAGACATTTCATCTCTCACGTGTTGGCTTTCTTTGCGGC  160337


 Score = 41.9 bits (45),  Expect = 2.0
 Identities = 57/80 (71%), Gaps = 0/80 (0%)
 Strand=Plus/Minus

Query  5645    ATGCCTGGCCTCACATTTTCCAACGAACTTATTAGCAGAGATGAGGGTTTACATTGCGAC  5704
               ||||| |||||||   | ||||||||  | ||     | || |||||  | || ||||||
Sbjct  159990  ATGCCGGGCCTCATCATGTCCAACGAGTTCATCTCTCGGGACGAGGGACTGCACTGCGAC  159931

Query  5705    TTTGCCTGCCTGATGTTCAA  5724
               ||||| |||||  |||| ||
Sbjct  159930  TTTGCGTGCCTCCTGTTTAA  159911


>NC_026922.1 Lambdina fiscellaria nucleopolyhedrovirus isolate 
GR15, complete genome
Length=157977

 Score = 50.9 bits (55),  Expect = 0.004
 Identities = 62/85 (73%), Gaps = 0/85 (0%)
 Strand=Plus/Minus

Query  5793   AGGAGTTCCTCACGGAGGCACTGCCGGTGAAGCTCATTGGGATGAACTGCGGTTTAATGA  5852
              |||||||  |||| || || || |||||  | ||  | || ||||| ||||     ||| 
Sbjct  21631  AGGAGTTTTTCACCGAAGCGCTACCGGTCGATCTGTTGGGCATGAATTGCGACAGCATGT  21572

Query  5853   AGCAGTACATTGAATTCGTGGCGGA  5877
                || ||||||||||||||||||||
Sbjct  21571  GTCAATACATTGAATTCGTGGCGGA  21547


>KP752043.1 Lambdina fiscellaria nucleopolyhedrovirus isolate 
GR15, complete genome
Length=157977

 Score = 50.9 bits (55),  Expect = 0.004
 Identities = 62/85 (73%), Gaps = 0/85 (0%)
 Strand=Plus/Minus

Query  5793   AGGAGTTCCTCACGGAGGCACTGCCGGTGAAGCTCATTGGGATGAACTGCGGTTTAATGA  5852
              |||||||  |||| || || || |||||  | ||  | || ||||| ||||     ||| 
Sbjct  21631  AGGAGTTTTTCACCGAAGCGCTACCGGTCGATCTGTTGGGCATGAATTGCGACAGCATGT  21572

Query  5853   AGCAGTACATTGAATTCGTGGCGGA  5877
                || ||||||||||||||||||||
Sbjct  21571  GTCAATACATTGAATTCGTGGCGGA  21547


>NC_027335.1 Enterococcus phage ECP3, complete genome
Length=145518

 Score = 49.1 bits (53),  Expect = 0.014
 Identities = 49/64 (77%), Gaps = 0/64 (0%)
 Strand=Plus/Minus

Query  6806    TGCAGGGATCGAACCGGCAACCTTGGTGTTATCAGCACCATGTTCTAACCAACTGAGCTA  6865
               ||||||  ||||||| || ||| |   ||||| |||   ||| ||| |||||||||||||
Sbjct  102539  TGCAGGTCTCGAACCTGCGACCGTTCGGTTATGAGCCGAATGCTCTGACCAACTGAGCTA  102480

Query  6866    ACCG  6869
               | ||
Sbjct  102479  AACG  102476


>KJ801817.1 Enterococcus phage ECP3, complete genome
Length=145518

 Score = 49.1 bits (53),  Expect = 0.014
 Identities = 49/64 (77%), Gaps = 0/64 (0%)
 Strand=Plus/Minus

Query  6806    TGCAGGGATCGAACCGGCAACCTTGGTGTTATCAGCACCATGTTCTAACCAACTGAGCTA  6865
               ||||||  ||||||| || ||| |   ||||| |||   ||| ||| |||||||||||||
Sbjct  102539  TGCAGGTCTCGAACCTGCGACCGTTCGGTTATGAGCCGAATGCTCTGACCAACTGAGCTA  102480

Query  6866    ACCG  6869
               | ||
Sbjct  102479  AACG  102476


>NC_007383.1 Trichoplusia ni SNPV, complete genome
Length=134394

 Score = 48.2 bits (52),  Expect = 0.014
 Identities = 41/51 (80%), Gaps = 0/51 (0%)
 Strand=Plus/Minus

Query  5665    CAACGAACTTATTAGCAGAGATGAGGGTTTACATTGCGACTTTGCCTGCCT  5715
               |||||||||||||   |||||||| || || ||    ||||||||||||||
Sbjct  104934  CAACGAACTTATTTCTAGAGATGAAGGATTGCACACAGACTTTGCCTGCCT  104884


>DQ017380.1 Trichoplusia ni single nucleopolyhedrovirus, complete 
genome
Length=134394

 Score = 48.2 bits (52),  Expect = 0.014
 Identities = 41/51 (80%), Gaps = 0/51 (0%)
 Strand=Plus/Minus

Query  5665    CAACGAACTTATTAGCAGAGATGAGGGTTTACATTGCGACTTTGCCTGCCT  5715
               |||||||||||||   |||||||| || || ||    ||||||||||||||
Sbjct  104934  CAACGAACTTATTTCTAGAGATGAAGGATTGCACACAGACTTTGCCTGCCT  104884


>NC_025453.1 Enterococcus phage EFC-1, complete genome
Length=40286

 Score = 46.4 bits (50),  Expect = 0.048
 Identities = 52/70 (74%), Gaps = 0/70 (0%)
 Strand=Plus/Minus

Query  6797   AGTGGCCCATGCAGGGATCGAACCGGCAACCTTGGTGTTATCAGCACCATGTTCTAACCA  6856
              ||||| |||| ||||  ||||||| |  |||     ||||| |||    || ||||||||
Sbjct  37084  AGTGGACCATACAGGACTCGAACCTGTGACCGAACGGTTATGAGCCGTTTGCTCTAACCA  37025

Query  6857   ACTGAGCTAA  6866
              ||||||||||
Sbjct  37024  ACTGAGCTAA  37015


>NC_021923.1 Hemileuca sp. nucleopolyhedrovirus, complete genome
Length=140633

 Score = 46.4 bits (50),  Expect = 0.048
 Identities = 55/75 (73%), Gaps = 0/75 (0%)
 Strand=Plus/Plus

Query  5924    AACCCGTTTGACTTCATAGAGAATATTTCACTGGAAGGGAAGACTAACTTCTTTGAAAAG  5983
               || || ||| |||| ||  | |||||||| || || || ||||||||||| || || |  
Sbjct  126397  AATCCATTTAACTTTATGAACAATATTTCTCTCGAGGGAAAGACTAACTTTTTCGAGAGA  126456

Query  5984    AGAGTAGGCGAGTAT  5998
                | || || ||||||
Sbjct  126457  CGTGTCGGAGAGTAT  126471


>KJ608188.1 Enterococcus phage EFC-1, complete genome
Length=40286

 Score = 46.4 bits (50),  Expect = 0.048
 Identities = 52/70 (74%), Gaps = 0/70 (0%)
 Strand=Plus/Minus

Query  6797   AGTGGCCCATGCAGGGATCGAACCGGCAACCTTGGTGTTATCAGCACCATGTTCTAACCA  6856
              ||||| |||| ||||  ||||||| |  |||     ||||| |||    || ||||||||
Sbjct  37084  AGTGGACCATACAGGACTCGAACCTGTGACCGAACGGTTATGAGCCGTTTGCTCTAACCA  37025

Query  6857   ACTGAGCTAA  6866
              ||||||||||
Sbjct  37024  ACTGAGCTAA  37015


>KF158713.1 Hemileuca sp. nucleopolyhedrovirus, complete genome
Length=140633

 Score = 46.4 bits (50),  Expect = 0.048
 Identities = 55/75 (73%), Gaps = 0/75 (0%)
 Strand=Plus/Plus

Query  5924    AACCCGTTTGACTTCATAGAGAATATTTCACTGGAAGGGAAGACTAACTTCTTTGAAAAG  5983
               || || ||| |||| ||  | |||||||| || || || ||||||||||| || || |  
Sbjct  126397  AATCCATTTAACTTTATGAACAATATTTCTCTCGAGGGAAAGACTAACTTTTTCGAGAGA  126456

Query  5984    AGAGTAGGCGAGTAT  5998
                | || || ||||||
Sbjct  126457  CGTGTCGGAGAGTAT  126471


>NC_040621.1 Operophtera brumata nucleopolyhedrovirus isolate 
OpbuNPV-MA, complete genome
Length=119054

 Score = 45.5 bits (49),  Expect = 0.17
 Identities = 53/68 (78%), Gaps = 3/68 (4%)
 Strand=Plus/Plus

Query  6800    GGCCCATGCAGGGA-TCGAACCGGCAACCTTGGTGTTATCAGCACCATGTTCTAACCAAC  6858
               ||||| || ||||| ||||||| || ||||| | ||||  | | | | | |||| |||||
Sbjct  108984  GGCCCTTG-AGGGACTCGAACCCGCGACCTTCGCGTTAAGACCGCGACGCTCTA-CCAAC  109041

Query  6859    TGAGCTAA  6866
               ||||||||
Sbjct  109042  TGAGCTAA  109049


 Score = 42.8 bits (46),  Expect = 0.58
 Identities = 113/170 (66%), Gaps = 11/170 (6%)
 Strand=Plus/Plus

Query  5552    CGTGTTGTAGCTTTTGCCGCAGTAGAAAGAATCTTCTTTTCTGGTTCTTTTGCATCAATA  5611
               ||||||||||| ||||| || || ||  |  | || ||| | || | ||||||   ||||
Sbjct  106996  CGTGTTGTAGCCTTTGCTGCGGTCGAGGGCCTGTTGTTTCCGGGCTGTTTTGCTGTAATA  107055

Query  5612    TTCTGGTTGATATTGCTCAAGAAAGGAGGACTGATGCCTGGCCTCACATTTTCCAACGAA  5671
                      |  ||||  |||||||    ||| || |||| || || || |||   ||||| 
Sbjct  107056  -------TATTATT--TCAAGAAGAAGGGATTGCTGCCAGGACTGACGTTTAGTAACGAG  107106

Query  5672    CTTATTAGCA-GAGATGAGGGTTTACATTGCGACTTTGCCTGCCTGATGT  5720
               || | ||||| | || ||     ||||||||   |||||||| ||| |||
Sbjct  107107  CTGA-TAGCACGTGACGAATCACTACATTGCAGTTTTGCCTGTCTGCTGT  107155


>NC_022096.1 Pseudomonas phage PaBG, complete genome
Length=258139

 Score = 45.5 bits (49),  Expect = 0.17
 Identities = 43/54 (80%), Gaps = 1/54 (2%)
 Strand=Plus/Minus

Query  6814    TCGAACCGGCAACCTTGGTGTTATCAGCACCATGTTCTAACCAACTGAGCTAAC  6867
               |||||||  | |||  || ||||  ||| ||||| |||| ||||||||||||||
Sbjct  122663  TCGAACCAACGACCACGGCGTTAAAAGCGCCATGCTCTA-CCAACTGAGCTAAC  122611


>MF614691.1 Operophtera brumata nucleopolyhedrovirus isolate OpbuNPV-MA
Length=119054

 Score = 45.5 bits (49),  Expect = 0.17
 Identities = 53/68 (78%), Gaps = 3/68 (4%)
 Strand=Plus/Plus

Query  6800    GGCCCATGCAGGGA-TCGAACCGGCAACCTTGGTGTTATCAGCACCATGTTCTAACCAAC  6858
               ||||| || ||||| ||||||| || ||||| | ||||  | | | | | |||| |||||
Sbjct  108984  GGCCCTTG-AGGGACTCGAACCCGCGACCTTCGCGTTAAGACCGCGACGCTCTA-CCAAC  109041

Query  6859    TGAGCTAA  6866
               ||||||||
Sbjct  109042  TGAGCTAA  109049


 Score = 42.8 bits (46),  Expect = 0.58
 Identities = 113/170 (66%), Gaps = 11/170 (6%)
 Strand=Plus/Plus

Query  5552    CGTGTTGTAGCTTTTGCCGCAGTAGAAAGAATCTTCTTTTCTGGTTCTTTTGCATCAATA  5611
               ||||||||||| ||||| || || ||  |  | || ||| | || | ||||||   ||||
Sbjct  106996  CGTGTTGTAGCCTTTGCTGCGGTCGAGGGCCTGTTGTTTCCGGGCTGTTTTGCTGTAATA  107055

Query  5612    TTCTGGTTGATATTGCTCAAGAAAGGAGGACTGATGCCTGGCCTCACATTTTCCAACGAA  5671
                      |  ||||  |||||||    ||| || |||| || || || |||   ||||| 
Sbjct  107056  -------TATTATT--TCAAGAAGAAGGGATTGCTGCCAGGACTGACGTTTAGTAACGAG  107106

Query  5672    CTTATTAGCA-GAGATGAGGGTTTACATTGCGACTTTGCCTGCCTGATGT  5720
               || | ||||| | || ||     ||||||||   |||||||| ||| |||
Sbjct  107107  CTGA-TAGCACGTGACGAATCACTACATTGCAGTTTTGCCTGTCTGCTGT  107155


>KF147891.1 Pseudomonas phage PaBG, complete genome
Length=258139

 Score = 45.5 bits (49),  Expect = 0.17
 Identities = 43/54 (80%), Gaps = 1/54 (2%)
 Strand=Plus/Minus

Query  6814    TCGAACCGGCAACCTTGGTGTTATCAGCACCATGTTCTAACCAACTGAGCTAAC  6867
               |||||||  | |||  || ||||  ||| ||||| |||| ||||||||||||||
Sbjct  122663  TCGAACCAACGACCACGGCGTTAAAAGCGCCATGCTCTA-CCAACTGAGCTAAC  122611


>NC_028826.1 Enterococcus phage IME-EFm5, complete genome
Length=42265

 Score = 44.6 bits (48),  Expect = 0.17
 Identities = 30/33 (91%), Gaps = 2/33 (6%)
 Strand=Plus/Plus

Query  782    AAAAATAGTTCTGAtttttttCACCTAAAACAA  814
              |||||||||||| |||||||  |||||||||||
Sbjct  12612  AAAAATAGTTCTAATTTTTT--ACCTAAAACAA  12642


>NC_020104.1 Acanthamoeba polyphaga moumouvirus, complete genome
Length=1021348

 Score = 44.6 bits (48),  Expect = 0.17
 Identities = 35/41 (85%), Gaps = 1/41 (2%)
 Strand=Plus/Plus

Query  9665    TTCTTTT-TGAGAAAATAAAAATGTTTTGGAATTAGGAAGT  9704
               ||||| | |||  |||||||||||| ||||||||| |||||
Sbjct  891251  TTCTTATATGATTAAATAAAAATGTGTTGGAATTATGAAGT  891291


 Score = 42.8 bits (46),  Expect = 0.58
 Identities = 29/33 (88%), Gaps = 0/33 (0%)
 Strand=Plus/Minus

Query  117     AAAAAACTTTTTAGTTTGATGTAATCCCATATT  149
               |||||||||||||| ||||| |||| | |||||
Sbjct  991678  AAAAAACTTTTTAGCTTGATTTAATACTATATT  991646


>NC_011183.1 Feldmannia species virus, complete genome
Length=154641

 Score = 44.6 bits (48),  Expect = 0.17
 Identities = 87/127 (69%), Gaps = 4/127 (3%)
 Strand=Plus/Plus

Query  5162   TATAAGAAAGCGGAGGCTTCCTTTTGGACAGCTGAGGAGGTGGATCTTTCCAAGGACATC  5221
              || ||||||| |   ||||  || ||||| |  |||||  |||| |||||| | ||| ||
Sbjct  91802  TACAAGAAAGAGATCGCTTGTTTCTGGACCGTCGAGGAAATGGACCTTTCCGAAGACGTC  91861

Query  5222   CAGCATTGGGA--AGCCCTGAAGCCTGACGAGAAATATTTTATATCTCACGTTCTGGCTT  5279
               ||   |||||  || | |  |||  |||||  |  | || ||   |||| | |||||||
Sbjct  91862  GAGTGCTGGGACAAGTCTTCCAGC--GACGAACAGCACTTCATTATTCACATCCTGGCTT  91919

Query  5280   TCTTTGC  5286
              |||||||
Sbjct  91920  TCTTTGC  91926


>KT588072.1 Enterococcus phage IME-EFm5, complete genome
Length=42265

 Score = 44.6 bits (48),  Expect = 0.17
 Identities = 30/33 (91%), Gaps = 2/33 (6%)
 Strand=Plus/Plus

Query  782    AAAAATAGTTCTGAtttttttCACCTAAAACAA  814
              |||||||||||| |||||||  |||||||||||
Sbjct  12612  AAAAATAGTTCTAATTTTTT--ACCTAAAACAA  12642


>JX962719.1 Acanthamoeba polyphaga moumouvirus, complete genome
Length=1021348

 Score = 44.6 bits (48),  Expect = 0.17
 Identities = 35/41 (85%), Gaps = 1/41 (2%)
 Strand=Plus/Plus

Query  9665    TTCTTTT-TGAGAAAATAAAAATGTTTTGGAATTAGGAAGT  9704
               ||||| | |||  |||||||||||| ||||||||| |||||
Sbjct  891251  TTCTTATATGATTAAATAAAAATGTGTTGGAATTATGAAGT  891291


 Score = 42.8 bits (46),  Expect = 0.58
 Identities = 29/33 (88%), Gaps = 0/33 (0%)
 Strand=Plus/Minus

Query  117     AAAAAACTTTTTAGTTTGATGTAATCCCATATT  149
               |||||||||||||| ||||| |||| | |||||
Sbjct  991678  AAAAAACTTTTTAGCTTGATTTAATACTATATT  991646


>EU916176.1 Feldmannia species virus isolate FsV-158, complete 
genome
Length=154641

 Score = 44.6 bits (48),  Expect = 0.17
 Identities = 87/127 (69%), Gaps = 4/127 (3%)
 Strand=Plus/Plus

Query  5162   TATAAGAAAGCGGAGGCTTCCTTTTGGACAGCTGAGGAGGTGGATCTTTCCAAGGACATC  5221
              || ||||||| |   ||||  || ||||| |  |||||  |||| |||||| | ||| ||
Sbjct  91802  TACAAGAAAGAGATCGCTTGTTTCTGGACCGTCGAGGAAATGGACCTTTCCGAAGACGTC  91861

Query  5222   CAGCATTGGGA--AGCCCTGAAGCCTGACGAGAAATATTTTATATCTCACGTTCTGGCTT  5279
               ||   |||||  || | |  |||  |||||  |  | || ||   |||| | |||||||
Sbjct  91862  GAGTGCTGGGACAAGTCTTCCAGC--GACGAACAGCACTTCATTATTCACATCCTGGCTT  91919

Query  5280   TCTTTGC  5286
              |||||||
Sbjct  91920  TCTTTGC  91926


>NC_026268.1 Pseudoplusia includens SNPV IE, complete genome
Length=139132

 Score = 43.7 bits (47),  Expect = 0.58
 Identities = 40/51 (78%), Gaps = 0/51 (0%)
 Strand=Plus/Minus

Query  5665    CAACGAACTTATTAGCAGAGATGAGGGTTTACATTGCGACTTTGCCTGCCT  5715
               ||||||||| |||   |||||||| || |||||    || |||||||||||
Sbjct  110377  CAACGAACTCATTTCTAGAGATGAAGGATTACACACTGATTTTGCCTGCCT  110327


 Score = 39.2 bits (42),  Expect = 7.1
 Identities = 30/36 (83%), Gaps = 0/36 (0%)
 Strand=Plus/Minus

Query  5604    CATCAATATTCTGGTTGATATTGCTCAAGAAAGGAG  5639
               |||||||||||  |||  |||  |||||||||||||
Sbjct  135318  CATCAATATTCACGTTTTTATCACTCAAGAAAGGAG  135283


>KJ631622.1 Pseudoplusia includens SNPV IE, complete genome
Length=139132

 Score = 43.7 bits (47),  Expect = 0.58
 Identities = 40/51 (78%), Gaps = 0/51 (0%)
 Strand=Plus/Minus

Query  5665    CAACGAACTTATTAGCAGAGATGAGGGTTTACATTGCGACTTTGCCTGCCT  5715
               ||||||||| |||   |||||||| || |||||    || |||||||||||
Sbjct  110377  CAACGAACTCATTTCTAGAGATGAAGGATTACACACTGATTTTGCCTGCCT  110327


 Score = 39.2 bits (42),  Expect = 7.1
 Identities = 30/36 (83%), Gaps = 0/36 (0%)
 Strand=Plus/Minus

Query  5604    CATCAATATTCTGGTTGATATTGCTCAAGAAAGGAG  5639
               |||||||||||  |||  |||  |||||||||||||
Sbjct  135318  CATCAATATTCACGTTTTTATCACTCAAGAAAGGAG  135283


>NC_062734.1 Synechococcus phage ACG-2014d isolate Syn7803C45, 
complete genome
Length=179116

 Score = 42.8 bits (46),  Expect = 0.58
 Identities = 26/28 (93%), Gaps = 0/28 (0%)
 Strand=Plus/Plus

Query  3411   CAAACTCTACCAAAAAACTGAAGAAAGG  3438
              || |||||| ||||||||||||||||||
Sbjct  92148  CAGACTCTAGCAAAAAACTGAAGAAAGG  92175


>NC_030948.1 Ralstonia phage RSP15 DNA, complete genome
Length=167619

 Score = 42.8 bits (46),  Expect = 0.58
 Identities = 29/33 (88%), Gaps = 0/33 (0%)
 Strand=Plus/Plus

Query  6834   TTATCAGCACCATGTTCTAACCAACTGAGCTAA  6866
              ||||||  || ||| ||||||||||||||||||
Sbjct  85430  TTATCAAGACGATGCTCTAACCAACTGAGCTAA  85462


>KJ019028.1 Synechococcus phage ACG-2014d isolate Syn7803C45, 
complete genome
Length=179116

 Score = 42.8 bits (46),  Expect = 0.58
 Identities = 26/28 (93%), Gaps = 0/28 (0%)
 Strand=Plus/Plus

Query  3411   CAAACTCTACCAAAAAACTGAAGAAAGG  3438
              || |||||| ||||||||||||||||||
Sbjct  92148  CAGACTCTAGCAAAAAACTGAAGAAAGG  92175


>LC121084.1 Ralstonia phage RSP15 DNA, complete genome
Length=167619

 Score = 42.8 bits (46),  Expect = 0.58
 Identities = 29/33 (88%), Gaps = 0/33 (0%)
 Strand=Plus/Plus

Query  6834   TTATCAGCACCATGTTCTAACCAACTGAGCTAA  6866
              ||||||  || ||| ||||||||||||||||||
Sbjct  85430  TTATCAAGACGATGCTCTAACCAACTGAGCTAA  85462


>NC_055139.1 Harp seal herpesvirus isolate FMV04-1493874, partial 
genome
Length=117276

 Score = 41.9 bits (45),  Expect = 2.0
 Identities = 26/27 (96%), Gaps = 1/27 (4%)
 Strand=Plus/Plus

Query  9431   AATAAAATTTAATTTTaaa-aaaaTGG  9456
              ||||||||||||||||||| |||||||
Sbjct  22831  AATAAAATTTAATTTTAAATAAAATGG  22857


>MK720944.1 Tylonycteris bat coronavirus HKU33 strain GZ151867, 
complete genome
Length=27636

 Score = 41.9 bits (45),  Expect = 2.0
 Identities = 36/45 (80%), Gaps = 0/45 (0%)
 Strand=Plus/Plus

Query  7869   ttttttAATTTGTCTTTTTAGACTATATCTGTAGTTTATACTTTG  7913
              |||| | || ||||||||||| |||| || || || | |||||||
Sbjct  10233  TTTTGTTATATGTCTTTTTAGGCTATTTCAGTTGTGTTTACTTTG  10277


>KY369299.1 Megrivirus A3 isolate W18, complete genome
Length=9840

 Score = 41.9 bits (45),  Expect = 2.0
 Identities = 33/39 (85%), Gaps = 2/39 (5%)
 Strand=Plus/Plus

Query  6736  TTTTGTGAGTGTCTTTATCTTTTTCTTAATTCttttttt  6774
             ||||| ||||  |||||||||||||||| || |||| ||
Sbjct  9306  TTTTGGGAGT--CTTTATCTTTTTCTTAGTTGTTTTCTT  9342


>KP136799.1 Harp seal herpesvirus isolate FMV04-1493874, partial 
genome
Length=117276

 Score = 41.9 bits (45),  Expect = 2.0
 Identities = 26/27 (96%), Gaps = 1/27 (4%)
 Strand=Plus/Plus

Query  9431   AATAAAATTTAATTTTaaa-aaaaTGG  9456
              ||||||||||||||||||| |||||||
Sbjct  22831  AATAAAATTTAATTTTAAATAAAATGG  22857


>NC_008586.1 Ecotropis obliqua NPV, complete genome
Length=131204

 Score = 41.9 bits (45),  Expect = 2.0
 Identities = 24/25 (96%), Gaps = 0/25 (0%)
 Strand=Plus/Minus

Query  7226   ATAAAtttttttttATTTAAACATT  7250
              |||||||| ||||||||||||||||
Sbjct  55425  ATAAATTTGTTTTTATTTAAACATT  55401


>DQ837165.1 Ecotropis obliqua NPV strain A1, complete genome
Length=131204

 Score = 41.9 bits (45),  Expect = 2.0
 Identities = 24/25 (96%), Gaps = 0/25 (0%)
 Strand=Plus/Minus

Query  7226   ATAAAtttttttttATTTAAACATT  7250
              |||||||| ||||||||||||||||
Sbjct  55425  ATAAATTTGTTTTTATTTAAACATT  55401


>NC_048087.1 Enterococcus phage EfV12-phi1, complete genome
Length=152770

 Score = 41.0 bits (44),  Expect = 2.0
 Identities = 28/32 (88%), Gaps = 0/32 (0%)
 Strand=Plus/Plus

Query  6834   TTATCAGCACCATGTTCTAACCAACTGAGCTA  6865
              ||||||  || ||| |||||||||||||||||
Sbjct  51428  TTATCAAGACGATGCTCTAACCAACTGAGCTA  51459


>NC_048001.1 Salmonella phage SP3, partial genome
Length=109306

 Score = 41.0 bits (44),  Expect = 2.0
 Identities = 30/34 (88%), Gaps = 1/34 (3%)
 Strand=Plus/Plus

Query  1508   AATATACCCAGCAAAGATATCCTTTAGATATGAA  1541
              ||||||||||||| ||||||  ||||||| ||||
Sbjct  19522  AATATACCCAGCATAGATATTGTTTAGAT-TGAA  19554


>NC_047990.1 Gordonia phage Suzy, complete genome
Length=67118

 Score = 41.0 bits (44),  Expect = 2.0
 Identities = 31/37 (84%), Gaps = 0/37 (0%)
 Strand=Plus/Plus

Query  5023  GATCTTCCAGGAGGCGGCGGAGTCCGTGGAGCCGAAA  5059
             |||||||||||| ||| |||||| ||  |||||| ||
Sbjct  8558  GATCTTCCAGGAAGCGTCGGAGTTCGGCGAGCCGGAA  8594


>NC_048684.1 Streptomyces phage WRightOn, complete genome
Length=45221

 Score = 41.0 bits (44),  Expect = 2.0
 Identities = 30/34 (88%), Gaps = 1/34 (3%)
 Strand=Plus/Minus

Query  6796   CAGTGGCCCATGCAGGGATCGAACCGGC-AACCT  6828
              ||| | ||||||| |||||||||||||| |||||
Sbjct  16578  CAGAGCCCCATGCCGGGATCGAACCGGCGAACCT  16545


>NC_038511.1 Tunisvirus fontaine2 strain U484, complete genome
Length=380011

 Score = 41.0 bits (44),  Expect = 2.0
 Identities = 27/29 (93%), Gaps = 1/29 (3%)
 Strand=Plus/Plus

Query  9663    GTTTCTTTTTGAGAAAATAAAAAT-GTTT  9690
               ||||||||||||||||| |||||| ||||
Sbjct  132403  GTTTCTTTTTGAGAAAAGAAAAATAGTTT  132431


>NC_041878.1 Pectobacterium phage CBB, complete genome
Length=378379

 Score = 41.0 bits (44),  Expect = 2.0
 Identities = 28/32 (88%), Gaps = 0/32 (0%)
 Strand=Plus/Minus

Query  7237    tttATTTAAACATTCACCGTGTTTTTTGATGA  7268
               |||| |||||| |||| | |||||||||||||
Sbjct  108543  TTTAATTAAACGTTCAGCATGTTTTTTGATGA  108512


>NC_033775.1 Noumeavirus isolate NMV1, complete genome
Length=376207

 Score = 41.0 bits (44),  Expect = 2.0
 Identities = 27/29 (93%), Gaps = 1/29 (3%)
 Strand=Plus/Minus

Query  9663    GTTTCTTTTTGAGAAAATAAAAAT-GTTT  9690
               ||||||||||||||||| |||||| ||||
Sbjct  166627  GTTTCTTTTTGAGAAAAGAAAAATAGTTT  166599


>NC_029009.1 Enterococcus phage EFDG1, complete genome
Length=147589

 Score = 41.0 bits (44),  Expect = 2.0
 Identities = 28/32 (88%), Gaps = 0/32 (0%)
 Strand=Plus/Plus

Query  6834   TTATCAGCACCATGTTCTAACCAACTGAGCTA  6865
              ||||||  || ||| |||||||||||||||||
Sbjct  49073  TTATCAAGACGATGCTCTAACCAACTGAGCTA  49104


>NC_027352.1 Bacillus phage JBP901, complete genome
Length=159492

 Score = 41.0 bits (44),  Expect = 2.0
 Identities = 43/56 (77%), Gaps = 2/56 (4%)
 Strand=Plus/Plus

Query  6810    GGGATCGAACCGGCAACCTTGGTGTTATCAGCACCATGTTCTAACCAACTGAGCTA  6865
               |||||||||||  | |||||||  |||| ||  ||| | ||||  | |||||||||
Sbjct  156054  GGGATCGAACCATCGACCTTGGGCTTATGAGACCCACGCTCTA--CCACTGAGCTA  156107


>NC_023442.1 Buzura suppressaria nucleopolyhedrovirus isolate 
Hubei, complete genome
Length=120420

 Score = 41.0 bits (44),  Expect = 2.0
 Identities = 36/43 (84%), Gaps = 3/43 (7%)
 Strand=Plus/Minus

Query  9398   AATCTATGTAACT-TTAC--TAAAAATTGTCACCCCAATAAAA  9437
              ||||||| | | | ||||  |||||||||||||| ||||||||
Sbjct  83299  AATCTATTTTATTGTTACCATAAAAATTGTCACCACAATAAAA  83257


>NC_012639.1 Euproctis pseudoconspersa nucleopolyhedrovirus, complete 
genome
Length=141291

 Score = 41.0 bits (44),  Expect = 2.0
 Identities = 52/72 (72%), Gaps = 0/72 (0%)
 Strand=Plus/Minus

Query  5645    ATGCCTGGCCTCACATTTTCCAACGAACTTATTAGCAGAGATGAGGGTTTACATTGCGAC  5704
               ||||| || || || |||  ||||||||||||     | || || ||||||||   | ||
Sbjct  138448  ATGCCGGGGCTGACGTTTAGCAACGAACTTATCTCTCGCGACGAAGGTTTACACACCAAC  138389

Query  5705    TTTGCCTGCCTG  5716
               ||||| ||| ||
Sbjct  138388  TTTGCGTGCTTG  138377


>MH880817.1 Enterococcus phage EfV12-phi1, complete genome
Length=152770

 Score = 41.0 bits (44),  Expect = 2.0
 Identities = 28/32 (88%), Gaps = 0/32 (0%)
 Strand=Plus/Plus

Query  6834   TTATCAGCACCATGTTCTAACCAACTGAGCTA  6865
              ||||||  || ||| |||||||||||||||||
Sbjct  51428  TTATCAAGACGATGCTCTAACCAACTGAGCTA  51459


>MG387042.1 Salmonella phage SP3, partial genome
Length=109306

 Score = 41.0 bits (44),  Expect = 2.0
 Identities = 30/34 (88%), Gaps = 1/34 (3%)
 Strand=Plus/Plus

Query  1508   AATATACCCAGCAAAGATATCCTTTAGATATGAA  1541
              ||||||||||||| ||||||  ||||||| ||||
Sbjct  19522  AATATACCCAGCATAGATATTGTTTAGAT-TGAA  19554


>MH271313.1 Gordonia phage Suzy, complete genome
Length=67118

 Score = 41.0 bits (44),  Expect = 2.0
 Identities = 31/37 (84%), Gaps = 0/37 (0%)
 Strand=Plus/Plus

Query  5023  GATCTTCCAGGAGGCGGCGGAGTCCGTGGAGCCGAAA  5059
             |||||||||||| ||| |||||| ||  |||||| ||
Sbjct  8558  GATCTTCCAGGAAGCGTCGGAGTTCGGCGAGCCGGAA  8594


>MG515223.1 Streptomyces phage WRightOn, complete genome
Length=45221

 Score = 41.0 bits (44),  Expect = 2.0
 Identities = 30/34 (88%), Gaps = 1/34 (3%)
 Strand=Plus/Minus

Query  6796   CAGTGGCCCATGCAGGGATCGAACCGGC-AACCT  6828
              ||| | ||||||| |||||||||||||| |||||
Sbjct  16578  CAGAGCCCCATGCCGGGATCGAACCGGCGAACCT  16545


>KF483846.1 Tunisvirus fontaine2 strain U484, complete genome
Length=380011

 Score = 41.0 bits (44),  Expect = 2.0
 Identities = 27/29 (93%), Gaps = 1/29 (3%)
 Strand=Plus/Plus

Query  9663    GTTTCTTTTTGAGAAAATAAAAAT-GTTT  9690
               ||||||||||||||||| |||||| ||||
Sbjct  132403  GTTTCTTTTTGAGAAAAGAAAAATAGTTT  132431


>KU574722.1 Pectinobacterium phage vB_PcaM_CBB, complete genome
Length=378379

 Score = 41.0 bits (44),  Expect = 2.0
 Identities = 28/32 (88%), Gaps = 0/32 (0%)
 Strand=Plus/Minus

Query  7237    tttATTTAAACATTCACCGTGTTTTTTGATGA  7268
               |||| |||||| |||| | |||||||||||||
Sbjct  108543  TTTAATTAAACGTTCAGCATGTTTTTTGATGA  108512


Lambda      K        H
   0.634    0.408    0.912 

Gapped
Lambda      K        H
   0.625    0.410    0.780 

Effective search space used: 4336635612656


Query= scaffold_m29_p_1_2332363_2342445_Flank5000

Length=10082
                                                                      Score        E
Sequences producing significant alignments:                          (Bits)     Value

NC_020104.1 Acanthamoeba polyphaga moumouvirus, complete genome       42.8       0.55 
JX962719.1 Acanthamoeba polyphaga moumouvirus, complete genome        42.8       0.55 
NC_023882.1 Equus asinus papillomavirus AA-2014 isolate Asinara, ...  41.0       1.9  
KF741371.1 Equus asinus papillomavirus AA-2014 isolate Asinara, c...  41.0       1.9  
NC_048736.1 Serratia phage vB_SmaA_3M, complete genome                41.0       1.9  
NC_032001.1 Only Syngen Nebraska virus 5, complete genome             41.0       1.9  
NC_025462.1 Acinetobacter phage vB_AbaM_Acibel004, complete genome    41.0       1.9  
NC_019525.1 Bdellovibrio phage phi1422, complete genome               41.0       1.9  
MH929319.1 Serratia phage vB_SmaA_3M, complete genome                 41.0       1.9  
KX857749.1 Only Syngen Nebraska virus 5, complete genome              41.0       1.9  
KJ473422.1 Acinetobacter phage vB_AbaM_Acibel004, complete genome     41.0       1.9  
JQ177062.1 Bdellovibrio phage phi1422, complete genome                41.0       1.9  
NC_015049.1 Rodent herpesvirus Peru, complete genome                  40.1       6.7  
HQ221963.1 Rodent herpesvirus Peru, complete genome                   40.1       6.7  
NC_028765.1 Staphylococcus phage phiIPLA-RODI, complete genome        40.1       6.7  
KP027446.1 Staphylococcus phage phiIPLA-RODI, complete genome         40.1       6.7  
NC_048216.1 NL63-related bat coronavirus strain BtKYNL63-9b, comp...  39.2       6.7  
NC_024771.1 Equid herpesvirus 3 strain AR/2007/C3A, complete genome   39.2       6.7  
NC_001837.1 Hepatitis GB virus A, complete genome                     39.2       6.7  
AY843298.1 Human enterovirus 80 strain USA/CA67-10387, complete g...  39.2       6.7  
KY073745.1 NL63-related bat coronavirus strain BtKYNL63-9b, compl...  39.2       6.7  
KM051845.1 Equid herpesvirus 3 strain AR/2007/C3A, complete genome    39.2       6.7  
U94421.1 Hepatitis GB virus A strain Alab polyprotein precursor, ...  39.2       6.7  
NC_048656.1 Klebsiella phage vB_KpnM_BIS47, complete genome           39.2       6.7  
NC_021247.1 Adoxophyes honmai enomopoxvirus 'L', complete genome      39.2       6.7  
KY652726.1 Klebsiella phage vB_KpnM_BIS47, complete genome            39.2       6.7  
HF679131.1 Adoxophyes honmai enomopoxvirus 'L', complete genome       39.2       6.7  


>NC_020104.1 Acanthamoeba polyphaga moumouvirus, complete genome
Length=1021348

 Score = 42.8 bits (46),  Expect = 0.55
 Identities = 31/35 (89%), Gaps = 1/35 (3%)
 Strand=Plus/Minus

Query  2956   ATTATTGCTTTAATTTTTTAAAAATTTGAAACAAA  2990
              ||||||  || |||||||||||||||||||| |||
Sbjct  55831  ATTATTT-TTCAATTTTTTAAAAATTTGAAAAAAA  55798


>JX962719.1 Acanthamoeba polyphaga moumouvirus, complete genome
Length=1021348

 Score = 42.8 bits (46),  Expect = 0.55
 Identities = 31/35 (89%), Gaps = 1/35 (3%)
 Strand=Plus/Minus

Query  2956   ATTATTGCTTTAATTTTTTAAAAATTTGAAACAAA  2990
              ||||||  || |||||||||||||||||||| |||
Sbjct  55831  ATTATTT-TTCAATTTTTTAAAAATTTGAAAAAAA  55798


>NC_023882.1 Equus asinus papillomavirus AA-2014 isolate Asinara, 
complete genome
Length=7467

 Score = 41.0 bits (44),  Expect = 1.9
 Identities = 33/39 (85%), Gaps = 1/39 (3%)
 Strand=Plus/Plus

Query  9986   CCATCACTCTGGGTGAGGAGGAAATTGATTCCCCAGAGG  10024
              |||| ||||| | |||||||||||||||   ||||||||
Sbjct  1149   CCATGACTCTAG-TGAGGAGGAAATTGAAAGCCCAGAGG  1186


>KF741371.1 Equus asinus papillomavirus AA-2014 isolate Asinara, 
complete genome
Length=7467

 Score = 41.0 bits (44),  Expect = 1.9
 Identities = 33/39 (85%), Gaps = 1/39 (3%)
 Strand=Plus/Plus

Query  9986   CCATCACTCTGGGTGAGGAGGAAATTGATTCCCCAGAGG  10024
              |||| ||||| | |||||||||||||||   ||||||||
Sbjct  1149   CCATGACTCTAG-TGAGGAGGAAATTGAAAGCCCAGAGG  1186


>NC_048736.1 Serratia phage vB_SmaA_3M, complete genome
Length=159398

 Score = 41.0 bits (44),  Expect = 1.9
 Identities = 38/45 (84%), Gaps = 4/45 (9%)
 Strand=Plus/Minus

Query  2369    TAACTTTATAGTGCAGAAGCCTGGCAGATAA-CACTTTGCTCAAA  2412
               |||||||||||| ||||||||  || ||||| |||| | ||||||
Sbjct  123091  TAACTTTATAGTTCAGAAGCC--GC-GATAATCACTGTCCTCAAA  123050


>NC_032001.1 Only Syngen Nebraska virus 5, complete genome
Length=327147

 Score = 41.0 bits (44),  Expect = 1.9
 Identities = 22/22 (100%), Gaps = 0/22 (0%)
 Strand=Plus/Minus

Query  2965    TTAATTTTTTAAAAATTTGAAA  2986
               ||||||||||||||||||||||
Sbjct  172005  TTAATTTTTTAAAAATTTGAAA  171984


 Score = 39.2 bits (42),  Expect = 6.7
 Identities = 21/21 (100%), Gaps = 0/21 (0%)
 Strand=Plus/Minus

Query  2966    TAATTTTTTAAAAATTTGAAA  2986
               |||||||||||||||||||||
Sbjct  220650  TAATTTTTTAAAAATTTGAAA  220630


>NC_025462.1 Acinetobacter phage vB_AbaM_Acibel004, complete genome
Length=99730

 Score = 41.0 bits (44),  Expect = 1.9
 Identities = 33/38 (87%), Gaps = 3/38 (8%)
 Strand=Plus/Plus

Query  616    TCTATTAAAACGTAATTTATGAAAAATGCAATTAACTA  653
              ||||| |||| |||||||  ||||||||||||| ||||
Sbjct  30349  TCTATGAAAA-GTAATTT--GAAAAATGCAATTTACTA  30383


>NC_019525.1 Bdellovibrio phage phi1422, complete genome
Length=45354

 Score = 41.0 bits (44),  Expect = 1.9
 Identities = 25/27 (93%), Gaps = 0/27 (0%)
 Strand=Plus/Plus

Query  6913   CTTTTCAGGCCGTTGAGATCTTGAAGA  6939
              ||| ||||||||||||||| |||||||
Sbjct  34485  CTTATCAGGCCGTTGAGATTTTGAAGA  34511


>MH929319.1 Serratia phage vB_SmaA_3M, complete genome
Length=159398

 Score = 41.0 bits (44),  Expect = 1.9
 Identities = 38/45 (84%), Gaps = 4/45 (9%)
 Strand=Plus/Minus

Query  2369    TAACTTTATAGTGCAGAAGCCTGGCAGATAA-CACTTTGCTCAAA  2412
               |||||||||||| ||||||||  || ||||| |||| | ||||||
Sbjct  123091  TAACTTTATAGTTCAGAAGCC--GC-GATAATCACTGTCCTCAAA  123050


>KX857749.1 Only Syngen Nebraska virus 5, complete genome
Length=327147

 Score = 41.0 bits (44),  Expect = 1.9
 Identities = 22/22 (100%), Gaps = 0/22 (0%)
 Strand=Plus/Minus

Query  2965    TTAATTTTTTAAAAATTTGAAA  2986
               ||||||||||||||||||||||
Sbjct  172005  TTAATTTTTTAAAAATTTGAAA  171984


 Score = 39.2 bits (42),  Expect = 6.7
 Identities = 21/21 (100%), Gaps = 0/21 (0%)
 Strand=Plus/Minus

Query  2966    TAATTTTTTAAAAATTTGAAA  2986
               |||||||||||||||||||||
Sbjct  220650  TAATTTTTTAAAAATTTGAAA  220630


>KJ473422.1 Acinetobacter phage vB_AbaM_Acibel004, complete genome
Length=99730

 Score = 41.0 bits (44),  Expect = 1.9
 Identities = 33/38 (87%), Gaps = 3/38 (8%)
 Strand=Plus/Plus

Query  616    TCTATTAAAACGTAATTTATGAAAAATGCAATTAACTA  653
              ||||| |||| |||||||  ||||||||||||| ||||
Sbjct  30349  TCTATGAAAA-GTAATTT--GAAAAATGCAATTTACTA  30383


>JQ177062.1 Bdellovibrio phage phi1422, complete genome
Length=45354

 Score = 41.0 bits (44),  Expect = 1.9
 Identities = 25/27 (93%), Gaps = 0/27 (0%)
 Strand=Plus/Plus

Query  6913   CTTTTCAGGCCGTTGAGATCTTGAAGA  6939
              ||| ||||||||||||||| |||||||
Sbjct  34485  CTTATCAGGCCGTTGAGATTTTGAAGA  34511


>NC_015049.1 Rodent herpesvirus Peru, complete genome
Length=124335

 Score = 40.1 bits (43),  Expect = 6.7
 Identities = 23/24 (96%), Gaps = 0/24 (0%)
 Strand=Plus/Plus

Query  2190   TGTAGTGCTCTTATGAAGCTGTGA  2213
              |||| |||||||||||||||||||
Sbjct  86354  TGTAATGCTCTTATGAAGCTGTGA  86377


>HQ221963.1 Rodent herpesvirus Peru, complete genome
Length=124335

 Score = 40.1 bits (43),  Expect = 6.7
 Identities = 23/24 (96%), Gaps = 0/24 (0%)
 Strand=Plus/Plus

Query  2190   TGTAGTGCTCTTATGAAGCTGTGA  2213
              |||| |||||||||||||||||||
Sbjct  86354  TGTAATGCTCTTATGAAGCTGTGA  86377


>NC_028765.1 Staphylococcus phage phiIPLA-RODI, complete genome
Length=142348

 Score = 40.1 bits (43),  Expect = 6.7
 Identities = 33/40 (83%), Gaps = 3/40 (8%)
 Strand=Plus/Plus

Query  2956   ATTATTGCTTTAATTTTTTAAAAATTTGAAACAAAGTATT  2995
              ||| || |||| |||||||||||||   || |||||||||
Sbjct  13627  ATTTTTACTTTTATTTTTTAAAAAT---AACCAAAGTATT  13663


>KP027446.1 Staphylococcus phage phiIPLA-RODI, complete genome
Length=142348

 Score = 40.1 bits (43),  Expect = 6.7
 Identities = 33/40 (83%), Gaps = 3/40 (8%)
 Strand=Plus/Plus

Query  2956   ATTATTGCTTTAATTTTTTAAAAATTTGAAACAAAGTATT  2995
              ||| || |||| |||||||||||||   || |||||||||
Sbjct  13627  ATTTTTACTTTTATTTTTTAAAAAT---AACCAAAGTATT  13663


>NC_048216.1 NL63-related bat coronavirus strain BtKYNL63-9b, 
complete genome
Length=28679

 Score = 39.2 bits (42),  Expect = 6.7
 Identities = 24/26 (92%), Gaps = 0/26 (0%)
 Strand=Plus/Plus

Query  2671   CAGTACAACTAAACACATGTGATTTT  2696
              |||| ||||||||||||||| |||||
Sbjct  27615  CAGTTCAACTAAACACATGTTATTTT  27640


>NC_024771.1 Equid herpesvirus 3 strain AR/2007/C3A, complete 
genome
Length=151601

 Score = 39.2 bits (42),  Expect = 6.7
 Identities = 33/39 (85%), Gaps = 4/39 (10%)
 Strand=Plus/Minus

Query  6842   GGCAAACTCCCCTCCTCCTG--TTATGAATCTGTCCTGG  6878
              |||||||||||| ||||| |  |||||||||  ||||||
Sbjct  28106  GGCAAACTCCCCGCCTCCCGGATTATGAATC--TCCTGG  28070


>NC_001837.1 Hepatitis GB virus A, complete genome
Length=9550

 Score = 39.2 bits (42),  Expect = 6.7
 Identities = 32/38 (84%), Gaps = 1/38 (3%)
 Strand=Plus/Plus

Query  1590  GATCATAAGATGTTAAACTGAGATCGTCACGAGGAGAT  1627
             || ||| ||| |||||||||||| |||| ||| |||||
Sbjct  246   GAGCATCAGACGTTAAACTGAGA-CGTCCCGAAGAGAT  282


>AY843298.1 Human enterovirus 80 strain USA/CA67-10387, complete 
genome
Length=7428

 Score = 39.2 bits (42),  Expect = 6.7
 Identities = 29/33 (88%), Gaps = 1/33 (3%)
 Strand=Plus/Minus

Query  6216  GTGTTTTTGGTCCAC-CCTGAGCCCCCATTTTG  6247
             || |||| |||| || |||||||||||||||||
Sbjct  772   GTCTTTTGGGTCGACACCTGAGCCCCCATTTTG  740


>KY073745.1 NL63-related bat coronavirus strain BtKYNL63-9b, complete 
genome
Length=28679

 Score = 39.2 bits (42),  Expect = 6.7
 Identities = 24/26 (92%), Gaps = 0/26 (0%)
 Strand=Plus/Plus

Query  2671   CAGTACAACTAAACACATGTGATTTT  2696
              |||| ||||||||||||||| |||||
Sbjct  27615  CAGTTCAACTAAACACATGTTATTTT  27640


>KM051845.1 Equid herpesvirus 3 strain AR/2007/C3A, complete genome
Length=151601

 Score = 39.2 bits (42),  Expect = 6.7
 Identities = 33/39 (85%), Gaps = 4/39 (10%)
 Strand=Plus/Minus

Query  6842   GGCAAACTCCCCTCCTCCTG--TTATGAATCTGTCCTGG  6878
              |||||||||||| ||||| |  |||||||||  ||||||
Sbjct  28106  GGCAAACTCCCCGCCTCCCGGATTATGAATC--TCCTGG  28070


>U94421.1 Hepatitis GB virus A strain Alab polyprotein precursor, 
complete cds, and complete genome
Length=9550

 Score = 39.2 bits (42),  Expect = 6.7
 Identities = 32/38 (84%), Gaps = 1/38 (3%)
 Strand=Plus/Plus

Query  1590  GATCATAAGATGTTAAACTGAGATCGTCACGAGGAGAT  1627
             || ||| ||| |||||||||||| |||| ||| |||||
Sbjct  246   GAGCATCAGACGTTAAACTGAGA-CGTCCCGAAGAGAT  282


>NC_048656.1 Klebsiella phage vB_KpnM_BIS47, complete genome
Length=147443

 Score = 39.2 bits (42),  Expect = 6.7
 Identities = 29/33 (88%), Gaps = 1/33 (3%)
 Strand=Plus/Minus

Query  983   CCCAACCAGTGCACTCCATTTCCTTCA-GCGAT  1014
             |||||||||   ||||||||||||||| |||||
Sbjct  690   CCCAACCAGCTAACTCCATTTCCTTCAGGCGAT  658


>NC_021247.1 Adoxophyes honmai enomopoxvirus 'L', complete genome
Length=228750

 Score = 39.2 bits (42),  Expect = 6.7
 Identities = 27/31 (87%), Gaps = 0/31 (0%)
 Strand=Plus/Plus

Query  2305   TTAATAATCAGGAAAGACTTACAATAATATA  2335
              |||||||| ||||| || | |||||||||||
Sbjct  31277  TTAATAATAAGGAATGATTAACAATAATATA  31307


>KY652726.1 Klebsiella phage vB_KpnM_BIS47, complete genome
Length=147443

 Score = 39.2 bits (42),  Expect = 6.7
 Identities = 29/33 (88%), Gaps = 1/33 (3%)
 Strand=Plus/Minus

Query  983   CCCAACCAGTGCACTCCATTTCCTTCA-GCGAT  1014
             |||||||||   ||||||||||||||| |||||
Sbjct  690   CCCAACCAGCTAACTCCATTTCCTTCAGGCGAT  658


>HF679131.1 Adoxophyes honmai enomopoxvirus 'L', complete genome
Length=228750

 Score = 39.2 bits (42),  Expect = 6.7
 Identities = 27/31 (87%), Gaps = 0/31 (0%)
 Strand=Plus/Plus

Query  2305   TTAATAATCAGGAAAGACTTACAATAATATA  2335
              |||||||| ||||| || | |||||||||||
Sbjct  31277  TTAATAATAAGGAATGATTAACAATAATATA  31307


Lambda      K        H
   0.634    0.408    0.912 

Gapped
Lambda      K        H
   0.625    0.410    0.780 

Effective search space used: 4086132280192


Query= scaffold_m29_p_1_30624426_30634542_Flank5000

Length=10116
                                                                      Score        E
Sequences producing significant alignments:                          (Bits)     Value

NC_055603.1 Lymphocystis disease virus 4 isolate LCDV-WC, complet...  51.8       0.001
MN803438.1 Lymphocystis disease virus 4 isolate LCDV-WC, complete...  51.8       0.001
NC_012663.1 Lactococcus phage P087, complete genome                   44.6       0.16 
FJ429185.1 Lactococcus phage P087, complete genome                    44.6       0.16 
NC_003038.1 Invertebrate iridescent virus 6, complete genome          43.7       0.55 
AF303741.1 Chilo iridescent virus complete genome                     43.7       0.55 
NC_038523.1 Human papillomavirus type 172, complete genome            42.8       0.55 
KF006399.1 Human papillomavirus type 172, complete genome             42.8       0.55 
NC_033775.1 Noumeavirus isolate NMV1, complete genome                 42.8       0.55 
NC_024355.1 Staphylococcus phage 6ec, complete genome                 42.8       0.55 
NC_023582.1 Staphylococcus phage vB_SepS_SEP9, complete genome        42.8       0.55 
KJ477684.1 Enterobacteria phage T4 strain wild, complete genome       42.8       0.55 
KX066233.1 Noumeavirus isolate NMV1, complete genome                  42.8       0.55 
KJ804259.1 Staphylococcus phage 6ec, complete genome                  42.8       0.55 
KF929199.1 Staphylococcus phage vB_SepS_SEP9, complete genome         42.8       0.55 
FJ445127.1 Human rhinovirus 32 strain ATCC VR-1142, complete genome   41.9       1.9  
NC_026440.1 Pandoravirus inopinatum isolate KlaHel, complete genome   41.9       1.9  
KP136319.1 Pandoravirus inopinatum isolate KlaHel, complete genome    41.9       1.9  
NC_033620.1 Murine roseolovirus isolate YOK1, complete genome         41.0       1.9  
NC_030839.1 Sparus aurata papillomavirus 1, complete genome           41.0       1.9  
GU937881.1 Caprine rotavirus A strain GO34 VP6 protein (VP6) gene...  41.0       1.9  
KY355735.1 Murine roseolovirus isolate YOK1, complete genome          41.0       1.9  
KX643372.1 Sparus aurata papillomavirus 1, complete genome            41.0       1.9  
NC_037665.1 Pandoravirus macleodensis, complete genome                41.0       1.9  
NC_037666.1 Pandoravirus neocaledonia, complete genome                41.0       1.9  
NC_030953.1 Shigella phage SHFML-11, complete genome                  41.0       1.9  
NC_028094.1 Chrysochromulina ericina virus isolate CeV-01B, compl...  41.0       1.9  
NC_024125.2 Escherichia phage e11/2, complete genome                  41.0       1.9  
NC_021247.1 Adoxophyes honmai enomopoxvirus 'L', complete genome      41.0       1.9  
NC_002331.1 Xestia c-nigrum granulovirus, complete genome             41.0       1.9  
MG011691.1 Pandoravirus macleodensis, complete genome                 41.0       1.9  
MG011690.1 Pandoravirus neocaledonia, complete genome                 41.0       1.9  
KX130861.1 Shigella phage SHFML-11, complete genome                   41.0       1.9  
KT820662.1 Chrysochromulina ericina virus isolate CeV-01B, comple...  41.0       1.9  
KJ668714.2 Escherichia phage e11/2, complete genome                   41.0       1.9  
HF679131.1 Adoxophyes honmai enomopoxvirus 'L', complete genome       41.0       1.9  
AF162221.1 Xestia c-nigrum granulovirus genome, complete sequence     41.0       1.9  
NC_043690.1 Patois virus isolate 63A49 segment L RNA-dependent RN...  40.1       6.7  
NC_002188.1 Fowlpox virus, complete genome                            40.1       6.7  
CP019719.1 Paenibacillus phage phiERICV, complete genome              40.1       6.7  
MH509440.2 Phocid alphaherpesvirus 1, partial genome                  40.1       6.7  
AJ581527.1 Fowlpox virus (isolate HP-438[Munich]), passage 438 cl...  40.1       6.7  
MH017277.1 Patois virus isolate 63A49 segment L RNA-dependent RNA...  40.1       6.7  
AF198100.1 Fowlpox virus, complete genome                             40.1       6.7  
NC_048752.1 Lactobacillus phage 521B, complete genome                 40.1       6.7  
NC_025440.1 Listeria phage WIL-1, complete genome                     40.1       6.7  
NC_024451.1 Armadillidium vulgare iridescent virus complete genome    40.1       6.7  
NC_003102.1 Spodoptera litura NPV, complete genome                    40.1       6.7  
NC_002188.1 Fowlpox virus, complete genome                            40.1       6.7  
MK504443.1 Lactobacillus phage 521B, complete genome                  40.1       6.7  
KM373208.1 Listeria phage WIL-1, complete genome                      40.1       6.7  
HF920637.1 Armadillidium vulgare iridescent virus complete genome     40.1       6.7  
AF325155.1 Spodoptera litura nucleopolyhedrovirus strain G2, comp...  40.1       6.7  
AF198100.1 Fowlpox virus, complete genome                             40.1       6.7  
NC_034505.1 Madrid virus strain BT4075 polyprotein gene, complete...  39.2       6.7  
NC_034266.1 Columbid alphaherpesvirus 1 strain HLJ, complete genome   39.2       6.7  
NC_001350.1 Saimiriine herpesvirus 2 complete genome                  39.2       6.7  
NC_004002.1 Sheeppox virus 17077-99, complete genome                  39.2       6.7  
AY077834.1 Sheeppox virus NISKHI, complete genome                     39.2       6.7  
AY077833.1 Sheeppox virus A, complete genome                          39.2       6.7  
KF254780.1 Madrid virus strain BT4075 polyprotein gene, complete cds  39.2       6.7  
KX589235.1 Columbid alphaherpesvirus 1 strain HLJ, complete genome    39.2       6.7  
X64346.1 Saimiriine herpesvirus 2 complete genome                     39.2       6.7  
AY077832.1 Sheeppox virus 10700-99 strain TU-V02127, complete genome  39.2       6.7  
NC_042013.1 Agrobacterium phage Atu_ph07, complete genome             39.2       6.7  
NC_049383.1 Tenacibaculum phage pT24 DNA, complete genome             39.2       6.7  
NC_025419.1 Enterobacteria phage RB3, complete genome                 39.2       6.7  
NC_025448.1 Enterobacteria phage RB27, complete genome                39.2       6.7  
NC_034266.1 Columbid alphaherpesvirus 1 strain HLJ, complete genome   39.2       6.7  
NC_031906.1 Synechococcus phage S-CAM3 isolate 1010CC42, complete...  39.2       6.7  
NC_031115.1 Morganella phage vB_MmoP_MP2, complete genome             39.2       6.7  
NC_027983.1 Enterobacteria phage AR1 DNA, complete genome             39.2       6.7  
NC_026242.1 Tipula oleracea nudivirus isolate 35, complete genome     39.2       6.7  
NC_021246.1 Mythimna separata entomopoxvirus 'L', complete genome     39.2       6.7  
NC_020837.1 Synechococcus phage S-CAM1 genomic sequence               39.2       6.7  
NC_020104.1 Acanthamoeba polyphaga moumouvirus, complete genome       39.2       6.7  
NC_014637.1 Cafeteria roenbergensis virus BV-PW1, complete genome     39.2       6.7  
NC_010821.1 Pseudomonas phage 201phi2-1, complete genome              39.2       6.7  
NC_008515.1 Bacteriophage RB32, complete genome                       39.2       6.7  
NC_007581.1 Clostridium phage c-st, complete genome                   39.2       6.7  
MF403008.1 Agrobacterium phage Atu_ph07, complete genome              39.2       6.7  
LC168164.1 Tenacibaculum phage pT24 DNA, complete genome              39.2       6.7  
KM606994.1 Enterobacteria phage RB3, complete genome                  39.2       6.7  
KM607000.1 Enterobacteria phage RB27, complete genome                 39.2       6.7  
KX589235.1 Columbid alphaherpesvirus 1 strain HLJ, complete genome    39.2       6.7  
KU686199.1 Synechococcus phage S-CAM3 isolate 1010CC42, complete ...  39.2       6.7  
KX078568.1 Morganella phage vB_MmoP_MP2, complete genome              39.2       6.7  
AP011113.1 Enterobacteria phage AR1 DNA, complete genome              39.2       6.7  
KM610234.1 Tipula oleracea nudivirus isolate 35, complete genome      39.2       6.7  
HF679134.1 Mythimna separata entomopoxvirus 'L', complete genome      39.2       6.7  
HQ634177.1 Synechococcus phage S-CAM1 genomic sequence                39.2       6.7  
JX962719.1 Acanthamoeba polyphaga moumouvirus, complete genome        39.2       6.7  
GU244497.1 Cafeteria roenbergensis virus BV-PW1, complete genome      39.2       6.7  
EU197055.1 Pseudomonas phage 201phi2-1, complete genome               39.2       6.7  
DQ904452.1 Escherichia phage RB32, complete genome                    39.2       6.7  
AP008983.1 Clostridium phage c-st genomic DNA, complete genome        39.2       6.7  


>NC_055603.1 Lymphocystis disease virus 4 isolate LCDV-WC, complete 
genome
Length=211086

 Score = 51.8 bits (56),  Expect = 0.001
 Identities = 31/33 (94%), Gaps = 0/33 (0%)
 Strand=Plus/Plus

Query  1965   AGAAGTTAAATTATCACTCTTTGCAGATGACAT  1997
              |||||||||| ||||||||| ||||||||||||
Sbjct  70047  AGAAGTTAAAATATCACTCTATGCAGATGACAT  70079


>MN803438.1 Lymphocystis disease virus 4 isolate LCDV-WC, complete 
genome
Length=211086

 Score = 51.8 bits (56),  Expect = 0.001
 Identities = 31/33 (94%), Gaps = 0/33 (0%)
 Strand=Plus/Plus

Query  1965   AGAAGTTAAATTATCACTCTTTGCAGATGACAT  1997
              |||||||||| ||||||||| ||||||||||||
Sbjct  70047  AGAAGTTAAAATATCACTCTATGCAGATGACAT  70079


>NC_012663.1 Lactococcus phage P087, complete genome
Length=60074

 Score = 44.6 bits (48),  Expect = 0.16
 Identities = 39/47 (83%), Gaps = 4/47 (9%)
 Strand=Plus/Plus

Query  3986   ATCATAACATTaaaaa---gaaaaaaaaTATTATTAGAATAGTTTAA  4029
              ||||||||||||||||   ||||||| |||  | ||||||| |||||
Sbjct  11799  ATCATAACATTAAAAATATGAAAAAAGATA-AACTAGAATACTTTAA  11844


>FJ429185.1 Lactococcus phage P087, complete genome
Length=60074

 Score = 44.6 bits (48),  Expect = 0.16
 Identities = 39/47 (83%), Gaps = 4/47 (9%)
 Strand=Plus/Plus

Query  3986   ATCATAACATTaaaaa---gaaaaaaaaTATTATTAGAATAGTTTAA  4029
              ||||||||||||||||   ||||||| |||  | ||||||| |||||
Sbjct  11799  ATCATAACATTAAAAATATGAAAAAAGATA-AACTAGAATACTTTAA  11844


>NC_003038.1 Invertebrate iridescent virus 6, complete genome
Length=212482

 Score = 43.7 bits (47),  Expect = 0.55
 Identities = 51/69 (74%), Gaps = 9/69 (13%)
 Strand=Plus/Minus

Query  3966    TAATTTaaaaaaaaCAGCCCATCATAACATTaaaaagaaaaaaaaTATTATTAGAATAGT  4025
               || |||||||||||||         |||  ||||| |||| | ||||||||||||| | |
Sbjct  114965  TATTTTAAAAAAAACAC--------AACGGTAAAATGAAATACAATATTATTAGAA-ATT  114915

Query  4026    TTAAGTGAC  4034
               |||||| ||
Sbjct  114914  TTAAGTAAC  114906


>AF303741.1 Chilo iridescent virus complete genome
Length=212482

 Score = 43.7 bits (47),  Expect = 0.55
 Identities = 51/69 (74%), Gaps = 9/69 (13%)
 Strand=Plus/Minus

Query  3966    TAATTTaaaaaaaaCAGCCCATCATAACATTaaaaagaaaaaaaaTATTATTAGAATAGT  4025
               || |||||||||||||         |||  ||||| |||| | ||||||||||||| | |
Sbjct  114965  TATTTTAAAAAAAACAC--------AACGGTAAAATGAAATACAATATTATTAGAA-ATT  114915

Query  4026    TTAAGTGAC  4034
               |||||| ||
Sbjct  114914  TTAAGTAAC  114906


>NC_038523.1 Human papillomavirus type 172, complete genome
Length=7203

 Score = 42.8 bits (46),  Expect = 0.55
 Identities = 23/23 (100%), Gaps = 0/23 (0%)
 Strand=Plus/Plus

Query  3882  AATGGGATTTATAGATGATGTAA  3904
             |||||||||||||||||||||||
Sbjct  2321  AATGGGATTTATAGATGATGTAA  2343


>KF006399.1 Human papillomavirus type 172, complete genome
Length=7203

 Score = 42.8 bits (46),  Expect = 0.55
 Identities = 23/23 (100%), Gaps = 0/23 (0%)
 Strand=Plus/Plus

Query  3882  AATGGGATTTATAGATGATGTAA  3904
             |||||||||||||||||||||||
Sbjct  2321  AATGGGATTTATAGATGATGTAA  2343


>NC_033775.1 Noumeavirus isolate NMV1, complete genome
Length=376207

 Score = 42.8 bits (46),  Expect = 0.55
 Identities = 34/40 (85%), Gaps = 1/40 (3%)
 Strand=Plus/Plus

Query  1009    CAAATCCTTGGCTAGACTCACTAAGATAAAAAGAGACAAG  1048
               ||||||||||   |||||||  |||||||||||||| |||
Sbjct  184482  CAAATCCTTGCAGAGACTCAA-AAGATAAAAAGAGAAAAG  184520


>NC_024355.1 Staphylococcus phage 6ec, complete genome
Length=93794

 Score = 42.8 bits (46),  Expect = 0.55
 Identities = 32/38 (84%), Gaps = 0/38 (0%)
 Strand=Plus/Minus

Query  8962  TTAATTATCCCAAAATCAGAAAAAGACATTTTAAAAAA  8999
             ||||||||||||| || || |||||  ||||||| |||
Sbjct  9833  TTAATTATCCCAATATAAGTAAAAGTAATTTTAACAAA  9796


>NC_023582.1 Staphylococcus phage vB_SepS_SEP9, complete genome
Length=92417

 Score = 42.8 bits (46),  Expect = 0.55
 Identities = 32/38 (84%), Gaps = 0/38 (0%)
 Strand=Plus/Minus

Query  8962  TTAATTATCCCAAAATCAGAAAAAGACATTTTAAAAAA  8999
             ||||||||||||| || || |||||  ||||||| |||
Sbjct  4916  TTAATTATCCCAATATAAGTAAAAGTAATTTTAACAAA  4879


>KJ477684.1 Enterobacteria phage T4 strain wild, complete genome
Length=168922

 Score = 42.8 bits (46),  Expect = 0.55
 Identities = 34/40 (85%), Gaps = 1/40 (3%)
 Strand=Plus/Minus

Query  8884    AATACTGATTTATGTTAAAGAATTCCaa-aaaaaaTTAAA  8922
               || || ||||  |||||||||||||||| ||||| |||||
Sbjct  133275  AAAACCGATTACTGTTAAAGAATTCCAAGAAAAAGTTAAA  133236


>KX066233.1 Noumeavirus isolate NMV1, complete genome
Length=376207

 Score = 42.8 bits (46),  Expect = 0.55
 Identities = 34/40 (85%), Gaps = 1/40 (3%)
 Strand=Plus/Plus

Query  1009    CAAATCCTTGGCTAGACTCACTAAGATAAAAAGAGACAAG  1048
               ||||||||||   |||||||  |||||||||||||| |||
Sbjct  184482  CAAATCCTTGCAGAGACTCAA-AAGATAAAAAGAGAAAAG  184520


>KJ804259.1 Staphylococcus phage 6ec, complete genome
Length=93794

 Score = 42.8 bits (46),  Expect = 0.55
 Identities = 32/38 (84%), Gaps = 0/38 (0%)
 Strand=Plus/Minus

Query  8962  TTAATTATCCCAAAATCAGAAAAAGACATTTTAAAAAA  8999
             ||||||||||||| || || |||||  ||||||| |||
Sbjct  9833  TTAATTATCCCAATATAAGTAAAAGTAATTTTAACAAA  9796


>KF929199.1 Staphylococcus phage vB_SepS_SEP9, complete genome
Length=92417

 Score = 42.8 bits (46),  Expect = 0.55
 Identities = 32/38 (84%), Gaps = 0/38 (0%)
 Strand=Plus/Minus

Query  8962  TTAATTATCCCAAAATCAGAAAAAGACATTTTAAAAAA  8999
             ||||||||||||| || || |||||  ||||||| |||
Sbjct  4916  TTAATTATCCCAATATAAGTAAAAGTAATTTTAACAAA  4879


>FJ445127.1 Human rhinovirus 32 strain ATCC VR-1142, complete 
genome
Length=7133

 Score = 41.9 bits (45),  Expect = 1.9
 Identities = 24/25 (96%), Gaps = 0/25 (0%)
 Strand=Plus/Plus

Query  2162  TGCAAGTGCAGCAAAGAGAATAAAA  2186
             |||||||| ||||||||||||||||
Sbjct  4168  TGCAAGTGAAGCAAAGAGAATAAAA  4192


>NC_026440.1 Pandoravirus inopinatum isolate KlaHel, complete 
genome
Length=2243109

 Score = 41.9 bits (45),  Expect = 1.9
 Identities = 33/39 (85%), Gaps = 2/39 (5%)
 Strand=Plus/Plus

Query  8485     AATAAAAACAGTAAATGAAACCAAGAG--CTGGTTGTTT  8521
                || ||||| || ||| |||||||||||  ||||||||||
Sbjct  1862421  AAAAAAAAAAGAAAAAGAAACCAAGAGGTCTGGTTGTTT  1862459


>KP136319.1 Pandoravirus inopinatum isolate KlaHel, complete genome
Length=2243109

 Score = 41.9 bits (45),  Expect = 1.9
 Identities = 33/39 (85%), Gaps = 2/39 (5%)
 Strand=Plus/Plus

Query  8485     AATAAAAACAGTAAATGAAACCAAGAG--CTGGTTGTTT  8521
                || ||||| || ||| |||||||||||  ||||||||||
Sbjct  1862421  AAAAAAAAAAGAAAAAGAAACCAAGAGGTCTGGTTGTTT  1862459


>NC_033620.1 Murine roseolovirus isolate YOK1, complete genome
Length=173861

 Score = 41.0 bits (44),  Expect = 1.9
 Identities = 34/42 (81%), Gaps = 0/42 (0%)
 Strand=Plus/Minus

Query  9635   ATTAATGAATGGGCAGAGGAACTGAATAGACATTTCTTCAAA  9676
              ||| |||||  | ||||||||||| ||| |||||| || |||
Sbjct  88778  ATTGATGAAAAGACAGAGGAACTGTATAAACATTTGTTTAAA  88737


>NC_030839.1 Sparus aurata papillomavirus 1, complete genome
Length=5748

 Score = 41.0 bits (44),  Expect = 1.9
 Identities = 42/53 (79%), Gaps = 3/53 (6%)
 Strand=Plus/Minus

Query  6496  tttttttttCTTTCT--GAATTCTCATTTTCTTTTGTCCACAGTTGAATACTA  6546
             ||| | |||||||||  ||||||   || ||| |||| |||||||||||| ||
Sbjct  2933  TTTGTCTTTCTTTCTAAGAATTCAG-TTCTCTCTTGTTCACAGTTGAATAGTA  2882


>GU937881.1 Caprine rotavirus A strain GO34 VP6 protein (VP6) 
gene, complete cds
Length=1356

 Score = 41.0 bits (44),  Expect = 1.9
 Identities = 28/32 (88%), Gaps = 0/32 (0%)
 Strand=Plus/Minus

Query  7524  CCATGCATATGTTGTCTACAAAAGCTCTAAAA  7555
             ||||||||| ||||||||||||| ||  ||||
Sbjct  315   CCATGCATACGTTGTCTACAAAATCTACAAAA  284


>KY355735.1 Murine roseolovirus isolate YOK1, complete genome
Length=173861

 Score = 41.0 bits (44),  Expect = 1.9
 Identities = 34/42 (81%), Gaps = 0/42 (0%)
 Strand=Plus/Minus

Query  9635   ATTAATGAATGGGCAGAGGAACTGAATAGACATTTCTTCAAA  9676
              ||| |||||  | ||||||||||| ||| |||||| || |||
Sbjct  88778  ATTGATGAAAAGACAGAGGAACTGTATAAACATTTGTTTAAA  88737


>KX643372.1 Sparus aurata papillomavirus 1, complete genome
Length=5748

 Score = 41.0 bits (44),  Expect = 1.9
 Identities = 42/53 (79%), Gaps = 3/53 (6%)
 Strand=Plus/Minus

Query  6496  tttttttttCTTTCT--GAATTCTCATTTTCTTTTGTCCACAGTTGAATACTA  6546
             ||| | |||||||||  ||||||   || ||| |||| |||||||||||| ||
Sbjct  2933  TTTGTCTTTCTTTCTAAGAATTCAG-TTCTCTCTTGTTCACAGTTGAATAGTA  2882


>NC_037665.1 Pandoravirus macleodensis, complete genome
Length=1838258

 Score = 41.0 bits (44),  Expect = 1.9
 Identities = 25/27 (93%), Gaps = 0/27 (0%)
 Strand=Plus/Minus

Query  4402    GaaaaaaaaaaGACCTAAAACCAAGAC  4428
               ||||||||||||||  |||||||||||
Sbjct  547329  GAAAAAAAAAAGACAAAAAACCAAGAC  547303


>NC_037666.1 Pandoravirus neocaledonia, complete genome
Length=2003191

 Score = 41.0 bits (44),  Expect = 1.9
 Identities = 28/32 (88%), Gaps = 0/32 (0%)
 Strand=Plus/Plus

Query  7565    AGACACAATCAGACTGAAAGATAAGAGATGGA  7596
               |||||||||||||  |||| | ||||||||||
Sbjct  812079  AGACACAATCAGAAAGAAAAAAAAGAGATGGA  812110


>NC_030953.1 Shigella phage SHFML-11, complete genome
Length=170650

 Score = 41.0 bits (44),  Expect = 1.9
 Identities = 33/39 (85%), Gaps = 1/39 (3%)
 Strand=Plus/Minus

Query  8884   AATACTGATTTATGTTAAAGAATTCCaa-aaaaaaTTAA  8921
              || || ||||  |||||||||||||||| ||||| ||||
Sbjct  79932  AAAACCGATTACTGTTAAAGAATTCCAAGAAAAAGTTAA  79894


>NC_028094.1 Chrysochromulina ericina virus isolate CeV-01B, complete 
genome
Length=473558

 Score = 41.0 bits (44),  Expect = 1.9
 Identities = 25/27 (93%), Gaps = 0/27 (0%)
 Strand=Plus/Plus

Query  8708   ATAAATTCATAGAAACATATAATTTTT  8734
              ||||||| |||| ||||||||||||||
Sbjct  83965  ATAAATTAATAGGAACATATAATTTTT  83991


>NC_024125.2 Escherichia phage e11/2, complete genome
Length=168470

 Score = 41.0 bits (44),  Expect = 1.9
 Identities = 33/39 (85%), Gaps = 1/39 (3%)
 Strand=Plus/Minus

Query  8884    AATACTGATTTATGTTAAAGAATTCCaa-aaaaaaTTAA  8921
               || || ||||  |||||||||||||||| ||||| ||||
Sbjct  131274  AAAACCGATTACTGTTAAAGAATTCCAAGAAAAAGTTAA  131236


>NC_021247.1 Adoxophyes honmai enomopoxvirus 'L', complete genome
Length=228750

 Score = 41.0 bits (44),  Expect = 1.9
 Identities = 28/32 (88%), Gaps = 0/32 (0%)
 Strand=Plus/Minus

Query  3991    AACATTaaaaagaaaaaaaaTATTATTAGAAT  4022
               || |||||||  |||||||| |||||||||||
Sbjct  148022  AAAATTAAAATTAAAAAAAAAATTATTAGAAT  147991


 Score = 41.0 bits (44),  Expect = 1.9
 Identities = 36/44 (82%), Gaps = 1/44 (2%)
 Strand=Plus/Minus

Query  1034    ATAAAAAGAGACAAGACAATAATTAACAATATCAGAAATGAAAA  1077
               ||||||| | ||| ||||| ||| ||||||||||   |||||||
Sbjct  209078  ATAAAAAAATACACGACAAAAAT-AACAATATCATTTATGAAAA  209036


>NC_002331.1 Xestia c-nigrum granulovirus, complete genome
Length=178733

 Score = 41.0 bits (44),  Expect = 1.9
 Identities = 37/45 (82%), Gaps = 4/45 (9%)
 Strand=Plus/Minus

Query  6395    CTTTTAAATTTTGAAATCTAAACATTCTTTCCAACTGTCATTTTT  6439
               |||||||||||||  ||||| ||||| |||  || ||||| ||||
Sbjct  176910  CTTTTAAATTTTG--ATCTATACATTTTTT--AAATGTCAATTTT  176870


>MG011691.1 Pandoravirus macleodensis, complete genome
Length=1838258

 Score = 41.0 bits (44),  Expect = 1.9
 Identities = 25/27 (93%), Gaps = 0/27 (0%)
 Strand=Plus/Minus

Query  4402    GaaaaaaaaaaGACCTAAAACCAAGAC  4428
               ||||||||||||||  |||||||||||
Sbjct  547329  GAAAAAAAAAAGACAAAAAACCAAGAC  547303


>MG011690.1 Pandoravirus neocaledonia, complete genome
Length=2003191

 Score = 41.0 bits (44),  Expect = 1.9
 Identities = 28/32 (88%), Gaps = 0/32 (0%)
 Strand=Plus/Plus

Query  7565    AGACACAATCAGACTGAAAGATAAGAGATGGA  7596
               |||||||||||||  |||| | ||||||||||
Sbjct  812079  AGACACAATCAGAAAGAAAAAAAAGAGATGGA  812110


>KX130861.1 Shigella phage SHFML-11, complete genome
Length=170650

 Score = 41.0 bits (44),  Expect = 1.9
 Identities = 33/39 (85%), Gaps = 1/39 (3%)
 Strand=Plus/Minus

Query  8884   AATACTGATTTATGTTAAAGAATTCCaa-aaaaaaTTAA  8921
              || || ||||  |||||||||||||||| ||||| ||||
Sbjct  79932  AAAACCGATTACTGTTAAAGAATTCCAAGAAAAAGTTAA  79894


>KT820662.1 Chrysochromulina ericina virus isolate CeV-01B, complete 
genome
Length=473558

 Score = 41.0 bits (44),  Expect = 1.9
 Identities = 25/27 (93%), Gaps = 0/27 (0%)
 Strand=Plus/Plus

Query  8708   ATAAATTCATAGAAACATATAATTTTT  8734
              ||||||| |||| ||||||||||||||
Sbjct  83965  ATAAATTAATAGGAACATATAATTTTT  83991


>KJ668714.2 Escherichia phage e11/2, complete genome
Length=168470

 Score = 41.0 bits (44),  Expect = 1.9
 Identities = 33/39 (85%), Gaps = 1/39 (3%)
 Strand=Plus/Minus

Query  8884    AATACTGATTTATGTTAAAGAATTCCaa-aaaaaaTTAA  8921
               || || ||||  |||||||||||||||| ||||| ||||
Sbjct  131274  AAAACCGATTACTGTTAAAGAATTCCAAGAAAAAGTTAA  131236


>HF679131.1 Adoxophyes honmai enomopoxvirus 'L', complete genome
Length=228750

 Score = 41.0 bits (44),  Expect = 1.9
 Identities = 28/32 (88%), Gaps = 0/32 (0%)
 Strand=Plus/Minus

Query  3991    AACATTaaaaagaaaaaaaaTATTATTAGAAT  4022
               || |||||||  |||||||| |||||||||||
Sbjct  148022  AAAATTAAAATTAAAAAAAAAATTATTAGAAT  147991


 Score = 41.0 bits (44),  Expect = 1.9
 Identities = 36/44 (82%), Gaps = 1/44 (2%)
 Strand=Plus/Minus

Query  1034    ATAAAAAGAGACAAGACAATAATTAACAATATCAGAAATGAAAA  1077
               ||||||| | ||| ||||| ||| ||||||||||   |||||||
Sbjct  209078  ATAAAAAAATACACGACAAAAAT-AACAATATCATTTATGAAAA  209036


>AF162221.1 Xestia c-nigrum granulovirus genome, complete sequence
Length=178733

 Score = 41.0 bits (44),  Expect = 1.9
 Identities = 37/45 (82%), Gaps = 4/45 (9%)
 Strand=Plus/Minus

Query  6395    CTTTTAAATTTTGAAATCTAAACATTCTTTCCAACTGTCATTTTT  6439
               |||||||||||||  ||||| ||||| |||  || ||||| ||||
Sbjct  176910  CTTTTAAATTTTG--ATCTATACATTTTTT--AAATGTCAATTTT  176870


>NC_043690.1 Patois virus isolate 63A49 segment L RNA-dependent 
RNA polymerase gene, complete cds
Length=6960

 Score = 40.1 bits (43),  Expect = 6.7
 Identities = 54/72 (75%), Gaps = 4/72 (6%)
 Strand=Plus/Plus

Query  8434  AAAATAATATATTAAGATCGGAGCTTAAATAAATGAGTCAACAAGAATAAAAATAAAA-A  8492
             ||||||||||  ||| || || |  |||| || ||| | ||  | ||||||||||||| |
Sbjct  6838  AAAATAATATGATAA-ATTGGGG--TAAACAAGTGAATAAAATAAAATAAAAATAAAATA  6894

Query  8493  CAGTAAATGAAA  8504
              | ||||| |||
Sbjct  6895  AAATAAATAAAA  6906


>NC_002188.1 Fowlpox virus, complete genome
Length=288539

 Score = 40.1 bits (43),  Expect = 6.7
 Identities = 26/29 (90%), Gaps = 0/29 (0%)
 Strand=Plus/Minus

Query  8699   AAGAAATAAATAAATTCATAGAAACATAT  8727
              ||||||| ||||||||||||||  |||||
Sbjct  38578  AAGAAATTAATAAATTCATAGATCCATAT  38550


>CP019719.1 Paenibacillus phage phiERICV, complete genome
Length=45618

 Score = 40.1 bits (43),  Expect = 6.7
 Identities = 23/24 (96%), Gaps = 0/24 (0%)
 Strand=Plus/Plus

Query  1174  GGACAAGTTCTTAGAAACATATAC  1197
             ||||||||| ||||||||||||||
Sbjct  2391  GGACAAGTTTTTAGAAACATATAC  2414


>MH509440.2 Phocid alphaherpesvirus 1, partial genome
Length=114546

 Score = 40.1 bits (43),  Expect = 6.7
 Identities = 26/29 (90%), Gaps = 0/29 (0%)
 Strand=Plus/Minus

Query  6579   GAAGTGAAATTGATGAGAACTTTGGTGAG  6607
              || ||||||||||||||||  ||||||||
Sbjct  21224  GACGTGAAATTGATGAGAATATTGGTGAG  21196


>AJ581527.1 Fowlpox virus (isolate HP-438[Munich]), passage 438 
clone FP9, complete genome
Length=266145

 Score = 40.1 bits (43),  Expect = 6.7
 Identities = 26/29 (90%), Gaps = 0/29 (0%)
 Strand=Plus/Minus

Query  8699   AAGAAATAAATAAATTCATAGAAACATAT  8727
              ||||||| ||||||||||||||  |||||
Sbjct  39216  AAGAAATTAATAAATTCATAGATCCATAT  39188


>MH017277.1 Patois virus isolate 63A49 segment L RNA-dependent 
RNA polymerase gene, complete cds
Length=6960

 Score = 40.1 bits (43),  Expect = 6.7
 Identities = 54/72 (75%), Gaps = 4/72 (6%)
 Strand=Plus/Plus

Query  8434  AAAATAATATATTAAGATCGGAGCTTAAATAAATGAGTCAACAAGAATAAAAATAAAA-A  8492
             ||||||||||  ||| || || |  |||| || ||| | ||  | ||||||||||||| |
Sbjct  6838  AAAATAATATGATAA-ATTGGGG--TAAACAAGTGAATAAAATAAAATAAAAATAAAATA  6894

Query  8493  CAGTAAATGAAA  8504
              | ||||| |||
Sbjct  6895  AAATAAATAAAA  6906


>AF198100.1 Fowlpox virus, complete genome
Length=288539

 Score = 40.1 bits (43),  Expect = 6.7
 Identities = 26/29 (90%), Gaps = 0/29 (0%)
 Strand=Plus/Minus

Query  8699   AAGAAATAAATAAATTCATAGAAACATAT  8727
              ||||||| ||||||||||||||  |||||
Sbjct  38578  AAGAAATTAATAAATTCATAGATCCATAT  38550


>NC_048752.1 Lactobacillus phage 521B, complete genome
Length=136442

 Score = 40.1 bits (43),  Expect = 6.7
 Identities = 34/41 (83%), Gaps = 1/41 (2%)
 Strand=Plus/Plus

Query  8174  TAAAGAACATGCTATTAAATAATGAATGGGTCAACAATAAA  8214
             ||||||| |||||||||||||| | |||||  ||| || ||
Sbjct  5932  TAAAGAA-ATGCTATTAAATAAAGGATGGGAAAACTATGAA  5971


>NC_025440.1 Listeria phage WIL-1, complete genome
Length=134369

 Score = 40.1 bits (43),  Expect = 6.7
 Identities = 23/24 (96%), Gaps = 0/24 (0%)
 Strand=Plus/Plus

Query  7606   TTAATATGAATAGAAACAGAAAAA  7629
              |||||||||||||| |||||||||
Sbjct  12453  TTAATATGAATAGATACAGAAAAA  12476


>NC_024451.1 Armadillidium vulgare iridescent virus complete genome
Length=220222

 Score = 40.1 bits (43),  Expect = 6.7
 Identities = 29/34 (85%), Gaps = 0/34 (0%)
 Strand=Plus/Plus

Query  6264   CAAAAAAGAAAACTGTGTATCTTATTAATGGCCT  6297
              |||||||||||| ||| | | || ||||||||||
Sbjct  90268  CAAAAAAGAAAAGTGTTTCTTTTGTTAATGGCCT  90301


>NC_003102.1 Spodoptera litura NPV, complete genome
Length=139342

 Score = 40.1 bits (43),  Expect = 6.7
 Identities = 26/29 (90%), Gaps = 0/29 (0%)
 Strand=Plus/Minus

Query  1036  AAAAAGAGACAAGACAATAATTAACAATA  1064
             ||||| | |||||||||||||||| ||||
Sbjct  8679  AAAAATATACAAGACAATAATTAATAATA  8651


>NC_002188.1 Fowlpox virus, complete genome
Length=288539

 Score = 40.1 bits (43),  Expect = 6.7
 Identities = 26/29 (90%), Gaps = 0/29 (0%)
 Strand=Plus/Minus

Query  8699   AAGAAATAAATAAATTCATAGAAACATAT  8727
              ||||||| ||||||||||||||  |||||
Sbjct  38578  AAGAAATTAATAAATTCATAGATCCATAT  38550


>MK504443.1 Lactobacillus phage 521B, complete genome
Length=136442

 Score = 40.1 bits (43),  Expect = 6.7
 Identities = 34/41 (83%), Gaps = 1/41 (2%)
 Strand=Plus/Plus

Query  8174  TAAAGAACATGCTATTAAATAATGAATGGGTCAACAATAAA  8214
             ||||||| |||||||||||||| | |||||  ||| || ||
Sbjct  5932  TAAAGAA-ATGCTATTAAATAAAGGATGGGAAAACTATGAA  5971


>KM373208.1 Listeria phage WIL-1, complete genome
Length=134369

 Score = 40.1 bits (43),  Expect = 6.7
 Identities = 23/24 (96%), Gaps = 0/24 (0%)
 Strand=Plus/Plus

Query  7606   TTAATATGAATAGAAACAGAAAAA  7629
              |||||||||||||| |||||||||
Sbjct  12453  TTAATATGAATAGATACAGAAAAA  12476


>HF920637.1 Armadillidium vulgare iridescent virus complete genome
Length=220222

 Score = 40.1 bits (43),  Expect = 6.7
 Identities = 29/34 (85%), Gaps = 0/34 (0%)
 Strand=Plus/Plus

Query  6264   CAAAAAAGAAAACTGTGTATCTTATTAATGGCCT  6297
              |||||||||||| ||| | | || ||||||||||
Sbjct  90268  CAAAAAAGAAAAGTGTTTCTTTTGTTAATGGCCT  90301


>AF325155.1 Spodoptera litura nucleopolyhedrovirus strain G2, 
complete genome
Length=139342

 Score = 40.1 bits (43),  Expect = 6.7
 Identities = 26/29 (90%), Gaps = 0/29 (0%)
 Strand=Plus/Minus

Query  1036  AAAAAGAGACAAGACAATAATTAACAATA  1064
             ||||| | |||||||||||||||| ||||
Sbjct  8679  AAAAATATACAAGACAATAATTAATAATA  8651


>AF198100.1 Fowlpox virus, complete genome
Length=288539

 Score = 40.1 bits (43),  Expect = 6.7
 Identities = 26/29 (90%), Gaps = 0/29 (0%)
 Strand=Plus/Minus

Query  8699   AAGAAATAAATAAATTCATAGAAACATAT  8727
              ||||||| ||||||||||||||  |||||
Sbjct  38578  AAGAAATTAATAAATTCATAGATCCATAT  38550


>NC_034505.1 Madrid virus strain BT4075 polyprotein gene, complete 
cds
Length=4642

 Score = 39.2 bits (42),  Expect = 6.7
 Identities = 30/35 (86%), Gaps = 2/35 (6%)
 Strand=Plus/Plus

Query  8460  AAATAAATGAGTCAACAAGAATAAAAATAAAAACA  8494
             ||| |||||||| ||  | ||||||||||||||||
Sbjct  4485  AAAGAAATGAGTTAA--ATAATAAAAATAAAAACA  4517


>NC_034266.1 Columbid alphaherpesvirus 1 strain HLJ, complete 
genome
Length=204237

 Score = 39.2 bits (42),  Expect = 6.7
 Identities = 30/36 (83%), Gaps = 0/36 (0%)
 Strand=Plus/Minus

Query  4633    TGCTACCACCACTGCAGCCACCCCTGCCGCTGCCAC  4668
               || |||||||||  | ||| || |||||||||||||
Sbjct  153017  TGGTACCACCACCACCGCCGCCGCTGCCGCTGCCAC  152982


 Score = 39.2 bits (42),  Expect = 6.7
 Identities = 30/36 (83%), Gaps = 0/36 (0%)
 Strand=Plus/Plus

Query  4633    TGCTACCACCACTGCAGCCACCCCTGCCGCTGCCAC  4668
               || |||||||||  | ||| || |||||||||||||
Sbjct  201767  TGGTACCACCACCACCGCCGCCGCTGCCGCTGCCAC  201802


>NC_001350.1 Saimiriine herpesvirus 2 complete genome
Length=112930

 Score = 39.2 bits (42),  Expect = 6.7
 Identities = 24/26 (92%), Gaps = 0/26 (0%)
 Strand=Plus/Minus

Query  3775   GTTTAGTGGTTACCAGAGTGTAAGGA  3800
              ||||  ||||||||||||||||||||
Sbjct  55187  GTTTGATGGTTACCAGAGTGTAAGGA  55162


>NC_004002.1 Sheeppox virus 17077-99, complete genome
Length=149955

 Score = 39.2 bits (42),  Expect = 6.7
 Identities = 40/51 (78%), Gaps = 5/51 (10%)
 Strand=Plus/Plus

Query  3976    aaaaCAGCCCATCATAACATTaaaa-agaaa----aaaaaTATTATTAGAA  4021
               ||||||   ||||||| |||| | | |||||    ||||||||||||||||
Sbjct  146663  AAAACAAATCATCATATCATTGATATAGAAATTATAAAAATATTATTAGAA  146713


>AY077834.1 Sheeppox virus NISKHI, complete genome
Length=149662

 Score = 39.2 bits (42),  Expect = 6.7
 Identities = 40/51 (78%), Gaps = 5/51 (10%)
 Strand=Plus/Plus

Query  3976    aaaaCAGCCCATCATAACATTaaaa-agaaa----aaaaaTATTATTAGAA  4021
               ||||||   ||||||| |||| | | |||||    ||||||||||||||||
Sbjct  146465  AAAACAAATCATCATATCATTGATATAGAAATTATAAAAATATTATTAGAA  146515


>AY077833.1 Sheeppox virus A, complete genome
Length=150057

 Score = 39.2 bits (42),  Expect = 6.7
 Identities = 40/51 (78%), Gaps = 5/51 (10%)
 Strand=Plus/Plus

Query  3976    aaaaCAGCCCATCATAACATTaaaa-agaaa----aaaaaTATTATTAGAA  4021
               ||||||   ||||||| |||| | | |||||    ||||||||||||||||
Sbjct  146639  AAAACAAATCATCATATCATTGATATAGAAATTATAAAAATATTATTAGAA  146689


>KF254780.1 Madrid virus strain BT4075 polyprotein gene, complete 
cds
Length=4642

 Score = 39.2 bits (42),  Expect = 6.7
 Identities = 30/35 (86%), Gaps = 2/35 (6%)
 Strand=Plus/Plus

Query  8460  AAATAAATGAGTCAACAAGAATAAAAATAAAAACA  8494
             ||| |||||||| ||  | ||||||||||||||||
Sbjct  4485  AAAGAAATGAGTTAA--ATAATAAAAATAAAAACA  4517


>KX589235.1 Columbid alphaherpesvirus 1 strain HLJ, complete genome
Length=204237

 Score = 39.2 bits (42),  Expect = 6.7
 Identities = 30/36 (83%), Gaps = 0/36 (0%)
 Strand=Plus/Minus

Query  4633    TGCTACCACCACTGCAGCCACCCCTGCCGCTGCCAC  4668
               || |||||||||  | ||| || |||||||||||||
Sbjct  153017  TGGTACCACCACCACCGCCGCCGCTGCCGCTGCCAC  152982


 Score = 39.2 bits (42),  Expect = 6.7
 Identities = 30/36 (83%), Gaps = 0/36 (0%)
 Strand=Plus/Plus

Query  4633    TGCTACCACCACTGCAGCCACCCCTGCCGCTGCCAC  4668
               || |||||||||  | ||| || |||||||||||||
Sbjct  201767  TGGTACCACCACCACCGCCGCCGCTGCCGCTGCCAC  201802


>X64346.1 Saimiriine herpesvirus 2 complete genome
Length=112930

 Score = 39.2 bits (42),  Expect = 6.7
 Identities = 24/26 (92%), Gaps = 0/26 (0%)
 Strand=Plus/Minus

Query  3775   GTTTAGTGGTTACCAGAGTGTAAGGA  3800
              ||||  ||||||||||||||||||||
Sbjct  55187  GTTTGATGGTTACCAGAGTGTAAGGA  55162


>AY077832.1 Sheeppox virus 10700-99 strain TU-V02127, complete 
genome
Length=149955

 Score = 39.2 bits (42),  Expect = 6.7
 Identities = 40/51 (78%), Gaps = 5/51 (10%)
 Strand=Plus/Plus

Query  3976    aaaaCAGCCCATCATAACATTaaaa-agaaa----aaaaaTATTATTAGAA  4021
               ||||||   ||||||| |||| | | |||||    ||||||||||||||||
Sbjct  146663  AAAACAAATCATCATATCATTGATATAGAAATTATAAAAATATTATTAGAA  146713


>NC_042013.1 Agrobacterium phage Atu_ph07, complete genome
Length=490380

 Score = 39.2 bits (42),  Expect = 6.7
 Identities = 29/33 (88%), Gaps = 1/33 (3%)
 Strand=Plus/Plus

Query  2984    TGAAAT-GGAGAAGATTTTTGCAAACAGTGCCT  3015
               |||||| || ||||||||||||| || ||||||
Sbjct  448465  TGAAATCGGTGAAGATTTTTGCATACGGTGCCT  448497


>NC_049383.1 Tenacibaculum phage pT24 DNA, complete genome
Length=234670

 Score = 39.2 bits (42),  Expect = 6.7
 Identities = 30/36 (83%), Gaps = 0/36 (0%)
 Strand=Plus/Plus

Query  7342    AAAAGTGAAATACAAAATTTTATAGGTTaaaaaaag  7377
               ||||||||||| ||||| |||   |||| |||||||
Sbjct  214204  AAAAGTGAAATTCAAAAGTTTGATGGTTCAAAAAAG  214239


>NC_025419.1 Enterobacteria phage RB3, complete genome
Length=168402

 Score = 39.2 bits (42),  Expect = 6.7
 Identities = 26/28 (93%), Gaps = 1/28 (4%)
 Strand=Plus/Minus

Query  8896    TGTTAAAGAATTCCaa-aaaaaaTTAAA  8922
               |||||||||||||||| ||||| |||||
Sbjct  130393  TGTTAAAGAATTCCAAGAAAAAGTTAAA  130366


>NC_025448.1 Enterobacteria phage RB27, complete genome
Length=165179

 Score = 39.2 bits (42),  Expect = 6.7
 Identities = 26/28 (93%), Gaps = 1/28 (4%)
 Strand=Plus/Minus

Query  8896    TGTTAAAGAATTCCaa-aaaaaaTTAAA  8922
               |||||||||||||||| ||||| |||||
Sbjct  129930  TGTTAAAGAATTCCAAGAAAAAGTTAAA  129903


>NC_034266.1 Columbid alphaherpesvirus 1 strain HLJ, complete 
genome
Length=204237

 Score = 39.2 bits (42),  Expect = 6.7
 Identities = 30/36 (83%), Gaps = 0/36 (0%)
 Strand=Plus/Minus

Query  4633    TGCTACCACCACTGCAGCCACCCCTGCCGCTGCCAC  4668
               || |||||||||  | ||| || |||||||||||||
Sbjct  153017  TGGTACCACCACCACCGCCGCCGCTGCCGCTGCCAC  152982


 Score = 39.2 bits (42),  Expect = 6.7
 Identities = 30/36 (83%), Gaps = 0/36 (0%)
 Strand=Plus/Plus

Query  4633    TGCTACCACCACTGCAGCCACCCCTGCCGCTGCCAC  4668
               || |||||||||  | ||| || |||||||||||||
Sbjct  201767  TGGTACCACCACCACCGCCGCCGCTGCCGCTGCCAC  201802


>NC_031906.1 Synechococcus phage S-CAM3 isolate 1010CC42, complete 
genome
Length=198190

 Score = 39.2 bits (42),  Expect = 6.7
 Identities = 27/31 (87%), Gaps = 0/31 (0%)
 Strand=Plus/Minus

Query  2144   AGAAAAAACAATTCCTTTTGCAAGTGCAGCA  2174
              ||||| ||| ||||||||||||||  |||||
Sbjct  92769  AGAAACAACCATTCCTTTTGCAAGGTCAGCA  92739


>NC_031115.1 Morganella phage vB_MmoP_MP2, complete genome
Length=39616

 Score = 39.2 bits (42),  Expect = 6.7
 Identities = 21/21 (100%), Gaps = 0/21 (0%)
 Strand=Plus/Plus

Query  630    TACAAGGAGATTAAACAACAT  650
              |||||||||||||||||||||
Sbjct  21367  TACAAGGAGATTAAACAACAT  21387


>NC_027983.1 Enterobacteria phage AR1 DNA, complete genome
Length=167435

 Score = 39.2 bits (42),  Expect = 6.7
 Identities = 26/28 (93%), Gaps = 1/28 (4%)
 Strand=Plus/Minus

Query  8896    TGTTAAAGAATTCCaa-aaaaaaTTAAA  8922
               |||||||||||||||| ||||| |||||
Sbjct  131885  TGTTAAAGAATTCCAAGAAAAAGTTAAA  131858


>NC_026242.1 Tipula oleracea nudivirus isolate 35, complete genome
Length=145704

 Score = 39.2 bits (42),  Expect = 6.7
 Identities = 29/33 (88%), Gaps = 1/33 (3%)
 Strand=Plus/Plus

Query  8703   AATAAATAAATT-CATAGAAACATATAATTTTT  8734
              |||||||||||| | || ||| |||||||||||
Sbjct  49178  AATAAATAAATTTCTTAAAAAAATATAATTTTT  49210


>NC_021246.1 Mythimna separata entomopoxvirus 'L', complete genome
Length=281182

 Score = 39.2 bits (42),  Expect = 6.7
 Identities = 30/36 (83%), Gaps = 0/36 (0%)
 Strand=Plus/Plus

Query  8658   ATATTATAATCAATTATATACCAAAAAATTGGATAA  8693
              || ||||||  |||||||||||||| ||||  ||||
Sbjct  44920  ATTTTATAAATAATTATATACCAAATAATTATATAA  44955


>NC_020837.1 Synechococcus phage S-CAM1 genomic sequence
Length=198013

 Score = 39.2 bits (42),  Expect = 6.7
 Identities = 24/26 (92%), Gaps = 0/26 (0%)
 Strand=Plus/Minus

Query  600     CTGCAAAAAGAAAGCAGGAAAAAACA  625
               ||| | ||||||||||||||||||||
Sbjct  166681  CTGGACAAAGAAAGCAGGAAAAAACA  166656


>NC_020104.1 Acanthamoeba polyphaga moumouvirus, complete genome
Length=1021348

 Score = 39.2 bits (42),  Expect = 6.7
 Identities = 36/45 (80%), Gaps = 2/45 (4%)
 Strand=Plus/Plus

Query  6395    CTTTTAAATTTTGAAATCTAAACATTCTTTCCAACTGTCATTTTT  6439
               ||||||||||||| ||| |||   || ||||||| | |||| |||
Sbjct  268927  CTTTTAAATTTTGTAATTTAA--TTTTTTTCCAAATCTCATCTTT  268969


>NC_014637.1 Cafeteria roenbergensis virus BV-PW1, complete genome
Length=617453

 Score = 39.2 bits (42),  Expect = 6.7
 Identities = 34/40 (85%), Gaps = 2/40 (5%)
 Strand=Plus/Minus

Query  4371    AGAGATTGGCAAAAAATATATT-CAAAGTGATGaaaaaaa  4409
               ||| |||||||||||||||||| |||| | || |||| ||
Sbjct  275057  AGATATTGGCAAAAAATATATTACAAAAT-ATCAAAATAA  275019


>NC_010821.1 Pseudomonas phage 201phi2-1, complete genome
Length=316674

 Score = 39.2 bits (42),  Expect = 6.7
 Identities = 27/31 (87%), Gaps = 0/31 (0%)
 Strand=Plus/Minus

Query  6372   TTTGGGTTCTTCCTAGTTTGGAGCTTTTAAA  6402
              ||| |||||| || ||| |||||||||||||
Sbjct  15850  TTTTGGTTCTCCCAAGTATGGAGCTTTTAAA  15820


>NC_008515.1 Bacteriophage RB32, complete genome
Length=165890

 Score = 39.2 bits (42),  Expect = 6.7
 Identities = 26/28 (93%), Gaps = 1/28 (4%)
 Strand=Plus/Minus

Query  8896    TGTTAAAGAATTCCaa-aaaaaaTTAAA  8922
               |||||||||||||||| ||||| |||||
Sbjct  131086  TGTTAAAGAATTCCAAGAAAAAGTTAAA  131059


>NC_007581.1 Clostridium phage c-st, complete genome
Length=185683

 Score = 39.2 bits (42),  Expect = 6.7
 Identities = 28/32 (88%), Gaps = 3/32 (9%)
 Strand=Plus/Plus

Query  8972  CAAAATCAGAAAAAGACATTTTAAAAAATATA  9003
             ||||||   ||||||||||||||| |||||||
Sbjct  6113  CAAAAT---AAAAAGACATTTTAACAAATATA  6141


>MF403008.1 Agrobacterium phage Atu_ph07, complete genome
Length=490380

 Score = 39.2 bits (42),  Expect = 6.7
 Identities = 29/33 (88%), Gaps = 1/33 (3%)
 Strand=Plus/Plus

Query  2984    TGAAAT-GGAGAAGATTTTTGCAAACAGTGCCT  3015
               |||||| || ||||||||||||| || ||||||
Sbjct  448465  TGAAATCGGTGAAGATTTTTGCATACGGTGCCT  448497


>LC168164.1 Tenacibaculum phage pT24 DNA, complete genome
Length=234670

 Score = 39.2 bits (42),  Expect = 6.7
 Identities = 30/36 (83%), Gaps = 0/36 (0%)
 Strand=Plus/Plus

Query  7342    AAAAGTGAAATACAAAATTTTATAGGTTaaaaaaag  7377
               ||||||||||| ||||| |||   |||| |||||||
Sbjct  214204  AAAAGTGAAATTCAAAAGTTTGATGGTTCAAAAAAG  214239


>KM606994.1 Enterobacteria phage RB3, complete genome
Length=168402

 Score = 39.2 bits (42),  Expect = 6.7
 Identities = 26/28 (93%), Gaps = 1/28 (4%)
 Strand=Plus/Minus

Query  8896    TGTTAAAGAATTCCaa-aaaaaaTTAAA  8922
               |||||||||||||||| ||||| |||||
Sbjct  130393  TGTTAAAGAATTCCAAGAAAAAGTTAAA  130366


>KM607000.1 Enterobacteria phage RB27, complete genome
Length=165179

 Score = 39.2 bits (42),  Expect = 6.7
 Identities = 26/28 (93%), Gaps = 1/28 (4%)
 Strand=Plus/Minus

Query  8896    TGTTAAAGAATTCCaa-aaaaaaTTAAA  8922
               |||||||||||||||| ||||| |||||
Sbjct  129930  TGTTAAAGAATTCCAAGAAAAAGTTAAA  129903


>KX589235.1 Columbid alphaherpesvirus 1 strain HLJ, complete genome
Length=204237

 Score = 39.2 bits (42),  Expect = 6.7
 Identities = 30/36 (83%), Gaps = 0/36 (0%)
 Strand=Plus/Minus

Query  4633    TGCTACCACCACTGCAGCCACCCCTGCCGCTGCCAC  4668
               || |||||||||  | ||| || |||||||||||||
Sbjct  153017  TGGTACCACCACCACCGCCGCCGCTGCCGCTGCCAC  152982


 Score = 39.2 bits (42),  Expect = 6.7
 Identities = 30/36 (83%), Gaps = 0/36 (0%)
 Strand=Plus/Plus

Query  4633    TGCTACCACCACTGCAGCCACCCCTGCCGCTGCCAC  4668
               || |||||||||  | ||| || |||||||||||||
Sbjct  201767  TGGTACCACCACCACCGCCGCCGCTGCCGCTGCCAC  201802


>KU686199.1 Synechococcus phage S-CAM3 isolate 1010CC42, complete 
genome
Length=198190

 Score = 39.2 bits (42),  Expect = 6.7
 Identities = 27/31 (87%), Gaps = 0/31 (0%)
 Strand=Plus/Minus

Query  2144   AGAAAAAACAATTCCTTTTGCAAGTGCAGCA  2174
              ||||| ||| ||||||||||||||  |||||
Sbjct  92769  AGAAACAACCATTCCTTTTGCAAGGTCAGCA  92739


>KX078568.1 Morganella phage vB_MmoP_MP2, complete genome
Length=39616

 Score = 39.2 bits (42),  Expect = 6.7
 Identities = 21/21 (100%), Gaps = 0/21 (0%)
 Strand=Plus/Plus

Query  630    TACAAGGAGATTAAACAACAT  650
              |||||||||||||||||||||
Sbjct  21367  TACAAGGAGATTAAACAACAT  21387


>AP011113.1 Enterobacteria phage AR1 DNA, complete genome
Length=167435

 Score = 39.2 bits (42),  Expect = 6.7
 Identities = 26/28 (93%), Gaps = 1/28 (4%)
 Strand=Plus/Minus

Query  8896    TGTTAAAGAATTCCaa-aaaaaaTTAAA  8922
               |||||||||||||||| ||||| |||||
Sbjct  131885  TGTTAAAGAATTCCAAGAAAAAGTTAAA  131858


>KM610234.1 Tipula oleracea nudivirus isolate 35, complete genome
Length=145704

 Score = 39.2 bits (42),  Expect = 6.7
 Identities = 29/33 (88%), Gaps = 1/33 (3%)
 Strand=Plus/Plus

Query  8703   AATAAATAAATT-CATAGAAACATATAATTTTT  8734
              |||||||||||| | || ||| |||||||||||
Sbjct  49178  AATAAATAAATTTCTTAAAAAAATATAATTTTT  49210


>HF679134.1 Mythimna separata entomopoxvirus 'L', complete genome
Length=281182

 Score = 39.2 bits (42),  Expect = 6.7
 Identities = 30/36 (83%), Gaps = 0/36 (0%)
 Strand=Plus/Plus

Query  8658   ATATTATAATCAATTATATACCAAAAAATTGGATAA  8693
              || ||||||  |||||||||||||| ||||  ||||
Sbjct  44920  ATTTTATAAATAATTATATACCAAATAATTATATAA  44955


>HQ634177.1 Synechococcus phage S-CAM1 genomic sequence
Length=198013

 Score = 39.2 bits (42),  Expect = 6.7
 Identities = 24/26 (92%), Gaps = 0/26 (0%)
 Strand=Plus/Minus

Query  600     CTGCAAAAAGAAAGCAGGAAAAAACA  625
               ||| | ||||||||||||||||||||
Sbjct  166681  CTGGACAAAGAAAGCAGGAAAAAACA  166656


>JX962719.1 Acanthamoeba polyphaga moumouvirus, complete genome
Length=1021348

 Score = 39.2 bits (42),  Expect = 6.7
 Identities = 36/45 (80%), Gaps = 2/45 (4%)
 Strand=Plus/Plus

Query  6395    CTTTTAAATTTTGAAATCTAAACATTCTTTCCAACTGTCATTTTT  6439
               ||||||||||||| ||| |||   || ||||||| | |||| |||
Sbjct  268927  CTTTTAAATTTTGTAATTTAA--TTTTTTTCCAAATCTCATCTTT  268969


>GU244497.1 Cafeteria roenbergensis virus BV-PW1, complete genome
Length=617453

 Score = 39.2 bits (42),  Expect = 6.7
 Identities = 34/40 (85%), Gaps = 2/40 (5%)
 Strand=Plus/Minus

Query  4371    AGAGATTGGCAAAAAATATATT-CAAAGTGATGaaaaaaa  4409
               ||| |||||||||||||||||| |||| | || |||| ||
Sbjct  275057  AGATATTGGCAAAAAATATATTACAAAAT-ATCAAAATAA  275019


>EU197055.1 Pseudomonas phage 201phi2-1, complete genome
Length=316674

 Score = 39.2 bits (42),  Expect = 6.7
 Identities = 27/31 (87%), Gaps = 0/31 (0%)
 Strand=Plus/Minus

Query  6372   TTTGGGTTCTTCCTAGTTTGGAGCTTTTAAA  6402
              ||| |||||| || ||| |||||||||||||
Sbjct  15850  TTTTGGTTCTCCCAAGTATGGAGCTTTTAAA  15820


>DQ904452.1 Escherichia phage RB32, complete genome
Length=165890

 Score = 39.2 bits (42),  Expect = 6.7
 Identities = 26/28 (93%), Gaps = 1/28 (4%)
 Strand=Plus/Minus

Query  8896    TGTTAAAGAATTCCaa-aaaaaaTTAAA  8922
               |||||||||||||||| ||||| |||||
Sbjct  131086  TGTTAAAGAATTCCAAGAAAAAGTTAAA  131059


>AP008983.1 Clostridium phage c-st genomic DNA, complete genome
Length=185683

 Score = 39.2 bits (42),  Expect = 6.7
 Identities = 28/32 (88%), Gaps = 3/32 (9%)
 Strand=Plus/Plus

Query  8972  CAAAATCAGAAAAAGACATTTTAAAAAATATA  9003
             ||||||   ||||||||||||||| |||||||
Sbjct  6113  CAAAAT---AAAAAGACATTTTAACAAATATA  6141


Lambda      K        H
   0.634    0.408    0.912 

Gapped
Lambda      K        H
   0.625    0.410    0.780 

Effective search space used: 4099958762828


Query= scaffold_m29_p_1_36373988_36384066_Flank5000

Length=10078
                                                                      Score        E
Sequences producing significant alignments:                          (Bits)     Value

NC_036594.1 Orpheovirus IHUMI-LCC2 genome assembly, complete geno...  54.5       3e-04
LT906555.1 Orpheovirus IHUMI-LCC2 genome assembly, complete genom...  54.5       3e-04
NC_025462.1 Acinetobacter phage vB_AbaM_Acibel004, complete genome    45.5       0.16 
KJ473422.1 Acinetobacter phage vB_AbaM_Acibel004, complete genome     45.5       0.16 
NC_055603.1 Lymphocystis disease virus 4 isolate LCDV-WC, complet...  44.6       0.16 
MN803438.1 Lymphocystis disease virus 4 isolate LCDV-WC, complete...  44.6       0.16 
NC_020104.1 Acanthamoeba polyphaga moumouvirus, complete genome       43.7       0.55 
NC_014637.1 Cafeteria roenbergensis virus BV-PW1, complete genome     43.7       0.55 
JX962719.1 Acanthamoeba polyphaga moumouvirus, complete genome        43.7       0.55 
GU244497.1 Cafeteria roenbergensis virus BV-PW1, complete genome      43.7       0.55 
NC_021247.1 Adoxophyes honmai enomopoxvirus 'L', complete genome      42.8       0.55 
NC_016072.1 Megavirus chiliensis, complete genome                     42.8       0.55 
NC_004156.2 Helicoverpa zea nudivirus 2, complete genome              42.8       0.55 
NC_001993.1 Melanoplus sanguinipes entomopoxvirus, complete genome    42.8       0.55 
NC_002520.1 Amsacta moorei entomopoxvirus 'L', complete genome        42.8       0.55 
HF679131.1 Adoxophyes honmai enomopoxvirus 'L', complete genome       42.8       0.55 
JN258408.1 Megavirus chiliensis, complete genome                      42.8       0.55 
JN418988.1 Helicoverpa zea nudivirus 2, complete genome               42.8       0.55 
AF063866.1 Melanoplus sanguinipes entomopoxvirus 'O' isolate Tucs...  42.8       0.55 
AF250284.1 Amsacta moorei entomopoxvirus, complete genome             42.8       0.55 
MK637631.1 European chub iridovirus isolate LEC15001, complete ge...  41.9       1.9  
NC_042133.1 Bacillus phage SIOphi, partial genome                     41.9       1.9  
NC_029692.1 Brazilian marseillevirus strain BH2014, complete genome   41.9       1.9  
NC_028112.1 Yellowstone lake phycodnavirus 1 DNA, complete genome...  41.9       1.9  
NC_021246.1 Mythimna separata entomopoxvirus 'L', complete genome     41.9       1.9  
NC_008725.1 Maruca vitrata MNPV, complete genome                      41.9       1.9  
KC699836.1 Bacillus phage SIOphi, partial genome                      41.9       1.9  
KT752522.1 Brazilian marseillevirus strain BH2014, complete genome    41.9       1.9  
LC015647.1 Yellowstone lake phycodnavirus 1 DNA, complete genome,...  41.9       1.9  
HF679134.1 Mythimna separata entomopoxvirus 'L', complete genome      41.9       1.9  
EF125867.1 Maruca vitrata MNPV, complete genome                       41.9       1.9  
NC_033620.1 Murine roseolovirus isolate YOK1, complete genome         41.0       1.9  
NC_031038.1 Skunkpox virus strain WA, complete genome                 41.0       1.9  
KY355735.1 Murine roseolovirus isolate YOK1, complete genome          41.0       1.9  
KU749310.1 Skunkpox virus strain WA, complete genome                  41.0       1.9  
NC_031020.1 Morganella phage vB_MmoM_MP1, complete genome             41.0       1.9  
NC_021248.1 Choristoneura biennis entomopoxvirus 'L', complete ge...  41.0       1.9  
OK392616.1 Apis mellifera filamentous virus isolate CN, partial g...  41.0       1.9  
KX078569.1 Morganella phage vB_MmoM_MP1, complete genome              41.0       1.9  
HF679132.1 Choristoneura biennis entomopoxvirus 'L', complete genome  41.0       1.9  
NC_048677.1 Lactobacillus phage LpeD, complete genome                 40.1       6.7  
NC_041884.1 Acinetobacter phage vB_AbaM_ME3, complete genome          40.1       6.7  
NC_034383.1 Pacmanvirus A23 genome assembly, complete genome: mon...  40.1       6.7  
NC_028094.1 Chrysochromulina ericina virus isolate CeV-01B, compl...  40.1       6.7  
NC_015780.1 Wiseana iridescent virus, complete genome                 40.1       6.7  
MF787246.1 Lactobacillus phage LpeD, complete genome                  40.1       6.7  
KU935715.1 Acinetobacter phage vB_AbaM_ME3, complete genome           40.1       6.7  
LT706986.1 Pacmanvirus A23 genome assembly, complete genome: mono...  40.1       6.7  
KT820662.1 Chrysochromulina ericina virus isolate CeV-01B, comple...  40.1       6.7  
GQ918152.1 Wiseana iridescent virus, complete genome                  40.1       6.7  
NC_043602.1 Pacui virus strain BEAN27326 segment M glycoprotein p...  39.2       6.7  
NC_044957.1 African swine fever virus OURT 88/3 (avirulent field ...  39.2       6.7  
NC_031033.1 Volepox virus strain CA, complete genome                  39.2       6.7  
NC_001803.1 Respiratory syncytial virus, complete genome              39.2       6.7  
KM225255.1 Pacui virus strain BEAN27326 segment M glycoprotein pr...  39.2       6.7  
AM712240.1 African swine fever virus OURT 88/3 (avirulent field i...  39.2       6.7  
HM773943.1 Rotavirus A human/Bethesda/DC5115/1977/G4P[8] segment ...  39.2       6.7  
HM773932.1 Rotavirus A human/Bethesda/DC5064/1977/G4P[8] segment ...  39.2       6.7  
HM773921.1 Rotavirus A human/Bethesda/DC4996/1977/G4P[8] segment ...  39.2       6.7  
HM773877.1 Rotavirus A human/Bethesda/DC2241/1977/G4P[8] segment ...  39.2       6.7  
KU749311.1 Volepox virus strain CA, complete genome                   39.2       6.7  
U39661.1 Respiratory syncytial virus, complete genome                 39.2       6.7  
NC_048720.1 Streptomyces phage Blueeyedbeauty, complete genome        39.2       6.7  
NC_037665.1 Pandoravirus macleodensis, complete genome                39.2       6.7  
NC_031245.1 Bacillus phage SP-15, complete genome                     39.2       6.7  
NC_029057.1 Vibrio phage qdvp001, partial genome                      39.2       6.7  
NC_027983.1 Enterobacteria phage AR1 DNA, complete genome             39.2       6.7  
NC_023426.1 Anomala cuprea entomopoxvirus DNA, complete genome, s...  39.2       6.7  
NC_023571.1 Oenococcus phage phiS11, complete genome                  39.2       6.7  
NC_019945.1 Thysanoplusia orichalcea NPV isolate p2, complete genome  39.2       6.7  
NC_009240.1 Gryllus bimaculatus nudivirus, complete genome            39.2       6.7  
NC_007383.1 Trichoplusia ni SNPV, complete genome                     39.2       6.7  
NC_004066.1 Lactococcus phage ul36, complete genome                   39.2       6.7  
MH536814.1 Streptomyces phage Blueeyedbeauty, complete genome         39.2       6.7  
GU071093.1 Prochlorococcus phage P-SSP7, partial genome               39.2       6.7  
MG011691.1 Pandoravirus macleodensis, complete genome                 39.2       6.7  
KT624200.1 Bacillus phage SP-15, complete genome                      39.2       6.7  
KT932418.1 Vibrio phage qdvp001, partial genome                       39.2       6.7  
AP011113.1 Enterobacteria phage AR1 DNA, complete genome              39.2       6.7  
AP013055.1 Anomala cuprea entomopoxvirus DNA, complete genome, st...  39.2       6.7  
KF183314.1 Oenococcus phage phiS11, complete genome                   39.2       6.7  
JX467702.1 Thysanoplusia orichalcea NPV isolate p2, complete genome   39.2       6.7  
EF203088.1 Gryllus bimaculatus nudivirus, complete genome             39.2       6.7  
DQ017380.1 Trichoplusia ni single nucleopolyhedrovirus, complete ...  39.2       6.7  
AF349457.1 Lactococcus phage ul36, complete genome                    39.2       6.7  


>NC_036594.1 Orpheovirus IHUMI-LCC2 genome assembly, complete 
genome: monopartite
Length=1473573

 Score = 54.5 bits (59),  Expect = 3e-04
 Identities = 41/46 (89%), Gaps = 2/46 (4%)
 Strand=Plus/Minus

Query  1042    TAAAGTTATGGAATT-TAAAGTTATGGAATCTTACAAGTTATGGAA  1086
               ||||||||||||||| ||||||||| ||||  || |||||||||||
Sbjct  684486  TAAAGTTATGGAATTATAAAGTTATAGAATTATA-AAGTTATGGAA  684442


 Score = 45.5 bits (49),  Expect = 0.16
 Identities = 29/32 (91%), Gaps = 0/32 (0%)
 Strand=Plus/Minus

Query  1282    TTAAAACATTTTCTTTGTACATTCATTTCATA  1313
               |||||||||||||||| |||| || |||||||
Sbjct  110864  TTAAAACATTTTCTTTATACAATCGTTTCATA  110833


 Score = 42.8 bits (46),  Expect = 0.55
 Identities = 36/42 (86%), Gaps = 2/42 (5%)
 Strand=Plus/Plus

Query  1042   TAAAGTTATGGAATT-TAAAGTTATGGAATCTTACAAGTTAT  1082
              |||||||||  |||| ||||||||||||||  || |||||||
Sbjct  47035  TAAAGTTATAAAATTATAAAGTTATGGAATTATA-AAGTTAT  47075


 Score = 42.8 bits (46),  Expect = 0.55
 Identities = 36/42 (86%), Gaps = 2/42 (5%)
 Strand=Plus/Plus

Query  1042   TAAAGTTATGGAATT-TAAAGTTATGGAATCTTACAAGTTAT  1082
              |||||||||  |||| ||||||||||||||  || |||||||
Sbjct  47143  TAAAGTTATAAAATTATAAAGTTATGGAATTATA-AAGTTAT  47183


 Score = 41.9 bits (45),  Expect = 1.9
 Identities = 40/49 (82%), Gaps = 2/49 (4%)
 Strand=Plus/Plus

Query  1042    TAAAGTTATGGAATT-TAAAGTTATGGAATCTTA-CAAGTTATGGAATT  1088
               ||||||||||||||| ||||| ||| |||  |||  |||| || |||||
Sbjct  349518  TAAAGTTATGGAATTATAAAGATATAGAAGATTATAAAGTCATAGAATT  349566


 Score = 41.0 bits (44),  Expect = 1.9
 Identities = 35/43 (81%), Gaps = 3/43 (7%)
 Strand=Plus/Plus

Query  1042    TAAAGTTATGGAA---TTTAAAGTTATGGAATCTTACAAGTTA  1081
               |||||||||||||   | |||||||||||||  ||| || |||
Sbjct  869232  TAAAGTTATGGAAGATTATAAAGTTATGGAAGATTATAATTTA  869274


 Score = 40.1 bits (43),  Expect = 6.7
 Identities = 29/33 (88%), Gaps = 2/33 (6%)
 Strand=Plus/Plus

Query  824     TATATAATA--TACATACAAAATGTAAAAACAT  854
               |||||||||  |||||||||||||||| || ||
Sbjct  985137  TATATAATAAATACATACAAAATGTAATAAAAT  985169


>LT906555.1 Orpheovirus IHUMI-LCC2 genome assembly, complete genome: 
monopartite
Length=1473573

 Score = 54.5 bits (59),  Expect = 3e-04
 Identities = 41/46 (89%), Gaps = 2/46 (4%)
 Strand=Plus/Minus

Query  1042    TAAAGTTATGGAATT-TAAAGTTATGGAATCTTACAAGTTATGGAA  1086
               ||||||||||||||| ||||||||| ||||  || |||||||||||
Sbjct  684486  TAAAGTTATGGAATTATAAAGTTATAGAATTATA-AAGTTATGGAA  684442


 Score = 45.5 bits (49),  Expect = 0.16
 Identities = 29/32 (91%), Gaps = 0/32 (0%)
 Strand=Plus/Minus

Query  1282    TTAAAACATTTTCTTTGTACATTCATTTCATA  1313
               |||||||||||||||| |||| || |||||||
Sbjct  110864  TTAAAACATTTTCTTTATACAATCGTTTCATA  110833


 Score = 42.8 bits (46),  Expect = 0.55
 Identities = 36/42 (86%), Gaps = 2/42 (5%)
 Strand=Plus/Plus

Query  1042   TAAAGTTATGGAATT-TAAAGTTATGGAATCTTACAAGTTAT  1082
              |||||||||  |||| ||||||||||||||  || |||||||
Sbjct  47035  TAAAGTTATAAAATTATAAAGTTATGGAATTATA-AAGTTAT  47075


 Score = 42.8 bits (46),  Expect = 0.55
 Identities = 36/42 (86%), Gaps = 2/42 (5%)
 Strand=Plus/Plus

Query  1042   TAAAGTTATGGAATT-TAAAGTTATGGAATCTTACAAGTTAT  1082
              |||||||||  |||| ||||||||||||||  || |||||||
Sbjct  47143  TAAAGTTATAAAATTATAAAGTTATGGAATTATA-AAGTTAT  47183


 Score = 41.9 bits (45),  Expect = 1.9
 Identities = 40/49 (82%), Gaps = 2/49 (4%)
 Strand=Plus/Plus

Query  1042    TAAAGTTATGGAATT-TAAAGTTATGGAATCTTA-CAAGTTATGGAATT  1088
               ||||||||||||||| ||||| ||| |||  |||  |||| || |||||
Sbjct  349518  TAAAGTTATGGAATTATAAAGATATAGAAGATTATAAAGTCATAGAATT  349566


 Score = 41.0 bits (44),  Expect = 1.9
 Identities = 35/43 (81%), Gaps = 3/43 (7%)
 Strand=Plus/Plus

Query  1042    TAAAGTTATGGAA---TTTAAAGTTATGGAATCTTACAAGTTA  1081
               |||||||||||||   | |||||||||||||  ||| || |||
Sbjct  869232  TAAAGTTATGGAAGATTATAAAGTTATGGAAGATTATAATTTA  869274


 Score = 40.1 bits (43),  Expect = 6.7
 Identities = 29/33 (88%), Gaps = 2/33 (6%)
 Strand=Plus/Plus

Query  824     TATATAATA--TACATACAAAATGTAAAAACAT  854
               |||||||||  |||||||||||||||| || ||
Sbjct  985137  TATATAATAAATACATACAAAATGTAATAAAAT  985169


>NC_025462.1 Acinetobacter phage vB_AbaM_Acibel004, complete genome
Length=99730

 Score = 45.5 bits (49),  Expect = 0.16
 Identities = 29/32 (91%), Gaps = 0/32 (0%)
 Strand=Plus/Plus

Query  1765   TTTAGTTGACATTCTTGTATCTTTTTCTGAAG  1796
              ||||||||||||| | |||||| |||||||||
Sbjct  87677  TTTAGTTGACATTATGGTATCTATTTCTGAAG  87708


>KJ473422.1 Acinetobacter phage vB_AbaM_Acibel004, complete genome
Length=99730

 Score = 45.5 bits (49),  Expect = 0.16
 Identities = 29/32 (91%), Gaps = 0/32 (0%)
 Strand=Plus/Plus

Query  1765   TTTAGTTGACATTCTTGTATCTTTTTCTGAAG  1796
              ||||||||||||| | |||||| |||||||||
Sbjct  87677  TTTAGTTGACATTATGGTATCTATTTCTGAAG  87708


>NC_055603.1 Lymphocystis disease virus 4 isolate LCDV-WC, complete 
genome
Length=211086

 Score = 44.6 bits (48),  Expect = 0.16
 Identities = 44/55 (80%), Gaps = 3/55 (5%)
 Strand=Plus/Plus

Query  6844    ATATGTAAATATACAATTTAT--ACTACCCCTTAGATATAACTGC-CACAACAGA  6895
               |||||| ||||||||||||||  | ||| ||||  |||| ||||| ||  |||||
Sbjct  100961  ATATGTTAATATACAATTTATGAATTACTCCTTCAATATTACTGCACATCACAGA  101015


>MN803438.1 Lymphocystis disease virus 4 isolate LCDV-WC, complete 
genome
Length=211086

 Score = 44.6 bits (48),  Expect = 0.16
 Identities = 44/55 (80%), Gaps = 3/55 (5%)
 Strand=Plus/Plus

Query  6844    ATATGTAAATATACAATTTAT--ACTACCCCTTAGATATAACTGC-CACAACAGA  6895
               |||||| ||||||||||||||  | ||| ||||  |||| ||||| ||  |||||
Sbjct  100961  ATATGTTAATATACAATTTATGAATTACTCCTTCAATATTACTGCACATCACAGA  101015


>NC_020104.1 Acanthamoeba polyphaga moumouvirus, complete genome
Length=1021348

 Score = 43.7 bits (47),  Expect = 0.55
 Identities = 30/33 (91%), Gaps = 1/33 (3%)
 Strand=Plus/Minus

Query  8230    ATAGTTATAATTGAA-ATAAACTGGAATCAAAT  8261
               |||||||||| |||  |||||||||||||||||
Sbjct  555783  ATAGTTATAAATGATTATAAACTGGAATCAAAT  555751


 Score = 41.9 bits (45),  Expect = 1.9
 Identities = 35/42 (83%), Gaps = 1/42 (2%)
 Strand=Plus/Plus

Query  1303    TTCATTTCATATTTCTTTCtttttttttt-AAAGATTTTATT  1343
               |||||||  ||||| ||| ||||| |||  ||||||||||||
Sbjct  292835  TTCATTTATTATTTGTTTTTTTTTGTTTCCAAAGATTTTATT  292876


>NC_014637.1 Cafeteria roenbergensis virus BV-PW1, complete genome
Length=617453

 Score = 43.7 bits (47),  Expect = 0.55
 Identities = 31/36 (86%), Gaps = 0/36 (0%)
 Strand=Plus/Minus

Query  1706    ATGTTTTCATTAACAATAAAAAAGTGAAAATATTTT  1741
               |||||| | |||| ||||||||||| ||| ||||||
Sbjct  495914  ATGTTTACCTTAAAAATAAAAAAGTTAAATTATTTT  495879


 Score = 39.2 bits (42),  Expect = 6.7
 Identities = 43/55 (78%), Gaps = 2/55 (4%)
 Strand=Plus/Minus

Query  1713    CATTAACAATA-AAAAAGTGAAAATATTTTTTATAATGAAATATC-TCTGCAAAT  1765
               |||||| |||  ||||||| |||| ||    | |||||||||||| |||| ||||
Sbjct  314894  CATTAAAAATCCAAAAAGTAAAAAAATACAATTTAATGAAATATCATCTGTAAAT  314840


>JX962719.1 Acanthamoeba polyphaga moumouvirus, complete genome
Length=1021348

 Score = 43.7 bits (47),  Expect = 0.55
 Identities = 30/33 (91%), Gaps = 1/33 (3%)
 Strand=Plus/Minus

Query  8230    ATAGTTATAATTGAA-ATAAACTGGAATCAAAT  8261
               |||||||||| |||  |||||||||||||||||
Sbjct  555783  ATAGTTATAAATGATTATAAACTGGAATCAAAT  555751


 Score = 41.9 bits (45),  Expect = 1.9
 Identities = 35/42 (83%), Gaps = 1/42 (2%)
 Strand=Plus/Plus

Query  1303    TTCATTTCATATTTCTTTCtttttttttt-AAAGATTTTATT  1343
               |||||||  ||||| ||| ||||| |||  ||||||||||||
Sbjct  292835  TTCATTTATTATTTGTTTTTTTTTGTTTCCAAAGATTTTATT  292876


>GU244497.1 Cafeteria roenbergensis virus BV-PW1, complete genome
Length=617453

 Score = 43.7 bits (47),  Expect = 0.55
 Identities = 31/36 (86%), Gaps = 0/36 (0%)
 Strand=Plus/Minus

Query  1706    ATGTTTTCATTAACAATAAAAAAGTGAAAATATTTT  1741
               |||||| | |||| ||||||||||| ||| ||||||
Sbjct  495914  ATGTTTACCTTAAAAATAAAAAAGTTAAATTATTTT  495879


 Score = 39.2 bits (42),  Expect = 6.7
 Identities = 43/55 (78%), Gaps = 2/55 (4%)
 Strand=Plus/Minus

Query  1713    CATTAACAATA-AAAAAGTGAAAATATTTTTTATAATGAAATATC-TCTGCAAAT  1765
               |||||| |||  ||||||| |||| ||    | |||||||||||| |||| ||||
Sbjct  314894  CATTAAAAATCCAAAAAGTAAAAAAATACAATTTAATGAAATATCATCTGTAAAT  314840


>NC_021247.1 Adoxophyes honmai enomopoxvirus 'L', complete genome
Length=228750

 Score = 42.8 bits (46),  Expect = 0.55
 Identities = 50/64 (78%), Gaps = 3/64 (5%)
 Strand=Plus/Minus

Query  5227   ATATTGTTATGCATTTTTATAAACTTAGTCATGGTAAATATAATTCAAAGTGTATTGTTA  5286
              ||||||||||||| ||||||||| |  || ||   |||| |||||  |||| ||||  ||
Sbjct  95755  ATATTGTTATGCAATTTTATAAAATATGTAAT-ACAAAT-TAATTTCAAGTTTATT-ATA  95699

Query  5287   TTTT  5290
              ||||
Sbjct  95698  TTTT  95695


 Score = 40.1 bits (43),  Expect = 6.7
 Identities = 23/24 (96%), Gaps = 0/24 (0%)
 Strand=Plus/Minus

Query  1734   AATATTTTTTATAATGAAATATCT  1757
              ||||| ||||||||||||||||||
Sbjct  22992  AATATATTTTATAATGAAATATCT  22969


>NC_016072.1 Megavirus chiliensis, complete genome
Length=1259197

 Score = 42.8 bits (46),  Expect = 0.55
 Identities = 29/33 (88%), Gaps = 0/33 (0%)
 Strand=Plus/Plus

Query  9919    AAAAATTTAACAGCAGTTCTACAATATCATCTT  9951
               |||||||||||| || ||||||||||| || ||
Sbjct  582725  AAAAATTTAACACCATTTCTACAATATAATTTT  582757


 Score = 41.9 bits (45),  Expect = 1.9
 Identities = 24/25 (96%), Gaps = 0/25 (0%)
 Strand=Plus/Minus

Query  1731     GAAAATATTTTTTATAATGAAATAT  1755
                |||||||||||| ||||||||||||
Sbjct  1183503  GAAAATATTTTTGATAATGAAATAT  1183479


>NC_004156.2 Helicoverpa zea nudivirus 2, complete genome
Length=231621

 Score = 42.8 bits (46),  Expect = 0.55
 Identities = 29/33 (88%), Gaps = 0/33 (0%)
 Strand=Plus/Minus

Query  6458  AAGTGTCAACTTTTTCAACCAGAACATTATTAG  6490
             |||| |||||||| | ||| |||||||||||||
Sbjct  2904  AAGTATCAACTTTATAAACAAGAACATTATTAG  2872


>NC_001993.1 Melanoplus sanguinipes entomopoxvirus, complete genome
Length=236120

 Score = 42.8 bits (46),  Expect = 0.55
 Identities = 52/66 (79%), Gaps = 9/66 (14%)
 Strand=Plus/Plus

Query  1699   TGCATTAATGTTTTCATTAACAATAAAAAAGTGAA-AATATT-TTTTATA-----ATGAA  1751
              || ||||||  || | |||||||||||||| |||| ||||||  ||||||     |||||
Sbjct  15827  TGTATTAATTATTAC-TTAACAATAAAAAA-TGAATAATATTAATTTATATTGTTATGAA  15884

Query  1752   ATATCT  1757
              ||||||
Sbjct  15885  ATATCT  15890


 Score = 42.8 bits (46),  Expect = 0.55
 Identities = 38/47 (81%), Gaps = 2/47 (4%)
 Strand=Plus/Minus

Query  937    TATTAAGAATACAATTACACTTATTCTAA--ATTATTGTCGTTATAT  981
              |||||||| ||  |||||||||||| |||  |||||| |  ||||||
Sbjct  90025  TATTAAGACTATTATTACACTTATTATAATTATTATTATATTTATAT  89979


>NC_002520.1 Amsacta moorei entomopoxvirus 'L', complete genome
Length=232392

 Score = 42.8 bits (46),  Expect = 0.55
 Identities = 29/33 (88%), Gaps = 0/33 (0%)
 Strand=Plus/Plus

Query  966    ATTATTGTCGTTATATGGTTAATAATATATTAA  998
              |||||| || |||||| ||| ||||||||||||
Sbjct  56627  ATTATTTTCATTATATTGTTTATAATATATTAA  56659


 Score = 39.2 bits (42),  Expect = 6.7
 Identities = 24/26 (92%), Gaps = 0/26 (0%)
 Strand=Plus/Plus

Query  6610    AAATTAAAAATTATTTTAAAAGTAAA  6635
               |||||||| |||||||||||| ||||
Sbjct  166918  AAATTAAAGATTATTTTAAAAATAAA  166943


>HF679131.1 Adoxophyes honmai enomopoxvirus 'L', complete genome
Length=228750

 Score = 42.8 bits (46),  Expect = 0.55
 Identities = 50/64 (78%), Gaps = 3/64 (5%)
 Strand=Plus/Minus

Query  5227   ATATTGTTATGCATTTTTATAAACTTAGTCATGGTAAATATAATTCAAAGTGTATTGTTA  5286
              ||||||||||||| ||||||||| |  || ||   |||| |||||  |||| ||||  ||
Sbjct  95755  ATATTGTTATGCAATTTTATAAAATATGTAAT-ACAAAT-TAATTTCAAGTTTATT-ATA  95699

Query  5287   TTTT  5290
              ||||
Sbjct  95698  TTTT  95695


 Score = 40.1 bits (43),  Expect = 6.7
 Identities = 23/24 (96%), Gaps = 0/24 (0%)
 Strand=Plus/Minus

Query  1734   AATATTTTTTATAATGAAATATCT  1757
              ||||| ||||||||||||||||||
Sbjct  22992  AATATATTTTATAATGAAATATCT  22969


>JN258408.1 Megavirus chiliensis, complete genome
Length=1259197

 Score = 42.8 bits (46),  Expect = 0.55
 Identities = 29/33 (88%), Gaps = 0/33 (0%)
 Strand=Plus/Plus

Query  9919    AAAAATTTAACAGCAGTTCTACAATATCATCTT  9951
               |||||||||||| || ||||||||||| || ||
Sbjct  582725  AAAAATTTAACACCATTTCTACAATATAATTTT  582757


 Score = 41.9 bits (45),  Expect = 1.9
 Identities = 24/25 (96%), Gaps = 0/25 (0%)
 Strand=Plus/Minus

Query  1731     GAAAATATTTTTTATAATGAAATAT  1755
                |||||||||||| ||||||||||||
Sbjct  1183503  GAAAATATTTTTGATAATGAAATAT  1183479


>JN418988.1 Helicoverpa zea nudivirus 2, complete genome
Length=231621

 Score = 42.8 bits (46),  Expect = 0.55
 Identities = 29/33 (88%), Gaps = 0/33 (0%)
 Strand=Plus/Minus

Query  6458  AAGTGTCAACTTTTTCAACCAGAACATTATTAG  6490
             |||| |||||||| | ||| |||||||||||||
Sbjct  2904  AAGTATCAACTTTATAAACAAGAACATTATTAG  2872


>AF063866.1 Melanoplus sanguinipes entomopoxvirus 'O' isolate 
Tucson, complete sequence
Length=236120

 Score = 42.8 bits (46),  Expect = 0.55
 Identities = 52/66 (79%), Gaps = 9/66 (14%)
 Strand=Plus/Plus

Query  1699   TGCATTAATGTTTTCATTAACAATAAAAAAGTGAA-AATATT-TTTTATA-----ATGAA  1751
              || ||||||  || | |||||||||||||| |||| ||||||  ||||||     |||||
Sbjct  15827  TGTATTAATTATTAC-TTAACAATAAAAAA-TGAATAATATTAATTTATATTGTTATGAA  15884

Query  1752   ATATCT  1757
              ||||||
Sbjct  15885  ATATCT  15890


 Score = 42.8 bits (46),  Expect = 0.55
 Identities = 38/47 (81%), Gaps = 2/47 (4%)
 Strand=Plus/Minus

Query  937    TATTAAGAATACAATTACACTTATTCTAA--ATTATTGTCGTTATAT  981
              |||||||| ||  |||||||||||| |||  |||||| |  ||||||
Sbjct  90025  TATTAAGACTATTATTACACTTATTATAATTATTATTATATTTATAT  89979


>AF250284.1 Amsacta moorei entomopoxvirus, complete genome
Length=232392

 Score = 42.8 bits (46),  Expect = 0.55
 Identities = 29/33 (88%), Gaps = 0/33 (0%)
 Strand=Plus/Plus

Query  966    ATTATTGTCGTTATATGGTTAATAATATATTAA  998
              |||||| || |||||| ||| ||||||||||||
Sbjct  56627  ATTATTTTCATTATATTGTTTATAATATATTAA  56659


 Score = 39.2 bits (42),  Expect = 6.7
 Identities = 24/26 (92%), Gaps = 0/26 (0%)
 Strand=Plus/Plus

Query  6610    AAATTAAAAATTATTTTAAAAGTAAA  6635
               |||||||| |||||||||||| ||||
Sbjct  166918  AAATTAAAGATTATTTTAAAAATAAA  166943


>MK637631.1 European chub iridovirus isolate LEC15001, complete 
genome
Length=128216

 Score = 41.9 bits (45),  Expect = 1.9
 Identities = 30/35 (86%), Gaps = 0/35 (0%)
 Strand=Plus/Minus

Query  802    ACTCttttttttttttACCTACTATATAATATACA  836
              || |||||  ||||||||  |||||||||||||||
Sbjct  34678  ACCCTTTTCATTTTTTACTCACTATATAATATACA  34644


>NC_042133.1 Bacillus phage SIOphi, partial genome
Length=146698

 Score = 41.9 bits (45),  Expect = 1.9
 Identities = 30/34 (88%), Gaps = 2/34 (6%)
 Strand=Plus/Minus

Query  805    CttttttttttttACCTACTATATAATATACATA  838
              ||||||| ||||||  | ||||||||||||||||
Sbjct  86332  CTTTTTTCTTTTTA--TGCTATATAATATACATA  86301


 Score = 39.2 bits (42),  Expect = 6.7
 Identities = 26/28 (93%), Gaps = 1/28 (4%)
 Strand=Plus/Minus

Query  59    TCCCAAAGGAGCTCACCAATGAACAAAA  86
             ||| ||||||||| ||||||||||||||
Sbjct  1036  TCCTAAAGGAGCT-ACCAATGAACAAAA  1010


>NC_029692.1 Brazilian marseillevirus strain BH2014, complete 
genome
Length=362276

 Score = 41.9 bits (45),  Expect = 1.9
 Identities = 27/30 (90%), Gaps = 0/30 (0%)
 Strand=Plus/Minus

Query  5273    AAAGTGTATTGTTATTTTGCAATTATTGAG  5302
               ||||||||||||| ||||| || |||||||
Sbjct  229210  AAAGTGTATTGTTCTTTTGTAAGTATTGAG  229181


>NC_028112.1 Yellowstone lake phycodnavirus 1 DNA, complete genome, 
isolate: 1
Length=178262

 Score = 41.9 bits (45),  Expect = 1.9
 Identities = 24/25 (96%), Gaps = 0/25 (0%)
 Strand=Plus/Minus

Query  6660    ATTTAAAGGAACTTCAAAACTATAA  6684
               ||||||||||||||||||| |||||
Sbjct  101830  ATTTAAAGGAACTTCAAAAATATAA  101806


>NC_021246.1 Mythimna separata entomopoxvirus 'L', complete genome
Length=281182

 Score = 41.9 bits (45),  Expect = 1.9
 Identities = 30/34 (88%), Gaps = 2/34 (6%)
 Strand=Plus/Plus

Query  5314    TAATTTATTTATATTACACTAACATTATTGTCTA  5347
               |||||||||| |||  || |||||||||||||||
Sbjct  106046  TAATTTATTTTTAT--CAATAACATTATTGTCTA  106077


 Score = 41.0 bits (44),  Expect = 1.9
 Identities = 34/41 (83%), Gaps = 2/41 (5%)
 Strand=Plus/Plus

Query  3874   TTATCACTATATAA--ATTAATTAATAACTGCTCATTTTAA  3912
              ||||||||||||||  |||  ||| ||| || |||||||||
Sbjct  65737  TTATCACTATATAATTATTTTTTATTAATTGATCATTTTAA  65777


 Score = 39.2 bits (42),  Expect = 6.7
 Identities = 24/26 (92%), Gaps = 0/26 (0%)
 Strand=Plus/Plus

Query  6610    AAATTAAAAATTATTTTAAAAGTAAA  6635
               |||||||| |||||||||||| ||||
Sbjct  135662  AAATTAAAGATTATTTTAAAATTAAA  135687


>NC_008725.1 Maruca vitrata MNPV, complete genome
Length=111953

 Score = 41.9 bits (45),  Expect = 1.9
 Identities = 24/25 (96%), Gaps = 0/25 (0%)
 Strand=Plus/Plus

Query  6606   TTTCAAATTAAAAATTATTTTAAAA  6630
              ||| |||||||||||||||||||||
Sbjct  25434  TTTGAAATTAAAAATTATTTTAAAA  25458


 Score = 41.9 bits (45),  Expect = 1.9
 Identities = 30/35 (86%), Gaps = 0/35 (0%)
 Strand=Plus/Minus

Query  4461   CACTATCTTTTAAAGATATGTATTAAGGTAATTGT  4495
              ||| |||||||||||||||| |  ||||||| |||
Sbjct  45413  CACAATCTTTTAAAGATATGGAAGAAGGTAAATGT  45379


>KC699836.1 Bacillus phage SIOphi, partial genome
Length=146698

 Score = 41.9 bits (45),  Expect = 1.9
 Identities = 30/34 (88%), Gaps = 2/34 (6%)
 Strand=Plus/Minus

Query  805    CttttttttttttACCTACTATATAATATACATA  838
              ||||||| ||||||  | ||||||||||||||||
Sbjct  86332  CTTTTTTCTTTTTA--TGCTATATAATATACATA  86301


 Score = 39.2 bits (42),  Expect = 6.7
 Identities = 26/28 (93%), Gaps = 1/28 (4%)
 Strand=Plus/Minus

Query  59    TCCCAAAGGAGCTCACCAATGAACAAAA  86
             ||| ||||||||| ||||||||||||||
Sbjct  1036  TCCTAAAGGAGCT-ACCAATGAACAAAA  1010


>KT752522.1 Brazilian marseillevirus strain BH2014, complete genome
Length=362276

 Score = 41.9 bits (45),  Expect = 1.9
 Identities = 27/30 (90%), Gaps = 0/30 (0%)
 Strand=Plus/Minus

Query  5273    AAAGTGTATTGTTATTTTGCAATTATTGAG  5302
               ||||||||||||| ||||| || |||||||
Sbjct  229210  AAAGTGTATTGTTCTTTTGTAAGTATTGAG  229181


>LC015647.1 Yellowstone lake phycodnavirus 1 DNA, complete genome, 
isolate: 1
Length=178262

 Score = 41.9 bits (45),  Expect = 1.9
 Identities = 24/25 (96%), Gaps = 0/25 (0%)
 Strand=Plus/Minus

Query  6660    ATTTAAAGGAACTTCAAAACTATAA  6684
               ||||||||||||||||||| |||||
Sbjct  101830  ATTTAAAGGAACTTCAAAAATATAA  101806


>HF679134.1 Mythimna separata entomopoxvirus 'L', complete genome
Length=281182

 Score = 41.9 bits (45),  Expect = 1.9
 Identities = 30/34 (88%), Gaps = 2/34 (6%)
 Strand=Plus/Plus

Query  5314    TAATTTATTTATATTACACTAACATTATTGTCTA  5347
               |||||||||| |||  || |||||||||||||||
Sbjct  106046  TAATTTATTTTTAT--CAATAACATTATTGTCTA  106077


 Score = 41.0 bits (44),  Expect = 1.9
 Identities = 34/41 (83%), Gaps = 2/41 (5%)
 Strand=Plus/Plus

Query  3874   TTATCACTATATAA--ATTAATTAATAACTGCTCATTTTAA  3912
              ||||||||||||||  |||  ||| ||| || |||||||||
Sbjct  65737  TTATCACTATATAATTATTTTTTATTAATTGATCATTTTAA  65777


 Score = 39.2 bits (42),  Expect = 6.7
 Identities = 24/26 (92%), Gaps = 0/26 (0%)
 Strand=Plus/Plus

Query  6610    AAATTAAAAATTATTTTAAAAGTAAA  6635
               |||||||| |||||||||||| ||||
Sbjct  135662  AAATTAAAGATTATTTTAAAATTAAA  135687


>EF125867.1 Maruca vitrata MNPV, complete genome
Length=111953

 Score = 41.9 bits (45),  Expect = 1.9
 Identities = 24/25 (96%), Gaps = 0/25 (0%)
 Strand=Plus/Plus

Query  6606   TTTCAAATTAAAAATTATTTTAAAA  6630
              ||| |||||||||||||||||||||
Sbjct  25434  TTTGAAATTAAAAATTATTTTAAAA  25458


 Score = 41.9 bits (45),  Expect = 1.9
 Identities = 30/35 (86%), Gaps = 0/35 (0%)
 Strand=Plus/Minus

Query  4461   CACTATCTTTTAAAGATATGTATTAAGGTAATTGT  4495
              ||| |||||||||||||||| |  ||||||| |||
Sbjct  45413  CACAATCTTTTAAAGATATGGAAGAAGGTAAATGT  45379


>NC_033620.1 Murine roseolovirus isolate YOK1, complete genome
Length=173861

 Score = 41.0 bits (44),  Expect = 1.9
 Identities = 22/22 (100%), Gaps = 0/22 (0%)
 Strand=Plus/Minus

Query  7851    aaaaaaaTATTACATAAATTAA  7872
               ||||||||||||||||||||||
Sbjct  128700  AAAAAAATATTACATAAATTAA  128679


>NC_031038.1 Skunkpox virus strain WA, complete genome
Length=222832

 Score = 41.0 bits (44),  Expect = 1.9
 Identities = 25/27 (93%), Gaps = 0/27 (0%)
 Strand=Plus/Plus

Query  2350    ACTTATTCATTATTCATCTTTATGCCA  2376
               |||||||||||| ||||| ||||||||
Sbjct  184050  ACTTATTCATTACTCATCCTTATGCCA  184076


>KY355735.1 Murine roseolovirus isolate YOK1, complete genome
Length=173861

 Score = 41.0 bits (44),  Expect = 1.9
 Identities = 22/22 (100%), Gaps = 0/22 (0%)
 Strand=Plus/Minus

Query  7851    aaaaaaaTATTACATAAATTAA  7872
               ||||||||||||||||||||||
Sbjct  128700  AAAAAAATATTACATAAATTAA  128679


>KU749310.1 Skunkpox virus strain WA, complete genome
Length=222832

 Score = 41.0 bits (44),  Expect = 1.9
 Identities = 25/27 (93%), Gaps = 0/27 (0%)
 Strand=Plus/Plus

Query  2350    ACTTATTCATTATTCATCTTTATGCCA  2376
               |||||||||||| ||||| ||||||||
Sbjct  184050  ACTTATTCATTACTCATCCTTATGCCA  184076


>NC_031020.1 Morganella phage vB_MmoM_MP1, complete genome
Length=163201

 Score = 41.0 bits (44),  Expect = 1.9
 Identities = 25/27 (93%), Gaps = 0/27 (0%)
 Strand=Plus/Minus

Query  7523    TCATTTAATTTCTAAGATGGGACATAA  7549
               ||||||||||||| ||||| |||||||
Sbjct  150051  TCATTTAATTTCTTAGATGTGACATAA  150025


>NC_021248.1 Choristoneura biennis entomopoxvirus 'L', complete 
genome
Length=307691

 Score = 41.0 bits (44),  Expect = 1.9
 Identities = 22/22 (100%), Gaps = 0/22 (0%)
 Strand=Plus/Minus

Query  1311    ATATTTCTTTCttttttttttA  1332
               ||||||||||||||||||||||
Sbjct  228031  ATATTTCTTTCTTTTTTTTTTA  228010


 Score = 39.2 bits (42),  Expect = 6.7
 Identities = 24/26 (92%), Gaps = 0/26 (0%)
 Strand=Plus/Minus

Query  6610    AAATTAAAAATTATTTTAAAAGTAAA  6635
               |||||||| |||||||||||| ||||
Sbjct  230100  AAATTAAAGATTATTTTAAAATTAAA  230075


>OK392616.1 Apis mellifera filamentous virus isolate CN, partial 
genome
Length=492752

 Score = 41.0 bits (44),  Expect = 1.9
 Identities = 22/22 (100%), Gaps = 0/22 (0%)
 Strand=Plus/Plus

Query  8294    TATCTATAATATCTATATAATA  8315
               ||||||||||||||||||||||
Sbjct  480783  TATCTATAATATCTATATAATA  480804


>KX078569.1 Morganella phage vB_MmoM_MP1, complete genome
Length=163201

 Score = 41.0 bits (44),  Expect = 1.9
 Identities = 25/27 (93%), Gaps = 0/27 (0%)
 Strand=Plus/Minus

Query  7523    TCATTTAATTTCTAAGATGGGACATAA  7549
               ||||||||||||| ||||| |||||||
Sbjct  150051  TCATTTAATTTCTTAGATGTGACATAA  150025


>HF679132.1 Choristoneura biennis entomopoxvirus 'L', complete 
genome
Length=307691

 Score = 41.0 bits (44),  Expect = 1.9
 Identities = 22/22 (100%), Gaps = 0/22 (0%)
 Strand=Plus/Minus

Query  1311    ATATTTCTTTCttttttttttA  1332
               ||||||||||||||||||||||
Sbjct  228031  ATATTTCTTTCTTTTTTTTTTA  228010


 Score = 39.2 bits (42),  Expect = 6.7
 Identities = 24/26 (92%), Gaps = 0/26 (0%)
 Strand=Plus/Minus

Query  6610    AAATTAAAAATTATTTTAAAAGTAAA  6635
               |||||||| |||||||||||| ||||
Sbjct  230100  AAATTAAAGATTATTTTAAAATTAAA  230075


>NC_048677.1 Lactobacillus phage LpeD, complete genome
Length=145162

 Score = 40.1 bits (43),  Expect = 6.7
 Identities = 31/36 (86%), Gaps = 1/36 (3%)
 Strand=Plus/Minus

Query  3192   GATTTATAAAT-GAATTACTGATGAGACTATTTACA  3226
              |||||| | || | ||||||| ||||||||||||||
Sbjct  41548  GATTTAAAGATTGTATTACTGGTGAGACTATTTACA  41513


>NC_041884.1 Acinetobacter phage vB_AbaM_ME3, complete genome
Length=234900

 Score = 40.1 bits (43),  Expect = 6.7
 Identities = 23/24 (96%), Gaps = 0/24 (0%)
 Strand=Plus/Plus

Query  9017    CCTGGAGAACTTAAAACAATGAAT  9040
               ||||||||| ||||||||||||||
Sbjct  107784  CCTGGAGAAGTTAAAACAATGAAT  107807


>NC_034383.1 Pacmanvirus A23 genome assembly, complete genome: 
monopartite
Length=395405

 Score = 40.1 bits (43),  Expect = 6.7
 Identities = 26/28 (93%), Gaps = 2/28 (7%)
 Strand=Plus/Minus

Query  3699   TCTTTACTGCCCACCCTCACCTTTCTCA  3726
              |||||  |||||||||||||||||||||
Sbjct  81217  TCTTT--TGCCCACCCTCACCTTTCTCA  81192


 Score = 39.2 bits (42),  Expect = 6.7
 Identities = 30/35 (86%), Gaps = 2/35 (6%)
 Strand=Plus/Plus

Query  8880    TTATGGGAATACAGAAATGATTTTATTTCTGTATT  8914
               ||||  ||||||||||| |||||||||  ||||||
Sbjct  356159  TTATCAGAATACAGAAAGGATTTTATT--TGTATT  356191


>NC_028094.1 Chrysochromulina ericina virus isolate CeV-01B, complete 
genome
Length=473558

 Score = 40.1 bits (43),  Expect = 6.7
 Identities = 26/29 (90%), Gaps = 0/29 (0%)
 Strand=Plus/Minus

Query  1736    TATTTTTTATAATGAAATATCTCTGCAAA  1764
               ||| |||||||||||||||| | ||||||
Sbjct  417821  TATATTTTATAATGAAATATTTGTGCAAA  417793


>NC_015780.1 Wiseana iridescent virus, complete genome
Length=205791

 Score = 40.1 bits (43),  Expect = 6.7
 Identities = 40/51 (78%), Gaps = 6/51 (12%)
 Strand=Plus/Plus

Query  1703   TTAATGTTTTCATTAACAATAAAAAAGTG----AAAAT--ATTTTTTATAA  1747
              ||||||| ||  |||||||||||||| ||    |||||  ||||||| |||
Sbjct  34122  TTAATGTATTTTTTAACAATAAAAAATTGTTAAAAAATAAATTTTTTCTAA  34172


 Score = 39.2 bits (42),  Expect = 6.7
 Identities = 31/35 (89%), Gaps = 2/35 (6%)
 Strand=Plus/Minus

Query  6602    ATTA-TTTCAAATTAAAAATT-ATTTTAAAAGTAA  6634
               |||| |||| ||||||||||| |||||||| ||||
Sbjct  104665  ATTACTTTCTAATTAAAAATTAATTTTAAATGTAA  104631


>MF787246.1 Lactobacillus phage LpeD, complete genome
Length=145162

 Score = 40.1 bits (43),  Expect = 6.7
 Identities = 31/36 (86%), Gaps = 1/36 (3%)
 Strand=Plus/Minus

Query  3192   GATTTATAAAT-GAATTACTGATGAGACTATTTACA  3226
              |||||| | || | ||||||| ||||||||||||||
Sbjct  41548  GATTTAAAGATTGTATTACTGGTGAGACTATTTACA  41513


>KU935715.1 Acinetobacter phage vB_AbaM_ME3, complete genome
Length=234900

 Score = 40.1 bits (43),  Expect = 6.7
 Identities = 23/24 (96%), Gaps = 0/24 (0%)
 Strand=Plus/Plus

Query  9017    CCTGGAGAACTTAAAACAATGAAT  9040
               ||||||||| ||||||||||||||
Sbjct  107784  CCTGGAGAAGTTAAAACAATGAAT  107807


>LT706986.1 Pacmanvirus A23 genome assembly, complete genome: 
monopartite
Length=395405

 Score = 40.1 bits (43),  Expect = 6.7
 Identities = 26/28 (93%), Gaps = 2/28 (7%)
 Strand=Plus/Minus

Query  3699   TCTTTACTGCCCACCCTCACCTTTCTCA  3726
              |||||  |||||||||||||||||||||
Sbjct  81217  TCTTT--TGCCCACCCTCACCTTTCTCA  81192


 Score = 39.2 bits (42),  Expect = 6.7
 Identities = 30/35 (86%), Gaps = 2/35 (6%)
 Strand=Plus/Plus

Query  8880    TTATGGGAATACAGAAATGATTTTATTTCTGTATT  8914
               ||||  ||||||||||| |||||||||  ||||||
Sbjct  356159  TTATCAGAATACAGAAAGGATTTTATT--TGTATT  356191


>KT820662.1 Chrysochromulina ericina virus isolate CeV-01B, complete 
genome
Length=473558

 Score = 40.1 bits (43),  Expect = 6.7
 Identities = 26/29 (90%), Gaps = 0/29 (0%)
 Strand=Plus/Minus

Query  1736    TATTTTTTATAATGAAATATCTCTGCAAA  1764
               ||| |||||||||||||||| | ||||||
Sbjct  417821  TATATTTTATAATGAAATATTTGTGCAAA  417793


>GQ918152.1 Wiseana iridescent virus, complete genome
Length=205791

 Score = 40.1 bits (43),  Expect = 6.7
 Identities = 40/51 (78%), Gaps = 6/51 (12%)
 Strand=Plus/Plus

Query  1703   TTAATGTTTTCATTAACAATAAAAAAGTG----AAAAT--ATTTTTTATAA  1747
              ||||||| ||  |||||||||||||| ||    |||||  ||||||| |||
Sbjct  34122  TTAATGTATTTTTTAACAATAAAAAATTGTTAAAAAATAAATTTTTTCTAA  34172


 Score = 39.2 bits (42),  Expect = 6.7
 Identities = 31/35 (89%), Gaps = 2/35 (6%)
 Strand=Plus/Minus

Query  6602    ATTA-TTTCAAATTAAAAATT-ATTTTAAAAGTAA  6634
               |||| |||| ||||||||||| |||||||| ||||
Sbjct  104665  ATTACTTTCTAATTAAAAATTAATTTTAAATGTAA  104631


>NC_043602.1 Pacui virus strain BEAN27326 segment M glycoprotein 
precursor, gene, complete cds
Length=4648

 Score = 39.2 bits (42),  Expect = 6.7
 Identities = 27/31 (87%), Gaps = 0/31 (0%)
 Strand=Plus/Minus

Query  8381  AAAAAGAAGAATAAAAATACTACCAAAAATA  8411
             |||||||||||||| |||| | ||| |||||
Sbjct  1026  AAAAAGAAGAATAAGAATATTGCCATAAATA  996


>NC_044957.1 African swine fever virus OURT 88/3 (avirulent field 
isolate), complete genome
Length=171719

 Score = 39.2 bits (42),  Expect = 6.7
 Identities = 24/26 (92%), Gaps = 0/26 (0%)
 Strand=Plus/Minus

Query  1723   AAAAAAGTGAAAATATTTTTTATAAT  1748
              |||||||| |||||||||||||| ||
Sbjct  48919  AAAAAAGTAAAAATATTTTTTATTAT  48894


>NC_031033.1 Volepox virus strain CA, complete genome
Length=217124

 Score = 39.2 bits (42),  Expect = 6.7
 Identities = 31/35 (89%), Gaps = 2/35 (6%)
 Strand=Plus/Minus

Query  8880    TTATGGGAATACAGA-AATGATTTTATTTCTGTAT  8913
               ||||||||||||||| ||| | |||||||| ||||
Sbjct  123852  TTATGGGAATACAGATAATAAATTTATTTC-GTAT  123819


>NC_001803.1 Respiratory syncytial virus, complete genome
Length=15191

 Score = 39.2 bits (42),  Expect = 6.7
 Identities = 24/26 (92%), Gaps = 0/26 (0%)
 Strand=Plus/Plus

Query  6598   TATAATTATTTCAAATTAAAAATTAT  6623
              |||| |||||| ||||||||||||||
Sbjct  15023  TATAGTTATTTAAAATTAAAAATTAT  15048


>KM225255.1 Pacui virus strain BEAN27326 segment M glycoprotein 
precursor, gene, complete cds
Length=4648

 Score = 39.2 bits (42),  Expect = 6.7
 Identities = 27/31 (87%), Gaps = 0/31 (0%)
 Strand=Plus/Minus

Query  8381  AAAAAGAAGAATAAAAATACTACCAAAAATA  8411
             |||||||||||||| |||| | ||| |||||
Sbjct  1026  AAAAAGAAGAATAAGAATATTGCCATAAATA  996


>AM712240.1 African swine fever virus OURT 88/3 (avirulent field 
isolate), complete genome
Length=171719

 Score = 39.2 bits (42),  Expect = 6.7
 Identities = 24/26 (92%), Gaps = 0/26 (0%)
 Strand=Plus/Minus

Query  1723   AAAAAAGTGAAAATATTTTTTATAAT  1748
              |||||||| |||||||||||||| ||
Sbjct  48919  AAAAAAGTAAAAATATTTTTTATTAT  48894


>HM773943.1 Rotavirus A human/Bethesda/DC5115/1977/G4P[8] segment 
2 VP2 (VP2) gene, complete cds
Length=2673

 Score = 39.2 bits (42),  Expect = 6.7
 Identities = 24/26 (92%), Gaps = 0/26 (0%)
 Strand=Plus/Minus

Query  1694  ATAGCTGCATTAATGTTTTCATTAAC  1719
             ||||||||||||||| || |||||||
Sbjct  1570  ATAGCTGCATTAATGCTTCCATTAAC  1545


>HM773932.1 Rotavirus A human/Bethesda/DC5064/1977/G4P[8] segment 
2 VP2 (VP2) gene, complete cds
Length=2673

 Score = 39.2 bits (42),  Expect = 6.7
 Identities = 24/26 (92%), Gaps = 0/26 (0%)
 Strand=Plus/Minus

Query  1694  ATAGCTGCATTAATGTTTTCATTAAC  1719
             ||||||||||||||| || |||||||
Sbjct  1570  ATAGCTGCATTAATGCTTCCATTAAC  1545


>HM773921.1 Rotavirus A human/Bethesda/DC4996/1977/G4P[8] segment 
2 VP2 (VP2) gene, complete cds
Length=2673

 Score = 39.2 bits (42),  Expect = 6.7
 Identities = 24/26 (92%), Gaps = 0/26 (0%)
 Strand=Plus/Minus

Query  1694  ATAGCTGCATTAATGTTTTCATTAAC  1719
             ||||||||||||||| || |||||||
Sbjct  1570  ATAGCTGCATTAATGCTTCCATTAAC  1545


>HM773877.1 Rotavirus A human/Bethesda/DC2241/1977/G4P[8] segment 
2 VP2 (VP2) gene, complete cds
Length=2673

 Score = 39.2 bits (42),  Expect = 6.7
 Identities = 24/26 (92%), Gaps = 0/26 (0%)
 Strand=Plus/Minus

Query  1694  ATAGCTGCATTAATGTTTTCATTAAC  1719
             ||||||||||||||| || |||||||
Sbjct  1570  ATAGCTGCATTAATGCTTCCATTAAC  1545


>KU749311.1 Volepox virus strain CA, complete genome
Length=217124

 Score = 39.2 bits (42),  Expect = 6.7
 Identities = 31/35 (89%), Gaps = 2/35 (6%)
 Strand=Plus/Minus

Query  8880    TTATGGGAATACAGA-AATGATTTTATTTCTGTAT  8913
               ||||||||||||||| ||| | |||||||| ||||
Sbjct  123852  TTATGGGAATACAGATAATAAATTTATTTC-GTAT  123819


>U39661.1 Respiratory syncytial virus, complete genome
Length=15191

 Score = 39.2 bits (42),  Expect = 6.7
 Identities = 24/26 (92%), Gaps = 0/26 (0%)
 Strand=Plus/Plus

Query  6598   TATAATTATTTCAAATTAAAAATTAT  6623
              |||| |||||| ||||||||||||||
Sbjct  15023  TATAGTTATTTAAAATTAAAAATTAT  15048


>NC_048720.1 Streptomyces phage Blueeyedbeauty, complete genome
Length=130473

 Score = 39.2 bits (42),  Expect = 6.7
 Identities = 27/30 (90%), Gaps = 2/30 (7%)
 Strand=Plus/Minus

Query  1404   TCAAGTTGTCCTTTCAATCTTAGTTGTGGA  1433
              |||| ||||||||  |||||||||||||||
Sbjct  59186  TCAACTTGTCCTT--AATCTTAGTTGTGGA  59159


>NC_037665.1 Pandoravirus macleodensis, complete genome
Length=1838258

 Score = 39.2 bits (42),  Expect = 6.7
 Identities = 21/21 (100%), Gaps = 0/21 (0%)
 Strand=Plus/Plus

Query  7895     AAAAGGCAAAGGACATGAACA  7915
                |||||||||||||||||||||
Sbjct  1191862  AAAAGGCAAAGGACATGAACA  1191882


>NC_031245.1 Bacillus phage SP-15, complete genome
Length=221908

 Score = 39.2 bits (42),  Expect = 6.7
 Identities = 30/36 (83%), Gaps = 0/36 (0%)
 Strand=Plus/Minus

Query  897    AGACATGACTTCATTAGGAACTATTGCTGAGAGACT  932
              |||||||||||| |||||| ||| | |||  |||||
Sbjct  37571  AGACATGACTTCCTTAGGATCTAGTCCTGCTAGACT  37536


>NC_029057.1 Vibrio phage qdvp001, partial genome
Length=134742

 Score = 39.2 bits (42),  Expect = 6.7
 Identities = 24/26 (92%), Gaps = 0/26 (0%)
 Strand=Plus/Minus

Query  3818   AATGAAAATGGCTGAAACACTAGAAT  3843
              |||||||||  |||||||||||||||
Sbjct  19763  AATGAAAATTACTGAAACACTAGAAT  19738


>NC_027983.1 Enterobacteria phage AR1 DNA, complete genome
Length=167435

 Score = 39.2 bits (42),  Expect = 6.7
 Identities = 24/26 (92%), Gaps = 0/26 (0%)
 Strand=Plus/Plus

Query  6684   AATTTACCACACTTAGAAAAATCATA  6709
              |||| ||||| |||||||||||||||
Sbjct  69106  AATTCACCACGCTTAGAAAAATCATA  69131


>NC_023426.1 Anomala cuprea entomopoxvirus DNA, complete genome, 
strain: CV6M
Length=245717

 Score = 39.2 bits (42),  Expect = 6.7
 Identities = 29/33 (88%), Gaps = 1/33 (3%)
 Strand=Plus/Minus

Query  3878   CACTATATAAATTAATTAATAACTGCTCATTTT  3910
              || |||||| |||||||||||| |||| |||||
Sbjct  31764  CATTATATATATTAATTAATAAATGCT-ATTTT  31733


>NC_023571.1 Oenococcus phage phiS11, complete genome
Length=46243

 Score = 39.2 bits (42),  Expect = 6.7
 Identities = 32/38 (84%), Gaps = 1/38 (3%)
 Strand=Plus/Plus

Query  6590   TAAAAGTCTATAATTATTTCAAATTAAAAATTATTTTA  6627
              |||||  || |||||| ||||||||||| || ||||||
Sbjct  37363  TAAAATACT-TAATTAGTTCAAATTAAATATCATTTTA  37399


>NC_019945.1 Thysanoplusia orichalcea NPV isolate p2, complete 
genome
Length=132978

 Score = 39.2 bits (42),  Expect = 6.7
 Identities = 36/45 (80%), Gaps = 2/45 (4%)
 Strand=Plus/Minus

Query  8797   aaaaaaTATACATTTACATAGACACAATACAAGAAATAATTGGAT  8841
              || ||| |||| || | ||||||||||||||  ||||  ||||||
Sbjct  46729  AACAAAAATACGTTAAAATAGACACAATACA--AAATTCTTGGAT  46687


>NC_009240.1 Gryllus bimaculatus nudivirus, complete genome
Length=96944

 Score = 39.2 bits (42),  Expect = 6.7
 Identities = 24/26 (92%), Gaps = 0/26 (0%)
 Strand=Plus/Minus

Query  1720   AATAAAAAAGTGAAAATATTTTTTAT  1745
              ||| ||||||| ||||||||||||||
Sbjct  54915  AATTAAAAAGTTAAAATATTTTTTAT  54890


>NC_007383.1 Trichoplusia ni SNPV, complete genome
Length=134394

 Score = 39.2 bits (42),  Expect = 6.7
 Identities = 26/28 (93%), Gaps = 1/28 (4%)
 Strand=Plus/Minus

Query  3535   ACTATAAATTAATAT-ATTTACATTCTA  3561
              ||| ||||||||||| ||||||||||||
Sbjct  23219  ACTTTAAATTAATATAATTTACATTCTA  23192


>NC_004066.1 Lactococcus phage ul36, complete genome
Length=36798

 Score = 39.2 bits (42),  Expect = 6.7
 Identities = 32/38 (84%), Gaps = 1/38 (3%)
 Strand=Plus/Plus

Query  4146  AAATTACTTTACAGTGATATAATCAACAAAATCCAGAA  4183
             ||||||||||  | || ||||| ||| |||||||||||
Sbjct  9466  AAATTACTTTGAA-TGGTATAAACAAGAAAATCCAGAA  9502


>MH536814.1 Streptomyces phage Blueeyedbeauty, complete genome
Length=130473

 Score = 39.2 bits (42),  Expect = 6.7
 Identities = 27/30 (90%), Gaps = 2/30 (7%)
 Strand=Plus/Minus

Query  1404   TCAAGTTGTCCTTTCAATCTTAGTTGTGGA  1433
              |||| ||||||||  |||||||||||||||
Sbjct  59186  TCAACTTGTCCTT--AATCTTAGTTGTGGA  59159


>GU071093.1 Prochlorococcus phage P-SSP7, partial genome
Length=45135

 Score = 39.2 bits (42),  Expect = 6.7
 Identities = 21/21 (100%), Gaps = 0/21 (0%)
 Strand=Plus/Plus

Query  8380   GAAAAAGAAGAATAAAAATAC  8400
              |||||||||||||||||||||
Sbjct  41242  GAAAAAGAAGAATAAAAATAC  41262


>MG011691.1 Pandoravirus macleodensis, complete genome
Length=1838258

 Score = 39.2 bits (42),  Expect = 6.7
 Identities = 21/21 (100%), Gaps = 0/21 (0%)
 Strand=Plus/Plus

Query  7895     AAAAGGCAAAGGACATGAACA  7915
                |||||||||||||||||||||
Sbjct  1191862  AAAAGGCAAAGGACATGAACA  1191882


>KT624200.1 Bacillus phage SP-15, complete genome
Length=221908

 Score = 39.2 bits (42),  Expect = 6.7
 Identities = 30/36 (83%), Gaps = 0/36 (0%)
 Strand=Plus/Minus

Query  897    AGACATGACTTCATTAGGAACTATTGCTGAGAGACT  932
              |||||||||||| |||||| ||| | |||  |||||
Sbjct  37571  AGACATGACTTCCTTAGGATCTAGTCCTGCTAGACT  37536


>KT932418.1 Vibrio phage qdvp001, partial genome
Length=134742

 Score = 39.2 bits (42),  Expect = 6.7
 Identities = 24/26 (92%), Gaps = 0/26 (0%)
 Strand=Plus/Minus

Query  3818   AATGAAAATGGCTGAAACACTAGAAT  3843
              |||||||||  |||||||||||||||
Sbjct  19763  AATGAAAATTACTGAAACACTAGAAT  19738


>AP011113.1 Enterobacteria phage AR1 DNA, complete genome
Length=167435

 Score = 39.2 bits (42),  Expect = 6.7
 Identities = 24/26 (92%), Gaps = 0/26 (0%)
 Strand=Plus/Plus

Query  6684   AATTTACCACACTTAGAAAAATCATA  6709
              |||| ||||| |||||||||||||||
Sbjct  69106  AATTCACCACGCTTAGAAAAATCATA  69131


>AP013055.1 Anomala cuprea entomopoxvirus DNA, complete genome, 
strain: CV6M
Length=245717

 Score = 39.2 bits (42),  Expect = 6.7
 Identities = 29/33 (88%), Gaps = 1/33 (3%)
 Strand=Plus/Minus

Query  3878   CACTATATAAATTAATTAATAACTGCTCATTTT  3910
              || |||||| |||||||||||| |||| |||||
Sbjct  31764  CATTATATATATTAATTAATAAATGCT-ATTTT  31733


>KF183314.1 Oenococcus phage phiS11, complete genome
Length=46243

 Score = 39.2 bits (42),  Expect = 6.7
 Identities = 32/38 (84%), Gaps = 1/38 (3%)
 Strand=Plus/Plus

Query  6590   TAAAAGTCTATAATTATTTCAAATTAAAAATTATTTTA  6627
              |||||  || |||||| ||||||||||| || ||||||
Sbjct  37363  TAAAATACT-TAATTAGTTCAAATTAAATATCATTTTA  37399


>JX467702.1 Thysanoplusia orichalcea NPV isolate p2, complete 
genome
Length=132978

 Score = 39.2 bits (42),  Expect = 6.7
 Identities = 36/45 (80%), Gaps = 2/45 (4%)
 Strand=Plus/Minus

Query  8797   aaaaaaTATACATTTACATAGACACAATACAAGAAATAATTGGAT  8841
              || ||| |||| || | ||||||||||||||  ||||  ||||||
Sbjct  46729  AACAAAAATACGTTAAAATAGACACAATACA--AAATTCTTGGAT  46687


>EF203088.1 Gryllus bimaculatus nudivirus, complete genome
Length=96944

 Score = 39.2 bits (42),  Expect = 6.7
 Identities = 24/26 (92%), Gaps = 0/26 (0%)
 Strand=Plus/Minus

Query  1720   AATAAAAAAGTGAAAATATTTTTTAT  1745
              ||| ||||||| ||||||||||||||
Sbjct  54915  AATTAAAAAGTTAAAATATTTTTTAT  54890


>DQ017380.1 Trichoplusia ni single nucleopolyhedrovirus, complete 
genome
Length=134394

 Score = 39.2 bits (42),  Expect = 6.7
 Identities = 26/28 (93%), Gaps = 1/28 (4%)
 Strand=Plus/Minus

Query  3535   ACTATAAATTAATAT-ATTTACATTCTA  3561
              ||| ||||||||||| ||||||||||||
Sbjct  23219  ACTTTAAATTAATATAATTTACATTCTA  23192


>AF349457.1 Lactococcus phage ul36, complete genome
Length=36798

 Score = 39.2 bits (42),  Expect = 6.7
 Identities = 32/38 (84%), Gaps = 1/38 (3%)
 Strand=Plus/Plus

Query  4146  AAATTACTTTACAGTGATATAATCAACAAAATCCAGAA  4183
             ||||||||||  | || ||||| ||| |||||||||||
Sbjct  9466  AAATTACTTTGAA-TGGTATAAACAAGAAAATCCAGAA  9502


Lambda      K        H
   0.634    0.408    0.912 

Gapped
Lambda      K        H
   0.625    0.410    0.780 

Effective search space used: 4084505635176


Query= scaffold_m29_p_1_56984529_56994649_Flank5000

Length=10120
                                                                      Score        E
Sequences producing significant alignments:                          (Bits)     Value

NC_001350.1 Saimiriine herpesvirus 2 complete genome                  51.8       0.001
X64346.1 Saimiriine herpesvirus 2 complete genome                     51.8       0.001
NC_055555.1 Phascolarctid gammaherpesvirus 1 strain 36M/11, parti...  47.3       0.045
MG452722.1 Phascolarctid gammaherpesvirus 1 strain 36M/11, partia...  47.3       0.045
GQ227670.1 Macaca fascicularis papillomavirus type 11 isolate Mac...  44.6       0.16 
NC_036594.1 Orpheovirus IHUMI-LCC2 genome assembly, complete geno...  44.6       0.16 
NC_021312.1 Phaeocystis globosa virus strain 16T, complete genome     44.6       0.16 
LT906555.1 Orpheovirus IHUMI-LCC2 genome assembly, complete genom...  44.6       0.16 
KC662249.1 Phaeocystis globosa virus strain 16T, complete genome      44.6       0.16 
NC_022098.1 Pandoravirus salinus, complete genome                     43.7       0.55 
NC_014767.1 Micromonas sp. RCC1109 virus MpV1, complete genome        43.7       0.55 
KC977571.1 Pandoravirus salinus, complete genome                      43.7       0.55 
HM004429.1 Micromonas sp. RCC1109 virus MpV1, complete genome         43.7       0.55 
NC_044958.1 African swine fever virus E75 complete genome, strain...  42.8       0.55 
NC_044957.1 African swine fever virus OURT 88/3 (avirulent field ...  42.8       0.55 
NC_044956.1 African swine fever virus Benin 97/1 pathogenic isola...  42.8       0.55 
MW736608.1 African swine fever virus strain 113049 WB, complete g...  42.8       0.55 
FN557520.1 African swine fever virus E75 complete genome, strain E75  42.8       0.55 
AM712240.1 African swine fever virus OURT 88/3 (avirulent field i...  42.8       0.55 
AM712239.1 African swine fever virus Benin 97/1 pathogenic isolat...  42.8       0.55 
NC_016072.1 Megavirus chiliensis, complete genome                     42.8       0.55 
NC_005881.2 Ostreid herpesvirus 1, complete genome                    42.8       0.55 
NC_006643.1 Cotesia congregata virus complete genome, segment Cir...  42.8       0.55 
JN258408.1 Megavirus chiliensis, complete genome                      42.8       0.55 
AY509253.2 Ostreid herpesvirus 1, complete genome                     42.8       0.55 
AJ632314.1 Cotesia congregata virus complete genome, segment Circ...  42.8       0.55 
NC_039208.1 Porcine coronavirus HKU15 strain HKU15-155, complete ...  41.9       1.9  
NC_006966.1 Deerpox virus W-848-83, complete genome                   41.9       1.9  
MF966153.1 White-tailed deer poxvirus isolate OV179, complete genome  41.9       1.9  
JQ065043.2 Porcine coronavirus HKU15 strain HKU15-155, complete g...  41.9       1.9  
AY689436.1 Deerpox virus W-848-83, complete genome                    41.9       1.9  
NC_048873.1 Klebsiella virus KpS8, complete genome                    41.9       1.9  
NC_048656.1 Klebsiella phage vB_KpnM_BIS47, complete genome           41.9       1.9  
NC_031465.1 Golden Marseillevirus, complete genome                    41.9       1.9  
NC_029119.1 Staphylococcus phage SPbeta-like, complete genome         41.9       1.9  
NC_022968.1 Escherichia phage 4MG, complete genome                    41.9       1.9  
NC_006966.1 Deerpox virus W-848-83, complete genome                   41.9       1.9  
MT178275.1 Klebsiella phage KpS8, complete genome                     41.9       1.9  
KY652726.1 Klebsiella phage vB_KpnM_BIS47, complete genome            41.9       1.9  
KT835053.1 Golden Marseillevirus, complete genome                     41.9       1.9  
KT429160.1 Staphylococcus phage SPbeta-like, complete genome          41.9       1.9  
KF550303.1 Enterobacteria phage 4MG, complete genome                  41.9       1.9  
AY689436.1 Deerpox virus W-848-83, complete genome                    41.9       1.9  
NC_001987.1 Ateline herpesvirus 3 complete genome                     41.0       1.9  
KT326919.1 Canine papillomavirus 18 isolate Boston 2015, complete...  41.0       1.9  
AF083424.1 Ateline herpesvirus 3 complete genome                      41.0       1.9  
NC_048832.1 Flavobacterium phage vB_FspS_hattifnatt9-1, complete ...  41.0       1.9  
NC_040536.1 Esparto virus isolate SRR3939042_Esparto_2012, comple...  41.0       1.9  
NC_023688.1 Aeromonas phage PX29, complete genome                     41.0       1.9  
NC_021858.1 Pandoravirus dulcis, complete genome                      41.0       1.9  
NC_021246.1 Mythimna separata entomopoxvirus 'L', complete genome     41.0       1.9  
NC_021247.1 Adoxophyes honmai enomopoxvirus 'L', complete genome      41.0       1.9  
NC_019400.1 Cronobacter phage vB_CsaM_GAP31, complete genome          41.0       1.9  
MN812207.1 Flavobacterium phage vB_FspS_hattifnatt9-1, complete g...  41.0       1.9  
KY608910.1 Esparto virus isolate SRR3939042_Esparto_2012              41.0       1.9  
GU396103.1 Aeromonas phage PX29, complete genome                      41.0       1.9  
KC977570.1 Pandoravirus dulcis, complete genome                       41.0       1.9  
HF679134.1 Mythimna separata entomopoxvirus 'L', complete genome      41.0       1.9  
HF679131.1 Adoxophyes honmai enomopoxvirus 'L', complete genome       41.0       1.9  
JN882284.1 Cronobacter phage vB_CsaM_GAP31, complete genome           41.0       1.9  
NC_055603.1 Lymphocystis disease virus 4 isolate LCDV-WC, complet...  40.1       6.7  
NC_055166.1 Beluga whale alphaherpesvirus 1 strain LN3131-1, comp...  40.1       6.7  
NC_035465.1 Morelia viridis nidovirus strain S14-1323_MVNV, compl...  40.1       6.7  
NC_032111.1 BeAn 58058 virus, complete genome                         40.1       6.7  
NC_031033.1 Volepox virus strain CA, complete genome                  40.1       6.7  
NC_021472.1 Felis catus papillomavirus-3, complete genome             40.1       6.7  
NC_014093.1 Torque teno midi virus 2, complete genome                 40.1       6.7  
MN803438.1 Lymphocystis disease virus 4 isolate LCDV-WC, complete...  40.1       6.7  
MK572862.1 Fowl aviadenovirus E strain 13-18153, complete genome      40.1       6.7  
KT862811.1 Fowl adenovirus 8b strain 764, complete genome             40.1       6.7  
MF678601.1 Beluga whale alphaherpesvirus 1 strain LN3131-1            40.1       6.7  
MF351889.1 Morelia viridis nidovirus strain S14-1323_MVNV, comple...  40.1       6.7  
KY094066.1 BeAn 58058 virus strain BeAn58058, complete genome         40.1       6.7  
KU749311.1 Volepox virus strain CA, complete genome                   40.1       6.7  
JX972168.1 Felis catus papillomavirus-3, complete genome              40.1       6.7  
AB290919.1 Torque teno midi virus 2 DNA, complete genome, isolate...  40.1       6.7  
NC_028777.1 Bacillus phage Stills, complete genome                    40.1       6.7  
NC_033778.1 Leptopilina boulardi filamentous virus isolate Valenc...  40.1       6.7  
NC_028094.1 Chrysochromulina ericina virus isolate CeV-01B, compl...  40.1       6.7  
NC_027997.1 Campylobacter phage CP220, complete genome                40.1       6.7  
NC_027996.1 Campylobacter phage CPt10, complete genome                40.1       6.7  
NC_027867.1 Mollivirus sibericum isolate P1084-T, complete genome     40.1       6.7  
NC_025463.1 Shewanella sp. phage 1/44, complete genome                40.1       6.7  
NC_020104.1 Acanthamoeba polyphaga moumouvirus, complete genome       40.1       6.7  
NC_015280.1 Prochlorococcus phage P-HM1, complete genome              40.1       6.7  
NC_014637.1 Cafeteria roenbergensis virus BV-PW1, complete genome     40.1       6.7  
NC_003225.3 White spot syndrome virus strain CN01, complete genome    40.1       6.7  
NC_002816.1 Cydia pomonella granulovirus, complete genome             40.1       6.7  
OM876856.1 Aureococcus anophagefferens virus isolate QBARTUTK, co...  40.1       6.7  
KP696448.1 Bacillus phage Stills, complete genome                     40.1       6.7  
KY009685.1 Leptopilina boulardi filamentous virus isolate Valence...  40.1       6.7  
KT820662.1 Chrysochromulina ericina virus isolate CeV-01B, comple...  40.1       6.7  
FN667788.1 Campylobacter phage CP220, complete genome                 40.1       6.7  
FN667789.1 Campylobacter phage CPt10, complete genome                 40.1       6.7  
KR921745.1 Mollivirus sibericum isolate P1084-T, complete genome      40.1       6.7  
KJ018213.1 Shewanella sp. phage 1/44, complete genome                 40.1       6.7  
JX962719.1 Acanthamoeba polyphaga moumouvirus, complete genome        40.1       6.7  
GU071101.1 Prochlorococcus phage P-HM1, complete genome               40.1       6.7  
GU244497.1 Cafeteria roenbergensis virus BV-PW1, complete genome      40.1       6.7  
KT995472.1 White spot syndrome virus strain CN01, complete genome     40.1       6.7  
U53466.2 Cydia pomonella granulovirus, complete genome                40.1       6.7  
NC_016924.1 Cotia virus SPAn232, complete genome                      39.2       6.7  
NC_002229.3 Gallid herpesvirus 2, complete genome                     39.2       6.7  
MN539540.1 Duck aviadenovirus B isolate BGMH, complete genome         39.2       6.7  
FJ445154.1 Human rhinovirus 77 strain ATCC VR-1187, complete genome   39.2       6.7  
KP329566.1 Simian adenovirus 17 strain B-105, complete genome         39.2       6.7  
MH777395.1 Duck adenovirus 3 isolate FJGT01, complete genome          39.2       6.7  
HQ647181.2 Cotia virus SPAn232, complete genome                       39.2       6.7  
AF243438.1 Gallid herpesvirus 2 serotype 1 isolate Md5, complete ...  39.2       6.7  
NC_049479.1 Acinetobacter phage vB_AbaP_Konradin, complete genome     39.2       6.7  
NC_038553.1 Heterosigma akashiwo virus 01 isolate HaV53, complete...  39.2       6.7  
NC_049964.1 Bacillus phage KonjoTrouble, complete genome              39.2       6.7  
NC_041896.1 Campylobacter phage vB_CjeM_Los1, complete genome         39.2       6.7  
NC_027364.1 Escherichia phage PBECO 4, complete genome                39.2       6.7  
NC_026242.1 Tipula oleracea nudivirus isolate 35, complete genome     39.2       6.7  
NC_023442.1 Buzura suppressaria nucleopolyhedrovirus isolate Hube...  39.2       6.7  
NC_021792.1 Cellulophaga phage phi46:3, complete genome               39.2       6.7  
NC_016924.1 Cotia virus SPAn232, complete genome                      39.2       6.7  
NC_010276.1 Orgyia leucostigma NPV, complete genome                   39.2       6.7  
NC_001993.1 Melanoplus sanguinipes entomopoxvirus, complete genome    39.2       6.7  
NC_002520.1 Amsacta moorei entomopoxvirus 'L', complete genome        39.2       6.7  
MN648195.1 Acinetobacter phage vB_AbaM_Konradin, complete genome      39.2       6.7  
KX008963.1 Heterosigma akashiwo virus 01 isolate HaV53, complete ...  39.2       6.7  
MF156578.1 Bacillus phage KonjoTrouble, complete genome               39.2       6.7  
KX879627.1 Campylobacter phage vB_CjeM_Los1, complete genome          39.2       6.7  
KC295538.1 Escherichia phage PBECO 4, complete genome                 39.2       6.7  
KM610234.1 Tipula oleracea nudivirus isolate 35, complete genome      39.2       6.7  
KF611977.1 Buzura suppressaria nucleopolyhedrovirus isolate Hubei...  39.2       6.7  
KC821622.1 Cellulophaga phage phi46:3, complete genome                39.2       6.7  
HQ647181.2 Cotia virus SPAn232, complete genome                       39.2       6.7  
EU309041.1 Orgyia leucostigma NPV isolate CFS-77, complete genome     39.2       6.7  
AF063866.1 Melanoplus sanguinipes entomopoxvirus 'O' isolate Tucs...  39.2       6.7  
AF250284.1 Amsacta moorei entomopoxvirus, complete genome             39.2       6.7  


>NC_001350.1 Saimiriine herpesvirus 2 complete genome
Length=112930

 Score = 51.8 bits (56),  Expect = 0.001
 Identities = 67/93 (72%), Gaps = 0/93 (0%)
 Strand=Plus/Minus

Query  5109    GCtgatgaagatgacgaggacgatgatgatgatgatgacgacgaagatgatgatgatgat  5168
               ||||| ||||| || |  || || || || | ||| || || |||| ||| || | ||| 
Sbjct  106852  GCTGAAGAAGAAGAAGCTGAAGAAGAAGAAGCTGAAGAAGAAGAAGCTGAAGAAGCTGAA  106793

Query  5169    gagtttgatgatgaGGAAGCTGAAGAAAAAGCT  5201
               ||    || | ||| |||||||||||| |||||
Sbjct  106792  GAAGAAGAAGCTGAAGAAGCTGAAGAAGAAGCT  106760


 Score = 49.1 bits (53),  Expect = 0.013
 Identities = 69/96 (72%), Gaps = 6/96 (6%)
 Strand=Plus/Minus

Query  5109    GCtgatgaagatgacgaggacgatgatgatgatga---tgacgacgaagatgatgatgat  5165
               ||||| |||| ||| || || | ||| || || ||   ||| || |||| ||| || || 
Sbjct  106783  GCTGAAGAAGCTGAAGAAGAAGCTGAAGAAGAAGAAGCTGAAGAAGAAGCTGAAGAAGAA  106724

Query  5166    gatgagtttgatgatgaGGAAGCTGAAGAAAAAGCT  5201
               | |||    || | ||| |||||||||||| |||||
Sbjct  106723  GCTGAA---GAAGCTGAAGAAGCTGAAGAAGAAGCT  106691


 Score = 48.2 bits (52),  Expect = 0.013
 Identities = 66/93 (71%), Gaps = 6/93 (6%)
 Strand=Plus/Minus

Query  5109    GCtgatgaagatgacgaggacgatgatgatgatgatgacgacgaagatgatgatgatgat  5168
               ||||| |||| ||| || || || | ||| || | ||| || |||| ||| || || || 
Sbjct  106807  GCTGAAGAAGCTGAAGAAGAAGAAGCTGAAGAAGCTGAAGAAGAAGCTGAAGAAGAAGAA  106748

Query  5169    gagtttgatgatgaGGAAGCTGAAGAAAAAGCT  5201
               |       ||| || |||||||||||| |||||
Sbjct  106747  GC------TGAAGAAGAAGCTGAAGAAGAAGCT  106721


 Score = 47.3 bits (51),  Expect = 0.045
 Identities = 66/93 (71%), Gaps = 0/93 (0%)
 Strand=Plus/Minus

Query  5109    GCtgatgaagatgacgaggacgatgatgatgatgatgacgacgaagatgatgatgatgat  5168
               ||||| |||| ||| || |  || || | ||| || |  || ||||| | ||| || | |
Sbjct  106681  GCTGAAGAAGCTGAAGAAGCTGAAGAAGCTGAAGAAGCTGAAGAAGAAGCTGAAGAAGCT  106622

Query  5169    gagtttgatgatgaGGAAGCTGAAGAAAAAGCT  5201
               ||    || | ||| |||||||||||| |||||
Sbjct  106621  GAAGAAGAAGCTGAAGAAGCTGAAGAAGAAGCT  106589


 Score = 47.3 bits (51),  Expect = 0.045
 Identities = 67/94 (71%), Gaps = 3/94 (3%)
 Strand=Plus/Minus

Query  5109    GCtgatgaagatgacgaggacgatgatgatgatga---tgacgacgaagatgatgatgat  5165
               ||||| |||| ||| || || | ||| || || ||   ||| || | ||| | ||| || 
Sbjct  106903  GCTGAAGAAGCTGAAGAAGAAGCTGAAGAAGAAGAAGCTGAAGAAGCAGAAGCTGAAGAA  106844

Query  5166    gatgagtttgatgatgaGGAAGCTGAAGAAAAAG  5199
               || ||   ||| || || |||||||||||| |||
Sbjct  106843  GAAGAAGCTGAAGAAGAAGAAGCTGAAGAAGAAG  106810


 Score = 46.4 bits (50),  Expect = 0.045
 Identities = 65/91 (71%), Gaps = 3/91 (3%)
 Strand=Plus/Minus

Query  5114    tgaagatgacgaggacgatgatgatgatgatgacgacgaagatgatgatgatgatgagtt  5173
               |||||| |  || || || | ||| || | ||| || |||| ||| || | ||| ||   
Sbjct  106631  TGAAGAAGCTGAAGAAGAAGCTGAAGAAGCTGAAGAAGAAGCTGAAGAAGCTGAAGAAGC  106572

Query  5174    tgatga---tgaGGAAGCTGAAGAAAAAGCT  5201
               ||| ||   ||| |||||||||||| |||||
Sbjct  106571  TGAAGAAGCTGAAGAAGCTGAAGAAGAAGCT  106541


 Score = 46.4 bits (50),  Expect = 0.045
 Identities = 64/90 (71%), Gaps = 0/90 (0%)
 Strand=Plus/Minus

Query  5112    gatgaagatgacgaggacgatgatgatgatgatgacgacgaagatgatgatgatgatgag  5171
               || |||| ||| || || | ||| || | ||| || |  ||||| | ||| || | ||| 
Sbjct  106699  GAAGAAGCTGAAGAAGAAGCTGAAGAAGCTGAAGAAGCTGAAGAAGCTGAAGAAGCTGAA  106640

Query  5172    tttgatgatgaGGAAGCTGAAGAAAAAGCT  5201
                  || | ||| |||||||||||| |||||
Sbjct  106639  GAAGAAGCTGAAGAAGCTGAAGAAGAAGCT  106610


 Score = 46.4 bits (50),  Expect = 0.045
 Identities = 65/91 (71%), Gaps = 3/91 (3%)
 Strand=Plus/Minus

Query  5114    tgaagatgacgaggacgatgatgatgatgatgacgacgaagatgatgatgatgatgagtt  5173
               |||||| |  || || | ||| || || | ||| || |||| ||| || | ||| ||   
Sbjct  106721  TGAAGAAGCTGAAGAAGCTGAAGAAGAAGCTGAAGAAGAAGCTGAAGAAGCTGAAGAAGC  106662

Query  5174    tgatga---tgaGGAAGCTGAAGAAAAAGCT  5201
               ||| ||   ||| |||||||||||| |||||
Sbjct  106661  TGAAGAAGCTGAAGAAGCTGAAGAAGAAGCT  106631


 Score = 46.4 bits (50),  Expect = 0.045
 Identities = 64/90 (71%), Gaps = 0/90 (0%)
 Strand=Plus/Minus

Query  5112    gatgaagatgacgaggacgatgatgatgatgatgacgacgaagatgatgatgatgatgag  5171
               || |||| ||| || || || | ||| || || |  || ||||| | ||| || | ||| 
Sbjct  106768  GAAGAAGCTGAAGAAGAAGAAGCTGAAGAAGAAGCTGAAGAAGAAGCTGAAGAAGCTGAA  106709

Query  5172    tttgatgatgaGGAAGCTGAAGAAAAAGCT  5201
                  | ||| || |||||||||||| |||||
Sbjct  106708  GAAGCTGAAGAAGAAGCTGAAGAAGAAGCT  106679


 Score = 45.5 bits (49),  Expect = 0.16
 Identities = 62/87 (71%), Gaps = 0/87 (0%)
 Strand=Plus/Minus

Query  5109    GCtgatgaagatgacgaggacgatgatgatgatgatgacgacgaagatgatgatgatgat  5168
               ||||| |||| ||| || || | ||| || | ||| || |  ||||| | ||| || | |
Sbjct  106612  GCTGAAGAAGCTGAAGAAGAAGCTGAAGAAGCTGAAGAAGCTGAAGAAGCTGAAGAAGCT  106553

Query  5169    gagtttgatgatgaGGAAGCTGAAGAA  5195
               ||    || | ||| ||||||||||||
Sbjct  106552  GAAGAAGAAGCTGAAGAAGCTGAAGAA  106526


 Score = 45.5 bits (49),  Expect = 0.16
 Identities = 66/93 (71%), Gaps = 3/93 (3%)
 Strand=Plus/Minus

Query  5109    GCtgatgaagatgacgaggacgatgatgatgatgatgacgacgaagatgatgatgatgat  5168
               ||||| ||||| || |  || || | ||| || || || |  ||||| | ||| || || 
Sbjct  106822  GCTGAAGAAGAAGAAGCTGAAGAAGCTGAAGAAGAAGAAGCTGAAGAAGCTGAAGAAGAA  106763

Query  5169    gagtttgatgatgaGGAAGCTGAAGAAAAAGCT  5201
               |    ||| || || |||||||||||| |||||
Sbjct  106762  GC---TGAAGAAGAAGAAGCTGAAGAAGAAGCT  106733


 Score = 43.7 bits (47),  Expect = 0.55
 Identities = 58/81 (72%), Gaps = 0/81 (0%)
 Strand=Plus/Minus

Query  5115    gaagatgacgaggacgatgatgatgatgatgacgacgaagatgatgatgatgatgagttt  5174
               |||| ||| || || || | ||| || || || |  ||||| || || | ||| ||   |
Sbjct  106855  GAAGCTGAAGAAGAAGAAGCTGAAGAAGAAGAAGCTGAAGAAGAAGAAGCTGAAGAAGCT  106796

Query  5175    gatgatgaGGAAGCTGAAGAA  5195
               || || || ||||||||||||
Sbjct  106795  GAAGAAGAAGAAGCTGAAGAA  106775


 Score = 42.8 bits (46),  Expect = 0.55
 Identities = 62/88 (70%), Gaps = 0/88 (0%)
 Strand=Plus/Minus

Query  5112    gatgaagatgacgaggacgatgatgatgatgatgacgacgaagatgatgatgatgatgag  5171
               || ||||| |  || || | ||| || || | ||| || ||||| | ||| || |  || 
Sbjct  106912  GAAGAAGAAGCTGAAGAAGCTGAAGAAGAAGCTGAAGAAGAAGAAGCTGAAGAAGCAGAA  106853

Query  5172    tttgatgatgaGGAAGCTGAAGAAAAAG  5199
                 ||| || || |||||||||||| |||
Sbjct  106852  GCTGAAGAAGAAGAAGCTGAAGAAGAAG  106825


 Score = 41.9 bits (45),  Expect = 1.9
 Identities = 64/91 (70%), Gaps = 3/91 (3%)
 Strand=Plus/Minus

Query  5109    GCtgatgaagatgacgaggacgatgatgatgatgatgacgacgaagatgatgatgatgat  5168
               ||||| ||||| || |  || || || || | ||| || |  ||||| || || | ||| 
Sbjct  106837  GCTGAAGAAGAAGAAGCTGAAGAAGAAGAAGCTGAAGAAGCTGAAGAAGAAGAAGCTGAA  106778

Query  5169    gagtttgatgatgaGGAAGCTGAAGAAAAAG  5199
               ||    | ||| || |||||||||||| |||
Sbjct  106777  GAA---GCTGAAGAAGAAGCTGAAGAAGAAG  106750


 Score = 41.0 bits (44),  Expect = 1.9
 Identities = 58/82 (71%), Gaps = 0/82 (0%)
 Strand=Plus/Minus

Query  5114    tgaagatgacgaggacgatgatgatgatgatgacgacgaagatgatgatgatgatgagtt  5173
               |||||| || || |  || || |  || | ||| || ||||| | ||| || || ||   
Sbjct  106880  TGAAGAAGAAGAAGCTGAAGAAGCAGAAGCTGAAGAAGAAGAAGCTGAAGAAGAAGAAGC  106821

Query  5174    tgatgatgaGGAAGCTGAAGAA  5195
               ||| || || ||||||||||||
Sbjct  106820  TGAAGAAGAAGAAGCTGAAGAA  106799


 Score = 40.1 bits (43),  Expect = 6.7
 Identities = 59/84 (70%), Gaps = 0/84 (0%)
 Strand=Plus/Minus

Query  5112    gatgaagatgacgaggacgatgatgatgatgatgacgacgaagatgatgatgatgatgag  5171
               || |||| ||| || |  || || || | ||| || || |||| ||| || || | ||| 
Sbjct  106789  GAAGAAGCTGAAGAAGCTGAAGAAGAAGCTGAAGAAGAAGAAGCTGAAGAAGAAGCTGAA  106730

Query  5172    tttgatgatgaGGAAGCTGAAGAA  5195
                  || | ||| ||||||||||||
Sbjct  106729  GAAGAAGCTGAAGAAGCTGAAGAA  106706


 Score = 40.1 bits (43),  Expect = 6.7
 Identities = 60/85 (71%), Gaps = 3/85 (4%)
 Strand=Plus/Minus

Query  5115    gaagatgacgaggacgatgatgatgatgatgacgacgaagatgatgatgatgatgagttt  5174
               |||| ||| || || || | ||| || | ||| || |||| ||| || || || |    |
Sbjct  106921  GAAGCTGAAGAAGAAGAAGCTGAAGAAGCTGAAGAAGAAGCTGAAGAAGAAGAAGC---T  106865

Query  5175    gatgatgaGGAAGCTGAAGAAAAAG  5199
               || || |  |||||||||||| |||
Sbjct  106864  GAAGAAGCAGAAGCTGAAGAAGAAG  106840


 Score = 40.1 bits (43),  Expect = 6.7
 Identities = 63/90 (70%), Gaps = 3/90 (3%)
 Strand=Plus/Minus

Query  5109    GCtgatgaagatgacgaggacgatgatgatgatgatgacgacgaagatgatga---tgat  5165
               ||||| ||||| || |  || ||  | || | ||| || || |||| ||| ||   ||| 
Sbjct  106948  GCTGAAGAAGAAGAAGCTGAAGAAAAAGAAGCTGAAGAAGAAGAAGCTGAAGAAGCTGAA  106889

Query  5166    gatgagtttgatgatgaGGAAGCTGAAGAA  5195
               || ||   ||| || || ||||||||||||
Sbjct  106888  GAAGAAGCTGAAGAAGAAGAAGCTGAAGAA  106859


 Score = 39.2 bits (42),  Expect = 6.7
 Identities = 58/82 (71%), Gaps = 3/82 (4%)
 Strand=Plus/Minus

Query  5114    tgaagatgacgaggacgatgatgatgatgatgacgacgaagatgatgatgatgatgagtt  5173
               |||||| |  || || || | ||| || | ||| || |||| ||| || | ||| ||   
Sbjct  106652  TGAAGAAGCTGAAGAAGAAGCTGAAGAAGCTGAAGAAGAAGCTGAAGAAGCTGAAGAA--  106595

Query  5174    tgatgatgaGGAAGCTGAAGAA  5195
                || | ||| ||||||||||||
Sbjct  106594  -GAAGCTGAAGAAGCTGAAGAA  106574


 Score = 39.2 bits (42),  Expect = 6.7
 Identities = 61/87 (70%), Gaps = 3/87 (3%)
 Strand=Plus/Minus

Query  5109    GCtgatgaagatgacgaggacgatgatgatgatgatgacgacgaagatgatgatgatgat  5168
               ||||| ||||| || |  || || | ||| || || |  || ||||| || | ||| || 
Sbjct  106798  GCTGAAGAAGAAGAAGCTGAAGAAGCTGAAGAAGAAGCTGAAGAAGAAGAAGCTGAAGAA  106739

Query  5169    gagtttgatgatgaGGAAGCTGAAGAA  5195
               ||    | ||| || ||||||||||||
Sbjct  106738  GAA---GCTGAAGAAGAAGCTGAAGAA  106715


>X64346.1 Saimiriine herpesvirus 2 complete genome
Length=112930

 Score = 51.8 bits (56),  Expect = 0.001
 Identities = 67/93 (72%), Gaps = 0/93 (0%)
 Strand=Plus/Minus

Query  5109    GCtgatgaagatgacgaggacgatgatgatgatgatgacgacgaagatgatgatgatgat  5168
               ||||| ||||| || |  || || || || | ||| || || |||| ||| || | ||| 
Sbjct  106852  GCTGAAGAAGAAGAAGCTGAAGAAGAAGAAGCTGAAGAAGAAGAAGCTGAAGAAGCTGAA  106793

Query  5169    gagtttgatgatgaGGAAGCTGAAGAAAAAGCT  5201
               ||    || | ||| |||||||||||| |||||
Sbjct  106792  GAAGAAGAAGCTGAAGAAGCTGAAGAAGAAGCT  106760


 Score = 49.1 bits (53),  Expect = 0.013
 Identities = 69/96 (72%), Gaps = 6/96 (6%)
 Strand=Plus/Minus

Query  5109    GCtgatgaagatgacgaggacgatgatgatgatga---tgacgacgaagatgatgatgat  5165
               ||||| |||| ||| || || | ||| || || ||   ||| || |||| ||| || || 
Sbjct  106783  GCTGAAGAAGCTGAAGAAGAAGCTGAAGAAGAAGAAGCTGAAGAAGAAGCTGAAGAAGAA  106724

Query  5166    gatgagtttgatgatgaGGAAGCTGAAGAAAAAGCT  5201
               | |||    || | ||| |||||||||||| |||||
Sbjct  106723  GCTGAA---GAAGCTGAAGAAGCTGAAGAAGAAGCT  106691


 Score = 48.2 bits (52),  Expect = 0.013
 Identities = 66/93 (71%), Gaps = 6/93 (6%)
 Strand=Plus/Minus

Query  5109    GCtgatgaagatgacgaggacgatgatgatgatgatgacgacgaagatgatgatgatgat  5168
               ||||| |||| ||| || || || | ||| || | ||| || |||| ||| || || || 
Sbjct  106807  GCTGAAGAAGCTGAAGAAGAAGAAGCTGAAGAAGCTGAAGAAGAAGCTGAAGAAGAAGAA  106748

Query  5169    gagtttgatgatgaGGAAGCTGAAGAAAAAGCT  5201
               |       ||| || |||||||||||| |||||
Sbjct  106747  GC------TGAAGAAGAAGCTGAAGAAGAAGCT  106721


 Score = 47.3 bits (51),  Expect = 0.045
 Identities = 66/93 (71%), Gaps = 0/93 (0%)
 Strand=Plus/Minus

Query  5109    GCtgatgaagatgacgaggacgatgatgatgatgatgacgacgaagatgatgatgatgat  5168
               ||||| |||| ||| || |  || || | ||| || |  || ||||| | ||| || | |
Sbjct  106681  GCTGAAGAAGCTGAAGAAGCTGAAGAAGCTGAAGAAGCTGAAGAAGAAGCTGAAGAAGCT  106622

Query  5169    gagtttgatgatgaGGAAGCTGAAGAAAAAGCT  5201
               ||    || | ||| |||||||||||| |||||
Sbjct  106621  GAAGAAGAAGCTGAAGAAGCTGAAGAAGAAGCT  106589


 Score = 47.3 bits (51),  Expect = 0.045
 Identities = 67/94 (71%), Gaps = 3/94 (3%)
 Strand=Plus/Minus

Query  5109    GCtgatgaagatgacgaggacgatgatgatgatga---tgacgacgaagatgatgatgat  5165
               ||||| |||| ||| || || | ||| || || ||   ||| || | ||| | ||| || 
Sbjct  106903  GCTGAAGAAGCTGAAGAAGAAGCTGAAGAAGAAGAAGCTGAAGAAGCAGAAGCTGAAGAA  106844

Query  5166    gatgagtttgatgatgaGGAAGCTGAAGAAAAAG  5199
               || ||   ||| || || |||||||||||| |||
Sbjct  106843  GAAGAAGCTGAAGAAGAAGAAGCTGAAGAAGAAG  106810


 Score = 46.4 bits (50),  Expect = 0.045
 Identities = 65/91 (71%), Gaps = 3/91 (3%)
 Strand=Plus/Minus

Query  5114    tgaagatgacgaggacgatgatgatgatgatgacgacgaagatgatgatgatgatgagtt  5173
               |||||| |  || || || | ||| || | ||| || |||| ||| || | ||| ||   
Sbjct  106631  TGAAGAAGCTGAAGAAGAAGCTGAAGAAGCTGAAGAAGAAGCTGAAGAAGCTGAAGAAGC  106572

Query  5174    tgatga---tgaGGAAGCTGAAGAAAAAGCT  5201
               ||| ||   ||| |||||||||||| |||||
Sbjct  106571  TGAAGAAGCTGAAGAAGCTGAAGAAGAAGCT  106541


 Score = 46.4 bits (50),  Expect = 0.045
 Identities = 64/90 (71%), Gaps = 0/90 (0%)
 Strand=Plus/Minus

Query  5112    gatgaagatgacgaggacgatgatgatgatgatgacgacgaagatgatgatgatgatgag  5171
               || |||| ||| || || | ||| || | ||| || |  ||||| | ||| || | ||| 
Sbjct  106699  GAAGAAGCTGAAGAAGAAGCTGAAGAAGCTGAAGAAGCTGAAGAAGCTGAAGAAGCTGAA  106640

Query  5172    tttgatgatgaGGAAGCTGAAGAAAAAGCT  5201
                  || | ||| |||||||||||| |||||
Sbjct  106639  GAAGAAGCTGAAGAAGCTGAAGAAGAAGCT  106610


 Score = 46.4 bits (50),  Expect = 0.045
 Identities = 65/91 (71%), Gaps = 3/91 (3%)
 Strand=Plus/Minus

Query  5114    tgaagatgacgaggacgatgatgatgatgatgacgacgaagatgatgatgatgatgagtt  5173
               |||||| |  || || | ||| || || | ||| || |||| ||| || | ||| ||   
Sbjct  106721  TGAAGAAGCTGAAGAAGCTGAAGAAGAAGCTGAAGAAGAAGCTGAAGAAGCTGAAGAAGC  106662

Query  5174    tgatga---tgaGGAAGCTGAAGAAAAAGCT  5201
               ||| ||   ||| |||||||||||| |||||
Sbjct  106661  TGAAGAAGCTGAAGAAGCTGAAGAAGAAGCT  106631


 Score = 46.4 bits (50),  Expect = 0.045
 Identities = 64/90 (71%), Gaps = 0/90 (0%)
 Strand=Plus/Minus

Query  5112    gatgaagatgacgaggacgatgatgatgatgatgacgacgaagatgatgatgatgatgag  5171
               || |||| ||| || || || | ||| || || |  || ||||| | ||| || | ||| 
Sbjct  106768  GAAGAAGCTGAAGAAGAAGAAGCTGAAGAAGAAGCTGAAGAAGAAGCTGAAGAAGCTGAA  106709

Query  5172    tttgatgatgaGGAAGCTGAAGAAAAAGCT  5201
                  | ||| || |||||||||||| |||||
Sbjct  106708  GAAGCTGAAGAAGAAGCTGAAGAAGAAGCT  106679


 Score = 45.5 bits (49),  Expect = 0.16
 Identities = 62/87 (71%), Gaps = 0/87 (0%)
 Strand=Plus/Minus

Query  5109    GCtgatgaagatgacgaggacgatgatgatgatgatgacgacgaagatgatgatgatgat  5168
               ||||| |||| ||| || || | ||| || | ||| || |  ||||| | ||| || | |
Sbjct  106612  GCTGAAGAAGCTGAAGAAGAAGCTGAAGAAGCTGAAGAAGCTGAAGAAGCTGAAGAAGCT  106553

Query  5169    gagtttgatgatgaGGAAGCTGAAGAA  5195
               ||    || | ||| ||||||||||||
Sbjct  106552  GAAGAAGAAGCTGAAGAAGCTGAAGAA  106526


 Score = 45.5 bits (49),  Expect = 0.16
 Identities = 66/93 (71%), Gaps = 3/93 (3%)
 Strand=Plus/Minus

Query  5109    GCtgatgaagatgacgaggacgatgatgatgatgatgacgacgaagatgatgatgatgat  5168
               ||||| ||||| || |  || || | ||| || || || |  ||||| | ||| || || 
Sbjct  106822  GCTGAAGAAGAAGAAGCTGAAGAAGCTGAAGAAGAAGAAGCTGAAGAAGCTGAAGAAGAA  106763

Query  5169    gagtttgatgatgaGGAAGCTGAAGAAAAAGCT  5201
               |    ||| || || |||||||||||| |||||
Sbjct  106762  GC---TGAAGAAGAAGAAGCTGAAGAAGAAGCT  106733


 Score = 43.7 bits (47),  Expect = 0.55
 Identities = 58/81 (72%), Gaps = 0/81 (0%)
 Strand=Plus/Minus

Query  5115    gaagatgacgaggacgatgatgatgatgatgacgacgaagatgatgatgatgatgagttt  5174
               |||| ||| || || || | ||| || || || |  ||||| || || | ||| ||   |
Sbjct  106855  GAAGCTGAAGAAGAAGAAGCTGAAGAAGAAGAAGCTGAAGAAGAAGAAGCTGAAGAAGCT  106796

Query  5175    gatgatgaGGAAGCTGAAGAA  5195
               || || || ||||||||||||
Sbjct  106795  GAAGAAGAAGAAGCTGAAGAA  106775


 Score = 42.8 bits (46),  Expect = 0.55
 Identities = 62/88 (70%), Gaps = 0/88 (0%)
 Strand=Plus/Minus

Query  5112    gatgaagatgacgaggacgatgatgatgatgatgacgacgaagatgatgatgatgatgag  5171
               || ||||| |  || || | ||| || || | ||| || ||||| | ||| || |  || 
Sbjct  106912  GAAGAAGAAGCTGAAGAAGCTGAAGAAGAAGCTGAAGAAGAAGAAGCTGAAGAAGCAGAA  106853

Query  5172    tttgatgatgaGGAAGCTGAAGAAAAAG  5199
                 ||| || || |||||||||||| |||
Sbjct  106852  GCTGAAGAAGAAGAAGCTGAAGAAGAAG  106825


 Score = 41.9 bits (45),  Expect = 1.9
 Identities = 64/91 (70%), Gaps = 3/91 (3%)
 Strand=Plus/Minus

Query  5109    GCtgatgaagatgacgaggacgatgatgatgatgatgacgacgaagatgatgatgatgat  5168
               ||||| ||||| || |  || || || || | ||| || |  ||||| || || | ||| 
Sbjct  106837  GCTGAAGAAGAAGAAGCTGAAGAAGAAGAAGCTGAAGAAGCTGAAGAAGAAGAAGCTGAA  106778

Query  5169    gagtttgatgatgaGGAAGCTGAAGAAAAAG  5199
               ||    | ||| || |||||||||||| |||
Sbjct  106777  GAA---GCTGAAGAAGAAGCTGAAGAAGAAG  106750


 Score = 41.0 bits (44),  Expect = 1.9
 Identities = 58/82 (71%), Gaps = 0/82 (0%)
 Strand=Plus/Minus

Query  5114    tgaagatgacgaggacgatgatgatgatgatgacgacgaagatgatgatgatgatgagtt  5173
               |||||| || || |  || || |  || | ||| || ||||| | ||| || || ||   
Sbjct  106880  TGAAGAAGAAGAAGCTGAAGAAGCAGAAGCTGAAGAAGAAGAAGCTGAAGAAGAAGAAGC  106821

Query  5174    tgatgatgaGGAAGCTGAAGAA  5195
               ||| || || ||||||||||||
Sbjct  106820  TGAAGAAGAAGAAGCTGAAGAA  106799


 Score = 40.1 bits (43),  Expect = 6.7
 Identities = 59/84 (70%), Gaps = 0/84 (0%)
 Strand=Plus/Minus

Query  5112    gatgaagatgacgaggacgatgatgatgatgatgacgacgaagatgatgatgatgatgag  5171
               || |||| ||| || |  || || || | ||| || || |||| ||| || || | ||| 
Sbjct  106789  GAAGAAGCTGAAGAAGCTGAAGAAGAAGCTGAAGAAGAAGAAGCTGAAGAAGAAGCTGAA  106730

Query  5172    tttgatgatgaGGAAGCTGAAGAA  5195
                  || | ||| ||||||||||||
Sbjct  106729  GAAGAAGCTGAAGAAGCTGAAGAA  106706


 Score = 40.1 bits (43),  Expect = 6.7
 Identities = 60/85 (71%), Gaps = 3/85 (4%)
 Strand=Plus/Minus

Query  5115    gaagatgacgaggacgatgatgatgatgatgacgacgaagatgatgatgatgatgagttt  5174
               |||| ||| || || || | ||| || | ||| || |||| ||| || || || |    |
Sbjct  106921  GAAGCTGAAGAAGAAGAAGCTGAAGAAGCTGAAGAAGAAGCTGAAGAAGAAGAAGC---T  106865

Query  5175    gatgatgaGGAAGCTGAAGAAAAAG  5199
               || || |  |||||||||||| |||
Sbjct  106864  GAAGAAGCAGAAGCTGAAGAAGAAG  106840


 Score = 40.1 bits (43),  Expect = 6.7
 Identities = 63/90 (70%), Gaps = 3/90 (3%)
 Strand=Plus/Minus

Query  5109    GCtgatgaagatgacgaggacgatgatgatgatgatgacgacgaagatgatga---tgat  5165
               ||||| ||||| || |  || ||  | || | ||| || || |||| ||| ||   ||| 
Sbjct  106948  GCTGAAGAAGAAGAAGCTGAAGAAAAAGAAGCTGAAGAAGAAGAAGCTGAAGAAGCTGAA  106889

Query  5166    gatgagtttgatgatgaGGAAGCTGAAGAA  5195
               || ||   ||| || || ||||||||||||
Sbjct  106888  GAAGAAGCTGAAGAAGAAGAAGCTGAAGAA  106859


 Score = 39.2 bits (42),  Expect = 6.7
 Identities = 58/82 (71%), Gaps = 3/82 (4%)
 Strand=Plus/Minus

Query  5114    tgaagatgacgaggacgatgatgatgatgatgacgacgaagatgatgatgatgatgagtt  5173
               |||||| |  || || || | ||| || | ||| || |||| ||| || | ||| ||   
Sbjct  106652  TGAAGAAGCTGAAGAAGAAGCTGAAGAAGCTGAAGAAGAAGCTGAAGAAGCTGAAGAA--  106595

Query  5174    tgatgatgaGGAAGCTGAAGAA  5195
                || | ||| ||||||||||||
Sbjct  106594  -GAAGCTGAAGAAGCTGAAGAA  106574


 Score = 39.2 bits (42),  Expect = 6.7
 Identities = 61/87 (70%), Gaps = 3/87 (3%)
 Strand=Plus/Minus

Query  5109    GCtgatgaagatgacgaggacgatgatgatgatgatgacgacgaagatgatgatgatgat  5168
               ||||| ||||| || |  || || | ||| || || |  || ||||| || | ||| || 
Sbjct  106798  GCTGAAGAAGAAGAAGCTGAAGAAGCTGAAGAAGAAGCTGAAGAAGAAGAAGCTGAAGAA  106739

Query  5169    gagtttgatgatgaGGAAGCTGAAGAA  5195
               ||    | ||| || ||||||||||||
Sbjct  106738  GAA---GCTGAAGAAGAAGCTGAAGAA  106715


>NC_055555.1 Phascolarctid gammaherpesvirus 1 strain 36M/11, partial 
genome
Length=116729

 Score = 47.3 bits (51),  Expect = 0.045
 Identities = 36/43 (84%), Gaps = 0/43 (0%)
 Strand=Plus/Plus

Query  4988    AGAGGAAGATGCAGAGTCAGAAGATGAGGAGGAGGAGGATGTG  5030
               ||||||||||| ||||   |||| ||| |||||||| ||||||
Sbjct  112452  AGAGGAAGATGAAGAGGAGGAAGGTGAAGAGGAGGAAGATGTG  112494


>MG452722.1 Phascolarctid gammaherpesvirus 1 strain 36M/11, partial 
genome
Length=116729

 Score = 47.3 bits (51),  Expect = 0.045
 Identities = 36/43 (84%), Gaps = 0/43 (0%)
 Strand=Plus/Plus

Query  4988    AGAGGAAGATGCAGAGTCAGAAGATGAGGAGGAGGAGGATGTG  5030
               ||||||||||| ||||   |||| ||| |||||||| ||||||
Sbjct  112452  AGAGGAAGATGAAGAGGAGGAAGGTGAAGAGGAGGAAGATGTG  112494


>GQ227670.1 Macaca fascicularis papillomavirus type 11 isolate 
Mac1637, complete genome
Length=8014

 Score = 44.6 bits (48),  Expect = 0.16
 Identities = 27/29 (93%), Gaps = 0/29 (0%)
 Strand=Plus/Plus

Query  4995  GATGCAGAGTCAGAAGATGAGGAGGAGGA  5023
             |||| || |||||||||||||||||||||
Sbjct  861   GATGTAGTGTCAGAAGATGAGGAGGAGGA  889


>NC_036594.1 Orpheovirus IHUMI-LCC2 genome assembly, complete 
genome: monopartite
Length=1473573

 Score = 44.6 bits (48),  Expect = 0.16
 Identities = 46/59 (78%), Gaps = 5/59 (8%)
 Strand=Plus/Minus

Query  6493    ATTTATCAATATAGATAAATGGATGATATATATCTTAAATTTTATCTATAATTCATATA  6551
               ||||||||||||| |||||  ||  || |||||    |||| ||| ||||||| |||||
Sbjct  564728  ATTTATCAATATATATAAAATGAAAATTTATAT----AATTATATATATAATT-ATATA  564675


 Score = 41.0 bits (44),  Expect = 1.9
 Identities = 33/39 (85%), Gaps = 1/39 (3%)
 Strand=Plus/Plus

Query  8206    TTTGTGCATTTATATAACTGATATATGTATGTGTTATAA  8244
               |||||||||||||||| || || ||| ||| || |||||
Sbjct  257574  TTTGTGCATTTATATATCTTATTTATATAT-TGATATAA  257611


 Score = 41.0 bits (44),  Expect = 1.9
 Identities = 31/37 (84%), Gaps = 0/37 (0%)
 Strand=Plus/Minus

Query  4990     AGGAAGATGCAGAGTCAGAAGATGAGGAGGAGGAGGA  5026
                |||| ||||  |||  |||||||||||| ||||||||
Sbjct  1417446  AGGATGATGAGGAGATAGAAGATGAGGATGAGGAGGA  1417410


 Score = 39.2 bits (42),  Expect = 6.7
 Identities = 24/26 (92%), Gaps = 0/26 (0%)
 Strand=Plus/Plus

Query  7840    ATTTATTTATTTTTGTTTCTGTTAAA  7865
               || ||||||||||||||| |||||||
Sbjct  882496  ATATATTTATTTTTGTTTGTGTTAAA  882521


 Score = 39.2 bits (42),  Expect = 6.7
 Identities = 69/97 (71%), Gaps = 8/97 (8%)
 Strand=Plus/Minus

Query  6015    tataaataaaaatgttttatgccatatta----aaatatatataatttt-atcataagaa  6069
               ||||||||||| || | ||    ||| ||    || ||| ||||||||| ||| || |||
Sbjct  909433  TATAAATAAAA-TGATATAGATAATAATATTGTAATTATCTATAATTTTTATCTTATGAA  909375

Query  6070    agaatataCTTCTAAAAGTTTTGAAATGTATTTATAA  6106
               | | || ||    ||||||||||||   || ||||||
Sbjct  909374  ATAGTACACAC--AAAAGTTTTGAATGATAGTTATAA  909340


 Score = 39.2 bits (42),  Expect = 6.7
 Identities = 24/26 (92%), Gaps = 0/26 (0%)
 Strand=Plus/Minus

Query  6831    TATATATAAATAAAAGAGTAATTTTA  6856
               ||||||||||||| | ||||||||||
Sbjct  972533  TATATATAAATAAGATAGTAATTTTA  972508


>NC_021312.1 Phaeocystis globosa virus strain 16T, complete genome
Length=459984

 Score = 44.6 bits (48),  Expect = 0.16
 Identities = 33/39 (85%), Gaps = 0/39 (0%)
 Strand=Plus/Minus

Query  4988   AGAGGAAGATGCAGAGTCAGAAGATGAGGAGGAGGAGGA  5026
              ||||||||| | ||||  ||| || ||||||||||||||
Sbjct  52634  AGAGGAAGAGGAAGAGGAAGAGGAGGAGGAGGAGGAGGA  52596


 Score = 42.8 bits (46),  Expect = 0.55
 Identities = 32/38 (84%), Gaps = 0/38 (0%)
 Strand=Plus/Minus

Query  4989   GAGGAAGATGCAGAGTCAGAAGATGAGGAGGAGGAGGA  5026
              |||||||| | ||||  ||| || ||||||||||||||
Sbjct  52639  GAGGAAGAGGAAGAGGAAGAGGAAGAGGAGGAGGAGGA  52602


 Score = 40.1 bits (43),  Expect = 6.7
 Identities = 35/44 (80%), Gaps = 0/44 (0%)
 Strand=Plus/Minus

Query  4989   GAGGAAGATGCAGAGTCAGAAGATGAGGAGGAGGAGGATGTGAA  5032
              |||||||| | ||||  ||| || ||||||||||| || || ||
Sbjct  52597  GAGGAAGAGGAAGAGGAAGAGGAGGAGGAGGAGGAAGAAGTAAA  52554


 Score = 39.2 bits (42),  Expect = 6.7
 Identities = 33/41 (80%), Gaps = 0/41 (0%)
 Strand=Plus/Minus

Query  4986   GTAGAGGAAGATGCAGAGTCAGAAGATGAGGAGGAGGAGGA  5026
              ||||||||||| |  |||  ||| || ||||||||||| ||
Sbjct  52516  GTAGAGGAAGAGGAGGAGGAAGAGGAAGAGGAGGAGGAAGA  52476


>LT906555.1 Orpheovirus IHUMI-LCC2 genome assembly, complete genome: 
monopartite
Length=1473573

 Score = 44.6 bits (48),  Expect = 0.16
 Identities = 46/59 (78%), Gaps = 5/59 (8%)
 Strand=Plus/Minus

Query  6493    ATTTATCAATATAGATAAATGGATGATATATATCTTAAATTTTATCTATAATTCATATA  6551
               ||||||||||||| |||||  ||  || |||||    |||| ||| ||||||| |||||
Sbjct  564728  ATTTATCAATATATATAAAATGAAAATTTATAT----AATTATATATATAATT-ATATA  564675


 Score = 41.0 bits (44),  Expect = 1.9
 Identities = 33/39 (85%), Gaps = 1/39 (3%)
 Strand=Plus/Plus

Query  8206    TTTGTGCATTTATATAACTGATATATGTATGTGTTATAA  8244
               |||||||||||||||| || || ||| ||| || |||||
Sbjct  257574  TTTGTGCATTTATATATCTTATTTATATAT-TGATATAA  257611


 Score = 41.0 bits (44),  Expect = 1.9
 Identities = 31/37 (84%), Gaps = 0/37 (0%)
 Strand=Plus/Minus

Query  4990     AGGAAGATGCAGAGTCAGAAGATGAGGAGGAGGAGGA  5026
                |||| ||||  |||  |||||||||||| ||||||||
Sbjct  1417446  AGGATGATGAGGAGATAGAAGATGAGGATGAGGAGGA  1417410


 Score = 39.2 bits (42),  Expect = 6.7
 Identities = 24/26 (92%), Gaps = 0/26 (0%)
 Strand=Plus/Plus

Query  7840    ATTTATTTATTTTTGTTTCTGTTAAA  7865
               || ||||||||||||||| |||||||
Sbjct  882496  ATATATTTATTTTTGTTTGTGTTAAA  882521


 Score = 39.2 bits (42),  Expect = 6.7
 Identities = 69/97 (71%), Gaps = 8/97 (8%)
 Strand=Plus/Minus

Query  6015    tataaataaaaatgttttatgccatatta----aaatatatataatttt-atcataagaa  6069
               ||||||||||| || | ||    ||| ||    || ||| ||||||||| ||| || |||
Sbjct  909433  TATAAATAAAA-TGATATAGATAATAATATTGTAATTATCTATAATTTTTATCTTATGAA  909375

Query  6070    agaatataCTTCTAAAAGTTTTGAAATGTATTTATAA  6106
               | | || ||    ||||||||||||   || ||||||
Sbjct  909374  ATAGTACACAC--AAAAGTTTTGAATGATAGTTATAA  909340


 Score = 39.2 bits (42),  Expect = 6.7
 Identities = 24/26 (92%), Gaps = 0/26 (0%)
 Strand=Plus/Minus

Query  6831    TATATATAAATAAAAGAGTAATTTTA  6856
               ||||||||||||| | ||||||||||
Sbjct  972533  TATATATAAATAAGATAGTAATTTTA  972508


>KC662249.1 Phaeocystis globosa virus strain 16T, complete genome
Length=459984

 Score = 44.6 bits (48),  Expect = 0.16
 Identities = 33/39 (85%), Gaps = 0/39 (0%)
 Strand=Plus/Minus

Query  4988   AGAGGAAGATGCAGAGTCAGAAGATGAGGAGGAGGAGGA  5026
              ||||||||| | ||||  ||| || ||||||||||||||
Sbjct  52634  AGAGGAAGAGGAAGAGGAAGAGGAGGAGGAGGAGGAGGA  52596


 Score = 42.8 bits (46),  Expect = 0.55
 Identities = 32/38 (84%), Gaps = 0/38 (0%)
 Strand=Plus/Minus

Query  4989   GAGGAAGATGCAGAGTCAGAAGATGAGGAGGAGGAGGA  5026
              |||||||| | ||||  ||| || ||||||||||||||
Sbjct  52639  GAGGAAGAGGAAGAGGAAGAGGAAGAGGAGGAGGAGGA  52602


 Score = 40.1 bits (43),  Expect = 6.7
 Identities = 35/44 (80%), Gaps = 0/44 (0%)
 Strand=Plus/Minus

Query  4989   GAGGAAGATGCAGAGTCAGAAGATGAGGAGGAGGAGGATGTGAA  5032
              |||||||| | ||||  ||| || ||||||||||| || || ||
Sbjct  52597  GAGGAAGAGGAAGAGGAAGAGGAGGAGGAGGAGGAAGAAGTAAA  52554


 Score = 39.2 bits (42),  Expect = 6.7
 Identities = 33/41 (80%), Gaps = 0/41 (0%)
 Strand=Plus/Minus

Query  4986   GTAGAGGAAGATGCAGAGTCAGAAGATGAGGAGGAGGAGGA  5026
              ||||||||||| |  |||  ||| || ||||||||||| ||
Sbjct  52516  GTAGAGGAAGAGGAGGAGGAAGAGGAAGAGGAGGAGGAAGA  52476


>NC_022098.1 Pandoravirus salinus, complete genome
Length=2473870

 Score = 43.7 bits (47),  Expect = 0.55
 Identities = 31/35 (89%), Gaps = 2/35 (6%)
 Strand=Plus/Minus

Query  2586    caaaa--caaaacaaaaaaaaaaaTTGGAAATAGA  2618
               |||||  |||| ||| |||||||||||||||||||
Sbjct  857417  CAAAATGCAAAGCAATAAAAAAAATTGGAAATAGA  857383


>NC_014767.1 Micromonas sp. RCC1109 virus MpV1, complete genome
Length=184095

 Score = 43.7 bits (47),  Expect = 0.55
 Identities = 37/45 (82%), Gaps = 2/45 (4%)
 Strand=Plus/Minus

Query  6821    CATAGTACTATATATATAAATAAAAGAGTAATTTTATA--AAATG  6863
               ||| ||||||||||||||||  ||||| ||  ||||||  |||||
Sbjct  173166  CATTGTACTATATATATAAAAGAAAGATTATCTTTATATCAAATG  173122


>KC977571.1 Pandoravirus salinus, complete genome
Length=2473870

 Score = 43.7 bits (47),  Expect = 0.55
 Identities = 31/35 (89%), Gaps = 2/35 (6%)
 Strand=Plus/Minus

Query  2586    caaaa--caaaacaaaaaaaaaaaTTGGAAATAGA  2618
               |||||  |||| ||| |||||||||||||||||||
Sbjct  857417  CAAAATGCAAAGCAATAAAAAAAATTGGAAATAGA  857383


>HM004429.1 Micromonas sp. RCC1109 virus MpV1, complete genome
Length=184095

 Score = 43.7 bits (47),  Expect = 0.55
 Identities = 37/45 (82%), Gaps = 2/45 (4%)
 Strand=Plus/Minus

Query  6821    CATAGTACTATATATATAAATAAAAGAGTAATTTTATA--AAATG  6863
               ||| ||||||||||||||||  ||||| ||  ||||||  |||||
Sbjct  173166  CATTGTACTATATATATAAAAGAAAGATTATCTTTATATCAAATG  173122


>NC_044958.1 African swine fever virus E75 complete genome, strain 
E75
Length=181187

 Score = 42.8 bits (46),  Expect = 0.55
 Identities = 26/28 (93%), Gaps = 0/28 (0%)
 Strand=Plus/Plus

Query  5800   ATGTGAAATAAACTCAGTATTTTAATAA  5827
              |||| |||||||||||| ||||||||||
Sbjct  16492  ATGTTAAATAAACTCAGCATTTTAATAA  16519


>NC_044957.1 African swine fever virus OURT 88/3 (avirulent field 
isolate), complete genome
Length=171719

 Score = 42.8 bits (46),  Expect = 0.55
 Identities = 26/28 (93%), Gaps = 0/28 (0%)
 Strand=Plus/Plus

Query  5800   ATGTGAAATAAACTCAGTATTTTAATAA  5827
              |||| |||||||||||| ||||||||||
Sbjct  18079  ATGTTAAATAAACTCAGCATTTTAATAA  18106


>NC_044956.1 African swine fever virus Benin 97/1 pathogenic isolate, 
complete genome
Length=182284

 Score = 42.8 bits (46),  Expect = 0.55
 Identities = 26/28 (93%), Gaps = 0/28 (0%)
 Strand=Plus/Plus

Query  5800   ATGTGAAATAAACTCAGTATTTTAATAA  5827
              |||| |||||||||||| ||||||||||
Sbjct  17177  ATGTTAAATAAACTCAGCATTTTAATAA  17204


>MW736608.1 African swine fever virus strain 113049 WB, complete 
genome
Length=181754

 Score = 42.8 bits (46),  Expect = 0.55
 Identities = 26/28 (93%), Gaps = 0/28 (0%)
 Strand=Plus/Plus

Query  5800   ATGTGAAATAAACTCAGTATTTTAATAA  5827
              |||| |||||||||||| ||||||||||
Sbjct  17084  ATGTTAAATAAACTCAGCATTTTAATAA  17111


>FN557520.1 African swine fever virus E75 complete genome, strain 
E75
Length=181187

 Score = 42.8 bits (46),  Expect = 0.55
 Identities = 26/28 (93%), Gaps = 0/28 (0%)
 Strand=Plus/Plus

Query  5800   ATGTGAAATAAACTCAGTATTTTAATAA  5827
              |||| |||||||||||| ||||||||||
Sbjct  16492  ATGTTAAATAAACTCAGCATTTTAATAA  16519


>AM712240.1 African swine fever virus OURT 88/3 (avirulent field 
isolate), complete genome
Length=171719

 Score = 42.8 bits (46),  Expect = 0.55
 Identities = 26/28 (93%), Gaps = 0/28 (0%)
 Strand=Plus/Plus

Query  5800   ATGTGAAATAAACTCAGTATTTTAATAA  5827
              |||| |||||||||||| ||||||||||
Sbjct  18079  ATGTTAAATAAACTCAGCATTTTAATAA  18106


>AM712239.1 African swine fever virus Benin 97/1 pathogenic isolate, 
complete genome
Length=182284

 Score = 42.8 bits (46),  Expect = 0.55
 Identities = 26/28 (93%), Gaps = 0/28 (0%)
 Strand=Plus/Plus

Query  5800   ATGTGAAATAAACTCAGTATTTTAATAA  5827
              |||| |||||||||||| ||||||||||
Sbjct  17177  ATGTTAAATAAACTCAGCATTTTAATAA  17204


>NC_016072.1 Megavirus chiliensis, complete genome
Length=1259197

 Score = 42.8 bits (46),  Expect = 0.55
 Identities = 43/54 (80%), Gaps = 8/54 (15%)
 Strand=Plus/Plus

Query  5957    AATATGTTTATATATTTGTGTTTTTCTAATTTTTACAGaaatacaaaatatttt  6010
               |||||||| |||||||||||      ||||||||||| ||||| ||| || |||
Sbjct  239661  AATATGTT-ATATATTTGTG------TAATTTTTACA-AAATATAAATTAATTT  239706


 Score = 41.9 bits (45),  Expect = 1.9
 Identities = 37/46 (80%), Gaps = 3/46 (7%)
 Strand=Plus/Minus

Query  6530   AATTTTATCTATAATTC---ATATATGTTTATGATAATTTGTTTAC  6572
              |||||||||  |||||    |||||| ||||||||||||| | |||
Sbjct  22241  AATTTTATCAGTAATTGTAAATATATTTTTATGATAATTTATATAC  22196


 Score = 41.0 bits (44),  Expect = 1.9
 Identities = 44/55 (80%), Gaps = 4/55 (7%)
 Strand=Plus/Plus

Query  8856    GAAATACTTATTAGATAT--TATTATTTTTCATGACAATATATGTATTT-GCATA  8907
               ||||||||  |||  |||  ||| ||||||  ||||||||||| ||||| |||||
Sbjct  213919  GAAATACTG-TTATCTATGGTATAATTTTTTTTGACAATATATTTATTTGGCATA  213972


 Score = 40.1 bits (43),  Expect = 6.7
 Identities = 42/51 (82%), Gaps = 6/51 (12%)
 Strand=Plus/Minus

Query  6824    AGTACTATATATATAAATA--AAAGAGTAATTT--TATAAAATGCAAAATA  6870
               |||| ||||||||||||||  || || ||||||  |||| |||| ||||||
Sbjct  788652  AGTA-TATATATATAAATAACAATGAATAATTTTATATATAATG-AAAATA  788604


 Score = 40.1 bits (43),  Expect = 6.7
 Identities = 26/29 (90%), Gaps = 0/29 (0%)
 Strand=Plus/Minus

Query  6838     AAATAAAAGAGTAATTTTATAAAATGCAA  6866
                ||||||||||||| || |||| |||||||
Sbjct  1199432  AAATAAAAGAGTATTTCTATACAATGCAA  1199404


>NC_005881.2 Ostreid herpesvirus 1, complete genome
Length=207439

 Score = 42.8 bits (46),  Expect = 0.55
 Identities = 32/38 (84%), Gaps = 0/38 (0%)
 Strand=Plus/Minus

Query  7829    AATTAGAATTTATTTATTTATTTTTGTTTCTGTTAAAA  7866
               ||| | ||||||||| ||||||||||| | ||| ||||
Sbjct  192574  AATCACAATTTATTTGTTTATTTTTGTCTGTGTAAAAA  192537


 Score = 42.8 bits (46),  Expect = 0.55
 Identities = 32/38 (84%), Gaps = 0/38 (0%)
 Strand=Plus/Plus

Query  7829    AATTAGAATTTATTTATTTATTTTTGTTTCTGTTAAAA  7866
               ||| | ||||||||| ||||||||||| | ||| ||||
Sbjct  199387  AATCACAATTTATTTGTTTATTTTTGTCTGTGTAAAAA  199424


>NC_006643.1 Cotesia congregata virus complete genome, segment 
Circle11
Length=12903

 Score = 42.8 bits (46),  Expect = 0.55
 Identities = 37/44 (84%), Gaps = 3/44 (7%)
 Strand=Plus/Plus

Query  4451  CATGTCTTCTAAATTTGTCAATAAGAAAAATAACTAAATAATGA  4494
             ||||| || |||||  ||||||||| ||||||| |||||| |||
Sbjct  8995  CATGTATTTTAAAT--GTCAATAAG-AAAATAAATAAATATTGA  9035


>JN258408.1 Megavirus chiliensis, complete genome
Length=1259197

 Score = 42.8 bits (46),  Expect = 0.55
 Identities = 43/54 (80%), Gaps = 8/54 (15%)
 Strand=Plus/Plus

Query  5957    AATATGTTTATATATTTGTGTTTTTCTAATTTTTACAGaaatacaaaatatttt  6010
               |||||||| |||||||||||      ||||||||||| ||||| ||| || |||
Sbjct  239661  AATATGTT-ATATATTTGTG------TAATTTTTACA-AAATATAAATTAATTT  239706


 Score = 41.9 bits (45),  Expect = 1.9
 Identities = 37/46 (80%), Gaps = 3/46 (7%)
 Strand=Plus/Minus

Query  6530   AATTTTATCTATAATTC---ATATATGTTTATGATAATTTGTTTAC  6572
              |||||||||  |||||    |||||| ||||||||||||| | |||
Sbjct  22241  AATTTTATCAGTAATTGTAAATATATTTTTATGATAATTTATATAC  22196


 Score = 41.0 bits (44),  Expect = 1.9
 Identities = 44/55 (80%), Gaps = 4/55 (7%)
 Strand=Plus/Plus

Query  8856    GAAATACTTATTAGATAT--TATTATTTTTCATGACAATATATGTATTT-GCATA  8907
               ||||||||  |||  |||  ||| ||||||  ||||||||||| ||||| |||||
Sbjct  213919  GAAATACTG-TTATCTATGGTATAATTTTTTTTGACAATATATTTATTTGGCATA  213972


 Score = 40.1 bits (43),  Expect = 6.7
 Identities = 42/51 (82%), Gaps = 6/51 (12%)
 Strand=Plus/Minus

Query  6824    AGTACTATATATATAAATA--AAAGAGTAATTT--TATAAAATGCAAAATA  6870
               |||| ||||||||||||||  || || ||||||  |||| |||| ||||||
Sbjct  788652  AGTA-TATATATATAAATAACAATGAATAATTTTATATATAATG-AAAATA  788604


 Score = 40.1 bits (43),  Expect = 6.7
 Identities = 26/29 (90%), Gaps = 0/29 (0%)
 Strand=Plus/Minus

Query  6838     AAATAAAAGAGTAATTTTATAAAATGCAA  6866
                ||||||||||||| || |||| |||||||
Sbjct  1199432  AAATAAAAGAGTATTTCTATACAATGCAA  1199404


>AY509253.2 Ostreid herpesvirus 1, complete genome
Length=207439

 Score = 42.8 bits (46),  Expect = 0.55
 Identities = 32/38 (84%), Gaps = 0/38 (0%)
 Strand=Plus/Minus

Query  7829    AATTAGAATTTATTTATTTATTTTTGTTTCTGTTAAAA  7866
               ||| | ||||||||| ||||||||||| | ||| ||||
Sbjct  192574  AATCACAATTTATTTGTTTATTTTTGTCTGTGTAAAAA  192537


 Score = 42.8 bits (46),  Expect = 0.55
 Identities = 32/38 (84%), Gaps = 0/38 (0%)
 Strand=Plus/Plus

Query  7829    AATTAGAATTTATTTATTTATTTTTGTTTCTGTTAAAA  7866
               ||| | ||||||||| ||||||||||| | ||| ||||
Sbjct  199387  AATCACAATTTATTTGTTTATTTTTGTCTGTGTAAAAA  199424


>AJ632314.1 Cotesia congregata virus complete genome, segment 
Circle11
Length=12903

 Score = 42.8 bits (46),  Expect = 0.55
 Identities = 37/44 (84%), Gaps = 3/44 (7%)
 Strand=Plus/Plus

Query  4451  CATGTCTTCTAAATTTGTCAATAAGAAAAATAACTAAATAATGA  4494
             ||||| || |||||  ||||||||| ||||||| |||||| |||
Sbjct  8995  CATGTATTTTAAAT--GTCAATAAG-AAAATAAATAAATATTGA  9035


>NC_039208.1 Porcine coronavirus HKU15 strain HKU15-155, complete 
genome
Length=25425

 Score = 41.9 bits (45),  Expect = 1.9
 Identities = 27/30 (90%), Gaps = 0/30 (0%)
 Strand=Plus/Plus

Query  682   TCCCTGATCACCTGAGCCAGTTTTTTCAGG  711
             |||||||||||||||||| || | ||||||
Sbjct  2571  TCCCTGATCACCTGAGCCTGTATATTCAGG  2600


>NC_006966.1 Deerpox virus W-848-83, complete genome
Length=166259

 Score = 41.9 bits (45),  Expect = 1.9
 Identities = 38/46 (83%), Gaps = 3/46 (7%)
 Strand=Plus/Minus

Query  7569   AGTAACTCCATA-ATTATTCTGTAACAACTACCTTTCATTATTTTG  7613
              |||||||| ||| ||| ||||||||||||||  | ||| | |||||
Sbjct  56200  AGTAACTCTATACATTTTTCTGTAACAACTA--TATCAATTTTTTG  56157


>MF966153.1 White-tailed deer poxvirus isolate OV179, complete 
genome
Length=163340

 Score = 41.9 bits (45),  Expect = 1.9
 Identities = 38/46 (83%), Gaps = 3/46 (7%)
 Strand=Plus/Minus

Query  7569   AGTAACTCCATA-ATTATTCTGTAACAACTACCTTTCATTATTTTG  7613
              |||||||| ||| ||| ||||||||||||||  | ||| | |||||
Sbjct  55614  AGTAACTCTATACATTTTTCTGTAACAACTA--TATCAATTTTTTG  55571


>JQ065043.2 Porcine coronavirus HKU15 strain HKU15-155, complete 
genome
Length=25425

 Score = 41.9 bits (45),  Expect = 1.9
 Identities = 27/30 (90%), Gaps = 0/30 (0%)
 Strand=Plus/Plus

Query  682   TCCCTGATCACCTGAGCCAGTTTTTTCAGG  711
             |||||||||||||||||| || | ||||||
Sbjct  2571  TCCCTGATCACCTGAGCCTGTATATTCAGG  2600


>AY689436.1 Deerpox virus W-848-83, complete genome
Length=166259

 Score = 41.9 bits (45),  Expect = 1.9
 Identities = 38/46 (83%), Gaps = 3/46 (7%)
 Strand=Plus/Minus

Query  7569   AGTAACTCCATA-ATTATTCTGTAACAACTACCTTTCATTATTTTG  7613
              |||||||| ||| ||| ||||||||||||||  | ||| | |||||
Sbjct  56200  AGTAACTCTATACATTTTTCTGTAACAACTA--TATCAATTTTTTG  56157


>NC_048873.1 Klebsiella virus KpS8, complete genome
Length=143800

 Score = 41.9 bits (45),  Expect = 1.9
 Identities = 41/51 (80%), Gaps = 3/51 (6%)
 Strand=Plus/Minus

Query  7464   ATGTCTTACTGTAATTTCTCAAAAATGTATGGTTTAATTTATTTTATATAG  7514
              |||| ||| |||  ||| | ||| | |||| |||| |||||||||||||||
Sbjct  71909  ATGTTTTATTGT--TTTTTTAAAGA-GTATTGTTTTATTTATTTTATATAG  71862


>NC_048656.1 Klebsiella phage vB_KpnM_BIS47, complete genome
Length=147443

 Score = 41.9 bits (45),  Expect = 1.9
 Identities = 40/51 (78%), Gaps = 3/51 (6%)
 Strand=Plus/Minus

Query  7464   ATGTCTTACTGTAATTTCTCAAAAATGTATGGTTTAATTTATTTTATATAG  7514
              |||| ||| |||  |||   ||||  |||| |||| |||||||||||||||
Sbjct  54847  ATGTTTTATTGTTTTTT---AAAAGAGTATTGTTTTATTTATTTTATATAG  54800


>NC_031465.1 Golden Marseillevirus, complete genome
Length=360610

 Score = 41.9 bits (45),  Expect = 1.9
 Identities = 29/32 (91%), Gaps = 1/32 (3%)
 Strand=Plus/Minus

Query  8805    AAAAGATGAAATATTT-ATCTTTTTCTACCTA  8835
               ||||||| |||||||| |||||||| ||||||
Sbjct  304884  AAAAGATAAAATATTTTATCTTTTTGTACCTA  304853


>NC_029119.1 Staphylococcus phage SPbeta-like, complete genome
Length=127726

 Score = 41.9 bits (45),  Expect = 1.9
 Identities = 27/30 (90%), Gaps = 0/30 (0%)
 Strand=Plus/Plus

Query  5517   AATAGTTTAAACAGTTTGTTAAAATTTTCC  5546
              |||| || ||||||||||||||| ||||||
Sbjct  29843  AATATTTAAAACAGTTTGTTAAAGTTTTCC  29872


>NC_022968.1 Escherichia phage 4MG, complete genome
Length=148567

 Score = 41.9 bits (45),  Expect = 1.9
 Identities = 40/51 (78%), Gaps = 3/51 (6%)
 Strand=Plus/Minus

Query  7464   ATGTCTTACTGTAATTTCTCAAAAATGTATGGTTTAATTTATTTTATATAG  7514
              |||| ||| |||  |||   ||||  |||| |||| |||||||||||||||
Sbjct  71650  ATGTTTTATTGTTTTTT---AAAAGAGTATTGTTTTATTTATTTTATATAG  71603


>NC_006966.1 Deerpox virus W-848-83, complete genome
Length=166259

 Score = 41.9 bits (45),  Expect = 1.9
 Identities = 38/46 (83%), Gaps = 3/46 (7%)
 Strand=Plus/Minus

Query  7569   AGTAACTCCATA-ATTATTCTGTAACAACTACCTTTCATTATTTTG  7613
              |||||||| ||| ||| ||||||||||||||  | ||| | |||||
Sbjct  56200  AGTAACTCTATACATTTTTCTGTAACAACTA--TATCAATTTTTTG  56157


>MT178275.1 Klebsiella phage KpS8, complete genome
Length=143800

 Score = 41.9 bits (45),  Expect = 1.9
 Identities = 41/51 (80%), Gaps = 3/51 (6%)
 Strand=Plus/Minus

Query  7464   ATGTCTTACTGTAATTTCTCAAAAATGTATGGTTTAATTTATTTTATATAG  7514
              |||| ||| |||  ||| | ||| | |||| |||| |||||||||||||||
Sbjct  71909  ATGTTTTATTGT--TTTTTTAAAGA-GTATTGTTTTATTTATTTTATATAG  71862


>KY652726.1 Klebsiella phage vB_KpnM_BIS47, complete genome
Length=147443

 Score = 41.9 bits (45),  Expect = 1.9
 Identities = 40/51 (78%), Gaps = 3/51 (6%)
 Strand=Plus/Minus

Query  7464   ATGTCTTACTGTAATTTCTCAAAAATGTATGGTTTAATTTATTTTATATAG  7514
              |||| ||| |||  |||   ||||  |||| |||| |||||||||||||||
Sbjct  54847  ATGTTTTATTGTTTTTT---AAAAGAGTATTGTTTTATTTATTTTATATAG  54800


>KT835053.1 Golden Marseillevirus, complete genome
Length=360610

 Score = 41.9 bits (45),  Expect = 1.9
 Identities = 29/32 (91%), Gaps = 1/32 (3%)
 Strand=Plus/Minus

Query  8805    AAAAGATGAAATATTT-ATCTTTTTCTACCTA  8835
               ||||||| |||||||| |||||||| ||||||
Sbjct  304884  AAAAGATAAAATATTTTATCTTTTTGTACCTA  304853


>KT429160.1 Staphylococcus phage SPbeta-like, complete genome
Length=127726

 Score = 41.9 bits (45),  Expect = 1.9
 Identities = 27/30 (90%), Gaps = 0/30 (0%)
 Strand=Plus/Plus

Query  5517   AATAGTTTAAACAGTTTGTTAAAATTTTCC  5546
              |||| || ||||||||||||||| ||||||
Sbjct  29843  AATATTTAAAACAGTTTGTTAAAGTTTTCC  29872


>KF550303.1 Enterobacteria phage 4MG, complete genome
Length=148567

 Score = 41.9 bits (45),  Expect = 1.9
 Identities = 40/51 (78%), Gaps = 3/51 (6%)
 Strand=Plus/Minus

Query  7464   ATGTCTTACTGTAATTTCTCAAAAATGTATGGTTTAATTTATTTTATATAG  7514
              |||| ||| |||  |||   ||||  |||| |||| |||||||||||||||
Sbjct  71650  ATGTTTTATTGTTTTTT---AAAAGAGTATTGTTTTATTTATTTTATATAG  71603


>AY689436.1 Deerpox virus W-848-83, complete genome
Length=166259

 Score = 41.9 bits (45),  Expect = 1.9
 Identities = 38/46 (83%), Gaps = 3/46 (7%)
 Strand=Plus/Minus

Query  7569   AGTAACTCCATA-ATTATTCTGTAACAACTACCTTTCATTATTTTG  7613
              |||||||| ||| ||| ||||||||||||||  | ||| | |||||
Sbjct  56200  AGTAACTCTATACATTTTTCTGTAACAACTA--TATCAATTTTTTG  56157


>NC_001987.1 Ateline herpesvirus 3 complete genome
Length=108409

 Score = 41.0 bits (44),  Expect = 1.9
 Identities = 36/44 (82%), Gaps = 6/44 (14%)
 Strand=Plus/Minus

Query  4985   TGTAGAGGAAGATGCAGAGTCAGAAGATGAGGAGGAGGAGGATG  5028
              || |||||||||||   ||   ||||||||||| ||||||||||
Sbjct  63143  TGGAGAGGAAGATG---AG---GAAGATGAGGAAGAGGAGGATG  63106


 Score = 39.2 bits (42),  Expect = 6.7
 Identities = 33/41 (80%), Gaps = 0/41 (0%)
 Strand=Plus/Minus

Query  4988   AGAGGAAGATGCAGAGTCAGAAGATGAGGAGGAGGAGGATG  5028
              |||||||||||  ||    ||||||||||| ||||| ||||
Sbjct  62651  AGAGGAAGATGAGGATGAGGAAGATGAGGATGAGGAAGATG  62611


 Score = 39.2 bits (42),  Expect = 6.7
 Identities = 33/41 (80%), Gaps = 0/41 (0%)
 Strand=Plus/Minus

Query  4988   AGAGGAAGATGCAGAGTCAGAAGATGAGGAGGAGGAGGATG  5028
              |||||||||||  ||    ||||||||||| ||||| ||||
Sbjct  62666  AGAGGAAGATGAGGAAGAGGAAGATGAGGATGAGGAAGATG  62626


>KT326919.1 Canine papillomavirus 18 isolate Boston 2015, complete 
genome
Length=7810

 Score = 41.0 bits (44),  Expect = 1.9
 Identities = 31/37 (84%), Gaps = 0/37 (0%)
 Strand=Plus/Plus

Query  4989  GAGGAAGATGCAGAGTCAGAAGATGAGGAGGAGGAGG  5025
             |||||   |||| |||| || ||||||||||||||||
Sbjct  647   GAGGAGCTTGCACAGTCTGATGATGAGGAGGAGGAGG  683


>AF083424.1 Ateline herpesvirus 3 complete genome
Length=108409

 Score = 41.0 bits (44),  Expect = 1.9
 Identities = 36/44 (82%), Gaps = 6/44 (14%)
 Strand=Plus/Minus

Query  4985   TGTAGAGGAAGATGCAGAGTCAGAAGATGAGGAGGAGGAGGATG  5028
              || |||||||||||   ||   ||||||||||| ||||||||||
Sbjct  63143  TGGAGAGGAAGATG---AG---GAAGATGAGGAAGAGGAGGATG  63106


 Score = 39.2 bits (42),  Expect = 6.7
 Identities = 33/41 (80%), Gaps = 0/41 (0%)
 Strand=Plus/Minus

Query  4988   AGAGGAAGATGCAGAGTCAGAAGATGAGGAGGAGGAGGATG  5028
              |||||||||||  ||    ||||||||||| ||||| ||||
Sbjct  62651  AGAGGAAGATGAGGATGAGGAAGATGAGGATGAGGAAGATG  62611


 Score = 39.2 bits (42),  Expect = 6.7
 Identities = 33/41 (80%), Gaps = 0/41 (0%)
 Strand=Plus/Minus

Query  4988   AGAGGAAGATGCAGAGTCAGAAGATGAGGAGGAGGAGGATG  5028
              |||||||||||  ||    ||||||||||| ||||| ||||
Sbjct  62666  AGAGGAAGATGAGGAAGAGGAAGATGAGGATGAGGAAGATG  62626


>NC_048832.1 Flavobacterium phage vB_FspS_hattifnatt9-1, complete 
genome
Length=39262

 Score = 41.0 bits (44),  Expect = 1.9
 Identities = 29/33 (88%), Gaps = 3/33 (9%)
 Strand=Plus/Minus

Query  9824   TGAGTTCTTGAAAT---AACCATCAAAGATGGA  9853
              ||||||||||||||   ||||||||||||| ||
Sbjct  26105  TGAGTTCTTGAAATTTGAACCATCAAAGATTGA  26073


>NC_040536.1 Esparto virus isolate SRR3939042_Esparto_2012, complete 
genome
Length=183261

 Score = 41.0 bits (44),  Expect = 1.9
 Identities = 28/32 (88%), Gaps = 0/32 (0%)
 Strand=Plus/Plus

Query  6826    TACTATATATATAAATAAAAGAGTAATTTTAT  6857
               || |||||||||||| |||| | |||||||||
Sbjct  179990  TAATATATATATAAAAAAAATACTAATTTTAT  180021


>NC_023688.1 Aeromonas phage PX29, complete genome
Length=222006

 Score = 41.0 bits (44),  Expect = 1.9
 Identities = 22/22 (100%), Gaps = 0/22 (0%)
 Strand=Plus/Minus

Query  5652    CAAGAATGTGTTGTCCAAAATG  5673
               ||||||||||||||||||||||
Sbjct  154786  CAAGAATGTGTTGTCCAAAATG  154765


>NC_021858.1 Pandoravirus dulcis, complete genome
Length=1908524

 Score = 41.0 bits (44),  Expect = 1.9
 Identities = 31/37 (84%), Gaps = 0/37 (0%)
 Strand=Plus/Minus

Query  4457    TTCTAAATTTGTCAATAAGAAAAATAACTAAATAATG  4493
               |||||||||||||||||| |||||  |  ||| ||||
Sbjct  870762  TTCTAAATTTGTCAATAAAAAAAAAGAAAAAAGAATG  870726


 Score = 40.1 bits (43),  Expect = 6.7
 Identities = 32/39 (82%), Gaps = 0/39 (0%)
 Strand=Plus/Minus

Query  4988     AGAGGAAGATGCAGAGTCAGAAGATGAGGAGGAGGAGGA  5026
                |||||| |||| |||   ||| ||||||||||| |||||
Sbjct  1906115  AGAGGACGATGAAGACGAAGAGGATGAGGAGGACGAGGA  1906077


>NC_021246.1 Mythimna separata entomopoxvirus 'L', complete genome
Length=281182

 Score = 41.0 bits (44),  Expect = 1.9
 Identities = 42/53 (79%), Gaps = 3/53 (6%)
 Strand=Plus/Plus

Query  8850   AATTTAGAAATACTTATTAGATATTATTATTTTTCATGACAATATATGTATTT  8902
              || ||| |||||  ||||| ||||||||||| ||    | |||||||||||||
Sbjct  32377  AAATTATAAATA--TATTA-ATATTATTATTGTTACAAATAATATATGTATTT  32426


 Score = 39.2 bits (42),  Expect = 6.7
 Identities = 37/46 (80%), Gaps = 5/46 (11%)
 Strand=Plus/Plus

Query  6829    TATATATATAAATAAAAGAGTAATTTTATAAAATGCAAAATAGAAT  6874
               |||||||||||| ||||   ||||||||  ||||  ||||| ||||
Sbjct  238037  TATATATATAAACAAAA---TAATTTTAAGAAAT--AAAATCGAAT  238077


>NC_021247.1 Adoxophyes honmai enomopoxvirus 'L', complete genome
Length=228750

 Score = 41.0 bits (44),  Expect = 1.9
 Identities = 36/44 (82%), Gaps = 1/44 (2%)
 Strand=Plus/Minus

Query  8859   ATACTTATTAGATATTATTATTTTTCATGACAATATATGTATTT  8902
              || |||||   ||||||| |||||||||||  |||||| |||||
Sbjct  33189  ATGCTTATCGAATATTATCATTTTTCATGA-TATATATATATTT  33147


 Score = 41.0 bits (44),  Expect = 1.9
 Identities = 35/42 (83%), Gaps = 5/42 (12%)
 Strand=Plus/Plus

Query  6829    TATATATATAAATAAAAGAGTAATTTTATAAAATGCAAAATA  6870
               || ||||||||||||||   |||||||| |||||  ||||||
Sbjct  200811  TAAATATATAAATAAAA---TAATTTTAAAAAAT--AAAATA  200847


>NC_019400.1 Cronobacter phage vB_CsaM_GAP31, complete genome
Length=147940

 Score = 41.0 bits (44),  Expect = 1.9
 Identities = 41/51 (80%), Gaps = 2/51 (4%)
 Strand=Plus/Plus

Query  7464   ATGTCTTACTGTAATTTCTCAAAAATGTATGGTTTAATTTATTTTATATAG  7514
              |||| ||| |||  ||| | ||| | |||| |||| |||||||||||||||
Sbjct  79498  ATGTTTTATTGTT-TTTATAAAAGA-GTATTGTTTTATTTATTTTATATAG  79546


>MN812207.1 Flavobacterium phage vB_FspS_hattifnatt9-1, complete 
genome
Length=39262

 Score = 41.0 bits (44),  Expect = 1.9
 Identities = 29/33 (88%), Gaps = 3/33 (9%)
 Strand=Plus/Minus

Query  9824   TGAGTTCTTGAAAT---AACCATCAAAGATGGA  9853
              ||||||||||||||   ||||||||||||| ||
Sbjct  26105  TGAGTTCTTGAAATTTGAACCATCAAAGATTGA  26073


>KY608910.1 Esparto virus isolate SRR3939042_Esparto_2012
Length=183261

 Score = 41.0 bits (44),  Expect = 1.9
 Identities = 28/32 (88%), Gaps = 0/32 (0%)
 Strand=Plus/Plus

Query  6826    TACTATATATATAAATAAAAGAGTAATTTTAT  6857
               || |||||||||||| |||| | |||||||||
Sbjct  179990  TAATATATATATAAAAAAAATACTAATTTTAT  180021


>GU396103.1 Aeromonas phage PX29, complete genome
Length=222006

 Score = 41.0 bits (44),  Expect = 1.9
 Identities = 22/22 (100%), Gaps = 0/22 (0%)
 Strand=Plus/Minus

Query  5652    CAAGAATGTGTTGTCCAAAATG  5673
               ||||||||||||||||||||||
Sbjct  154786  CAAGAATGTGTTGTCCAAAATG  154765


>KC977570.1 Pandoravirus dulcis, complete genome
Length=1908524

 Score = 41.0 bits (44),  Expect = 1.9
 Identities = 31/37 (84%), Gaps = 0/37 (0%)
 Strand=Plus/Minus

Query  4457    TTCTAAATTTGTCAATAAGAAAAATAACTAAATAATG  4493
               |||||||||||||||||| |||||  |  ||| ||||
Sbjct  870762  TTCTAAATTTGTCAATAAAAAAAAAGAAAAAAGAATG  870726


 Score = 40.1 bits (43),  Expect = 6.7
 Identities = 32/39 (82%), Gaps = 0/39 (0%)
 Strand=Plus/Minus

Query  4988     AGAGGAAGATGCAGAGTCAGAAGATGAGGAGGAGGAGGA  5026
                |||||| |||| |||   ||| ||||||||||| |||||
Sbjct  1906115  AGAGGACGATGAAGACGAAGAGGATGAGGAGGACGAGGA  1906077


>HF679134.1 Mythimna separata entomopoxvirus 'L', complete genome
Length=281182

 Score = 41.0 bits (44),  Expect = 1.9
 Identities = 42/53 (79%), Gaps = 3/53 (6%)
 Strand=Plus/Plus

Query  8850   AATTTAGAAATACTTATTAGATATTATTATTTTTCATGACAATATATGTATTT  8902
              || ||| |||||  ||||| ||||||||||| ||    | |||||||||||||
Sbjct  32377  AAATTATAAATA--TATTA-ATATTATTATTGTTACAAATAATATATGTATTT  32426


 Score = 39.2 bits (42),  Expect = 6.7
 Identities = 37/46 (80%), Gaps = 5/46 (11%)
 Strand=Plus/Plus

Query  6829    TATATATATAAATAAAAGAGTAATTTTATAAAATGCAAAATAGAAT  6874
               |||||||||||| ||||   ||||||||  ||||  ||||| ||||
Sbjct  238037  TATATATATAAACAAAA---TAATTTTAAGAAAT--AAAATCGAAT  238077


>HF679131.1 Adoxophyes honmai enomopoxvirus 'L', complete genome
Length=228750

 Score = 41.0 bits (44),  Expect = 1.9
 Identities = 36/44 (82%), Gaps = 1/44 (2%)
 Strand=Plus/Minus

Query  8859   ATACTTATTAGATATTATTATTTTTCATGACAATATATGTATTT  8902
              || |||||   ||||||| |||||||||||  |||||| |||||
Sbjct  33189  ATGCTTATCGAATATTATCATTTTTCATGA-TATATATATATTT  33147


 Score = 41.0 bits (44),  Expect = 1.9
 Identities = 35/42 (83%), Gaps = 5/42 (12%)
 Strand=Plus/Plus

Query  6829    TATATATATAAATAAAAGAGTAATTTTATAAAATGCAAAATA  6870
               || ||||||||||||||   |||||||| |||||  ||||||
Sbjct  200811  TAAATATATAAATAAAA---TAATTTTAAAAAAT--AAAATA  200847


>JN882284.1 Cronobacter phage vB_CsaM_GAP31, complete genome
Length=147940

 Score = 41.0 bits (44),  Expect = 1.9
 Identities = 41/51 (80%), Gaps = 2/51 (4%)
 Strand=Plus/Plus

Query  7464   ATGTCTTACTGTAATTTCTCAAAAATGTATGGTTTAATTTATTTTATATAG  7514
              |||| ||| |||  ||| | ||| | |||| |||| |||||||||||||||
Sbjct  79498  ATGTTTTATTGTT-TTTATAAAAGA-GTATTGTTTTATTTATTTTATATAG  79546


>NC_055603.1 Lymphocystis disease virus 4 isolate LCDV-WC, complete 
genome
Length=211086

 Score = 40.1 bits (43),  Expect = 6.7
 Identities = 35/44 (80%), Gaps = 0/44 (0%)
 Strand=Plus/Minus

Query  6487   ATCTACATTTATCAATATAGATAAATGGATGATATATATCTTAA  6530
              ||||| || ||| || |||| ||| |  || |||||||||||||
Sbjct  14008  ATCTAAATATATAAAAATAGTTAATTAAATTATATATATCTTAA  13965


>NC_055166.1 Beluga whale alphaherpesvirus 1 strain LN3131-1, 
complete genome
Length=144144

 Score = 40.1 bits (43),  Expect = 6.7
 Identities = 30/35 (86%), Gaps = 3/35 (9%)
 Strand=Plus/Plus

Query  4989  GAGGAAGATGCAGAGTCAGAAGATGAGGAGGAGGA  5023
             |||||||||| ||||   ||||| |||||||||||
Sbjct  2851  GAGGAAGATGAAGAG---GAAGAGGAGGAGGAGGA  2882


 Score = 40.1 bits (43),  Expect = 6.7
 Identities = 30/35 (86%), Gaps = 3/35 (9%)
 Strand=Plus/Minus

Query  4989    GAGGAAGATGCAGAGTCAGAAGATGAGGAGGAGGA  5023
               |||||||||| ||||   ||||| |||||||||||
Sbjct  114553  GAGGAAGATGAAGAG---GAAGAGGAGGAGGAGGA  114522


>NC_035465.1 Morelia viridis nidovirus strain S14-1323_MVNV, complete 
genome
Length=32399

 Score = 40.1 bits (43),  Expect = 6.7
 Identities = 43/56 (77%), Gaps = 6/56 (11%)
 Strand=Plus/Plus

Query  2319  AGAAATTATTTATCAGGACCCAT---ATAGTTGCAAGTGGCAAGAATCACtatata  2371
             ||||||||||||||| |||||||   ||| |||   |||  ||| ||||| | |||
Sbjct  7553  AGAAATTATTTATCAAGACCCATCAAATATTTG---GTGATAAGTATCACGAAATA  7605


>NC_032111.1 BeAn 58058 virus, complete genome
Length=163005

 Score = 40.1 bits (43),  Expect = 6.7
 Identities = 26/29 (90%), Gaps = 0/29 (0%)
 Strand=Plus/Minus

Query  7828   AAATTAGAATTTATTTATTTATTTTTGTT  7856
              |||||| |||||||||||| |||||| ||
Sbjct  64190  AAATTAAAATTTATTTATTCATTTTTATT  64162


>NC_031033.1 Volepox virus strain CA, complete genome
Length=217124

 Score = 40.1 bits (43),  Expect = 6.7
 Identities = 28/31 (90%), Gaps = 1/31 (3%)
 Strand=Plus/Minus

Query  7719   GTAATATAT-TATAAGATATATGGAAAGGGa  7748
              |||||| || |||| ||||||||||||||||
Sbjct  14834  GTAATAAATGTATAGGATATATGGAAAGGGA  14804


 Score = 40.1 bits (43),  Expect = 6.7
 Identities = 26/29 (90%), Gaps = 0/29 (0%)
 Strand=Plus/Plus

Query  4710    AAAGATTATCACTTTAAAGTGGATAATGA  4738
               || |||||||||||||||||  |||||||
Sbjct  170176  AACGATTATCACTTTAAAGTATATAATGA  170204


 Score = 39.2 bits (42),  Expect = 6.7
 Identities = 31/37 (84%), Gaps = 3/37 (8%)
 Strand=Plus/Minus

Query  9006    ATTATTATTGTTAA---TTGTCTTCTTAAGCTCATTG  9039
               ||||||||||||||   | || ||||||| |||||||
Sbjct  162710  ATTATTATTGTTAAAATTAGTTTTCTTAAACTCATTG  162674


>NC_021472.1 Felis catus papillomavirus-3, complete genome
Length=7583

 Score = 40.1 bits (43),  Expect = 6.7
 Identities = 23/24 (96%), Gaps = 0/24 (0%)
 Strand=Plus/Minus

Query  6310  TAGAGAATGCAAGCAAAGCAGCAG  6333
             ||||||| ||||||||||||||||
Sbjct  4091  TAGAGAAAGCAAGCAAAGCAGCAG  4068


>NC_014093.1 Torque teno midi virus 2, complete genome
Length=3253

 Score = 40.1 bits (43),  Expect = 6.7
 Identities = 36/43 (84%), Gaps = 2/43 (5%)
 Strand=Plus/Minus

Query  314  TTGTTTCCTTATTTTGTATTCTTCATTTAAGTTATTGTAGTCT  356
            ||||||| | | | |||||||||||| |||| |||||||| ||
Sbjct  822  TTGTTTC-TAAATCTGTATTCTTCATATAAG-TATTGTAGGCT  782


>MN803438.1 Lymphocystis disease virus 4 isolate LCDV-WC, complete 
genome
Length=211086

 Score = 40.1 bits (43),  Expect = 6.7
 Identities = 35/44 (80%), Gaps = 0/44 (0%)
 Strand=Plus/Minus

Query  6487   ATCTACATTTATCAATATAGATAAATGGATGATATATATCTTAA  6530
              ||||| || ||| || |||| ||| |  || |||||||||||||
Sbjct  14008  ATCTAAATATATAAAAATAGTTAATTAAATTATATATATCTTAA  13965


>MK572862.1 Fowl aviadenovirus E strain 13-18153, complete genome
Length=44342

 Score = 40.1 bits (43),  Expect = 6.7
 Identities = 32/39 (82%), Gaps = 0/39 (0%)
 Strand=Plus/Plus

Query  4988   AGAGGAAGATGCAGAGTCAGAAGATGAGGAGGAGGAGGA  5026
              ||| ||||| |  |||  |||||| ||||||||||||||
Sbjct  26231  AGAAGAAGAGGACGAGGAAGAAGAAGAGGAGGAGGAGGA  26269


>KT862811.1 Fowl adenovirus 8b strain 764, complete genome
Length=43666

 Score = 40.1 bits (43),  Expect = 6.7
 Identities = 32/39 (82%), Gaps = 0/39 (0%)
 Strand=Plus/Plus

Query  4988   AGAGGAAGATGCAGAGTCAGAAGATGAGGAGGAGGAGGA  5026
              ||| ||||| | ||||   ||||| ||||||||||||||
Sbjct  26180  AGAAGAAGACGAAGAGGAGGAAGAGGAGGAGGAGGAGGA  26218


>MF678601.1 Beluga whale alphaherpesvirus 1 strain LN3131-1
Length=144144

 Score = 40.1 bits (43),  Expect = 6.7
 Identities = 30/35 (86%), Gaps = 3/35 (9%)
 Strand=Plus/Plus

Query  4989  GAGGAAGATGCAGAGTCAGAAGATGAGGAGGAGGA  5023
             |||||||||| ||||   ||||| |||||||||||
Sbjct  2851  GAGGAAGATGAAGAG---GAAGAGGAGGAGGAGGA  2882


 Score = 40.1 bits (43),  Expect = 6.7
 Identities = 30/35 (86%), Gaps = 3/35 (9%)
 Strand=Plus/Minus

Query  4989    GAGGAAGATGCAGAGTCAGAAGATGAGGAGGAGGA  5023
               |||||||||| ||||   ||||| |||||||||||
Sbjct  114553  GAGGAAGATGAAGAG---GAAGAGGAGGAGGAGGA  114522


>MF351889.1 Morelia viridis nidovirus strain S14-1323_MVNV, complete 
genome
Length=32399

 Score = 40.1 bits (43),  Expect = 6.7
 Identities = 43/56 (77%), Gaps = 6/56 (11%)
 Strand=Plus/Plus

Query  2319  AGAAATTATTTATCAGGACCCAT---ATAGTTGCAAGTGGCAAGAATCACtatata  2371
             ||||||||||||||| |||||||   ||| |||   |||  ||| ||||| | |||
Sbjct  7553  AGAAATTATTTATCAAGACCCATCAAATATTTG---GTGATAAGTATCACGAAATA  7605


>KY094066.1 BeAn 58058 virus strain BeAn58058, complete genome
Length=163005

 Score = 40.1 bits (43),  Expect = 6.7
 Identities = 26/29 (90%), Gaps = 0/29 (0%)
 Strand=Plus/Minus

Query  7828   AAATTAGAATTTATTTATTTATTTTTGTT  7856
              |||||| |||||||||||| |||||| ||
Sbjct  64190  AAATTAAAATTTATTTATTCATTTTTATT  64162


>KU749311.1 Volepox virus strain CA, complete genome
Length=217124

 Score = 40.1 bits (43),  Expect = 6.7
 Identities = 28/31 (90%), Gaps = 1/31 (3%)
 Strand=Plus/Minus

Query  7719   GTAATATAT-TATAAGATATATGGAAAGGGa  7748
              |||||| || |||| ||||||||||||||||
Sbjct  14834  GTAATAAATGTATAGGATATATGGAAAGGGA  14804


 Score = 40.1 bits (43),  Expect = 6.7
 Identities = 26/29 (90%), Gaps = 0/29 (0%)
 Strand=Plus/Plus

Query  4710    AAAGATTATCACTTTAAAGTGGATAATGA  4738
               || |||||||||||||||||  |||||||
Sbjct  170176  AACGATTATCACTTTAAAGTATATAATGA  170204


 Score = 39.2 bits (42),  Expect = 6.7
 Identities = 31/37 (84%), Gaps = 3/37 (8%)
 Strand=Plus/Minus

Query  9006    ATTATTATTGTTAA---TTGTCTTCTTAAGCTCATTG  9039
               ||||||||||||||   | || ||||||| |||||||
Sbjct  162710  ATTATTATTGTTAAAATTAGTTTTCTTAAACTCATTG  162674


>JX972168.1 Felis catus papillomavirus-3, complete genome
Length=7583

 Score = 40.1 bits (43),  Expect = 6.7
 Identities = 23/24 (96%), Gaps = 0/24 (0%)
 Strand=Plus/Minus

Query  6310  TAGAGAATGCAAGCAAAGCAGCAG  6333
             ||||||| ||||||||||||||||
Sbjct  4091  TAGAGAAAGCAAGCAAAGCAGCAG  4068


>AB290919.1 Torque teno midi virus 2 DNA, complete genome, isolate: 
MD2-013
Length=3253

 Score = 40.1 bits (43),  Expect = 6.7
 Identities = 36/43 (84%), Gaps = 2/43 (5%)
 Strand=Plus/Minus

Query  314  TTGTTTCCTTATTTTGTATTCTTCATTTAAGTTATTGTAGTCT  356
            ||||||| | | | |||||||||||| |||| |||||||| ||
Sbjct  822  TTGTTTC-TAAATCTGTATTCTTCATATAAG-TATTGTAGGCT  782


>NC_028777.1 Bacillus phage Stills, complete genome
Length=80798

 Score = 40.1 bits (43),  Expect = 6.7
 Identities = 23/24 (96%), Gaps = 0/24 (0%)
 Strand=Plus/Plus

Query  7182   TCCTTGTCTTTTTCAGAATTACAA  7205
              |||||||||||||||||| |||||
Sbjct  54229  TCCTTGTCTTTTTCAGAAATACAA  54252


>NC_033778.1 Leptopilina boulardi filamentous virus isolate Valence 
Gotheron, partial genome
Length=111453

 Score = 40.1 bits (43),  Expect = 6.7
 Identities = 51/68 (75%), Gaps = 2/68 (3%)
 Strand=Plus/Minus

Query  6469   AAATAGAAAAATACATGTATCTACATTTA-TCAATATAGATAAATGGATGATATATATCT  6527
              || ||||||||||||||||| || | ||| || || |  | ||| | ||  || |||| |
Sbjct  91050  AACTAGAAAAATACATGTATATAGAATTATTCTATTTTCAAAAAAGAATATTAGATAT-T  90992

Query  6528   TAAATTTT  6535
              || |||||
Sbjct  90991  TACATTTT  90984


>NC_028094.1 Chrysochromulina ericina virus isolate CeV-01B, complete 
genome
Length=473558

 Score = 40.1 bits (43),  Expect = 6.7
 Identities = 67/91 (74%), Gaps = 6/91 (7%)
 Strand=Plus/Plus

Query  6678    TTtaatataatataatataat-ataatataat-ataatata-atat--aatataatataa  6732
               |||||  || | ||||||||| |||  ||||| || ||||  ||||  | |||| || | 
Sbjct  209285  TTTAACCTATTTTAATATAATTATATAATAATTATTATATGGATATTGATTATATTAAAT  209344

Query  6733    cataatataataCCAGGTCTTATATTAATTT  6763
               | || ||| | | |||||  |||||||||||
Sbjct  209345  C-TATTATTAAAACAGGTAATATATTAATTT  209374


>NC_027997.1 Campylobacter phage CP220, complete genome
Length=177534

 Score = 40.1 bits (43),  Expect = 6.7
 Identities = 29/34 (85%), Gaps = 0/34 (0%)
 Strand=Plus/Plus

Query  2238   TTTCTTAATCAAGAAACCCAATAAGAAAACACTA  2271
              ||||||||  || |||| ||||||||||||| ||
Sbjct  40568  TTTCTTAAAGAATAAACACAATAAGAAAACAATA  40601


>NC_027996.1 Campylobacter phage CPt10, complete genome
Length=175720

 Score = 40.1 bits (43),  Expect = 6.7
 Identities = 29/34 (85%), Gaps = 0/34 (0%)
 Strand=Plus/Plus

Query  2238   TTTCTTAATCAAGAAACCCAATAAGAAAACACTA  2271
              ||||||||  || |||| ||||||||||||| ||
Sbjct  40403  TTTCTTAAAGAATAAACACAATAAGAAAACAATA  40436


>NC_027867.1 Mollivirus sibericum isolate P1084-T, complete genome
Length=651523

 Score = 40.1 bits (43),  Expect = 6.7
 Identities = 26/29 (90%), Gaps = 0/29 (0%)
 Strand=Plus/Minus

Query  4998    GCAGAGTCAGAAGATGAGGAGGAGGAGGA  5026
               || || |||||||| ||||||||||||||
Sbjct  515887  GCGGATTCAGAAGAGGAGGAGGAGGAGGA  515859


 Score = 39.2 bits (42),  Expect = 6.7
 Identities = 30/36 (83%), Gaps = 0/36 (0%)
 Strand=Plus/Minus

Query  4989    GAGGAAGATGCAGAGTCAGAAGATGAGGAGGAGGAG  5024
               ||||| || | ||||  |||||| ||||||||||||
Sbjct  174858  GAGGAGGAAGAAGAGGAAGAAGACGAGGAGGAGGAG  174823


>NC_025463.1 Shewanella sp. phage 1/44, complete genome
Length=49640

 Score = 40.1 bits (43),  Expect = 6.7
 Identities = 34/41 (83%), Gaps = 1/41 (2%)
 Strand=Plus/Plus

Query  7792   attaaataaa-tttaaCATCAAAAGTACATTGGTGCAAAAT  7831
              ||||||| |  ||||| ||| ||||||||||||| || |||
Sbjct  43193  ATTAAATCACCTTTAATATCGAAAGTACATTGGTTCATAAT  43233


>NC_020104.1 Acanthamoeba polyphaga moumouvirus, complete genome
Length=1021348

 Score = 40.1 bits (43),  Expect = 6.7
 Identities = 43/55 (78%), Gaps = 3/55 (5%)
 Strand=Plus/Plus

Query  8845    TTTAGAATTTAGAAATACTTATTAGATATTATTATTTTTCATGACAATATATGTA  8899
               || ||||  |||||||| || ||   ||||| |||||| |||  |||||||||||
Sbjct  519515  TTAAGAAAATAGAAATATTTTTTT--TATTAATATTTT-CATTCCAATATATGTA  519566


>NC_015280.1 Prochlorococcus phage P-HM1, complete genome
Length=181044

 Score = 40.1 bits (43),  Expect = 6.7
 Identities = 26/29 (90%), Gaps = 0/29 (0%)
 Strand=Plus/Plus

Query  4784    TGGTGCAAAGGATGAATTGCACATTGTTG  4812
               |||||| || |||||| ||||||||||||
Sbjct  105635  TGGTGCTAATGATGAAATGCACATTGTTG  105663


>NC_014637.1 Cafeteria roenbergensis virus BV-PW1, complete genome
Length=617453

 Score = 40.1 bits (43),  Expect = 6.7
 Identities = 32/39 (82%), Gaps = 0/39 (0%)
 Strand=Plus/Minus

Query  6838    AAATAAAAGAGTAATTTTATAAAATGCAAAATAGAATGA  6876
               ||| || | ||||||||||| ||||| |||| | |||||
Sbjct  107627  AAAAAATAAAGTAATTTTATCAAATGGAAAAAATAATGA  107589


>NC_003225.3 White spot syndrome virus strain CN01, complete genome
Length=309286

 Score = 40.1 bits (43),  Expect = 6.7
 Identities = 32/39 (82%), Gaps = 0/39 (0%)
 Strand=Plus/Minus

Query  4988    AGAGGAAGATGCAGAGTCAGAAGATGAGGAGGAGGAGGA  5026
               ||| || ||||  ||||| |||||||||||||| || ||
Sbjct  163167  AGAAGACGATGATGAGTCGGAAGATGAGGAGGAAGAAGA  163129


 Score = 40.1 bits (43),  Expect = 6.7
 Identities = 32/39 (82%), Gaps = 0/39 (0%)
 Strand=Plus/Minus

Query  4988    AGAGGAAGATGCAGAGTCAGAAGATGAGGAGGAGGAGGA  5026
               |||||| || | ||||  ||| || ||||||||||||||
Sbjct  186342  AGAGGATGAAGAAGAGGGAGAGGAAGAGGAGGAGGAGGA  186304


>NC_002816.1 Cydia pomonella granulovirus, complete genome
Length=123500

 Score = 40.1 bits (43),  Expect = 6.7
 Identities = 44/55 (80%), Gaps = 3/55 (5%)
 Strand=Plus/Minus

Query  6822  ATAGTACTATATATATAAATAAAA-GAGTAAT-TTTATAAAATGCAAAATAGAAT  6874
             |||| | ||||| ||||| || || |  |||| ||||||||||| |||||| |||
Sbjct  6023  ATAGAAGTATAT-TATAATTATAATGTATAATATTTATAAAATGTAAAATAAAAT  5970


>OM876856.1 Aureococcus anophagefferens virus isolate QBARTUTK, 
complete genome
Length=388822

 Score = 40.1 bits (43),  Expect = 6.7
 Identities = 29/34 (85%), Gaps = 0/34 (0%)
 Strand=Plus/Minus

Query  524     CTTTTCTTTCATTTGGAATATATGAGTATTTCTT  557
               ||| | ||| ||| ||||||||||| ||||||||
Sbjct  126082  CTTGTATTTGATTCGGAATATATGAATATTTCTT  126049


>KP696448.1 Bacillus phage Stills, complete genome
Length=80798

 Score = 40.1 bits (43),  Expect = 6.7
 Identities = 23/24 (96%), Gaps = 0/24 (0%)
 Strand=Plus/Plus

Query  7182   TCCTTGTCTTTTTCAGAATTACAA  7205
              |||||||||||||||||| |||||
Sbjct  54229  TCCTTGTCTTTTTCAGAAATACAA  54252


>KY009685.1 Leptopilina boulardi filamentous virus isolate Valence 
Gotheron, partial genome
Length=111453

 Score = 40.1 bits (43),  Expect = 6.7
 Identities = 51/68 (75%), Gaps = 2/68 (3%)
 Strand=Plus/Minus

Query  6469   AAATAGAAAAATACATGTATCTACATTTA-TCAATATAGATAAATGGATGATATATATCT  6527
              || ||||||||||||||||| || | ||| || || |  | ||| | ||  || |||| |
Sbjct  91050  AACTAGAAAAATACATGTATATAGAATTATTCTATTTTCAAAAAAGAATATTAGATAT-T  90992

Query  6528   TAAATTTT  6535
              || |||||
Sbjct  90991  TACATTTT  90984


>KT820662.1 Chrysochromulina ericina virus isolate CeV-01B, complete 
genome
Length=473558

 Score = 40.1 bits (43),  Expect = 6.7
 Identities = 67/91 (74%), Gaps = 6/91 (7%)
 Strand=Plus/Plus

Query  6678    TTtaatataatataatataat-ataatataat-ataatata-atat--aatataatataa  6732
               |||||  || | ||||||||| |||  ||||| || ||||  ||||  | |||| || | 
Sbjct  209285  TTTAACCTATTTTAATATAATTATATAATAATTATTATATGGATATTGATTATATTAAAT  209344

Query  6733    cataatataataCCAGGTCTTATATTAATTT  6763
               | || ||| | | |||||  |||||||||||
Sbjct  209345  C-TATTATTAAAACAGGTAATATATTAATTT  209374


>FN667788.1 Campylobacter phage CP220, complete genome
Length=177534

 Score = 40.1 bits (43),  Expect = 6.7
 Identities = 29/34 (85%), Gaps = 0/34 (0%)
 Strand=Plus/Plus

Query  2238   TTTCTTAATCAAGAAACCCAATAAGAAAACACTA  2271
              ||||||||  || |||| ||||||||||||| ||
Sbjct  40568  TTTCTTAAAGAATAAACACAATAAGAAAACAATA  40601


>FN667789.1 Campylobacter phage CPt10, complete genome
Length=175720

 Score = 40.1 bits (43),  Expect = 6.7
 Identities = 29/34 (85%), Gaps = 0/34 (0%)
 Strand=Plus/Plus

Query  2238   TTTCTTAATCAAGAAACCCAATAAGAAAACACTA  2271
              ||||||||  || |||| ||||||||||||| ||
Sbjct  40403  TTTCTTAAAGAATAAACACAATAAGAAAACAATA  40436


>KR921745.1 Mollivirus sibericum isolate P1084-T, complete genome
Length=651523

 Score = 40.1 bits (43),  Expect = 6.7
 Identities = 26/29 (90%), Gaps = 0/29 (0%)
 Strand=Plus/Minus

Query  4998    GCAGAGTCAGAAGATGAGGAGGAGGAGGA  5026
               || || |||||||| ||||||||||||||
Sbjct  515887  GCGGATTCAGAAGAGGAGGAGGAGGAGGA  515859


 Score = 39.2 bits (42),  Expect = 6.7
 Identities = 30/36 (83%), Gaps = 0/36 (0%)
 Strand=Plus/Minus

Query  4989    GAGGAAGATGCAGAGTCAGAAGATGAGGAGGAGGAG  5024
               ||||| || | ||||  |||||| ||||||||||||
Sbjct  174858  GAGGAGGAAGAAGAGGAAGAAGACGAGGAGGAGGAG  174823


>KJ018213.1 Shewanella sp. phage 1/44, complete genome
Length=49640

 Score = 40.1 bits (43),  Expect = 6.7
 Identities = 34/41 (83%), Gaps = 1/41 (2%)
 Strand=Plus/Plus

Query  7792   attaaataaa-tttaaCATCAAAAGTACATTGGTGCAAAAT  7831
              ||||||| |  ||||| ||| ||||||||||||| || |||
Sbjct  43193  ATTAAATCACCTTTAATATCGAAAGTACATTGGTTCATAAT  43233


>JX962719.1 Acanthamoeba polyphaga moumouvirus, complete genome
Length=1021348

 Score = 40.1 bits (43),  Expect = 6.7
 Identities = 43/55 (78%), Gaps = 3/55 (5%)
 Strand=Plus/Plus

Query  8845    TTTAGAATTTAGAAATACTTATTAGATATTATTATTTTTCATGACAATATATGTA  8899
               || ||||  |||||||| || ||   ||||| |||||| |||  |||||||||||
Sbjct  519515  TTAAGAAAATAGAAATATTTTTTT--TATTAATATTTT-CATTCCAATATATGTA  519566


>GU071101.1 Prochlorococcus phage P-HM1, complete genome
Length=181044

 Score = 40.1 bits (43),  Expect = 6.7
 Identities = 26/29 (90%), Gaps = 0/29 (0%)
 Strand=Plus/Plus

Query  4784    TGGTGCAAAGGATGAATTGCACATTGTTG  4812
               |||||| || |||||| ||||||||||||
Sbjct  105635  TGGTGCTAATGATGAAATGCACATTGTTG  105663


>GU244497.1 Cafeteria roenbergensis virus BV-PW1, complete genome
Length=617453

 Score = 40.1 bits (43),  Expect = 6.7
 Identities = 32/39 (82%), Gaps = 0/39 (0%)
 Strand=Plus/Minus

Query  6838    AAATAAAAGAGTAATTTTATAAAATGCAAAATAGAATGA  6876
               ||| || | ||||||||||| ||||| |||| | |||||
Sbjct  107627  AAAAAATAAAGTAATTTTATCAAATGGAAAAAATAATGA  107589


>KT995472.1 White spot syndrome virus strain CN01, complete genome
Length=309286

 Score = 40.1 bits (43),  Expect = 6.7
 Identities = 32/39 (82%), Gaps = 0/39 (0%)
 Strand=Plus/Minus

Query  4988    AGAGGAAGATGCAGAGTCAGAAGATGAGGAGGAGGAGGA  5026
               ||| || ||||  ||||| |||||||||||||| || ||
Sbjct  163167  AGAAGACGATGATGAGTCGGAAGATGAGGAGGAAGAAGA  163129


 Score = 40.1 bits (43),  Expect = 6.7
 Identities = 32/39 (82%), Gaps = 0/39 (0%)
 Strand=Plus/Minus

Query  4988    AGAGGAAGATGCAGAGTCAGAAGATGAGGAGGAGGAGGA  5026
               |||||| || | ||||  ||| || ||||||||||||||
Sbjct  186342  AGAGGATGAAGAAGAGGGAGAGGAAGAGGAGGAGGAGGA  186304


>U53466.2 Cydia pomonella granulovirus, complete genome
Length=123500

 Score = 40.1 bits (43),  Expect = 6.7
 Identities = 44/55 (80%), Gaps = 3/55 (5%)
 Strand=Plus/Minus

Query  6822  ATAGTACTATATATATAAATAAAA-GAGTAAT-TTTATAAAATGCAAAATAGAAT  6874
             |||| | ||||| ||||| || || |  |||| ||||||||||| |||||| |||
Sbjct  6023  ATAGAAGTATAT-TATAATTATAATGTATAATATTTATAAAATGTAAAATAAAAT  5970


>NC_016924.1 Cotia virus SPAn232, complete genome
Length=185139

 Score = 39.2 bits (42),  Expect = 6.7
 Identities = 24/26 (92%), Gaps = 0/26 (0%)
 Strand=Plus/Minus

Query  7737   TATGGAAAGGGaattttaatgtataa  7762
              ||||||||||||||| |||| |||||
Sbjct  43399  TATGGAAAGGGAATTATAATATATAA  43374


>NC_002229.3 Gallid herpesvirus 2, complete genome
Length=177874

 Score = 39.2 bits (42),  Expect = 6.7
 Identities = 29/33 (88%), Gaps = 1/33 (3%)
 Strand=Plus/Minus

Query  4282    TTAGTAAAACAAAAACAAAACCTTTAGCCCTCT  4314
               ||| |||||||||||||||||  ||| ||||||
Sbjct  141672  TTAATAAAACAAAAACAAAACACTTA-CCCTCT  141641


 Score = 39.2 bits (42),  Expect = 6.7
 Identities = 29/33 (88%), Gaps = 1/33 (3%)
 Strand=Plus/Plus

Query  4282    TTAGTAAAACAAAAACAAAACCTTTAGCCCTCT  4314
               ||| |||||||||||||||||  ||| ||||||
Sbjct  176772  TTAATAAAACAAAAACAAAACACTTA-CCCTCT  176803


>MN539540.1 Duck aviadenovirus B isolate BGMH, complete genome
Length=43842

 Score = 39.2 bits (42),  Expect = 6.7
 Identities = 33/41 (80%), Gaps = 0/41 (0%)
 Strand=Plus/Minus

Query  4986   GTAGAGGAAGATGCAGAGTCAGAAGATGAGGAGGAGGAGGA  5026
              || ||||| || |||||| |||| |  ||||||||||| ||
Sbjct  22570  GTTGAGGAGGAGGCAGAGGCAGAGGCAGAGGAGGAGGATGA  22530


>FJ445154.1 Human rhinovirus 77 strain ATCC VR-1187, complete 
genome
Length=7136

 Score = 39.2 bits (42),  Expect = 6.7
 Identities = 27/31 (87%), Gaps = 0/31 (0%)
 Strand=Plus/Minus

Query  9557  AATACTTCAAATATTATCAATGATTGTTATT  9587
             ||||||   ||||||| ||||||||||||||
Sbjct  5050  AATACTAATAATATTAGCAATGATTGTTATT  5020


>KP329566.1 Simian adenovirus 17 strain B-105, complete genome
Length=35670

 Score = 39.2 bits (42),  Expect = 6.7
 Identities = 21/21 (100%), Gaps = 0/21 (0%)
 Strand=Plus/Plus

Query  5005  CAGAAGATGAGGAGGAGGAGG  5025
             |||||||||||||||||||||
Sbjct  9517  CAGAAGATGAGGAGGAGGAGG  9537


>MH777395.1 Duck adenovirus 3 isolate FJGT01, complete genome
Length=43842

 Score = 39.2 bits (42),  Expect = 6.7
 Identities = 33/41 (80%), Gaps = 0/41 (0%)
 Strand=Plus/Minus

Query  4986   GTAGAGGAAGATGCAGAGTCAGAAGATGAGGAGGAGGAGGA  5026
              || ||||| || |||||| |||| |  ||||||||||| ||
Sbjct  22570  GTTGAGGAGGAGGCAGAGGCAGAGGCAGAGGAGGAGGATGA  22530


>HQ647181.2 Cotia virus SPAn232, complete genome
Length=185139

 Score = 39.2 bits (42),  Expect = 6.7
 Identities = 24/26 (92%), Gaps = 0/26 (0%)
 Strand=Plus/Minus

Query  7737   TATGGAAAGGGaattttaatgtataa  7762
              ||||||||||||||| |||| |||||
Sbjct  43399  TATGGAAAGGGAATTATAATATATAA  43374


>AF243438.1 Gallid herpesvirus 2 serotype 1 isolate Md5, complete 
genome
Length=177874

 Score = 39.2 bits (42),  Expect = 6.7
 Identities = 29/33 (88%), Gaps = 1/33 (3%)
 Strand=Plus/Minus

Query  4282    TTAGTAAAACAAAAACAAAACCTTTAGCCCTCT  4314
               ||| |||||||||||||||||  ||| ||||||
Sbjct  141672  TTAATAAAACAAAAACAAAACACTTA-CCCTCT  141641


 Score = 39.2 bits (42),  Expect = 6.7
 Identities = 29/33 (88%), Gaps = 1/33 (3%)
 Strand=Plus/Plus

Query  4282    TTAGTAAAACAAAAACAAAACCTTTAGCCCTCT  4314
               ||| |||||||||||||||||  ||| ||||||
Sbjct  176772  TTAATAAAACAAAAACAAAACACTTA-CCCTCT  176803


>NC_049479.1 Acinetobacter phage vB_AbaP_Konradin, complete genome
Length=166210

 Score = 39.2 bits (42),  Expect = 6.7
 Identities = 32/38 (84%), Gaps = 1/38 (3%)
 Strand=Plus/Plus

Query  4457    TTCTAAATTTGTCAATAAGAAAAATAACTAAATAATGA  4494
               ||| |||||| |  |||||||||||||| ||| |||||
Sbjct  100764  TTCCAAATTTATTCATAAGAAAAATAAC-AAAAAATGA  100800


>NC_038553.1 Heterosigma akashiwo virus 01 isolate HaV53, complete 
genome
Length=274793

 Score = 39.2 bits (42),  Expect = 6.7
 Identities = 45/60 (75%), Gaps = 2/60 (3%)
 Strand=Plus/Minus

Query  8064   TATAATGATCTGTGATCTTATTTAGTCAAGTCTCCAAAC--CGTTTGATATTTTTTACAA  8121
              |||||  || ||||||| |  |||   ||||  ||||||  |||| ||||||||||| ||
Sbjct  35476  TATAAACATTTGTGATCATGCTTATAGAAGTTCCCAAACTTCGTTCGATATTTTTTATAA  35417


>NC_049964.1 Bacillus phage KonjoTrouble, complete genome
Length=26061

 Score = 39.2 bits (42),  Expect = 6.7
 Identities = 24/26 (92%), Gaps = 0/26 (0%)
 Strand=Plus/Minus

Query  5802  GTGAAATAAACTCAGTATTTTAATAA  5827
             |||||||||||||| |||||| ||||
Sbjct  186   GTGAAATAAACTCATTATTTTTATAA  161


>NC_041896.1 Campylobacter phage vB_CjeM_Los1, complete genome
Length=134073

 Score = 39.2 bits (42),  Expect = 6.7
 Identities = 52/69 (75%), Gaps = 4/69 (6%)
 Strand=Plus/Minus

Query  8911   AAAATAAAGAATCCATTCT-CCTTGTAAAACACAATTGGAAATATTAGCTATATTACCAA  8969
              |||||||||||| |||||| | || ||||| ||||  |  ||||  | ||||||||  | 
Sbjct  40360  AAAATAAAGAATACATTCTACTTTATAAAAAACAA--GATAATA-AATCTATATTAAAAC  40304

Query  8970   AATTTATAT  8978
              || ||| ||
Sbjct  40303  AAATTAGAT  40295


>NC_027364.1 Escherichia phage PBECO 4, complete genome
Length=348113

 Score = 39.2 bits (42),  Expect = 6.7
 Identities = 24/26 (92%), Gaps = 0/26 (0%)
 Strand=Plus/Plus

Query  8122   ACTTCCCAAAAATCAAATTCCAAATG  8147
              ||||||||||||| || |||||||||
Sbjct  64609  ACTTCCCAAAAATTAATTTCCAAATG  64634


>NC_026242.1 Tipula oleracea nudivirus isolate 35, complete genome
Length=145704

 Score = 39.2 bits (42),  Expect = 6.7
 Identities = 60/84 (71%), Gaps = 4/84 (5%)
 Strand=Plus/Minus

Query  6684    ataatataata---taatataatataatataatataatataatataatataacataatat  6740
               |||||| |||    || || || || | |||| | ||| |  | || ||| ||||  |||
Sbjct  106843  ATAATAGAATCACCTATTACAAAATCAAATAAAACAATTTTGTTTATTATTACATT-TAT  106785

Query  6741    aataCCAGGTCTTATATTAATTTT  6764
               |||| || || | |||||||||||
Sbjct  106784  AATAACATGTATAATATTAATTTT  106761


>NC_023442.1 Buzura suppressaria nucleopolyhedrovirus isolate 
Hubei, complete genome
Length=120420

 Score = 39.2 bits (42),  Expect = 6.7
 Identities = 24/26 (92%), Gaps = 0/26 (0%)
 Strand=Plus/Minus

Query  4458   TCTAAATTTGTCAATAAGAAAAATAA  4483
              ||||||||||||| ||| ||||||||
Sbjct  82137  TCTAAATTTGTCATTAAAAAAAATAA  82112


>NC_021792.1 Cellulophaga phage phi46:3, complete genome
Length=72961

 Score = 39.2 bits (42),  Expect = 6.7
 Identities = 24/26 (92%), Gaps = 0/26 (0%)
 Strand=Plus/Minus

Query  5815   AGTATTTTAATAATaaaaaaaaaaca  5840
              ||||||||||| |||| |||||||||
Sbjct  54862  AGTATTTTAATTATAATAAAAAAACA  54837


>NC_016924.1 Cotia virus SPAn232, complete genome
Length=185139

 Score = 39.2 bits (42),  Expect = 6.7
 Identities = 24/26 (92%), Gaps = 0/26 (0%)
 Strand=Plus/Minus

Query  7737   TATGGAAAGGGaattttaatgtataa  7762
              ||||||||||||||| |||| |||||
Sbjct  43399  TATGGAAAGGGAATTATAATATATAA  43374


>NC_010276.1 Orgyia leucostigma NPV, complete genome
Length=156179

 Score = 39.2 bits (42),  Expect = 6.7
 Identities = 27/31 (87%), Gaps = 0/31 (0%)
 Strand=Plus/Plus

Query  8666    TAAATGAACTAATGATGATTATAATTTTTAT  8696
               ||||| | ||||||||||||| |||| ||||
Sbjct  137391  TAAATCATCTAATGATGATTACAATTGTTAT  137421


>NC_001993.1 Melanoplus sanguinipes entomopoxvirus, complete genome
Length=236120

 Score = 39.2 bits (42),  Expect = 6.7
 Identities = 33/40 (83%), Gaps = 2/40 (5%)
 Strand=Plus/Plus

Query  9554    ATCAATACTTCA--AATATTATCAATGATTGTTATTGGAA  9591
               |||| ||||| |  |||||||||||| ||| || ||||||
Sbjct  123704  ATCATTACTTTAGGAATATTATCAATTATTTTTTTTGGAA  123743


>NC_002520.1 Amsacta moorei entomopoxvirus 'L', complete genome
Length=232392

 Score = 39.2 bits (42),  Expect = 6.7
 Identities = 27/31 (87%), Gaps = 0/31 (0%)
 Strand=Plus/Minus

Query  6832    ATATATAAATAAAAGAGTAATTTTATAAAAT  6862
               |||||||||  ||| | ||||||||||||||
Sbjct  132713  ATATATAAAAGAAATACTAATTTTATAAAAT  132683


>MN648195.1 Acinetobacter phage vB_AbaM_Konradin, complete genome
Length=166210

 Score = 39.2 bits (42),  Expect = 6.7
 Identities = 32/38 (84%), Gaps = 1/38 (3%)
 Strand=Plus/Plus

Query  4457    TTCTAAATTTGTCAATAAGAAAAATAACTAAATAATGA  4494
               ||| |||||| |  |||||||||||||| ||| |||||
Sbjct  100764  TTCCAAATTTATTCATAAGAAAAATAAC-AAAAAATGA  100800


>KX008963.1 Heterosigma akashiwo virus 01 isolate HaV53, complete 
genome
Length=274793

 Score = 39.2 bits (42),  Expect = 6.7
 Identities = 45/60 (75%), Gaps = 2/60 (3%)
 Strand=Plus/Minus

Query  8064   TATAATGATCTGTGATCTTATTTAGTCAAGTCTCCAAAC--CGTTTGATATTTTTTACAA  8121
              |||||  || ||||||| |  |||   ||||  ||||||  |||| ||||||||||| ||
Sbjct  35476  TATAAACATTTGTGATCATGCTTATAGAAGTTCCCAAACTTCGTTCGATATTTTTTATAA  35417


>MF156578.1 Bacillus phage KonjoTrouble, complete genome
Length=26061

 Score = 39.2 bits (42),  Expect = 6.7
 Identities = 24/26 (92%), Gaps = 0/26 (0%)
 Strand=Plus/Minus

Query  5802  GTGAAATAAACTCAGTATTTTAATAA  5827
             |||||||||||||| |||||| ||||
Sbjct  186   GTGAAATAAACTCATTATTTTTATAA  161


>KX879627.1 Campylobacter phage vB_CjeM_Los1, complete genome
Length=134073

 Score = 39.2 bits (42),  Expect = 6.7
 Identities = 52/69 (75%), Gaps = 4/69 (6%)
 Strand=Plus/Minus

Query  8911   AAAATAAAGAATCCATTCT-CCTTGTAAAACACAATTGGAAATATTAGCTATATTACCAA  8969
              |||||||||||| |||||| | || ||||| ||||  |  ||||  | ||||||||  | 
Sbjct  40360  AAAATAAAGAATACATTCTACTTTATAAAAAACAA--GATAATA-AATCTATATTAAAAC  40304

Query  8970   AATTTATAT  8978
              || ||| ||
Sbjct  40303  AAATTAGAT  40295


>KC295538.1 Escherichia phage PBECO 4, complete genome
Length=348113

 Score = 39.2 bits (42),  Expect = 6.7
 Identities = 24/26 (92%), Gaps = 0/26 (0%)
 Strand=Plus/Plus

Query  8122   ACTTCCCAAAAATCAAATTCCAAATG  8147
              ||||||||||||| || |||||||||
Sbjct  64609  ACTTCCCAAAAATTAATTTCCAAATG  64634


>KM610234.1 Tipula oleracea nudivirus isolate 35, complete genome
Length=145704

 Score = 39.2 bits (42),  Expect = 6.7
 Identities = 60/84 (71%), Gaps = 4/84 (5%)
 Strand=Plus/Minus

Query  6684    ataatataata---taatataatataatataatataatataatataatataacataatat  6740
               |||||| |||    || || || || | |||| | ||| |  | || ||| ||||  |||
Sbjct  106843  ATAATAGAATCACCTATTACAAAATCAAATAAAACAATTTTGTTTATTATTACATT-TAT  106785

Query  6741    aataCCAGGTCTTATATTAATTTT  6764
               |||| || || | |||||||||||
Sbjct  106784  AATAACATGTATAATATTAATTTT  106761


>KF611977.1 Buzura suppressaria nucleopolyhedrovirus isolate Hubei, 
complete genome
Length=120420

 Score = 39.2 bits (42),  Expect = 6.7
 Identities = 24/26 (92%), Gaps = 0/26 (0%)
 Strand=Plus/Minus

Query  4458   TCTAAATTTGTCAATAAGAAAAATAA  4483
              ||||||||||||| ||| ||||||||
Sbjct  82137  TCTAAATTTGTCATTAAAAAAAATAA  82112


>KC821622.1 Cellulophaga phage phi46:3, complete genome
Length=72961

 Score = 39.2 bits (42),  Expect = 6.7
 Identities = 24/26 (92%), Gaps = 0/26 (0%)
 Strand=Plus/Minus

Query  5815   AGTATTTTAATAATaaaaaaaaaaca  5840
              ||||||||||| |||| |||||||||
Sbjct  54862  AGTATTTTAATTATAATAAAAAAACA  54837


>HQ647181.2 Cotia virus SPAn232, complete genome
Length=185139

 Score = 39.2 bits (42),  Expect = 6.7
 Identities = 24/26 (92%), Gaps = 0/26 (0%)
 Strand=Plus/Minus

Query  7737   TATGGAAAGGGaattttaatgtataa  7762
              ||||||||||||||| |||| |||||
Sbjct  43399  TATGGAAAGGGAATTATAATATATAA  43374


>EU309041.1 Orgyia leucostigma NPV isolate CFS-77, complete genome
Length=156179

 Score = 39.2 bits (42),  Expect = 6.7
 Identities = 27/31 (87%), Gaps = 0/31 (0%)
 Strand=Plus/Plus

Query  8666    TAAATGAACTAATGATGATTATAATTTTTAT  8696
               ||||| | ||||||||||||| |||| ||||
Sbjct  137391  TAAATCATCTAATGATGATTACAATTGTTAT  137421


>AF063866.1 Melanoplus sanguinipes entomopoxvirus 'O' isolate 
Tucson, complete sequence
Length=236120

 Score = 39.2 bits (42),  Expect = 6.7
 Identities = 33/40 (83%), Gaps = 2/40 (5%)
 Strand=Plus/Plus

Query  9554    ATCAATACTTCA--AATATTATCAATGATTGTTATTGGAA  9591
               |||| ||||| |  |||||||||||| ||| || ||||||
Sbjct  123704  ATCATTACTTTAGGAATATTATCAATTATTTTTTTTGGAA  123743


>AF250284.1 Amsacta moorei entomopoxvirus, complete genome
Length=232392

 Score = 39.2 bits (42),  Expect = 6.7
 Identities = 27/31 (87%), Gaps = 0/31 (0%)
 Strand=Plus/Minus

Query  6832    ATATATAAATAAAAGAGTAATTTTATAAAAT  6862
               |||||||||  ||| | ||||||||||||||
Sbjct  132713  ATATATAAAAGAAATACTAATTTTATAAAAT  132683


Lambda      K        H
   0.634    0.408    0.912 

Gapped
Lambda      K        H
   0.625    0.410    0.780 

Effective search space used: 4101585407844


Query= scaffold_m29_p_10_54808589_54819081_Flank5000

Length=10492
                                                                      Score        E
Sequences producing significant alignments:                          (Bits)     Value

NC_001461.1 Bovine viral diarrhea virus 1, complete genome            269        2e-69
NC_003678.1 Pestivirus giraffe-1 H138 complete genome                 269        2e-69
M31182.1 Bovine viral diarrhea virus 1-NADL, complete genome          269        2e-69
AF144617.2 Pestivirus giraffe-1 H138 complete genome                  269        2e-69
NC_001461.1 Bovine viral diarrhea virus 1, complete genome            269        2e-69
M31182.1 Bovine viral diarrhea virus 1-NADL, complete genome          269        2e-69
NC_023613.1 Invertebrate iridovirus 25 complete genome                44.6       0.16 
HF920635.1 Invertebrate iridovirus 25 complete genome                 44.6       0.16 
NC_015780.1 Wiseana iridescent virus, complete genome                 43.7       0.57 
GQ918152.1 Wiseana iridescent virus, complete genome                  43.7       0.57 
NC_002531.1 Alcelaphine herpesvirus 1, complete genome                42.8       0.57 
AF005370.1 Alcelaphine herpesvirus 1 L-DNA, complete sequence         42.8       0.57 
NC_009760.1 Bacillus phage 0305phi8-36, complete genome               42.8       0.57 
EF583821.1 Bacillus phage 0305phi8-36, complete genome                42.8       0.57 
NC_012783.2 Cercopithecine herpesvirus 5 strain 2715, complete ge...  41.9       2.0  
NC_004003.1 Goatpox virus Pellor, complete genome                     41.9       2.0  
NC_003027.1 Lumpy skin disease virus NI-2490, complete genome         41.9       2.0  
OL752713.2 Lumpy skin disease virus isolate LSDV/KM/Taiwan/2020, ...  41.9       2.0  
MW020570.1 Goatpox virus V103, complete genome                        41.9       2.0  
KC951854.1 Goatpox virus FZ, complete genome                          41.9       2.0  
AF409137.1 Lumpy skin disease virus NW-LW isolate Neethling Warmb...  41.9       2.0  
AY077836.1 Goatpox virus G20-LKV, complete genome                     41.9       2.0  
FJ483968.2 Cercopithecine herpesvirus 5 strain 2715, complete genome  41.9       2.0  
AY077835.1 Goatpox virus Pellor, complete genome                      41.9       2.0  
AF325528.1 Lumpy skin disease virus NI-2490 isolate Neethling 249...  41.9       2.0  
NC_003027.1 Lumpy skin disease virus NI-2490, complete genome         41.9       2.0  
AF325528.1 Lumpy skin disease virus NI-2490 isolate Neethling 249...  41.9       2.0  
NC_004037.2 Ovine adenovirus 7, complete genome                       41.0       2.0  
U40839.3 Ovine adenovirus 7, complete genome                          41.0       2.0  
NC_017984.1 Acinetobacter bacteriophage AP22, complete genome         41.0       2.0  
NC_015326.1 Lausannevirus, complete genome                            41.0       2.0  
HE806280.1 Acinetobacter bacteriophage AP22, complete genome          41.0       2.0  
HQ113105.1 Lausannevirus isolate 7715, complete genome                41.0       2.0  
NC_006144.1 Simian adenovirus 3, complete genome                      40.1       6.9  
AY598782.1 Simian adenovirus 3 strain ATCC VR-1449, complete genome   40.1       6.9  
NC_016072.1 Megavirus chiliensis, complete genome                     40.1       6.9  
NC_006635.1 Cotesia congregata virus complete genome, segment Cir...  40.1       6.9  
JN258408.1 Megavirus chiliensis, complete genome                      40.1       6.9  
AJ632306.1 Cotesia congregata virus complete genome, segment Circle3  40.1       6.9  
NC_036579.1 Ictalurid herpesvirus 2 strain 760/94, complete genome    39.2       6.9  
NC_036582.1 Flamingopox virus FGPVKD09, complete genome               39.2       6.9  
NC_026421.1 Equid herpesvirus 5 strain 2-141/67, complete genome      39.2       6.9  
NC_024447.1 Pigeonpox virus isolate FeP2, complete genome             39.2       6.9  
MG271984.1 Ictalurid herpesvirus 2 strain 760/94, complete genome     39.2       6.9  
MF678796.1 Flamingopox virus FGPVKD09, complete genome                39.2       6.9  
KM924295.1 Equid herpesvirus 5 strain 2-141/67, complete genome       39.2       6.9  
KJ801920.1 Pigeonpox virus isolate FeP2, complete genome              39.2       6.9  
NC_038931.1 Thermoproteus tenax virus 1 (TTV1) genome                 39.2       6.9  
NC_047897.1 Lactobacillus phage Lenus, complete genome                39.2       6.9  
NC_036579.1 Ictalurid herpesvirus 2 strain 760/94, complete genome    39.2       6.9  
NC_036582.1 Flamingopox virus FGPVKD09, complete genome               39.2       6.9  
NC_038371.1 Clostera anastomosis granulovirus B, complete genome      39.2       6.9  
NC_027366.1 Bacillus phage Mater, complete genome                     39.2       6.9  
NC_024447.1 Pigeonpox virus isolate FeP2, complete genome             39.2       6.9  
NC_023568.1 Vibrio phage VH7D, complete genome                        39.2       6.9  
NC_021312.1 Phaeocystis globosa virus strain 16T, complete genome     39.2       6.9  
NC_008724.1 Acanthocystis turfacea Chlorella virus 1, complete ge...  39.2       6.9  
NC_007037.1 Microplitis demolitor bracovirus segment K, complete ...  39.2       6.9  
OM876856.1 Aureococcus anophagefferens virus isolate QBARTUTK, co...  39.2       6.9  
X14855.1 Thermoproteus tenax virus 1 (TTV1) genome                    39.2       6.9  
MG252693.1 Lactobacillus phage Lenus, complete genome                 39.2       6.9  
MG271984.1 Ictalurid herpesvirus 2 strain 760/94, complete genome     39.2       6.9  
MF678796.1 Flamingopox virus FGPVKD09, complete genome                39.2       6.9  
KR091910.1 Clostera anastomosis granulovirus B strain ClasGV-B, c...  39.2       6.9  
KM236245.1 Bacillus phage Mater, complete genome                      39.2       6.9  
KJ801920.1 Pigeonpox virus isolate FeP2, complete genome              39.2       6.9  
KC131129.1 Vibrio phage VH7D, complete genome                         39.2       6.9  
KC662249.1 Phaeocystis globosa virus strain 16T, complete genome      39.2       6.9  
EF101928.1 Acanthocystis turfacea Chlorella virus 1, complete genome  39.2       6.9  
AY875687.1 Microplitis demolitor bracovirus segment K, complete s...  39.2       6.9  


>NC_001461.1 Bovine viral diarrhea virus 1, complete genome
Length=12573

 Score = 269 bits (298),  Expect = 2e-69
 Identities = 158/164 (96%), Gaps = 0/164 (0%)
 Strand=Plus/Minus

Query  5906  CTGTGATGTCATACACCTTTCCATCCATCAGCGCAAAGTAGGTGATTTTCAGGCCCAACA  5965
             ||||||| ||||||||||||||||||||||||||||||||||||||||| ||||||||||
Sbjct  5183  CTGTGATATCATACACCTTTCCATCCATCAGCGCAAAGTAGGTGATTTTGAGGCCCAACA  5124

Query  5966  TGCTAGACTCTGCCCAAAAGTCTCCTTCTTCAGCGGGATGCAGCCTATTACACTCAGCAC  6025
             |||| ||||||||||||||||| ||||| ||||| |||||||||||||||||||||||||
Sbjct  5123  TGCTCGACTCTGCCCAAAAGTCACCTTCCTCAGCAGGATGCAGCCTATTACACTCAGCAC  5064

Query  6026  AGTATCTGGCACTCTTAGGTTCCCGGTCCATTTCAAACCTCCTA  6069
             ||||||||||||||||||||||||||||||||||||||||||||
Sbjct  5063  AGTATCTGGCACTCTTAGGTTCCCGGTCCATTTCAAACCTCCTA  5020


 Score = 136 bits (150),  Expect = 3e-29
 Identities = 81/85 (95%), Gaps = 0/85 (0%)
 Strand=Plus/Minus

Query  5742  GGGATCCGAGAACCAAATGAGATGTGATAGGGGACTCTGTGGGTATCTGGGGAGATTCCC  5801
             || ||||| |||||||||||||||||| | ||||||||||||||||||||||||||||||
Sbjct  5265  GGCATCCGTGAACCAAATGAGATGTGACAAGGGACTCTGTGGGTATCTGGGGAGATTCCC  5206

Query  5802  ACACGCTGGCATCCAGCCCACTCTG  5826
             |||||||||||||||||||||||||
Sbjct  5205  ACACGCTGGCATCCAGCCCACTCTG  5181


 Score = 55.4 bits (60),  Expect = 9e-05
 Identities = 30/30 (100%), Gaps = 0/30 (0%)
 Strand=Plus/Minus

Query  6408  CCTATGCTTTCCCTGGCATCGGCTGCACAT  6437
             ||||||||||||||||||||||||||||||
Sbjct  5023  CCTATGCTTTCCCTGGCATCGGCTGCACAT  4994


>NC_003678.1 Pestivirus giraffe-1 H138 complete genome
Length=12602

 Score = 269 bits (298),  Expect = 2e-69
 Identities = 158/164 (96%), Gaps = 0/164 (0%)
 Strand=Plus/Minus

Query  5906  CTGTGATGTCATACACCTTTCCATCCATCAGCGCAAAGTAGGTGATTTTCAGGCCCAACA  5965
             ||||||| ||||||||||||||||||||||||||||||||||||||||| ||||||||||
Sbjct  5168  CTGTGATATCATACACCTTTCCATCCATCAGCGCAAAGTAGGTGATTTTGAGGCCCAACA  5109

Query  5966  TGCTAGACTCTGCCCAAAAGTCTCCTTCTTCAGCGGGATGCAGCCTATTACACTCAGCAC  6025
             |||| ||||||||||||||||| ||||| ||||| |||||||||||||||||||||||||
Sbjct  5108  TGCTTGACTCTGCCCAAAAGTCACCTTCCTCAGCAGGATGCAGCCTATTACACTCAGCAC  5049

Query  6026  AGTATCTGGCACTCTTAGGTTCCCGGTCCATTTCAAACCTCCTA  6069
             ||||||||||||||||||||||||||||||||||||||||||||
Sbjct  5048  AGTATCTGGCACTCTTAGGTTCCCGGTCCATTTCAAACCTCCTA  5005


 Score = 148 bits (163),  Expect = 2e-32
 Identities = 89/94 (95%), Gaps = 0/94 (0%)
 Strand=Plus/Minus

Query  5733  CTGGTGCCTGGGATCCGAGAACCAAATGAGATGTGATAGGGGACTCTGTGGGTATCTGGG  5792
             ||||| ||||| ||||| |||||||||| ||||||||| |||||||||||||||||||||
Sbjct  5259  CTGGTACCTGGCATCCGTGAACCAAATGGGATGTGATAAGGGACTCTGTGGGTATCTGGG  5200

Query  5793  GAGATTCCCACACGCTGGCATCCAGCCCACTCTG  5826
             ||||||||||||||||||||||||||||||||||
Sbjct  5199  GAGATTCCCACACGCTGGCATCCAGCCCACTCTG  5166


 Score = 73.4 bits (80),  Expect = 3e-10
 Identities = 46/50 (92%), Gaps = 0/50 (0%)
 Strand=Plus/Minus

Query  6408  CCTATGCTTTCCCTGGCATCGGCTGCACATCATGGTATTCATTGCCTCTT  6457
             |||||||||||||||||||||| |||||||||| ||||||||||  ||||
Sbjct  5008  CCTATGCTTTCCCTGGCATCGGTTGCACATCATCGTATTCATTGAGTCTT  4959


>M31182.1 Bovine viral diarrhea virus 1-NADL, complete genome
Length=12573

 Score = 269 bits (298),  Expect = 2e-69
 Identities = 158/164 (96%), Gaps = 0/164 (0%)
 Strand=Plus/Minus

Query  5906  CTGTGATGTCATACACCTTTCCATCCATCAGCGCAAAGTAGGTGATTTTCAGGCCCAACA  5965
             ||||||| ||||||||||||||||||||||||||||||||||||||||| ||||||||||
Sbjct  5183  CTGTGATATCATACACCTTTCCATCCATCAGCGCAAAGTAGGTGATTTTGAGGCCCAACA  5124

Query  5966  TGCTAGACTCTGCCCAAAAGTCTCCTTCTTCAGCGGGATGCAGCCTATTACACTCAGCAC  6025
             |||| ||||||||||||||||| ||||| ||||| |||||||||||||||||||||||||
Sbjct  5123  TGCTCGACTCTGCCCAAAAGTCACCTTCCTCAGCAGGATGCAGCCTATTACACTCAGCAC  5064

Query  6026  AGTATCTGGCACTCTTAGGTTCCCGGTCCATTTCAAACCTCCTA  6069
             ||||||||||||||||||||||||||||||||||||||||||||
Sbjct  5063  AGTATCTGGCACTCTTAGGTTCCCGGTCCATTTCAAACCTCCTA  5020


 Score = 136 bits (150),  Expect = 3e-29
 Identities = 81/85 (95%), Gaps = 0/85 (0%)
 Strand=Plus/Minus

Query  5742  GGGATCCGAGAACCAAATGAGATGTGATAGGGGACTCTGTGGGTATCTGGGGAGATTCCC  5801
             || ||||| |||||||||||||||||| | ||||||||||||||||||||||||||||||
Sbjct  5265  GGCATCCGTGAACCAAATGAGATGTGACAAGGGACTCTGTGGGTATCTGGGGAGATTCCC  5206

Query  5802  ACACGCTGGCATCCAGCCCACTCTG  5826
             |||||||||||||||||||||||||
Sbjct  5205  ACACGCTGGCATCCAGCCCACTCTG  5181


 Score = 55.4 bits (60),  Expect = 9e-05
 Identities = 30/30 (100%), Gaps = 0/30 (0%)
 Strand=Plus/Minus

Query  6408  CCTATGCTTTCCCTGGCATCGGCTGCACAT  6437
             ||||||||||||||||||||||||||||||
Sbjct  5023  CCTATGCTTTCCCTGGCATCGGCTGCACAT  4994


>AF144617.2 Pestivirus giraffe-1 H138 complete genome
Length=12602

 Score = 269 bits (298),  Expect = 2e-69
 Identities = 158/164 (96%), Gaps = 0/164 (0%)
 Strand=Plus/Minus

Query  5906  CTGTGATGTCATACACCTTTCCATCCATCAGCGCAAAGTAGGTGATTTTCAGGCCCAACA  5965
             ||||||| ||||||||||||||||||||||||||||||||||||||||| ||||||||||
Sbjct  5168  CTGTGATATCATACACCTTTCCATCCATCAGCGCAAAGTAGGTGATTTTGAGGCCCAACA  5109

Query  5966  TGCTAGACTCTGCCCAAAAGTCTCCTTCTTCAGCGGGATGCAGCCTATTACACTCAGCAC  6025
             |||| ||||||||||||||||| ||||| ||||| |||||||||||||||||||||||||
Sbjct  5108  TGCTTGACTCTGCCCAAAAGTCACCTTCCTCAGCAGGATGCAGCCTATTACACTCAGCAC  5049

Query  6026  AGTATCTGGCACTCTTAGGTTCCCGGTCCATTTCAAACCTCCTA  6069
             ||||||||||||||||||||||||||||||||||||||||||||
Sbjct  5048  AGTATCTGGCACTCTTAGGTTCCCGGTCCATTTCAAACCTCCTA  5005


 Score = 148 bits (163),  Expect = 2e-32
 Identities = 89/94 (95%), Gaps = 0/94 (0%)
 Strand=Plus/Minus

Query  5733  CTGGTGCCTGGGATCCGAGAACCAAATGAGATGTGATAGGGGACTCTGTGGGTATCTGGG  5792
             ||||| ||||| ||||| |||||||||| ||||||||| |||||||||||||||||||||
Sbjct  5259  CTGGTACCTGGCATCCGTGAACCAAATGGGATGTGATAAGGGACTCTGTGGGTATCTGGG  5200

Query  5793  GAGATTCCCACACGCTGGCATCCAGCCCACTCTG  5826
             ||||||||||||||||||||||||||||||||||
Sbjct  5199  GAGATTCCCACACGCTGGCATCCAGCCCACTCTG  5166


 Score = 73.4 bits (80),  Expect = 3e-10
 Identities = 46/50 (92%), Gaps = 0/50 (0%)
 Strand=Plus/Minus

Query  6408  CCTATGCTTTCCCTGGCATCGGCTGCACATCATGGTATTCATTGCCTCTT  6457
             |||||||||||||||||||||| |||||||||| ||||||||||  ||||
Sbjct  5008  CCTATGCTTTCCCTGGCATCGGTTGCACATCATCGTATTCATTGAGTCTT  4959


>NC_001461.1 Bovine viral diarrhea virus 1, complete genome
Length=12573

 Score = 269 bits (298),  Expect = 2e-69
 Identities = 158/164 (96%), Gaps = 0/164 (0%)
 Strand=Plus/Minus

Query  5906  CTGTGATGTCATACACCTTTCCATCCATCAGCGCAAAGTAGGTGATTTTCAGGCCCAACA  5965
             ||||||| ||||||||||||||||||||||||||||||||||||||||| ||||||||||
Sbjct  5183  CTGTGATATCATACACCTTTCCATCCATCAGCGCAAAGTAGGTGATTTTGAGGCCCAACA  5124

Query  5966  TGCTAGACTCTGCCCAAAAGTCTCCTTCTTCAGCGGGATGCAGCCTATTACACTCAGCAC  6025
             |||| ||||||||||||||||| ||||| ||||| |||||||||||||||||||||||||
Sbjct  5123  TGCTCGACTCTGCCCAAAAGTCACCTTCCTCAGCAGGATGCAGCCTATTACACTCAGCAC  5064

Query  6026  AGTATCTGGCACTCTTAGGTTCCCGGTCCATTTCAAACCTCCTA  6069
             ||||||||||||||||||||||||||||||||||||||||||||
Sbjct  5063  AGTATCTGGCACTCTTAGGTTCCCGGTCCATTTCAAACCTCCTA  5020


 Score = 136 bits (150),  Expect = 3e-29
 Identities = 81/85 (95%), Gaps = 0/85 (0%)
 Strand=Plus/Minus

Query  5742  GGGATCCGAGAACCAAATGAGATGTGATAGGGGACTCTGTGGGTATCTGGGGAGATTCCC  5801
             || ||||| |||||||||||||||||| | ||||||||||||||||||||||||||||||
Sbjct  5265  GGCATCCGTGAACCAAATGAGATGTGACAAGGGACTCTGTGGGTATCTGGGGAGATTCCC  5206

Query  5802  ACACGCTGGCATCCAGCCCACTCTG  5826
             |||||||||||||||||||||||||
Sbjct  5205  ACACGCTGGCATCCAGCCCACTCTG  5181


 Score = 55.4 bits (60),  Expect = 9e-05
 Identities = 30/30 (100%), Gaps = 0/30 (0%)
 Strand=Plus/Minus

Query  6408  CCTATGCTTTCCCTGGCATCGGCTGCACAT  6437
             ||||||||||||||||||||||||||||||
Sbjct  5023  CCTATGCTTTCCCTGGCATCGGCTGCACAT  4994


>M31182.1 Bovine viral diarrhea virus 1-NADL, complete genome
Length=12573

 Score = 269 bits (298),  Expect = 2e-69
 Identities = 158/164 (96%), Gaps = 0/164 (0%)
 Strand=Plus/Minus

Query  5906  CTGTGATGTCATACACCTTTCCATCCATCAGCGCAAAGTAGGTGATTTTCAGGCCCAACA  5965
             ||||||| ||||||||||||||||||||||||||||||||||||||||| ||||||||||
Sbjct  5183  CTGTGATATCATACACCTTTCCATCCATCAGCGCAAAGTAGGTGATTTTGAGGCCCAACA  5124

Query  5966  TGCTAGACTCTGCCCAAAAGTCTCCTTCTTCAGCGGGATGCAGCCTATTACACTCAGCAC  6025
             |||| ||||||||||||||||| ||||| ||||| |||||||||||||||||||||||||
Sbjct  5123  TGCTCGACTCTGCCCAAAAGTCACCTTCCTCAGCAGGATGCAGCCTATTACACTCAGCAC  5064

Query  6026  AGTATCTGGCACTCTTAGGTTCCCGGTCCATTTCAAACCTCCTA  6069
             ||||||||||||||||||||||||||||||||||||||||||||
Sbjct  5063  AGTATCTGGCACTCTTAGGTTCCCGGTCCATTTCAAACCTCCTA  5020


 Score = 136 bits (150),  Expect = 3e-29
 Identities = 81/85 (95%), Gaps = 0/85 (0%)
 Strand=Plus/Minus

Query  5742  GGGATCCGAGAACCAAATGAGATGTGATAGGGGACTCTGTGGGTATCTGGGGAGATTCCC  5801
             || ||||| |||||||||||||||||| | ||||||||||||||||||||||||||||||
Sbjct  5265  GGCATCCGTGAACCAAATGAGATGTGACAAGGGACTCTGTGGGTATCTGGGGAGATTCCC  5206

Query  5802  ACACGCTGGCATCCAGCCCACTCTG  5826
             |||||||||||||||||||||||||
Sbjct  5205  ACACGCTGGCATCCAGCCCACTCTG  5181


 Score = 55.4 bits (60),  Expect = 9e-05
 Identities = 30/30 (100%), Gaps = 0/30 (0%)
 Strand=Plus/Minus

Query  6408  CCTATGCTTTCCCTGGCATCGGCTGCACAT  6437
             ||||||||||||||||||||||||||||||
Sbjct  5023  CCTATGCTTTCCCTGGCATCGGCTGCACAT  4994


>NC_023613.1 Invertebrate iridovirus 25 complete genome
Length=204815

 Score = 44.6 bits (48),  Expect = 0.16
 Identities = 39/48 (81%), Gaps = 2/48 (4%)
 Strand=Plus/Minus

Query  5160    ATTTGAGCTTA--AAATTTTCCTTTTTAAATATTTAAAAATAAACAAA  5205
               |||||| |||   |||||||| ||||| || | ||||||||||| |||
Sbjct  132568  ATTTGATCTTTTTAAATTTTCATTTTTTAAAAATTAAAAATAAATAAA  132521


 Score = 40.1 bits (43),  Expect = 6.9
 Identities = 29/34 (85%), Gaps = 0/34 (0%)
 Strand=Plus/Plus

Query  5168   TTAAAATTTTCCTTTTTAAATATTTAAAAATAAA  5201
              |||||||||||||| ||||| | || ||| ||||
Sbjct  42535  TTAAAATTTTCCTTGTTAAAAAATTTAAATTAAA  42568


>HF920635.1 Invertebrate iridovirus 25 complete genome
Length=204815

 Score = 44.6 bits (48),  Expect = 0.16
 Identities = 39/48 (81%), Gaps = 2/48 (4%)
 Strand=Plus/Minus

Query  5160    ATTTGAGCTTA--AAATTTTCCTTTTTAAATATTTAAAAATAAACAAA  5205
               |||||| |||   |||||||| ||||| || | ||||||||||| |||
Sbjct  132568  ATTTGATCTTTTTAAATTTTCATTTTTTAAAAATTAAAAATAAATAAA  132521


 Score = 40.1 bits (43),  Expect = 6.9
 Identities = 29/34 (85%), Gaps = 0/34 (0%)
 Strand=Plus/Plus

Query  5168   TTAAAATTTTCCTTTTTAAATATTTAAAAATAAA  5201
              |||||||||||||| ||||| | || ||| ||||
Sbjct  42535  TTAAAATTTTCCTTGTTAAAAAATTTAAATTAAA  42568


>NC_015780.1 Wiseana iridescent virus, complete genome
Length=205791

 Score = 43.7 bits (47),  Expect = 0.57
 Identities = 43/52 (83%), Gaps = 3/52 (6%)
 Strand=Plus/Plus

Query  5168    TTAAAATTTTCCTT-TTTAAATATTTAAAAATAAA-CAAAT-CAAACTCCAT  5216
               |||||||||||||| || ||| |||||||  |||| ||||| || | |||||
Sbjct  171225  TTAAAATTTTCCTTGTTAAAAAATTTAAATTTAAATCAAATGCACATTCCAT  171276


>GQ918152.1 Wiseana iridescent virus, complete genome
Length=205791

 Score = 43.7 bits (47),  Expect = 0.57
 Identities = 43/52 (83%), Gaps = 3/52 (6%)
 Strand=Plus/Plus

Query  5168    TTAAAATTTTCCTT-TTTAAATATTTAAAAATAAA-CAAAT-CAAACTCCAT  5216
               |||||||||||||| || ||| |||||||  |||| ||||| || | |||||
Sbjct  171225  TTAAAATTTTCCTTGTTAAAAAATTTAAATTTAAATCAAATGCACATTCCAT  171276


>NC_002531.1 Alcelaphine herpesvirus 1, complete genome
Length=130608

 Score = 42.8 bits (46),  Expect = 0.57
 Identities = 35/43 (81%), Gaps = 0/43 (0%)
 Strand=Plus/Plus

Query  9725    TTCCTCATCATCATATTCCTCTTCCAACTCCTCATCTTCCCCC  9767
               |||||||||||| |  || ||||||  |||||| |||||| ||
Sbjct  117753  TTCCTCATCATCCTCCTCTTCTTCCTCCTCCTCTTCTTCCTCC  117795


>AF005370.1 Alcelaphine herpesvirus 1 L-DNA, complete sequence
Length=130608

 Score = 42.8 bits (46),  Expect = 0.57
 Identities = 35/43 (81%), Gaps = 0/43 (0%)
 Strand=Plus/Plus

Query  9725    TTCCTCATCATCATATTCCTCTTCCAACTCCTCATCTTCCCCC  9767
               |||||||||||| |  || ||||||  |||||| |||||| ||
Sbjct  117753  TTCCTCATCATCCTCCTCTTCTTCCTCCTCCTCTTCTTCCTCC  117795


>NC_009760.1 Bacillus phage 0305phi8-36, complete genome
Length=218948

 Score = 42.8 bits (46),  Expect = 0.57
 Identities = 32/38 (84%), Gaps = 0/38 (0%)
 Strand=Plus/Plus

Query  9726    TCCTCATCATCATATTCCTCTTCCAACTCCTCATCTTC  9763
               || ||||||||||| ||||||||  | |||||||| ||
Sbjct  163320  TCGTCATCATCATAGTCCTCTTCGTAATCCTCATCCTC  163357


>EF583821.1 Bacillus phage 0305phi8-36, complete genome
Length=218948

 Score = 42.8 bits (46),  Expect = 0.57
 Identities = 32/38 (84%), Gaps = 0/38 (0%)
 Strand=Plus/Plus

Query  9726    TCCTCATCATCATATTCCTCTTCCAACTCCTCATCTTC  9763
               || ||||||||||| ||||||||  | |||||||| ||
Sbjct  163320  TCGTCATCATCATAGTCCTCTTCGTAATCCTCATCCTC  163357


>NC_012783.2 Cercopithecine herpesvirus 5 strain 2715, complete 
genome
Length=226205

 Score = 41.9 bits (45),  Expect = 2.0
 Identities = 24/25 (96%), Gaps = 0/25 (0%)
 Strand=Plus/Plus

Query  4563   TTAAATAAATATGTACATACAAATA  4587
              ||||||||||||||||||||| |||
Sbjct  98246  TTAAATAAATATGTACATACACATA  98270


>NC_004003.1 Goatpox virus Pellor, complete genome
Length=149599

 Score = 41.9 bits (45),  Expect = 2.0
 Identities = 36/44 (82%), Gaps = 2/44 (5%)
 Strand=Plus/Minus

Query  5168    TTAAAATTTTCCTTTTT--AAATATTTAAAAATAAACAAATCAA  5209
               ||||||||||| |||||  ||||||   ||| |||||||| |||
Sbjct  105854  TTAAAATTTTCATTTTTTGAAATATCGTAAAGTAAACAAAACAA  105811


 Score = 41.0 bits (44),  Expect = 2.0
 Identities = 30/34 (88%), Gaps = 1/34 (3%)
 Strand=Plus/Plus

Query  5172    AATTTTCCTTTTTAAATATTTAAAAATAAACAAA  5205
               ||||||  |||| |||||| ||||||||||||||
Sbjct  140386  AATTTTA-TTTTAAAATATGTAAAAATAAACAAA  140418


>NC_003027.1 Lumpy skin disease virus NI-2490, complete genome
Length=150773

 Score = 41.9 bits (45),  Expect = 2.0
 Identities = 36/44 (82%), Gaps = 2/44 (5%)
 Strand=Plus/Minus

Query  5168    TTAAAATTTTCCTTTTT--AAATATTTAAAAATAAACAAATCAA  5209
               ||||||||||| |||||  ||||||   ||| |||||||| |||
Sbjct  106513  TTAAAATTTTCATTTTTTGAAATATCGTAAAGTAAACAAAACAA  106470


>OL752713.2 Lumpy skin disease virus isolate LSDV/KM/Taiwan/2020, 
complete genome
Length=150822

 Score = 41.9 bits (45),  Expect = 2.0
 Identities = 36/44 (82%), Gaps = 2/44 (5%)
 Strand=Plus/Minus

Query  5168    TTAAAATTTTCCTTTTT--AAATATTTAAAAATAAACAAATCAA  5209
               ||||||||||| |||||  ||||||   ||| |||||||| |||
Sbjct  106590  TTAAAATTTTCATTTTTTGAAATATCGTAAAGTAAACAAAACAA  106547


>MW020570.1 Goatpox virus V103, complete genome
Length=150578

 Score = 41.9 bits (45),  Expect = 2.0
 Identities = 36/44 (82%), Gaps = 2/44 (5%)
 Strand=Plus/Minus

Query  5168    TTAAAATTTTCCTTTTT--AAATATTTAAAAATAAACAAATCAA  5209
               ||||||||||| |||||  ||||||   ||| |||||||| |||
Sbjct  106342  TTAAAATTTTCATTTTTTGAAATATCGTAAAGTAAACAAAACAA  106299


 Score = 41.0 bits (44),  Expect = 2.0
 Identities = 30/34 (88%), Gaps = 1/34 (3%)
 Strand=Plus/Plus

Query  5172    AATTTTCCTTTTTAAATATTTAAAAATAAACAAA  5205
               ||||||  |||| |||||| ||||||||||||||
Sbjct  140999  AATTTTA-TTTTAAAATATGTAAAAATAAACAAA  141031


>KC951854.1 Goatpox virus FZ, complete genome
Length=150194

 Score = 41.9 bits (45),  Expect = 2.0
 Identities = 36/44 (82%), Gaps = 2/44 (5%)
 Strand=Plus/Minus

Query  5168    TTAAAATTTTCCTTTTT--AAATATTTAAAAATAAACAAATCAA  5209
               ||||||||||| |||||  ||||||   ||| |||||||| |||
Sbjct  106131  TTAAAATTTTCATTTTTTGAAATATCGTAAAGTAAACAAAACAA  106088


 Score = 41.0 bits (44),  Expect = 2.0
 Identities = 30/34 (88%), Gaps = 1/34 (3%)
 Strand=Plus/Plus

Query  5172    AATTTTCCTTTTTAAATATTTAAAAATAAACAAA  5205
               ||||||  |||| |||||| ||||||||||||||
Sbjct  140814  AATTTTA-TTTTAAAATATGTAAAAATAAACAAA  140846


>AF409137.1 Lumpy skin disease virus NW-LW isolate Neethling Warmbaths 
LW, complete genome
Length=150793

 Score = 41.9 bits (45),  Expect = 2.0
 Identities = 36/44 (82%), Gaps = 2/44 (5%)
 Strand=Plus/Minus

Query  5168    TTAAAATTTTCCTTTTT--AAATATTTAAAAATAAACAAATCAA  5209
               ||||||||||| |||||  ||||||   ||| |||||||| |||
Sbjct  106513  TTAAAATTTTCATTTTTTGAAATATCGTAAAGTAAACAAAACAA  106470


>AY077836.1 Goatpox virus G20-LKV, complete genome
Length=149723

 Score = 41.9 bits (45),  Expect = 2.0
 Identities = 36/44 (82%), Gaps = 2/44 (5%)
 Strand=Plus/Minus

Query  5168    TTAAAATTTTCCTTTTT--AAATATTTAAAAATAAACAAATCAA  5209
               ||||||||||| |||||  ||||||   ||| |||||||| |||
Sbjct  105917  TTAAAATTTTCATTTTTTGAAATATCGTAAAGTAAACAAAACAA  105874


 Score = 41.0 bits (44),  Expect = 2.0
 Identities = 30/34 (88%), Gaps = 1/34 (3%)
 Strand=Plus/Plus

Query  5172    AATTTTCCTTTTTAAATATTTAAAAATAAACAAA  5205
               ||||||  |||| |||||| ||||||||||||||
Sbjct  140449  AATTTTA-TTTTAAAATATGTAAAAATAAACAAA  140481


>FJ483968.2 Cercopithecine herpesvirus 5 strain 2715, complete 
genome
Length=226205

 Score = 41.9 bits (45),  Expect = 2.0
 Identities = 24/25 (96%), Gaps = 0/25 (0%)
 Strand=Plus/Plus

Query  4563   TTAAATAAATATGTACATACAAATA  4587
              ||||||||||||||||||||| |||
Sbjct  98246  TTAAATAAATATGTACATACACATA  98270


>AY077835.1 Goatpox virus Pellor, complete genome
Length=149599

 Score = 41.9 bits (45),  Expect = 2.0
 Identities = 36/44 (82%), Gaps = 2/44 (5%)
 Strand=Plus/Minus

Query  5168    TTAAAATTTTCCTTTTT--AAATATTTAAAAATAAACAAATCAA  5209
               ||||||||||| |||||  ||||||   ||| |||||||| |||
Sbjct  105854  TTAAAATTTTCATTTTTTGAAATATCGTAAAGTAAACAAAACAA  105811


 Score = 41.0 bits (44),  Expect = 2.0
 Identities = 30/34 (88%), Gaps = 1/34 (3%)
 Strand=Plus/Plus

Query  5172    AATTTTCCTTTTTAAATATTTAAAAATAAACAAA  5205
               ||||||  |||| |||||| ||||||||||||||
Sbjct  140386  AATTTTA-TTTTAAAATATGTAAAAATAAACAAA  140418


>AF325528.1 Lumpy skin disease virus NI-2490 isolate Neethling 
2490, complete genome
Length=150773

 Score = 41.9 bits (45),  Expect = 2.0
 Identities = 36/44 (82%), Gaps = 2/44 (5%)
 Strand=Plus/Minus

Query  5168    TTAAAATTTTCCTTTTT--AAATATTTAAAAATAAACAAATCAA  5209
               ||||||||||| |||||  ||||||   ||| |||||||| |||
Sbjct  106513  TTAAAATTTTCATTTTTTGAAATATCGTAAAGTAAACAAAACAA  106470


>NC_003027.1 Lumpy skin disease virus NI-2490, complete genome
Length=150773

 Score = 41.9 bits (45),  Expect = 2.0
 Identities = 36/44 (82%), Gaps = 2/44 (5%)
 Strand=Plus/Minus

Query  5168    TTAAAATTTTCCTTTTT--AAATATTTAAAAATAAACAAATCAA  5209
               ||||||||||| |||||  ||||||   ||| |||||||| |||
Sbjct  106513  TTAAAATTTTCATTTTTTGAAATATCGTAAAGTAAACAAAACAA  106470


>AF325528.1 Lumpy skin disease virus NI-2490 isolate Neethling 
2490, complete genome
Length=150773

 Score = 41.9 bits (45),  Expect = 2.0
 Identities = 36/44 (82%), Gaps = 2/44 (5%)
 Strand=Plus/Minus

Query  5168    TTAAAATTTTCCTTTTT--AAATATTTAAAAATAAACAAATCAA  5209
               ||||||||||| |||||  ||||||   ||| |||||||| |||
Sbjct  106513  TTAAAATTTTCATTTTTTGAAATATCGTAAAGTAAACAAAACAA  106470


>NC_004037.2 Ovine adenovirus 7, complete genome
Length=29576

 Score = 41.0 bits (44),  Expect = 2.0
 Identities = 28/32 (88%), Gaps = 0/32 (0%)
 Strand=Plus/Plus

Query  4460   AAAGATTCTCAAATGAGAAAAAGAACTCCAGC  4491
              |||| || |||||| ||||| |||||||||||
Sbjct  21269  AAAGTTTATCAAATAAGAAATAGAACTCCAGC  21300


>U40839.3 Ovine adenovirus 7, complete genome
Length=29576

 Score = 41.0 bits (44),  Expect = 2.0
 Identities = 28/32 (88%), Gaps = 0/32 (0%)
 Strand=Plus/Plus

Query  4460   AAAGATTCTCAAATGAGAAAAAGAACTCCAGC  4491
              |||| || |||||| ||||| |||||||||||
Sbjct  21269  AAAGTTTATCAAATAAGAAATAGAACTCCAGC  21300


>NC_017984.1 Acinetobacter bacteriophage AP22, complete genome
Length=46387

 Score = 41.0 bits (44),  Expect = 2.0
 Identities = 27/29 (93%), Gaps = 1/29 (3%)
 Strand=Plus/Plus

Query  3471   AAAACCAAGTAAAACCCAATGACTTTACA  3499
              || |||||| |||||||||||||||||||
Sbjct  33061  AACACCAAG-AAAACCCAATGACTTTACA  33088


>NC_015326.1 Lausannevirus, complete genome
Length=346754

 Score = 41.0 bits (44),  Expect = 2.0
 Identities = 25/27 (93%), Gaps = 0/27 (0%)
 Strand=Plus/Plus

Query  1278  AGAAGGGAGACACAAAAGAAAAGAACT  1304
             ||||| ||||| |||||||||||||||
Sbjct  3537  AGAAGAGAGACTCAAAAGAAAAGAACT  3563


>HE806280.1 Acinetobacter bacteriophage AP22, complete genome
Length=46387

 Score = 41.0 bits (44),  Expect = 2.0
 Identities = 27/29 (93%), Gaps = 1/29 (3%)
 Strand=Plus/Plus

Query  3471   AAAACCAAGTAAAACCCAATGACTTTACA  3499
              || |||||| |||||||||||||||||||
Sbjct  33061  AACACCAAG-AAAACCCAATGACTTTACA  33088


>HQ113105.1 Lausannevirus isolate 7715, complete genome
Length=346754

 Score = 41.0 bits (44),  Expect = 2.0
 Identities = 25/27 (93%), Gaps = 0/27 (0%)
 Strand=Plus/Plus

Query  1278  AGAAGGGAGACACAAAAGAAAAGAACT  1304
             ||||| ||||| |||||||||||||||
Sbjct  3537  AGAAGAGAGACTCAAAAGAAAAGAACT  3563


>NC_006144.1 Simian adenovirus 3, complete genome
Length=34246

 Score = 40.1 bits (43),  Expect = 6.9
 Identities = 35/43 (81%), Gaps = 2/43 (5%)
 Strand=Plus/Minus

Query  4915   AAAAAGAGAGGG--AAAAGTGTCATCTGCTGTAGAAGCAAAAG  4955
              |||||| || ||  |||||||||| | ||  ||||||||||||
Sbjct  28525  AAAAAGTGATGGTAAAAAGTGTCACCGGCGTTAGAAGCAAAAG  28483


>AY598782.1 Simian adenovirus 3 strain ATCC VR-1449, complete 
genome
Length=34246

 Score = 40.1 bits (43),  Expect = 6.9
 Identities = 35/43 (81%), Gaps = 2/43 (5%)
 Strand=Plus/Minus

Query  4915   AAAAAGAGAGGG--AAAAGTGTCATCTGCTGTAGAAGCAAAAG  4955
              |||||| || ||  |||||||||| | ||  ||||||||||||
Sbjct  28525  AAAAAGTGATGGTAAAAAGTGTCACCGGCGTTAGAAGCAAAAG  28483


>NC_016072.1 Megavirus chiliensis, complete genome
Length=1259197

 Score = 40.1 bits (43),  Expect = 6.9
 Identities = 23/24 (96%), Gaps = 0/24 (0%)
 Strand=Plus/Plus

Query  5185    AAATATTTAAAAATAAACAAATCA  5208
               ||||||||||||| ||||||||||
Sbjct  503388  AAATATTTAAAAAAAAACAAATCA  503411


 Score = 39.2 bits (42),  Expect = 6.9
 Identities = 27/31 (87%), Gaps = 0/31 (0%)
 Strand=Plus/Minus

Query  4569    AAATATGTACATACAAATATGAACAAACTTa  4599
               |||||| ||||||||||||| |||| | |||
Sbjct  573291  AAATATTTACATACAAATATTAACACATTTA  573261


>NC_006635.1 Cotesia congregata virus complete genome, segment 
Circle3
Length=29874

 Score = 40.1 bits (43),  Expect = 6.9
 Identities = 23/24 (96%), Gaps = 0/24 (0%)
 Strand=Plus/Plus

Query  5183   TTAAATATTTAAAAATAAACAAAT  5206
              ||||||| ||||||||||||||||
Sbjct  28347  TTAAATAATTAAAAATAAACAAAT  28370


>JN258408.1 Megavirus chiliensis, complete genome
Length=1259197

 Score = 40.1 bits (43),  Expect = 6.9
 Identities = 23/24 (96%), Gaps = 0/24 (0%)
 Strand=Plus/Plus

Query  5185    AAATATTTAAAAATAAACAAATCA  5208
               ||||||||||||| ||||||||||
Sbjct  503388  AAATATTTAAAAAAAAACAAATCA  503411


 Score = 39.2 bits (42),  Expect = 6.9
 Identities = 27/31 (87%), Gaps = 0/31 (0%)
 Strand=Plus/Minus

Query  4569    AAATATGTACATACAAATATGAACAAACTTa  4599
               |||||| ||||||||||||| |||| | |||
Sbjct  573291  AAATATTTACATACAAATATTAACACATTTA  573261


>AJ632306.1 Cotesia congregata virus complete genome, segment 
Circle3
Length=29874

 Score = 40.1 bits (43),  Expect = 6.9
 Identities = 23/24 (96%), Gaps = 0/24 (0%)
 Strand=Plus/Plus

Query  5183   TTAAATATTTAAAAATAAACAAAT  5206
              ||||||| ||||||||||||||||
Sbjct  28347  TTAAATAATTAAAAATAAACAAAT  28370


>NC_036579.1 Ictalurid herpesvirus 2 strain 760/94, complete genome
Length=142925

 Score = 39.2 bits (42),  Expect = 6.9
 Identities = 30/36 (83%), Gaps = 0/36 (0%)
 Strand=Plus/Plus

Query  9725  TTCCTCATCATCATATTCCTCTTCCAACTCCTCATC  9760
             ||||||||||||| | ||||| ||  ||||||| ||
Sbjct  2706  TTCCTCATCATCAGACTCCTCCTCGGACTCCTCCTC  2741


 Score = 39.2 bits (42),  Expect = 6.9
 Identities = 30/36 (83%), Gaps = 0/36 (0%)
 Strand=Plus/Plus

Query  9725    TTCCTCATCATCATATTCCTCTTCCAACTCCTCATC  9760
               ||||||||||||| | ||||| ||  ||||||| ||
Sbjct  124897  TTCCTCATCATCAGACTCCTCCTCGGACTCCTCCTC  124932


>NC_036582.1 Flamingopox virus FGPVKD09, complete genome
Length=293123

 Score = 39.2 bits (42),  Expect = 6.9
 Identities = 21/21 (100%), Gaps = 0/21 (0%)
 Strand=Plus/Minus

Query  2985   CCAACCAAAAACAAAAGAAAA  3005
              |||||||||||||||||||||
Sbjct  62993  CCAACCAAAAACAAAAGAAAA  62973


>NC_026421.1 Equid herpesvirus 5 strain 2-141/67, complete genome
Length=182380

 Score = 39.2 bits (42),  Expect = 6.9
 Identities = 29/33 (88%), Gaps = 1/33 (3%)
 Strand=Plus/Minus

Query  1498   CCCGCTGCCTCCGCCTCCAGTAGCTCCCGCCTC  1530
              ||||| ||||||||||||| |||| ||| ||||
Sbjct  24743  CCCGCCGCCTCCGCCTCCACTAGCGCCC-CCTC  24712


>NC_024447.1 Pigeonpox virus isolate FeP2, complete genome
Length=282356

 Score = 39.2 bits (42),  Expect = 6.9
 Identities = 21/21 (100%), Gaps = 0/21 (0%)
 Strand=Plus/Minus

Query  2985   CCAACCAAAAACAAAAGAAAA  3005
              |||||||||||||||||||||
Sbjct  69869  CCAACCAAAAACAAAAGAAAA  69849


>MG271984.1 Ictalurid herpesvirus 2 strain 760/94, complete genome
Length=142925

 Score = 39.2 bits (42),  Expect = 6.9
 Identities = 30/36 (83%), Gaps = 0/36 (0%)
 Strand=Plus/Plus

Query  9725  TTCCTCATCATCATATTCCTCTTCCAACTCCTCATC  9760
             ||||||||||||| | ||||| ||  ||||||| ||
Sbjct  2706  TTCCTCATCATCAGACTCCTCCTCGGACTCCTCCTC  2741


 Score = 39.2 bits (42),  Expect = 6.9
 Identities = 30/36 (83%), Gaps = 0/36 (0%)
 Strand=Plus/Plus

Query  9725    TTCCTCATCATCATATTCCTCTTCCAACTCCTCATC  9760
               ||||||||||||| | ||||| ||  ||||||| ||
Sbjct  124897  TTCCTCATCATCAGACTCCTCCTCGGACTCCTCCTC  124932


>MF678796.1 Flamingopox virus FGPVKD09, complete genome
Length=293123

 Score = 39.2 bits (42),  Expect = 6.9
 Identities = 21/21 (100%), Gaps = 0/21 (0%)
 Strand=Plus/Minus

Query  2985   CCAACCAAAAACAAAAGAAAA  3005
              |||||||||||||||||||||
Sbjct  62993  CCAACCAAAAACAAAAGAAAA  62973


>KM924295.1 Equid herpesvirus 5 strain 2-141/67, complete genome
Length=182380

 Score = 39.2 bits (42),  Expect = 6.9
 Identities = 29/33 (88%), Gaps = 1/33 (3%)
 Strand=Plus/Minus

Query  1498   CCCGCTGCCTCCGCCTCCAGTAGCTCCCGCCTC  1530
              ||||| ||||||||||||| |||| ||| ||||
Sbjct  24743  CCCGCCGCCTCCGCCTCCACTAGCGCCC-CCTC  24712


>KJ801920.1 Pigeonpox virus isolate FeP2, complete genome
Length=282356

 Score = 39.2 bits (42),  Expect = 6.9
 Identities = 21/21 (100%), Gaps = 0/21 (0%)
 Strand=Plus/Minus

Query  2985   CCAACCAAAAACAAAAGAAAA  3005
              |||||||||||||||||||||
Sbjct  69869  CCAACCAAAAACAAAAGAAAA  69849


>NC_038931.1 Thermoproteus tenax virus 1 (TTV1) genome
Length=13669

 Score = 39.2 bits (42),  Expect = 6.9
 Identities = 30/36 (83%), Gaps = 0/36 (0%)
 Strand=Plus/Plus

Query  5832   ATGAGAAATAATTAGCCAATACATAACAGTTTTGAG  5867
              |||||||||||| ||| |||||| |||  | |||||
Sbjct  11758  ATGAGAAATAATCAGCAAATACAGAACGATATTGAG  11793


>NC_047897.1 Lactobacillus phage Lenus, complete genome
Length=78891

 Score = 39.2 bits (42),  Expect = 6.9
 Identities = 27/31 (87%), Gaps = 0/31 (0%)
 Strand=Plus/Plus

Query  4269   TTTTCCTTATAATAAAGAttttttttttttt  4299
              ||| || |||||||||||||| |||||| ||
Sbjct  25021  TTTACCATATAATAAAGATTTATTTTTTATT  25051


>NC_036579.1 Ictalurid herpesvirus 2 strain 760/94, complete genome
Length=142925

 Score = 39.2 bits (42),  Expect = 6.9
 Identities = 30/36 (83%), Gaps = 0/36 (0%)
 Strand=Plus/Plus

Query  9725  TTCCTCATCATCATATTCCTCTTCCAACTCCTCATC  9760
             ||||||||||||| | ||||| ||  ||||||| ||
Sbjct  2706  TTCCTCATCATCAGACTCCTCCTCGGACTCCTCCTC  2741


 Score = 39.2 bits (42),  Expect = 6.9
 Identities = 30/36 (83%), Gaps = 0/36 (0%)
 Strand=Plus/Plus

Query  9725    TTCCTCATCATCATATTCCTCTTCCAACTCCTCATC  9760
               ||||||||||||| | ||||| ||  ||||||| ||
Sbjct  124897  TTCCTCATCATCAGACTCCTCCTCGGACTCCTCCTC  124932


>NC_036582.1 Flamingopox virus FGPVKD09, complete genome
Length=293123

 Score = 39.2 bits (42),  Expect = 6.9
 Identities = 21/21 (100%), Gaps = 0/21 (0%)
 Strand=Plus/Minus

Query  2985   CCAACCAAAAACAAAAGAAAA  3005
              |||||||||||||||||||||
Sbjct  62993  CCAACCAAAAACAAAAGAAAA  62973


>NC_038371.1 Clostera anastomosis granulovirus B, complete genome
Length=107439

 Score = 39.2 bits (42),  Expect = 6.9
 Identities = 24/26 (92%), Gaps = 0/26 (0%)
 Strand=Plus/Minus

Query  4493  ATATGGGCAAAGAAGAGAGGGAAGAT  4518
             |||||| | |||||||||||||||||
Sbjct  5218  ATATGGACGAAGAAGAGAGGGAAGAT  5193


>NC_027366.1 Bacillus phage Mater, complete genome
Length=164302

 Score = 39.2 bits (42),  Expect = 6.9
 Identities = 24/26 (92%), Gaps = 0/26 (0%)
 Strand=Plus/Minus

Query  6134    ATTACAAATGTGGCTGAAGCAACTAA  6159
               |||||||||||||||| | |||||||
Sbjct  129814  ATTACAAATGTGGCTGTAACAACTAA  129789


>NC_024447.1 Pigeonpox virus isolate FeP2, complete genome
Length=282356

 Score = 39.2 bits (42),  Expect = 6.9
 Identities = 21/21 (100%), Gaps = 0/21 (0%)
 Strand=Plus/Minus

Query  2985   CCAACCAAAAACAAAAGAAAA  3005
              |||||||||||||||||||||
Sbjct  69869  CCAACCAAAAACAAAAGAAAA  69849


>NC_023568.1 Vibrio phage VH7D, complete genome
Length=246964

 Score = 39.2 bits (42),  Expect = 6.9
 Identities = 24/26 (92%), Gaps = 0/26 (0%)
 Strand=Plus/Plus

Query  4260    TTTGCTGTGTTTTCCTTATAATAAAG  4285
               ||||||||||||| ||||||||| ||
Sbjct  241277  TTTGCTGTGTTTTTCTTATAATAGAG  241302
```
