## Supplementary material for "Bat pluripotent stem cells reveal unique entanglement between host and viruses": BLAST files: Blast Data File SC.txt (part 2 of 6)

```
>NC_021312.1 Phaeocystis globosa virus strain 16T, complete genome
Length=459984

 Score = 39.2 bits (42),  Expect = 6.9
 Identities = 32/39 (82%), Gaps = 4/39 (10%)
 Strand=Plus/Plus

Query  4269    TTTTCCTTATAATAAAGAttttttttttttttCAGATAT  4307
               |||||||||||||||    |||||| || ||||| ||||
Sbjct  151763  TTTTCCTTATAATAA----TTTTTTATTGTTTCAAATAT  151797


>NC_008724.1 Acanthocystis turfacea Chlorella virus 1, complete 
genome
Length=288047

 Score = 39.2 bits (42),  Expect = 6.9
 Identities = 28/32 (88%), Gaps = 3/32 (9%)
 Strand=Plus/Minus

Query  5661   TCATCTGAAACCATATTCAGAACTGGAATAGT  5692
              ||||||||||||||||    ||||||||||||
Sbjct  64761  TCATCTGAAACCATAT---CAACTGGAATAGT  64733


>NC_007037.1 Microplitis demolitor bracovirus segment K, complete 
genome
Length=15058

 Score = 39.2 bits (42),  Expect = 6.9
 Identities = 27/31 (87%), Gaps = 0/31 (0%)
 Strand=Plus/Plus

Query  4275  TTATAATAAAGAttttttttttttttCAGAT  4305
             ||||||||||||||||| |  | ||||||||
Sbjct  3547  TTATAATAAAGATTTTTCTAATGTTTCAGAT  3577


>OM876856.1 Aureococcus anophagefferens virus isolate QBARTUTK, 
complete genome
Length=388822

 Score = 39.2 bits (42),  Expect = 6.9
 Identities = 29/33 (88%), Gaps = 1/33 (3%)
 Strand=Plus/Plus

Query  5174    TTTTCCTTTTTAAAT-ATTTAAAAATAAACAAA  5205
               ||||  ||||||||| ||||||||||||| |||
Sbjct  377353  TTTTGATTTTTAAATCATTTAAAAATAAAAAAA  377385


>X14855.1 Thermoproteus tenax virus 1 (TTV1) genome
Length=13669

 Score = 39.2 bits (42),  Expect = 6.9
 Identities = 30/36 (83%), Gaps = 0/36 (0%)
 Strand=Plus/Plus

Query  5832   ATGAGAAATAATTAGCCAATACATAACAGTTTTGAG  5867
              |||||||||||| ||| |||||| |||  | |||||
Sbjct  11758  ATGAGAAATAATCAGCAAATACAGAACGATATTGAG  11793


>MG252693.1 Lactobacillus phage Lenus, complete genome
Length=78891

 Score = 39.2 bits (42),  Expect = 6.9
 Identities = 27/31 (87%), Gaps = 0/31 (0%)
 Strand=Plus/Plus

Query  4269   TTTTCCTTATAATAAAGAttttttttttttt  4299
              ||| || |||||||||||||| |||||| ||
Sbjct  25021  TTTACCATATAATAAAGATTTATTTTTTATT  25051


>MG271984.1 Ictalurid herpesvirus 2 strain 760/94, complete genome
Length=142925

 Score = 39.2 bits (42),  Expect = 6.9
 Identities = 30/36 (83%), Gaps = 0/36 (0%)
 Strand=Plus/Plus

Query  9725  TTCCTCATCATCATATTCCTCTTCCAACTCCTCATC  9760
             ||||||||||||| | ||||| ||  ||||||| ||
Sbjct  2706  TTCCTCATCATCAGACTCCTCCTCGGACTCCTCCTC  2741


 Score = 39.2 bits (42),  Expect = 6.9
 Identities = 30/36 (83%), Gaps = 0/36 (0%)
 Strand=Plus/Plus

Query  9725    TTCCTCATCATCATATTCCTCTTCCAACTCCTCATC  9760
               ||||||||||||| | ||||| ||  ||||||| ||
Sbjct  124897  TTCCTCATCATCAGACTCCTCCTCGGACTCCTCCTC  124932


>MF678796.1 Flamingopox virus FGPVKD09, complete genome
Length=293123

 Score = 39.2 bits (42),  Expect = 6.9
 Identities = 21/21 (100%), Gaps = 0/21 (0%)
 Strand=Plus/Minus

Query  2985   CCAACCAAAAACAAAAGAAAA  3005
              |||||||||||||||||||||
Sbjct  62993  CCAACCAAAAACAAAAGAAAA  62973


>KR091910.1 Clostera anastomosis granulovirus B strain ClasGV-B, 
complete genome
Length=107439

 Score = 39.2 bits (42),  Expect = 6.9
 Identities = 24/26 (92%), Gaps = 0/26 (0%)
 Strand=Plus/Minus

Query  4493  ATATGGGCAAAGAAGAGAGGGAAGAT  4518
             |||||| | |||||||||||||||||
Sbjct  5218  ATATGGACGAAGAAGAGAGGGAAGAT  5193


>KM236245.1 Bacillus phage Mater, complete genome
Length=164302

 Score = 39.2 bits (42),  Expect = 6.9
 Identities = 24/26 (92%), Gaps = 0/26 (0%)
 Strand=Plus/Minus

Query  6134    ATTACAAATGTGGCTGAAGCAACTAA  6159
               |||||||||||||||| | |||||||
Sbjct  129814  ATTACAAATGTGGCTGTAACAACTAA  129789


>KJ801920.1 Pigeonpox virus isolate FeP2, complete genome
Length=282356

 Score = 39.2 bits (42),  Expect = 6.9
 Identities = 21/21 (100%), Gaps = 0/21 (0%)
 Strand=Plus/Minus

Query  2985   CCAACCAAAAACAAAAGAAAA  3005
              |||||||||||||||||||||
Sbjct  69869  CCAACCAAAAACAAAAGAAAA  69849


>KC131129.1 Vibrio phage VH7D, complete genome
Length=246964

 Score = 39.2 bits (42),  Expect = 6.9
 Identities = 24/26 (92%), Gaps = 0/26 (0%)
 Strand=Plus/Plus

Query  4260    TTTGCTGTGTTTTCCTTATAATAAAG  4285
               ||||||||||||| ||||||||| ||
Sbjct  241277  TTTGCTGTGTTTTTCTTATAATAGAG  241302


>KC662249.1 Phaeocystis globosa virus strain 16T, complete genome
Length=459984

 Score = 39.2 bits (42),  Expect = 6.9
 Identities = 32/39 (82%), Gaps = 4/39 (10%)
 Strand=Plus/Plus

Query  4269    TTTTCCTTATAATAAAGAttttttttttttttCAGATAT  4307
               |||||||||||||||    |||||| || ||||| ||||
Sbjct  151763  TTTTCCTTATAATAA----TTTTTTATTGTTTCAAATAT  151797


>EF101928.1 Acanthocystis turfacea Chlorella virus 1, complete 
genome
Length=288047

 Score = 39.2 bits (42),  Expect = 6.9
 Identities = 28/32 (88%), Gaps = 3/32 (9%)
 Strand=Plus/Minus

Query  5661   TCATCTGAAACCATATTCAGAACTGGAATAGT  5692
              ||||||||||||||||    ||||||||||||
Sbjct  64761  TCATCTGAAACCATAT---CAACTGGAATAGT  64733


>AY875687.1 Microplitis demolitor bracovirus segment K, complete 
sequence
Length=15058

 Score = 39.2 bits (42),  Expect = 6.9
 Identities = 27/31 (87%), Gaps = 0/31 (0%)
 Strand=Plus/Plus

Query  4275  TTATAATAAAGAttttttttttttttCAGAT  4305
             ||||||||||||||||| |  | ||||||||
Sbjct  3547  TTATAATAAAGATTTTTCTAATGTTTCAGAT  3577


Lambda      K        H
   0.634    0.408    0.912 

Gapped
Lambda      K        H
   0.625    0.410    0.780 

Effective search space used: 4252863394332


Query= scaffold_m29_p_10_54812433_54822961_Flank5000

Length=10528
                                                                      Score        E
Sequences producing significant alignments:                          (Bits)     Value

NC_001461.1 Bovine viral diarrhea virus 1, complete genome            269        2e-69
NC_003678.1 Pestivirus giraffe-1 H138 complete genome                 269        2e-69
M31182.1 Bovine viral diarrhea virus 1-NADL, complete genome          269        2e-69
AF144617.2 Pestivirus giraffe-1 H138 complete genome                  269        2e-69
NC_001461.1 Bovine viral diarrhea virus 1, complete genome            269        2e-69
M31182.1 Bovine viral diarrhea virus 1-NADL, complete genome          269        2e-69
NC_036594.1 Orpheovirus IHUMI-LCC2 genome assembly, complete geno...  46.4       0.047
LT906555.1 Orpheovirus IHUMI-LCC2 genome assembly, complete genom...  46.4       0.047
NC_023613.1 Invertebrate iridovirus 25 complete genome                44.6       0.16 
HF920635.1 Invertebrate iridovirus 25 complete genome                 44.6       0.16 
NC_015780.1 Wiseana iridescent virus, complete genome                 43.7       0.57 
GQ918152.1 Wiseana iridescent virus, complete genome                  43.7       0.57 
NC_002531.1 Alcelaphine herpesvirus 1, complete genome                42.8       0.57 
AF005370.1 Alcelaphine herpesvirus 1 L-DNA, complete sequence         42.8       0.57 
NC_009760.1 Bacillus phage 0305phi8-36, complete genome               42.8       0.57 
EF583821.1 Bacillus phage 0305phi8-36, complete genome                42.8       0.57 
NC_043600.1 Pacui virus strain BEAN27326 segment L RNA-dependent ...  41.9       2.0  
NC_012783.2 Cercopithecine herpesvirus 5 strain 2715, complete ge...  41.9       2.0  
NC_004003.1 Goatpox virus Pellor, complete genome                     41.9       2.0  
NC_003027.1 Lumpy skin disease virus NI-2490, complete genome         41.9       2.0  
OL752713.2 Lumpy skin disease virus isolate LSDV/KM/Taiwan/2020, ...  41.9       2.0  
MW020570.1 Goatpox virus V103, complete genome                        41.9       2.0  
KC951854.1 Goatpox virus FZ, complete genome                          41.9       2.0  
AF409137.1 Lumpy skin disease virus NW-LW isolate Neethling Warmb...  41.9       2.0  
AY077836.1 Goatpox virus G20-LKV, complete genome                     41.9       2.0  
KM225254.1 Pacui virus strain BEAN27326 segment L RNA-dependent R...  41.9       2.0  
FJ483968.2 Cercopithecine herpesvirus 5 strain 2715, complete genome  41.9       2.0  
AY077835.1 Goatpox virus Pellor, complete genome                      41.9       2.0  
AF325528.1 Lumpy skin disease virus NI-2490 isolate Neethling 249...  41.9       2.0  
NC_037667.1 Pandoravirus quercus, complete genome                     41.9       2.0  
NC_003027.1 Lumpy skin disease virus NI-2490, complete genome         41.9       2.0  
MG011689.1 Pandoravirus quercus, complete genome                      41.9       2.0  
AF325528.1 Lumpy skin disease virus NI-2490 isolate Neethling 249...  41.9       2.0  
NC_004037.2 Ovine adenovirus 7, complete genome                       41.0       2.0  
KP329566.1 Simian adenovirus 17 strain B-105, complete genome         41.0       2.0  
U40839.3 Ovine adenovirus 7, complete genome                          41.0       2.0  
NC_015937.1 Thermus phage TMA, complete genome                        41.0       2.0  
AP011617.1 Thermus phage TMA DNA, complete genome                     41.0       2.0  
NC_002794.1 Tupaiid herpesvirus 1, complete genome                    40.1       7.0  
NC_006144.1 Simian adenovirus 3, complete genome                      40.1       7.0  
AF281817.1 Tupaia herpesvirus strain 2, complete genome               40.1       7.0  
AY598782.1 Simian adenovirus 3 strain ATCC VR-1449, complete genome   40.1       7.0  
NC_041896.1 Campylobacter phage vB_CjeM_Los1, complete genome         40.1       7.0  
NC_018861.1 Campylobacter phage CP30A, complete genome                40.1       7.0  
NC_016072.1 Megavirus chiliensis, complete genome                     40.1       7.0  
NC_006635.1 Cotesia congregata virus complete genome, segment Cir...  40.1       7.0  
KX879627.1 Campylobacter phage vB_CjeM_Los1, complete genome          40.1       7.0  
JX569801.1 Campylobacter phage CP30A, complete genome                 40.1       7.0  
JN258408.1 Megavirus chiliensis, complete genome                      40.1       7.0  
AJ632306.1 Cotesia congregata virus complete genome, segment Circle3  40.1       7.0  
NC_036579.1 Ictalurid herpesvirus 2 strain 760/94, complete genome    39.2       7.0  
NC_005264.1 Psittacid herpesvirus 1, complete genome                  39.2       7.0  
MG271984.1 Ictalurid herpesvirus 2 strain 760/94, complete genome     39.2       7.0  
AY372243.1 Psittacid herpesvirus 1 isolate 97-0001, complete genome   39.2       7.0  
NC_038931.1 Thermoproteus tenax virus 1 (TTV1) genome                 39.2       7.0  
NC_047897.1 Lactobacillus phage Lenus, complete genome                39.2       7.0  
NC_036579.1 Ictalurid herpesvirus 2 strain 760/94, complete genome    39.2       7.0  
NC_038371.1 Clostera anastomosis granulovirus B, complete genome      39.2       7.0  
NC_027366.1 Bacillus phage Mater, complete genome                     39.2       7.0  
NC_023568.1 Vibrio phage VH7D, complete genome                        39.2       7.0  
NC_021312.1 Phaeocystis globosa virus strain 16T, complete genome     39.2       7.0  
NC_011183.1 Feldmannia species virus, complete genome                 39.2       7.0  
NC_008724.1 Acanthocystis turfacea Chlorella virus 1, complete ge...  39.2       7.0  
NC_007037.1 Microplitis demolitor bracovirus segment K, complete ...  39.2       7.0  
NC_005264.1 Psittacid herpesvirus 1, complete genome                  39.2       7.0  
OM876856.1 Aureococcus anophagefferens virus isolate QBARTUTK, co...  39.2       7.0  
X14855.1 Thermoproteus tenax virus 1 (TTV1) genome                    39.2       7.0  
MG252693.1 Lactobacillus phage Lenus, complete genome                 39.2       7.0  
MG271984.1 Ictalurid herpesvirus 2 strain 760/94, complete genome     39.2       7.0  
KR091910.1 Clostera anastomosis granulovirus B strain ClasGV-B, c...  39.2       7.0  
KM236245.1 Bacillus phage Mater, complete genome                      39.2       7.0  
KC131129.1 Vibrio phage VH7D, complete genome                         39.2       7.0  
KC662249.1 Phaeocystis globosa virus strain 16T, complete genome      39.2       7.0  
EU916176.1 Feldmannia species virus isolate FsV-158, complete genome  39.2       7.0  
EF101928.1 Acanthocystis turfacea Chlorella virus 1, complete genome  39.2       7.0  
AY875687.1 Microplitis demolitor bracovirus segment K, complete s...  39.2       7.0  
AY372243.1 Psittacid herpesvirus 1 isolate 97-0001, complete genome   39.2       7.0  


>NC_001461.1 Bovine viral diarrhea virus 1, complete genome
Length=12573

 Score = 269 bits (298),  Expect = 2e-69
 Identities = 158/164 (96%), Gaps = 0/164 (0%)
 Strand=Plus/Minus

Query  2062  CTGTGATGTCATACACCTTTCCATCCATCAGCGCAAAGTAGGTGATTTTCAGGCCCAACA  2121
             ||||||| ||||||||||||||||||||||||||||||||||||||||| ||||||||||
Sbjct  5183  CTGTGATATCATACACCTTTCCATCCATCAGCGCAAAGTAGGTGATTTTGAGGCCCAACA  5124

Query  2122  TGCTAGACTCTGCCCAAAAGTCTCCTTCTTCAGCGGGATGCAGCCTATTACACTCAGCAC  2181
             |||| ||||||||||||||||| ||||| ||||| |||||||||||||||||||||||||
Sbjct  5123  TGCTCGACTCTGCCCAAAAGTCACCTTCCTCAGCAGGATGCAGCCTATTACACTCAGCAC  5064

Query  2182  AGTATCTGGCACTCTTAGGTTCCCGGTCCATTTCAAACCTCCTA  2225
             ||||||||||||||||||||||||||||||||||||||||||||
Sbjct  5063  AGTATCTGGCACTCTTAGGTTCCCGGTCCATTTCAAACCTCCTA  5020


 Score = 136 bits (150),  Expect = 3e-29
 Identities = 81/85 (95%), Gaps = 0/85 (0%)
 Strand=Plus/Minus

Query  1898  GGGATCCGAGAACCAAATGAGATGTGATAGGGGACTCTGTGGGTATCTGGGGAGATTCCC  1957
             || ||||| |||||||||||||||||| | ||||||||||||||||||||||||||||||
Sbjct  5265  GGCATCCGTGAACCAAATGAGATGTGACAAGGGACTCTGTGGGTATCTGGGGAGATTCCC  5206

Query  1958  ACACGCTGGCATCCAGCCCACTCTG  1982
             |||||||||||||||||||||||||
Sbjct  5205  ACACGCTGGCATCCAGCCCACTCTG  5181


 Score = 55.4 bits (60),  Expect = 9e-05
 Identities = 30/30 (100%), Gaps = 0/30 (0%)
 Strand=Plus/Minus

Query  2564  CCTATGCTTTCCCTGGCATCGGCTGCACAT  2593
             ||||||||||||||||||||||||||||||
Sbjct  5023  CCTATGCTTTCCCTGGCATCGGCTGCACAT  4994


>NC_003678.1 Pestivirus giraffe-1 H138 complete genome
Length=12602

 Score = 269 bits (298),  Expect = 2e-69
 Identities = 158/164 (96%), Gaps = 0/164 (0%)
 Strand=Plus/Minus

Query  2062  CTGTGATGTCATACACCTTTCCATCCATCAGCGCAAAGTAGGTGATTTTCAGGCCCAACA  2121
             ||||||| ||||||||||||||||||||||||||||||||||||||||| ||||||||||
Sbjct  5168  CTGTGATATCATACACCTTTCCATCCATCAGCGCAAAGTAGGTGATTTTGAGGCCCAACA  5109

Query  2122  TGCTAGACTCTGCCCAAAAGTCTCCTTCTTCAGCGGGATGCAGCCTATTACACTCAGCAC  2181
             |||| ||||||||||||||||| ||||| ||||| |||||||||||||||||||||||||
Sbjct  5108  TGCTTGACTCTGCCCAAAAGTCACCTTCCTCAGCAGGATGCAGCCTATTACACTCAGCAC  5049

Query  2182  AGTATCTGGCACTCTTAGGTTCCCGGTCCATTTCAAACCTCCTA  2225
             ||||||||||||||||||||||||||||||||||||||||||||
Sbjct  5048  AGTATCTGGCACTCTTAGGTTCCCGGTCCATTTCAAACCTCCTA  5005


 Score = 148 bits (163),  Expect = 2e-32
 Identities = 89/94 (95%), Gaps = 0/94 (0%)
 Strand=Plus/Minus

Query  1889  CTGGTGCCTGGGATCCGAGAACCAAATGAGATGTGATAGGGGACTCTGTGGGTATCTGGG  1948
             ||||| ||||| ||||| |||||||||| ||||||||| |||||||||||||||||||||
Sbjct  5259  CTGGTACCTGGCATCCGTGAACCAAATGGGATGTGATAAGGGACTCTGTGGGTATCTGGG  5200

Query  1949  GAGATTCCCACACGCTGGCATCCAGCCCACTCTG  1982
             ||||||||||||||||||||||||||||||||||
Sbjct  5199  GAGATTCCCACACGCTGGCATCCAGCCCACTCTG  5166


 Score = 73.4 bits (80),  Expect = 3e-10
 Identities = 46/50 (92%), Gaps = 0/50 (0%)
 Strand=Plus/Minus

Query  2564  CCTATGCTTTCCCTGGCATCGGCTGCACATCATGGTATTCATTGCCTCTT  2613
             |||||||||||||||||||||| |||||||||| ||||||||||  ||||
Sbjct  5008  CCTATGCTTTCCCTGGCATCGGTTGCACATCATCGTATTCATTGAGTCTT  4959


>M31182.1 Bovine viral diarrhea virus 1-NADL, complete genome
Length=12573

 Score = 269 bits (298),  Expect = 2e-69
 Identities = 158/164 (96%), Gaps = 0/164 (0%)
 Strand=Plus/Minus

Query  2062  CTGTGATGTCATACACCTTTCCATCCATCAGCGCAAAGTAGGTGATTTTCAGGCCCAACA  2121
             ||||||| ||||||||||||||||||||||||||||||||||||||||| ||||||||||
Sbjct  5183  CTGTGATATCATACACCTTTCCATCCATCAGCGCAAAGTAGGTGATTTTGAGGCCCAACA  5124

Query  2122  TGCTAGACTCTGCCCAAAAGTCTCCTTCTTCAGCGGGATGCAGCCTATTACACTCAGCAC  2181
             |||| ||||||||||||||||| ||||| ||||| |||||||||||||||||||||||||
Sbjct  5123  TGCTCGACTCTGCCCAAAAGTCACCTTCCTCAGCAGGATGCAGCCTATTACACTCAGCAC  5064

Query  2182  AGTATCTGGCACTCTTAGGTTCCCGGTCCATTTCAAACCTCCTA  2225
             ||||||||||||||||||||||||||||||||||||||||||||
Sbjct  5063  AGTATCTGGCACTCTTAGGTTCCCGGTCCATTTCAAACCTCCTA  5020


 Score = 136 bits (150),  Expect = 3e-29
 Identities = 81/85 (95%), Gaps = 0/85 (0%)
 Strand=Plus/Minus

Query  1898  GGGATCCGAGAACCAAATGAGATGTGATAGGGGACTCTGTGGGTATCTGGGGAGATTCCC  1957
             || ||||| |||||||||||||||||| | ||||||||||||||||||||||||||||||
Sbjct  5265  GGCATCCGTGAACCAAATGAGATGTGACAAGGGACTCTGTGGGTATCTGGGGAGATTCCC  5206

Query  1958  ACACGCTGGCATCCAGCCCACTCTG  1982
             |||||||||||||||||||||||||
Sbjct  5205  ACACGCTGGCATCCAGCCCACTCTG  5181


 Score = 55.4 bits (60),  Expect = 9e-05
 Identities = 30/30 (100%), Gaps = 0/30 (0%)
 Strand=Plus/Minus

Query  2564  CCTATGCTTTCCCTGGCATCGGCTGCACAT  2593
             ||||||||||||||||||||||||||||||
Sbjct  5023  CCTATGCTTTCCCTGGCATCGGCTGCACAT  4994


>AF144617.2 Pestivirus giraffe-1 H138 complete genome
Length=12602

 Score = 269 bits (298),  Expect = 2e-69
 Identities = 158/164 (96%), Gaps = 0/164 (0%)
 Strand=Plus/Minus

Query  2062  CTGTGATGTCATACACCTTTCCATCCATCAGCGCAAAGTAGGTGATTTTCAGGCCCAACA  2121
             ||||||| ||||||||||||||||||||||||||||||||||||||||| ||||||||||
Sbjct  5168  CTGTGATATCATACACCTTTCCATCCATCAGCGCAAAGTAGGTGATTTTGAGGCCCAACA  5109

Query  2122  TGCTAGACTCTGCCCAAAAGTCTCCTTCTTCAGCGGGATGCAGCCTATTACACTCAGCAC  2181
             |||| ||||||||||||||||| ||||| ||||| |||||||||||||||||||||||||
Sbjct  5108  TGCTTGACTCTGCCCAAAAGTCACCTTCCTCAGCAGGATGCAGCCTATTACACTCAGCAC  5049

Query  2182  AGTATCTGGCACTCTTAGGTTCCCGGTCCATTTCAAACCTCCTA  2225
             ||||||||||||||||||||||||||||||||||||||||||||
Sbjct  5048  AGTATCTGGCACTCTTAGGTTCCCGGTCCATTTCAAACCTCCTA  5005


 Score = 148 bits (163),  Expect = 2e-32
 Identities = 89/94 (95%), Gaps = 0/94 (0%)
 Strand=Plus/Minus

Query  1889  CTGGTGCCTGGGATCCGAGAACCAAATGAGATGTGATAGGGGACTCTGTGGGTATCTGGG  1948
             ||||| ||||| ||||| |||||||||| ||||||||| |||||||||||||||||||||
Sbjct  5259  CTGGTACCTGGCATCCGTGAACCAAATGGGATGTGATAAGGGACTCTGTGGGTATCTGGG  5200

Query  1949  GAGATTCCCACACGCTGGCATCCAGCCCACTCTG  1982
             ||||||||||||||||||||||||||||||||||
Sbjct  5199  GAGATTCCCACACGCTGGCATCCAGCCCACTCTG  5166


 Score = 73.4 bits (80),  Expect = 3e-10
 Identities = 46/50 (92%), Gaps = 0/50 (0%)
 Strand=Plus/Minus

Query  2564  CCTATGCTTTCCCTGGCATCGGCTGCACATCATGGTATTCATTGCCTCTT  2613
             |||||||||||||||||||||| |||||||||| ||||||||||  ||||
Sbjct  5008  CCTATGCTTTCCCTGGCATCGGTTGCACATCATCGTATTCATTGAGTCTT  4959


>NC_001461.1 Bovine viral diarrhea virus 1, complete genome
Length=12573

 Score = 269 bits (298),  Expect = 2e-69
 Identities = 158/164 (96%), Gaps = 0/164 (0%)
 Strand=Plus/Minus

Query  2062  CTGTGATGTCATACACCTTTCCATCCATCAGCGCAAAGTAGGTGATTTTCAGGCCCAACA  2121
             ||||||| ||||||||||||||||||||||||||||||||||||||||| ||||||||||
Sbjct  5183  CTGTGATATCATACACCTTTCCATCCATCAGCGCAAAGTAGGTGATTTTGAGGCCCAACA  5124

Query  2122  TGCTAGACTCTGCCCAAAAGTCTCCTTCTTCAGCGGGATGCAGCCTATTACACTCAGCAC  2181
             |||| ||||||||||||||||| ||||| ||||| |||||||||||||||||||||||||
Sbjct  5123  TGCTCGACTCTGCCCAAAAGTCACCTTCCTCAGCAGGATGCAGCCTATTACACTCAGCAC  5064

Query  2182  AGTATCTGGCACTCTTAGGTTCCCGGTCCATTTCAAACCTCCTA  2225
             ||||||||||||||||||||||||||||||||||||||||||||
Sbjct  5063  AGTATCTGGCACTCTTAGGTTCCCGGTCCATTTCAAACCTCCTA  5020


 Score = 136 bits (150),  Expect = 3e-29
 Identities = 81/85 (95%), Gaps = 0/85 (0%)
 Strand=Plus/Minus

Query  1898  GGGATCCGAGAACCAAATGAGATGTGATAGGGGACTCTGTGGGTATCTGGGGAGATTCCC  1957
             || ||||| |||||||||||||||||| | ||||||||||||||||||||||||||||||
Sbjct  5265  GGCATCCGTGAACCAAATGAGATGTGACAAGGGACTCTGTGGGTATCTGGGGAGATTCCC  5206

Query  1958  ACACGCTGGCATCCAGCCCACTCTG  1982
             |||||||||||||||||||||||||
Sbjct  5205  ACACGCTGGCATCCAGCCCACTCTG  5181


 Score = 55.4 bits (60),  Expect = 9e-05
 Identities = 30/30 (100%), Gaps = 0/30 (0%)
 Strand=Plus/Minus

Query  2564  CCTATGCTTTCCCTGGCATCGGCTGCACAT  2593
             ||||||||||||||||||||||||||||||
Sbjct  5023  CCTATGCTTTCCCTGGCATCGGCTGCACAT  4994


>M31182.1 Bovine viral diarrhea virus 1-NADL, complete genome
Length=12573

 Score = 269 bits (298),  Expect = 2e-69
 Identities = 158/164 (96%), Gaps = 0/164 (0%)
 Strand=Plus/Minus

Query  2062  CTGTGATGTCATACACCTTTCCATCCATCAGCGCAAAGTAGGTGATTTTCAGGCCCAACA  2121
             ||||||| ||||||||||||||||||||||||||||||||||||||||| ||||||||||
Sbjct  5183  CTGTGATATCATACACCTTTCCATCCATCAGCGCAAAGTAGGTGATTTTGAGGCCCAACA  5124

Query  2122  TGCTAGACTCTGCCCAAAAGTCTCCTTCTTCAGCGGGATGCAGCCTATTACACTCAGCAC  2181
             |||| ||||||||||||||||| ||||| ||||| |||||||||||||||||||||||||
Sbjct  5123  TGCTCGACTCTGCCCAAAAGTCACCTTCCTCAGCAGGATGCAGCCTATTACACTCAGCAC  5064

Query  2182  AGTATCTGGCACTCTTAGGTTCCCGGTCCATTTCAAACCTCCTA  2225
             ||||||||||||||||||||||||||||||||||||||||||||
Sbjct  5063  AGTATCTGGCACTCTTAGGTTCCCGGTCCATTTCAAACCTCCTA  5020


 Score = 136 bits (150),  Expect = 3e-29
 Identities = 81/85 (95%), Gaps = 0/85 (0%)
 Strand=Plus/Minus

Query  1898  GGGATCCGAGAACCAAATGAGATGTGATAGGGGACTCTGTGGGTATCTGGGGAGATTCCC  1957
             || ||||| |||||||||||||||||| | ||||||||||||||||||||||||||||||
Sbjct  5265  GGCATCCGTGAACCAAATGAGATGTGACAAGGGACTCTGTGGGTATCTGGGGAGATTCCC  5206

Query  1958  ACACGCTGGCATCCAGCCCACTCTG  1982
             |||||||||||||||||||||||||
Sbjct  5205  ACACGCTGGCATCCAGCCCACTCTG  5181


 Score = 55.4 bits (60),  Expect = 9e-05
 Identities = 30/30 (100%), Gaps = 0/30 (0%)
 Strand=Plus/Minus

Query  2564  CCTATGCTTTCCCTGGCATCGGCTGCACAT  2593
             ||||||||||||||||||||||||||||||
Sbjct  5023  CCTATGCTTTCCCTGGCATCGGCTGCACAT  4994


>NC_036594.1 Orpheovirus IHUMI-LCC2 genome assembly, complete 
genome: monopartite
Length=1473573

 Score = 46.4 bits (50),  Expect = 0.047
 Identities = 33/37 (89%), Gaps = 1/37 (3%)
 Strand=Plus/Minus

Query  8962     GTCTTAAACTCTTTTGGTATCTTCTTTCCCCCTTTCC  8998
                |||||||| ||||| |||||||||||| ||| |||||
Sbjct  1317261  GTCTTAAA-TCTTTAGGTATCTTCTTTGCCCGTTTCC  1317226


>LT906555.1 Orpheovirus IHUMI-LCC2 genome assembly, complete genome: 
monopartite
Length=1473573

 Score = 46.4 bits (50),  Expect = 0.047
 Identities = 33/37 (89%), Gaps = 1/37 (3%)
 Strand=Plus/Minus

Query  8962     GTCTTAAACTCTTTTGGTATCTTCTTTCCCCCTTTCC  8998
                |||||||| ||||| |||||||||||| ||| |||||
Sbjct  1317261  GTCTTAAA-TCTTTAGGTATCTTCTTTGCCCGTTTCC  1317226


>NC_023613.1 Invertebrate iridovirus 25 complete genome
Length=204815

 Score = 44.6 bits (48),  Expect = 0.16
 Identities = 39/48 (81%), Gaps = 2/48 (4%)
 Strand=Plus/Minus

Query  1316    ATTTGAGCTTA--AAATTTTCCTTTTTAAATATTTAAAAATAAACAAA  1361
               |||||| |||   |||||||| ||||| || | ||||||||||| |||
Sbjct  132568  ATTTGATCTTTTTAAATTTTCATTTTTTAAAAATTAAAAATAAATAAA  132521


 Score = 40.1 bits (43),  Expect = 7.0
 Identities = 29/34 (85%), Gaps = 0/34 (0%)
 Strand=Plus/Plus

Query  1324   TTAAAATTTTCCTTTTTAAATATTTAAAAATAAA  1357
              |||||||||||||| ||||| | || ||| ||||
Sbjct  42535  TTAAAATTTTCCTTGTTAAAAAATTTAAATTAAA  42568


>HF920635.1 Invertebrate iridovirus 25 complete genome
Length=204815

 Score = 44.6 bits (48),  Expect = 0.16
 Identities = 39/48 (81%), Gaps = 2/48 (4%)
 Strand=Plus/Minus

Query  1316    ATTTGAGCTTA--AAATTTTCCTTTTTAAATATTTAAAAATAAACAAA  1361
               |||||| |||   |||||||| ||||| || | ||||||||||| |||
Sbjct  132568  ATTTGATCTTTTTAAATTTTCATTTTTTAAAAATTAAAAATAAATAAA  132521


 Score = 40.1 bits (43),  Expect = 7.0
 Identities = 29/34 (85%), Gaps = 0/34 (0%)
 Strand=Plus/Plus

Query  1324   TTAAAATTTTCCTTTTTAAATATTTAAAAATAAA  1357
              |||||||||||||| ||||| | || ||| ||||
Sbjct  42535  TTAAAATTTTCCTTGTTAAAAAATTTAAATTAAA  42568


>NC_015780.1 Wiseana iridescent virus, complete genome
Length=205791

 Score = 43.7 bits (47),  Expect = 0.57
 Identities = 43/52 (83%), Gaps = 3/52 (6%)
 Strand=Plus/Plus

Query  1324    TTAAAATTTTCCTT-TTTAAATATTTAAAAATAAA-CAAAT-CAAACTCCAT  1372
               |||||||||||||| || ||| |||||||  |||| ||||| || | |||||
Sbjct  171225  TTAAAATTTTCCTTGTTAAAAAATTTAAATTTAAATCAAATGCACATTCCAT  171276


>GQ918152.1 Wiseana iridescent virus, complete genome
Length=205791

 Score = 43.7 bits (47),  Expect = 0.57
 Identities = 43/52 (83%), Gaps = 3/52 (6%)
 Strand=Plus/Plus

Query  1324    TTAAAATTTTCCTT-TTTAAATATTTAAAAATAAA-CAAAT-CAAACTCCAT  1372
               |||||||||||||| || ||| |||||||  |||| ||||| || | |||||
Sbjct  171225  TTAAAATTTTCCTTGTTAAAAAATTTAAATTTAAATCAAATGCACATTCCAT  171276


>NC_002531.1 Alcelaphine herpesvirus 1, complete genome
Length=130608

 Score = 42.8 bits (46),  Expect = 0.57
 Identities = 35/43 (81%), Gaps = 0/43 (0%)
 Strand=Plus/Plus

Query  5881    TTCCTCATCATCATATTCCTCTTCCAACTCCTCATCTTCCCCC  5923
               |||||||||||| |  || ||||||  |||||| |||||| ||
Sbjct  117753  TTCCTCATCATCCTCCTCTTCTTCCTCCTCCTCTTCTTCCTCC  117795


>AF005370.1 Alcelaphine herpesvirus 1 L-DNA, complete sequence
Length=130608

 Score = 42.8 bits (46),  Expect = 0.57
 Identities = 35/43 (81%), Gaps = 0/43 (0%)
 Strand=Plus/Plus

Query  5881    TTCCTCATCATCATATTCCTCTTCCAACTCCTCATCTTCCCCC  5923
               |||||||||||| |  || ||||||  |||||| |||||| ||
Sbjct  117753  TTCCTCATCATCCTCCTCTTCTTCCTCCTCCTCTTCTTCCTCC  117795


>NC_009760.1 Bacillus phage 0305phi8-36, complete genome
Length=218948

 Score = 42.8 bits (46),  Expect = 0.57
 Identities = 32/38 (84%), Gaps = 0/38 (0%)
 Strand=Plus/Plus

Query  5882    TCCTCATCATCATATTCCTCTTCCAACTCCTCATCTTC  5919
               || ||||||||||| ||||||||  | |||||||| ||
Sbjct  163320  TCGTCATCATCATAGTCCTCTTCGTAATCCTCATCCTC  163357


>EF583821.1 Bacillus phage 0305phi8-36, complete genome
Length=218948

 Score = 42.8 bits (46),  Expect = 0.57
 Identities = 32/38 (84%), Gaps = 0/38 (0%)
 Strand=Plus/Plus

Query  5882    TCCTCATCATCATATTCCTCTTCCAACTCCTCATCTTC  5919
               || ||||||||||| ||||||||  | |||||||| ||
Sbjct  163320  TCGTCATCATCATAGTCCTCTTCGTAATCCTCATCCTC  163357


>NC_043600.1 Pacui virus strain BEAN27326 segment L RNA-dependent 
RNA polymerase gene, complete cds
Length=6871

 Score = 41.9 bits (45),  Expect = 2.0
 Identities = 27/30 (90%), Gaps = 0/30 (0%)
 Strand=Plus/Plus

Query  8925  TTGACAAATGTGGGTGACTGTGCCTACTTG  8954
             ||||||  ||||||||||||||| ||||||
Sbjct  3729  TTGACATCTGTGGGTGACTGTGCATACTTG  3758


>NC_012783.2 Cercopithecine herpesvirus 5 strain 2715, complete 
genome
Length=226205

 Score = 41.9 bits (45),  Expect = 2.0
 Identities = 24/25 (96%), Gaps = 0/25 (0%)
 Strand=Plus/Plus

Query  719    TTAAATAAATATGTACATACAAATA  743
              ||||||||||||||||||||| |||
Sbjct  98246  TTAAATAAATATGTACATACACATA  98270


>NC_004003.1 Goatpox virus Pellor, complete genome
Length=149599

 Score = 41.9 bits (45),  Expect = 2.0
 Identities = 36/44 (82%), Gaps = 2/44 (5%)
 Strand=Plus/Minus

Query  1324    TTAAAATTTTCCTTTTT--AAATATTTAAAAATAAACAAATCAA  1365
               ||||||||||| |||||  ||||||   ||| |||||||| |||
Sbjct  105854  TTAAAATTTTCATTTTTTGAAATATCGTAAAGTAAACAAAACAA  105811


 Score = 41.0 bits (44),  Expect = 2.0
 Identities = 30/34 (88%), Gaps = 1/34 (3%)
 Strand=Plus/Plus

Query  1328    AATTTTCCTTTTTAAATATTTAAAAATAAACAAA  1361
               ||||||  |||| |||||| ||||||||||||||
Sbjct  140386  AATTTTA-TTTTAAAATATGTAAAAATAAACAAA  140418


>NC_003027.1 Lumpy skin disease virus NI-2490, complete genome
Length=150773

 Score = 41.9 bits (45),  Expect = 2.0
 Identities = 36/44 (82%), Gaps = 2/44 (5%)
 Strand=Plus/Minus

Query  1324    TTAAAATTTTCCTTTTT--AAATATTTAAAAATAAACAAATCAA  1365
               ||||||||||| |||||  ||||||   ||| |||||||| |||
Sbjct  106513  TTAAAATTTTCATTTTTTGAAATATCGTAAAGTAAACAAAACAA  106470


>OL752713.2 Lumpy skin disease virus isolate LSDV/KM/Taiwan/2020, 
complete genome
Length=150822

 Score = 41.9 bits (45),  Expect = 2.0
 Identities = 36/44 (82%), Gaps = 2/44 (5%)
 Strand=Plus/Minus

Query  1324    TTAAAATTTTCCTTTTT--AAATATTTAAAAATAAACAAATCAA  1365
               ||||||||||| |||||  ||||||   ||| |||||||| |||
Sbjct  106590  TTAAAATTTTCATTTTTTGAAATATCGTAAAGTAAACAAAACAA  106547


>MW020570.1 Goatpox virus V103, complete genome
Length=150578

 Score = 41.9 bits (45),  Expect = 2.0
 Identities = 36/44 (82%), Gaps = 2/44 (5%)
 Strand=Plus/Minus

Query  1324    TTAAAATTTTCCTTTTT--AAATATTTAAAAATAAACAAATCAA  1365
               ||||||||||| |||||  ||||||   ||| |||||||| |||
Sbjct  106342  TTAAAATTTTCATTTTTTGAAATATCGTAAAGTAAACAAAACAA  106299


 Score = 41.0 bits (44),  Expect = 2.0
 Identities = 30/34 (88%), Gaps = 1/34 (3%)
 Strand=Plus/Plus

Query  1328    AATTTTCCTTTTTAAATATTTAAAAATAAACAAA  1361
               ||||||  |||| |||||| ||||||||||||||
Sbjct  140999  AATTTTA-TTTTAAAATATGTAAAAATAAACAAA  141031


>KC951854.1 Goatpox virus FZ, complete genome
Length=150194

 Score = 41.9 bits (45),  Expect = 2.0
 Identities = 36/44 (82%), Gaps = 2/44 (5%)
 Strand=Plus/Minus

Query  1324    TTAAAATTTTCCTTTTT--AAATATTTAAAAATAAACAAATCAA  1365
               ||||||||||| |||||  ||||||   ||| |||||||| |||
Sbjct  106131  TTAAAATTTTCATTTTTTGAAATATCGTAAAGTAAACAAAACAA  106088


 Score = 41.0 bits (44),  Expect = 2.0
 Identities = 30/34 (88%), Gaps = 1/34 (3%)
 Strand=Plus/Plus

Query  1328    AATTTTCCTTTTTAAATATTTAAAAATAAACAAA  1361
               ||||||  |||| |||||| ||||||||||||||
Sbjct  140814  AATTTTA-TTTTAAAATATGTAAAAATAAACAAA  140846


>AF409137.1 Lumpy skin disease virus NW-LW isolate Neethling Warmbaths 
LW, complete genome
Length=150793

 Score = 41.9 bits (45),  Expect = 2.0
 Identities = 36/44 (82%), Gaps = 2/44 (5%)
 Strand=Plus/Minus

Query  1324    TTAAAATTTTCCTTTTT--AAATATTTAAAAATAAACAAATCAA  1365
               ||||||||||| |||||  ||||||   ||| |||||||| |||
Sbjct  106513  TTAAAATTTTCATTTTTTGAAATATCGTAAAGTAAACAAAACAA  106470


>AY077836.1 Goatpox virus G20-LKV, complete genome
Length=149723

 Score = 41.9 bits (45),  Expect = 2.0
 Identities = 36/44 (82%), Gaps = 2/44 (5%)
 Strand=Plus/Minus

Query  1324    TTAAAATTTTCCTTTTT--AAATATTTAAAAATAAACAAATCAA  1365
               ||||||||||| |||||  ||||||   ||| |||||||| |||
Sbjct  105917  TTAAAATTTTCATTTTTTGAAATATCGTAAAGTAAACAAAACAA  105874


 Score = 41.0 bits (44),  Expect = 2.0
 Identities = 30/34 (88%), Gaps = 1/34 (3%)
 Strand=Plus/Plus

Query  1328    AATTTTCCTTTTTAAATATTTAAAAATAAACAAA  1361
               ||||||  |||| |||||| ||||||||||||||
Sbjct  140449  AATTTTA-TTTTAAAATATGTAAAAATAAACAAA  140481


>KM225254.1 Pacui virus strain BEAN27326 segment L RNA-dependent 
RNA polymerase gene, complete cds
Length=6871

 Score = 41.9 bits (45),  Expect = 2.0
 Identities = 27/30 (90%), Gaps = 0/30 (0%)
 Strand=Plus/Plus

Query  8925  TTGACAAATGTGGGTGACTGTGCCTACTTG  8954
             ||||||  ||||||||||||||| ||||||
Sbjct  3729  TTGACATCTGTGGGTGACTGTGCATACTTG  3758


>FJ483968.2 Cercopithecine herpesvirus 5 strain 2715, complete 
genome
Length=226205

 Score = 41.9 bits (45),  Expect = 2.0
 Identities = 24/25 (96%), Gaps = 0/25 (0%)
 Strand=Plus/Plus

Query  719    TTAAATAAATATGTACATACAAATA  743
              ||||||||||||||||||||| |||
Sbjct  98246  TTAAATAAATATGTACATACACATA  98270


>AY077835.1 Goatpox virus Pellor, complete genome
Length=149599

 Score = 41.9 bits (45),  Expect = 2.0
 Identities = 36/44 (82%), Gaps = 2/44 (5%)
 Strand=Plus/Minus

Query  1324    TTAAAATTTTCCTTTTT--AAATATTTAAAAATAAACAAATCAA  1365
               ||||||||||| |||||  ||||||   ||| |||||||| |||
Sbjct  105854  TTAAAATTTTCATTTTTTGAAATATCGTAAAGTAAACAAAACAA  105811


 Score = 41.0 bits (44),  Expect = 2.0
 Identities = 30/34 (88%), Gaps = 1/34 (3%)
 Strand=Plus/Plus

Query  1328    AATTTTCCTTTTTAAATATTTAAAAATAAACAAA  1361
               ||||||  |||| |||||| ||||||||||||||
Sbjct  140386  AATTTTA-TTTTAAAATATGTAAAAATAAACAAA  140418


>AF325528.1 Lumpy skin disease virus NI-2490 isolate Neethling 
2490, complete genome
Length=150773

 Score = 41.9 bits (45),  Expect = 2.0
 Identities = 36/44 (82%), Gaps = 2/44 (5%)
 Strand=Plus/Minus

Query  1324    TTAAAATTTTCCTTTTT--AAATATTTAAAAATAAACAAATCAA  1365
               ||||||||||| |||||  ||||||   ||| |||||||| |||
Sbjct  106513  TTAAAATTTTCATTTTTTGAAATATCGTAAAGTAAACAAAACAA  106470


>NC_037667.1 Pandoravirus quercus, complete genome
Length=2077288

 Score = 41.9 bits (45),  Expect = 2.0
 Identities = 27/30 (90%), Gaps = 0/30 (0%)
 Strand=Plus/Plus

Query  7760   CTGTTCGGTCGACGTCGACACGCGCCCCCG  7789
              ||||| ||||| ||||||||||||||| ||
Sbjct  29639  CTGTTGGGTCGTCGTCGACACGCGCCCGCG  29668


 Score = 41.9 bits (45),  Expect = 2.0
 Identities = 27/30 (90%), Gaps = 0/30 (0%)
 Strand=Plus/Minus

Query  7760     CTGTTCGGTCGACGTCGACACGCGCCCCCG  7789
                ||||| ||||| ||||||||||||||| ||
Sbjct  2073135  CTGTTGGGTCGTCGTCGACACGCGCCCGCG  2073106


>NC_003027.1 Lumpy skin disease virus NI-2490, complete genome
Length=150773

 Score = 41.9 bits (45),  Expect = 2.0
 Identities = 36/44 (82%), Gaps = 2/44 (5%)
 Strand=Plus/Minus

Query  1324    TTAAAATTTTCCTTTTT--AAATATTTAAAAATAAACAAATCAA  1365
               ||||||||||| |||||  ||||||   ||| |||||||| |||
Sbjct  106513  TTAAAATTTTCATTTTTTGAAATATCGTAAAGTAAACAAAACAA  106470


>MG011689.1 Pandoravirus quercus, complete genome
Length=2077288

 Score = 41.9 bits (45),  Expect = 2.0
 Identities = 27/30 (90%), Gaps = 0/30 (0%)
 Strand=Plus/Plus

Query  7760   CTGTTCGGTCGACGTCGACACGCGCCCCCG  7789
              ||||| ||||| ||||||||||||||| ||
Sbjct  29639  CTGTTGGGTCGTCGTCGACACGCGCCCGCG  29668


 Score = 41.9 bits (45),  Expect = 2.0
 Identities = 27/30 (90%), Gaps = 0/30 (0%)
 Strand=Plus/Minus

Query  7760     CTGTTCGGTCGACGTCGACACGCGCCCCCG  7789
                ||||| ||||| ||||||||||||||| ||
Sbjct  2073135  CTGTTGGGTCGTCGTCGACACGCGCCCGCG  2073106


>AF325528.1 Lumpy skin disease virus NI-2490 isolate Neethling 
2490, complete genome
Length=150773

 Score = 41.9 bits (45),  Expect = 2.0
 Identities = 36/44 (82%), Gaps = 2/44 (5%)
 Strand=Plus/Minus

Query  1324    TTAAAATTTTCCTTTTT--AAATATTTAAAAATAAACAAATCAA  1365
               ||||||||||| |||||  ||||||   ||| |||||||| |||
Sbjct  106513  TTAAAATTTTCATTTTTTGAAATATCGTAAAGTAAACAAAACAA  106470


>NC_004037.2 Ovine adenovirus 7, complete genome
Length=29576

 Score = 41.0 bits (44),  Expect = 2.0
 Identities = 28/32 (88%), Gaps = 0/32 (0%)
 Strand=Plus/Plus

Query  616    AAAGATTCTCAAATGAGAAAAAGAACTCCAGC  647
              |||| || |||||| ||||| |||||||||||
Sbjct  21269  AAAGTTTATCAAATAAGAAATAGAACTCCAGC  21300


>KP329566.1 Simian adenovirus 17 strain B-105, complete genome
Length=35670

 Score = 41.0 bits (44),  Expect = 2.0
 Identities = 37/46 (80%), Gaps = 2/46 (4%)
 Strand=Plus/Plus

Query  8865   GGCTGGATGCCCCTTCCCCCAATAACTCCATCCCCGCGTGAAGCTG  8910
              |||||| ||| || |||||| |   | ||||||||||||| |||||
Sbjct  10651  GGCTGGGTGCGCCCTCCCCCGAG--CGCCATCCCCGCGTGCAGCTG  10694


>U40839.3 Ovine adenovirus 7, complete genome
Length=29576

 Score = 41.0 bits (44),  Expect = 2.0
 Identities = 28/32 (88%), Gaps = 0/32 (0%)
 Strand=Plus/Plus

Query  616    AAAGATTCTCAAATGAGAAAAAGAACTCCAGC  647
              |||| || |||||| ||||| |||||||||||
Sbjct  21269  AAAGTTTATCAAATAAGAAATAGAACTCCAGC  21300


>NC_015937.1 Thermus phage TMA, complete genome
Length=151483

 Score = 41.0 bits (44),  Expect = 2.0
 Identities = 28/32 (88%), Gaps = 0/32 (0%)
 Strand=Plus/Minus

Query  9991   CCTTCCATCCTACCTCAAAATTCTATTCCCAA  10022
              ||||| || || |||||||||||| |||||||
Sbjct  30453  CCTTCAATGCTTCCTCAAAATTCTTTTCCCAA  30422


>AP011617.1 Thermus phage TMA DNA, complete genome
Length=151483

 Score = 41.0 bits (44),  Expect = 2.0
 Identities = 28/32 (88%), Gaps = 0/32 (0%)
 Strand=Plus/Minus

Query  9991   CCTTCCATCCTACCTCAAAATTCTATTCCCAA  10022
              ||||| || || |||||||||||| |||||||
Sbjct  30453  CCTTCAATGCTTCCTCAAAATTCTTTTCCCAA  30422


>NC_002794.1 Tupaiid herpesvirus 1, complete genome
Length=195859

 Score = 40.1 bits (43),  Expect = 7.0
 Identities = 31/36 (86%), Gaps = 1/36 (3%)
 Strand=Plus/Minus

Query  9056    TCTTTCTCCTCCTTCGcc-ccccctcccccgccccc  9090
               ||||||||||||| |||| || |||||||| | |||
Sbjct  159679  TCTTTCTCCTCCTCCGCCGCCGCCTCCCCCCCACCC  159644


>NC_006144.1 Simian adenovirus 3, complete genome
Length=34246

 Score = 40.1 bits (43),  Expect = 7.0
 Identities = 35/43 (81%), Gaps = 2/43 (5%)
 Strand=Plus/Minus

Query  1071   AAAAAGAGAGGG--AAAAGTGTCATCTGCTGTAGAAGCAAAAG  1111
              |||||| || ||  |||||||||| | ||  ||||||||||||
Sbjct  28525  AAAAAGTGATGGTAAAAAGTGTCACCGGCGTTAGAAGCAAAAG  28483


>AF281817.1 Tupaia herpesvirus strain 2, complete genome
Length=195859

 Score = 40.1 bits (43),  Expect = 7.0
 Identities = 31/36 (86%), Gaps = 1/36 (3%)
 Strand=Plus/Minus

Query  9056    TCTTTCTCCTCCTTCGcc-ccccctcccccgccccc  9090
               ||||||||||||| |||| || |||||||| | |||
Sbjct  159679  TCTTTCTCCTCCTCCGCCGCCGCCTCCCCCCCACCC  159644


>AY598782.1 Simian adenovirus 3 strain ATCC VR-1449, complete 
genome
Length=34246

 Score = 40.1 bits (43),  Expect = 7.0
 Identities = 35/43 (81%), Gaps = 2/43 (5%)
 Strand=Plus/Minus

Query  1071   AAAAAGAGAGGG--AAAAGTGTCATCTGCTGTAGAAGCAAAAG  1111
              |||||| || ||  |||||||||| | ||  ||||||||||||
Sbjct  28525  AAAAAGTGATGGTAAAAAGTGTCACCGGCGTTAGAAGCAAAAG  28483


>NC_041896.1 Campylobacter phage vB_CjeM_Los1, complete genome
Length=134073

 Score = 40.1 bits (43),  Expect = 7.0
 Identities = 23/24 (96%), Gaps = 0/24 (0%)
 Strand=Plus/Plus

Query  9300    TTTTAAGATTTTCATTTAAGTTTT  9323
               ||| ||||||||||||||||||||
Sbjct  128658  TTTCAAGATTTTCATTTAAGTTTT  128681


>NC_018861.1 Campylobacter phage CP30A, complete genome
Length=133572

 Score = 40.1 bits (43),  Expect = 7.0
 Identities = 23/24 (96%), Gaps = 0/24 (0%)
 Strand=Plus/Plus

Query  9300   TTTTAAGATTTTCATTTAAGTTTT  9323
              ||| ||||||||||||||||||||
Sbjct  44069  TTTCAAGATTTTCATTTAAGTTTT  44092


>NC_016072.1 Megavirus chiliensis, complete genome
Length=1259197

 Score = 40.1 bits (43),  Expect = 7.0
 Identities = 23/24 (96%), Gaps = 0/24 (0%)
 Strand=Plus/Plus

Query  1341    AAATATTTAAAAATAAACAAATCA  1364
               ||||||||||||| ||||||||||
Sbjct  503388  AAATATTTAAAAAAAAACAAATCA  503411


 Score = 39.2 bits (42),  Expect = 7.0
 Identities = 27/31 (87%), Gaps = 0/31 (0%)
 Strand=Plus/Minus

Query  725     AAATATGTACATACAAATATGAACAAACTTa  755
               |||||| ||||||||||||| |||| | |||
Sbjct  573291  AAATATTTACATACAAATATTAACACATTTA  573261


>NC_006635.1 Cotesia congregata virus complete genome, segment 
Circle3
Length=29874

 Score = 40.1 bits (43),  Expect = 7.0
 Identities = 23/24 (96%), Gaps = 0/24 (0%)
 Strand=Plus/Plus

Query  1339   TTAAATATTTAAAAATAAACAAAT  1362
              ||||||| ||||||||||||||||
Sbjct  28347  TTAAATAATTAAAAATAAACAAAT  28370


>KX879627.1 Campylobacter phage vB_CjeM_Los1, complete genome
Length=134073

 Score = 40.1 bits (43),  Expect = 7.0
 Identities = 23/24 (96%), Gaps = 0/24 (0%)
 Strand=Plus/Plus

Query  9300    TTTTAAGATTTTCATTTAAGTTTT  9323
               ||| ||||||||||||||||||||
Sbjct  128658  TTTCAAGATTTTCATTTAAGTTTT  128681


>JX569801.1 Campylobacter phage CP30A, complete genome
Length=133572

 Score = 40.1 bits (43),  Expect = 7.0
 Identities = 23/24 (96%), Gaps = 0/24 (0%)
 Strand=Plus/Plus

Query  9300   TTTTAAGATTTTCATTTAAGTTTT  9323
              ||| ||||||||||||||||||||
Sbjct  44069  TTTCAAGATTTTCATTTAAGTTTT  44092


>JN258408.1 Megavirus chiliensis, complete genome
Length=1259197

 Score = 40.1 bits (43),  Expect = 7.0
 Identities = 23/24 (96%), Gaps = 0/24 (0%)
 Strand=Plus/Plus

Query  1341    AAATATTTAAAAATAAACAAATCA  1364
               ||||||||||||| ||||||||||
Sbjct  503388  AAATATTTAAAAAAAAACAAATCA  503411


 Score = 39.2 bits (42),  Expect = 7.0
 Identities = 27/31 (87%), Gaps = 0/31 (0%)
 Strand=Plus/Minus

Query  725     AAATATGTACATACAAATATGAACAAACTTa  755
               |||||| ||||||||||||| |||| | |||
Sbjct  573291  AAATATTTACATACAAATATTAACACATTTA  573261


>AJ632306.1 Cotesia congregata virus complete genome, segment 
Circle3
Length=29874

 Score = 40.1 bits (43),  Expect = 7.0
 Identities = 23/24 (96%), Gaps = 0/24 (0%)
 Strand=Plus/Plus

Query  1339   TTAAATATTTAAAAATAAACAAAT  1362
              ||||||| ||||||||||||||||
Sbjct  28347  TTAAATAATTAAAAATAAACAAAT  28370


>NC_036579.1 Ictalurid herpesvirus 2 strain 760/94, complete genome
Length=142925

 Score = 39.2 bits (42),  Expect = 7.0
 Identities = 30/36 (83%), Gaps = 0/36 (0%)
 Strand=Plus/Plus

Query  5881  TTCCTCATCATCATATTCCTCTTCCAACTCCTCATC  5916
             ||||||||||||| | ||||| ||  ||||||| ||
Sbjct  2706  TTCCTCATCATCAGACTCCTCCTCGGACTCCTCCTC  2741


 Score = 39.2 bits (42),  Expect = 7.0
 Identities = 30/36 (83%), Gaps = 0/36 (0%)
 Strand=Plus/Plus

Query  5881    TTCCTCATCATCATATTCCTCTTCCAACTCCTCATC  5916
               ||||||||||||| | ||||| ||  ||||||| ||
Sbjct  124897  TTCCTCATCATCAGACTCCTCCTCGGACTCCTCCTC  124932


>NC_005264.1 Psittacid herpesvirus 1, complete genome
Length=163025

 Score = 39.2 bits (42),  Expect = 7.0
 Identities = 24/26 (92%), Gaps = 0/26 (0%)
 Strand=Plus/Minus

Query  9048    CCTCATTCTCTTTCTCCTCCTTCGcc  9073
               |||| | |||||||||||||||||||
Sbjct  132703  CCTCTTCCTCTTTCTCCTCCTTCGCC  132678


 Score = 39.2 bits (42),  Expect = 7.0
 Identities = 24/26 (92%), Gaps = 0/26 (0%)
 Strand=Plus/Plus

Query  9048    CCTCATTCTCTTTCTCCTCCTTCGcc  9073
               |||| | |||||||||||||||||||
Sbjct  149469  CCTCTTCCTCTTTCTCCTCCTTCGCC  149494


>MG271984.1 Ictalurid herpesvirus 2 strain 760/94, complete genome
Length=142925

 Score = 39.2 bits (42),  Expect = 7.0
 Identities = 30/36 (83%), Gaps = 0/36 (0%)
 Strand=Plus/Plus

Query  5881  TTCCTCATCATCATATTCCTCTTCCAACTCCTCATC  5916
             ||||||||||||| | ||||| ||  ||||||| ||
Sbjct  2706  TTCCTCATCATCAGACTCCTCCTCGGACTCCTCCTC  2741


 Score = 39.2 bits (42),  Expect = 7.0
 Identities = 30/36 (83%), Gaps = 0/36 (0%)
 Strand=Plus/Plus

Query  5881    TTCCTCATCATCATATTCCTCTTCCAACTCCTCATC  5916
               ||||||||||||| | ||||| ||  ||||||| ||
Sbjct  124897  TTCCTCATCATCAGACTCCTCCTCGGACTCCTCCTC  124932


>AY372243.1 Psittacid herpesvirus 1 isolate 97-0001, complete 
genome
Length=163025

 Score = 39.2 bits (42),  Expect = 7.0
 Identities = 24/26 (92%), Gaps = 0/26 (0%)
 Strand=Plus/Minus

Query  9048    CCTCATTCTCTTTCTCCTCCTTCGcc  9073
               |||| | |||||||||||||||||||
Sbjct  132703  CCTCTTCCTCTTTCTCCTCCTTCGCC  132678


 Score = 39.2 bits (42),  Expect = 7.0
 Identities = 24/26 (92%), Gaps = 0/26 (0%)
 Strand=Plus/Plus

Query  9048    CCTCATTCTCTTTCTCCTCCTTCGcc  9073
               |||| | |||||||||||||||||||
Sbjct  149469  CCTCTTCCTCTTTCTCCTCCTTCGCC  149494


>NC_038931.1 Thermoproteus tenax virus 1 (TTV1) genome
Length=13669

 Score = 39.2 bits (42),  Expect = 7.0
 Identities = 30/36 (83%), Gaps = 0/36 (0%)
 Strand=Plus/Plus

Query  1988   ATGAGAAATAATTAGCCAATACATAACAGTTTTGAG  2023
              |||||||||||| ||| |||||| |||  | |||||
Sbjct  11758  ATGAGAAATAATCAGCAAATACAGAACGATATTGAG  11793


>NC_047897.1 Lactobacillus phage Lenus, complete genome
Length=78891

 Score = 39.2 bits (42),  Expect = 7.0
 Identities = 27/31 (87%), Gaps = 0/31 (0%)
 Strand=Plus/Plus

Query  425    TTTTCCTTATAATAAAGAttttttttttttt  455
              ||| || |||||||||||||| |||||| ||
Sbjct  25021  TTTACCATATAATAAAGATTTATTTTTTATT  25051


>NC_036579.1 Ictalurid herpesvirus 2 strain 760/94, complete genome
Length=142925

 Score = 39.2 bits (42),  Expect = 7.0
 Identities = 30/36 (83%), Gaps = 0/36 (0%)
 Strand=Plus/Plus

Query  5881  TTCCTCATCATCATATTCCTCTTCCAACTCCTCATC  5916
             ||||||||||||| | ||||| ||  ||||||| ||
Sbjct  2706  TTCCTCATCATCAGACTCCTCCTCGGACTCCTCCTC  2741


 Score = 39.2 bits (42),  Expect = 7.0
 Identities = 30/36 (83%), Gaps = 0/36 (0%)
 Strand=Plus/Plus

Query  5881    TTCCTCATCATCATATTCCTCTTCCAACTCCTCATC  5916
               ||||||||||||| | ||||| ||  ||||||| ||
Sbjct  124897  TTCCTCATCATCAGACTCCTCCTCGGACTCCTCCTC  124932


>NC_038371.1 Clostera anastomosis granulovirus B, complete genome
Length=107439

 Score = 39.2 bits (42),  Expect = 7.0
 Identities = 24/26 (92%), Gaps = 0/26 (0%)
 Strand=Plus/Minus

Query  649   ATATGGGCAAAGAAGAGAGGGAAGAT  674
             |||||| | |||||||||||||||||
Sbjct  5218  ATATGGACGAAGAAGAGAGGGAAGAT  5193


>NC_027366.1 Bacillus phage Mater, complete genome
Length=164302

 Score = 39.2 bits (42),  Expect = 7.0
 Identities = 24/26 (92%), Gaps = 0/26 (0%)
 Strand=Plus/Minus

Query  2290    ATTACAAATGTGGCTGAAGCAACTAA  2315
               |||||||||||||||| | |||||||
Sbjct  129814  ATTACAAATGTGGCTGTAACAACTAA  129789


>NC_023568.1 Vibrio phage VH7D, complete genome
Length=246964

 Score = 39.2 bits (42),  Expect = 7.0
 Identities = 24/26 (92%), Gaps = 0/26 (0%)
 Strand=Plus/Plus

Query  416     TTTGCTGTGTTTTCCTTATAATAAAG  441
               ||||||||||||| ||||||||| ||
Sbjct  241277  TTTGCTGTGTTTTTCTTATAATAGAG  241302


>NC_021312.1 Phaeocystis globosa virus strain 16T, complete genome
Length=459984

 Score = 39.2 bits (42),  Expect = 7.0
 Identities = 32/39 (82%), Gaps = 4/39 (10%)
 Strand=Plus/Plus

Query  425     TTTTCCTTATAATAAAGAttttttttttttttCAGATAT  463
               |||||||||||||||    |||||| || ||||| ||||
Sbjct  151763  TTTTCCTTATAATAA----TTTTTTATTGTTTCAAATAT  151797


>NC_011183.1 Feldmannia species virus, complete genome
Length=154641

 Score = 39.2 bits (42),  Expect = 7.0
 Identities = 40/50 (80%), Gaps = 2/50 (4%)
 Strand=Plus/Minus

Query  9044   TTCTCCTCATTCTCTTTCTCCTCCTTCGccccccctcccccgcccccccc  9093
              |||||||| ||| || |||||||||||  || ||||||  | | ||||||
Sbjct  81165  TTCTCCTC-TTCCCTGTCTCCTCCTTC-ACCACCCTCCTTCTCTCCCCCC  81118


>NC_008724.1 Acanthocystis turfacea Chlorella virus 1, complete 
genome
Length=288047

 Score = 39.2 bits (42),  Expect = 7.0
 Identities = 28/32 (88%), Gaps = 3/32 (9%)
 Strand=Plus/Minus

Query  1817   TCATCTGAAACCATATTCAGAACTGGAATAGT  1848
              ||||||||||||||||    ||||||||||||
Sbjct  64761  TCATCTGAAACCATAT---CAACTGGAATAGT  64733


>NC_007037.1 Microplitis demolitor bracovirus segment K, complete 
genome
Length=15058

 Score = 39.2 bits (42),  Expect = 7.0
 Identities = 27/31 (87%), Gaps = 0/31 (0%)
 Strand=Plus/Plus

Query  431   TTATAATAAAGAttttttttttttttCAGAT  461
             ||||||||||||||||| |  | ||||||||
Sbjct  3547  TTATAATAAAGATTTTTCTAATGTTTCAGAT  3577


>NC_005264.1 Psittacid herpesvirus 1, complete genome
Length=163025

 Score = 39.2 bits (42),  Expect = 7.0
 Identities = 24/26 (92%), Gaps = 0/26 (0%)
 Strand=Plus/Minus

Query  9048    CCTCATTCTCTTTCTCCTCCTTCGcc  9073
               |||| | |||||||||||||||||||
Sbjct  132703  CCTCTTCCTCTTTCTCCTCCTTCGCC  132678


 Score = 39.2 bits (42),  Expect = 7.0
 Identities = 24/26 (92%), Gaps = 0/26 (0%)
 Strand=Plus/Plus

Query  9048    CCTCATTCTCTTTCTCCTCCTTCGcc  9073
               |||| | |||||||||||||||||||
Sbjct  149469  CCTCTTCCTCTTTCTCCTCCTTCGCC  149494


>OM876856.1 Aureococcus anophagefferens virus isolate QBARTUTK, 
complete genome
Length=388822

 Score = 39.2 bits (42),  Expect = 7.0
 Identities = 29/33 (88%), Gaps = 1/33 (3%)
 Strand=Plus/Plus

Query  1330    TTTTCCTTTTTAAAT-ATTTAAAAATAAACAAA  1361
               ||||  ||||||||| ||||||||||||| |||
Sbjct  377353  TTTTGATTTTTAAATCATTTAAAAATAAAAAAA  377385


>X14855.1 Thermoproteus tenax virus 1 (TTV1) genome
Length=13669

 Score = 39.2 bits (42),  Expect = 7.0
 Identities = 30/36 (83%), Gaps = 0/36 (0%)
 Strand=Plus/Plus

Query  1988   ATGAGAAATAATTAGCCAATACATAACAGTTTTGAG  2023
              |||||||||||| ||| |||||| |||  | |||||
Sbjct  11758  ATGAGAAATAATCAGCAAATACAGAACGATATTGAG  11793


>MG252693.1 Lactobacillus phage Lenus, complete genome
Length=78891

 Score = 39.2 bits (42),  Expect = 7.0
 Identities = 27/31 (87%), Gaps = 0/31 (0%)
 Strand=Plus/Plus

Query  425    TTTTCCTTATAATAAAGAttttttttttttt  455
              ||| || |||||||||||||| |||||| ||
Sbjct  25021  TTTACCATATAATAAAGATTTATTTTTTATT  25051


>MG271984.1 Ictalurid herpesvirus 2 strain 760/94, complete genome
Length=142925

 Score = 39.2 bits (42),  Expect = 7.0
 Identities = 30/36 (83%), Gaps = 0/36 (0%)
 Strand=Plus/Plus

Query  5881  TTCCTCATCATCATATTCCTCTTCCAACTCCTCATC  5916
             ||||||||||||| | ||||| ||  ||||||| ||
Sbjct  2706  TTCCTCATCATCAGACTCCTCCTCGGACTCCTCCTC  2741


 Score = 39.2 bits (42),  Expect = 7.0
 Identities = 30/36 (83%), Gaps = 0/36 (0%)
 Strand=Plus/Plus

Query  5881    TTCCTCATCATCATATTCCTCTTCCAACTCCTCATC  5916
               ||||||||||||| | ||||| ||  ||||||| ||
Sbjct  124897  TTCCTCATCATCAGACTCCTCCTCGGACTCCTCCTC  124932


>KR091910.1 Clostera anastomosis granulovirus B strain ClasGV-B, 
complete genome
Length=107439

 Score = 39.2 bits (42),  Expect = 7.0
 Identities = 24/26 (92%), Gaps = 0/26 (0%)
 Strand=Plus/Minus

Query  649   ATATGGGCAAAGAAGAGAGGGAAGAT  674
             |||||| | |||||||||||||||||
Sbjct  5218  ATATGGACGAAGAAGAGAGGGAAGAT  5193


>KM236245.1 Bacillus phage Mater, complete genome
Length=164302

 Score = 39.2 bits (42),  Expect = 7.0
 Identities = 24/26 (92%), Gaps = 0/26 (0%)
 Strand=Plus/Minus

Query  2290    ATTACAAATGTGGCTGAAGCAACTAA  2315
               |||||||||||||||| | |||||||
Sbjct  129814  ATTACAAATGTGGCTGTAACAACTAA  129789


>KC131129.1 Vibrio phage VH7D, complete genome
Length=246964

 Score = 39.2 bits (42),  Expect = 7.0
 Identities = 24/26 (92%), Gaps = 0/26 (0%)
 Strand=Plus/Plus

Query  416     TTTGCTGTGTTTTCCTTATAATAAAG  441
               ||||||||||||| ||||||||| ||
Sbjct  241277  TTTGCTGTGTTTTTCTTATAATAGAG  241302


>KC662249.1 Phaeocystis globosa virus strain 16T, complete genome
Length=459984

 Score = 39.2 bits (42),  Expect = 7.0
 Identities = 32/39 (82%), Gaps = 4/39 (10%)
 Strand=Plus/Plus

Query  425     TTTTCCTTATAATAAAGAttttttttttttttCAGATAT  463
               |||||||||||||||    |||||| || ||||| ||||
Sbjct  151763  TTTTCCTTATAATAA----TTTTTTATTGTTTCAAATAT  151797


>EU916176.1 Feldmannia species virus isolate FsV-158, complete 
genome
Length=154641

 Score = 39.2 bits (42),  Expect = 7.0
 Identities = 40/50 (80%), Gaps = 2/50 (4%)
 Strand=Plus/Minus

Query  9044   TTCTCCTCATTCTCTTTCTCCTCCTTCGccccccctcccccgcccccccc  9093
              |||||||| ||| || |||||||||||  || ||||||  | | ||||||
Sbjct  81165  TTCTCCTC-TTCCCTGTCTCCTCCTTC-ACCACCCTCCTTCTCTCCCCCC  81118


>EF101928.1 Acanthocystis turfacea Chlorella virus 1, complete 
genome
Length=288047

 Score = 39.2 bits (42),  Expect = 7.0
 Identities = 28/32 (88%), Gaps = 3/32 (9%)
 Strand=Plus/Minus

Query  1817   TCATCTGAAACCATATTCAGAACTGGAATAGT  1848
              ||||||||||||||||    ||||||||||||
Sbjct  64761  TCATCTGAAACCATAT---CAACTGGAATAGT  64733


>AY875687.1 Microplitis demolitor bracovirus segment K, complete 
sequence
Length=15058

 Score = 39.2 bits (42),  Expect = 7.0
 Identities = 27/31 (87%), Gaps = 0/31 (0%)
 Strand=Plus/Plus

Query  431   TTATAATAAAGAttttttttttttttCAGAT  461
             ||||||||||||||||| |  | ||||||||
Sbjct  3547  TTATAATAAAGATTTTTCTAATGTTTCAGAT  3577


>AY372243.1 Psittacid herpesvirus 1 isolate 97-0001, complete 
genome
Length=163025

 Score = 39.2 bits (42),  Expect = 7.0
 Identities = 24/26 (92%), Gaps = 0/26 (0%)
 Strand=Plus/Minus

Query  9048    CCTCATTCTCTTTCTCCTCCTTCGcc  9073
               |||| | |||||||||||||||||||
Sbjct  132703  CCTCTTCCTCTTTCTCCTCCTTCGCC  132678


 Score = 39.2 bits (42),  Expect = 7.0
 Identities = 24/26 (92%), Gaps = 0/26 (0%)
 Strand=Plus/Plus

Query  9048    CCTCATTCTCTTTCTCCTCCTTCGcc  9073
               |||| | |||||||||||||||||||
Sbjct  149469  CCTCTTCCTCTTTCTCCTCCTTCGCC  149494


Lambda      K        H
   0.634    0.408    0.912 

Gapped
Lambda      K        H
   0.625    0.410    0.780 

Effective search space used: 4267503199476


Query= scaffold_m29_p_10_55003654_55013769_Flank5000

Length=10115
                                                                      Score        E
Sequences producing significant alignments:                          (Bits)     Value

NC_016563.1 Bacillus phage W.Ph., complete genome                     46.4       0.045
HM144387.1 Bacillus phage W.Ph., complete genome                      46.4       0.045
NC_003225.3 White spot syndrome virus strain CN01, complete genome    43.7       0.55 
KT995472.1 White spot syndrome virus strain CN01, complete genome     43.7       0.55 
NC_018400.1 Gallivirus A1 strain turkey/M176/2011/HUN, complete g...  42.8       0.55 
JQ691613.1 Gallivirus A1 strain turkey/M176/2011/HUN, complete ge...  42.8       0.55 
NC_034545.1 Mount Elgon bat virus nucleoprotein, phosphoprotein, ...  41.9       1.9  
NC_026251.1 Sesavirus CSL10538 NS1 and VP1 genes, complete cds        41.9       1.9  
NC_006560.1 Cercopithecine herpesvirus 2, complete genome             41.9       1.9  
KM205026.1 Mount Elgon bat virus nucleoprotein, phosphoprotein, m...  41.9       1.9  
KM035804.1 Sesavirus CSL10538 NS1 and VP1 genes, complete cds         41.9       1.9  
AY714813.1 Cercopithecine herpesvirus 2, complete genome              41.9       1.9  
EU490515.1 Macaca fascicularis papillomavirus type 10 isolate Mac...  41.0       1.9  
NC_025412.1 Melbournevirus isolate 1, complete genome                 41.0       1.9  
NC_008603.1 Paramecium bursaria Chlorella virus FR483, complete g...  41.0       1.9  
KM275475.1 Melbournevirus isolate 1, complete genome                  41.0       1.9  
DQ890022.1 Paramecium bursaria Chlorella virus FR483, complete ge...  41.0       1.9  
NC_048832.1 Flavobacterium phage vB_FspS_hattifnatt9-1, complete ...  40.1       6.7  
NC_048045.1 Caulobacter phage CcrBL10, complete genome                40.1       6.7  
NC_039213.1 Agrotis segetum granulovirus strain DA, complete genome   40.1       6.7  
NC_027402.1 Salmonella phage SPN3US, complete genome                  40.1       6.7  
NC_022098.1 Pandoravirus salinus, complete genome                     40.1       6.7  
NC_021858.1 Pandoravirus dulcis, complete genome                      40.1       6.7  
NC_014767.1 Micromonas sp. RCC1109 virus MpV1, complete genome        40.1       6.7  
NC_004746.1 Lactococcus phage 4268, complete genome                   40.1       6.7  
MN812207.1 Flavobacterium phage vB_FspS_hattifnatt9-1, complete g...  40.1       6.7  
MH588544.1 Caulobacter phage CcrBL10, complete genome                 40.1       6.7  
KR584663.1 Agrotis segetum granulovirus strain DA, complete genome    40.1       6.7  
JN641803.1 Salmonella phage SPN3US, complete genome                   40.1       6.7  
KC977571.1 Pandoravirus salinus, complete genome                      40.1       6.7  
KC977570.1 Pandoravirus dulcis, complete genome                       40.1       6.7  
HM004429.1 Micromonas sp. RCC1109 virus MpV1, complete genome         40.1       6.7  
AF489521.1 Lactococcus bacteriophage 4268, complete genome            40.1       6.7  
NC_043054.1 Bubaline alphaherpesvirus 1 strain b6, complete genome    39.2       6.7  
NC_026421.1 Equid herpesvirus 5 strain 2-141/67, complete genome      39.2       6.7  
NC_002794.1 Tupaiid herpesvirus 1, complete genome                    39.2       6.7  
KU936049.1 Bubaline alphaherpesvirus 1 strain b6, complete genome     39.2       6.7  
KM924295.1 Equid herpesvirus 5 strain 2-141/67, complete genome       39.2       6.7  
AF281817.1 Tupaia herpesvirus strain 2, complete genome               39.2       6.7  
NC_037666.1 Pandoravirus neocaledonia, complete genome                39.2       6.7  
NC_020104.1 Acanthamoeba polyphaga moumouvirus, complete genome       39.2       6.7  
NC_011616.1 Spodoptera litura nucleopolyhedrovirus II, complete g...  39.2       6.7  
MG011690.1 Pandoravirus neocaledonia, complete genome                 39.2       6.7  
JX962719.1 Acanthamoeba polyphaga moumouvirus, complete genome        39.2       6.7  
EU780426.1 Spodoptera litura nucleopolyhedrovirus II, complete ge...  39.2       6.7  


>NC_016563.1 Bacillus phage W.Ph., complete genome
Length=156897

 Score = 46.4 bits (50),  Expect = 0.045
 Identities = 37/45 (82%), Gaps = 0/45 (0%)
 Strand=Plus/Minus

Query  9086   AGCTCCAGCTGCTCCCCCAACTAATGCTGCACCTCCTGCTGCTCC  9130
              ||||||||||||| | ||| ||  ||| |||| |||||| |||||
Sbjct  25533  AGCTCCAGCTGCTGCTCCACCTGTTGCGGCACTTCCTGCCGCTCC  25489


>HM144387.1 Bacillus phage W.Ph., complete genome
Length=156897

 Score = 46.4 bits (50),  Expect = 0.045
 Identities = 37/45 (82%), Gaps = 0/45 (0%)
 Strand=Plus/Minus

Query  9086   AGCTCCAGCTGCTCCCCCAACTAATGCTGCACCTCCTGCTGCTCC  9130
              ||||||||||||| | ||| ||  ||| |||| |||||| |||||
Sbjct  25533  AGCTCCAGCTGCTGCTCCACCTGTTGCGGCACTTCCTGCCGCTCC  25489


>NC_003225.3 White spot syndrome virus strain CN01, complete genome
Length=309286

 Score = 43.7 bits (47),  Expect = 0.55
 Identities = 28/31 (90%), Gaps = 0/31 (0%)
 Strand=Plus/Minus

Query  5740   GCGGCAGCAGCAACTACGGCGGCGGCGGCAG  5770
              || ||||||||| || |||||||||||||||
Sbjct  59654  GCAGCAGCAGCAGCTGCGGCGGCGGCGGCAG  59624


>KT995472.1 White spot syndrome virus strain CN01, complete genome
Length=309286

 Score = 43.7 bits (47),  Expect = 0.55
 Identities = 28/31 (90%), Gaps = 0/31 (0%)
 Strand=Plus/Minus

Query  5740   GCGGCAGCAGCAACTACGGCGGCGGCGGCAG  5770
              || ||||||||| || |||||||||||||||
Sbjct  59654  GCAGCAGCAGCAGCTGCGGCGGCGGCGGCAG  59624


>NC_018400.1 Gallivirus A1 strain turkey/M176/2011/HUN, complete 
genome
Length=8496

 Score = 42.8 bits (46),  Expect = 0.55
 Identities = 33/39 (85%), Gaps = 3/39 (8%)
 Strand=Plus/Plus

Query  9119  TCCTGCTGCTCCACCACCCCCACCCCCACACTTGAACCC  9157
             ||| ||| ||||||| ||||||||||||||   ||||||
Sbjct  4688  TCCCGCTCCTCCACCCCCCCCACCCCCACA---GAACCC  4723


>JQ691613.1 Gallivirus A1 strain turkey/M176/2011/HUN, complete 
genome
Length=8496

 Score = 42.8 bits (46),  Expect = 0.55
 Identities = 33/39 (85%), Gaps = 3/39 (8%)
 Strand=Plus/Plus

Query  9119  TCCTGCTGCTCCACCACCCCCACCCCCACACTTGAACCC  9157
             ||| ||| ||||||| ||||||||||||||   ||||||
Sbjct  4688  TCCCGCTCCTCCACCCCCCCCACCCCCACA---GAACCC  4723


>NC_034545.1 Mount Elgon bat virus nucleoprotein, phosphoprotein, 
matrix, glycoprotein, and polymerase genes, complete cds
Length=10941

 Score = 41.9 bits (45),  Expect = 1.9
 Identities = 24/25 (96%), Gaps = 0/25 (0%)
 Strand=Plus/Minus

Query  8300  GTTCATCTTCTGCCATGACTTCCAG  8324
             ||||||||| |||||||||||||||
Sbjct  4035  GTTCATCTTATGCCATGACTTCCAG  4011


>NC_026251.1 Sesavirus CSL10538 NS1 and VP1 genes, complete cds
Length=5049

 Score = 41.9 bits (45),  Expect = 1.9
 Identities = 24/25 (96%), Gaps = 0/25 (0%)
 Strand=Plus/Plus

Query  9124  CTGCTCCACCACCCCCACCCCCACA  9148
             ||| |||||||||||||||||||||
Sbjct  2640  CTGATCCACCACCCCCACCCCCACA  2664


>NC_006560.1 Cercopithecine herpesvirus 2, complete genome
Length=150715

 Score = 41.9 bits (45),  Expect = 1.9
 Identities = 36/44 (82%), Gaps = 2/44 (5%)
 Strand=Plus/Plus

Query  5796   GAGGCCGCGCCCGGAGGGGAGGAGTCGGGGCCGGCCCAGCGGCT  5839
              ||||||| ||||||||||  ||||  ||||| |||| | |||||
Sbjct  27977  GAGGCCGGGCCCGGAGGG--GGAGCGGGGGCGGGCCGACCGGCT  28018


>KM205026.1 Mount Elgon bat virus nucleoprotein, phosphoprotein, 
matrix, glycoprotein, and polymerase genes, complete cds
Length=10941

 Score = 41.9 bits (45),  Expect = 1.9
 Identities = 24/25 (96%), Gaps = 0/25 (0%)
 Strand=Plus/Minus

Query  8300  GTTCATCTTCTGCCATGACTTCCAG  8324
             ||||||||| |||||||||||||||
Sbjct  4035  GTTCATCTTATGCCATGACTTCCAG  4011


>KM035804.1 Sesavirus CSL10538 NS1 and VP1 genes, complete cds
Length=5049

 Score = 41.9 bits (45),  Expect = 1.9
 Identities = 24/25 (96%), Gaps = 0/25 (0%)
 Strand=Plus/Plus

Query  9124  CTGCTCCACCACCCCCACCCCCACA  9148
             ||| |||||||||||||||||||||
Sbjct  2640  CTGATCCACCACCCCCACCCCCACA  2664


>AY714813.1 Cercopithecine herpesvirus 2, complete genome
Length=150715

 Score = 41.9 bits (45),  Expect = 1.9
 Identities = 36/44 (82%), Gaps = 2/44 (5%)
 Strand=Plus/Plus

Query  5796   GAGGCCGCGCCCGGAGGGGAGGAGTCGGGGCCGGCCCAGCGGCT  5839
              ||||||| ||||||||||  ||||  ||||| |||| | |||||
Sbjct  27977  GAGGCCGGGCCCGGAGGG--GGAGCGGGGGCGGGCCGACCGGCT  28018


>EU490515.1 Macaca fascicularis papillomavirus type 10 isolate 
Mac616, complete genome
Length=7920

 Score = 41.0 bits (44),  Expect = 1.9
 Identities = 31/37 (84%), Gaps = 0/37 (0%)
 Strand=Plus/Minus

Query  1575  CCAGGACCACCAGCAGAGCAGGGGTCTccctgccccc  1611
             |||| ||| |||||||||||||| |  |||| |||||
Sbjct  6181  CCAGCACCGCCAGCAGAGCAGGGATTACCCTTCCCCC  6145


>NC_025412.1 Melbournevirus isolate 1, complete genome
Length=369360

 Score = 41.0 bits (44),  Expect = 1.9
 Identities = 25/27 (93%), Gaps = 0/27 (0%)
 Strand=Plus/Plus

Query  5265    TCTTGTGTTTTGTGGTTTTTATGGTTC  5291
               |||||||||||||| |||| |||||||
Sbjct  301445  TCTTGTGTTTTGTGTTTTTGATGGTTC  301471


>NC_008603.1 Paramecium bursaria Chlorella virus FR483, complete 
genome
Length=321240

 Score = 41.0 bits (44),  Expect = 1.9
 Identities = 25/27 (93%), Gaps = 0/27 (0%)
 Strand=Plus/Plus

Query  7556    GTTTTGTCATCAGTATCTCATTATCCA  7582
               ||||||||||||| |||||||| ||||
Sbjct  288382  GTTTTGTCATCAGGATCTCATTTTCCA  288408


>KM275475.1 Melbournevirus isolate 1, complete genome
Length=369360

 Score = 41.0 bits (44),  Expect = 1.9
 Identities = 25/27 (93%), Gaps = 0/27 (0%)
 Strand=Plus/Plus

Query  5265    TCTTGTGTTTTGTGGTTTTTATGGTTC  5291
               |||||||||||||| |||| |||||||
Sbjct  301445  TCTTGTGTTTTGTGTTTTTGATGGTTC  301471


>DQ890022.1 Paramecium bursaria Chlorella virus FR483, complete 
genome
Length=321240

 Score = 41.0 bits (44),  Expect = 1.9
 Identities = 25/27 (93%), Gaps = 0/27 (0%)
 Strand=Plus/Plus

Query  7556    GTTTTGTCATCAGTATCTCATTATCCA  7582
               ||||||||||||| |||||||| ||||
Sbjct  288382  GTTTTGTCATCAGGATCTCATTTTCCA  288408


>NC_048832.1 Flavobacterium phage vB_FspS_hattifnatt9-1, complete 
genome
Length=39262

 Score = 40.1 bits (43),  Expect = 6.7
 Identities = 23/24 (96%), Gaps = 0/24 (0%)
 Strand=Plus/Plus

Query  10001  AAATAAAAAAGCAATTATTTTTAA  10024
              ||||||||| ||||||||||||||
Sbjct  5256   AAATAAAAATGCAATTATTTTTAA  5279


>NC_048045.1 Caulobacter phage CcrBL10, complete genome
Length=220934

 Score = 40.1 bits (43),  Expect = 6.7
 Identities = 26/29 (90%), Gaps = 0/29 (0%)
 Strand=Plus/Plus

Query  5739   GGCGGCAGCAGCAACTACGGCGGCGGCGG  5767
              |||||| || || ||||||||||||||||
Sbjct  41872  GGCGGCGGCGGCTACTACGGCGGCGGCGG  41900


>NC_039213.1 Agrotis segetum granulovirus strain DA, complete 
genome
Length=131557

 Score = 40.1 bits (43),  Expect = 6.7
 Identities = 44/59 (75%), Gaps = 0/59 (0%)
 Strand=Plus/Plus

Query  9088   CTCCAGCTGCTCCCCCAACTAATGCTGCACCTCCTGCTGCTCCACCACCCCCACCCCCA  9146
              ||||| || ||||   | ||  | || ||||| || || ||||||||||| |||| |||
Sbjct  56680  CTCCACCTACTCCTGAACCTTCTCCTCCACCTACTCCTTCTCCACCACCCACACCTCCA  56738


>NC_027402.1 Salmonella phage SPN3US, complete genome
Length=240413

 Score = 40.1 bits (43),  Expect = 6.7
 Identities = 23/24 (96%), Gaps = 0/24 (0%)
 Strand=Plus/Plus

Query  5428    TCATCCTGAAAAGGGTGTAATGGA  5451
               |||||||||||||||| |||||||
Sbjct  164783  TCATCCTGAAAAGGGTTTAATGGA  164806


>NC_022098.1 Pandoravirus salinus, complete genome
Length=2473870

 Score = 40.1 bits (43),  Expect = 6.7
 Identities = 23/24 (96%), Gaps = 0/24 (0%)
 Strand=Plus/Minus

Query  9248    TGTGGCCCCTGTGGCCCCTGTGGC  9271
               ||||||||||| ||||||||||||
Sbjct  241446  TGTGGCCCCTGCGGCCCCTGTGGC  241423


>NC_021858.1 Pandoravirus dulcis, complete genome
Length=1908524

 Score = 40.1 bits (43),  Expect = 6.7
 Identities = 26/29 (90%), Gaps = 0/29 (0%)
 Strand=Plus/Plus

Query  5738    AGGCGGCAGCAGCAACTACGGCGGCGGCG  5766
               |||||||||||||  | ||||||||||||
Sbjct  756268  AGGCGGCAGCAGCGGCAACGGCGGCGGCG  756296


>NC_014767.1 Micromonas sp. RCC1109 virus MpV1, complete genome
Length=184095

 Score = 40.1 bits (43),  Expect = 6.7
 Identities = 26/29 (90%), Gaps = 0/29 (0%)
 Strand=Plus/Plus

Query  5740   GCGGCAGCAGCAACTACGGCGGCGGCGGC  5768
              || ||||||||||||| ||| ||||||||
Sbjct  35909  GCTGCAGCAGCAACTAAGGCTGCGGCGGC  35937


>NC_004746.1 Lactococcus phage 4268, complete genome
Length=36596

 Score = 40.1 bits (43),  Expect = 6.7
 Identities = 28/31 (90%), Gaps = 1/31 (3%)
 Strand=Plus/Minus

Query  9104   AACTAAT-GCTGCACCTCCTGCTGCTCCACC  9133
              ||| ||| ||||||||| |||||||||||||
Sbjct  25648  AACCAATAGCTGCACCTGCTGCTGCTCCACC  25618


>MN812207.1 Flavobacterium phage vB_FspS_hattifnatt9-1, complete 
genome
Length=39262

 Score = 40.1 bits (43),  Expect = 6.7
 Identities = 23/24 (96%), Gaps = 0/24 (0%)
 Strand=Plus/Plus

Query  10001  AAATAAAAAAGCAATTATTTTTAA  10024
              ||||||||| ||||||||||||||
Sbjct  5256   AAATAAAAATGCAATTATTTTTAA  5279


>MH588544.1 Caulobacter phage CcrBL10, complete genome
Length=220934

 Score = 40.1 bits (43),  Expect = 6.7
 Identities = 26/29 (90%), Gaps = 0/29 (0%)
 Strand=Plus/Plus

Query  5739   GGCGGCAGCAGCAACTACGGCGGCGGCGG  5767
              |||||| || || ||||||||||||||||
Sbjct  41872  GGCGGCGGCGGCTACTACGGCGGCGGCGG  41900


>KR584663.1 Agrotis segetum granulovirus strain DA, complete genome
Length=131557

 Score = 40.1 bits (43),  Expect = 6.7
 Identities = 44/59 (75%), Gaps = 0/59 (0%)
 Strand=Plus/Plus

Query  9088   CTCCAGCTGCTCCCCCAACTAATGCTGCACCTCCTGCTGCTCCACCACCCCCACCCCCA  9146
              ||||| || ||||   | ||  | || ||||| || || ||||||||||| |||| |||
Sbjct  56680  CTCCACCTACTCCTGAACCTTCTCCTCCACCTACTCCTTCTCCACCACCCACACCTCCA  56738


>JN641803.1 Salmonella phage SPN3US, complete genome
Length=240413

 Score = 40.1 bits (43),  Expect = 6.7
 Identities = 23/24 (96%), Gaps = 0/24 (0%)
 Strand=Plus/Plus

Query  5428    TCATCCTGAAAAGGGTGTAATGGA  5451
               |||||||||||||||| |||||||
Sbjct  164783  TCATCCTGAAAAGGGTTTAATGGA  164806


>KC977571.1 Pandoravirus salinus, complete genome
Length=2473870

 Score = 40.1 bits (43),  Expect = 6.7
 Identities = 23/24 (96%), Gaps = 0/24 (0%)
 Strand=Plus/Minus

Query  9248    TGTGGCCCCTGTGGCCCCTGTGGC  9271
               ||||||||||| ||||||||||||
Sbjct  241446  TGTGGCCCCTGCGGCCCCTGTGGC  241423


>KC977570.1 Pandoravirus dulcis, complete genome
Length=1908524

 Score = 40.1 bits (43),  Expect = 6.7
 Identities = 26/29 (90%), Gaps = 0/29 (0%)
 Strand=Plus/Plus

Query  5738    AGGCGGCAGCAGCAACTACGGCGGCGGCG  5766
               |||||||||||||  | ||||||||||||
Sbjct  756268  AGGCGGCAGCAGCGGCAACGGCGGCGGCG  756296


>HM004429.1 Micromonas sp. RCC1109 virus MpV1, complete genome
Length=184095

 Score = 40.1 bits (43),  Expect = 6.7
 Identities = 26/29 (90%), Gaps = 0/29 (0%)
 Strand=Plus/Plus

Query  5740   GCGGCAGCAGCAACTACGGCGGCGGCGGC  5768
              || ||||||||||||| ||| ||||||||
Sbjct  35909  GCTGCAGCAGCAACTAAGGCTGCGGCGGC  35937


>AF489521.1 Lactococcus bacteriophage 4268, complete genome
Length=36596

 Score = 40.1 bits (43),  Expect = 6.7
 Identities = 28/31 (90%), Gaps = 1/31 (3%)
 Strand=Plus/Minus

Query  9104   AACTAAT-GCTGCACCTCCTGCTGCTCCACC  9133
              ||| ||| ||||||||| |||||||||||||
Sbjct  25648  AACCAATAGCTGCACCTGCTGCTGCTCCACC  25618


>NC_043054.1 Bubaline alphaherpesvirus 1 strain b6, complete genome
Length=137452

 Score = 39.2 bits (42),  Expect = 6.7
 Identities = 35/43 (81%), Gaps = 1/43 (2%)
 Strand=Plus/Minus

Query  5728    GAGGACCGGCAGGCGGCAGCAGCAACTACGGCGGCGGCGGCAG  5770
               ||||| || | ||||||||||||| |  |||| || |||||||
Sbjct  123197  GAGGAGCGAC-GGCGGCAGCAGCAGCAGCGGCAGCAGCGGCAG  123156


>NC_026421.1 Equid herpesvirus 5 strain 2-141/67, complete genome
Length=182380

 Score = 39.2 bits (42),  Expect = 6.7
 Identities = 36/46 (78%), Gaps = 0/46 (0%)
 Strand=Plus/Minus

Query  5723    AGCTAGAGGACCGGCAGGCGGCAGCAGCAACTACGGCGGCGGCGGC  5768
               |||| |||||   | ||||||| || ||  || |||||||||||||
Sbjct  145276  AGCTTGAGGAGGAGGAGGCGGCGGCTGCGGCTGCGGCGGCGGCGGC  145231


>NC_002794.1 Tupaiid herpesvirus 1, complete genome
Length=195859

 Score = 39.2 bits (42),  Expect = 6.7
 Identities = 24/26 (92%), Gaps = 0/26 (0%)
 Strand=Plus/Plus

Query  5741    CGGCAGCAGCAACTACGGCGGCGGCG  5766
               ||||||||||| | ||||||||||||
Sbjct  167115  CGGCAGCAGCAGCAACGGCGGCGGCG  167140


>KU936049.1 Bubaline alphaherpesvirus 1 strain b6, complete genome
Length=137452

 Score = 39.2 bits (42),  Expect = 6.7
 Identities = 35/43 (81%), Gaps = 1/43 (2%)
 Strand=Plus/Minus

Query  5728    GAGGACCGGCAGGCGGCAGCAGCAACTACGGCGGCGGCGGCAG  5770
               ||||| || | ||||||||||||| |  |||| || |||||||
Sbjct  123197  GAGGAGCGAC-GGCGGCAGCAGCAGCAGCGGCAGCAGCGGCAG  123156


>KM924295.1 Equid herpesvirus 5 strain 2-141/67, complete genome
Length=182380

 Score = 39.2 bits (42),  Expect = 6.7
 Identities = 36/46 (78%), Gaps = 0/46 (0%)
 Strand=Plus/Minus

Query  5723    AGCTAGAGGACCGGCAGGCGGCAGCAGCAACTACGGCGGCGGCGGC  5768
               |||| |||||   | ||||||| || ||  || |||||||||||||
Sbjct  145276  AGCTTGAGGAGGAGGAGGCGGCGGCTGCGGCTGCGGCGGCGGCGGC  145231


>AF281817.1 Tupaia herpesvirus strain 2, complete genome
Length=195859

 Score = 39.2 bits (42),  Expect = 6.7
 Identities = 24/26 (92%), Gaps = 0/26 (0%)
 Strand=Plus/Plus

Query  5741    CGGCAGCAGCAACTACGGCGGCGGCG  5766
               ||||||||||| | ||||||||||||
Sbjct  167115  CGGCAGCAGCAGCAACGGCGGCGGCG  167140


>NC_037666.1 Pandoravirus neocaledonia, complete genome
Length=2003191

 Score = 39.2 bits (42),  Expect = 6.7
 Identities = 30/36 (83%), Gaps = 0/36 (0%)
 Strand=Plus/Minus

Query  5734   CGGCAGGCGGCAGCAGCAACTACGGCGGCGGCGGCA  5769
              |||||| || | ||| |||| ||| |||||||||||
Sbjct  19135  CGGCAGTCGACGGCACCAACGACGACGGCGGCGGCA  19100


>NC_020104.1 Acanthamoeba polyphaga moumouvirus, complete genome
Length=1021348

 Score = 39.2 bits (42),  Expect = 6.7
 Identities = 30/35 (86%), Gaps = 2/35 (6%)
 Strand=Plus/Plus

Query  2702    AAATTTTCTATGTGAGTATGATTAAATTTTCTAAA  2736
               ||||||||||||| || || |||  ||||||||||
Sbjct  306306  AAATTTTCTATGTAAGGATAATT--ATTTTCTAAA  306338


>NC_011616.1 Spodoptera litura nucleopolyhedrovirus II, complete 
genome
Length=148634

 Score = 39.2 bits (42),  Expect = 6.7
 Identities = 27/31 (87%), Gaps = 0/31 (0%)
 Strand=Plus/Plus

Query  5740    GCGGCAGCAGCAACTACGGCGGCGGCGGCAG  5770
               |||| |||| ||| |||||||||||| ||||
Sbjct  132281  GCGGTAGCAACAAGTACGGCGGCGGCAGCAG  132311


>MG011690.1 Pandoravirus neocaledonia, complete genome
Length=2003191

 Score = 39.2 bits (42),  Expect = 6.7
 Identities = 30/36 (83%), Gaps = 0/36 (0%)
 Strand=Plus/Minus

Query  5734   CGGCAGGCGGCAGCAGCAACTACGGCGGCGGCGGCA  5769
              |||||| || | ||| |||| ||| |||||||||||
Sbjct  19135  CGGCAGTCGACGGCACCAACGACGACGGCGGCGGCA  19100


>JX962719.1 Acanthamoeba polyphaga moumouvirus, complete genome
Length=1021348

 Score = 39.2 bits (42),  Expect = 6.7
 Identities = 30/35 (86%), Gaps = 2/35 (6%)
 Strand=Plus/Plus

Query  2702    AAATTTTCTATGTGAGTATGATTAAATTTTCTAAA  2736
               ||||||||||||| || || |||  ||||||||||
Sbjct  306306  AAATTTTCTATGTAAGGATAATT--ATTTTCTAAA  306338


>EU780426.1 Spodoptera litura nucleopolyhedrovirus II, complete 
genome
Length=148634

 Score = 39.2 bits (42),  Expect = 6.7
 Identities = 27/31 (87%), Gaps = 0/31 (0%)
 Strand=Plus/Plus

Query  5740    GCGGCAGCAGCAACTACGGCGGCGGCGGCAG  5770
               |||| |||| ||| |||||||||||| ||||
Sbjct  132281  GCGGTAGCAACAAGTACGGCGGCGGCAGCAG  132311


Lambda      K        H
   0.634    0.408    0.912 

Gapped
Lambda      K        H
   0.625    0.410    0.780 

Effective search space used: 4099552101574


Query= scaffold_m29_p_10_7762164_7772350_Flank5000

Length=10186
                                                                      Score        E
Sequences producing significant alignments:                          (Bits)     Value

LS480640.1 Human alphaherpesvirus 2 isolate 333 genome assembly, ...  46.4       0.045
MF352432.1 Aichivirus A strain Wencheng-Rt386-2 polyprotein gene,...  42.8       0.55 
NC_007346.1 Emiliania huxleyi virus 86, complete genome               42.8       0.55 
AJ890364.1 Emiliania huxleyi virus 86 isolate EhV86                   42.8       0.55 
NC_026421.1 Equid herpesvirus 5 strain 2-141/67, complete genome      41.9       1.9  
KM924295.1 Equid herpesvirus 5 strain 2-141/67, complete genome       41.9       1.9  
NC_037667.1 Pandoravirus quercus, complete genome                     41.9       1.9  
NC_027867.1 Mollivirus sibericum isolate P1084-T, complete genome     41.9       1.9  
MG011689.1 Pandoravirus quercus, complete genome                      41.9       1.9  
KR921745.1 Mollivirus sibericum isolate P1084-T, complete genome      41.9       1.9  
NC_001669.1 Simian virus 40 complete genome                           41.0       1.9  
J02400.1 Simian virus 40 complete genome                              41.0       1.9  
NC_048687.1 Pseudomonas phage PMBT14, complete genome                 41.0       1.9  
NC_008187.1 Invertebrate iridescent virus 3, complete genome          41.0       1.9  
MG596800.2 Pseudomonas phage PMBT14, complete genome                  41.0       1.9  
DQ643392.1 Invertebrate iridescent virus 3, complete genome           41.0       1.9  
NC_055561.1 Cervid alphaherpesvirus 3 strain Canada, partial genome   40.1       6.7  
NC_002794.1 Tupaiid herpesvirus 1, complete genome                    40.1       6.7  
MH036941.1 Cervid alphaherpesvirus 3 strain Canada, complete genome   40.1       6.7  
HQ878327.2 Chelonid herpesvirus 5, partial genome                     40.1       6.7  
AF281817.1 Tupaia herpesvirus strain 2, complete genome               40.1       6.7  
NC_021858.1 Pandoravirus dulcis, complete genome                      40.1       6.7  
KC977570.1 Pandoravirus dulcis, complete genome                       40.1       6.7  
NC_055166.1 Beluga whale alphaherpesvirus 1 strain LN3131-1, comp...  39.2       6.7  
NC_016447.1 Aotine herpesvirus 1 strain S34E, complete genome         39.2       6.7  
NC_002512.2 Rat cytomegalovirus Maastricht, complete genome           39.2       6.7  
GU305914.1 Murid herpesvirus 1 strain Smith, complete genome          39.2       6.7  
MF678601.1 Beluga whale alphaherpesvirus 1 strain LN3131-1            39.2       6.7  
FJ483970.2 Aotine herpesvirus 1 strain S34E, complete genome          39.2       6.7  
AF232689.2 Rat cytomegalovirus Maastricht, complete genome            39.2       6.7  
NC_047828.1 Escherichia phage vB_EcoS_SH2, complete genome            39.2       6.7  
NC_026440.1 Pandoravirus inopinatum isolate KlaHel, complete genome   39.2       6.7  
NC_022098.1 Pandoravirus salinus, complete genome                     39.2       6.7  
NC_018272.1 Persicivirga phage P12024L, complete genome               39.2       6.7  
NC_015286.1 Synechococcus phage Syn19, complete genome                39.2       6.7  
NC_002512.2 Rat cytomegalovirus Maastricht, complete genome           39.2       6.7  
KY985004.1 Escherichia phage vB_EcoS_SH2, complete genome             39.2       6.7  
KP136319.1 Pandoravirus inopinatum isolate KlaHel, complete genome    39.2       6.7  
KC977571.1 Pandoravirus salinus, complete genome                      39.2       6.7  
JQ823123.1 Persicivirga phage P12024L, complete genome                39.2       6.7  
GU071106.1 Synechococcus phage Syn19, complete genome                 39.2       6.7  
AF232689.2 Rat cytomegalovirus Maastricht, complete genome            39.2       6.7  


>LS480640.1 Human alphaherpesvirus 2 isolate 333 genome assembly, 
chromosome: I
Length=155503

 Score = 46.4 bits (50),  Expect = 0.045
 Identities = 30/32 (94%), Gaps = 1/32 (3%)
 Strand=Plus/Minus

Query  5144  GAGGAGCAGGAAGGAGGCGGCGGCGGCGGCGA  5175
             |||||| |||||| ||||||||||||||||||
Sbjct  4376  GAGGAGGAGGAAG-AGGCGGCGGCGGCGGCGA  4346


 Score = 46.4 bits (50),  Expect = 0.045
 Identities = 30/32 (94%), Gaps = 1/32 (3%)
 Strand=Plus/Plus

Query  5144    GAGGAGCAGGAAGGAGGCGGCGGCGGCGGCGA  5175
               |||||| |||||| ||||||||||||||||||
Sbjct  122135  GAGGAGGAGGAAG-AGGCGGCGGCGGCGGCGA  122165


 Score = 44.6 bits (48),  Expect = 0.16
 Identities = 29/31 (94%), Gaps = 1/31 (3%)
 Strand=Plus/Plus

Query  5144  GAGGAGCAGGAAGGAGGCGGCGGCGGCGGCG  5174
             |||||| |||| |||||||||||||||||||
Sbjct  1036  GAGGAGGAGGA-GGAGGCGGCGGCGGCGGCG  1065


 Score = 44.6 bits (48),  Expect = 0.16
 Identities = 29/31 (94%), Gaps = 1/31 (3%)
 Strand=Plus/Minus

Query  5144    GAGGAGCAGGAAGGAGGCGGCGGCGGCGGCG  5174
               |||||| |||| |||||||||||||||||||
Sbjct  125476  GAGGAGGAGGA-GGAGGCGGCGGCGGCGGCG  125447


 Score = 40.1 bits (43),  Expect = 6.7
 Identities = 57/78 (73%), Gaps = 2/78 (3%)
 Strand=Plus/Plus

Query  5144    GAGGAGCAGGAAGGAGGCGGCGGCGGCGGCGAAGGGGTTAAGGTGAAGGGCTTCGAGGCC  5203
               || |||||||   | |||||||||||||||| ||      ||| |  ||||| || ||| 
Sbjct  129416  GAAGAGCAGGTCCGCGGCGGCGGCGGCGGCGGAGCTCAGCAGGCG-CGGGCTCCGCGGCA  129474

Query  5204    GCGGCCGGGCCTTGGGCC  5221
               || ||||||||  |||||
Sbjct  129475  GC-GCCGGGCCCAGGGCC  129491


 Score = 40.1 bits (43),  Expect = 6.7
 Identities = 57/78 (73%), Gaps = 2/78 (3%)
 Strand=Plus/Minus

Query  5144    GAGGAGCAGGAAGGAGGCGGCGGCGGCGGCGAAGGGGTTAAGGTGAAGGGCTTCGAGGCC  5203
               || |||||||   | |||||||||||||||| ||      ||| |  ||||| || ||| 
Sbjct  152555  GAAGAGCAGGTCCGCGGCGGCGGCGGCGGCGGAGCTCAGCAGGCG-CGGGCTCCGCGGCA  152497

Query  5204    GCGGCCGGGCCTTGGGCC  5221
               || ||||||||  |||||
Sbjct  152496  GC-GCCGGGCCCAGGGCC  152480


>MF352432.1 Aichivirus A strain Wencheng-Rt386-2 polyprotein gene, 
complete cds
Length=8295

 Score = 42.8 bits (46),  Expect = 0.55
 Identities = 26/28 (93%), Gaps = 0/28 (0%)
 Strand=Plus/Minus

Query  7777  AGGGAGAGGTGGGGAGCCCAGTGGGAGG  7804
             || ||||||||||||| |||||||||||
Sbjct  2288  AGAGAGAGGTGGGGAGTCCAGTGGGAGG  2261


>NC_007346.1 Emiliania huxleyi virus 86, complete genome
Length=407339

 Score = 42.8 bits (46),  Expect = 0.55
 Identities = 23/23 (100%), Gaps = 0/23 (0%)
 Strand=Plus/Minus

Query  5156    GGAGGCGGCGGCGGCGGCGAAGG  5178
               |||||||||||||||||||||||
Sbjct  128106  GGAGGCGGCGGCGGCGGCGAAGG  128084


>AJ890364.1 Emiliania huxleyi virus 86 isolate EhV86
Length=407339

 Score = 42.8 bits (46),  Expect = 0.55
 Identities = 23/23 (100%), Gaps = 0/23 (0%)
 Strand=Plus/Minus

Query  5156    GGAGGCGGCGGCGGCGGCGAAGG  5178
               |||||||||||||||||||||||
Sbjct  128106  GGAGGCGGCGGCGGCGGCGAAGG  128084


>NC_026421.1 Equid herpesvirus 5 strain 2-141/67, complete genome
Length=182380

 Score = 41.9 bits (45),  Expect = 1.9
 Identities = 38/47 (81%), Gaps = 1/47 (2%)
 Strand=Plus/Plus

Query  5400    CCGACGCCCCCTCCTCTCCTCCTGCTGATGCCCCCCG-GGCCGCGGC  5445
               || || ||||| ||||| ||||||  |||||||||||  |||| |||
Sbjct  127349  CCAACTCCCCCGCCTCTGCTCCTGGCGATGCCCCCCGCCGCCGTGGC  127395


>KM924295.1 Equid herpesvirus 5 strain 2-141/67, complete genome
Length=182380

 Score = 41.9 bits (45),  Expect = 1.9
 Identities = 38/47 (81%), Gaps = 1/47 (2%)
 Strand=Plus/Plus

Query  5400    CCGACGCCCCCTCCTCTCCTCCTGCTGATGCCCCCCG-GGCCGCGGC  5445
               || || ||||| ||||| ||||||  |||||||||||  |||| |||
Sbjct  127349  CCAACTCCCCCGCCTCTGCTCCTGGCGATGCCCCCCGCCGCCGTGGC  127395


>NC_037667.1 Pandoravirus quercus, complete genome
Length=2077288

 Score = 41.9 bits (45),  Expect = 1.9
 Identities = 46/59 (78%), Gaps = 2/59 (3%)
 Strand=Plus/Plus

Query  4016    GGGGCGGCGCGCACCGTCCACGCGTCCGGGGCCCAGCGGGGCCGGGCCCGGAGTCGGCA  4074
               || ||||||||||||||||||| |  ||  |||||||| || |   | ||| |||||||
Sbjct  220518  GGCGCGGCGCGCACCGTCCACG-GGACGACGCCCAGCGAGGGC-ACCGCGGGGTCGGCA  220574


>NC_027867.1 Mollivirus sibericum isolate P1084-T, complete genome
Length=651523

 Score = 41.9 bits (45),  Expect = 1.9
 Identities = 32/37 (86%), Gaps = 1/37 (3%)
 Strand=Plus/Plus

Query  10003   ACCCCCAC-TTCGGCTTCCTCTGCTGCTGCCTCTCCT  10038
               ||| |||| ||| ||||||||||||||||| ||| ||
Sbjct  397128  ACCACCACCTTCTGCTTCCTCTGCTGCTGCTTCTTCT  397164


>MG011689.1 Pandoravirus quercus, complete genome
Length=2077288

 Score = 41.9 bits (45),  Expect = 1.9
 Identities = 46/59 (78%), Gaps = 2/59 (3%)
 Strand=Plus/Plus

Query  4016    GGGGCGGCGCGCACCGTCCACGCGTCCGGGGCCCAGCGGGGCCGGGCCCGGAGTCGGCA  4074
               || ||||||||||||||||||| |  ||  |||||||| || |   | ||| |||||||
Sbjct  220518  GGCGCGGCGCGCACCGTCCACG-GGACGACGCCCAGCGAGGGC-ACCGCGGGGTCGGCA  220574


>KR921745.1 Mollivirus sibericum isolate P1084-T, complete genome
Length=651523

 Score = 41.9 bits (45),  Expect = 1.9
 Identities = 32/37 (86%), Gaps = 1/37 (3%)
 Strand=Plus/Plus

Query  10003   ACCCCCAC-TTCGGCTTCCTCTGCTGCTGCCTCTCCT  10038
               ||| |||| ||| ||||||||||||||||| ||| ||
Sbjct  397128  ACCACCACCTTCTGCTTCCTCTGCTGCTGCTTCTTCT  397164


>NC_001669.1 Simian virus 40 complete genome
Length=5243

 Score = 41.0 bits (44),  Expect = 1.9
 Identities = 25/27 (93%), Gaps = 0/27 (0%)
 Strand=Plus/Minus

Query  3562  GACTTTGGCTTTGAGGTGCCCACCTCT  3588
             ||||||||||||||| | |||||||||
Sbjct  1366  GACTTTGGCTTTGAGCTTCCCACCTCT  1340


>J02400.1 Simian virus 40 complete genome
Length=5243

 Score = 41.0 bits (44),  Expect = 1.9
 Identities = 25/27 (93%), Gaps = 0/27 (0%)
 Strand=Plus/Minus

Query  3562  GACTTTGGCTTTGAGGTGCCCACCTCT  3588
             ||||||||||||||| | |||||||||
Sbjct  1366  GACTTTGGCTTTGAGCTTCCCACCTCT  1340


>NC_048687.1 Pseudomonas phage PMBT14, complete genome
Length=47820

 Score = 41.0 bits (44),  Expect = 1.9
 Identities = 22/22 (100%), Gaps = 0/22 (0%)
 Strand=Plus/Plus

Query  3581   CCACCTCTGCGCTTTCCGACTT  3602
              ||||||||||||||||||||||
Sbjct  10763  CCACCTCTGCGCTTTCCGACTT  10784


>NC_008187.1 Invertebrate iridescent virus 3, complete genome
Length=191100

 Score = 41.0 bits (44),  Expect = 1.9
 Identities = 28/32 (88%), Gaps = 0/32 (0%)
 Strand=Plus/Plus

Query  2403    ATTGCGGGGGTTTCTGTGACTCTGCAGTTCAA  2434
               |||| ||||||||||| |||| ||||||| ||
Sbjct  100513  ATTGGGGGGGTTTCTGGGACTTTGCAGTTGAA  100544


>MG596800.2 Pseudomonas phage PMBT14, complete genome
Length=47820

 Score = 41.0 bits (44),  Expect = 1.9
 Identities = 22/22 (100%), Gaps = 0/22 (0%)
 Strand=Plus/Plus

Query  3581   CCACCTCTGCGCTTTCCGACTT  3602
              ||||||||||||||||||||||
Sbjct  10763  CCACCTCTGCGCTTTCCGACTT  10784


>DQ643392.1 Invertebrate iridescent virus 3, complete genome
Length=191100

 Score = 41.0 bits (44),  Expect = 1.9
 Identities = 28/32 (88%), Gaps = 0/32 (0%)
 Strand=Plus/Plus

Query  2403    ATTGCGGGGGTTTCTGTGACTCTGCAGTTCAA  2434
               |||| ||||||||||| |||| ||||||| ||
Sbjct  100513  ATTGGGGGGGTTTCTGGGACTTTGCAGTTGAA  100544


>NC_055561.1 Cervid alphaherpesvirus 3 strain Canada, partial 
genome
Length=136380

 Score = 40.1 bits (43),  Expect = 6.7
 Identities = 44/59 (75%), Gaps = 0/59 (0%)
 Strand=Plus/Plus

Query  5156   GGAGGCGGCGGCGGCGGCGAAGGGGTTAAGGTGAAGGGCTTCGAGGCCGCGGCCGGGCC  5214
              || |||||||||||||| || | ||   ||| || || || ||  |||||| |||| ||
Sbjct  18388  GGGGGCGGCGGCGGCGGGGAGGAGGACGAGGGGAGGGTCTCCGCCGCCGCGTCCGGCCC  18446


>NC_002794.1 Tupaiid herpesvirus 1, complete genome
Length=195859

 Score = 40.1 bits (43),  Expect = 6.7
 Identities = 35/44 (80%), Gaps = 0/44 (0%)
 Strand=Plus/Plus

Query  4010   GCCGCGGGGGCGGCGCGCACCGTCCACGCGTCCGGGGCCCAGCG  4053
              |||||| | | ||| ||| ||| ||  ||||||||||||| |||
Sbjct  11146  GCCGCGCGCGGGGCCCGCGCCGCCCGGGCGTCCGGGGCCCCGCG  11189


 Score = 40.1 bits (43),  Expect = 6.7
 Identities = 28/31 (90%), Gaps = 1/31 (3%)
 Strand=Plus/Minus

Query  5190   AGGGCTTCGAGGCCGCGGC-CGGGCCTTGGG  5219
              || |||||||||||| ||| |||||||||||
Sbjct  49533  AGCGCTTCGAGGCCGAGGCGCGGGCCTTGGG  49503


>MH036941.1 Cervid alphaherpesvirus 3 strain Canada, complete 
genome
Length=136380

 Score = 40.1 bits (43),  Expect = 6.7
 Identities = 44/59 (75%), Gaps = 0/59 (0%)
 Strand=Plus/Plus

Query  5156   GGAGGCGGCGGCGGCGGCGAAGGGGTTAAGGTGAAGGGCTTCGAGGCCGCGGCCGGGCC  5214
              || |||||||||||||| || | ||   ||| || || || ||  |||||| |||| ||
Sbjct  18388  GGGGGCGGCGGCGGCGGGGAGGAGGACGAGGGGAGGGTCTCCGCCGCCGCGTCCGGCCC  18446


>HQ878327.2 Chelonid herpesvirus 5, partial genome
Length=132233

 Score = 40.1 bits (43),  Expect = 6.7
 Identities = 28/31 (90%), Gaps = 1/31 (3%)
 Strand=Plus/Minus

Query  5396  CCTCCCGACGCCCCCTCCT-CTCCTCCTGCT  5425
             ||||||| ||||||||||| |||||||| ||
Sbjct  215   CCTCCCGCCGCCCCCTCCTCCTCCTCCTCCT  185


 Score = 40.1 bits (43),  Expect = 6.7
 Identities = 28/31 (90%), Gaps = 1/31 (3%)
 Strand=Plus/Plus

Query  5396   CCTCCCGACGCCCCCTCCT-CTCCTCCTGCT  5425
              ||||||| ||||||||||| |||||||| ||
Sbjct  30767  CCTCCCGCCGCCCCCTCCTCCTCCTCCTCCT  30797


>AF281817.1 Tupaia herpesvirus strain 2, complete genome
Length=195859

 Score = 40.1 bits (43),  Expect = 6.7
 Identities = 35/44 (80%), Gaps = 0/44 (0%)
 Strand=Plus/Plus

Query  4010   GCCGCGGGGGCGGCGCGCACCGTCCACGCGTCCGGGGCCCAGCG  4053
              |||||| | | ||| ||| ||| ||  ||||||||||||| |||
Sbjct  11146  GCCGCGCGCGGGGCCCGCGCCGCCCGGGCGTCCGGGGCCCCGCG  11189


 Score = 40.1 bits (43),  Expect = 6.7
 Identities = 28/31 (90%), Gaps = 1/31 (3%)
 Strand=Plus/Minus

Query  5190   AGGGCTTCGAGGCCGCGGC-CGGGCCTTGGG  5219
              || |||||||||||| ||| |||||||||||
Sbjct  49533  AGCGCTTCGAGGCCGAGGCGCGGGCCTTGGG  49503


>NC_021858.1 Pandoravirus dulcis, complete genome
Length=1908524

 Score = 40.1 bits (43),  Expect = 6.7
 Identities = 34/41 (83%), Gaps = 1/41 (2%)
 Strand=Plus/Plus

Query  4016    GGGGCGGCGCGCACCGTCCACGCGTCCGGGGCCCAGCGGGG  4056
               || ||||||||||||||||||| |  ||  |||||||| ||
Sbjct  298964  GGCGCGGCGCGCACCGTCCACG-GGACGACGCCCAGCGAGG  299003


 Score = 39.2 bits (42),  Expect = 6.7
 Identities = 34/40 (85%), Gaps = 2/40 (5%)
 Strand=Plus/Plus

Query  5142    ACGAGGAGCAGGAAGGAGGCGG-CGGCGGCGGCGA-AGGG  5179
               ||||||   ||||| ||||||| |||||||||||| ||||
Sbjct  577704  ACGAGGCAAAGGAAAGAGGCGGGCGGCGGCGGCGACAGGG  577743


>KC977570.1 Pandoravirus dulcis, complete genome
Length=1908524

 Score = 40.1 bits (43),  Expect = 6.7
 Identities = 34/41 (83%), Gaps = 1/41 (2%)
 Strand=Plus/Plus

Query  4016    GGGGCGGCGCGCACCGTCCACGCGTCCGGGGCCCAGCGGGG  4056
               || ||||||||||||||||||| |  ||  |||||||| ||
Sbjct  298964  GGCGCGGCGCGCACCGTCCACG-GGACGACGCCCAGCGAGG  299003


 Score = 39.2 bits (42),  Expect = 6.7
 Identities = 34/40 (85%), Gaps = 2/40 (5%)
 Strand=Plus/Plus

Query  5142    ACGAGGAGCAGGAAGGAGGCGG-CGGCGGCGGCGA-AGGG  5179
               ||||||   ||||| ||||||| |||||||||||| ||||
Sbjct  577704  ACGAGGCAAAGGAAAGAGGCGGGCGGCGGCGGCGACAGGG  577743


>NC_055166.1 Beluga whale alphaherpesvirus 1 strain LN3131-1, 
complete genome
Length=144144

 Score = 39.2 bits (42),  Expect = 6.7
 Identities = 26/28 (93%), Gaps = 1/28 (4%)
 Strand=Plus/Plus

Query  5152    GGAAGGAGGCG-GCGGCGGCGGCGAAGG  5178
               || |||||||| ||||||||||||||||
Sbjct  117745  GGCAGGAGGCGCGCGGCGGCGGCGAAGG  117772


 Score = 39.2 bits (42),  Expect = 6.7
 Identities = 26/28 (93%), Gaps = 1/28 (4%)
 Strand=Plus/Minus

Query  5152    GGAAGGAGGCG-GCGGCGGCGGCGAAGG  5178
               || |||||||| ||||||||||||||||
Sbjct  143803  GGCAGGAGGCGCGCGGCGGCGGCGAAGG  143776


>NC_016447.1 Aotine herpesvirus 1 strain S34E, complete genome
Length=219474

 Score = 39.2 bits (42),  Expect = 6.7
 Identities = 27/30 (90%), Gaps = 2/30 (7%)
 Strand=Plus/Minus

Query  5146   GGAGCAGGA--AGGAGGCGGCGGCGGCGGC  5173
              |||| ||||  |||||||||||||||||||
Sbjct  78350  GGAGGAGGACGAGGAGGCGGCGGCGGCGGC  78321


>NC_002512.2 Rat cytomegalovirus Maastricht, complete genome
Length=230138

 Score = 39.2 bits (42),  Expect = 6.7
 Identities = 30/36 (83%), Gaps = 0/36 (0%)
 Strand=Plus/Plus

Query  5152    GGAAGGAGGCGGCGGCGGCGGCGAAGGGGTTAAGGT  5187
               |||||||| |||||||||||| || || ||  ||||
Sbjct  101641  GGAAGGAGACGGCGGCGGCGGGGACGGAGTCGAGGT  101676


>GU305914.1 Murid herpesvirus 1 strain Smith, complete genome
Length=230408

 Score = 39.2 bits (42),  Expect = 6.7
 Identities = 24/26 (92%), Gaps = 0/26 (0%)
 Strand=Plus/Minus

Query  5156   GGAGGCGGCGGCGGCGGCGAAGGGGT  5181
              || |||||||||||||||| ||||||
Sbjct  58145  GGTGGCGGCGGCGGCGGCGGAGGGGT  58120


>MF678601.1 Beluga whale alphaherpesvirus 1 strain LN3131-1
Length=144144

 Score = 39.2 bits (42),  Expect = 6.7
 Identities = 26/28 (93%), Gaps = 1/28 (4%)
 Strand=Plus/Plus

Query  5152    GGAAGGAGGCG-GCGGCGGCGGCGAAGG  5178
               || |||||||| ||||||||||||||||
Sbjct  117745  GGCAGGAGGCGCGCGGCGGCGGCGAAGG  117772


 Score = 39.2 bits (42),  Expect = 6.7
 Identities = 26/28 (93%), Gaps = 1/28 (4%)
 Strand=Plus/Minus

Query  5152    GGAAGGAGGCG-GCGGCGGCGGCGAAGG  5178
               || |||||||| ||||||||||||||||
Sbjct  143803  GGCAGGAGGCGCGCGGCGGCGGCGAAGG  143776


>FJ483970.2 Aotine herpesvirus 1 strain S34E, complete genome
Length=219474

 Score = 39.2 bits (42),  Expect = 6.7
 Identities = 27/30 (90%), Gaps = 2/30 (7%)
 Strand=Plus/Minus

Query  5146   GGAGCAGGA--AGGAGGCGGCGGCGGCGGC  5173
              |||| ||||  |||||||||||||||||||
Sbjct  78350  GGAGGAGGACGAGGAGGCGGCGGCGGCGGC  78321


>AF232689.2 Rat cytomegalovirus Maastricht, complete genome
Length=230138

 Score = 39.2 bits (42),  Expect = 6.7
 Identities = 30/36 (83%), Gaps = 0/36 (0%)
 Strand=Plus/Plus

Query  5152    GGAAGGAGGCGGCGGCGGCGGCGAAGGGGTTAAGGT  5187
               |||||||| |||||||||||| || || ||  ||||
Sbjct  101641  GGAAGGAGACGGCGGCGGCGGGGACGGAGTCGAGGT  101676


>NC_047828.1 Escherichia phage vB_EcoS_SH2, complete genome
Length=49088

 Score = 39.2 bits (42),  Expect = 6.7
 Identities = 24/26 (92%), Gaps = 0/26 (0%)
 Strand=Plus/Minus

Query  714    CTGGGTCTCCTTTCTCATTCCATTAC  739
              |||||| ||| |||||||||||||||
Sbjct  30113  CTGGGTATCCATTCTCATTCCATTAC  30088


>NC_026440.1 Pandoravirus inopinatum isolate KlaHel, complete 
genome
Length=2243109

 Score = 39.2 bits (42),  Expect = 6.7
 Identities = 21/21 (100%), Gaps = 0/21 (0%)
 Strand=Plus/Plus

Query  5155    AGGAGGCGGCGGCGGCGGCGA  5175
               |||||||||||||||||||||
Sbjct  183055  AGGAGGCGGCGGCGGCGGCGA  183075


>NC_022098.1 Pandoravirus salinus, complete genome
Length=2473870

 Score = 39.2 bits (42),  Expect = 6.7
 Identities = 21/21 (100%), Gaps = 0/21 (0%)
 Strand=Plus/Plus

Query  4987     GGAAAGGGGGCGGGGCAGGGA  5007
                |||||||||||||||||||||
Sbjct  2101227  GGAAAGGGGGCGGGGCAGGGA  2101247


>NC_018272.1 Persicivirga phage P12024L, complete genome
Length=35652

 Score = 39.2 bits (42),  Expect = 6.7
 Identities = 24/26 (92%), Gaps = 0/26 (0%)
 Strand=Plus/Minus

Query  10056  TTAGAATTAAAATCAAATCAAATGGC  10081
              || ||||||||||||||| |||||||
Sbjct  33418  TTCGAATTAAAATCAAATAAAATGGC  33393


>NC_015286.1 Synechococcus phage Syn19, complete genome
Length=175230

 Score = 39.2 bits (42),  Expect = 6.7
 Identities = 24/26 (92%), Gaps = 0/26 (0%)
 Strand=Plus/Minus

Query  727     CTCATTCCATTACTCAGTGCTTCACG  752
               |||||||| ||||| |||||||||||
Sbjct  153223  CTCATTCCTTTACTAAGTGCTTCACG  153198


>NC_002512.2 Rat cytomegalovirus Maastricht, complete genome
Length=230138

 Score = 39.2 bits (42),  Expect = 6.7
 Identities = 30/36 (83%), Gaps = 0/36 (0%)
 Strand=Plus/Plus

Query  5152    GGAAGGAGGCGGCGGCGGCGGCGAAGGGGTTAAGGT  5187
               |||||||| |||||||||||| || || ||  ||||
Sbjct  101641  GGAAGGAGACGGCGGCGGCGGGGACGGAGTCGAGGT  101676


>KY985004.1 Escherichia phage vB_EcoS_SH2, complete genome
Length=49088

 Score = 39.2 bits (42),  Expect = 6.7
 Identities = 24/26 (92%), Gaps = 0/26 (0%)
 Strand=Plus/Minus

Query  714    CTGGGTCTCCTTTCTCATTCCATTAC  739
              |||||| ||| |||||||||||||||
Sbjct  30113  CTGGGTATCCATTCTCATTCCATTAC  30088


>KP136319.1 Pandoravirus inopinatum isolate KlaHel, complete genome
Length=2243109

 Score = 39.2 bits (42),  Expect = 6.7
 Identities = 21/21 (100%), Gaps = 0/21 (0%)
 Strand=Plus/Plus

Query  5155    AGGAGGCGGCGGCGGCGGCGA  5175
               |||||||||||||||||||||
Sbjct  183055  AGGAGGCGGCGGCGGCGGCGA  183075


>KC977571.1 Pandoravirus salinus, complete genome
Length=2473870

 Score = 39.2 bits (42),  Expect = 6.7
 Identities = 21/21 (100%), Gaps = 0/21 (0%)
 Strand=Plus/Plus

Query  4987     GGAAAGGGGGCGGGGCAGGGA  5007
                |||||||||||||||||||||
Sbjct  2101227  GGAAAGGGGGCGGGGCAGGGA  2101247


>JQ823123.1 Persicivirga phage P12024L, complete genome
Length=35652

 Score = 39.2 bits (42),  Expect = 6.7
 Identities = 24/26 (92%), Gaps = 0/26 (0%)
 Strand=Plus/Minus

Query  10056  TTAGAATTAAAATCAAATCAAATGGC  10081
              || ||||||||||||||| |||||||
Sbjct  33418  TTCGAATTAAAATCAAATAAAATGGC  33393


>GU071106.1 Synechococcus phage Syn19, complete genome
Length=175230

 Score = 39.2 bits (42),  Expect = 6.7
 Identities = 24/26 (92%), Gaps = 0/26 (0%)
 Strand=Plus/Minus

Query  727     CTCATTCCATTACTCAGTGCTTCACG  752
               |||||||| ||||| |||||||||||
Sbjct  153223  CTCATTCCTTTACTAAGTGCTTCACG  153198


>AF232689.2 Rat cytomegalovirus Maastricht, complete genome
Length=230138

 Score = 39.2 bits (42),  Expect = 6.7
 Identities = 30/36 (83%), Gaps = 0/36 (0%)
 Strand=Plus/Plus

Query  5152    GGAAGGAGGCGGCGGCGGCGGCGAAGGGGTTAAGGT  5187
               |||||||| |||||||||||| || || ||  ||||
Sbjct  101641  GGAAGGAGACGGCGGCGGCGGGGACGGAGTCGAGGT  101676


Lambda      K        H
   0.634    0.408    0.912 

Gapped
Lambda      K        H
   0.625    0.410    0.780 

Effective search space used: 4128425050608


Query= scaffold_m29_p_10_7769220_7779317_Flank5000

Length=10097
                                                                      Score        E
Sequences producing significant alignments:                          (Bits)     Value

NC_009424.5 Woolly monkey sarcoma virus                               268        8e-69
V01201.1 Simian sarcoma virus proviral sequence with genes coding...  268        8e-69
NC_021858.1 Pandoravirus dulcis, complete genome                      44.6       0.16 
KC977570.1 Pandoravirus dulcis, complete genome                       44.6       0.16 
MF352432.1 Aichivirus A strain Wencheng-Rt386-2 polyprotein gene,...  42.8       0.55 
NC_027867.1 Mollivirus sibericum isolate P1084-T, complete genome     41.9       1.9  
KR921745.1 Mollivirus sibericum isolate P1084-T, complete genome      41.9       1.9  
NC_026440.1 Pandoravirus inopinatum isolate KlaHel, complete genome   40.1       6.7  
KP136319.1 Pandoravirus inopinatum isolate KlaHel, complete genome    40.1       6.7  
NC_055233.1 Wood mouse herpesvirus strain WM8, complete genome        39.2       6.7  
NC_018711.1 Lunk virus NKS-1 segment L, complete genome               39.2       6.7  
GQ169129.1 Wood mouse herpesvirus strain WM8, complete genome         39.2       6.7  
AY562991.1 Newcastle disease virus isolate chicken/N. Ireland/Uls...  39.2       6.7  
AB693151.1 Lunk virus NKS-1 RNA, segment L, complete sequence         39.2       6.7  
NC_018272.1 Persicivirga phage P12024L, complete genome               39.2       6.7  
NC_014637.1 Cafeteria roenbergensis virus BV-PW1, complete genome     39.2       6.7  
JQ823123.1 Persicivirga phage P12024L, complete genome                39.2       6.7  
GU244497.1 Cafeteria roenbergensis virus BV-PW1, complete genome      39.2       6.7  


>NC_009424.5 Woolly monkey sarcoma virus
Length=5779

 Score = 268 bits (296),  Expect = 8e-69
 Identities = 178/198 (90%), Gaps = 0/198 (0%)
 Strand=Plus/Plus

Query  8705  GTCGCCGAGCCAGCCATGATCGCGGAGTGTAAAACGCGCACTGAGGTGTTTGAGATCTCC  8764
             || ||||||||||||||||| || ||||| || || || || |||||||| |||||||||
Sbjct  4008  GTTGCCGAGCCAGCCATGATTGCCGAGTGCAAGACACGAACCGAGGTGTTCGAGATCTCC  4067

Query  8765  CGGCGCCTGGTTGACCGCACCAACGCCAACTTCCTGGTGTGGCCGCCCTGCGTGGAGGTG  8824
             ||||||||  | ||||||||||| ||||||||||||||||||||||||||||||||||||
Sbjct  4068  CGGCGCCTCATCGACCGCACCAATGCCAACTTCCTGGTGTGGCCGCCCTGCGTGGAGGTG  4127

Query  8825  CAGCGCTGCTCCGGCTGCTGCAACAATCGCAACGTGCAGTGCCGCCCCACCCAGGTGCAG  8884
             ||||||||||||||||| |||||||| ||||||||||||||||| |||||||| ||||||
Sbjct  4128  CAGCGCTGCTCCGGCTGTTGCAACAACCGCAACGTGCAGTGCCGGCCCACCCAAGTGCAG  4187

Query  8885  CTGCGACATGTCCAGGTG  8902
             ||||| |  |||||||||
Sbjct  4188  CTGCGGCCAGTCCAGGTG  4205


 Score = 162 bits (179),  Expect = 8e-37
 Identities = 97/102 (95%), Gaps = 0/102 (0%)
 Strand=Plus/Plus

Query  4993  CCTGGCAGGGGGACCCCATTCCTGAGGAACTCTATGAGATGCTGAGTGACCACTCGATCC  5052
             |||||||||||||||||||||||||||| |||||| |||||||||||| ||||||||| |
Sbjct  3802  CCTGGCAGGGGGACCCCATTCCTGAGGAGCTCTATAAGATGCTGAGTGGCCACTCGATTC  3861

Query  5053  GCTCCTTCGATGACCTCCAGCGCCTGCTGCACGGAGACTCCG  5094
             ||||||||||||||||||||||||||||||| ||||||||||
Sbjct  3862  GCTCCTTCGATGACCTCCAGCGCCTGCTGCAGGGAGACTCCG  3903


 Score = 96.0 bits (105),  Expect = 1e-16
 Identities = 75/90 (83%), Gaps = 0/90 (0%)
 Strand=Plus/Plus

Query  7382  GAAGACGGGGCTGAGTTGGACCTGAATTTGACTCAGTCCCATTCTGGAGGCAAGCTGGAG  7441
             ||||| ||||||||| ||||||||||  |||| |  ||||||||||| ||| ||||||||
Sbjct  3909  GAAGATGGGGCTGAGCTGGACCTGAACATGACCCGCTCCCATTCTGGTGGCGAGCTGGAG  3968

Query  7442  AGCTTATCCCGAGGGAGAAGGAGCCTAGGT  7471
             |||||  | || |||| ||||||||| |||
Sbjct  3969  AGCTTGGCTCGTGGGAAAAGGAGCCTGGGT  3998


>V01201.1 Simian sarcoma virus proviral sequence with genes coding 
for envelope protein (env) and polymerase (pol)
Length=5779

 Score = 268 bits (296),  Expect = 8e-69
 Identities = 178/198 (90%), Gaps = 0/198 (0%)
 Strand=Plus/Plus

Query  8705  GTCGCCGAGCCAGCCATGATCGCGGAGTGTAAAACGCGCACTGAGGTGTTTGAGATCTCC  8764
             || ||||||||||||||||| || ||||| || || || || |||||||| |||||||||
Sbjct  4008  GTTGCCGAGCCAGCCATGATTGCCGAGTGCAAGACACGAACCGAGGTGTTCGAGATCTCC  4067

Query  8765  CGGCGCCTGGTTGACCGCACCAACGCCAACTTCCTGGTGTGGCCGCCCTGCGTGGAGGTG  8824
             ||||||||  | ||||||||||| ||||||||||||||||||||||||||||||||||||
Sbjct  4068  CGGCGCCTCATCGACCGCACCAATGCCAACTTCCTGGTGTGGCCGCCCTGCGTGGAGGTG  4127

Query  8825  CAGCGCTGCTCCGGCTGCTGCAACAATCGCAACGTGCAGTGCCGCCCCACCCAGGTGCAG  8884
             ||||||||||||||||| |||||||| ||||||||||||||||| |||||||| ||||||
Sbjct  4128  CAGCGCTGCTCCGGCTGTTGCAACAACCGCAACGTGCAGTGCCGGCCCACCCAAGTGCAG  4187

Query  8885  CTGCGACATGTCCAGGTG  8902
             ||||| |  |||||||||
Sbjct  4188  CTGCGGCCAGTCCAGGTG  4205


 Score = 162 bits (179),  Expect = 8e-37
 Identities = 97/102 (95%), Gaps = 0/102 (0%)
 Strand=Plus/Plus

Query  4993  CCTGGCAGGGGGACCCCATTCCTGAGGAACTCTATGAGATGCTGAGTGACCACTCGATCC  5052
             |||||||||||||||||||||||||||| |||||| |||||||||||| ||||||||| |
Sbjct  3802  CCTGGCAGGGGGACCCCATTCCTGAGGAGCTCTATAAGATGCTGAGTGGCCACTCGATTC  3861

Query  5053  GCTCCTTCGATGACCTCCAGCGCCTGCTGCACGGAGACTCCG  5094
             ||||||||||||||||||||||||||||||| ||||||||||
Sbjct  3862  GCTCCTTCGATGACCTCCAGCGCCTGCTGCAGGGAGACTCCG  3903


 Score = 96.0 bits (105),  Expect = 1e-16
 Identities = 75/90 (83%), Gaps = 0/90 (0%)
 Strand=Plus/Plus

Query  7382  GAAGACGGGGCTGAGTTGGACCTGAATTTGACTCAGTCCCATTCTGGAGGCAAGCTGGAG  7441
             ||||| ||||||||| ||||||||||  |||| |  ||||||||||| ||| ||||||||
Sbjct  3909  GAAGATGGGGCTGAGCTGGACCTGAACATGACCCGCTCCCATTCTGGTGGCGAGCTGGAG  3968

Query  7442  AGCTTATCCCGAGGGAGAAGGAGCCTAGGT  7471
             |||||  | || |||| ||||||||| |||
Sbjct  3969  AGCTTGGCTCGTGGGAAAAGGAGCCTGGGT  3998


>NC_021858.1 Pandoravirus dulcis, complete genome
Length=1908524

 Score = 44.6 bits (48),  Expect = 0.16
 Identities = 39/49 (80%), Gaps = 0/49 (0%)
 Strand=Plus/Plus

Query  6689    AGAGGGAGAGAGACAGAAACACAATGAGGGACTGGGAGATGGAGAGAGA  6737
               |||| |||||||||||| ||| || ||| ||  | ||||  ||||||||
Sbjct  304699  AGAGAGAGAGAGACAGAGACAGAAAGAGAGAGAGAGAGAGAGAGAGAGA  304747


>KC977570.1 Pandoravirus dulcis, complete genome
Length=1908524

 Score = 44.6 bits (48),  Expect = 0.16
 Identities = 39/49 (80%), Gaps = 0/49 (0%)
 Strand=Plus/Plus

Query  6689    AGAGGGAGAGAGACAGAAACACAATGAGGGACTGGGAGATGGAGAGAGA  6737
               |||| |||||||||||| ||| || ||| ||  | ||||  ||||||||
Sbjct  304699  AGAGAGAGAGAGACAGAGACAGAAAGAGAGAGAGAGAGAGAGAGAGAGA  304747


>MF352432.1 Aichivirus A strain Wencheng-Rt386-2 polyprotein gene, 
complete cds
Length=8295

 Score = 42.8 bits (46),  Expect = 0.55
 Identities = 26/28 (93%), Gaps = 0/28 (0%)
 Strand=Plus/Minus

Query  721   AGGGAGAGGTGGGGAGCCCAGTGGGAGG  748
             || ||||||||||||| |||||||||||
Sbjct  2288  AGAGAGAGGTGGGGAGTCCAGTGGGAGG  2261


>NC_027867.1 Mollivirus sibericum isolate P1084-T, complete genome
Length=651523

 Score = 41.9 bits (45),  Expect = 1.9
 Identities = 32/37 (86%), Gaps = 1/37 (3%)
 Strand=Plus/Plus

Query  2947    ACCCCCAC-TTCGGCTTCCTCTGCTGCTGCCTCTCCT  2982
               ||| |||| ||| ||||||||||||||||| ||| ||
Sbjct  397128  ACCACCACCTTCTGCTTCCTCTGCTGCTGCTTCTTCT  397164


>KR921745.1 Mollivirus sibericum isolate P1084-T, complete genome
Length=651523

 Score = 41.9 bits (45),  Expect = 1.9
 Identities = 32/37 (86%), Gaps = 1/37 (3%)
 Strand=Plus/Plus

Query  2947    ACCCCCAC-TTCGGCTTCCTCTGCTGCTGCCTCTCCT  2982
               ||| |||| ||| ||||||||||||||||| ||| ||
Sbjct  397128  ACCACCACCTTCTGCTTCCTCTGCTGCTGCTTCTTCT  397164


>NC_026440.1 Pandoravirus inopinatum isolate KlaHel, complete 
genome
Length=2243109

 Score = 40.1 bits (43),  Expect = 6.7
 Identities = 23/24 (96%), Gaps = 0/24 (0%)
 Strand=Plus/Plus

Query  7539     CTGCCGGAGGCTGTGAGGGTGGGC  7562
                |||||| |||||||||||||||||
Sbjct  1465415  CTGCCGCAGGCTGTGAGGGTGGGC  1465438


>KP136319.1 Pandoravirus inopinatum isolate KlaHel, complete genome
Length=2243109

 Score = 40.1 bits (43),  Expect = 6.7
 Identities = 23/24 (96%), Gaps = 0/24 (0%)
 Strand=Plus/Plus

Query  7539     CTGCCGGAGGCTGTGAGGGTGGGC  7562
                |||||| |||||||||||||||||
Sbjct  1465415  CTGCCGCAGGCTGTGAGGGTGGGC  1465438


>NC_055233.1 Wood mouse herpesvirus strain WM8, complete genome
Length=120108

 Score = 39.2 bits (42),  Expect = 6.7
 Identities = 33/40 (83%), Gaps = 2/40 (5%)
 Strand=Plus/Plus

Query  5680    GCACCCCCCTGCAC--CCCCAGCTCCCCTTCCCTCTGGGG  5717
               ||||||||| |||   | | ||||||||||||| ||||||
Sbjct  119500  GCACCCCCCGGCAGGGCTCGAGCTCCCCTTCCCCCTGGGG  119539


>NC_018711.1 Lunk virus NKS-1 segment L, complete genome
Length=7195

 Score = 39.2 bits (42),  Expect = 6.7
 Identities = 30/35 (86%), Gaps = 2/35 (6%)
 Strand=Plus/Plus

Query  7664  GTTTCCTA--AATATAGTCTTTTAAGTTCATTTGG  7696
             ||||||||  || |||||| ||||||||||| |||
Sbjct  1976  GTTTCCTACCAACATAGTCATTTAAGTTCATCTGG  2010


>GQ169129.1 Wood mouse herpesvirus strain WM8, complete genome
Length=120108

 Score = 39.2 bits (42),  Expect = 6.7
 Identities = 33/40 (83%), Gaps = 2/40 (5%)
 Strand=Plus/Plus

Query  5680    GCACCCCCCTGCAC--CCCCAGCTCCCCTTCCCTCTGGGG  5717
               ||||||||| |||   | | ||||||||||||| ||||||
Sbjct  119500  GCACCCCCCGGCAGGGCTCGAGCTCCCCTTCCCCCTGGGG  119539


>AY562991.1 Newcastle disease virus isolate chicken/N. Ireland/Ulster/67, 
complete genome
Length=15186

 Score = 39.2 bits (42),  Expect = 6.7
 Identities = 29/33 (88%), Gaps = 1/33 (3%)
 Strand=Plus/Minus

Query  5331  GGTAGAGG-GTGGGGCTGTGGGAGGGGAGGCAG  5362
             |||||||  ||||||||| ||||||||||| ||
Sbjct  1732  GGTAGAGTTGTGGGGCTGGGGGAGGGGAGGGAG  1700


>AB693151.1 Lunk virus NKS-1 RNA, segment L, complete sequence
Length=7195

 Score = 39.2 bits (42),  Expect = 6.7
 Identities = 30/35 (86%), Gaps = 2/35 (6%)
 Strand=Plus/Plus

Query  7664  GTTTCCTA--AATATAGTCTTTTAAGTTCATTTGG  7696
             ||||||||  || |||||| ||||||||||| |||
Sbjct  1976  GTTTCCTACCAACATAGTCATTTAAGTTCATCTGG  2010


>NC_018272.1 Persicivirga phage P12024L, complete genome
Length=35652

 Score = 39.2 bits (42),  Expect = 6.7
 Identities = 24/26 (92%), Gaps = 0/26 (0%)
 Strand=Plus/Minus

Query  3000   TTAGAATTAAAATCAAATCAAATGGC  3025
              || ||||||||||||||| |||||||
Sbjct  33418  TTCGAATTAAAATCAAATAAAATGGC  33393


>NC_014637.1 Cafeteria roenbergensis virus BV-PW1, complete genome
Length=617453

 Score = 39.2 bits (42),  Expect = 6.7
 Identities = 30/36 (83%), Gaps = 0/36 (0%)
 Strand=Plus/Minus

Query  7715    AGATAGACATTATTAACCCTATTTTATAAAATTGGA  7750
               ||||||| |  ||| |  ||||||||||||||||||
Sbjct  239338  AGATAGAAAACATTTAAGCTATTTTATAAAATTGGA  239303


>JQ823123.1 Persicivirga phage P12024L, complete genome
Length=35652

 Score = 39.2 bits (42),  Expect = 6.7
 Identities = 24/26 (92%), Gaps = 0/26 (0%)
 Strand=Plus/Minus

Query  3000   TTAGAATTAAAATCAAATCAAATGGC  3025
              || ||||||||||||||| |||||||
Sbjct  33418  TTCGAATTAAAATCAAATAAAATGGC  33393


>GU244497.1 Cafeteria roenbergensis virus BV-PW1, complete genome
Length=617453

 Score = 39.2 bits (42),  Expect = 6.7
 Identities = 30/36 (83%), Gaps = 0/36 (0%)
 Strand=Plus/Minus

Query  7715    AGATAGACATTATTAACCCTATTTTATAAAATTGGA  7750
               ||||||| |  ||| |  ||||||||||||||||||
Sbjct  239338  AGATAGAAAACATTTAAGCTATTTTATAAAATTGGA  239303


Lambda      K        H
   0.634    0.408    0.912 

Gapped
Lambda      K        H
   0.625    0.410    0.780 

Effective search space used: 4092232199002


Query= scaffold_m29_p_10_7772912_7783122_Flank5000

Length=10210
                                                                      Score        E
Sequences producing significant alignments:                          (Bits)     Value

NC_009424.5 Woolly monkey sarcoma virus                               268        8e-69
V01201.1 Simian sarcoma virus proviral sequence with genes coding...  268        8e-69
NC_021858.1 Pandoravirus dulcis, complete genome                      44.6       0.16 
KC977570.1 Pandoravirus dulcis, complete genome                       44.6       0.16 
NC_028950.1 Ralstonia phage RSL2 DNA, complete sequence               43.7       0.55 
AP014693.1 Ralstonia phage RSL2 DNA, complete sequence                43.7       0.55 
NC_028461.1 Epizootic haematopoietic necrosis virus, complete genome  41.9       1.9  
NC_017940.1 European sheatfish virus, complete genome                 41.9       1.9  
KX574342.1 Cod iridovirus isolate GAM14001, complete genome           41.9       1.9  
FJ433873.1 Epizootic haematopoietic necrosis virus, complete genome   41.9       1.9  
JQ724856.1 European sheatfish virus, complete genome                  41.9       1.9  
NC_017940.1 European sheatfish virus, complete genome                 41.9       1.9  
JQ724856.1 European sheatfish virus, complete genome                  41.9       1.9  
NC_042095.1 Vibrio phage Thalassa, complete genome                    41.0       1.9  
MG649967.1 Vibrio phage Thalassa, complete genome                     41.0       1.9  
NC_035191.1 Wencheng Sm shrew coronavirus isolate Xingguo-101 ORF...  40.1       6.8  
KY967717.1 Wencheng Sm shrew coronavirus isolate Xingguo-101 ORF1...  40.1       6.8  
NC_026440.1 Pandoravirus inopinatum isolate KlaHel, complete genome   40.1       6.8  
KP136319.1 Pandoravirus inopinatum isolate KlaHel, complete genome    40.1       6.8  
NC_055233.1 Wood mouse herpesvirus strain WM8, complete genome        39.2       6.8  
NC_018711.1 Lunk virus NKS-1 segment L, complete genome               39.2       6.8  
GQ169129.1 Wood mouse herpesvirus strain WM8, complete genome         39.2       6.8  
AY562991.1 Newcastle disease virus isolate chicken/N. Ireland/Uls...  39.2       6.8  
AB693151.1 Lunk virus NKS-1 RNA, segment L, complete sequence         39.2       6.8  
NC_014637.1 Cafeteria roenbergensis virus BV-PW1, complete genome     39.2       6.8  
NC_014661.1 Acinetobacter phage Acj61, complete genome                39.2       6.8  
GU244497.1 Cafeteria roenbergensis virus BV-PW1, complete genome      39.2       6.8  
GU911519.1 Acinetobacter phage Acj61, complete genome                 39.2       6.8  


>NC_009424.5 Woolly monkey sarcoma virus
Length=5779

 Score = 268 bits (296),  Expect = 8e-69
 Identities = 178/198 (90%), Gaps = 0/198 (0%)
 Strand=Plus/Plus

Query  5013  GTCGCCGAGCCAGCCATGATCGCGGAGTGTAAAACGCGCACTGAGGTGTTTGAGATCTCC  5072
             || ||||||||||||||||| || ||||| || || || || |||||||| |||||||||
Sbjct  4008  GTTGCCGAGCCAGCCATGATTGCCGAGTGCAAGACACGAACCGAGGTGTTCGAGATCTCC  4067

Query  5073  CGGCGCCTGGTTGACCGCACCAACGCCAACTTCCTGGTGTGGCCGCCCTGCGTGGAGGTG  5132
             ||||||||  | ||||||||||| ||||||||||||||||||||||||||||||||||||
Sbjct  4068  CGGCGCCTCATCGACCGCACCAATGCCAACTTCCTGGTGTGGCCGCCCTGCGTGGAGGTG  4127

Query  5133  CAGCGCTGCTCCGGCTGCTGCAACAATCGCAACGTGCAGTGCCGCCCCACCCAGGTGCAG  5192
             ||||||||||||||||| |||||||| ||||||||||||||||| |||||||| ||||||
Sbjct  4128  CAGCGCTGCTCCGGCTGTTGCAACAACCGCAACGTGCAGTGCCGGCCCACCCAAGTGCAG  4187

Query  5193  CTGCGACATGTCCAGGTG  5210
             ||||| |  |||||||||
Sbjct  4188  CTGCGGCCAGTCCAGGTG  4205


 Score = 204 bits (225),  Expect = 3e-49
 Identities = 135/150 (90%), Gaps = 0/150 (0%)
 Strand=Plus/Plus

Query  6622  TCCAGGTGAGGAAGATCGAGATTGTACGGAAGAAGCCAAGCTTTAAGAAGGCCACAGTGA  6681
             |||||||||| |||||||||||||| ||||||||||||| ||||||||||||||| ||||
Sbjct  4198  TCCAGGTGAGAAAGATCGAGATTGTGCGGAAGAAGCCAATCTTTAAGAAGGCCACGGTGA  4257

Query  6682  CCCTGGAGGACCACCTGGCGTGCAAGTGTGAGACGGTAGTGGCTGCACGACCTGTGACCC  6741
             | ||||||||||||||||| |||||||||||||  || |  ||||||||  |||||||||
Sbjct  4258  CGCTGGAGGACCACCTGGCATGCAAGTGTGAGATAGTGGCAGCTGCACGGGCTGTGACCC  4317

Query  6742  GAAGCCCAGGGAGTTCCCAGGAGCAGCGAG  6771
             ||||||| |||| |||||||||||||||||
Sbjct  4318  GAAGCCCGGGGACTTCCCAGGAGCAGCGAG  4347


 Score = 182 bits (201),  Expect = 9e-43
 Identities = 132/153 (86%), Gaps = 0/153 (0%)
 Strand=Plus/Plus

Query  9842  AGCTAAGACACCCCAAACTCGAGTGACCATTCGGACTGTGCGAGTCCGCCGGCCCCCCAA  9901
             ||| || ||  |||||| ||| |||||||| ||||| |||||||||||||||||||||||
Sbjct  4346  AGCCAAAACGACCCAAAGTCGGGTGACCATCCGGACGGTGCGAGTCCGCCGGCCCCCCAA  4405

Query  9902  GGGGAAGCACAGGAAGTTCAAGCACACACATGACAAGATGGCACTGAAGGAGACCCTTGG  9961
             ||| |||||| |||| | ||||||||| |||||||||| |||||||||||||||||| ||
Sbjct  4406  GGGCAAGCACCGGAAATGCAAGCACACGCATGACAAGACGGCACTGAAGGAGACCCTCGG  4465

Query  9962  AGCCTAGGGGCATCTGCAAGAGAGTGCGGGCAG  9994
             |||||| ||||||| ||| |||| |  ||||||
Sbjct  4466  AGCCTAAGGGCATCGGCAGGAGAATATGGGCAG  4498


 Score = 162 bits (179),  Expect = 8e-37
 Identities = 97/102 (95%), Gaps = 0/102 (0%)
 Strand=Plus/Plus

Query  1301  CCTGGCAGGGGGACCCCATTCCTGAGGAACTCTATGAGATGCTGAGTGACCACTCGATCC  1360
             |||||||||||||||||||||||||||| |||||| |||||||||||| ||||||||| |
Sbjct  3802  CCTGGCAGGGGGACCCCATTCCTGAGGAGCTCTATAAGATGCTGAGTGGCCACTCGATTC  3861

Query  1361  GCTCCTTCGATGACCTCCAGCGCCTGCTGCACGGAGACTCCG  1402
             ||||||||||||||||||||||||||||||| ||||||||||
Sbjct  3862  GCTCCTTCGATGACCTCCAGCGCCTGCTGCAGGGAGACTCCG  3903


 Score = 96.0 bits (105),  Expect = 1e-16
 Identities = 75/90 (83%), Gaps = 0/90 (0%)
 Strand=Plus/Plus

Query  3690  GAAGACGGGGCTGAGTTGGACCTGAATTTGACTCAGTCCCATTCTGGAGGCAAGCTGGAG  3749
             ||||| ||||||||| ||||||||||  |||| |  ||||||||||| ||| ||||||||
Sbjct  3909  GAAGATGGGGCTGAGCTGGACCTGAACATGACCCGCTCCCATTCTGGTGGCGAGCTGGAG  3968

Query  3750  AGCTTATCCCGAGGGAGAAGGAGCCTAGGT  3779
             |||||  | || |||| ||||||||| |||
Sbjct  3969  AGCTTGGCTCGTGGGAAAAGGAGCCTGGGT  3998


>V01201.1 Simian sarcoma virus proviral sequence with genes coding 
for envelope protein (env) and polymerase (pol)
Length=5779

 Score = 268 bits (296),  Expect = 8e-69
 Identities = 178/198 (90%), Gaps = 0/198 (0%)
 Strand=Plus/Plus

Query  5013  GTCGCCGAGCCAGCCATGATCGCGGAGTGTAAAACGCGCACTGAGGTGTTTGAGATCTCC  5072
             || ||||||||||||||||| || ||||| || || || || |||||||| |||||||||
Sbjct  4008  GTTGCCGAGCCAGCCATGATTGCCGAGTGCAAGACACGAACCGAGGTGTTCGAGATCTCC  4067

Query  5073  CGGCGCCTGGTTGACCGCACCAACGCCAACTTCCTGGTGTGGCCGCCCTGCGTGGAGGTG  5132
             ||||||||  | ||||||||||| ||||||||||||||||||||||||||||||||||||
Sbjct  4068  CGGCGCCTCATCGACCGCACCAATGCCAACTTCCTGGTGTGGCCGCCCTGCGTGGAGGTG  4127

Query  5133  CAGCGCTGCTCCGGCTGCTGCAACAATCGCAACGTGCAGTGCCGCCCCACCCAGGTGCAG  5192
             ||||||||||||||||| |||||||| ||||||||||||||||| |||||||| ||||||
Sbjct  4128  CAGCGCTGCTCCGGCTGTTGCAACAACCGCAACGTGCAGTGCCGGCCCACCCAAGTGCAG  4187

Query  5193  CTGCGACATGTCCAGGTG  5210
             ||||| |  |||||||||
Sbjct  4188  CTGCGGCCAGTCCAGGTG  4205


 Score = 204 bits (225),  Expect = 3e-49
 Identities = 135/150 (90%), Gaps = 0/150 (0%)
 Strand=Plus/Plus

Query  6622  TCCAGGTGAGGAAGATCGAGATTGTACGGAAGAAGCCAAGCTTTAAGAAGGCCACAGTGA  6681
             |||||||||| |||||||||||||| ||||||||||||| ||||||||||||||| ||||
Sbjct  4198  TCCAGGTGAGAAAGATCGAGATTGTGCGGAAGAAGCCAATCTTTAAGAAGGCCACGGTGA  4257

Query  6682  CCCTGGAGGACCACCTGGCGTGCAAGTGTGAGACGGTAGTGGCTGCACGACCTGTGACCC  6741
             | ||||||||||||||||| |||||||||||||  || |  ||||||||  |||||||||
Sbjct  4258  CGCTGGAGGACCACCTGGCATGCAAGTGTGAGATAGTGGCAGCTGCACGGGCTGTGACCC  4317

Query  6742  GAAGCCCAGGGAGTTCCCAGGAGCAGCGAG  6771
             ||||||| |||| |||||||||||||||||
Sbjct  4318  GAAGCCCGGGGACTTCCCAGGAGCAGCGAG  4347


 Score = 182 bits (201),  Expect = 9e-43
 Identities = 132/153 (86%), Gaps = 0/153 (0%)
 Strand=Plus/Plus

Query  9842  AGCTAAGACACCCCAAACTCGAGTGACCATTCGGACTGTGCGAGTCCGCCGGCCCCCCAA  9901
             ||| || ||  |||||| ||| |||||||| ||||| |||||||||||||||||||||||
Sbjct  4346  AGCCAAAACGACCCAAAGTCGGGTGACCATCCGGACGGTGCGAGTCCGCCGGCCCCCCAA  4405

Query  9902  GGGGAAGCACAGGAAGTTCAAGCACACACATGACAAGATGGCACTGAAGGAGACCCTTGG  9961
             ||| |||||| |||| | ||||||||| |||||||||| |||||||||||||||||| ||
Sbjct  4406  GGGCAAGCACCGGAAATGCAAGCACACGCATGACAAGACGGCACTGAAGGAGACCCTCGG  4465

Query  9962  AGCCTAGGGGCATCTGCAAGAGAGTGCGGGCAG  9994
             |||||| ||||||| ||| |||| |  ||||||
Sbjct  4466  AGCCTAAGGGCATCGGCAGGAGAATATGGGCAG  4498


 Score = 162 bits (179),  Expect = 8e-37
 Identities = 97/102 (95%), Gaps = 0/102 (0%)
 Strand=Plus/Plus

Query  1301  CCTGGCAGGGGGACCCCATTCCTGAGGAACTCTATGAGATGCTGAGTGACCACTCGATCC  1360
             |||||||||||||||||||||||||||| |||||| |||||||||||| ||||||||| |
Sbjct  3802  CCTGGCAGGGGGACCCCATTCCTGAGGAGCTCTATAAGATGCTGAGTGGCCACTCGATTC  3861

Query  1361  GCTCCTTCGATGACCTCCAGCGCCTGCTGCACGGAGACTCCG  1402
             ||||||||||||||||||||||||||||||| ||||||||||
Sbjct  3862  GCTCCTTCGATGACCTCCAGCGCCTGCTGCAGGGAGACTCCG  3903


 Score = 96.0 bits (105),  Expect = 1e-16
 Identities = 75/90 (83%), Gaps = 0/90 (0%)
 Strand=Plus/Plus

Query  3690  GAAGACGGGGCTGAGTTGGACCTGAATTTGACTCAGTCCCATTCTGGAGGCAAGCTGGAG  3749
             ||||| ||||||||| ||||||||||  |||| |  ||||||||||| ||| ||||||||
Sbjct  3909  GAAGATGGGGCTGAGCTGGACCTGAACATGACCCGCTCCCATTCTGGTGGCGAGCTGGAG  3968

Query  3750  AGCTTATCCCGAGGGAGAAGGAGCCTAGGT  3779
             |||||  | || |||| ||||||||| |||
Sbjct  3969  AGCTTGGCTCGTGGGAAAAGGAGCCTGGGT  3998


>NC_021858.1 Pandoravirus dulcis, complete genome
Length=1908524

 Score = 44.6 bits (48),  Expect = 0.16
 Identities = 39/49 (80%), Gaps = 0/49 (0%)
 Strand=Plus/Plus

Query  2997    AGAGGGAGAGAGACAGAAACACAATGAGGGACTGGGAGATGGAGAGAGA  3045
               |||| |||||||||||| ||| || ||| ||  | ||||  ||||||||
Sbjct  304699  AGAGAGAGAGAGACAGAGACAGAAAGAGAGAGAGAGAGAGAGAGAGAGA  304747


>KC977570.1 Pandoravirus dulcis, complete genome
Length=1908524

 Score = 44.6 bits (48),  Expect = 0.16
 Identities = 39/49 (80%), Gaps = 0/49 (0%)
 Strand=Plus/Plus

Query  2997    AGAGGGAGAGAGACAGAAACACAATGAGGGACTGGGAGATGGAGAGAGA  3045
               |||| |||||||||||| ||| || ||| ||  | ||||  ||||||||
Sbjct  304699  AGAGAGAGAGAGACAGAGACAGAAAGAGAGAGAGAGAGAGAGAGAGAGA  304747


>NC_028950.1 Ralstonia phage RSL2 DNA, complete sequence
Length=223932

 Score = 43.7 bits (47),  Expect = 0.55
 Identities = 25/26 (96%), Gaps = 0/26 (0%)
 Strand=Plus/Plus

Query  6517    GAGGAAAGATTCCCCACAGAGGACGC  6542
               |||||||||||||||||||| |||||
Sbjct  150367  GAGGAAAGATTCCCCACAGAAGACGC  150392


>AP014693.1 Ralstonia phage RSL2 DNA, complete sequence
Length=223932

 Score = 43.7 bits (47),  Expect = 0.55
 Identities = 25/26 (96%), Gaps = 0/26 (0%)
 Strand=Plus/Plus

Query  6517    GAGGAAAGATTCCCCACAGAGGACGC  6542
               |||||||||||||||||||| |||||
Sbjct  150367  GAGGAAAGATTCCCCACAGAAGACGC  150392


>NC_028461.1 Epizootic haematopoietic necrosis virus, complete 
genome
Length=127011

 Score = 41.9 bits (45),  Expect = 1.9
 Identities = 24/25 (96%), Gaps = 0/25 (0%)
 Strand=Plus/Plus

Query  8823   GTATAAAGGTATTTGTACCCACATT  8847
              |||||||| ||||||||||||||||
Sbjct  78379  GTATAAAGATATTTGTACCCACATT  78403


>NC_017940.1 European sheatfish virus, complete genome
Length=127732

 Score = 41.9 bits (45),  Expect = 1.9
 Identities = 24/25 (96%), Gaps = 0/25 (0%)
 Strand=Plus/Plus

Query  8823   GTATAAAGGTATTTGTACCCACATT  8847
              |||||||| ||||||||||||||||
Sbjct  76372  GTATAAAGATATTTGTACCCACATT  76396


 Score = 41.9 bits (45),  Expect = 1.9
 Identities = 24/25 (96%), Gaps = 0/25 (0%)
 Strand=Plus/Plus

Query  8823   GTATAAAGGTATTTGTACCCACATT  8847
              |||||||| ||||||||||||||||
Sbjct  76429  GTATAAAGATATTTGTACCCACATT  76453


>KX574342.1 Cod iridovirus isolate GAM14001, complete genome
Length=114865

 Score = 41.9 bits (45),  Expect = 1.9
 Identities = 24/25 (96%), Gaps = 0/25 (0%)
 Strand=Plus/Plus

Query  8823   GTATAAAGGTATTTGTACCCACATT  8847
              |||||||| ||||||||||||||||
Sbjct  73535  GTATAAAGATATTTGTACCCACATT  73559


>FJ433873.1 Epizootic haematopoietic necrosis virus, complete 
genome
Length=127011

 Score = 41.9 bits (45),  Expect = 1.9
 Identities = 24/25 (96%), Gaps = 0/25 (0%)
 Strand=Plus/Plus

Query  8823   GTATAAAGGTATTTGTACCCACATT  8847
              |||||||| ||||||||||||||||
Sbjct  78379  GTATAAAGATATTTGTACCCACATT  78403


>JQ724856.1 European sheatfish virus, complete genome
Length=127732

 Score = 41.9 bits (45),  Expect = 1.9
 Identities = 24/25 (96%), Gaps = 0/25 (0%)
 Strand=Plus/Plus

Query  8823   GTATAAAGGTATTTGTACCCACATT  8847
              |||||||| ||||||||||||||||
Sbjct  76372  GTATAAAGATATTTGTACCCACATT  76396


 Score = 41.9 bits (45),  Expect = 1.9
 Identities = 24/25 (96%), Gaps = 0/25 (0%)
 Strand=Plus/Plus

Query  8823   GTATAAAGGTATTTGTACCCACATT  8847
              |||||||| ||||||||||||||||
Sbjct  76429  GTATAAAGATATTTGTACCCACATT  76453


>NC_017940.1 European sheatfish virus, complete genome
Length=127732

 Score = 41.9 bits (45),  Expect = 1.9
 Identities = 24/25 (96%), Gaps = 0/25 (0%)
 Strand=Plus/Plus

Query  8823   GTATAAAGGTATTTGTACCCACATT  8847
              |||||||| ||||||||||||||||
Sbjct  76372  GTATAAAGATATTTGTACCCACATT  76396


 Score = 41.9 bits (45),  Expect = 1.9
 Identities = 24/25 (96%), Gaps = 0/25 (0%)
 Strand=Plus/Plus

Query  8823   GTATAAAGGTATTTGTACCCACATT  8847
              |||||||| ||||||||||||||||
Sbjct  76429  GTATAAAGATATTTGTACCCACATT  76453


>JQ724856.1 European sheatfish virus, complete genome
Length=127732

 Score = 41.9 bits (45),  Expect = 1.9
 Identities = 24/25 (96%), Gaps = 0/25 (0%)
 Strand=Plus/Plus

Query  8823   GTATAAAGGTATTTGTACCCACATT  8847
              |||||||| ||||||||||||||||
Sbjct  76372  GTATAAAGATATTTGTACCCACATT  76396


 Score = 41.9 bits (45),  Expect = 1.9
 Identities = 24/25 (96%), Gaps = 0/25 (0%)
 Strand=Plus/Plus

Query  8823   GTATAAAGGTATTTGTACCCACATT  8847
              |||||||| ||||||||||||||||
Sbjct  76429  GTATAAAGATATTTGTACCCACATT  76453


>NC_042095.1 Vibrio phage Thalassa, complete genome
Length=128602

 Score = 41.0 bits (44),  Expect = 1.9
 Identities = 25/27 (93%), Gaps = 0/27 (0%)
 Strand=Plus/Plus

Query  8773   GGTCCCTGGGTTCAAATCCCAGTCTCT  8799
              |||| |||||||| |||||||||||||
Sbjct  79880  GGTCTCTGGGTTCGAATCCCAGTCTCT  79906


>MG649967.1 Vibrio phage Thalassa, complete genome
Length=128602

 Score = 41.0 bits (44),  Expect = 1.9
 Identities = 25/27 (93%), Gaps = 0/27 (0%)
 Strand=Plus/Plus

Query  8773   GGTCCCTGGGTTCAAATCCCAGTCTCT  8799
              |||| |||||||| |||||||||||||
Sbjct  79880  GGTCTCTGGGTTCGAATCCCAGTCTCT  79906


>NC_035191.1 Wencheng Sm shrew coronavirus isolate Xingguo-101 
ORF1ab polyprotein, spike glycoprotein, envelope protein, membrane 
protein, and nucleocapsid protein genes, complete cds
Length=25995

 Score = 40.1 bits (43),  Expect = 6.8
 Identities = 23/24 (96%), Gaps = 0/24 (0%)
 Strand=Plus/Minus

Query  7623  ACTGAAATTTTACAAATTCATAAT  7646
             ||| ||||||||||||||||||||
Sbjct  8241  ACTTAAATTTTACAAATTCATAAT  8218


>KY967717.1 Wencheng Sm shrew coronavirus isolate Xingguo-101 
ORF1ab polyprotein, spike glycoprotein, envelope protein, membrane 
protein, and nucleocapsid protein genes, complete cds
Length=25995

 Score = 40.1 bits (43),  Expect = 6.8
 Identities = 23/24 (96%), Gaps = 0/24 (0%)
 Strand=Plus/Minus

Query  7623  ACTGAAATTTTACAAATTCATAAT  7646
             ||| ||||||||||||||||||||
Sbjct  8241  ACTTAAATTTTACAAATTCATAAT  8218


>NC_026440.1 Pandoravirus inopinatum isolate KlaHel, complete 
genome
Length=2243109

 Score = 40.1 bits (43),  Expect = 6.8
 Identities = 23/24 (96%), Gaps = 0/24 (0%)
 Strand=Plus/Plus

Query  3847     CTGCCGGAGGCTGTGAGGGTGGGC  3870
                |||||| |||||||||||||||||
Sbjct  1465415  CTGCCGCAGGCTGTGAGGGTGGGC  1465438


>KP136319.1 Pandoravirus inopinatum isolate KlaHel, complete genome
Length=2243109

 Score = 40.1 bits (43),  Expect = 6.8
 Identities = 23/24 (96%), Gaps = 0/24 (0%)
 Strand=Plus/Plus

Query  3847     CTGCCGGAGGCTGTGAGGGTGGGC  3870
                |||||| |||||||||||||||||
Sbjct  1465415  CTGCCGCAGGCTGTGAGGGTGGGC  1465438


>NC_055233.1 Wood mouse herpesvirus strain WM8, complete genome
Length=120108

 Score = 39.2 bits (42),  Expect = 6.8
 Identities = 33/40 (83%), Gaps = 2/40 (5%)
 Strand=Plus/Plus

Query  1988    GCACCCCCCTGCAC--CCCCAGCTCCCCTTCCCTCTGGGG  2025
               ||||||||| |||   | | ||||||||||||| ||||||
Sbjct  119500  GCACCCCCCGGCAGGGCTCGAGCTCCCCTTCCCCCTGGGG  119539


>NC_018711.1 Lunk virus NKS-1 segment L, complete genome
Length=7195

 Score = 39.2 bits (42),  Expect = 6.8
 Identities = 30/35 (86%), Gaps = 2/35 (6%)
 Strand=Plus/Plus

Query  3972  GTTTCCTA--AATATAGTCTTTTAAGTTCATTTGG  4004
             ||||||||  || |||||| ||||||||||| |||
Sbjct  1976  GTTTCCTACCAACATAGTCATTTAAGTTCATCTGG  2010


>GQ169129.1 Wood mouse herpesvirus strain WM8, complete genome
Length=120108

 Score = 39.2 bits (42),  Expect = 6.8
 Identities = 33/40 (83%), Gaps = 2/40 (5%)
 Strand=Plus/Plus

Query  1988    GCACCCCCCTGCAC--CCCCAGCTCCCCTTCCCTCTGGGG  2025
               ||||||||| |||   | | ||||||||||||| ||||||
Sbjct  119500  GCACCCCCCGGCAGGGCTCGAGCTCCCCTTCCCCCTGGGG  119539


>AY562991.1 Newcastle disease virus isolate chicken/N. Ireland/Ulster/67, 
complete genome
Length=15186

 Score = 39.2 bits (42),  Expect = 6.8
 Identities = 29/33 (88%), Gaps = 1/33 (3%)
 Strand=Plus/Minus

Query  1639  GGTAGAGG-GTGGGGCTGTGGGAGGGGAGGCAG  1670
             |||||||  ||||||||| ||||||||||| ||
Sbjct  1732  GGTAGAGTTGTGGGGCTGGGGGAGGGGAGGGAG  1700


>AB693151.1 Lunk virus NKS-1 RNA, segment L, complete sequence
Length=7195

 Score = 39.2 bits (42),  Expect = 6.8
 Identities = 30/35 (86%), Gaps = 2/35 (6%)
 Strand=Plus/Plus

Query  3972  GTTTCCTA--AATATAGTCTTTTAAGTTCATTTGG  4004
             ||||||||  || |||||| ||||||||||| |||
Sbjct  1976  GTTTCCTACCAACATAGTCATTTAAGTTCATCTGG  2010


>NC_014637.1 Cafeteria roenbergensis virus BV-PW1, complete genome
Length=617453

 Score = 39.2 bits (42),  Expect = 6.8
 Identities = 30/36 (83%), Gaps = 0/36 (0%)
 Strand=Plus/Minus

Query  4023    AGATAGACATTATTAACCCTATTTTATAAAATTGGA  4058
               ||||||| |  ||| |  ||||||||||||||||||
Sbjct  239338  AGATAGAAAACATTTAAGCTATTTTATAAAATTGGA  239303


>NC_014661.1 Acinetobacter phage Acj61, complete genome
Length=164093

 Score = 39.2 bits (42),  Expect = 6.8
 Identities = 24/26 (92%), Gaps = 0/26 (0%)
 Strand=Plus/Minus

Query  8773   GGTCCCTGGGTTCAAATCCCAGTCTC  8798
              || |||||||||||||||||||| ||
Sbjct  79767  GGGCCCTGGGTTCAAATCCCAGTTTC  79742


>GU244497.1 Cafeteria roenbergensis virus BV-PW1, complete genome
Length=617453

 Score = 39.2 bits (42),  Expect = 6.8
 Identities = 30/36 (83%), Gaps = 0/36 (0%)
 Strand=Plus/Minus

Query  4023    AGATAGACATTATTAACCCTATTTTATAAAATTGGA  4058
               ||||||| |  ||| |  ||||||||||||||||||
Sbjct  239338  AGATAGAAAACATTTAAGCTATTTTATAAAATTGGA  239303


>GU911519.1 Acinetobacter phage Acj61, complete genome
Length=164093

 Score = 39.2 bits (42),  Expect = 6.8
 Identities = 24/26 (92%), Gaps = 0/26 (0%)
 Strand=Plus/Minus

Query  8773   GGTCCCTGGGTTCAAATCCCAGTCTC  8798
              || |||||||||||||||||||| ||
Sbjct  79767  GGGCCCTGGGTTCAAATCCCAGTTTC  79742


Lambda      K        H
   0.634    0.408    0.912 

Gapped
Lambda      K        H
   0.625    0.410    0.780 

Effective search space used: 4138184920704


Query= scaffold_m29_p_11_-1042_9071_Flank5000

Length=1042
                                                                      Score        E
Sequences producing significant alignments:                          (Bits)     Value

NC_029009.1 Enterococcus phage EFDG1, complete genome                 44.6       0.016
KP339049.1 Enterococcus phage EFDG1, complete genome                  44.6       0.016
NC_002331.1 Xestia c-nigrum granulovirus, complete genome             38.3       2.3  
AF162221.1 Xestia c-nigrum granulovirus genome, complete sequence     38.3       2.3  
NC_034383.1 Pacmanvirus A23 genome assembly, complete genome: mon...  37.4       2.3  
NC_029073.1 Geobacillus virus E3, complete genome                     37.4       2.3  
NC_014649.1 Acanthamoeba polyphaga mimivirus, complete genome         37.4       2.3  
LT706986.1 Pacmanvirus A23 genome assembly, complete genome: mono...  37.4       2.3  
KP144388.1 Geobacillus virus E3, complete genome                      37.4       2.3  
HQ336222.2 Acanthamoeba polyphaga mimivirus, complete genome          37.4       2.3  
NC_020104.1 Acanthamoeba polyphaga moumouvirus, complete genome       36.5       8.2  
NC_008293.1 Clanis bilineata nucleopolyhedrosis virus, complete g...  36.5       8.2  
JX962719.1 Acanthamoeba polyphaga moumouvirus, complete genome        36.5       8.2  
DQ504428.1 Clanis bilineata nucleopolyhedrosis virus isolate DZ1,...  36.5       8.2  
NC_055603.1 Lymphocystis disease virus 4 isolate LCDV-WC, complet...  35.6       8.2  
MN803438.1 Lymphocystis disease virus 4 isolate LCDV-WC, complete...  35.6       8.2  
FJ445186.1 Human rhinovirus 27 strain ATCC VR-1137, complete genome   35.6       8.2  
NC_041916.1 Vibrio phage pTD1 DNA, complete genome                    35.6       8.2  
NC_028765.1 Staphylococcus phage phiIPLA-RODI, complete genome        35.6       8.2  
NC_020851.1 Synechococcus phage S-SKS1 genomic sequence               35.6       8.2  
NC_019487.1 Bacillus phage SP10, complete genome                      35.6       8.2  
NC_015279.1 Synechococcus phage S-SM2, complete genome                35.6       8.2  
AP017972.1 Vibrio phage pTD1 DNA, complete genome                     35.6       8.2  
KP027446.1 Staphylococcus phage phiIPLA-RODI, complete genome         35.6       8.2  
HQ633071.1 Synechococcus phage S-SKS1 genomic sequence                35.6       8.2  
AB605730.1 Bacillus phage SP10 DNA, complete sequence                 35.6       8.2  
GU071095.1 Synechococcus phage S-SM2, complete genome                 35.6       8.2  


>NC_029009.1 Enterococcus phage EFDG1, complete genome
Length=147589

 Score = 44.6 bits (48),  Expect = 0.016
 Identities = 44/55 (80%), Gaps = 3/55 (5%)
 Strand=Plus/Minus

Query  521    GCTCAGTTGGTTAGATCGCAAGCTCTGAACAACA--GGGTTGCTGGTTCAATTCC  573
              ||||||| ||||||| | | ||| ||||| |||   |||| | ||||||||||||
Sbjct  51510  GCTCAGTCGGTTAGAGCACTAGC-CTGAAAAACTAGGGGTCGGTGGTTCAATTCC  51457


>KP339049.1 Enterococcus phage EFDG1, complete genome
Length=147589

 Score = 44.6 bits (48),  Expect = 0.016
 Identities = 44/55 (80%), Gaps = 3/55 (5%)
 Strand=Plus/Minus

Query  521    GCTCAGTTGGTTAGATCGCAAGCTCTGAACAACA--GGGTTGCTGGTTCAATTCC  573
              ||||||| ||||||| | | ||| ||||| |||   |||| | ||||||||||||
Sbjct  51510  GCTCAGTCGGTTAGAGCACTAGC-CTGAAAAACTAGGGGTCGGTGGTTCAATTCC  51457


>NC_002331.1 Xestia c-nigrum granulovirus, complete genome
Length=178733

 Score = 38.3 bits (41),  Expect = 2.3
 Identities = 22/23 (96%), Gaps = 0/23 (0%)
 Strand=Plus/Plus

Query  142    TTACAGAGTTTTGAGATTTATTT  164
              |||||||||||||| ||||||||
Sbjct  37973  TTACAGAGTTTTGACATTTATTT  37995


>AF162221.1 Xestia c-nigrum granulovirus genome, complete sequence
Length=178733

 Score = 38.3 bits (41),  Expect = 2.3
 Identities = 22/23 (96%), Gaps = 0/23 (0%)
 Strand=Plus/Plus

Query  142    TTACAGAGTTTTGAGATTTATTT  164
              |||||||||||||| ||||||||
Sbjct  37973  TTACAGAGTTTTGACATTTATTT  37995


>NC_034383.1 Pacmanvirus A23 genome assembly, complete genome: 
monopartite
Length=395405

 Score = 37.4 bits (40),  Expect = 2.3
 Identities = 25/27 (93%), Gaps = 1/27 (4%)
 Strand=Plus/Plus

Query  115     TTAAAAATTGAATTCTTTGTTTTGCTA  141
               |||||||||||||||||| ||||| ||
Sbjct  276012  TTAAAAATTGAATTCTTT-TTTTGATA  276037


 Score = 35.6 bits (38),  Expect = 8.2
 Identities = 22/24 (92%), Gaps = 0/24 (0%)
 Strand=Plus/Minus

Query  109     CAGTTTTTAAAAATTGAATTCTTT  132
               || ||||||||||||||||| |||
Sbjct  111384  CAATTTTTAAAAATTGAATTGTTT  111361


>NC_029073.1 Geobacillus virus E3, complete genome
Length=141298

 Score = 37.4 bits (40),  Expect = 2.3
 Identities = 26/30 (87%), Gaps = 0/30 (0%)
 Strand=Plus/Minus

Query  270     AAAAGATTTTAACTTTGAAGAAGTCAAATT  299
               |||| || |||||||||||||| | |||||
Sbjct  111347  AAAAAATATTAACTTTGAAGAATTAAAATT  111318


>NC_014649.1 Acanthamoeba polyphaga mimivirus, complete genome
Length=1181549

 Score = 37.4 bits (40),  Expect = 2.3
 Identities = 29/35 (83%), Gaps = 0/35 (0%)
 Strand=Plus/Plus

Query  268    GAAAAAGATTTTAACTTTGAAGAAGTCAAATTTAT  302
              |||||||||||||  ||||||| | | ||||| ||
Sbjct  67569  GAAAAAGATTTTATGTTTGAAGCAATAAAATTAAT  67603


>LT706986.1 Pacmanvirus A23 genome assembly, complete genome: 
monopartite
Length=395405

 Score = 37.4 bits (40),  Expect = 2.3
 Identities = 25/27 (93%), Gaps = 1/27 (4%)
 Strand=Plus/Plus

Query  115     TTAAAAATTGAATTCTTTGTTTTGCTA  141
               |||||||||||||||||| ||||| ||
Sbjct  276012  TTAAAAATTGAATTCTTT-TTTTGATA  276037


 Score = 35.6 bits (38),  Expect = 8.2
 Identities = 22/24 (92%), Gaps = 0/24 (0%)
 Strand=Plus/Minus

Query  109     CAGTTTTTAAAAATTGAATTCTTT  132
               || ||||||||||||||||| |||
Sbjct  111384  CAATTTTTAAAAATTGAATTGTTT  111361


>KP144388.1 Geobacillus virus E3, complete genome
Length=141298

 Score = 37.4 bits (40),  Expect = 2.3
 Identities = 26/30 (87%), Gaps = 0/30 (0%)
 Strand=Plus/Minus

Query  270     AAAAGATTTTAACTTTGAAGAAGTCAAATT  299
               |||| || |||||||||||||| | |||||
Sbjct  111347  AAAAAATATTAACTTTGAAGAATTAAAATT  111318


>HQ336222.2 Acanthamoeba polyphaga mimivirus, complete genome
Length=1181549

 Score = 37.4 bits (40),  Expect = 2.3
 Identities = 29/35 (83%), Gaps = 0/35 (0%)
 Strand=Plus/Plus

Query  268    GAAAAAGATTTTAACTTTGAAGAAGTCAAATTTAT  302
              |||||||||||||  ||||||| | | ||||| ||
Sbjct  67569  GAAAAAGATTTTATGTTTGAAGCAATAAAATTAAT  67603


>NC_020104.1 Acanthamoeba polyphaga moumouvirus, complete genome
Length=1021348

 Score = 36.5 bits (39),  Expect = 8.2
 Identities = 33/41 (80%), Gaps = 2/41 (5%)
 Strand=Plus/Minus

Query  112     TTTTTAAAAATTGAATT--CTTTGTTTTGCTATTACAGAGT  150
               || ||||||||||||||   ||||||||  | ||| |||||
Sbjct  944595  TTATTAAAAATTGAATTAAATTTGTTTTTATGTTAAAGAGT  944555


>NC_008293.1 Clanis bilineata nucleopolyhedrosis virus, complete 
genome
Length=135454

 Score = 36.5 bits (39),  Expect = 8.2
 Identities = 28/33 (85%), Gaps = 3/33 (9%)
 Strand=Plus/Plus

Query  199    TGAATT---GCAAAACATTTTCTGCCAGTCTGT  228
              ||||||   |||||||||||||  |||||||||
Sbjct  15216  TGAATTTGAGCAAAACATTTTCGTCCAGTCTGT  15248


>JX962719.1 Acanthamoeba polyphaga moumouvirus, complete genome
Length=1021348

 Score = 36.5 bits (39),  Expect = 8.2
 Identities = 33/41 (80%), Gaps = 2/41 (5%)
 Strand=Plus/Minus

Query  112     TTTTTAAAAATTGAATT--CTTTGTTTTGCTATTACAGAGT  150
               || ||||||||||||||   ||||||||  | ||| |||||
Sbjct  944595  TTATTAAAAATTGAATTAAATTTGTTTTTATGTTAAAGAGT  944555


>DQ504428.1 Clanis bilineata nucleopolyhedrosis virus isolate 
DZ1, complete genome
Length=135454

 Score = 36.5 bits (39),  Expect = 8.2
 Identities = 28/33 (85%), Gaps = 3/33 (9%)
 Strand=Plus/Plus

Query  199    TGAATT---GCAAAACATTTTCTGCCAGTCTGT  228
              ||||||   |||||||||||||  |||||||||
Sbjct  15216  TGAATTTGAGCAAAACATTTTCGTCCAGTCTGT  15248


>NC_055603.1 Lymphocystis disease virus 4 isolate LCDV-WC, complete 
genome
Length=211086

 Score = 35.6 bits (38),  Expect = 8.2
 Identities = 22/24 (92%), Gaps = 0/24 (0%)
 Strand=Plus/Plus

Query  745    AATGTTAATAGAAAACCCGGATAT  768
              ||| |||||||||||||| |||||
Sbjct  88780  AATTTTAATAGAAAACCCCGATAT  88803


>MN803438.1 Lymphocystis disease virus 4 isolate LCDV-WC, complete 
genome
Length=211086

 Score = 35.6 bits (38),  Expect = 8.2
 Identities = 22/24 (92%), Gaps = 0/24 (0%)
 Strand=Plus/Plus

Query  745    AATGTTAATAGAAAACCCGGATAT  768
              ||| |||||||||||||| |||||
Sbjct  88780  AATTTTAATAGAAAACCCCGATAT  88803


>FJ445186.1 Human rhinovirus 27 strain ATCC VR-1137, complete 
genome
Length=7217

 Score = 35.6 bits (38),  Expect = 8.2
 Identities = 19/19 (100%), Gaps = 0/19 (0%)
 Strand=Plus/Minus

Query  3     TTAATCTGCTTTTTCCTAA  21
             |||||||||||||||||||
Sbjct  6307  TTAATCTGCTTTTTCCTAA  6289


>NC_041916.1 Vibrio phage pTD1 DNA, complete genome
Length=239276

 Score = 35.6 bits (38),  Expect = 8.2
 Identities = 27/31 (87%), Gaps = 1/31 (3%)
 Strand=Plus/Minus

Query  6      ATCTGCTTTTTCCTAAAATTACATTATGGTG  36
              ||||| ||||||||||| | || ||||||||
Sbjct  88802  ATCTG-TTTTTCCTAAACTCACTTTATGGTG  88773


>NC_028765.1 Staphylococcus phage phiIPLA-RODI, complete genome
Length=142348

 Score = 35.6 bits (38),  Expect = 8.2
 Identities = 22/24 (92%), Gaps = 0/24 (0%)
 Strand=Plus/Plus

Query  268    GAAAAAGATTTTAACTTTGAAGAA  291
              |||||||| | |||||||||||||
Sbjct  56381  GAAAAAGAATATAACTTTGAAGAA  56404


>NC_020851.1 Synechococcus phage S-SKS1 genomic sequence
Length=208007

 Score = 35.6 bits (38),  Expect = 8.2
 Identities = 25/29 (86%), Gaps = 0/29 (0%)
 Strand=Plus/Minus

Query  136     TTGCTATTACAGAGTTTTGAGATTTATTT  164
               ||||||||  | ||||| |||||||||||
Sbjct  100049  TTGCTATTGTAAAGTTTAGAGATTTATTT  100021


>NC_019487.1 Bacillus phage SP10, complete genome
Length=143986

 Score = 35.6 bits (38),  Expect = 8.2
 Identities = 22/24 (92%), Gaps = 0/24 (0%)
 Strand=Plus/Plus

Query  271    AAAGATTTTAACTTTGAAGAAGTC  294
              ||| | ||||||||||||||||||
Sbjct  42296  AAATAGTTTAACTTTGAAGAAGTC  42319


>NC_015279.1 Synechococcus phage S-SM2, complete genome
Length=190789

 Score = 35.6 bits (38),  Expect = 8.2
 Identities = 27/31 (87%), Gaps = 1/31 (3%)
 Strand=Plus/Plus

Query  123    TGAATTC-TTTGTTTTGCTATTACAGAGTTT  152
              || |||| ||||| ||| |||||||||||||
Sbjct  94899  TGCATTCGTTTGTGTTGATATTACAGAGTTT  94929


>AP017972.1 Vibrio phage pTD1 DNA, complete genome
Length=239276

 Score = 35.6 bits (38),  Expect = 8.2
 Identities = 27/31 (87%), Gaps = 1/31 (3%)
 Strand=Plus/Minus

Query  6      ATCTGCTTTTTCCTAAAATTACATTATGGTG  36
              ||||| ||||||||||| | || ||||||||
Sbjct  88802  ATCTG-TTTTTCCTAAACTCACTTTATGGTG  88773


>KP027446.1 Staphylococcus phage phiIPLA-RODI, complete genome
Length=142348

 Score = 35.6 bits (38),  Expect = 8.2
 Identities = 22/24 (92%), Gaps = 0/24 (0%)
 Strand=Plus/Plus

Query  268    GAAAAAGATTTTAACTTTGAAGAA  291
              |||||||| | |||||||||||||
Sbjct  56381  GAAAAAGAATATAACTTTGAAGAA  56404


>HQ633071.1 Synechococcus phage S-SKS1 genomic sequence
Length=208007

 Score = 35.6 bits (38),  Expect = 8.2
 Identities = 25/29 (86%), Gaps = 0/29 (0%)
 Strand=Plus/Minus

Query  136     TTGCTATTACAGAGTTTTGAGATTTATTT  164
               ||||||||  | ||||| |||||||||||
Sbjct  100049  TTGCTATTGTAAAGTTTAGAGATTTATTT  100021


>AB605730.1 Bacillus phage SP10 DNA, complete sequence
Length=143986

 Score = 35.6 bits (38),  Expect = 8.2
 Identities = 22/24 (92%), Gaps = 0/24 (0%)
 Strand=Plus/Plus

Query  271    AAAGATTTTAACTTTGAAGAAGTC  294
              ||| | ||||||||||||||||||
Sbjct  42296  AAATAGTTTAACTTTGAAGAAGTC  42319


>GU071095.1 Synechococcus phage S-SM2, complete genome
Length=190789

 Score = 35.6 bits (38),  Expect = 8.2
 Identities = 27/31 (87%), Gaps = 1/31 (3%)
 Strand=Plus/Plus

Query  123    TGAATTC-TTTGTTTTGCTATTACAGAGTTT  152
              || |||| ||||| ||| |||||||||||||
Sbjct  94899  TGCATTCGTTTGTGTTGATATTACAGAGTTT  94929


Lambda      K        H
   0.634    0.408    0.912 

Gapped
Lambda      K        H
   0.625    0.410    0.780 

Effective search space used: 411179607273


Query= scaffold_m29_p_11_23622674_23632780_Flank5000

Length=10106
                                                                      Score        E
Sequences producing significant alignments:                          (Bits)     Value

NC_028700.1 Streptococcus phage T12, complete genome                  45.5       0.16 
KM289195.1 Streptococcus phage T12, complete genome                   45.5       0.16 
NC_048726.1 Bacillus phage BSP38, complete genome                     44.6       0.16 
MH606185.1 Bacillus phage BSP38, complete genome                      44.6       0.16 
LC613089.1 Carp edema virus FTI2020 DNA, complete genome              42.8       0.55 
HQ878327.2 Chelonid herpesvirus 5, partial genome                     42.8       0.55 
NC_025453.1 Enterococcus phage EFC-1, complete genome                 42.8       0.55 
NC_015253.1 Brochothrix phage A9, complete genome                     42.8       0.55 
NC_014637.1 Cafeteria roenbergensis virus BV-PW1, complete genome     42.8       0.55 
KJ608188.1 Enterococcus phage EFC-1, complete genome                  42.8       0.55 
HM242243.1 Brochothrix phage A9, complete genome                      42.8       0.55 
GU244497.1 Cafeteria roenbergensis virus BV-PW1, complete genome      42.8       0.55 
NC_005179.1 Yaba monkey tumor virus, complete genome                  41.9       1.9  
AY386371.1 Yaba monkey tumor virus, complete genome                   41.9       1.9  
NC_048802.1 Stenotrophomonas phage Moby, complete genome              41.9       1.9  
NC_048804.1 Stenotrophomonas phage Mendera, complete genome           41.9       1.9  
NC_048755.1 Stenotrophomonas phage YB07, complete genome              41.9       1.9  
NC_041884.1 Acinetobacter phage vB_AbaM_ME3, complete genome          41.9       1.9  
NC_028094.1 Chrysochromulina ericina virus isolate CeV-01B, compl...  41.9       1.9  
NC_023613.1 Invertebrate iridovirus 25 complete genome                41.9       1.9  
OM876856.1 Aureococcus anophagefferens virus isolate QBARTUTK, co...  41.9       1.9  
MN095772.1 Stenotrophomonas phage Moby, complete genome               41.9       1.9  
MN098328.1 Stenotrophomonas phage Mendera, complete genome            41.9       1.9  
MK580972.1 Stenotrophomonas phage YB07, complete genome               41.9       1.9  
KU935715.1 Acinetobacter phage vB_AbaM_ME3, complete genome           41.9       1.9  
KT820662.1 Chrysochromulina ericina virus isolate CeV-01B, comple...  41.9       1.9  
HF920635.1 Invertebrate iridovirus 25 complete genome                 41.9       1.9  
NC_036594.1 Orpheovirus IHUMI-LCC2 genome assembly, complete geno...  41.0       1.9  
NC_042013.1 Agrobacterium phage Atu_ph07, complete genome             41.0       1.9  
NC_028991.1 Clostridium phage phiCT453A, complete genome              41.0       1.9  
NC_004156.2 Helicoverpa zea nudivirus 2, complete genome              41.0       1.9  
NC_003524.1 Clostridium phage phi3626, complete genome                41.0       1.9  
LT906555.1 Orpheovirus IHUMI-LCC2 genome assembly, complete genom...  41.0       1.9  
MF403008.1 Agrobacterium phage Atu_ph07, complete genome              41.0       1.9  
KM983327.1 Clostridium phage phiCT453A, complete genome               41.0       1.9  
JN418988.1 Helicoverpa zea nudivirus 2, complete genome               41.0       1.9  
AY082070.1 Bacteriophage phi3626, complete genome                     41.0       1.9  
NC_035478.1 Sus scrofa papillomavirus 2 isolate DE1018-16, comple...  40.1       6.7  
CACVGI010000001.1 uncultured phage genome assembly, contig: LacPa...  40.1       6.7  
LC208016.1 Rotavirus A RVA/Human-wt/NPL/07N1760/2007/G26P[19] NSP...  40.1       6.7  
KY817993.1 Sus scrofa papillomavirus 2 isolate DE1018-16, complet...  40.1       6.7  
NC_034383.1 Pacmanvirus A23 genome assembly, complete genome: mon...  40.1       6.7  
NC_025455.1 Synechococcus phage S-CBP2, complete genome               40.1       6.7  
NC_021312.1 Phaeocystis globosa virus strain 16T, complete genome     40.1       6.7  
NC_015780.1 Wiseana iridescent virus, complete genome                 40.1       6.7  
NC_014767.1 Micromonas sp. RCC1109 virus MpV1, complete genome        40.1       6.7  
NC_001993.1 Melanoplus sanguinipes entomopoxvirus, complete genome    40.1       6.7  
LT706986.1 Pacmanvirus A23 genome assembly, complete genome: mono...  40.1       6.7  
KC310806.1 Synechococcus phage S-CBP2, complete genome                40.1       6.7  
KC662249.1 Phaeocystis globosa virus strain 16T, complete genome      40.1       6.7  
GQ918152.1 Wiseana iridescent virus, complete genome                  40.1       6.7  
HM004429.1 Micromonas sp. RCC1109 virus MpV1, complete genome         40.1       6.7  
AF063866.1 Melanoplus sanguinipes entomopoxvirus 'O' isolate Tucs...  40.1       6.7  
NC_032111.1 BeAn 58058 virus, complete genome                         39.2       6.7  
NC_024684.1 Lizard adenovirus 2 isolate 23-06, complete genome        39.2       6.7  
NC_024446.1 Penguinpox virus isolate PSan92, complete genome          39.2       6.7  
NC_016924.1 Cotia virus SPAn232, complete genome                      39.2       6.7  
LC606503.1 Bovine adenovirus 7 TS-GT DNA, complete genome             39.2       6.7  
KY094066.1 BeAn 58058 virus strain BeAn58058, complete genome         39.2       6.7  
KJ156523.1 Lizard adenovirus 2 isolate 23-06, complete genome         39.2       6.7  
KJ859677.1 Penguinpox virus isolate PSan92, complete genome           39.2       6.7  
HQ647181.2 Cotia virus SPAn232, complete genome                       39.2       6.7  
NC_048627.1 Escherichia phage SP15 DNA, complete genome               39.2       6.7  
NC_048149.1 Salmonella phage 1-23, complete genome                    39.2       6.7  
NC_048001.1 Salmonella phage SP3, partial genome                      39.2       6.7  
NC_048000.1 Salmonella phage LVR16A, partial genome                   39.2       6.7  
NC_047885.1 Bacteriophage T5-like chee24, complete genome             39.2       6.7  
NC_027335.1 Enterococcus phage ECP3, complete genome                  39.2       6.7  
NC_024446.1 Penguinpox virus isolate PSan92, complete genome          39.2       6.7  
NC_021246.1 Mythimna separata entomopoxvirus 'L', complete genome     39.2       6.7  
NC_016924.1 Cotia virus SPAn232, complete genome                      39.2       6.7  
NC_016072.1 Megavirus chiliensis, complete genome                     39.2       6.7  
NC_014663.1 Acinetobacter phage Acj9, complete genome                 39.2       6.7  
NC_007581.1 Clostridium phage c-st, complete genome                   39.2       6.7  
NC_007036.1 Microplitis demolitor bracovirus segment J, complete ...  39.2       6.7  
NC_003625.1 Impatiens necrotic spot virus segment L, complete seq...  39.2       6.7  
MW546076.1 Silviavirus remus, complete genome                         39.2       6.7  
AP019559.1 Escherichia phage SP15 DNA, complete genome                39.2       6.7  
MK370036.1 Salmonella phage 1-23 isolate sewage, complete genome      39.2       6.7  
MG387042.1 Salmonella phage SP3, partial genome                       39.2       6.7  
MF681663.1 Salmonella phage LVR16A, partial genome                    39.2       6.7  
MF431730.1 Escherichia phage chee24, complete genome                  39.2       6.7  
KJ801817.1 Enterococcus phage ECP3, complete genome                   39.2       6.7  
KJ859677.1 Penguinpox virus isolate PSan92, complete genome           39.2       6.7  
HF679134.1 Mythimna separata entomopoxvirus 'L', complete genome      39.2       6.7  
HQ647181.2 Cotia virus SPAn232, complete genome                       39.2       6.7  
JN258408.1 Megavirus chiliensis, complete genome                      39.2       6.7  
HM004124.1 Acinetobacter phage Acj9, complete genome                  39.2       6.7  
AP008983.1 Clostridium phage c-st genomic DNA, complete genome        39.2       6.7  
AY875686.1 Microplitis demolitor bracovirus segment J, complete s...  39.2       6.7  
X93218.1 Impatiens necrotic spot virus L gene                         39.2       6.7  


>NC_028700.1 Streptococcus phage T12, complete genome
Length=37976

 Score = 45.5 bits (49),  Expect = 0.16
 Identities = 32/37 (86%), Gaps = 0/37 (0%)
 Strand=Plus/Plus

Query  7394   tttttttttttttGTAAAATTCCTCCTGGAACATAAA  7430
              ||||||  ||||  |||||||||||||||||||| ||
Sbjct  26905  TTTTTTAGTTTTCCTAAAATTCCTCCTGGAACATCAA  26941


>KM289195.1 Streptococcus phage T12, complete genome
Length=37976

 Score = 45.5 bits (49),  Expect = 0.16
 Identities = 32/37 (86%), Gaps = 0/37 (0%)
 Strand=Plus/Plus

Query  7394   tttttttttttttGTAAAATTCCTCCTGGAACATAAA  7430
              ||||||  ||||  |||||||||||||||||||| ||
Sbjct  26905  TTTTTTAGTTTTCCTAAAATTCCTCCTGGAACATCAA  26941


>NC_048726.1 Bacillus phage BSP38, complete genome
Length=153268

 Score = 44.6 bits (48),  Expect = 0.16
 Identities = 33/39 (85%), Gaps = 0/39 (0%)
 Strand=Plus/Minus

Query  5610    CAGAGACGATCTGATACCCCCAGACAGCTTTATTTTCCA  5648
               || |||||| ||||||||| |  |||| |||||||||||
Sbjct  142339  CATAGACGAACTGATACCCACCAACAGATTTATTTTCCA  142301


>MH606185.1 Bacillus phage BSP38, complete genome
Length=153268

 Score = 44.6 bits (48),  Expect = 0.16
 Identities = 33/39 (85%), Gaps = 0/39 (0%)
 Strand=Plus/Minus

Query  5610    CAGAGACGATCTGATACCCCCAGACAGCTTTATTTTCCA  5648
               || |||||| ||||||||| |  |||| |||||||||||
Sbjct  142339  CATAGACGAACTGATACCCACCAACAGATTTATTTTCCA  142301


>LC613089.1 Carp edema virus FTI2020 DNA, complete genome
Length=456821

 Score = 42.8 bits (46),  Expect = 0.55
 Identities = 28/30 (93%), Gaps = 1/30 (3%)
 Strand=Plus/Minus

Query  7208   AAAAAATATCTTTAAAAAATAAGCATATAT  7237
              ||||||||| ||||||||||||| ||||||
Sbjct  41264  AAAAAATATTTTTAAAAAATAAG-ATATAT  41236


 Score = 40.1 bits (43),  Expect = 6.7
 Identities = 37/47 (79%), Gaps = 4/47 (9%)
 Strand=Plus/Minus

Query  1559    TTCAGAATCAACATTTTTCCTCTTTTACCAATGAGAAAACTGCAGCT  1605
               ||||||||||| ||||||    ||| ||||  |||||| ||| ||||
Sbjct  289906  TTCAGAATCAAGATTTTT----TTTAACCATAGAGAAATCTGGAGCT  289864


>HQ878327.2 Chelonid herpesvirus 5, partial genome
Length=132233

 Score = 42.8 bits (46),  Expect = 0.55
 Identities = 26/28 (93%), Gaps = 0/28 (0%)
 Strand=Plus/Minus

Query  3463   TTTTTTCCTTTGGTCTCCCAAATTATTT  3490
              ||||||||||||| | ||||||||||||
Sbjct  21329  TTTTTTCCTTTGGCCACCCAAATTATTT  21302


>NC_025453.1 Enterococcus phage EFC-1, complete genome
Length=40286

 Score = 42.8 bits (46),  Expect = 0.55
 Identities = 50/68 (74%), Gaps = 0/68 (0%)
 Strand=Plus/Plus

Query  8438   TTAGCTCAGTTGGTTATAGCACAATGCTCGTAACAGCAGGGTTGCCGGTTCAATTCCCTC  8497
              |||||||||||||||| |||| |  |||| |||| |   |||  | ||||| | |||   
Sbjct  37015  TTAGCTCAGTTGGTTAGAGCAAACGGCTCATAACCGTTCGGTCACAGGTTCGAGTCCTGT  37074

Query  8498   ATGGGCCA  8505
              |||| |||
Sbjct  37075  ATGGTCCA  37082


>NC_015253.1 Brochothrix phage A9, complete genome
Length=127065

 Score = 42.8 bits (46),  Expect = 0.55
 Identities = 55/73 (75%), Gaps = 5/73 (7%)
 Strand=Plus/Minus

Query  8438   TTAGCTCAGTTGGTTATAGCACAATGCTCGTAACAGCAGGGTTGC--CGGTTCAATTCCC  8495
              ||||||||||||| || ||| |  ||||| ||||||  || ||||   ||||||| ||| 
Sbjct  26914  TTAGCTCAGTTGG-TAGAGCCCCCTGCTCATAACAG--GGTTTGCGTAGGTTCAAGTCCT  26858

Query  8496   TCATGGGCCAGTG  8508
               || || ||| ||
Sbjct  26857  ACAGGGTCCATTG  26845


>NC_014637.1 Cafeteria roenbergensis virus BV-PW1, complete genome
Length=617453

 Score = 42.8 bits (46),  Expect = 0.55
 Identities = 28/30 (93%), Gaps = 1/30 (3%)
 Strand=Plus/Minus

Query  5654    AAAAGAAATGGAAGAAAAATGTTTATATTA  5683
               ||||||||||||||||||| | ||||||||
Sbjct  273312  AAAAGAAATGGAAGAAAAA-GGTTATATTA  273284


 Score = 39.2 bits (42),  Expect = 6.7
 Identities = 24/26 (92%), Gaps = 0/26 (0%)
 Strand=Plus/Minus

Query  7203    TCTTTAAAAAATATCTTTAAAAAATA  7228
               || ||||||||||| |||||||||||
Sbjct  286891  TCATTAAAAAATATTTTTAAAAAATA  286866


>KJ608188.1 Enterococcus phage EFC-1, complete genome
Length=40286

 Score = 42.8 bits (46),  Expect = 0.55
 Identities = 50/68 (74%), Gaps = 0/68 (0%)
 Strand=Plus/Plus

Query  8438   TTAGCTCAGTTGGTTATAGCACAATGCTCGTAACAGCAGGGTTGCCGGTTCAATTCCCTC  8497
              |||||||||||||||| |||| |  |||| |||| |   |||  | ||||| | |||   
Sbjct  37015  TTAGCTCAGTTGGTTAGAGCAAACGGCTCATAACCGTTCGGTCACAGGTTCGAGTCCTGT  37074

Query  8498   ATGGGCCA  8505
              |||| |||
Sbjct  37075  ATGGTCCA  37082


>HM242243.1 Brochothrix phage A9, complete genome
Length=127065

 Score = 42.8 bits (46),  Expect = 0.55
 Identities = 55/73 (75%), Gaps = 5/73 (7%)
 Strand=Plus/Minus

Query  8438   TTAGCTCAGTTGGTTATAGCACAATGCTCGTAACAGCAGGGTTGC--CGGTTCAATTCCC  8495
              ||||||||||||| || ||| |  ||||| ||||||  || ||||   ||||||| ||| 
Sbjct  26914  TTAGCTCAGTTGG-TAGAGCCCCCTGCTCATAACAG--GGTTTGCGTAGGTTCAAGTCCT  26858

Query  8496   TCATGGGCCAGTG  8508
               || || ||| ||
Sbjct  26857  ACAGGGTCCATTG  26845


>GU244497.1 Cafeteria roenbergensis virus BV-PW1, complete genome
Length=617453

 Score = 42.8 bits (46),  Expect = 0.55
 Identities = 28/30 (93%), Gaps = 1/30 (3%)
 Strand=Plus/Minus

Query  5654    AAAAGAAATGGAAGAAAAATGTTTATATTA  5683
               ||||||||||||||||||| | ||||||||
Sbjct  273312  AAAAGAAATGGAAGAAAAA-GGTTATATTA  273284


 Score = 39.2 bits (42),  Expect = 6.7
 Identities = 24/26 (92%), Gaps = 0/26 (0%)
 Strand=Plus/Minus

Query  7203    TCTTTAAAAAATATCTTTAAAAAATA  7228
               || ||||||||||| |||||||||||
Sbjct  286891  TCATTAAAAAATATTTTTAAAAAATA  286866


>NC_005179.1 Yaba monkey tumor virus, complete genome
Length=134721

 Score = 41.9 bits (45),  Expect = 1.9
 Identities = 24/25 (96%), Gaps = 0/25 (0%)
 Strand=Plus/Minus

Query  10012  TAATAAAGATATAGAGCTAGGTAAA  10036
              |||||||||||||||||||| ||||
Sbjct  61328  TAATAAAGATATAGAGCTAGATAAA  61304


>AY386371.1 Yaba monkey tumor virus, complete genome
Length=134721

 Score = 41.9 bits (45),  Expect = 1.9
 Identities = 24/25 (96%), Gaps = 0/25 (0%)
 Strand=Plus/Minus

Query  10012  TAATAAAGATATAGAGCTAGGTAAA  10036
              |||||||||||||||||||| ||||
Sbjct  61328  TAATAAAGATATAGAGCTAGATAAA  61304


>NC_048802.1 Stenotrophomonas phage Moby, complete genome
Length=159365

 Score = 41.9 bits (45),  Expect = 1.9
 Identities = 47/62 (76%), Gaps = 1/62 (2%)
 Strand=Plus/Plus

Query  8434   CTGG-TTAGCTCAGTTGGTTATAGCACAATGCTCGTAACAGCAGGGTTGCCGGTTCAATT  8492
              |||| |||||||||||||||| |||||    ||  |||  || ||||  | ||||||| |
Sbjct  81645  CTGGATTAGCTCAGTTGGTTAGAGCACGCGCCTGTTAAGCGCGGGGTCACTGGTTCAAGT  81704

Query  8493   CC  8494
              ||
Sbjct  81705  CC  81706


>NC_048804.1 Stenotrophomonas phage Mendera, complete genome
Length=159961

 Score = 41.9 bits (45),  Expect = 1.9
 Identities = 47/62 (76%), Gaps = 1/62 (2%)
 Strand=Plus/Plus

Query  8434   CTGG-TTAGCTCAGTTGGTTATAGCACAATGCTCGTAACAGCAGGGTTGCCGGTTCAATT  8492
              |||| |||||||||||||||| |||||    ||  |||  || ||||  | ||||||| |
Sbjct  81925  CTGGATTAGCTCAGTTGGTTAGAGCACGCGCCTGTTAAGCGCGGGGTCACTGGTTCAAGT  81984

Query  8493   CC  8494
              ||
Sbjct  81985  CC  81986


>NC_048755.1 Stenotrophomonas phage YB07, complete genome
Length=159862

 Score = 41.9 bits (45),  Expect = 1.9
 Identities = 47/62 (76%), Gaps = 1/62 (2%)
 Strand=Plus/Plus

Query  8434   CTGG-TTAGCTCAGTTGGTTATAGCACAATGCTCGTAACAGCAGGGTTGCCGGTTCAATT  8492
              |||| |||||||||||||||| |||||    ||  |||  || ||||  | ||||||| |
Sbjct  91495  CTGGATTAGCTCAGTTGGTTAGAGCACGCGCCTGTTAAGCGCGGGGTCACTGGTTCAAGT  91554

Query  8493   CC  8494
              ||
Sbjct  91555  CC  91556


>NC_041884.1 Acinetobacter phage vB_AbaM_ME3, complete genome
Length=234900

 Score = 41.9 bits (45),  Expect = 1.9
 Identities = 32/37 (86%), Gaps = 1/37 (3%)
 Strand=Plus/Plus

Query  761     GTTTATCTTCATATTCTCAATGAAGTTGCAGAAATAT  797
               ||||| |  |||||| | |||||||||||||||||||
Sbjct  202003  GTTTAACAGCATATT-TAAATGAAGTTGCAGAAATAT  202038


>NC_028094.1 Chrysochromulina ericina virus isolate CeV-01B, complete 
genome
Length=473558

 Score = 41.9 bits (45),  Expect = 1.9
 Identities = 27/30 (90%), Gaps = 0/30 (0%)
 Strand=Plus/Plus

Query  3191    AATATTATATGTAAATTACATATCAAGAAA  3220
               ||||| |||||||||||| |||| ||||||
Sbjct  429171  AATATGATATGTAAATTAAATATAAAGAAA  429200


>NC_023613.1 Invertebrate iridovirus 25 complete genome
Length=204815

 Score = 41.9 bits (45),  Expect = 1.9
 Identities = 24/25 (96%), Gaps = 0/25 (0%)
 Strand=Plus/Minus

Query  5133   AtttttttAATCCATTTTGGTTCTT  5157
              |||||||||||||||||||||| ||
Sbjct  74180  ATTTTTTTAATCCATTTTGGTTTTT  74156


>OM876856.1 Aureococcus anophagefferens virus isolate QBARTUTK, 
complete genome
Length=388822

 Score = 41.9 bits (45),  Expect = 1.9
 Identities = 27/30 (90%), Gaps = 0/30 (0%)
 Strand=Plus/Minus

Query  8686    ATTTTATTTTGTTTTGTTTCATTAATGCTT  8715
               ||||||||||||||| |||| | |||||||
Sbjct  104760  ATTTTATTTTGTTTTTTTTCTTCAATGCTT  104731


>MN095772.1 Stenotrophomonas phage Moby, complete genome
Length=159365

 Score = 41.9 bits (45),  Expect = 1.9
 Identities = 47/62 (76%), Gaps = 1/62 (2%)
 Strand=Plus/Plus

Query  8434   CTGG-TTAGCTCAGTTGGTTATAGCACAATGCTCGTAACAGCAGGGTTGCCGGTTCAATT  8492
              |||| |||||||||||||||| |||||    ||  |||  || ||||  | ||||||| |
Sbjct  81645  CTGGATTAGCTCAGTTGGTTAGAGCACGCGCCTGTTAAGCGCGGGGTCACTGGTTCAAGT  81704

Query  8493   CC  8494
              ||
Sbjct  81705  CC  81706


>MN098328.1 Stenotrophomonas phage Mendera, complete genome
Length=159961

 Score = 41.9 bits (45),  Expect = 1.9
 Identities = 47/62 (76%), Gaps = 1/62 (2%)
 Strand=Plus/Plus

Query  8434   CTGG-TTAGCTCAGTTGGTTATAGCACAATGCTCGTAACAGCAGGGTTGCCGGTTCAATT  8492
              |||| |||||||||||||||| |||||    ||  |||  || ||||  | ||||||| |
Sbjct  81925  CTGGATTAGCTCAGTTGGTTAGAGCACGCGCCTGTTAAGCGCGGGGTCACTGGTTCAAGT  81984

Query  8493   CC  8494
              ||
Sbjct  81985  CC  81986


>MK580972.1 Stenotrophomonas phage YB07, complete genome
Length=159862

 Score = 41.9 bits (45),  Expect = 1.9
 Identities = 47/62 (76%), Gaps = 1/62 (2%)
 Strand=Plus/Plus

Query  8434   CTGG-TTAGCTCAGTTGGTTATAGCACAATGCTCGTAACAGCAGGGTTGCCGGTTCAATT  8492
              |||| |||||||||||||||| |||||    ||  |||  || ||||  | ||||||| |
Sbjct  91495  CTGGATTAGCTCAGTTGGTTAGAGCACGCGCCTGTTAAGCGCGGGGTCACTGGTTCAAGT  91554

Query  8493   CC  8494
              ||
Sbjct  91555  CC  91556


>KU935715.1 Acinetobacter phage vB_AbaM_ME3, complete genome
Length=234900

 Score = 41.9 bits (45),  Expect = 1.9
 Identities = 32/37 (86%), Gaps = 1/37 (3%)
 Strand=Plus/Plus

Query  761     GTTTATCTTCATATTCTCAATGAAGTTGCAGAAATAT  797
               ||||| |  |||||| | |||||||||||||||||||
Sbjct  202003  GTTTAACAGCATATT-TAAATGAAGTTGCAGAAATAT  202038


>KT820662.1 Chrysochromulina ericina virus isolate CeV-01B, complete 
genome
Length=473558

 Score = 41.9 bits (45),  Expect = 1.9
 Identities = 27/30 (90%), Gaps = 0/30 (0%)
 Strand=Plus/Plus

Query  3191    AATATTATATGTAAATTACATATCAAGAAA  3220
               ||||| |||||||||||| |||| ||||||
Sbjct  429171  AATATGATATGTAAATTAAATATAAAGAAA  429200


>HF920635.1 Invertebrate iridovirus 25 complete genome
Length=204815

 Score = 41.9 bits (45),  Expect = 1.9
 Identities = 24/25 (96%), Gaps = 0/25 (0%)
 Strand=Plus/Minus

Query  5133   AtttttttAATCCATTTTGGTTCTT  5157
              |||||||||||||||||||||| ||
Sbjct  74180  ATTTTTTTAATCCATTTTGGTTTTT  74156


>NC_036594.1 Orpheovirus IHUMI-LCC2 genome assembly, complete 
genome: monopartite
Length=1473573

 Score = 41.0 bits (44),  Expect = 1.9
 Identities = 30/34 (88%), Gaps = 1/34 (3%)
 Strand=Plus/Plus

Query  1418    TAAATCAAAGTGCTATATAGCCACAAAGAAAAAA  1451
               |||||||| ||| |||| || |||||||||||||
Sbjct  531738  TAAATCAA-GTGATATAAAGACACAAAGAAAAAA  531770


 Score = 40.1 bits (43),  Expect = 6.7
 Identities = 29/34 (85%), Gaps = 0/34 (0%)
 Strand=Plus/Plus

Query  7197    ATAATCTCTTTAAAAAATATCTTTAAAAAATAAG  7230
               ||||| |||| ||||||||||||  | |||||||
Sbjct  849166  ATAATTTCTTAAAAAAATATCTTATATAAATAAG  849199


>NC_042013.1 Agrobacterium phage Atu_ph07, complete genome
Length=490380

 Score = 41.0 bits (44),  Expect = 1.9
 Identities = 32/38 (84%), Gaps = 3/38 (8%)
 Strand=Plus/Minus

Query  5668    AAAAATGTTTATATTAAAGAT---AACAGACTTTTTGG  5702
               |||||||||||||||||| ||   |||||| |||| ||
Sbjct  475350  AAAAATGTTTATATTAAAAATGTAAACAGATTTTTAGG  475313


>NC_028991.1 Clostridium phage phiCT453A, complete genome
Length=42158

 Score = 41.0 bits (44),  Expect = 1.9
 Identities = 28/32 (88%), Gaps = 0/32 (0%)
 Strand=Plus/Minus

Query  924    CATATTAATTACAAGTTTTTAAAACAATTTTT  955
              ||| | |||||||| |||||||||||||| ||
Sbjct  27282  CATCTAAATTACAATTTTTTAAAACAATTGTT  27251


>NC_004156.2 Helicoverpa zea nudivirus 2, complete genome
Length=231621

 Score = 41.0 bits (44),  Expect = 1.9
 Identities = 25/27 (93%), Gaps = 0/27 (0%)
 Strand=Plus/Minus

Query  1011    AGACTTTTCATTTTTATATAATATAAC  1037
               ||| |||||| ||||||||||||||||
Sbjct  111910  AGATTTTTCAATTTTATATAATATAAC  111884


>NC_003524.1 Clostridium phage phi3626, complete genome
Length=33507

 Score = 41.0 bits (44),  Expect = 1.9
 Identities = 30/34 (88%), Gaps = 1/34 (3%)
 Strand=Plus/Minus

Query  2266  TATTAAATCATCCAAACC-TCACACTTACCTTCC  2298
             |||||||||||||||||| ||| |||||  ||||
Sbjct  6283  TATTAAATCATCCAAACCTTCAAACTTAATTTCC  6250


>LT906555.1 Orpheovirus IHUMI-LCC2 genome assembly, complete genome: 
monopartite
Length=1473573

 Score = 41.0 bits (44),  Expect = 1.9
 Identities = 30/34 (88%), Gaps = 1/34 (3%)
 Strand=Plus/Plus

Query  1418    TAAATCAAAGTGCTATATAGCCACAAAGAAAAAA  1451
               |||||||| ||| |||| || |||||||||||||
Sbjct  531738  TAAATCAA-GTGATATAAAGACACAAAGAAAAAA  531770


 Score = 40.1 bits (43),  Expect = 6.7
 Identities = 29/34 (85%), Gaps = 0/34 (0%)
 Strand=Plus/Plus

Query  7197    ATAATCTCTTTAAAAAATATCTTTAAAAAATAAG  7230
               ||||| |||| ||||||||||||  | |||||||
Sbjct  849166  ATAATTTCTTAAAAAAATATCTTATATAAATAAG  849199


>MF403008.1 Agrobacterium phage Atu_ph07, complete genome
Length=490380

 Score = 41.0 bits (44),  Expect = 1.9
 Identities = 32/38 (84%), Gaps = 3/38 (8%)
 Strand=Plus/Minus

Query  5668    AAAAATGTTTATATTAAAGAT---AACAGACTTTTTGG  5702
               |||||||||||||||||| ||   |||||| |||| ||
Sbjct  475350  AAAAATGTTTATATTAAAAATGTAAACAGATTTTTAGG  475313


>KM983327.1 Clostridium phage phiCT453A, complete genome
Length=42158

 Score = 41.0 bits (44),  Expect = 1.9
 Identities = 28/32 (88%), Gaps = 0/32 (0%)
 Strand=Plus/Minus

Query  924    CATATTAATTACAAGTTTTTAAAACAATTTTT  955
              ||| | |||||||| |||||||||||||| ||
Sbjct  27282  CATCTAAATTACAATTTTTTAAAACAATTGTT  27251


>JN418988.1 Helicoverpa zea nudivirus 2, complete genome
Length=231621

 Score = 41.0 bits (44),  Expect = 1.9
 Identities = 25/27 (93%), Gaps = 0/27 (0%)
 Strand=Plus/Minus

Query  1011    AGACTTTTCATTTTTATATAATATAAC  1037
               ||| |||||| ||||||||||||||||
Sbjct  111910  AGATTTTTCAATTTTATATAATATAAC  111884


>AY082070.1 Bacteriophage phi3626, complete genome
Length=33507

 Score = 41.0 bits (44),  Expect = 1.9
 Identities = 30/34 (88%), Gaps = 1/34 (3%)
 Strand=Plus/Minus

Query  2266  TATTAAATCATCCAAACC-TCACACTTACCTTCC  2298
             |||||||||||||||||| ||| |||||  ||||
Sbjct  6283  TATTAAATCATCCAAACCTTCAAACTTAATTTCC  6250


>NC_035478.1 Sus scrofa papillomavirus 2 isolate DE1018-16, complete 
genome
Length=8218

 Score = 40.1 bits (43),  Expect = 6.7
 Identities = 31/36 (86%), Gaps = 1/36 (3%)
 Strand=Plus/Plus

Query  3172  ATACACCT-TAAATATACACAATATTATATGTAAAT  3206
             |||||||| || |||||  ||||| |||||||||||
Sbjct  6812  ATACACCTATAGATATATCCAATACTATATGTAAAT  6847


>CACVGI010000001.1 uncultured phage genome assembly, contig: LacPavin_0818_WC40_scaffold_86355_prodigal-single, 
whole genome 
shotgun sequence
Length=307553

 Score = 40.1 bits (43),  Expect = 6.7
 Identities = 31/36 (86%), Gaps = 1/36 (3%)
 Strand=Plus/Minus

Query  2412    ATGGTTTACATCTTTTGTTGCAATTGTAGTTGTGTC  2447
               |||| || ||||| ||||| ||| ||||||||||||
Sbjct  174140  ATGGGTT-CATCTATTGTTCCAAATGTAGTTGTGTC  174106


>LC208016.1 Rotavirus A RVA/Human-wt/NPL/07N1760/2007/G26P[19] 
NSP3 gene for non-structural protein 3, complete cds, strain: 
RVA/Human-wt/NPL/07N1760/2007/G26P[19]
Length=1033

 Score = 40.1 bits (43),  Expect = 6.7
 Identities = 31/36 (86%), Gaps = 1/36 (3%)
 Strand=Plus/Minus

Query  6333  TGTGAACTGGCGTTTTGAAGAAAG-GCTTATTTTCA  6367
             |||||| || ||||||||||| || || ||||||||
Sbjct  648   TGTGAAATGACGTTTTGAAGAGAGTGCATATTTTCA  613


>KY817993.1 Sus scrofa papillomavirus 2 isolate DE1018-16, complete 
genome
Length=8218

 Score = 40.1 bits (43),  Expect = 6.7
 Identities = 31/36 (86%), Gaps = 1/36 (3%)
 Strand=Plus/Plus

Query  3172  ATACACCT-TAAATATACACAATATTATATGTAAAT  3206
             |||||||| || |||||  ||||| |||||||||||
Sbjct  6812  ATACACCTATAGATATATCCAATACTATATGTAAAT  6847


>NC_034383.1 Pacmanvirus A23 genome assembly, complete genome: 
monopartite
Length=395405

 Score = 40.1 bits (43),  Expect = 6.7
 Identities = 31/36 (86%), Gaps = 1/36 (3%)
 Strand=Plus/Plus

Query  1233   TAATACTGTGAAAAACAAACCAAATTTTCTATTTTT  1268
              ||||||||  ||||||||   |||||||||||||||
Sbjct  51488  TAATACTGATAAAAACAAGT-AAATTTTCTATTTTT  51522


>NC_025455.1 Synechococcus phage S-CBP2, complete genome
Length=46237

 Score = 40.1 bits (43),  Expect = 6.7
 Identities = 32/39 (82%), Gaps = 0/39 (0%)
 Strand=Plus/Minus

Query  802    ACACATTGAGTCTGATAGTGTTTCTAGTTCACAGCGTAG  840
              || ||||  |||||| || |||||||||||  |||||||
Sbjct  12552  ACGCATTTCGTCTGAAAGCGTTTCTAGTTCGGAGCGTAG  12514


>NC_021312.1 Phaeocystis globosa virus strain 16T, complete genome
Length=459984

 Score = 40.1 bits (43),  Expect = 6.7
 Identities = 26/29 (90%), Gaps = 0/29 (0%)
 Strand=Plus/Plus

Query  2946    ATACAAATTTCCAGTTATAAGATGAATAA  2974
               ||| ||||||  |||||||||||||||||
Sbjct  411229  ATAAAAATTTAAAGTTATAAGATGAATAA  411257


>NC_015780.1 Wiseana iridescent virus, complete genome
Length=205791

 Score = 40.1 bits (43),  Expect = 6.7
 Identities = 23/24 (96%), Gaps = 0/24 (0%)
 Strand=Plus/Minus

Query  5134    tttttttAATCCATTTTGGTTCTT  5157
               ||||||||||||||||||||| ||
Sbjct  203689  TTTTTTTAATCCATTTTGGTTTTT  203666


>NC_014767.1 Micromonas sp. RCC1109 virus MpV1, complete genome
Length=184095

 Score = 40.1 bits (43),  Expect = 6.7
 Identities = 26/29 (90%), Gaps = 0/29 (0%)
 Strand=Plus/Plus

Query  5683    AAAGATAACAGACTTTTTGGTTTTAAAGA  5711
               |||||||||||| || |||||||||| ||
Sbjct  135856  AAAGATAACAGAATTATTGGTTTTAATGA  135884


>NC_001993.1 Melanoplus sanguinipes entomopoxvirus, complete genome
Length=236120

 Score = 40.1 bits (43),  Expect = 6.7
 Identities = 41/54 (76%), Gaps = 0/54 (0%)
 Strand=Plus/Plus

Query  917     TATTAGACATATTAATTACAAGTTTTTAAAACAATTTTTGTGTATATAATGTAT  970
               || |||| | ||||||||||| ||| | ||   ||  || | ||||||||||||
Sbjct  117221  TAATAGATAAATTAATTACAATTTTATTAATATATGATTTTATATATAATGTAT  117274


>LT706986.1 Pacmanvirus A23 genome assembly, complete genome: 
monopartite
Length=395405

 Score = 40.1 bits (43),  Expect = 6.7
 Identities = 31/36 (86%), Gaps = 1/36 (3%)
 Strand=Plus/Plus

Query  1233   TAATACTGTGAAAAACAAACCAAATTTTCTATTTTT  1268
              ||||||||  ||||||||   |||||||||||||||
Sbjct  51488  TAATACTGATAAAAACAAGT-AAATTTTCTATTTTT  51522


>KC310806.1 Synechococcus phage S-CBP2, complete genome
Length=46237

 Score = 40.1 bits (43),  Expect = 6.7
 Identities = 32/39 (82%), Gaps = 0/39 (0%)
 Strand=Plus/Minus

Query  802    ACACATTGAGTCTGATAGTGTTTCTAGTTCACAGCGTAG  840
              || ||||  |||||| || |||||||||||  |||||||
Sbjct  12552  ACGCATTTCGTCTGAAAGCGTTTCTAGTTCGGAGCGTAG  12514


>KC662249.1 Phaeocystis globosa virus strain 16T, complete genome
Length=459984

 Score = 40.1 bits (43),  Expect = 6.7
 Identities = 26/29 (90%), Gaps = 0/29 (0%)
 Strand=Plus/Plus

Query  2946    ATACAAATTTCCAGTTATAAGATGAATAA  2974
               ||| ||||||  |||||||||||||||||
Sbjct  411229  ATAAAAATTTAAAGTTATAAGATGAATAA  411257


>GQ918152.1 Wiseana iridescent virus, complete genome
Length=205791

 Score = 40.1 bits (43),  Expect = 6.7
 Identities = 23/24 (96%), Gaps = 0/24 (0%)
 Strand=Plus/Minus

Query  5134    tttttttAATCCATTTTGGTTCTT  5157
               ||||||||||||||||||||| ||
Sbjct  203689  TTTTTTTAATCCATTTTGGTTTTT  203666


>HM004429.1 Micromonas sp. RCC1109 virus MpV1, complete genome
Length=184095

 Score = 40.1 bits (43),  Expect = 6.7
 Identities = 26/29 (90%), Gaps = 0/29 (0%)
 Strand=Plus/Plus

Query  5683    AAAGATAACAGACTTTTTGGTTTTAAAGA  5711
               |||||||||||| || |||||||||| ||
Sbjct  135856  AAAGATAACAGAATTATTGGTTTTAATGA  135884


>AF063866.1 Melanoplus sanguinipes entomopoxvirus 'O' isolate 
Tucson, complete sequence
Length=236120

 Score = 40.1 bits (43),  Expect = 6.7
 Identities = 41/54 (76%), Gaps = 0/54 (0%)
 Strand=Plus/Plus

Query  917     TATTAGACATATTAATTACAAGTTTTTAAAACAATTTTTGTGTATATAATGTAT  970
               || |||| | ||||||||||| ||| | ||   ||  || | ||||||||||||
Sbjct  117221  TAATAGATAAATTAATTACAATTTTATTAATATATGATTTTATATATAATGTAT  117274


>NC_032111.1 BeAn 58058 virus, complete genome
Length=163005

 Score = 39.2 bits (42),  Expect = 6.7
 Identities = 24/26 (92%), Gaps = 0/26 (0%)
 Strand=Plus/Minus

Query  451    TAATATTTCAAAAAGGTTTTCCAGTA  476
              ||||||||| |||| |||||||||||
Sbjct  93031  TAATATTTCTAAAAAGTTTTCCAGTA  93006


>NC_024684.1 Lizard adenovirus 2 isolate 23-06, complete genome
Length=32965

 Score = 39.2 bits (42),  Expect = 6.7
 Identities = 37/47 (79%), Gaps = 3/47 (6%)
 Strand=Plus/Minus

Query  4689  aaacaaaacaaaaGCCCAATTCATATGTAACAAGTTTAAAGAAATGA  4735
             ||||||| ||  || |   |||||| |  ||||||||||||||||||
Sbjct  6960  AAACAAATCACCAGAC---TTCATAGGACACAAGTTTAAAGAAATGA  6917


>NC_024446.1 Penguinpox virus isolate PSan92, complete genome
Length=306862

 Score = 39.2 bits (42),  Expect = 6.7
 Identities = 35/42 (83%), Gaps = 3/42 (7%)
 Strand=Plus/Plus

Query  5669    AAAATGTTTATATTAAAG--ATAACAGACTTTTTGGTTTTAA  5708
               ||||||||||||||||||  ||| || |||| ||| || |||
Sbjct  282084  AAAATGTTTATATTAAAGTAATATCA-ACTTGTTGCTTATAA  282124


>NC_016924.1 Cotia virus SPAn232, complete genome
Length=185139

 Score = 39.2 bits (42),  Expect = 6.7
 Identities = 24/26 (92%), Gaps = 0/26 (0%)
 Strand=Plus/Minus

Query  451     TAATATTTCAAAAAGGTTTTCCAGTA  476
               ||||||||| |||| |||||||||||
Sbjct  106904  TAATATTTCTAAAAAGTTTTCCAGTA  106879


>LC606503.1 Bovine adenovirus 7 TS-GT DNA, complete genome
Length=30052

 Score = 39.2 bits (42),  Expect = 6.7
 Identities = 32/37 (86%), Gaps = 3/37 (8%)
 Strand=Plus/Minus

Query  5672   ATGTTTATATTAAAGATAACAGACTTTTTGGTTTTAA  5708
              ||||||||  |||| |||||  |||||||||||||||
Sbjct  11901  ATGTTTAT--TAAAAATAACT-ACTTTTTGGTTTTAA  11868


>KY094066.1 BeAn 58058 virus strain BeAn58058, complete genome
Length=163005

 Score = 39.2 bits (42),  Expect = 6.7
 Identities = 24/26 (92%), Gaps = 0/26 (0%)
 Strand=Plus/Minus

Query  451    TAATATTTCAAAAAGGTTTTCCAGTA  476
              ||||||||| |||| |||||||||||
Sbjct  93031  TAATATTTCTAAAAAGTTTTCCAGTA  93006


>KJ156523.1 Lizard adenovirus 2 isolate 23-06, complete genome
Length=32965

 Score = 39.2 bits (42),  Expect = 6.7
 Identities = 37/47 (79%), Gaps = 3/47 (6%)
 Strand=Plus/Minus

Query  4689  aaacaaaacaaaaGCCCAATTCATATGTAACAAGTTTAAAGAAATGA  4735
             ||||||| ||  || |   |||||| |  ||||||||||||||||||
Sbjct  6960  AAACAAATCACCAGAC---TTCATAGGACACAAGTTTAAAGAAATGA  6917


>KJ859677.1 Penguinpox virus isolate PSan92, complete genome
Length=306862

 Score = 39.2 bits (42),  Expect = 6.7
 Identities = 35/42 (83%), Gaps = 3/42 (7%)
 Strand=Plus/Plus

Query  5669    AAAATGTTTATATTAAAG--ATAACAGACTTTTTGGTTTTAA  5708
               ||||||||||||||||||  ||| || |||| ||| || |||
Sbjct  282084  AAAATGTTTATATTAAAGTAATATCA-ACTTGTTGCTTATAA  282124


>HQ647181.2 Cotia virus SPAn232, complete genome
Length=185139

 Score = 39.2 bits (42),  Expect = 6.7
 Identities = 24/26 (92%), Gaps = 0/26 (0%)
 Strand=Plus/Minus

Query  451     TAATATTTCAAAAAGGTTTTCCAGTA  476
               ||||||||| |||| |||||||||||
Sbjct  106904  TAATATTTCTAAAAAGTTTTCCAGTA  106879


>NC_048627.1 Escherichia phage SP15 DNA, complete genome
Length=110964

 Score = 39.2 bits (42),  Expect = 6.7
 Identities = 24/26 (92%), Gaps = 0/26 (0%)
 Strand=Plus/Minus

Query  6357  GCTTATTTTCAAATTGATTTGGATTC  6382
             ||||||||||||| |||||| |||||
Sbjct  3583  GCTTATTTTCAAAATGATTTAGATTC  3558


>NC_048149.1 Salmonella phage 1-23, complete genome
Length=112496

 Score = 39.2 bits (42),  Expect = 6.7
 Identities = 24/26 (92%), Gaps = 0/26 (0%)
 Strand=Plus/Minus

Query  6357  GCTTATTTTCAAATTGATTTGGATTC  6382
             ||||||||||||| |||||| |||||
Sbjct  2410  GCTTATTTTCAAAATGATTTAGATTC  2385


>NC_048001.1 Salmonella phage SP3, partial genome
Length=109306

 Score = 39.2 bits (42),  Expect = 6.7
 Identities = 24/26 (92%), Gaps = 0/26 (0%)
 Strand=Plus/Minus

Query  6357  GCTTATTTTCAAATTGATTTGGATTC  6382
             ||||||||||||| |||||| |||||
Sbjct  4452  GCTTATTTTCAAAATGATTTAGATTC  4427


>NC_048000.1 Salmonella phage LVR16A, partial genome
Length=111601

 Score = 39.2 bits (42),  Expect = 6.7
 Identities = 24/26 (92%), Gaps = 0/26 (0%)
 Strand=Plus/Minus

Query  6357   GCTTATTTTCAAATTGATTTGGATTC  6382
              ||||||||||||| |||||| |||||
Sbjct  15192  GCTTATTTTCAAAATGATTTAGATTC  15167


>NC_047885.1 Bacteriophage T5-like chee24, complete genome
Length=120622

 Score = 39.2 bits (42),  Expect = 6.7
 Identities = 24/26 (92%), Gaps = 0/26 (0%)
 Strand=Plus/Minus

Query  6357  GCTTATTTTCAAATTGATTTGGATTC  6382
             ||||||||||||| |||||| |||||
Sbjct  3468  GCTTATTTTCAAAATGATTTAGATTC  3443


 Score = 39.2 bits (42),  Expect = 6.7
 Identities = 24/26 (92%), Gaps = 0/26 (0%)
 Strand=Plus/Minus

Query  6357    GCTTATTTTCAAATTGATTTGGATTC  6382
               ||||||||||||| |||||| |||||
Sbjct  114122  GCTTATTTTCAAAATGATTTAGATTC  114097


>NC_027335.1 Enterococcus phage ECP3, complete genome
Length=145518

 Score = 39.2 bits (42),  Expect = 6.7
 Identities = 39/51 (76%), Gaps = 0/51 (0%)
 Strand=Plus/Plus

Query  8438    TTAGCTCAGTTGGTTATAGCACAATGCTCGTAACAGCAGGGTTGCCGGTTC  8488
               |||||||||||||| | ||||    |||| |||| | | ||| || |||||
Sbjct  102479  TTAGCTCAGTTGGTCAGAGCATTCGGCTCATAACCGAACGGTCGCAGGTTC  102529


>NC_024446.1 Penguinpox virus isolate PSan92, complete genome
Length=306862

 Score = 39.2 bits (42),  Expect = 6.7
 Identities = 35/42 (83%), Gaps = 3/42 (7%)
 Strand=Plus/Plus

Query  5669    AAAATGTTTATATTAAAG--ATAACAGACTTTTTGGTTTTAA  5708
               ||||||||||||||||||  ||| || |||| ||| || |||
Sbjct  282084  AAAATGTTTATATTAAAGTAATATCA-ACTTGTTGCTTATAA  282124


>NC_021246.1 Mythimna separata entomopoxvirus 'L', complete genome
Length=281182

 Score = 39.2 bits (42),  Expect = 6.7
 Identities = 45/61 (74%), Gaps = 0/61 (0%)
 Strand=Plus/Minus

Query  7185   TTGTTAACTTGAATAATCTCTTTAAAAAATATCTTTAAAAAATAAGCATATATCTTTTTA  7244
              || || | || ||| ||||  | || | | |||||||||||||||  |||| || | |||
Sbjct  90394  TTCTTTAGTTAAATTATCTTATAAATATAAATCTTTAAAAAATAAAAATATTTCCTATTA  90335

Query  7245   T  7245
              |
Sbjct  90334  T  90334


>NC_016924.1 Cotia virus SPAn232, complete genome
Length=185139

 Score = 39.2 bits (42),  Expect = 6.7
 Identities = 24/26 (92%), Gaps = 0/26 (0%)
 Strand=Plus/Minus

Query  451     TAATATTTCAAAAAGGTTTTCCAGTA  476
               ||||||||| |||| |||||||||||
Sbjct  106904  TAATATTTCTAAAAAGTTTTCCAGTA  106879


>NC_016072.1 Megavirus chiliensis, complete genome
Length=1259197

 Score = 39.2 bits (42),  Expect = 6.7
 Identities = 29/33 (88%), Gaps = 1/33 (3%)
 Strand=Plus/Plus

Query  3155    TATCAAATCATCACATTATACACC-TTAAATAT  3186
               ||||||| |||||||||||  ||| ||||||||
Sbjct  308607  TATCAAAGCATCACATTATTTACCTTTAAATAT  308639


 Score = 39.2 bits (42),  Expect = 6.7
 Identities = 30/36 (83%), Gaps = 0/36 (0%)
 Strand=Plus/Minus

Query  4858    AGGAAGACTTTCAAACAAACCAACAATATTTATAAG  4893
               || |||| |||||||||||||| ||| ||| || ||
Sbjct  537472  AGAAAGAATTTCAAACAAACCATCAAAATTAATTAG  537437


 Score = 39.2 bits (42),  Expect = 6.7
 Identities = 24/26 (92%), Gaps = 0/26 (0%)
 Strand=Plus/Plus

Query  7203     TCTTTAAAAAATATCTTTAAAAAATA  7228
                ||||||||||||||| | ||||||||
Sbjct  1258018  TCTTTAAAAAATATCATAAAAAAATA  1258043


>NC_014663.1 Acinetobacter phage Acj9, complete genome
Length=169947

 Score = 39.2 bits (42),  Expect = 6.7
 Identities = 21/21 (100%), Gaps = 0/21 (0%)
 Strand=Plus/Minus

Query  9022   TGTAGCACTTTTAGTTTGTGC  9042
              |||||||||||||||||||||
Sbjct  77726  TGTAGCACTTTTAGTTTGTGC  77706


>NC_007581.1 Clostridium phage c-st, complete genome
Length=185683

 Score = 39.2 bits (42),  Expect = 6.7
 Identities = 24/26 (92%), Gaps = 0/26 (0%)
 Strand=Plus/Minus

Query  3846   AAAAGCTTCTTTGGTTACTTTAACCA  3871
              ||||||||||||| |||||||| |||
Sbjct  36095  AAAAGCTTCTTTGATTACTTTATCCA  36070


>NC_007036.1 Microplitis demolitor bracovirus segment J, complete 
genome
Length=13704

 Score = 39.2 bits (42),  Expect = 6.7
 Identities = 29/33 (88%), Gaps = 1/33 (3%)
 Strand=Plus/Plus

Query  9704  AGTTTTTTCATAAGTTCTTAATTATAGCTGGTT  9736
             |||||| ||||||  ||| ||||||||||||||
Sbjct  1282  AGTTTTCTCATAACGTCT-AATTATAGCTGGTT  1313


>NC_003625.1 Impatiens necrotic spot virus segment L, complete 
sequence
Length=8776

 Score = 39.2 bits (42),  Expect = 6.7
 Identities = 24/26 (92%), Gaps = 0/26 (0%)
 Strand=Plus/Minus

Query  5808  GTCTTTTCTTTTGTCATGATAGCAAC  5833
             |||||||||| ||||||||||| |||
Sbjct  6096  GTCTTTTCTTCTGTCATGATAGGAAC  6071


>MW546076.1 Silviavirus remus, complete genome
Length=141985

 Score = 39.2 bits (42),  Expect = 6.7
 Identities = 24/26 (92%), Gaps = 0/26 (0%)
 Strand=Plus/Minus

Query  1026    ATATAATATAACAGTACCTTTCCCTT  1051
               ||||||||||||||| ||||| ||||
Sbjct  126273  ATATAATATAACAGTTCCTTTGCCTT  126248


>AP019559.1 Escherichia phage SP15 DNA, complete genome
Length=110964

 Score = 39.2 bits (42),  Expect = 6.7
 Identities = 24/26 (92%), Gaps = 0/26 (0%)
 Strand=Plus/Minus

Query  6357  GCTTATTTTCAAATTGATTTGGATTC  6382
             ||||||||||||| |||||| |||||
Sbjct  3583  GCTTATTTTCAAAATGATTTAGATTC  3558


>MK370036.1 Salmonella phage 1-23 isolate sewage, complete genome
Length=112496

 Score = 39.2 bits (42),  Expect = 6.7
 Identities = 24/26 (92%), Gaps = 0/26 (0%)
 Strand=Plus/Minus

Query  6357  GCTTATTTTCAAATTGATTTGGATTC  6382
             ||||||||||||| |||||| |||||
Sbjct  2410  GCTTATTTTCAAAATGATTTAGATTC  2385


>MG387042.1 Salmonella phage SP3, partial genome
Length=109306

 Score = 39.2 bits (42),  Expect = 6.7
 Identities = 24/26 (92%), Gaps = 0/26 (0%)
 Strand=Plus/Minus

Query  6357  GCTTATTTTCAAATTGATTTGGATTC  6382
             ||||||||||||| |||||| |||||
Sbjct  4452  GCTTATTTTCAAAATGATTTAGATTC  4427


>MF681663.1 Salmonella phage LVR16A, partial genome
Length=111601

 Score = 39.2 bits (42),  Expect = 6.7
 Identities = 24/26 (92%), Gaps = 0/26 (0%)
 Strand=Plus/Minus

Query  6357   GCTTATTTTCAAATTGATTTGGATTC  6382
              ||||||||||||| |||||| |||||
Sbjct  15192  GCTTATTTTCAAAATGATTTAGATTC  15167


>MF431730.1 Escherichia phage chee24, complete genome
Length=120622

 Score = 39.2 bits (42),  Expect = 6.7
 Identities = 24/26 (92%), Gaps = 0/26 (0%)
 Strand=Plus/Minus

Query  6357  GCTTATTTTCAAATTGATTTGGATTC  6382
             ||||||||||||| |||||| |||||
Sbjct  3468  GCTTATTTTCAAAATGATTTAGATTC  3443


 Score = 39.2 bits (42),  Expect = 6.7
 Identities = 24/26 (92%), Gaps = 0/26 (0%)
 Strand=Plus/Minus

Query  6357    GCTTATTTTCAAATTGATTTGGATTC  6382
               ||||||||||||| |||||| |||||
Sbjct  114122  GCTTATTTTCAAAATGATTTAGATTC  114097


>KJ801817.1 Enterococcus phage ECP3, complete genome
Length=145518

 Score = 39.2 bits (42),  Expect = 6.7
 Identities = 39/51 (76%), Gaps = 0/51 (0%)
 Strand=Plus/Plus

Query  8438    TTAGCTCAGTTGGTTATAGCACAATGCTCGTAACAGCAGGGTTGCCGGTTC  8488
               |||||||||||||| | ||||    |||| |||| | | ||| || |||||
Sbjct  102479  TTAGCTCAGTTGGTCAGAGCATTCGGCTCATAACCGAACGGTCGCAGGTTC  102529


>KJ859677.1 Penguinpox virus isolate PSan92, complete genome
Length=306862

 Score = 39.2 bits (42),  Expect = 6.7
 Identities = 35/42 (83%), Gaps = 3/42 (7%)
 Strand=Plus/Plus

Query  5669    AAAATGTTTATATTAAAG--ATAACAGACTTTTTGGTTTTAA  5708
               ||||||||||||||||||  ||| || |||| ||| || |||
Sbjct  282084  AAAATGTTTATATTAAAGTAATATCA-ACTTGTTGCTTATAA  282124


>HF679134.1 Mythimna separata entomopoxvirus 'L', complete genome
Length=281182

 Score = 39.2 bits (42),  Expect = 6.7
 Identities = 45/61 (74%), Gaps = 0/61 (0%)
 Strand=Plus/Minus

Query  7185   TTGTTAACTTGAATAATCTCTTTAAAAAATATCTTTAAAAAATAAGCATATATCTTTTTA  7244
              || || | || ||| ||||  | || | | |||||||||||||||  |||| || | |||
Sbjct  90394  TTCTTTAGTTAAATTATCTTATAAATATAAATCTTTAAAAAATAAAAATATTTCCTATTA  90335

Query  7245   T  7245
              |
Sbjct  90334  T  90334


>HQ647181.2 Cotia virus SPAn232, complete genome
Length=185139

 Score = 39.2 bits (42),  Expect = 6.7
 Identities = 24/26 (92%), Gaps = 0/26 (0%)
 Strand=Plus/Minus

Query  451     TAATATTTCAAAAAGGTTTTCCAGTA  476
               ||||||||| |||| |||||||||||
Sbjct  106904  TAATATTTCTAAAAAGTTTTCCAGTA  106879


>JN258408.1 Megavirus chiliensis, complete genome
Length=1259197

 Score = 39.2 bits (42),  Expect = 6.7
 Identities = 29/33 (88%), Gaps = 1/33 (3%)
 Strand=Plus/Plus

Query  3155    TATCAAATCATCACATTATACACC-TTAAATAT  3186
               ||||||| |||||||||||  ||| ||||||||
Sbjct  308607  TATCAAAGCATCACATTATTTACCTTTAAATAT  308639


 Score = 39.2 bits (42),  Expect = 6.7
 Identities = 30/36 (83%), Gaps = 0/36 (0%)
 Strand=Plus/Minus

Query  4858    AGGAAGACTTTCAAACAAACCAACAATATTTATAAG  4893
               || |||| |||||||||||||| ||| ||| || ||
Sbjct  537472  AGAAAGAATTTCAAACAAACCATCAAAATTAATTAG  537437


 Score = 39.2 bits (42),  Expect = 6.7
 Identities = 24/26 (92%), Gaps = 0/26 (0%)
 Strand=Plus/Plus

Query  7203     TCTTTAAAAAATATCTTTAAAAAATA  7228
                ||||||||||||||| | ||||||||
Sbjct  1258018  TCTTTAAAAAATATCATAAAAAAATA  1258043


>HM004124.1 Acinetobacter phage Acj9, complete genome
Length=169947

 Score = 39.2 bits (42),  Expect = 6.7
 Identities = 21/21 (100%), Gaps = 0/21 (0%)
 Strand=Plus/Minus

Query  9022   TGTAGCACTTTTAGTTTGTGC  9042
              |||||||||||||||||||||
Sbjct  77726  TGTAGCACTTTTAGTTTGTGC  77706


>AP008983.1 Clostridium phage c-st genomic DNA, complete genome
Length=185683

 Score = 39.2 bits (42),  Expect = 6.7
 Identities = 24/26 (92%), Gaps = 0/26 (0%)
 Strand=Plus/Minus

Query  3846   AAAAGCTTCTTTGGTTACTTTAACCA  3871
              ||||||||||||| |||||||| |||
Sbjct  36095  AAAAGCTTCTTTGATTACTTTATCCA  36070


>AY875686.1 Microplitis demolitor bracovirus segment J, complete 
sequence
Length=13704

 Score = 39.2 bits (42),  Expect = 6.7
 Identities = 29/33 (88%), Gaps = 1/33 (3%)
 Strand=Plus/Plus

Query  9704  AGTTTTTTCATAAGTTCTTAATTATAGCTGGTT  9736
             |||||| ||||||  ||| ||||||||||||||
Sbjct  1282  AGTTTTCTCATAACGTCT-AATTATAGCTGGTT  1313


>X93218.1 Impatiens necrotic spot virus L gene
Length=8776

 Score = 39.2 bits (42),  Expect = 6.7
 Identities = 24/26 (92%), Gaps = 0/26 (0%)
 Strand=Plus/Minus

Query  5808  GTCTTTTCTTTTGTCATGATAGCAAC  5833
             |||||||||| ||||||||||| |||
Sbjct  6096  GTCTTTTCTTCTGTCATGATAGGAAC  6071


Lambda      K        H
   0.634    0.408    0.912 

Gapped
Lambda      K        H
   0.625    0.410    0.780 

Effective search space used: 4095892150288


Query= scaffold_m29_p_11_43078397_43088562_Flank5000

Length=10165
                                                                      Score        E
Sequences producing significant alignments:                          (Bits)     Value

NC_029009.1 Enterococcus phage EFDG1, complete genome                 50.0       0.004
KP339049.1 Enterococcus phage EFDG1, complete genome                  50.0       0.004
NC_036594.1 Orpheovirus IHUMI-LCC2 genome assembly, complete geno...  46.4       0.045
NC_023639.1 Mimivirus terra2 genome                                   46.4       0.045
NC_014649.1 Acanthamoeba polyphaga mimivirus, complete genome         46.4       0.045
LT906555.1 Orpheovirus IHUMI-LCC2 genome assembly, complete genom...  46.4       0.045
KF527228.1 Mimivirus terra2 genome                                    46.4       0.045
HQ336222.2 Acanthamoeba polyphaga mimivirus, complete genome          46.4       0.045
MF966153.1 White-tailed deer poxvirus isolate OV179, complete genome  44.6       0.16 
NC_049383.1 Tenacibaculum phage pT24 DNA, complete genome             44.6       0.16 
LC168164.1 Tenacibaculum phage pT24 DNA, complete genome              44.6       0.16 
NC_040673.1 Pelodiscus sinensis picornavirus 1 strain CNSR2011, c...  43.7       0.55 
NC_024382.1 Alcelaphine herpesvirus 2 isolate topi-AlHV-2, comple...  43.7       0.55 
KY432472.1 Pelodiscus sinensis picornavirus 1 strain CNSR2011, co...  43.7       0.55 
KF274499.1 Alcelaphine herpesvirus 2 isolate topi-AlHV-2, complet...  43.7       0.55 
NC_040673.1 Pelodiscus sinensis picornavirus 1 strain CNSR2011, c...  43.7       0.55 
NC_021858.1 Pandoravirus dulcis, complete genome                      43.7       0.55 
NC_014637.1 Cafeteria roenbergensis virus BV-PW1, complete genome     43.7       0.55 
KY432472.1 Pelodiscus sinensis picornavirus 1 strain CNSR2011, co...  43.7       0.55 
KC977570.1 Pandoravirus dulcis, complete genome                       43.7       0.55 
GU244497.1 Cafeteria roenbergensis virus BV-PW1, complete genome      43.7       0.55 
NC_001826.2 Murine herpesvirus 68 strain WUMS, complete genome        42.8       0.55 
U97553.2 Murine herpesvirus 68 strain WUMS, complete genome           42.8       0.55 
NC_040612.1 Cherax quadricarinatus iridovirus strain CQIV-CN01, c...  42.8       0.55 
NC_034383.1 Pacmanvirus A23 genome assembly, complete genome: mon...  42.8       0.55 
NC_027996.1 Campylobacter phage CPt10, complete genome                42.8       0.55 
NC_023423.1 Pithovirus sibericum isolate P1084-T, complete genome     42.8       0.55 
NC_007041.1 Microplitis demolitor bracovirus segment I, complete ...  42.8       0.55 
MF197913.1 Cherax quadricarinatus iridovirus strain CQIV-CN01, co...  42.8       0.55 
LT706986.1 Pacmanvirus A23 genome assembly, complete genome: mono...  42.8       0.55 
FN667789.1 Campylobacter phage CPt10, complete genome                 42.8       0.55 
KF740664.1 Pithovirus sibericum isolate P1084-T, complete genome      42.8       0.55 
AY887894.1 Microplitis demolitor bracovirus segment I, complete s...  42.8       0.55 
NC_005309.1 Canarypox virus, complete genome                          41.9       1.9  
KX857215.1 Shearwaterpox virus strain SWPV-2, complete genome         41.9       1.9  
AY318871.1 Canarypox virus strain ATCC VR-111, complete genome        41.9       1.9  
NC_031126.1 Erwinia phage vB_EamM_ChrisDB, complete genome            41.9       1.9  
NC_021247.1 Adoxophyes honmai enomopoxvirus 'L', complete genome      41.9       1.9  
NC_005309.1 Canarypox virus, complete genome                          41.9       1.9  
KX397366.1 Erwinia phage vB_EamM_ChrisDB, complete genome             41.9       1.9  
HF679131.1 Adoxophyes honmai enomopoxvirus 'L', complete genome       41.9       1.9  
AY318871.1 Canarypox virus strain ATCC VR-111, complete genome        41.9       1.9  
NC_043540.1 Mount Mabu Lophuromys virus 2 isolate MOZ135_2, compl...  41.0       1.9  
NC_006966.1 Deerpox virus W-848-83, complete genome                   41.0       1.9  
MG573141.1 Mount Mabu Lophuromys virus 2 isolate MOZ135_2, comple...  41.0       1.9  
AY689436.1 Deerpox virus W-848-83, complete genome                    41.0       1.9  
NC_043540.1 Mount Mabu Lophuromys virus 2 isolate MOZ135_2, compl...  41.0       1.9  
NC_033778.1 Leptopilina boulardi filamentous virus isolate Valenc...  41.0       1.9  
NC_021923.1 Hemileuca sp. nucleopolyhedrovirus, complete genome       41.0       1.9  
NC_006966.1 Deerpox virus W-848-83, complete genome                   41.0       1.9  
NC_001993.1 Melanoplus sanguinipes entomopoxvirus, complete genome    41.0       1.9  
MG573141.1 Mount Mabu Lophuromys virus 2 isolate MOZ135_2, comple...  41.0       1.9  
KY009685.1 Leptopilina boulardi filamentous virus isolate Valence...  41.0       1.9  
KF158713.1 Hemileuca sp. nucleopolyhedrovirus, complete genome        41.0       1.9  
AY689436.1 Deerpox virus W-848-83, complete genome                    41.0       1.9  
AF063866.1 Melanoplus sanguinipes entomopoxvirus 'O' isolate Tucs...  41.0       1.9  
NC_035468.1 Murmansk poxvirus strain LEIV-11411, complete genome      40.1       6.7  
NC_035469.1 NY_014 poxvirus strain 2013, complete genome              40.1       6.7  
MF001304.1 Murmansk poxvirus strain LEIV-11411, complete genome       40.1       6.7  
MF001305.1 NY_014 poxvirus strain 2013, complete genome               40.1       6.7  
NC_042095.1 Vibrio phage Thalassa, complete genome                    40.1       6.7  
NC_035468.1 Murmansk poxvirus strain LEIV-11411, complete genome      40.1       6.7  
NC_028104.1 Yellowstone lake mimivirus DNA, complete genome, isol...  40.1       6.7  
NC_023611.1 Invertebrate iridescent virus 30 complete genome          40.1       6.7  
NC_021248.1 Choristoneura biennis entomopoxvirus 'L', complete ge...  40.1       6.7  
NC_021530.1 Synechococcus phage S-CAM8 strain S-CAM8 06008BI06, c...  40.1       6.7  
NC_016072.1 Megavirus chiliensis, complete genome                     40.1       6.7  
NC_015326.1 Lausannevirus, complete genome                            40.1       6.7  
NC_006660.1 Cotesia congregata virus complete genome, segment Cir...  40.1       6.7  
NC_002520.1 Amsacta moorei entomopoxvirus 'L', complete genome        40.1       6.7  
MG649967.1 Vibrio phage Thalassa, complete genome                     40.1       6.7  
MF001304.1 Murmansk poxvirus strain LEIV-11411, complete genome       40.1       6.7  
LC015646.1 Yellowstone lake mimivirus DNA, complete genome, isola...  40.1       6.7  
HF920636.1 Invertebrate iridescent virus 30 complete genome           40.1       6.7  
HF679132.1 Choristoneura biennis entomopoxvirus 'L', complete genome  40.1       6.7  
HQ634178.1 Synechococcus phage S-CAM8 strain S-CAM8 06008BI06, co...  40.1       6.7  
JN258408.1 Megavirus chiliensis, complete genome                      40.1       6.7  
HQ113105.1 Lausannevirus isolate 7715, complete genome                40.1       6.7  
AJ632331.1 Cotesia congregata virus complete genome, segment Circ...  40.1       6.7  
AF250284.1 Amsacta moorei entomopoxvirus, complete genome             40.1       6.7  
NC_055603.1 Lymphocystis disease virus 4 isolate LCDV-WC, complet...  39.2       6.7  
NC_055331.1 Alenquer virus segment S, complete sequence               39.2       6.7  
NC_055230.1 Akhmeta virus isolate Akhmeta_2013-88, complete genome    39.2       6.7  
NC_038399.1 Bat associated cyclovirus 9 isolate BtTp-CV-2/GX2012,...  39.2       6.7  
NC_034564.1 Imjin virus segment L RNA-dependent RNA polymerase ge...  39.2       6.7  
NC_025358.1 Berrimah virus strain DPP 63, complete genome             39.2       6.7  
NC_004105.1 Ectromelia virus, complete genome                         39.2       6.7  
NC_003027.1 Lumpy skin disease virus NI-2490, complete genome         39.2       6.7  
OL752713.2 Lumpy skin disease virus isolate LSDV/KM/Taiwan/2020, ...  39.2       6.7  
MN803438.1 Lymphocystis disease virus 4 isolate LCDV-WC, complete...  39.2       6.7  
HM119403.1 Alenquer virus segment S, complete sequence                39.2       6.7  
KJ563295.1 Ectromelia virus Naval, complete genome                    39.2       6.7  
JQ410350.1 Ectromelia virus ERPV culture-collection ATCC:VR-1431,...  39.2       6.7  
AF409137.1 Lumpy skin disease virus NW-LW isolate Neethling Warmb...  39.2       6.7  
MH607141.1 Akhmeta virus isolate Akhmeta_2013-88, complete genome     39.2       6.7  
KJ641720.1 Bat associated cyclovirus 9 isolate BtTp-CV-2/GX2012, ...  39.2       6.7  
LC133550.1 Rotavirus A RVA/Cow-tc/USA/B223/1983/G10P[11] VP4 gene...  39.2       6.7  
KJ420567.1 Imjin virus segment L RNA-dependent RNA polymerase gen...  39.2       6.7  
HM461974.1 Berrimah virus strain DPP 63, complete genome              39.2       6.7  
AF012825.2 Ectromelia virus strain Moscow, complete genome            39.2       6.7  
AF325528.1 Lumpy skin disease virus NI-2490 isolate Neethling 249...  39.2       6.7  
NC_043520.1 Lonomia obliqua multiple nucleopolyhedrovirus isolate...  39.2       6.7  
NC_048694.1 Klebsiella phage vB_Kpn_F48, complete genome              39.2       6.7  
NC_029013.1 Citrobacter phage IME-CF2, complete genome                39.2       6.7  
NC_025358.1 Berrimah virus strain DPP 63, complete genome             39.2       6.7  
NC_024125.2 Escherichia phage e11/2, complete genome                  39.2       6.7  
NC_007346.1 Emiliania huxleyi virus 86, complete genome               39.2       6.7  
NC_004156.2 Helicoverpa zea nudivirus 2, complete genome              39.2       6.7  
NC_003027.1 Lumpy skin disease virus NI-2490, complete genome         39.2       6.7  
NC_001623.1 Autographa californica nucleopolyhedrovirus, complete...  39.2       6.7  
NC_003038.1 Invertebrate iridescent virus 6, complete genome          39.2       6.7  
KP763670.1 Lonomia obliqua multiple nucleopolyhedrovirus isolate ...  39.2       6.7  
MG746602.1 Klebsiella phage vB_Kpn_F48, complete genome               39.2       6.7  
KR869820.1 Citrobacter phage IME-CF2, complete genome                 39.2       6.7  
HM461974.1 Berrimah virus strain DPP 63, complete genome              39.2       6.7  
KJ668714.2 Escherichia phage e11/2, complete genome                   39.2       6.7  
AJ890364.1 Emiliania huxleyi virus 86 isolate EhV86                   39.2       6.7  
JN418988.1 Helicoverpa zea nudivirus 2, complete genome               39.2       6.7  
AF325528.1 Lumpy skin disease virus NI-2490 isolate Neethling 249...  39.2       6.7  
L22858.1 Autographa californica nucleopolyhedrovirus clone C6, co...  39.2       6.7  
AF303741.1 Chilo iridescent virus complete genome                     39.2       6.7  


>NC_029009.1 Enterococcus phage EFDG1, complete genome
Length=147589

 Score = 50.0 bits (54),  Expect = 0.004
 Identities = 44/53 (83%), Gaps = 3/53 (6%)
 Strand=Plus/Minus

Query  6713   TCAGTCGGTTAGAGCGCAAGCTCTGAACAACAA--GGTTGCTGGTTCAATTCC  6763
              ||||||||||||||| | ||| ||||| ||| |  ||| | ||||||||||||
Sbjct  51508  TCAGTCGGTTAGAGCACTAGC-CTGAAAAACTAGGGGTCGGTGGTTCAATTCC  51457


>KP339049.1 Enterococcus phage EFDG1, complete genome
Length=147589

 Score = 50.0 bits (54),  Expect = 0.004
 Identities = 44/53 (83%), Gaps = 3/53 (6%)
 Strand=Plus/Minus

Query  6713   TCAGTCGGTTAGAGCGCAAGCTCTGAACAACAA--GGTTGCTGGTTCAATTCC  6763
              ||||||||||||||| | ||| ||||| ||| |  ||| | ||||||||||||
Sbjct  51508  TCAGTCGGTTAGAGCACTAGC-CTGAAAAACTAGGGGTCGGTGGTTCAATTCC  51457


>NC_036594.1 Orpheovirus IHUMI-LCC2 genome assembly, complete 
genome: monopartite
Length=1473573

 Score = 46.4 bits (50),  Expect = 0.045
 Identities = 39/47 (83%), Gaps = 1/47 (2%)
 Strand=Plus/Minus

Query  643     TAAATAACTACAAATTATATTTACTACATTAATACTTTACATTTAAT  689
               ||||||  | ||||||| | ||||||||| | || ||||||||||||
Sbjct  420575  TAAATATTT-CAAATTACAGTTACTACATAACTATTTTACATTTAAT  420530


 Score = 41.0 bits (44),  Expect = 1.9
 Identities = 33/38 (87%), Gaps = 3/38 (8%)
 Strand=Plus/Minus

Query  3871    ATTTTTTAA-CATAATAATTTC--AATCATAATAATTT  3905
               ||||| ||| |||||||||||   ||||||||||||||
Sbjct  313372  ATTTTCTAATCATAATAATTTTCTAATCATAATAATTT  313335


>NC_023639.1 Mimivirus terra2 genome
Length=1168989

 Score = 46.4 bits (50),  Expect = 0.045
 Identities = 35/41 (85%), Gaps = 3/41 (7%)
 Strand=Plus/Minus

Query  8202    TTCCAATAAATTAAGTATGAAAAACACTTCAATAGATAAAA  8242
               |||||||||||||||||||| ||||| ||   || ||||||
Sbjct  428535  TTCCAATAAATTAAGTATGACAAACAATT---TAAATAAAA  428498


 Score = 42.8 bits (46),  Expect = 0.55
 Identities = 43/56 (77%), Gaps = 4/56 (7%)
 Strand=Plus/Plus

Query  4625     GTCAAATTAAGTGTTCTTAAAATTAGATGGATTCATTAAATACAAAAATGAATATT  4680
                |||||||||| |  ||  ||||    || |||| || ||||||| |||||||||||
Sbjct  1076078  GTCAAATTAATTAGTCAAAAAA----ATTGATTGATAAAATACATAAATGAATATT  1076129


 Score = 39.2 bits (42),  Expect = 6.7
 Identities = 35/41 (85%), Gaps = 5/41 (12%)
 Strand=Plus/Minus

Query  2299    ATATTCTA---TTGT-ATAGATTATACAACATTTTGTTTAT  2335
               ||||||||   |||| ||| |||| ||||||||||||||||
Sbjct  427959  ATATTCTAATATTGTGATA-ATTAAACAACATTTTGTTTAT  427920


>NC_014649.1 Acanthamoeba polyphaga mimivirus, complete genome
Length=1181549

 Score = 46.4 bits (50),  Expect = 0.045
 Identities = 35/41 (85%), Gaps = 3/41 (7%)
 Strand=Plus/Minus

Query  8202    TTCCAATAAATTAAGTATGAAAAACACTTCAATAGATAAAA  8242
               |||||||||||||||||||| ||||| ||   || ||||||
Sbjct  665102  TTCCAATAAATTAAGTATGACAAACAATT---TAAATAAAA  665065


 Score = 39.2 bits (42),  Expect = 6.7
 Identities = 35/41 (85%), Gaps = 5/41 (12%)
 Strand=Plus/Minus

Query  2299    ATATTCTA---TTGT-ATAGATTATACAACATTTTGTTTAT  2335
               ||||||||   |||| ||| |||| ||||||||||||||||
Sbjct  664526  ATATTCTAATATTGTGATA-ATTAAACAACATTTTGTTTAT  664487


 Score = 39.2 bits (42),  Expect = 6.7
 Identities = 41/54 (76%), Gaps = 4/54 (7%)
 Strand=Plus/Minus

Query  4627     CAAATTAAGTGTTCTTAAAATTAGATGGATTCATTAAATACAAAAATGAATATT  4680
                |||||||| |  ||  ||||    || |||| || ||||||| |||||||||||
Sbjct  1050776  CAAATTAATTAGTCAAAAAA----ATTGATTGATAAAATACATAAATGAATATT  1050727


>LT906555.1 Orpheovirus IHUMI-LCC2 genome assembly, complete genome: 
monopartite
Length=1473573

 Score = 46.4 bits (50),  Expect = 0.045
 Identities = 39/47 (83%), Gaps = 1/47 (2%)
 Strand=Plus/Minus

Query  643     TAAATAACTACAAATTATATTTACTACATTAATACTTTACATTTAAT  689
               ||||||  | ||||||| | ||||||||| | || ||||||||||||
Sbjct  420575  TAAATATTT-CAAATTACAGTTACTACATAACTATTTTACATTTAAT  420530


 Score = 41.0 bits (44),  Expect = 1.9
 Identities = 33/38 (87%), Gaps = 3/38 (8%)
 Strand=Plus/Minus

Query  3871    ATTTTTTAA-CATAATAATTTC--AATCATAATAATTT  3905
               ||||| ||| |||||||||||   ||||||||||||||
Sbjct  313372  ATTTTCTAATCATAATAATTTTCTAATCATAATAATTT  313335


>KF527228.1 Mimivirus terra2 genome
Length=1168989

 Score = 46.4 bits (50),  Expect = 0.045
 Identities = 35/41 (85%), Gaps = 3/41 (7%)
 Strand=Plus/Minus

Query  8202    TTCCAATAAATTAAGTATGAAAAACACTTCAATAGATAAAA  8242
               |||||||||||||||||||| ||||| ||   || ||||||
Sbjct  428535  TTCCAATAAATTAAGTATGACAAACAATT---TAAATAAAA  428498


 Score = 42.8 bits (46),  Expect = 0.55
 Identities = 43/56 (77%), Gaps = 4/56 (7%)
 Strand=Plus/Plus

Query  4625     GTCAAATTAAGTGTTCTTAAAATTAGATGGATTCATTAAATACAAAAATGAATATT  4680
                |||||||||| |  ||  ||||    || |||| || ||||||| |||||||||||
Sbjct  1076078  GTCAAATTAATTAGTCAAAAAA----ATTGATTGATAAAATACATAAATGAATATT  1076129


 Score = 39.2 bits (42),  Expect = 6.7
 Identities = 35/41 (85%), Gaps = 5/41 (12%)
 Strand=Plus/Minus

Query  2299    ATATTCTA---TTGT-ATAGATTATACAACATTTTGTTTAT  2335
               ||||||||   |||| ||| |||| ||||||||||||||||
Sbjct  427959  ATATTCTAATATTGTGATA-ATTAAACAACATTTTGTTTAT  427920


>HQ336222.2 Acanthamoeba polyphaga mimivirus, complete genome
Length=1181549

 Score = 46.4 bits (50),  Expect = 0.045
 Identities = 35/41 (85%), Gaps = 3/41 (7%)
 Strand=Plus/Minus

Query  8202    TTCCAATAAATTAAGTATGAAAAACACTTCAATAGATAAAA  8242
               |||||||||||||||||||| ||||| ||   || ||||||
Sbjct  665102  TTCCAATAAATTAAGTATGACAAACAATT---TAAATAAAA  665065


 Score = 39.2 bits (42),  Expect = 6.7
 Identities = 35/41 (85%), Gaps = 5/41 (12%)
 Strand=Plus/Minus

Query  2299    ATATTCTA---TTGT-ATAGATTATACAACATTTTGTTTAT  2335
               ||||||||   |||| ||| |||| ||||||||||||||||
Sbjct  664526  ATATTCTAATATTGTGATA-ATTAAACAACATTTTGTTTAT  664487


 Score = 39.2 bits (42),  Expect = 6.7
 Identities = 41/54 (76%), Gaps = 4/54 (7%)
 Strand=Plus/Minus

Query  4627     CAAATTAAGTGTTCTTAAAATTAGATGGATTCATTAAATACAAAAATGAATATT  4680
                |||||||| |  ||  ||||    || |||| || ||||||| |||||||||||
Sbjct  1050776  CAAATTAATTAGTCAAAAAA----ATTGATTGATAAAATACATAAATGAATATT  1050727


>MF966153.1 White-tailed deer poxvirus isolate OV179, complete 
genome
Length=163340

 Score = 44.6 bits (48),  Expect = 0.16
 Identities = 71/94 (76%), Gaps = 10/94 (11%)
 Strand=Plus/Plus

Query  592     TATTTTTCAAATTAAAAAATAAAACTATATAGCATTTGTAGTACATTTAA--GTAAAT-A  648
               |||||||||||  |||||||||||  | ||| ||||| |||| ||| |||  ||   | |
Sbjct  143016  TATTTTTCAAA--AAAAAATAAAAAAACATA-CATTT-TAGTTCATATAAATGTTGTTCA  143071

Query  649     ACTACAAATTAT-ATTTACTACATTAATACTTTA  681
                |||||||| || | | | |||||||  ||||||
Sbjct  143072  CCTACAAATCATGACTAATTACATTA--ACTTTA  143103


>NC_049383.1 Tenacibaculum phage pT24 DNA, complete genome
Length=234670

 Score = 44.6 bits (48),  Expect = 0.16
 Identities = 36/44 (82%), Gaps = 0/44 (0%)
 Strand=Plus/Plus

Query  4091    TGATTTAATAAGTAAAAATTCCAGAATTAAAAATATTATTTATA  4134
               ||||||||| ||| | || || | |||| || ||||||||||||
Sbjct  230094  TGATTTAATTAGTGATAAATCAATAATTCAACATATTATTTATA  230137


>LC168164.1 Tenacibaculum phage pT24 DNA, complete genome
Length=234670

 Score = 44.6 bits (48),  Expect = 0.16
 Identities = 36/44 (82%), Gaps = 0/44 (0%)
 Strand=Plus/Plus

Query  4091    TGATTTAATAAGTAAAAATTCCAGAATTAAAAATATTATTTATA  4134
               ||||||||| ||| | || || | |||| || ||||||||||||
Sbjct  230094  TGATTTAATTAGTGATAAATCAATAATTCAACATATTATTTATA  230137


>NC_040673.1 Pelodiscus sinensis picornavirus 1 strain CNSR2011, 
complete genome
Length=8145

 Score = 43.7 bits (47),  Expect = 0.55
 Identities = 31/36 (86%), Gaps = 0/36 (0%)
 Strand=Plus/Minus

Query  1704  TATATAACTACTTGAAACAATAATATCTAACATATA  1739
             |||||| || ||  |||| |||||||||||||||||
Sbjct  8007  TATATATCTTCTATAAACTATAATATCTAACATATA  7972


>NC_024382.1 Alcelaphine herpesvirus 2 isolate topi-AlHV-2, complete 
genome
Length=137090

 Score = 43.7 bits (47),  Expect = 0.55
 Identities = 37/46 (80%), Gaps = 5/46 (11%)
 Strand=Plus/Minus

Query  3862   TGTTGTAATATTTTTTAACATAATAATTTCAATCATAATAATTTAA  3907
              ||| ||| |||||||||  |||||     |||||||||||||||||
Sbjct  79136  TGTGGTATTATTTTTTATTATAAT-----CAATCATAATAATTTAA  79096


>KY432472.1 Pelodiscus sinensis picornavirus 1 strain CNSR2011, 
complete genome
Length=8145

 Score = 43.7 bits (47),  Expect = 0.55
 Identities = 31/36 (86%), Gaps = 0/36 (0%)
 Strand=Plus/Minus

Query  1704  TATATAACTACTTGAAACAATAATATCTAACATATA  1739
             |||||| || ||  |||| |||||||||||||||||
Sbjct  8007  TATATATCTTCTATAAACTATAATATCTAACATATA  7972


>KF274499.1 Alcelaphine herpesvirus 2 isolate topi-AlHV-2, complete 
genome
Length=137090

 Score = 43.7 bits (47),  Expect = 0.55
 Identities = 37/46 (80%), Gaps = 5/46 (11%)
 Strand=Plus/Minus

Query  3862   TGTTGTAATATTTTTTAACATAATAATTTCAATCATAATAATTTAA  3907
              ||| ||| |||||||||  |||||     |||||||||||||||||
Sbjct  79136  TGTGGTATTATTTTTTATTATAAT-----CAATCATAATAATTTAA  79096


>NC_040673.1 Pelodiscus sinensis picornavirus 1 strain CNSR2011, 
complete genome
Length=8145

 Score = 43.7 bits (47),  Expect = 0.55
 Identities = 31/36 (86%), Gaps = 0/36 (0%)
 Strand=Plus/Minus

Query  1704  TATATAACTACTTGAAACAATAATATCTAACATATA  1739
             |||||| || ||  |||| |||||||||||||||||
Sbjct  8007  TATATATCTTCTATAAACTATAATATCTAACATATA  7972


>NC_021858.1 Pandoravirus dulcis, complete genome
Length=1908524

 Score = 43.7 bits (47),  Expect = 0.55
 Identities = 34/41 (83%), Gaps = 0/41 (0%)
 Strand=Plus/Plus

Query  7818    AAAAATATAAAGATGGCAAAAGAAATGAGGCAAAGAGAAAG  7858
               ||||  |||||| ||||||||||||  |||||| || ||||
Sbjct  834170  AAAAGAATAAAGGTGGCAAAAGAAAAAAGGCAACGACAAAG  834210


>NC_014637.1 Cafeteria roenbergensis virus BV-PW1, complete genome
Length=617453

 Score = 43.7 bits (47),  Expect = 0.55
 Identities = 50/64 (78%), Gaps = 4/64 (6%)
 Strand=Plus/Plus

Query  4622   TAAGTCAAATTAA--GTGTTCTTAAAATTAGATGGATTCATTAAATACAAAAATGAATAT  4679
              ||| |||||||||  || || ||||||||||| | ||| |||||| |  ||||| || ||
Sbjct  68013  TAATTCAAATTAAAAGTATTATTAAAATTAGAAGTATT-ATTAAA-ATTAAAATTAAAAT  68070

Query  4680   TTAA  4683
              | ||
Sbjct  68071  TAAA  68074


 Score = 41.0 bits (44),  Expect = 1.9
 Identities = 39/48 (81%), Gaps = 3/48 (6%)
 Strand=Plus/Plus

Query  1959    CTCTCTATTATGTTT--TAATTTATTAAGATAAAATTC-ATATAACAT  2003
               |||| || ||| |||  ||||||||||| || |||||| |||||| ||
Sbjct  190586  CTCTTTAATATATTTGATAATTTATTAAAATTAAATTCTATATAAAAT  190633


 Score = 40.1 bits (43),  Expect = 6.7
 Identities = 31/36 (86%), Gaps = 1/36 (3%)
 Strand=Plus/Minus

Query  3874    TTTTAACATAATAATTTCAATCATAATAATTTAACC  3909
               |||||| |||||||||| | |  |||||||||||||
Sbjct  129368  TTTTAA-ATAATAATTTAATTTTTAATAATTTAACC  129334


 Score = 39.2 bits (42),  Expect = 6.7
 Identities = 27/31 (87%), Gaps = 0/31 (0%)
 Strand=Plus/Minus

Query  3867    TAATATTTTTTAACATAATAATTTCAATCAT  3897
               ||||||||||||| |||||| ||| ||| ||
Sbjct  243427  TAATATTTTTTAAAATAATATTTTTAATAAT  243397


>KY432472.1 Pelodiscus sinensis picornavirus 1 strain CNSR2011, 
complete genome
Length=8145

 Score = 43.7 bits (47),  Expect = 0.55
 Identities = 31/36 (86%), Gaps = 0/36 (0%)
 Strand=Plus/Minus

Query  1704  TATATAACTACTTGAAACAATAATATCTAACATATA  1739
             |||||| || ||  |||| |||||||||||||||||
Sbjct  8007  TATATATCTTCTATAAACTATAATATCTAACATATA  7972


>KC977570.1 Pandoravirus dulcis, complete genome
Length=1908524

 Score = 43.7 bits (47),  Expect = 0.55
 Identities = 34/41 (83%), Gaps = 0/41 (0%)
 Strand=Plus/Plus

Query  7818    AAAAATATAAAGATGGCAAAAGAAATGAGGCAAAGAGAAAG  7858
               ||||  |||||| ||||||||||||  |||||| || ||||
Sbjct  834170  AAAAGAATAAAGGTGGCAAAAGAAAAAAGGCAACGACAAAG  834210


>GU244497.1 Cafeteria roenbergensis virus BV-PW1, complete genome
Length=617453

 Score = 43.7 bits (47),  Expect = 0.55
 Identities = 50/64 (78%), Gaps = 4/64 (6%)
 Strand=Plus/Plus

Query  4622   TAAGTCAAATTAA--GTGTTCTTAAAATTAGATGGATTCATTAAATACAAAAATGAATAT  4679
              ||| |||||||||  || || ||||||||||| | ||| |||||| |  ||||| || ||
Sbjct  68013  TAATTCAAATTAAAAGTATTATTAAAATTAGAAGTATT-ATTAAA-ATTAAAATTAAAAT  68070

Query  4680   TTAA  4683
              | ||
Sbjct  68071  TAAA  68074


 Score = 41.0 bits (44),  Expect = 1.9
 Identities = 39/48 (81%), Gaps = 3/48 (6%)
 Strand=Plus/Plus

Query  1959    CTCTCTATTATGTTT--TAATTTATTAAGATAAAATTC-ATATAACAT  2003
               |||| || ||| |||  ||||||||||| || |||||| |||||| ||
Sbjct  190586  CTCTTTAATATATTTGATAATTTATTAAAATTAAATTCTATATAAAAT  190633


 Score = 40.1 bits (43),  Expect = 6.7
 Identities = 31/36 (86%), Gaps = 1/36 (3%)
 Strand=Plus/Minus

Query  3874    TTTTAACATAATAATTTCAATCATAATAATTTAACC  3909
               |||||| |||||||||| | |  |||||||||||||
Sbjct  129368  TTTTAA-ATAATAATTTAATTTTTAATAATTTAACC  129334


 Score = 39.2 bits (42),  Expect = 6.7
 Identities = 27/31 (87%), Gaps = 0/31 (0%)
 Strand=Plus/Minus

Query  3867    TAATATTTTTTAACATAATAATTTCAATCAT  3897
               ||||||||||||| |||||| ||| ||| ||
Sbjct  243427  TAATATTTTTTAAAATAATATTTTTAATAAT  243397


>NC_001826.2 Murine herpesvirus 68 strain WUMS, complete genome
Length=119451

 Score = 42.8 bits (46),  Expect = 0.55
 Identities = 26/28 (93%), Gaps = 0/28 (0%)
 Strand=Plus/Minus

Query  1670    ATACATTTGTGTCCTTAAACAGTATACA  1697
               || || ||||||||||||||||||||||
Sbjct  112071  ATTCACTTGTGTCCTTAAACAGTATACA  112044


>U97553.2 Murine herpesvirus 68 strain WUMS, complete genome
Length=119451

 Score = 42.8 bits (46),  Expect = 0.55
 Identities = 26/28 (93%), Gaps = 0/28 (0%)
 Strand=Plus/Minus

Query  1670    ATACATTTGTGTCCTTAAACAGTATACA  1697
               || || ||||||||||||||||||||||
Sbjct  112071  ATTCACTTGTGTCCTTAAACAGTATACA  112044


>NC_040612.1 Cherax quadricarinatus iridovirus strain CQIV-CN01, 
complete genome
Length=165695

 Score = 42.8 bits (46),  Expect = 0.55
 Identities = 26/28 (93%), Gaps = 0/28 (0%)
 Strand=Plus/Plus

Query  356     TGTATAGAAATTTCAAAAAATATATTTA  383
               ||||||||||||| ||||||||||| ||
Sbjct  124429  TGTATAGAAATTTAAAAAAATATATATA  124456


>NC_034383.1 Pacmanvirus A23 genome assembly, complete genome: 
monopartite
Length=395405

 Score = 42.8 bits (46),  Expect = 0.55
 Identities = 26/28 (93%), Gaps = 0/28 (0%)
 Strand=Plus/Minus

Query  5938    AAAATCTATGGTTAATAAAATTAAAACA  5965
               |||| |||| ||||||||||||||||||
Sbjct  371386  AAAAGCTATTGTTAATAAAATTAAAACA  371359


 Score = 41.0 bits (44),  Expect = 1.9
 Identities = 33/39 (85%), Gaps = 1/39 (3%)
 Strand=Plus/Plus

Query  3703    AAATGTAAATTAAAACAACCTTGAAGA-AATATTTTATA  3740
               |||| |||| |||||||||||| |||| | |||||| ||
Sbjct  360951  AAATTTAAAATAAAACAACCTTAAAGATATTATTTTTTA  360989


>NC_027996.1 Campylobacter phage CPt10, complete genome
Length=175720

 Score = 42.8 bits (46),  Expect = 0.55
 Identities = 31/35 (89%), Gaps = 1/35 (3%)
 Strand=Plus/Plus

Query  9311   TGTAGTAAA-ACAGATTTTGAAAAAATTTTAAAAA  9344
              |||| |||  |||||||||||||| ||||||||||
Sbjct  63105  TGTATTAATGACAGATTTTGAAAATATTTTAAAAA  63139


>NC_023423.1 Pithovirus sibericum isolate P1084-T, complete genome
Length=610033

 Score = 42.8 bits (46),  Expect = 0.55
 Identities = 29/33 (88%), Gaps = 0/33 (0%)
 Strand=Plus/Plus

Query  4202  ATACTCATTACATTGAAGTAAAAATTGAAAGAA  4234
             |||||| ||||||||||| ||||||||  ||||
Sbjct  5083  ATACTCCTTACATTGAAGGAAAAATTGGGAGAA  5115


>NC_007041.1 Microplitis demolitor bracovirus segment I, complete 
sequence
Length=13279

 Score = 42.8 bits (46),  Expect = 0.55
 Identities = 33/39 (85%), Gaps = 3/39 (8%)
 Strand=Plus/Minus

Query  9500  TCTCATGAAAACTACTTTAGACAAA---CTTTTTGTTTT  9535
             ||||||||||| |||||| || |||   |||||||||||
Sbjct  9739  TCTCATGAAAAATACTTTTGAGAAATTGCTTTTTGTTTT  9701


>MF197913.1 Cherax quadricarinatus iridovirus strain CQIV-CN01, 
complete genome
Length=165695

 Score = 42.8 bits (46),  Expect = 0.55
 Identities = 26/28 (93%), Gaps = 0/28 (0%)
 Strand=Plus/Plus

Query  356     TGTATAGAAATTTCAAAAAATATATTTA  383
               ||||||||||||| ||||||||||| ||
Sbjct  124429  TGTATAGAAATTTAAAAAAATATATATA  124456


>LT706986.1 Pacmanvirus A23 genome assembly, complete genome: 
monopartite
Length=395405

 Score = 42.8 bits (46),  Expect = 0.55
 Identities = 26/28 (93%), Gaps = 0/28 (0%)
 Strand=Plus/Minus

Query  5938    AAAATCTATGGTTAATAAAATTAAAACA  5965
               |||| |||| ||||||||||||||||||
Sbjct  371386  AAAAGCTATTGTTAATAAAATTAAAACA  371359


 Score = 41.0 bits (44),  Expect = 1.9
 Identities = 33/39 (85%), Gaps = 1/39 (3%)
 Strand=Plus/Plus

Query  3703    AAATGTAAATTAAAACAACCTTGAAGA-AATATTTTATA  3740
               |||| |||| |||||||||||| |||| | |||||| ||
Sbjct  360951  AAATTTAAAATAAAACAACCTTAAAGATATTATTTTTTA  360989


>FN667789.1 Campylobacter phage CPt10, complete genome
Length=175720

 Score = 42.8 bits (46),  Expect = 0.55
 Identities = 31/35 (89%), Gaps = 1/35 (3%)
 Strand=Plus/Plus

Query  9311   TGTAGTAAA-ACAGATTTTGAAAAAATTTTAAAAA  9344
              |||| |||  |||||||||||||| ||||||||||
Sbjct  63105  TGTATTAATGACAGATTTTGAAAATATTTTAAAAA  63139


>KF740664.1 Pithovirus sibericum isolate P1084-T, complete genome
Length=610033

 Score = 42.8 bits (46),  Expect = 0.55
 Identities = 29/33 (88%), Gaps = 0/33 (0%)
 Strand=Plus/Plus

Query  4202  ATACTCATTACATTGAAGTAAAAATTGAAAGAA  4234
             |||||| ||||||||||| ||||||||  ||||
Sbjct  5083  ATACTCCTTACATTGAAGGAAAAATTGGGAGAA  5115


>AY887894.1 Microplitis demolitor bracovirus segment I, complete 
sequence
Length=13279

 Score = 42.8 bits (46),  Expect = 0.55
 Identities = 33/39 (85%), Gaps = 3/39 (8%)
 Strand=Plus/Minus

Query  9500  TCTCATGAAAACTACTTTAGACAAA---CTTTTTGTTTT  9535
             ||||||||||| |||||| || |||   |||||||||||
Sbjct  9739  TCTCATGAAAAATACTTTTGAGAAATTGCTTTTTGTTTT  9701


>NC_005309.1 Canarypox virus, complete genome
Length=359853

 Score = 41.9 bits (45),  Expect = 1.9
 Identities = 27/30 (90%), Gaps = 0/30 (0%)
 Strand=Plus/Plus

Query  127     TAGAAAAAATAAGCAACCCAGAAATAAAAT  156
               |||||||||| | ||| |||||||||||||
Sbjct  352681  TAGAAAAAATTAACAATCCAGAAATAAAAT  352710


>KX857215.1 Shearwaterpox virus strain SWPV-2, complete genome
Length=351108

 Score = 41.9 bits (45),  Expect = 1.9
 Identities = 27/30 (90%), Gaps = 0/30 (0%)
 Strand=Plus/Plus

Query  127     TAGAAAAAATAAGCAACCCAGAAATAAAAT  156
               |||||||||| | ||| |||||||||||||
Sbjct  345439  TAGAAAAAATTAACAATCCAGAAATAAAAT  345468


>AY318871.1 Canarypox virus strain ATCC VR-111, complete genome
Length=359853

 Score = 41.9 bits (45),  Expect = 1.9
 Identities = 27/30 (90%), Gaps = 0/30 (0%)
 Strand=Plus/Plus

Query  127     TAGAAAAAATAAGCAACCCAGAAATAAAAT  156
               |||||||||| | ||| |||||||||||||
Sbjct  352681  TAGAAAAAATTAACAATCCAGAAATAAAAT  352710


>NC_031126.1 Erwinia phage vB_EamM_ChrisDB, complete genome
Length=244840

 Score = 41.9 bits (45),  Expect = 1.9
 Identities = 27/30 (90%), Gaps = 0/30 (0%)
 Strand=Plus/Plus

Query  518     AGAATATATTTATGTTAATTATGGTTATCC  547
               ||||||||||||| ||||||||  ||||||
Sbjct  243790  AGAATATATTTATATTAATTATAATTATCC  243819


>NC_021247.1 Adoxophyes honmai enomopoxvirus 'L', complete genome
Length=228750

 Score = 41.9 bits (45),  Expect = 1.9
 Identities = 36/43 (84%), Gaps = 4/43 (9%)
 Strand=Plus/Plus

Query  1972    TTTAATTTATTAAGATAAAATTCATA---TAACATAAAAATTA  2011
               |||||||||||||||||| ||| |||   ||| | ||||||||
Sbjct  216557  TTTAATTTATTAAGATAACATTTATATTTTAATA-AAAAATTA  216598


 Score = 39.2 bits (42),  Expect = 6.7
 Identities = 31/35 (89%), Gaps = 2/35 (6%)
 Strand=Plus/Minus

Query  6002    TAGTAAATGAA-CAGATGAGAAAATATAAAAAATT  6035
               ||||||||||| || || |||||||||| ||||||
Sbjct  195900  TAGTAAATGAATCATAT-AGAAAATATAGAAAATT  195867


>NC_005309.1 Canarypox virus, complete genome
Length=359853

 Score = 41.9 bits (45),  Expect = 1.9
 Identities = 27/30 (90%), Gaps = 0/30 (0%)
 Strand=Plus/Plus

Query  127     TAGAAAAAATAAGCAACCCAGAAATAAAAT  156
               |||||||||| | ||| |||||||||||||
Sbjct  352681  TAGAAAAAATTAACAATCCAGAAATAAAAT  352710


>KX397366.1 Erwinia phage vB_EamM_ChrisDB, complete genome
Length=244840

 Score = 41.9 bits (45),  Expect = 1.9
 Identities = 27/30 (90%), Gaps = 0/30 (0%)
 Strand=Plus/Plus

Query  518     AGAATATATTTATGTTAATTATGGTTATCC  547
               ||||||||||||| ||||||||  ||||||
Sbjct  243790  AGAATATATTTATATTAATTATAATTATCC  243819


>HF679131.1 Adoxophyes honmai enomopoxvirus 'L', complete genome
Length=228750

 Score = 41.9 bits (45),  Expect = 1.9
 Identities = 36/43 (84%), Gaps = 4/43 (9%)
 Strand=Plus/Plus

Query  1972    TTTAATTTATTAAGATAAAATTCATA---TAACATAAAAATTA  2011
               |||||||||||||||||| ||| |||   ||| | ||||||||
Sbjct  216557  TTTAATTTATTAAGATAACATTTATATTTTAATA-AAAAATTA  216598


 Score = 39.2 bits (42),  Expect = 6.7
 Identities = 31/35 (89%), Gaps = 2/35 (6%)
 Strand=Plus/Minus

Query  6002    TAGTAAATGAA-CAGATGAGAAAATATAAAAAATT  6035
               ||||||||||| || || |||||||||| ||||||
Sbjct  195900  TAGTAAATGAATCATAT-AGAAAATATAGAAAATT  195867


>AY318871.1 Canarypox virus strain ATCC VR-111, complete genome
Length=359853

 Score = 41.9 bits (45),  Expect = 1.9
 Identities = 27/30 (90%), Gaps = 0/30 (0%)
 Strand=Plus/Plus

Query  127     TAGAAAAAATAAGCAACCCAGAAATAAAAT  156
               |||||||||| | ||| |||||||||||||
Sbjct  352681  TAGAAAAAATTAACAATCCAGAAATAAAAT  352710


>NC_043540.1 Mount Mabu Lophuromys virus 2 isolate MOZ135_2, complete 
genome
Length=17220

 Score = 41.0 bits (44),  Expect = 1.9
 Identities = 31/37 (84%), Gaps = 0/37 (0%)
 Strand=Plus/Plus

Query  1062   TGTTGTATGTGTATGTGAATGCTAATGTAACTGTATT  1098
              |||||| | ||| ||||| | |||||||||||| |||
Sbjct  10293  TGTTGTGTATGTCTGTGATTACTAATGTAACTGAATT  10329


>NC_006966.1 Deerpox virus W-848-83, complete genome
Length=166259

 Score = 41.0 bits (44),  Expect = 1.9
 Identities = 41/50 (82%), Gaps = 4/50 (8%)
 Strand=Plus/Plus

Query  592     TATTTTTCAAATTAAAAAATAAAACTATATAGCATTTGTAGTACATTTAA  641
               |||||||||||  |||||||||||  | ||| ||||| |||| ||| |||
Sbjct  143564  TATTTTTCAAA--AAAAAATAAAAAAACATA-CATTT-TAGTTCATATAA  143609


>MG573141.1 Mount Mabu Lophuromys virus 2 isolate MOZ135_2, complete 
genome
Length=17220

 Score = 41.0 bits (44),  Expect = 1.9
 Identities = 31/37 (84%), Gaps = 0/37 (0%)
 Strand=Plus/Plus

Query  1062   TGTTGTATGTGTATGTGAATGCTAATGTAACTGTATT  1098
              |||||| | ||| ||||| | |||||||||||| |||
Sbjct  10293  TGTTGTGTATGTCTGTGATTACTAATGTAACTGAATT  10329


>AY689436.1 Deerpox virus W-848-83, complete genome
Length=166259

 Score = 41.0 bits (44),  Expect = 1.9
 Identities = 41/50 (82%), Gaps = 4/50 (8%)
 Strand=Plus/Plus

Query  592     TATTTTTCAAATTAAAAAATAAAACTATATAGCATTTGTAGTACATTTAA  641
               |||||||||||  |||||||||||  | ||| ||||| |||| ||| |||
Sbjct  143564  TATTTTTCAAA--AAAAAATAAAAAAACATA-CATTT-TAGTTCATATAA  143609


>NC_043540.1 Mount Mabu Lophuromys virus 2 isolate MOZ135_2, complete 
genome
Length=17220

 Score = 41.0 bits (44),  Expect = 1.9
 Identities = 31/37 (84%), Gaps = 0/37 (0%)
 Strand=Plus/Plus

Query  1062   TGTTGTATGTGTATGTGAATGCTAATGTAACTGTATT  1098
              |||||| | ||| ||||| | |||||||||||| |||
Sbjct  10293  TGTTGTGTATGTCTGTGATTACTAATGTAACTGAATT  10329


>NC_033778.1 Leptopilina boulardi filamentous virus isolate Valence 
Gotheron, partial genome
Length=111453

 Score = 41.0 bits (44),  Expect = 1.9
 Identities = 31/36 (86%), Gaps = 2/36 (6%)
 Strand=Plus/Plus

Query  3698   CAAAGAAATGTAAATTAAAACAACCTTGAAGAAATA  3733
              |||| |||||||||||  ||||||| |||| |||||
Sbjct  11542  CAAAAAAATGTAAATT--AACAACCCTGAATAAATA  11575


>NC_021923.1 Hemileuca sp. nucleopolyhedrovirus, complete genome
Length=140633

 Score = 41.0 bits (44),  Expect = 1.9
 Identities = 28/32 (88%), Gaps = 0/32 (0%)
 Strand=Plus/Plus

Query  1196   TTGTATATTAAACTATACTAACATGTTATTAA  1227
              ||||||||||||| ||| | |||| |||||||
Sbjct  77663  TTGTATATTAAACAATATTTACATTTTATTAA  77694


>NC_006966.1 Deerpox virus W-848-83, complete genome
Length=166259

 Score = 41.0 bits (44),  Expect = 1.9
 Identities = 41/50 (82%), Gaps = 4/50 (8%)
 Strand=Plus/Plus

Query  592     TATTTTTCAAATTAAAAAATAAAACTATATAGCATTTGTAGTACATTTAA  641
               |||||||||||  |||||||||||  | ||| ||||| |||| ||| |||
Sbjct  143564  TATTTTTCAAA--AAAAAATAAAAAAACATA-CATTT-TAGTTCATATAA  143609


>NC_001993.1 Melanoplus sanguinipes entomopoxvirus, complete genome
Length=236120

 Score = 41.0 bits (44),  Expect = 1.9
 Identities = 33/39 (85%), Gaps = 1/39 (3%)
 Strand=Plus/Minus

Query  600    AAATTAAAAAATAAAACTATATAGCATTTGTAGTACATT  638
              ||||||||||| || | ||||||  || |||||||||||
Sbjct  89001  AAATTAAAAAA-AACATTATATATAATATGTAGTACATT  88964


 Score = 39.2 bits (42),  Expect = 6.7
 Identities = 26/28 (93%), Gaps = 1/28 (4%)
 Strand=Plus/Minus

Query  9316    TAAAACA-GATTTTGAAAAAATTTTAAA  9342
               ||||||  ||||||||||||||||||||
Sbjct  175325  TAAAACGTGATTTTGAAAAAATTTTAAA  175298


>MG573141.1 Mount Mabu Lophuromys virus 2 isolate MOZ135_2, complete 
genome
Length=17220

 Score = 41.0 bits (44),  Expect = 1.9
 Identities = 31/37 (84%), Gaps = 0/37 (0%)
 Strand=Plus/Plus

Query  1062   TGTTGTATGTGTATGTGAATGCTAATGTAACTGTATT  1098
              |||||| | ||| ||||| | |||||||||||| |||
Sbjct  10293  TGTTGTGTATGTCTGTGATTACTAATGTAACTGAATT  10329


>KY009685.1 Leptopilina boulardi filamentous virus isolate Valence 
Gotheron, partial genome
Length=111453

 Score = 41.0 bits (44),  Expect = 1.9
 Identities = 31/36 (86%), Gaps = 2/36 (6%)
 Strand=Plus/Plus

Query  3698   CAAAGAAATGTAAATTAAAACAACCTTGAAGAAATA  3733
              |||| |||||||||||  ||||||| |||| |||||
Sbjct  11542  CAAAAAAATGTAAATT--AACAACCCTGAATAAATA  11575


>KF158713.1 Hemileuca sp. nucleopolyhedrovirus, complete genome
Length=140633

 Score = 41.0 bits (44),  Expect = 1.9
 Identities = 28/32 (88%), Gaps = 0/32 (0%)
 Strand=Plus/Plus

Query  1196   TTGTATATTAAACTATACTAACATGTTATTAA  1227
              ||||||||||||| ||| | |||| |||||||
Sbjct  77663  TTGTATATTAAACAATATTTACATTTTATTAA  77694


>AY689436.1 Deerpox virus W-848-83, complete genome
Length=166259

 Score = 41.0 bits (44),  Expect = 1.9
 Identities = 41/50 (82%), Gaps = 4/50 (8%)
 Strand=Plus/Plus

Query  592     TATTTTTCAAATTAAAAAATAAAACTATATAGCATTTGTAGTACATTTAA  641
               |||||||||||  |||||||||||  | ||| ||||| |||| ||| |||
Sbjct  143564  TATTTTTCAAA--AAAAAATAAAAAAACATA-CATTT-TAGTTCATATAA  143609


>AF063866.1 Melanoplus sanguinipes entomopoxvirus 'O' isolate 
Tucson, complete sequence
Length=236120

 Score = 41.0 bits (44),  Expect = 1.9
 Identities = 33/39 (85%), Gaps = 1/39 (3%)
 Strand=Plus/Minus

Query  600    AAATTAAAAAATAAAACTATATAGCATTTGTAGTACATT  638
              ||||||||||| || | ||||||  || |||||||||||
Sbjct  89001  AAATTAAAAAA-AACATTATATATAATATGTAGTACATT  88964


 Score = 39.2 bits (42),  Expect = 6.7
 Identities = 26/28 (93%), Gaps = 1/28 (4%)
 Strand=Plus/Minus

Query  9316    TAAAACA-GATTTTGAAAAAATTTTAAA  9342
               ||||||  ||||||||||||||||||||
Sbjct  175325  TAAAACGTGATTTTGAAAAAATTTTAAA  175298


>NC_035468.1 Murmansk poxvirus strain LEIV-11411, complete genome
Length=204055

 Score = 40.1 bits (43),  Expect = 6.7
 Identities = 23/24 (96%), Gaps = 0/24 (0%)
 Strand=Plus/Plus

Query  4800    ACAAAAATATATAAAAAAGTGTCT  4823
               ||||||||| ||||||||||||||
Sbjct  125016  ACAAAAATACATAAAAAAGTGTCT  125039


>NC_035469.1 NY_014 poxvirus strain 2013, complete genome
Length=200223

 Score = 40.1 bits (43),  Expect = 6.7
 Identities = 23/24 (96%), Gaps = 0/24 (0%)
 Strand=Plus/Plus

Query  4800    ACAAAAATATATAAAAAAGTGTCT  4823
               ||||||||| ||||||||||||||
Sbjct  125523  ACAAAAATACATAAAAAAGTGTCT  125546


>MF001304.1 Murmansk poxvirus strain LEIV-11411, complete genome
Length=204055

 Score = 40.1 bits (43),  Expect = 6.7
 Identities = 23/24 (96%), Gaps = 0/24 (0%)
 Strand=Plus/Plus

Query  4800    ACAAAAATATATAAAAAAGTGTCT  4823
               ||||||||| ||||||||||||||
Sbjct  125016  ACAAAAATACATAAAAAAGTGTCT  125039


>MF001305.1 NY_014 poxvirus strain 2013, complete genome
Length=200223

 Score = 40.1 bits (43),  Expect = 6.7
 Identities = 23/24 (96%), Gaps = 0/24 (0%)
 Strand=Plus/Plus

Query  4800    ACAAAAATATATAAAAAAGTGTCT  4823
               ||||||||| ||||||||||||||
Sbjct  125523  ACAAAAATACATAAAAAAGTGTCT  125546


>NC_042095.1 Vibrio phage Thalassa, complete genome
Length=128602

 Score = 40.1 bits (43),  Expect = 6.7
 Identities = 23/24 (96%), Gaps = 0/24 (0%)
 Strand=Plus/Plus

Query  4836  TGCCACAAGTAACAGAATGGTGTT  4859
             |||||||||| |||||||||||||
Sbjct  7057  TGCCACAAGTTACAGAATGGTGTT  7080


 Score = 40.1 bits (43),  Expect = 6.7
 Identities = 23/24 (96%), Gaps = 0/24 (0%)
 Strand=Plus/Plus

Query  4836    TGCCACAAGTAACAGAATGGTGTT  4859
               |||||||||| |||||||||||||
Sbjct  128264  TGCCACAAGTTACAGAATGGTGTT  128287


>NC_035468.1 Murmansk poxvirus strain LEIV-11411, complete genome
Length=204055

 Score = 40.1 bits (43),  Expect = 6.7
 Identities = 23/24 (96%), Gaps = 0/24 (0%)
 Strand=Plus/Plus

Query  4800    ACAAAAATATATAAAAAAGTGTCT  4823
               ||||||||| ||||||||||||||
Sbjct  125016  ACAAAAATACATAAAAAAGTGTCT  125039


>NC_028104.1 Yellowstone lake mimivirus DNA, complete genome, 
isolate: 1
Length=73689

 Score = 40.1 bits (43),  Expect = 6.7
 Identities = 36/42 (86%), Gaps = 4/42 (10%)
 Strand=Plus/Minus

Query  3864   TTGTAATATTTTTTAACATAATAATTTCAATCATAATAATTT  3905
              ||||||||||||| ||||| |||| ||||   ||||||||||
Sbjct  13053  TTGTAATATTTTTGAACAT-ATAA-TTCA--GATAATAATTT  13016


>NC_023611.1 Invertebrate iridescent virus 30 complete genome
Length=198533

 Score = 40.1 bits (43),  Expect = 6.7
 Identities = 23/24 (96%), Gaps = 0/24 (0%)
 Strand=Plus/Minus

Query  1989    AAATTCATATAACATAAAAATTAC  2012
               |||| |||||||||||||||||||
Sbjct  198180  AAATGCATATAACATAAAAATTAC  198157


>NC_021248.1 Choristoneura biennis entomopoxvirus 'L', complete 
genome
Length=307691

 Score = 40.1 bits (43),  Expect = 6.7
 Identities = 28/31 (90%), Gaps = 1/31 (3%)
 Strand=Plus/Minus

Query  356    TGTATAGAAATTTCAAAAAATATATTTAGAT  386
              |||||| |||||||||||||||| |||| ||
Sbjct  48299  TGTATACAAATTTCAAAAAATAT-TTTAAAT  48270


 Score = 40.1 bits (43),  Expect = 6.7
 Identities = 34/41 (83%), Gaps = 1/41 (2%)
 Strand=Plus/Minus

Query  3869   ATATTTTTTAACATA-ATAATTTCAATCATAATAATTTAAC  3908
              ||||||| |||  || || ||||  ||||||||||||||||
Sbjct  71653  ATATTTTATAATTTATATTATTTTTATCATAATAATTTAAC  71613


>NC_021530.1 Synechococcus phage S-CAM8 strain S-CAM8 06008BI06, 
complete genome
Length=171407

 Score = 40.1 bits (43),  Expect = 6.7
 Identities = 23/24 (96%), Gaps = 0/24 (0%)
 Strand=Plus/Plus

Query  706     AAACTCACTTGGGCATAAACGCTC  729
               ||||||||||||||||||| ||||
Sbjct  157302  AAACTCACTTGGGCATAAATGCTC  157325


>NC_016072.1 Megavirus chiliensis, complete genome
Length=1259197

 Score = 40.1 bits (43),  Expect = 6.7
 Identities = 23/24 (96%), Gaps = 0/24 (0%)
 Strand=Plus/Minus

Query  364    AATTTCAAAAAATATATTTAGATT  387
              ||||| ||||||||||||||||||
Sbjct  14166  AATTTTAAAAAATATATTTAGATT  14143


>NC_015326.1 Lausannevirus, complete genome
Length=346754

 Score = 40.1 bits (43),  Expect = 6.7
 Identities = 35/43 (81%), Gaps = 2/43 (5%)
 Strand=Plus/Plus

Query  4076    GAAATAAAGTACCTTTGAT--TTAATAAGTAAAAATTCCAGAA  4116
               |||| ||| ||||||||||  | || || ||||| ||||||||
Sbjct  318335  GAAAGAAAATACCTTTGATTATGAACAACTAAAATTTCCAGAA  318377


>NC_006660.1 Cotesia congregata virus complete genome, segment 
Circle33
Length=20197

 Score = 40.1 bits (43),  Expect = 6.7
 Identities = 29/34 (85%), Gaps = 0/34 (0%)
 Strand=Plus/Plus

Query  5317   GAAAATCAAGTCTTCTGAAAACAAAAGAAACTGA  5350
              ||||||||| | || | ||||||||||||| |||
Sbjct  15864  GAAAATCAATTTTTTTTAAAACAAAAGAAATTGA  15897


>NC_002520.1 Amsacta moorei entomopoxvirus 'L', complete genome
Length=232392

 Score = 40.1 bits (43),  Expect = 6.7
 Identities = 45/57 (79%), Gaps = 9/57 (16%)
 Strand=Plus/Minus

Query  1971   TTTTAATTTATTAAGATAAAATTCATATAACATAA---AAATTACCAT--TTTAATA  2022
              |||||||||||||| |||| |   ||||||||| |   ||||||| ||  |||||||
Sbjct  96399  TTTTAATTTATTAA-ATAACA---ATATAACATCATCTAAATTACTATTATTTAATA  96347


 Score = 40.1 bits (43),  Expect = 6.7
 Identities = 45/57 (79%), Gaps = 9/57 (16%)
 Strand=Plus/Minus

Query  1971   TTTTAATTTATTAAGATAAAATTCATATAACATAA---AAATTACCAT--TTTAATA  2022
              |||||||||||||| |||| |   ||||||||| |   ||||||| ||  |||||||
Sbjct  97477  TTTTAATTTATTAA-ATAACA---ATATAACATCATCTAAATTACTATTATTTAATA  97425


>MG649967.1 Vibrio phage Thalassa, complete genome
Length=128602

 Score = 40.1 bits (43),  Expect = 6.7
 Identities = 23/24 (96%), Gaps = 0/24 (0%)
 Strand=Plus/Plus

Query  4836  TGCCACAAGTAACAGAATGGTGTT  4859
             |||||||||| |||||||||||||
Sbjct  7057  TGCCACAAGTTACAGAATGGTGTT  7080


 Score = 40.1 bits (43),  Expect = 6.7
 Identities = 23/24 (96%), Gaps = 0/24 (0%)
 Strand=Plus/Plus

Query  4836    TGCCACAAGTAACAGAATGGTGTT  4859
               |||||||||| |||||||||||||
Sbjct  128264  TGCCACAAGTTACAGAATGGTGTT  128287


>MF001304.1 Murmansk poxvirus strain LEIV-11411, complete genome
Length=204055

 Score = 40.1 bits (43),  Expect = 6.7
 Identities = 23/24 (96%), Gaps = 0/24 (0%)
 Strand=Plus/Plus

Query  4800    ACAAAAATATATAAAAAAGTGTCT  4823
               ||||||||| ||||||||||||||
Sbjct  125016  ACAAAAATACATAAAAAAGTGTCT  125039


>LC015646.1 Yellowstone lake mimivirus DNA, complete genome, isolate: 
1
Length=73689

 Score = 40.1 bits (43),  Expect = 6.7
 Identities = 36/42 (86%), Gaps = 4/42 (10%)
 Strand=Plus/Minus

Query  3864   TTGTAATATTTTTTAACATAATAATTTCAATCATAATAATTT  3905
              ||||||||||||| ||||| |||| ||||   ||||||||||
Sbjct  13053  TTGTAATATTTTTGAACAT-ATAA-TTCA--GATAATAATTT  13016


>HF920636.1 Invertebrate iridescent virus 30 complete genome
Length=198533

 Score = 40.1 bits (43),  Expect = 6.7
 Identities = 23/24 (96%), Gaps = 0/24 (0%)
 Strand=Plus/Minus

Query  1989    AAATTCATATAACATAAAAATTAC  2012
               |||| |||||||||||||||||||
Sbjct  198180  AAATGCATATAACATAAAAATTAC  198157


>HF679132.1 Choristoneura biennis entomopoxvirus 'L', complete 
genome
Length=307691

 Score = 40.1 bits (43),  Expect = 6.7
 Identities = 28/31 (90%), Gaps = 1/31 (3%)
 Strand=Plus/Minus

Query  356    TGTATAGAAATTTCAAAAAATATATTTAGAT  386
              |||||| |||||||||||||||| |||| ||
Sbjct  48299  TGTATACAAATTTCAAAAAATAT-TTTAAAT  48270


 Score = 40.1 bits (43),  Expect = 6.7
 Identities = 34/41 (83%), Gaps = 1/41 (2%)
 Strand=Plus/Minus

Query  3869   ATATTTTTTAACATA-ATAATTTCAATCATAATAATTTAAC  3908
              ||||||| |||  || || ||||  ||||||||||||||||
Sbjct  71653  ATATTTTATAATTTATATTATTTTTATCATAATAATTTAAC  71613


>HQ634178.1 Synechococcus phage S-CAM8 strain S-CAM8 06008BI06, 
complete genome
Length=171407

 Score = 40.1 bits (43),  Expect = 6.7
 Identities = 23/24 (96%), Gaps = 0/24 (0%)
 Strand=Plus/Plus

Query  706     AAACTCACTTGGGCATAAACGCTC  729
               ||||||||||||||||||| ||||
Sbjct  157302  AAACTCACTTGGGCATAAATGCTC  157325


>JN258408.1 Megavirus chiliensis, complete genome
Length=1259197

 Score = 40.1 bits (43),  Expect = 6.7
 Identities = 23/24 (96%), Gaps = 0/24 (0%)
 Strand=Plus/Minus

Query  364    AATTTCAAAAAATATATTTAGATT  387
              ||||| ||||||||||||||||||
Sbjct  14166  AATTTTAAAAAATATATTTAGATT  14143


>HQ113105.1 Lausannevirus isolate 7715, complete genome
Length=346754

 Score = 40.1 bits (43),  Expect = 6.7
 Identities = 35/43 (81%), Gaps = 2/43 (5%)
 Strand=Plus/Plus

Query  4076    GAAATAAAGTACCTTTGAT--TTAATAAGTAAAAATTCCAGAA  4116
               |||| ||| ||||||||||  | || || ||||| ||||||||
Sbjct  318335  GAAAGAAAATACCTTTGATTATGAACAACTAAAATTTCCAGAA  318377


>AJ632331.1 Cotesia congregata virus complete genome, segment 
Circle33
Length=20197

 Score = 40.1 bits (43),  Expect = 6.7
 Identities = 29/34 (85%), Gaps = 0/34 (0%)
 Strand=Plus/Plus

Query  5317   GAAAATCAAGTCTTCTGAAAACAAAAGAAACTGA  5350
              ||||||||| | || | ||||||||||||| |||
Sbjct  15864  GAAAATCAATTTTTTTTAAAACAAAAGAAATTGA  15897


>AF250284.1 Amsacta moorei entomopoxvirus, complete genome
Length=232392

 Score = 40.1 bits (43),  Expect = 6.7
 Identities = 45/57 (79%), Gaps = 9/57 (16%)
 Strand=Plus/Minus

Query  1971   TTTTAATTTATTAAGATAAAATTCATATAACATAA---AAATTACCAT--TTTAATA  2022
              |||||||||||||| |||| |   ||||||||| |   ||||||| ||  |||||||
Sbjct  96399  TTTTAATTTATTAA-ATAACA---ATATAACATCATCTAAATTACTATTATTTAATA  96347


 Score = 40.1 bits (43),  Expect = 6.7
 Identities = 45/57 (79%), Gaps = 9/57 (16%)
 Strand=Plus/Minus

Query  1971   TTTTAATTTATTAAGATAAAATTCATATAACATAA---AAATTACCAT--TTTAATA  2022
              |||||||||||||| |||| |   ||||||||| |   ||||||| ||  |||||||
Sbjct  97477  TTTTAATTTATTAA-ATAACA---ATATAACATCATCTAAATTACTATTATTTAATA  97425


>NC_055603.1 Lymphocystis disease virus 4 isolate LCDV-WC, complete 
genome
Length=211086

 Score = 39.2 bits (42),  Expect = 6.7
 Identities = 24/26 (92%), Gaps = 0/26 (0%)
 Strand=Plus/Plus

Query  1206   AACTATACTAACATGTTATTAATATA  1231
              ||| ||||||| ||||||||||||||
Sbjct  98191  AACGATACTAATATGTTATTAATATA  98216


>NC_055331.1 Alenquer virus segment S, complete sequence
Length=1751

 Score = 39.2 bits (42),  Expect = 6.7
 Identities = 27/31 (87%), Gaps = 0/31 (0%)
 Strand=Plus/Plus

Query  5101  TATGTTTAAATATGAAATCTTCTCTATGTTA  5131
             || |||||  |||||||||||||||||| ||
Sbjct  1402  TAGGTTTAGGTATGAAATCTTCTCTATGGTA  1432


>NC_055230.1 Akhmeta virus isolate Akhmeta_2013-88, complete genome
Length=221923

 Score = 39.2 bits (42),  Expect = 6.7
 Identities = 21/21 (100%), Gaps = 0/21 (0%)
 Strand=Plus/Minus

Query  600     AAATTAAAAAATAAAACTATA  620
               |||||||||||||||||||||
Sbjct  193522  AAATTAAAAAATAAAACTATA  193502


>NC_038399.1 Bat associated cyclovirus 9 isolate BtTp-CV-2/GX2012, 
complete genome
Length=1760

 Score = 39.2 bits (42),  Expect = 6.7
 Identities = 26/28 (93%), Gaps = 1/28 (4%)
 Strand=Plus/Plus

Query  1726  ATATCTAACATATAAAACTTGTCACAAT  1753
             |||||||||||||||| ||||| |||||
Sbjct  874   ATATCTAACATATAAATCTTGT-ACAAT  900


>NC_034564.1 Imjin virus segment L RNA-dependent RNA polymerase 
gene, complete cds
Length=6581

 Score = 39.2 bits (42),  Expect = 6.7
 Identities = 24/26 (92%), Gaps = 0/26 (0%)
 Strand=Plus/Plus

Query  4047  TAAAAATAATGATAATGTGTTTCATT  4072
             ||||| ||||||||||||| ||||||
Sbjct  341   TAAAATTAATGATAATGTGATTCATT  366


>NC_025358.1 Berrimah virus strain DPP 63, complete genome
Length=15024

 Score = 39.2 bits (42),  Expect = 6.7
 Identities = 27/31 (87%), Gaps = 0/31 (0%)
 Strand=Plus/Plus

Query  1879  TTTACATACATACACAAAAAGAATTAAATGT  1909
             |||||||  ||||| ||||||||||||| ||
Sbjct  6449  TTTACATGGATACAGAAAAAGAATTAAAAGT  6479


>NC_004105.1 Ectromelia virus, complete genome
Length=209771

 Score = 39.2 bits (42),  Expect = 6.7
 Identities = 21/21 (100%), Gaps = 0/21 (0%)
 Strand=Plus/Minus

Query  600     AAATTAAAAAATAAAACTATA  620
               |||||||||||||||||||||
Sbjct  185090  AAATTAAAAAATAAAACTATA  185070


>NC_003027.1 Lumpy skin disease virus NI-2490, complete genome
Length=150773

 Score = 39.2 bits (42),  Expect = 6.7
 Identities = 27/30 (90%), Gaps = 2/30 (7%)
 Strand=Plus/Minus

Query  602     ATTAAAAAATAAAACTATATAGCATTTGTA  631
               |||||||||||||| |||||||  ||||||
Sbjct  135499  ATTAAAAAATAAAAATATATAG--TTTGTA  135472


>OL752713.2 Lumpy skin disease virus isolate LSDV/KM/Taiwan/2020, 
complete genome
Length=150822

 Score = 39.2 bits (42),  Expect = 6.7
 Identities = 27/30 (90%), Gaps = 2/30 (7%)
 Strand=Plus/Minus

Query  602     ATTAAAAAATAAAACTATATAGCATTTGTA  631
               |||||||||||||| |||||||  ||||||
Sbjct  135549  ATTAAAAAATAAAAATATATAG--TTTGTA  135522


>MN803438.1 Lymphocystis disease virus 4 isolate LCDV-WC, complete 
genome
Length=211086

 Score = 39.2 bits (42),  Expect = 6.7
 Identities = 24/26 (92%), Gaps = 0/26 (0%)
 Strand=Plus/Plus

Query  1206   AACTATACTAACATGTTATTAATATA  1231
              ||| ||||||| ||||||||||||||
Sbjct  98191  AACGATACTAATATGTTATTAATATA  98216


>HM119403.1 Alenquer virus segment S, complete sequence
Length=1751

 Score = 39.2 bits (42),  Expect = 6.7
 Identities = 27/31 (87%), Gaps = 0/31 (0%)
 Strand=Plus/Plus

Query  5101  TATGTTTAAATATGAAATCTTCTCTATGTTA  5131
             || |||||  |||||||||||||||||| ||
Sbjct  1402  TAGGTTTAGGTATGAAATCTTCTCTATGGTA  1432


>KJ563295.1 Ectromelia virus Naval, complete genome
Length=207428

 Score = 39.2 bits (42),  Expect = 6.7
 Identities = 21/21 (100%), Gaps = 0/21 (0%)
 Strand=Plus/Minus

Query  600     AAATTAAAAAATAAAACTATA  620
               |||||||||||||||||||||
Sbjct  182678  AAATTAAAAAATAAAACTATA  182658


>JQ410350.1 Ectromelia virus ERPV culture-collection ATCC:VR-1431, 
complete genome
Length=206527

 Score = 39.2 bits (42),  Expect = 6.7
 Identities = 21/21 (100%), Gaps = 0/21 (0%)
 Strand=Plus/Minus

Query  600     AAATTAAAAAATAAAACTATA  620
               |||||||||||||||||||||
Sbjct  182082  AAATTAAAAAATAAAACTATA  182062


>AF409137.1 Lumpy skin disease virus NW-LW isolate Neethling Warmbaths 
LW, complete genome
Length=150793

 Score = 39.2 bits (42),  Expect = 6.7
 Identities = 27/30 (90%), Gaps = 2/30 (7%)
 Strand=Plus/Minus

Query  602     ATTAAAAAATAAAACTATATAGCATTTGTA  631
               |||||||||||||| |||||||  ||||||
Sbjct  135507  ATTAAAAAATAAAAATATATAG--TTTGTA  135480


>MH607141.1 Akhmeta virus isolate Akhmeta_2013-88, complete genome
Length=221923

 Score = 39.2 bits (42),  Expect = 6.7
 Identities = 21/21 (100%), Gaps = 0/21 (0%)
 Strand=Plus/Minus

Query  600     AAATTAAAAAATAAAACTATA  620
               |||||||||||||||||||||
Sbjct  193522  AAATTAAAAAATAAAACTATA  193502


>KJ641720.1 Bat associated cyclovirus 9 isolate BtTp-CV-2/GX2012, 
complete genome
Length=1760

 Score = 39.2 bits (42),  Expect = 6.7
 Identities = 26/28 (93%), Gaps = 1/28 (4%)
 Strand=Plus/Plus

Query  1726  ATATCTAACATATAAAACTTGTCACAAT  1753
             |||||||||||||||| ||||| |||||
Sbjct  874   ATATCTAACATATAAATCTTGT-ACAAT  900


>LC133550.1 Rotavirus A RVA/Cow-tc/USA/B223/1983/G10P[11] VP4 
gene for structural protein VP4, complete cds
Length=2343

 Score = 39.2 bits (42),  Expect = 6.7
 Identities = 27/31 (87%), Gaps = 0/31 (0%)
 Strand=Plus/Minus

Query  3785  TCTTTGACTTCTAAAAACATTACAAATTGGT  3815
             |||||||||||||| | ||| || |||||||
Sbjct  735   TCTTTGACTTCTAATAGCATAACTAATTGGT  705


>KJ420567.1 Imjin virus segment L RNA-dependent RNA polymerase 
gene, complete cds
Length=6581

 Score = 39.2 bits (42),  Expect = 6.7
 Identities = 24/26 (92%), Gaps = 0/26 (0%)
 Strand=Plus/Plus

Query  4047  TAAAAATAATGATAATGTGTTTCATT  4072
             ||||| ||||||||||||| ||||||
Sbjct  341   TAAAATTAATGATAATGTGATTCATT  366


>HM461974.1 Berrimah virus strain DPP 63, complete genome
Length=15024

 Score = 39.2 bits (42),  Expect = 6.7
 Identities = 27/31 (87%), Gaps = 0/31 (0%)
 Strand=Plus/Plus

Query  1879  TTTACATACATACACAAAAAGAATTAAATGT  1909
             |||||||  ||||| ||||||||||||| ||
Sbjct  6449  TTTACATGGATACAGAAAAAGAATTAAAAGT  6479


>AF012825.2 Ectromelia virus strain Moscow, complete genome
Length=209771

 Score = 39.2 bits (42),  Expect = 6.7
 Identities = 21/21 (100%), Gaps = 0/21 (0%)
 Strand=Plus/Minus

Query  600     AAATTAAAAAATAAAACTATA  620
               |||||||||||||||||||||
Sbjct  185090  AAATTAAAAAATAAAACTATA  185070


>AF325528.1 Lumpy skin disease virus NI-2490 isolate Neethling 
2490, complete genome
Length=150773

 Score = 39.2 bits (42),  Expect = 6.7
 Identities = 27/30 (90%), Gaps = 2/30 (7%)
 Strand=Plus/Minus

Query  602     ATTAAAAAATAAAACTATATAGCATTTGTA  631
               |||||||||||||| |||||||  ||||||
Sbjct  135499  ATTAAAAAATAAAAATATATAG--TTTGTA  135472


>NC_043520.1 Lonomia obliqua multiple nucleopolyhedrovirus isolate 
SP/2000, complete genome
Length=120023

 Score = 39.2 bits (42),  Expect = 6.7
 Identities = 27/31 (87%), Gaps = 0/31 (0%)
 Strand=Plus/Minus

Query  7934   AAGAAAAAGTATACAAAGACACGGCTTAACT  7964
              || |||||||| |||||||||||  ||||||
Sbjct  42904  AAAAAAAAGTAAACAAAGACACGTATTAACT  42874


>NC_048694.1 Klebsiella phage vB_Kpn_F48, complete genome
Length=170764

 Score = 39.2 bits (42),  Expect = 6.7
 Identities = 30/36 (83%), Gaps = 0/36 (0%)
 Strand=Plus/Plus

Query  5413    GCTTTCGGAGATAAAAGTAGAATCATCGGGTGGAAA  5448
               |||||| |||||||   ||||||||||| |||| ||
Sbjct  167151  GCTTTCAGAGATAATGATAGAATCATCGAGTGGGAA  167186


>NC_029013.1 Citrobacter phage IME-CF2, complete genome
Length=177688

 Score = 39.2 bits (42),  Expect = 6.7
 Identities = 26/28 (93%), Gaps = 1/28 (4%)
 Strand=Plus/Plus

Query  380     TTTAGATTCTTCTT-AATCAGTTTGGCC  406
               |||||||||||||| ||||||||| |||
Sbjct  165031  TTTAGATTCTTCTTCAATCAGTTTCGCC  165058


>NC_025358.1 Berrimah virus strain DPP 63, complete genome
Length=15024

 Score = 39.2 bits (42),  Expect = 6.7
 Identities = 27/31 (87%), Gaps = 0/31 (0%)
 Strand=Plus/Plus

Query  1879  TTTACATACATACACAAAAAGAATTAAATGT  1909
             |||||||  ||||| ||||||||||||| ||
Sbjct  6449  TTTACATGGATACAGAAAAAGAATTAAAAGT  6479


>NC_024125.2 Escherichia phage e11/2, complete genome
Length=168470

 Score = 39.2 bits (42),  Expect = 6.7
 Identities = 26/28 (93%), Gaps = 1/28 (4%)
 Strand=Plus/Plus

Query  9318   AAACAGATTT-TGAAAAAATTTTAAAAA  9344
              |||||| ||| |||||||||||||||||
Sbjct  69039  AAACAGTTTTGTGAAAAAATTTTAAAAA  69066


>NC_007346.1 Emiliania huxleyi virus 86, complete genome
Length=407339

 Score = 39.2 bits (42),  Expect = 6.7
 Identities = 32/37 (86%), Gaps = 3/37 (8%)
 Strand=Plus/Minus

Query  4737    GAGCATA--TAGTAA-ATCACCTGTATTCAGAAACTT  4770
               |||||||  |||||  ||||||||||| |||||||||
Sbjct  375405  GAGCATACATAGTATCATCACCTGTATGCAGAAACTT  375369


>NC_004156.2 Helicoverpa zea nudivirus 2, complete genome
Length=231621

 Score = 39.2 bits (42),  Expect = 6.7
 Identities = 21/21 (100%), Gaps = 0/21 (0%)
 Strand=Plus/Minus

Query  7412    GAGTACAATTTACTTGAAAAC  7432
               |||||||||||||||||||||
Sbjct  165714  GAGTACAATTTACTTGAAAAC  165694


>NC_003027.1 Lumpy skin disease virus NI-2490, complete genome
Length=150773

 Score = 39.2 bits (42),  Expect = 6.7
 Identities = 27/30 (90%), Gaps = 2/30 (7%)
 Strand=Plus/Minus

Query  602     ATTAAAAAATAAAACTATATAGCATTTGTA  631
               |||||||||||||| |||||||  ||||||
Sbjct  135499  ATTAAAAAATAAAAATATATAG--TTTGTA  135472


>NC_001623.1 Autographa californica nucleopolyhedrovirus, complete 
genome
Length=133894

 Score = 39.2 bits (42),  Expect = 6.7
 Identities = 33/37 (89%), Gaps = 3/37 (8%)
 Strand=Plus/Plus

Query  644    AAATAACTACAAATTATATTTACTACATTAATACTTT  680
              |||||| ||||| || |||||| ||||||||||||||
Sbjct  15838  AAATAA-TACAATTT-TATTTA-TACATTAATACTTT  15871


>NC_003038.1 Invertebrate iridescent virus 6, complete genome
Length=212482

 Score = 39.2 bits (42),  Expect = 6.7
 Identities = 31/35 (89%), Gaps = 2/35 (6%)
 Strand=Plus/Minus

Query  3709   AAATTAAAA-CAACCTTG-AAGAAATATTTTATAC  3741
              ||||||||| |||||||| || |||| ||||||||
Sbjct  31304  AAATTAAAAACAACCTTGAAATAAATTTTTTATAC  31270


>KP763670.1 Lonomia obliqua multiple nucleopolyhedrovirus isolate 
SP/2000, complete genome
Length=120023

 Score = 39.2 bits (42),  Expect = 6.7
 Identities = 27/31 (87%), Gaps = 0/31 (0%)
 Strand=Plus/Minus

Query  7934   AAGAAAAAGTATACAAAGACACGGCTTAACT  7964
              || |||||||| |||||||||||  ||||||
Sbjct  42904  AAAAAAAAGTAAACAAAGACACGTATTAACT  42874


>MG746602.1 Klebsiella phage vB_Kpn_F48, complete genome
Length=170764

 Score = 39.2 bits (42),  Expect = 6.7
 Identities = 30/36 (83%), Gaps = 0/36 (0%)
 Strand=Plus/Plus

Query  5413    GCTTTCGGAGATAAAAGTAGAATCATCGGGTGGAAA  5448
               |||||| |||||||   ||||||||||| |||| ||
Sbjct  167151  GCTTTCAGAGATAATGATAGAATCATCGAGTGGGAA  167186


>KR869820.1 Citrobacter phage IME-CF2, complete genome
Length=177688

 Score = 39.2 bits (42),  Expect = 6.7
 Identities = 26/28 (93%), Gaps = 1/28 (4%)
 Strand=Plus/Plus

Query  380     TTTAGATTCTTCTT-AATCAGTTTGGCC  406
               |||||||||||||| ||||||||| |||
Sbjct  165031  TTTAGATTCTTCTTCAATCAGTTTCGCC  165058


>HM461974.1 Berrimah virus strain DPP 63, complete genome
Length=15024

 Score = 39.2 bits (42),  Expect = 6.7
 Identities = 27/31 (87%), Gaps = 0/31 (0%)
 Strand=Plus/Plus

Query  1879  TTTACATACATACACAAAAAGAATTAAATGT  1909
             |||||||  ||||| ||||||||||||| ||
Sbjct  6449  TTTACATGGATACAGAAAAAGAATTAAAAGT  6479


>KJ668714.2 Escherichia phage e11/2, complete genome
Length=168470

 Score = 39.2 bits (42),  Expect = 6.7
 Identities = 26/28 (93%), Gaps = 1/28 (4%)
 Strand=Plus/Plus

Query  9318   AAACAGATTT-TGAAAAAATTTTAAAAA  9344
              |||||| ||| |||||||||||||||||
Sbjct  69039  AAACAGTTTTGTGAAAAAATTTTAAAAA  69066


>AJ890364.1 Emiliania huxleyi virus 86 isolate EhV86
Length=407339

 Score = 39.2 bits (42),  Expect = 6.7
 Identities = 32/37 (86%), Gaps = 3/37 (8%)
 Strand=Plus/Minus

Query  4737    GAGCATA--TAGTAA-ATCACCTGTATTCAGAAACTT  4770
               |||||||  |||||  ||||||||||| |||||||||
Sbjct  375405  GAGCATACATAGTATCATCACCTGTATGCAGAAACTT  375369


>JN418988.1 Helicoverpa zea nudivirus 2, complete genome
Length=231621

 Score = 39.2 bits (42),  Expect = 6.7
 Identities = 21/21 (100%), Gaps = 0/21 (0%)
 Strand=Plus/Minus

Query  7412    GAGTACAATTTACTTGAAAAC  7432
               |||||||||||||||||||||
Sbjct  165714  GAGTACAATTTACTTGAAAAC  165694


>AF325528.1 Lumpy skin disease virus NI-2490 isolate Neethling 
2490, complete genome
Length=150773

 Score = 39.2 bits (42),  Expect = 6.7
 Identities = 27/30 (90%), Gaps = 2/30 (7%)
 Strand=Plus/Minus

Query  602     ATTAAAAAATAAAACTATATAGCATTTGTA  631
               |||||||||||||| |||||||  ||||||
Sbjct  135499  ATTAAAAAATAAAAATATATAG--TTTGTA  135472


>L22858.1 Autographa californica nucleopolyhedrovirus clone C6, 
complete genome
Length=133894

 Score = 39.2 bits (42),  Expect = 6.7
 Identities = 33/37 (89%), Gaps = 3/37 (8%)
 Strand=Plus/Plus

Query  644    AAATAACTACAAATTATATTTACTACATTAATACTTT  680
              |||||| ||||| || |||||| ||||||||||||||
Sbjct  15838  AAATAA-TACAATTT-TATTTA-TACATTAATACTTT  15871


>AF303741.1 Chilo iridescent virus complete genome
Length=212482

 Score = 39.2 bits (42),  Expect = 6.7
 Identities = 31/35 (89%), Gaps = 2/35 (6%)
 Strand=Plus/Minus

Query  3709   AAATTAAAA-CAACCTTG-AAGAAATATTTTATAC  3741
              ||||||||| |||||||| || |||| ||||||||
Sbjct  31304  AAATTAAAAACAACCTTGAAATAAATTTTTTATAC  31270


Lambda      K        H
   0.634    0.408    0.912 

Gapped
Lambda      K        H
   0.625    0.410    0.780 

Effective search space used: 4119885164274


Query= scaffold_m29_p_11_50308852_50319439_Flank5000

Length=10587
                                                                      Score        E
Sequences producing significant alignments:                          (Bits)     Value

MW020570.1 Goatpox virus V103, complete genome                        49.1       0.014
NC_004003.1 Goatpox virus Pellor, complete genome                     48.2       0.014
KC951854.1 Goatpox virus FZ, complete genome                          48.2       0.014
AY077836.1 Goatpox virus G20-LKV, complete genome                     48.2       0.014
AY077835.1 Goatpox virus Pellor, complete genome                      48.2       0.014
NC_004002.1 Sheeppox virus 17077-99, complete genome                  47.3       0.047
NC_003027.1 Lumpy skin disease virus NI-2490, complete genome         47.3       0.047
AF409137.1 Lumpy skin disease virus NW-LW isolate Neethling Warmb...  47.3       0.047
AY077834.1 Sheeppox virus NISKHI, complete genome                     47.3       0.047
AY077833.1 Sheeppox virus A, complete genome                          47.3       0.047
AY077832.1 Sheeppox virus 10700-99 strain TU-V02127, complete genome  47.3       0.047
AF325528.1 Lumpy skin disease virus NI-2490 isolate Neethling 249...  47.3       0.047
NC_003027.1 Lumpy skin disease virus NI-2490, complete genome         47.3       0.047
AF325528.1 Lumpy skin disease virus NI-2490 isolate Neethling 249...  47.3       0.047
NC_019495.1 Cyprinid herpesvirus 2 strain ST-J1, complete genome      43.7       0.57 
JQ815364.1 Cyprinid herpesvirus 2 strain ST-J1, complete genome       43.7       0.57 
NC_037667.1 Pandoravirus quercus, complete genome                     43.7       0.57 
NC_026440.1 Pandoravirus inopinatum isolate KlaHel, complete genome   43.7       0.57 
NC_021246.1 Mythimna separata entomopoxvirus 'L', complete genome     43.7       0.57 
NC_019495.1 Cyprinid herpesvirus 2 strain ST-J1, complete genome      43.7       0.57 
NC_006883.2 Prochlorococcus phage P-SSM2, complete genome             43.7       0.57 
NC_002520.1 Amsacta moorei entomopoxvirus 'L', complete genome        43.7       0.57 
MG011689.1 Pandoravirus quercus, complete genome                      43.7       0.57 
KP136319.1 Pandoravirus inopinatum isolate KlaHel, complete genome    43.7       0.57 
HF679134.1 Mythimna separata entomopoxvirus 'L', complete genome      43.7       0.57 
JQ815364.1 Cyprinid herpesvirus 2 strain ST-J1, complete genome       43.7       0.57 
AY939844.2 Prochlorococcus phage P-SSM2, complete genome              43.7       0.57 
AF250284.1 Amsacta moorei entomopoxvirus, complete genome             43.7       0.57 
NC_030117.1 Canid herpesvirus 1 strain 0194, complete genome          42.8       0.57 
OL752713.2 Lumpy skin disease virus isolate LSDV/KM/Taiwan/2020, ...  42.8       0.57 
KT819633.1 Canid herpesvirus 1 strain 0194, complete genome           42.8       0.57 
NC_049501.1 Salmonella phage allotria, complete genome                42.8       0.57 
NC_049378.1 Salmonella phage ST-W77, complete genome                  42.8       0.57 
NC_014637.1 Cafeteria roenbergensis virus BV-PW1, complete genome     42.8       0.57 
MT074471.1 Salmonella phage allotria, complete genome                 42.8       0.57 
KX765865.1 Salmonella phage ST-W77, complete genome                   42.8       0.57 
GU244497.1 Cafeteria roenbergensis virus BV-PW1, complete genome      42.8       0.57 
NC_034553.1 Maporal virus strain HV 97021050 segment L, complete ...  41.9       2.0  
NC_001824.1 Lymphocystis disease virus 1, complete genome             41.9       2.0  
EU788002.1 Maporal virus strain HV 97021050 segment L, complete s...  41.9       2.0  
L63545.1 Lymphocystis disease virus 1, complete genome                41.9       2.0  
NC_036594.1 Orpheovirus IHUMI-LCC2 genome assembly, complete geno...  41.9       2.0  
NC_028094.1 Chrysochromulina ericina virus isolate CeV-01B, compl...  41.9       2.0  
NC_027867.1 Mollivirus sibericum isolate P1084-T, complete genome     41.9       2.0  
NC_023426.1 Anomala cuprea entomopoxvirus DNA, complete genome, s...  41.9       2.0  
NC_020849.1 Pseudoalteromonas phage pYD6-A genomic sequence           41.9       2.0  
LT906555.1 Orpheovirus IHUMI-LCC2 genome assembly, complete genom...  41.9       2.0  
KT820662.1 Chrysochromulina ericina virus isolate CeV-01B, comple...  41.9       2.0  
KR921745.1 Mollivirus sibericum isolate P1084-T, complete genome      41.9       2.0  
AP013055.1 Anomala cuprea entomopoxvirus DNA, complete genome, st...  41.9       2.0  
JF974296.1 Pseudoalteromonas phage pYD6-A genomic sequence            41.9       2.0  
U22521.1 Human enterovirus 71 polyprotein gene, complete cds          40.1       7.0  
NC_021248.1 Choristoneura biennis entomopoxvirus 'L', complete ge...  40.1       7.0  
NC_016072.1 Megavirus chiliensis, complete genome                     40.1       7.0  
NC_007767.1 Hyphantria cunea nucleopolyhedrovirus, complete genome    40.1       7.0  
HF679132.1 Choristoneura biennis entomopoxvirus 'L', complete genome  40.1       7.0  
JN258408.1 Megavirus chiliensis, complete genome                      40.1       7.0  
AP009046.1 Hyphantria cunea nucleopolyhedrovirus genomic DNA, com...  40.1       7.0  
NC_009989.1 Snake adenovirus, complete genome                         39.2       7.0  
MF588722.1 Gammapapillomavirus 13 isolate Gamma13_HIVGc158, compl...  39.2       7.0  
DQ106414.1 Snake adenovirus 1 strain 145/88, complete genome          39.2       7.0  
NC_033778.1 Leptopilina boulardi filamentous virus isolate Valenc...  39.2       7.0  
NC_028108.1 Yellowstone lake phycodnavirus 3 DNA, complete genome...  39.2       7.0  
NC_020104.1 Acanthamoeba polyphaga moumouvirus, complete genome       39.2       7.0  
NC_010671.1 Musca domestica salivary gland hypertrophy virus, com...  39.2       7.0  
NC_005902.1 Lymphocystis disease virus - isolate China, complete ...  39.2       7.0  
KY009685.1 Leptopilina boulardi filamentous virus isolate Valence...  39.2       7.0  
LC015649.1 Yellowstone lake phycodnavirus 3 DNA, complete genome,...  39.2       7.0  
JX962719.1 Acanthamoeba polyphaga moumouvirus, complete genome        39.2       7.0  
EU522111.1 Musca domestica salivary gland hypertrophy virus, comp...  39.2       7.0  
AY380826.1 Lymphocystis disease virus - isolate China, complete g...  39.2       7.0  


>MW020570.1 Goatpox virus V103, complete genome
Length=150578

 Score = 49.1 bits (53),  Expect = 0.014
 Identities = 31/34 (91%), Gaps = 0/34 (0%)
 Strand=Plus/Plus

Query  9091  TTAGAAATATTATTTGTATTTAAAATTTTTTATA  9124
             ||| ||||||||||||||||||| ||||||| ||
Sbjct  4818  TTAAAAATATTATTTGTATTTAATATTTTTTTTA  4851


>NC_004003.1 Goatpox virus Pellor, complete genome
Length=149599

 Score = 48.2 bits (52),  Expect = 0.014
 Identities = 29/31 (94%), Gaps = 0/31 (0%)
 Strand=Plus/Plus

Query  9091  TTAGAAATATTATTTGTATTTAAAATTTTTT  9121
             ||| ||||||||||||||||||| |||||||
Sbjct  4475  TTAAAAATATTATTTGTATTTAATATTTTTT  4505


>KC951854.1 Goatpox virus FZ, complete genome
Length=150194

 Score = 48.2 bits (52),  Expect = 0.014
 Identities = 29/31 (94%), Gaps = 0/31 (0%)
 Strand=Plus/Plus

Query  9091  TTAGAAATATTATTTGTATTTAAAATTTTTT  9121
             ||| ||||||||||||||||||| |||||||
Sbjct  4639  TTAAAAATATTATTTGTATTTAATATTTTTT  4669


>AY077836.1 Goatpox virus G20-LKV, complete genome
Length=149723

 Score = 48.2 bits (52),  Expect = 0.014
 Identities = 29/31 (94%), Gaps = 0/31 (0%)
 Strand=Plus/Plus

Query  9091  TTAGAAATATTATTTGTATTTAAAATTTTTT  9121
             ||| ||||||||||||||||||| |||||||
Sbjct  4536  TTAAAAATATTATTTGTATTTAATATTTTTT  4566


>AY077835.1 Goatpox virus Pellor, complete genome
Length=149599

 Score = 48.2 bits (52),  Expect = 0.014
 Identities = 29/31 (94%), Gaps = 0/31 (0%)
 Strand=Plus/Plus

Query  9091  TTAGAAATATTATTTGTATTTAAAATTTTTT  9121
             ||| ||||||||||||||||||| |||||||
Sbjct  4475  TTAAAAATATTATTTGTATTTAATATTTTTT  4505


>NC_004002.1 Sheeppox virus 17077-99, complete genome
Length=149955

 Score = 47.3 bits (51),  Expect = 0.047
 Identities = 27/28 (96%), Gaps = 0/28 (0%)
 Strand=Plus/Plus

Query  9095  AAATATTATTTGTATTTAAAATTTTTTA  9122
             ||||||||||||||||||| ||||||||
Sbjct  4553  AAATATTATTTGTATTTAATATTTTTTA  4580


>NC_003027.1 Lumpy skin disease virus NI-2490, complete genome
Length=150773

 Score = 47.3 bits (51),  Expect = 0.047
 Identities = 27/28 (96%), Gaps = 0/28 (0%)
 Strand=Plus/Plus

Query  9095  AAATATTATTTGTATTTAAAATTTTTTA  9122
             ||||||||||||||||||| ||||||||
Sbjct  4761  AAATATTATTTGTATTTAATATTTTTTA  4788


>AF409137.1 Lumpy skin disease virus NW-LW isolate Neethling Warmbaths 
LW, complete genome
Length=150793

 Score = 47.3 bits (51),  Expect = 0.047
 Identities = 27/28 (96%), Gaps = 0/28 (0%)
 Strand=Plus/Plus

Query  9095  AAATATTATTTGTATTTAAAATTTTTTA  9122
             ||||||||||||||||||| ||||||||
Sbjct  4765  AAATATTATTTGTATTTAATATTTTTTA  4792


>AY077834.1 Sheeppox virus NISKHI, complete genome
Length=149662

 Score = 47.3 bits (51),  Expect = 0.047
 Identities = 27/28 (96%), Gaps = 0/28 (0%)
 Strand=Plus/Plus

Query  9095  AAATATTATTTGTATTTAAAATTTTTTA  9122
             ||||||||||||||||||| ||||||||
Sbjct  4460  AAATATTATTTGTATTTAATATTTTTTA  4487


>AY077833.1 Sheeppox virus A, complete genome
Length=150057

 Score = 47.3 bits (51),  Expect = 0.047
 Identities = 27/28 (96%), Gaps = 0/28 (0%)
 Strand=Plus/Plus

Query  9095  AAATATTATTTGTATTTAAAATTTTTTA  9122
             ||||||||||||||||||| ||||||||
Sbjct  4682  AAATATTATTTGTATTTAATATTTTTTA  4709


>AY077832.1 Sheeppox virus 10700-99 strain TU-V02127, complete 
genome
Length=149955

 Score = 47.3 bits (51),  Expect = 0.047
 Identities = 27/28 (96%), Gaps = 0/28 (0%)
 Strand=Plus/Plus

Query  9095  AAATATTATTTGTATTTAAAATTTTTTA  9122
             ||||||||||||||||||| ||||||||
Sbjct  4553  AAATATTATTTGTATTTAATATTTTTTA  4580


>AF325528.1 Lumpy skin disease virus NI-2490 isolate Neethling 
2490, complete genome
Length=150773

 Score = 47.3 bits (51),  Expect = 0.047
 Identities = 27/28 (96%), Gaps = 0/28 (0%)
 Strand=Plus/Plus

Query  9095  AAATATTATTTGTATTTAAAATTTTTTA  9122
             ||||||||||||||||||| ||||||||
Sbjct  4761  AAATATTATTTGTATTTAATATTTTTTA  4788


>NC_003027.1 Lumpy skin disease virus NI-2490, complete genome
Length=150773

 Score = 47.3 bits (51),  Expect = 0.047
 Identities = 27/28 (96%), Gaps = 0/28 (0%)
 Strand=Plus/Plus

Query  9095  AAATATTATTTGTATTTAAAATTTTTTA  9122
             ||||||||||||||||||| ||||||||
Sbjct  4761  AAATATTATTTGTATTTAATATTTTTTA  4788


>AF325528.1 Lumpy skin disease virus NI-2490 isolate Neethling 
2490, complete genome
Length=150773

 Score = 47.3 bits (51),  Expect = 0.047
 Identities = 27/28 (96%), Gaps = 0/28 (0%)
 Strand=Plus/Plus

Query  9095  AAATATTATTTGTATTTAAAATTTTTTA  9122
             ||||||||||||||||||| ||||||||
Sbjct  4761  AAATATTATTTGTATTTAATATTTTTTA  4788


>NC_019495.1 Cyprinid herpesvirus 2 strain ST-J1, complete genome
Length=290304

 Score = 43.7 bits (47),  Expect = 0.57
 Identities = 33/38 (87%), Gaps = 1/38 (3%)
 Strand=Plus/Plus

Query  3163    CAAGCATGTGGTTGATAAAATAAA-TACATTTTTAAAA  3199
               ||||||||| |||||||||||||| |  ||||| ||||
Sbjct  191148  CAAGCATGTAGTTGATAAAATAAATTTTATTTTCAAAA  191185


>JQ815364.1 Cyprinid herpesvirus 2 strain ST-J1, complete genome
Length=290304

 Score = 43.7 bits (47),  Expect = 0.57
 Identities = 33/38 (87%), Gaps = 1/38 (3%)
 Strand=Plus/Plus

Query  3163    CAAGCATGTGGTTGATAAAATAAA-TACATTTTTAAAA  3199
               ||||||||| |||||||||||||| |  ||||| ||||
Sbjct  191148  CAAGCATGTAGTTGATAAAATAAATTTTATTTTCAAAA  191185


>NC_037667.1 Pandoravirus quercus, complete genome
Length=2077288

 Score = 43.7 bits (47),  Expect = 0.57
 Identities = 34/41 (83%), Gaps = 0/41 (0%)
 Strand=Plus/Minus

Query  9405     CACAAAGAAATATCATAGGTAAAACAGGGGGAAAAAAGCTT  9445
                |||| ||||| |  || || |||||||||||||||||| ||
Sbjct  1082011  CACAGAGAAAAAGAATGGGAAAAACAGGGGGAAAAAAGGTT  1081971


>NC_026440.1 Pandoravirus inopinatum isolate KlaHel, complete 
genome
Length=2243109

 Score = 43.7 bits (47),  Expect = 0.57
 Identities = 34/41 (83%), Gaps = 0/41 (0%)
 Strand=Plus/Plus

Query  9405     CACAAAGAAATATCATAGGTAAAACAGGGGGAAAAAAGCTT  9445
                |||| ||||| |  || || |||||||||||||||||| ||
Sbjct  1128445  CACAGAGAAAAAGAATGGGAAAAACAGGGGGAAAAAAGGTT  1128485


>NC_021246.1 Mythimna separata entomopoxvirus 'L', complete genome
Length=281182

 Score = 43.7 bits (47),  Expect = 0.57
 Identities = 45/58 (78%), Gaps = 1/58 (2%)
 Strand=Plus/Plus

Query  9071    TTTTAAAGAAGGAGATGGAATTAGAAATATTATTTGTATTTAAAATT-TTTTATATTT  9127
               || |||| | | | ||| ||||||||||| ||| | |||  |||||| || |||||||
Sbjct  130903  TTCTAAATACGAAAATGTAATTAGAAATAATATATCTATGAAAAATTATTATATATTT  130960


 Score = 41.9 bits (45),  Expect = 2.0
 Identities = 29/32 (91%), Gaps = 1/32 (3%)
 Strand=Plus/Minus

Query  9095   AAATATTATTTGTATTTAAAATTTTTTATATT  9126
              ||||||||||| ||||  ||||||||||||||
Sbjct  23355  AAATATTATTT-TATTATAAATTTTTTATATT  23325


 Score = 41.0 bits (44),  Expect = 2.0
 Identities = 35/42 (83%), Gaps = 5/42 (12%)
 Strand=Plus/Minus

Query  9495   TTATTCATGGAAATATGTTTTCTTTTAAAATTTTACTTATAA  9536
              ||||||||   | |||||||| ||||||||||||  ||||||
Sbjct  66354  TTATTCAT---ATTATGTTTTATTTTAAAATTTT--TTATAA  66318


 Score = 39.2 bits (42),  Expect = 7.0
 Identities = 26/28 (93%), Gaps = 1/28 (4%)
 Strand=Plus/Minus

Query  7577    TTAACGTGCTGCAATTATTTTAATTTAG  7604
               |||||||||||||||| ||||| |||||
Sbjct  150690  TTAACGTGCTGCAATT-TTTTACTTTAG  150664


 Score = 39.2 bits (42),  Expect = 7.0
 Identities = 47/62 (76%), Gaps = 3/62 (5%)
 Strand=Plus/Plus

Query  9090    ATTAGAAATATTATTTGTATTTAAAATTTTTTATATTTTGTTGAACTCAAATAGTTATTG  9149
               |||||||| ||||  |  ||||||||||||||| | | | ||| | | |||||  |||| 
Sbjct  271884  ATTAGAAACATTAAAT--ATTTAAAATTTTTTA-AATATATTGTAATAAAATATATATTA  271940

Query  9150    TT  9151
               ||
Sbjct  271941  TT  271942


>NC_019495.1 Cyprinid herpesvirus 2 strain ST-J1, complete genome
Length=290304

 Score = 43.7 bits (47),  Expect = 0.57
 Identities = 33/38 (87%), Gaps = 1/38 (3%)
 Strand=Plus/Plus

Query  3163    CAAGCATGTGGTTGATAAAATAAA-TACATTTTTAAAA  3199
               ||||||||| |||||||||||||| |  ||||| ||||
Sbjct  191148  CAAGCATGTAGTTGATAAAATAAATTTTATTTTCAAAA  191185


>NC_006883.2 Prochlorococcus phage P-SSM2, complete genome
Length=252401

 Score = 43.7 bits (47),  Expect = 0.57
 Identities = 33/38 (87%), Gaps = 1/38 (3%)
 Strand=Plus/Minus

Query  7509    TTTTTACAGAAAATGTAATATCTA-AGATTATATTAAA  7545
               |||||| ||||| ||||||||||| | ||||||| |||
Sbjct  189375  TTTTTAAAGAAACTGTAATATCTATACATTATATCAAA  189338


>NC_002520.1 Amsacta moorei entomopoxvirus 'L', complete genome
Length=232392

 Score = 43.7 bits (47),  Expect = 0.57
 Identities = 31/35 (89%), Gaps = 2/35 (6%)
 Strand=Plus/Minus

Query  9093   AGAAATAT--TATTTGTATTTAAAATTTTTTATAT  9125
              |||||||   |||||||| ||||||||||||||||
Sbjct  60281  AGAAATACAATATTTGTAATTAAAATTTTTTATAT  60247


 Score = 40.1 bits (43),  Expect = 7.0
 Identities = 33/40 (83%), Gaps = 3/40 (8%)
 Strand=Plus/Minus

Query  7504   TATTGTTTTTACAGAAAATGTAATATCTAAGATTATATTA  7543
              ||||||||||| |||| |||||||||   | ||| |||||
Sbjct  56884  TATTGTTTTTAAAGAATATGTAATAT---AAATTTTATTA  56848


>MG011689.1 Pandoravirus quercus, complete genome
Length=2077288

 Score = 43.7 bits (47),  Expect = 0.57
 Identities = 34/41 (83%), Gaps = 0/41 (0%)
 Strand=Plus/Minus

Query  9405     CACAAAGAAATATCATAGGTAAAACAGGGGGAAAAAAGCTT  9445
                |||| ||||| |  || || |||||||||||||||||| ||
Sbjct  1082011  CACAGAGAAAAAGAATGGGAAAAACAGGGGGAAAAAAGGTT  1081971


>KP136319.1 Pandoravirus inopinatum isolate KlaHel, complete genome
Length=2243109

 Score = 43.7 bits (47),  Expect = 0.57
 Identities = 34/41 (83%), Gaps = 0/41 (0%)
 Strand=Plus/Plus

Query  9405     CACAAAGAAATATCATAGGTAAAACAGGGGGAAAAAAGCTT  9445
                |||| ||||| |  || || |||||||||||||||||| ||
Sbjct  1128445  CACAGAGAAAAAGAATGGGAAAAACAGGGGGAAAAAAGGTT  1128485


>HF679134.1 Mythimna separata entomopoxvirus 'L', complete genome
Length=281182

 Score = 43.7 bits (47),  Expect = 0.57
 Identities = 45/58 (78%), Gaps = 1/58 (2%)
 Strand=Plus/Plus

Query  9071    TTTTAAAGAAGGAGATGGAATTAGAAATATTATTTGTATTTAAAATT-TTTTATATTT  9127
               || |||| | | | ||| ||||||||||| ||| | |||  |||||| || |||||||
Sbjct  130903  TTCTAAATACGAAAATGTAATTAGAAATAATATATCTATGAAAAATTATTATATATTT  130960


 Score = 41.9 bits (45),  Expect = 2.0
 Identities = 29/32 (91%), Gaps = 1/32 (3%)
 Strand=Plus/Minus

Query  9095   AAATATTATTTGTATTTAAAATTTTTTATATT  9126
              ||||||||||| ||||  ||||||||||||||
Sbjct  23355  AAATATTATTT-TATTATAAATTTTTTATATT  23325


 Score = 41.0 bits (44),  Expect = 2.0
 Identities = 35/42 (83%), Gaps = 5/42 (12%)
 Strand=Plus/Minus

Query  9495   TTATTCATGGAAATATGTTTTCTTTTAAAATTTTACTTATAA  9536
              ||||||||   | |||||||| ||||||||||||  ||||||
Sbjct  66354  TTATTCAT---ATTATGTTTTATTTTAAAATTTT--TTATAA  66318


 Score = 39.2 bits (42),  Expect = 7.0
 Identities = 26/28 (93%), Gaps = 1/28 (4%)
 Strand=Plus/Minus

Query  7577    TTAACGTGCTGCAATTATTTTAATTTAG  7604
               |||||||||||||||| ||||| |||||
Sbjct  150690  TTAACGTGCTGCAATT-TTTTACTTTAG  150664


 Score = 39.2 bits (42),  Expect = 7.0
 Identities = 47/62 (76%), Gaps = 3/62 (5%)
 Strand=Plus/Plus

Query  9090    ATTAGAAATATTATTTGTATTTAAAATTTTTTATATTTTGTTGAACTCAAATAGTTATTG  9149
               |||||||| ||||  |  ||||||||||||||| | | | ||| | | |||||  |||| 
Sbjct  271884  ATTAGAAACATTAAAT--ATTTAAAATTTTTTA-AATATATTGTAATAAAATATATATTA  271940

Query  9150    TT  9151
               ||
Sbjct  271941  TT  271942


>JQ815364.1 Cyprinid herpesvirus 2 strain ST-J1, complete genome
Length=290304

 Score = 43.7 bits (47),  Expect = 0.57
 Identities = 33/38 (87%), Gaps = 1/38 (3%)
 Strand=Plus/Plus

Query  3163    CAAGCATGTGGTTGATAAAATAAA-TACATTTTTAAAA  3199
               ||||||||| |||||||||||||| |  ||||| ||||
Sbjct  191148  CAAGCATGTAGTTGATAAAATAAATTTTATTTTCAAAA  191185


>AY939844.2 Prochlorococcus phage P-SSM2, complete genome
Length=252401

 Score = 43.7 bits (47),  Expect = 0.57
 Identities = 33/38 (87%), Gaps = 1/38 (3%)
 Strand=Plus/Minus

Query  7509    TTTTTACAGAAAATGTAATATCTA-AGATTATATTAAA  7545
               |||||| ||||| ||||||||||| | ||||||| |||
Sbjct  189375  TTTTTAAAGAAACTGTAATATCTATACATTATATCAAA  189338


>AF250284.1 Amsacta moorei entomopoxvirus, complete genome
Length=232392

 Score = 43.7 bits (47),  Expect = 0.57
 Identities = 31/35 (89%), Gaps = 2/35 (6%)
 Strand=Plus/Minus

Query  9093   AGAAATAT--TATTTGTATTTAAAATTTTTTATAT  9125
              |||||||   |||||||| ||||||||||||||||
Sbjct  60281  AGAAATACAATATTTGTAATTAAAATTTTTTATAT  60247


 Score = 40.1 bits (43),  Expect = 7.0
 Identities = 33/40 (83%), Gaps = 3/40 (8%)
 Strand=Plus/Minus

Query  7504   TATTGTTTTTACAGAAAATGTAATATCTAAGATTATATTA  7543
              ||||||||||| |||| |||||||||   | ||| |||||
Sbjct  56884  TATTGTTTTTAAAGAATATGTAATAT---AAATTTTATTA  56848


>NC_030117.1 Canid herpesvirus 1 strain 0194, complete genome
Length=125171

 Score = 42.8 bits (46),  Expect = 0.57
 Identities = 35/43 (81%), Gaps = 0/43 (0%)
 Strand=Plus/Plus

Query  4007   GTATAGAATCAGTGGCTCTTGGAATTAAAGTTGTGTCAGGTTT  4049
              ||||| || |||  | |||||||||||||||| | |||| |||
Sbjct  23752  GTATATAAACAGATGATCTTGGAATTAAAGTTTTATCAGTTTT  23794


>OL752713.2 Lumpy skin disease virus isolate LSDV/KM/Taiwan/2020, 
complete genome
Length=150822

 Score = 42.8 bits (46),  Expect = 0.57
 Identities = 26/28 (93%), Gaps = 0/28 (0%)
 Strand=Plus/Plus

Query  9095  AAATATTATTTGTATTTAAAATTTTTTA  9122
             ||||||||||| ||||||| ||||||||
Sbjct  4855  AAATATTATTTATATTTAATATTTTTTA  4882


 Score = 39.2 bits (42),  Expect = 7.0
 Identities = 37/46 (80%), Gaps = 5/46 (11%)
 Strand=Plus/Minus

Query  9505    AAATATGTTTTCTTTTAAAATTTTACTTATAATTCCTTTATACCAT  9550
               ||||||  ||||||||||||||    ||||||||  ||||| ||||
Sbjct  145369  AAATATCATTTCTTTTAAAATT----TTATAATT-ATTTATGCCAT  145329


>KT819633.1 Canid herpesvirus 1 strain 0194, complete genome
Length=125171

 Score = 42.8 bits (46),  Expect = 0.57
 Identities = 35/43 (81%), Gaps = 0/43 (0%)
 Strand=Plus/Plus

Query  4007   GTATAGAATCAGTGGCTCTTGGAATTAAAGTTGTGTCAGGTTT  4049
              ||||| || |||  | |||||||||||||||| | |||| |||
Sbjct  23752  GTATATAAACAGATGATCTTGGAATTAAAGTTTTATCAGTTTT  23794


>NC_049501.1 Salmonella phage allotria, complete genome
Length=151015

 Score = 42.8 bits (46),  Expect = 0.57
 Identities = 29/33 (88%), Gaps = 0/33 (0%)
 Strand=Plus/Plus

Query  2578    CCAAGGGGGAGATGTGGAAAGCATCCCTGATTG  2610
               |||| || |||||| |||||| |||||||||||
Sbjct  101483  CCAACGGCGAGATGGGGAAAGAATCCCTGATTG  101515


>NC_049378.1 Salmonella phage ST-W77, complete genome
Length=157458

 Score = 42.8 bits (46),  Expect = 0.57
 Identities = 29/33 (88%), Gaps = 0/33 (0%)
 Strand=Plus/Minus

Query  2578    CCAAGGGGGAGATGTGGAAAGCATCCCTGATTG  2610
               |||| || |||||| |||||| |||||||||||
Sbjct  130863  CCAACGGCGAGATGGGGAAAGAATCCCTGATTG  130831


>NC_014637.1 Cafeteria roenbergensis virus BV-PW1, complete genome
Length=617453

 Score = 42.8 bits (46),  Expect = 0.57
 Identities = 33/37 (89%), Gaps = 2/37 (5%)
 Strand=Plus/Plus

Query  9090    ATTAGAAATATTATTTGTATTTAA-AATTT-TTTATA  9124
               || ||||||||||||| ||||||| ||||| ||||||
Sbjct  387295  ATAAGAAATATTATTTTTATTTAATAATTTATTTATA  387331


>MT074471.1 Salmonella phage allotria, complete genome
Length=151015

 Score = 42.8 bits (46),  Expect = 0.57
 Identities = 29/33 (88%), Gaps = 0/33 (0%)
 Strand=Plus/Plus

Query  2578    CCAAGGGGGAGATGTGGAAAGCATCCCTGATTG  2610
               |||| || |||||| |||||| |||||||||||
Sbjct  101483  CCAACGGCGAGATGGGGAAAGAATCCCTGATTG  101515


>KX765865.1 Salmonella phage ST-W77, complete genome
Length=157458

 Score = 42.8 bits (46),  Expect = 0.57
 Identities = 29/33 (88%), Gaps = 0/33 (0%)
 Strand=Plus/Minus

Query  2578    CCAAGGGGGAGATGTGGAAAGCATCCCTGATTG  2610
               |||| || |||||| |||||| |||||||||||
Sbjct  130863  CCAACGGCGAGATGGGGAAAGAATCCCTGATTG  130831


>GU244497.1 Cafeteria roenbergensis virus BV-PW1, complete genome
Length=617453

 Score = 42.8 bits (46),  Expect = 0.57
 Identities = 33/37 (89%), Gaps = 2/37 (5%)
 Strand=Plus/Plus

Query  9090    ATTAGAAATATTATTTGTATTTAA-AATTT-TTTATA  9124
               || ||||||||||||| ||||||| ||||| ||||||
Sbjct  387295  ATAAGAAATATTATTTTTATTTAATAATTTATTTATA  387331


>NC_034553.1 Maporal virus strain HV 97021050 segment L, complete 
sequence
Length=6563

 Score = 41.9 bits (45),  Expect = 2.0
 Identities = 60/83 (72%), Gaps = 9/83 (11%)
 Strand=Plus/Minus

Query  7490  aacacaaacCCA---TATATTGTTTTTACAGAA--AATGTAATATCTAAGATTATATTAA  7544
             ||| || |||||   |||| || | | ||||||  |||  |||||||||||||||   ||
Sbjct  1963  AACTCATACCCAGAGTATAATGCTGTAACAGAAGGAATTAAATATCTAAGATTATCAAAA  1904

Query  7545  AG----CTTGATTTCGTCTTTTG  7563
             ||    | | ||||| |||||||
Sbjct  1903  AGCGCACATAATTTCATCTTTTG  1881


>NC_001824.1 Lymphocystis disease virus 1, complete genome
Length=102653

 Score = 41.9 bits (45),  Expect = 2.0
 Identities = 32/37 (86%), Gaps = 1/37 (3%)
 Strand=Plus/Plus

Query  9508  TATGTTTTCTTTTAAAATTTTACTTATAATTCCTTTA  9544
             ||||  || |||||||||||||||| ||| |||||||
Sbjct  5302  TATGGATTATTTTAAAATTTTACTT-TAAATCCTTTA  5337


>EU788002.1 Maporal virus strain HV 97021050 segment L, complete 
sequence
Length=6563

 Score = 41.9 bits (45),  Expect = 2.0
 Identities = 60/83 (72%), Gaps = 9/83 (11%)
 Strand=Plus/Minus

Query  7490  aacacaaacCCA---TATATTGTTTTTACAGAA--AATGTAATATCTAAGATTATATTAA  7544
             ||| || |||||   |||| || | | ||||||  |||  |||||||||||||||   ||
Sbjct  1963  AACTCATACCCAGAGTATAATGCTGTAACAGAAGGAATTAAATATCTAAGATTATCAAAA  1904

Query  7545  AG----CTTGATTTCGTCTTTTG  7563
             ||    | | ||||| |||||||
Sbjct  1903  AGCGCACATAATTTCATCTTTTG  1881


>L63545.1 Lymphocystis disease virus 1, complete genome
Length=102653

 Score = 41.9 bits (45),  Expect = 2.0
 Identities = 32/37 (86%), Gaps = 1/37 (3%)
 Strand=Plus/Plus

Query  9508  TATGTTTTCTTTTAAAATTTTACTTATAATTCCTTTA  9544
             ||||  || |||||||||||||||| ||| |||||||
Sbjct  5302  TATGGATTATTTTAAAATTTTACTT-TAAATCCTTTA  5337


>NC_036594.1 Orpheovirus IHUMI-LCC2 genome assembly, complete 
genome: monopartite
Length=1473573

 Score = 41.9 bits (45),  Expect = 2.0
 Identities = 34/39 (87%), Gaps = 2/39 (5%)
 Strand=Plus/Minus

Query  9090     ATTAGAAATATTATTT-GTATTTAAAATTTTTTATATTT  9127
                |||| |||||||||||  ||||| |||| ||||||||||
Sbjct  1353459  ATTATAAATATTATTTAATATTT-AAATATTTTATATTT  1353422


 Score = 41.0 bits (44),  Expect = 2.0
 Identities = 33/39 (85%), Gaps = 1/39 (3%)
 Strand=Plus/Plus

Query  9095    AAATATTATTTGTATTTAAAATTTTTTATATTTTGTTGA  9133
               |||| || ||| ||||||||||||| ||| |||| ||||
Sbjct  417791  AAATCTTCTTTATATTTAAAATTTTATAT-TTTTATTGA  417828


 Score = 39.2 bits (42),  Expect = 7.0
 Identities = 27/31 (87%), Gaps = 0/31 (0%)
 Strand=Plus/Minus

Query  9097    ATATTATTTGTATTTAAAATTTTTTATATTT  9127
               ||||||| | |||||||||||||||  ||||
Sbjct  622154  ATATTATATTTATTTAAAATTTTTTCCATTT  622124


>NC_028094.1 Chrysochromulina ericina virus isolate CeV-01B, complete 
genome
Length=473558

 Score = 41.9 bits (45),  Expect = 2.0
 Identities = 27/30 (90%), Gaps = 0/30 (0%)
 Strand=Plus/Minus

Query  3175   TGATAAAATAAATACATTTTTAAAATGTAA  3204
              ||||||||  || |||||||||||||||||
Sbjct  42146  TGATAAAAATAAAACATTTTTAAAATGTAA  42117


 Score = 39.2 bits (42),  Expect = 7.0
 Identities = 24/26 (92%), Gaps = 0/26 (0%)
 Strand=Plus/Plus

Query  9091    TTAGAAATATTATTTGTATTTAAAAT  9116
               ||| || |||||||||||||||||||
Sbjct  445588  TTAAAATTATTATTTGTATTTAAAAT  445613


>NC_027867.1 Mollivirus sibericum isolate P1084-T, complete genome
Length=651523

 Score = 41.9 bits (45),  Expect = 2.0
 Identities = 30/35 (86%), Gaps = 0/35 (0%)
 Strand=Plus/Plus

Query  1055    TCCATTCATTTATCCAACCATCCATCTGTGCATCT  1089
               ||||| |||  ||||| |||||||||||| |||||
Sbjct  455370  TCCATCCATCCATCCATCCATCCATCTGTCCATCT  455404


>NC_023426.1 Anomala cuprea entomopoxvirus DNA, complete genome, 
strain: CV6M
Length=245717

 Score = 41.9 bits (45),  Expect = 2.0
 Identities = 41/51 (80%), Gaps = 3/51 (6%)
 Strand=Plus/Minus

Query  9083    AGATGGAATTAGAAATATTATTT--GTATTTAAAATTTTTTATATTTTGTT  9131
               ||||| |||||||| || |||||  ||||| ||   |||||||||||| ||
Sbjct  160840  AGATGAAATTAGAA-TAATATTTATGTATTGAATTATTTTTATATTTTTTT  160791


>NC_020849.1 Pseudoalteromonas phage pYD6-A genomic sequence
Length=76802

 Score = 41.9 bits (45),  Expect = 2.0
 Identities = 29/32 (91%), Gaps = 1/32 (3%)
 Strand=Plus/Plus

Query  7365  TTCCCTTAACTATGAGAAGGCTAGTTCATATT  7396
             |||| |||||||||||||||||| || |||||
Sbjct  1994  TTCCTTTAACTATGAGAAGGCTA-TTTATATT  2024


>LT906555.1 Orpheovirus IHUMI-LCC2 genome assembly, complete genome: 
monopartite
Length=1473573

 Score = 41.9 bits (45),  Expect = 2.0
 Identities = 34/39 (87%), Gaps = 2/39 (5%)
 Strand=Plus/Minus

Query  9090     ATTAGAAATATTATTT-GTATTTAAAATTTTTTATATTT  9127
                |||| |||||||||||  ||||| |||| ||||||||||
Sbjct  1353459  ATTATAAATATTATTTAATATTT-AAATATTTTATATTT  1353422


 Score = 41.0 bits (44),  Expect = 2.0
 Identities = 33/39 (85%), Gaps = 1/39 (3%)
 Strand=Plus/Plus

Query  9095    AAATATTATTTGTATTTAAAATTTTTTATATTTTGTTGA  9133
               |||| || ||| ||||||||||||| ||| |||| ||||
Sbjct  417791  AAATCTTCTTTATATTTAAAATTTTATAT-TTTTATTGA  417828


 Score = 39.2 bits (42),  Expect = 7.0
 Identities = 27/31 (87%), Gaps = 0/31 (0%)
 Strand=Plus/Minus

Query  9097    ATATTATTTGTATTTAAAATTTTTTATATTT  9127
               ||||||| | |||||||||||||||  ||||
Sbjct  622154  ATATTATATTTATTTAAAATTTTTTCCATTT  622124


>KT820662.1 Chrysochromulina ericina virus isolate CeV-01B, complete 
genome
Length=473558

 Score = 41.9 bits (45),  Expect = 2.0
 Identities = 27/30 (90%), Gaps = 0/30 (0%)
 Strand=Plus/Minus

Query  3175   TGATAAAATAAATACATTTTTAAAATGTAA  3204
              ||||||||  || |||||||||||||||||
Sbjct  42146  TGATAAAAATAAAACATTTTTAAAATGTAA  42117


 Score = 39.2 bits (42),  Expect = 7.0
 Identities = 24/26 (92%), Gaps = 0/26 (0%)
 Strand=Plus/Plus

Query  9091    TTAGAAATATTATTTGTATTTAAAAT  9116
               ||| || |||||||||||||||||||
Sbjct  445588  TTAAAATTATTATTTGTATTTAAAAT  445613


>KR921745.1 Mollivirus sibericum isolate P1084-T, complete genome
Length=651523

 Score = 41.9 bits (45),  Expect = 2.0
 Identities = 30/35 (86%), Gaps = 0/35 (0%)
 Strand=Plus/Plus

Query  1055    TCCATTCATTTATCCAACCATCCATCTGTGCATCT  1089
               ||||| |||  ||||| |||||||||||| |||||
Sbjct  455370  TCCATCCATCCATCCATCCATCCATCTGTCCATCT  455404


>AP013055.1 Anomala cuprea entomopoxvirus DNA, complete genome, 
strain: CV6M
Length=245717

 Score = 41.9 bits (45),  Expect = 2.0
 Identities = 41/51 (80%), Gaps = 3/51 (6%)
 Strand=Plus/Minus

Query  9083    AGATGGAATTAGAAATATTATTT--GTATTTAAAATTTTTTATATTTTGTT  9131
               ||||| |||||||| || |||||  ||||| ||   |||||||||||| ||
Sbjct  160840  AGATGAAATTAGAA-TAATATTTATGTATTGAATTATTTTTATATTTTTTT  160791


>JF974296.1 Pseudoalteromonas phage pYD6-A genomic sequence
Length=76802

 Score = 41.9 bits (45),  Expect = 2.0
 Identities = 29/32 (91%), Gaps = 1/32 (3%)
 Strand=Plus/Plus

Query  7365  TTCCCTTAACTATGAGAAGGCTAGTTCATATT  7396
             |||| |||||||||||||||||| || |||||
Sbjct  1994  TTCCTTTAACTATGAGAAGGCTA-TTTATATT  2024


>U22521.1 Human enterovirus 71 polyprotein gene, complete cds
Length=7408

 Score = 40.1 bits (43),  Expect = 7.0
 Identities = 23/24 (96%), Gaps = 0/24 (0%)
 Strand=Plus/Minus

Query  4039  GTGTCAGGTTTCAATTCAGTGGGA  4062
             ||| ||||||||||||||||||||
Sbjct  1741  GTGCCAGGTTTCAATTCAGTGGGA  1718


>NC_021248.1 Choristoneura biennis entomopoxvirus 'L', complete 
genome
Length=307691

 Score = 40.1 bits (43),  Expect = 7.0
 Identities = 31/37 (84%), Gaps = 4/37 (11%)
 Strand=Plus/Minus

Query  9096    AATATTATTTGTATTTAA----AATTTTTTATATTTT  9128
               ||||||||||||||||||    ||||||||  |||||
Sbjct  262643  AATATTATTTGTATTTAATGATAATTTTTTTAATTTT  262607


 Score = 39.2 bits (42),  Expect = 7.0
 Identities = 32/38 (84%), Gaps = 1/38 (3%)
 Strand=Plus/Plus

Query  9097    ATATTATTTGTATTTAAAATTTTTTATATTTTGTTGAA  9134
               ||||||||| ||||||||||||  || ||||| || ||
Sbjct  263436  ATATTATTTATATTTAAAATTTACTA-ATTTTTTTAAA  263472


>NC_016072.1 Megavirus chiliensis, complete genome
Length=1259197

 Score = 40.1 bits (43),  Expect = 7.0
 Identities = 50/66 (76%), Gaps = 6/66 (9%)
 Strand=Plus/Minus

Query  5133  TGTGTATTATCATTTTTGCAAAATATACTGTTCGTTTATAATATTTTGTAATTTCATTTT  5192
             || ||||| |||||||||||   ||     ||| |||||  |||||||  ||| ||||||
Sbjct  1996  TGAGTATT-TCATTTTTGCATTTTAA----TTCATTTATTTTATTTTGATATT-CATTTT  1943

Query  5193  CTTGTG  5198
             ||||||
Sbjct  1942  CTTGTG  1937


 Score = 40.1 bits (43),  Expect = 7.0
 Identities = 31/36 (86%), Gaps = 1/36 (3%)
 Strand=Plus/Minus

Query  9310    AACATATTAATTACAT-TTAGAATTTTTATCAAATT  9344
               || |||||||||| || |||  ||||||||||||||
Sbjct  459124  AAAATATTAATTAAATATTAATATTTTTATCAAATT  459089


 Score = 40.1 bits (43),  Expect = 7.0
 Identities = 29/34 (85%), Gaps = 0/34 (0%)
 Strand=Plus/Minus

Query  9090    ATTAGAAATATTATTTGTATTTAAAATTTTTTAT  9123
               |||| |||| ||| ||||| ||||||||||| ||
Sbjct  971492  ATTAAAAATTTTAATTGTAATTAAAATTTTTAAT  971459


>NC_007767.1 Hyphantria cunea nucleopolyhedrovirus, complete genome
Length=132959

 Score = 40.1 bits (43),  Expect = 7.0
 Identities = 34/41 (83%), Gaps = 1/41 (2%)
 Strand=Plus/Plus

Query  9089   AATTAGAAATAT-TATTTGTATTTAAAATTTTTTATATTTT  9128
              |||| ||||||  || ||||||||||||| ||||  |||||
Sbjct  97055  AATTGGAAATAAATAATTGTATTTAAAATGTTTTTCATTTT  97095


>HF679132.1 Choristoneura biennis entomopoxvirus 'L', complete 
genome
Length=307691

 Score = 40.1 bits (43),  Expect = 7.0
 Identities = 31/37 (84%), Gaps = 4/37 (11%)
 Strand=Plus/Minus

Query  9096    AATATTATTTGTATTTAA----AATTTTTTATATTTT  9128
               ||||||||||||||||||    ||||||||  |||||
Sbjct  262643  AATATTATTTGTATTTAATGATAATTTTTTTAATTTT  262607


 Score = 39.2 bits (42),  Expect = 7.0
 Identities = 32/38 (84%), Gaps = 1/38 (3%)
 Strand=Plus/Plus

Query  9097    ATATTATTTGTATTTAAAATTTTTTATATTTTGTTGAA  9134
               ||||||||| ||||||||||||  || ||||| || ||
Sbjct  263436  ATATTATTTATATTTAAAATTTACTA-ATTTTTTTAAA  263472


>JN258408.1 Megavirus chiliensis, complete genome
Length=1259197

 Score = 40.1 bits (43),  Expect = 7.0
 Identities = 50/66 (76%), Gaps = 6/66 (9%)
 Strand=Plus/Minus

Query  5133  TGTGTATTATCATTTTTGCAAAATATACTGTTCGTTTATAATATTTTGTAATTTCATTTT  5192
             || ||||| |||||||||||   ||     ||| |||||  |||||||  ||| ||||||
Sbjct  1996  TGAGTATT-TCATTTTTGCATTTTAA----TTCATTTATTTTATTTTGATATT-CATTTT  1943

Query  5193  CTTGTG  5198
             ||||||
Sbjct  1942  CTTGTG  1937


 Score = 40.1 bits (43),  Expect = 7.0
 Identities = 31/36 (86%), Gaps = 1/36 (3%)
 Strand=Plus/Minus

Query  9310    AACATATTAATTACAT-TTAGAATTTTTATCAAATT  9344
               || |||||||||| || |||  ||||||||||||||
Sbjct  459124  AAAATATTAATTAAATATTAATATTTTTATCAAATT  459089


 Score = 40.1 bits (43),  Expect = 7.0
 Identities = 29/34 (85%), Gaps = 0/34 (0%)
 Strand=Plus/Minus

Query  9090    ATTAGAAATATTATTTGTATTTAAAATTTTTTAT  9123
               |||| |||| ||| ||||| ||||||||||| ||
Sbjct  971492  ATTAAAAATTTTAATTGTAATTAAAATTTTTAAT  971459


>AP009046.1 Hyphantria cunea nucleopolyhedrovirus genomic DNA, 
complete genome
Length=132959

 Score = 40.1 bits (43),  Expect = 7.0
 Identities = 34/41 (83%), Gaps = 1/41 (2%)
 Strand=Plus/Plus

Query  9089   AATTAGAAATAT-TATTTGTATTTAAAATTTTTTATATTTT  9128
              |||| ||||||  || ||||||||||||| ||||  |||||
Sbjct  97055  AATTGGAAATAAATAATTGTATTTAAAATGTTTTTCATTTT  97095


>NC_009989.1 Snake adenovirus, complete genome
Length=27751

 Score = 39.2 bits (42),  Expect = 7.0
 Identities = 21/21 (100%), Gaps = 0/21 (0%)
 Strand=Plus/Minus

Query  237    TGCCTGCCCTTCTTGGGGGAG  257
              |||||||||||||||||||||
Sbjct  20271  TGCCTGCCCTTCTTGGGGGAG  20251


>MF588722.1 Gammapapillomavirus 13 isolate Gamma13_HIVGc158, complete 
genome
Length=7243

 Score = 39.2 bits (42),  Expect = 7.0
 Identities = 24/26 (92%), Gaps = 0/26 (0%)
 Strand=Plus/Plus

Query  3183  TAAATACATTTTTAAAATGTAAACCT  3208
             |||| |||||||||||||||| ||||
Sbjct  1939  TAAAAACATTTTTAAAATGTATACCT  1964


>DQ106414.1 Snake adenovirus 1 strain 145/88, complete genome
Length=27751

 Score = 39.2 bits (42),  Expect = 7.0
 Identities = 21/21 (100%), Gaps = 0/21 (0%)
 Strand=Plus/Minus

Query  237    TGCCTGCCCTTCTTGGGGGAG  257
              |||||||||||||||||||||
Sbjct  20271  TGCCTGCCCTTCTTGGGGGAG  20251


>NC_033778.1 Leptopilina boulardi filamentous virus isolate Valence 
Gotheron, partial genome
Length=111453

 Score = 39.2 bits (42),  Expect = 7.0
 Identities = 40/49 (82%), Gaps = 4/49 (8%)
 Strand=Plus/Minus

Query  9482   TTTAAATCAATTGTTATTCATGGAAATATGTTTTCTTTTAA--AATTTT  9528
              ||||||| ||||||||||||    || ||| ||||||||||  ||||||
Sbjct  77624  TTTAAATGAATTGTTATTCAAACCAA-ATG-TTTCTTTTAATGAATTTT  77578


>NC_028108.1 Yellowstone lake phycodnavirus 3 DNA, complete genome, 
isolate: 3
Length=171454

 Score = 39.2 bits (42),  Expect = 7.0
 Identities = 21/21 (100%), Gaps = 0/21 (0%)
 Strand=Plus/Minus

Query  5879   CTGTCATCCTTCATAGCCACT  5899
              |||||||||||||||||||||
Sbjct  19284  CTGTCATCCTTCATAGCCACT  19264


>NC_020104.1 Acanthamoeba polyphaga moumouvirus, complete genome
Length=1021348

 Score = 39.2 bits (42),  Expect = 7.0
 Identities = 35/42 (83%), Gaps = 3/42 (7%)
 Strand=Plus/Minus

Query  4942    TTTTCTTTTGAAAAAATCTAAA--ATTTTTCTTACCAGATTT  4981
               ||||||||| ||||||||||||  | |||| ||| || ||||
Sbjct  426528  TTTTCTTTT-AAAAAATCTAAAACACTTTTTTTATCATATTT  426488


>NC_010671.1 Musca domestica salivary gland hypertrophy virus, 
complete genome
Length=124279

 Score = 39.2 bits (42),  Expect = 7.0
 Identities = 27/31 (87%), Gaps = 0/31 (0%)
 Strand=Plus/Plus

Query  9098   TATTATTTGTATTTAAAATTTTTTATATTTT  9128
              || ||||| |||||||||||  |||||||||
Sbjct  60030  TAATATTTATATTTAAAATTAATTATATTTT  60060


>NC_005902.1 Lymphocystis disease virus - isolate China, complete 
genome
Length=186250

 Score = 39.2 bits (42),  Expect = 7.0
 Identities = 24/26 (92%), Gaps = 0/26 (0%)
 Strand=Plus/Minus

Query  4947   TTTTGAAAAAATCTAAAATTTTTCTT  4972
              |||||||||| | |||||||||||||
Sbjct  86200  TTTTGAAAAATTTTAAAATTTTTCTT  86175


>KY009685.1 Leptopilina boulardi filamentous virus isolate Valence 
Gotheron, partial genome
Length=111453

 Score = 39.2 bits (42),  Expect = 7.0
 Identities = 40/49 (82%), Gaps = 4/49 (8%)
 Strand=Plus/Minus

Query  9482   TTTAAATCAATTGTTATTCATGGAAATATGTTTTCTTTTAA--AATTTT  9528
              ||||||| ||||||||||||    || ||| ||||||||||  ||||||
Sbjct  77624  TTTAAATGAATTGTTATTCAAACCAA-ATG-TTTCTTTTAATGAATTTT  77578


>LC015649.1 Yellowstone lake phycodnavirus 3 DNA, complete genome, 
isolate: 3
Length=171454

 Score = 39.2 bits (42),  Expect = 7.0
 Identities = 21/21 (100%), Gaps = 0/21 (0%)
 Strand=Plus/Minus

Query  5879   CTGTCATCCTTCATAGCCACT  5899
              |||||||||||||||||||||
Sbjct  19284  CTGTCATCCTTCATAGCCACT  19264


>JX962719.1 Acanthamoeba polyphaga moumouvirus, complete genome
Length=1021348

 Score = 39.2 bits (42),  Expect = 7.0
 Identities = 35/42 (83%), Gaps = 3/42 (7%)
 Strand=Plus/Minus

Query  4942    TTTTCTTTTGAAAAAATCTAAA--ATTTTTCTTACCAGATTT  4981
               ||||||||| ||||||||||||  | |||| ||| || ||||
Sbjct  426528  TTTTCTTTT-AAAAAATCTAAAACACTTTTTTTATCATATTT  426488


>EU522111.1 Musca domestica salivary gland hypertrophy virus, 
complete genome
Length=124279

 Score = 39.2 bits (42),  Expect = 7.0
 Identities = 27/31 (87%), Gaps = 0/31 (0%)
 Strand=Plus/Plus

Query  9098   TATTATTTGTATTTAAAATTTTTTATATTTT  9128
              || ||||| |||||||||||  |||||||||
Sbjct  60030  TAATATTTATATTTAAAATTAATTATATTTT  60060


>AY380826.1 Lymphocystis disease virus - isolate China, complete 
genome
Length=186250

 Score = 39.2 bits (42),  Expect = 7.0
 Identities = 24/26 (92%), Gaps = 0/26 (0%)
 Strand=Plus/Minus

Query  4947   TTTTGAAAAAATCTAAAATTTTTCTT  4972
              |||||||||| | |||||||||||||
Sbjct  86200  TTTTGAAAAATTTTAAAATTTTTCTT  86175


Lambda      K        H
   0.634    0.408    0.912 

Gapped
Lambda      K        H
   0.625    0.410    0.780 

Effective search space used: 4291496213462


Query= scaffold_m29_p_11_76451924_76462082_Flank5000

Length=10158
                                                                      Score        E
Sequences producing significant alignments:                          (Bits)     Value

NC_020231.1 Caviid herpesvirus 2 strain 21222, complete genome        46.4       0.045
KC503762.1 Caviid herpesvirus 2 strain 21222, complete genome         46.4       0.045
NC_001987.1 Ateline herpesvirus 3 complete genome                     45.5       0.16 
AF083424.1 Ateline herpesvirus 3 complete genome                      45.5       0.16 
NC_009333.1 Human herpesvirus 8 strain GK18, complete genome          43.7       0.55 
AF148805.2 Human herpesvirus 8 strain GK18, complete genome           43.7       0.55 
NC_007967.1 Streptomyces phage mu1/6, complete genome                 42.8       0.55 
DQ372923.1 Bacteriophage mu1/6, complete genome                       42.8       0.55 
JF797218.1 Suid herpesvirus 1 strain Kaplan, complete genome          41.9       1.9  
NC_024355.1 Staphylococcus phage 6ec, complete genome                 41.0       1.9  
NC_023582.1 Staphylococcus phage vB_SepS_SEP9, complete genome        41.0       1.9  
NC_003524.1 Clostridium phage phi3626, complete genome                41.0       1.9  
KJ804259.1 Staphylococcus phage 6ec, complete genome                  41.0       1.9  
KF929199.1 Staphylococcus phage vB_SepS_SEP9, complete genome         41.0       1.9  
AY082070.1 Bacteriophage phi3626, complete genome                     41.0       1.9  
NC_035465.1 Morelia viridis nidovirus strain S14-1323_MVNV, compl...  40.1       6.7  
NC_001824.1 Lymphocystis disease virus 1, complete genome             40.1       6.7  
MF351889.1 Morelia viridis nidovirus strain S14-1323_MVNV, comple...  40.1       6.7  
L63545.1 Lymphocystis disease virus 1, complete genome                40.1       6.7  
NC_038511.1 Tunisvirus fontaine2 strain U484, complete genome         40.1       6.7  
NC_024451.1 Armadillidium vulgare iridescent virus complete genome    40.1       6.7  
NC_014637.1 Cafeteria roenbergensis virus BV-PW1, complete genome     40.1       6.7  
KF483846.1 Tunisvirus fontaine2 strain U484, complete genome          40.1       6.7  
HF920637.1 Armadillidium vulgare iridescent virus complete genome     40.1       6.7  
GU244497.1 Cafeteria roenbergensis virus BV-PW1, complete genome      40.1       6.7  
NC_027200.1 Rat cytomegalovirus ALL-03 isolate Malaysian, complet...  39.2       6.7  
NC_024018.2 Pronghorn antelope pestivirus, complete genome            39.2       6.7  
NC_019559.2 Murid herpesvirus 8 isolate England, complete genome      39.2       6.7  
MF352424.1 Cardiovirus C3 strain Wencheng-Rn416 polyprotein gene,...  39.2       6.7  
HQ840738.1 Gallid herpesvirus 3 strain SB-1, complete genome          39.2       6.7  
AY781152.3 Pronghorn antelope pestivirus, complete genome             39.2       6.7  
JX867617.2 Murid herpesvirus 8 isolate England, complete genome       39.2       6.7  
NC_037666.1 Pandoravirus neocaledonia, complete genome                39.2       6.7  
NC_038371.1 Clostera anastomosis granulovirus B, complete genome      39.2       6.7  
NC_037582.1 Callinectes sapidus reovirus 1 segment 5 VP5 gene, co...  39.2       6.7  
HQ840738.1 Gallid herpesvirus 3 strain SB-1, complete genome          39.2       6.7  
MG011690.1 Pandoravirus neocaledonia, complete genome                 39.2       6.7  
KR091910.1 Clostera anastomosis granulovirus B strain ClasGV-B, c...  39.2       6.7  
KU311712.1 Callinectes sapidus reovirus 1 segment 5 VP5 gene, com...  39.2       6.7  


>NC_020231.1 Caviid herpesvirus 2 strain 21222, complete genome
Length=233501

 Score = 46.4 bits (50),  Expect = 0.045
 Identities = 28/30 (93%), Gaps = 0/30 (0%)
 Strand=Plus/Minus

Query  4607   TTGTTTATTTATTTATTCATTCATTCATCC  4636
              || |||||||||||||||||||| ||||||
Sbjct  44608  TTATTTATTTATTTATTCATTCACTCATCC  44579


 Score = 41.0 bits (44),  Expect = 1.9
 Identities = 25/27 (93%), Gaps = 0/27 (0%)
 Strand=Plus/Minus

Query  4607   TTGTTTATTTATTTATTCATTCATTCA  4633
              || |||||||||||||| |||||||||
Sbjct  44612  TTATTTATTTATTTATTTATTCATTCA  44586


>KC503762.1 Caviid herpesvirus 2 strain 21222, complete genome
Length=233501

 Score = 46.4 bits (50),  Expect = 0.045
 Identities = 28/30 (93%), Gaps = 0/30 (0%)
 Strand=Plus/Minus

Query  4607   TTGTTTATTTATTTATTCATTCATTCATCC  4636
              || |||||||||||||||||||| ||||||
Sbjct  44608  TTATTTATTTATTTATTCATTCACTCATCC  44579


 Score = 41.0 bits (44),  Expect = 1.9
 Identities = 25/27 (93%), Gaps = 0/27 (0%)
 Strand=Plus/Minus

Query  4607   TTGTTTATTTATTTATTCATTCATTCA  4633
              || |||||||||||||| |||||||||
Sbjct  44612  TTATTTATTTATTTATTTATTCATTCA  44586


>NC_001987.1 Ateline herpesvirus 3 complete genome
Length=108409

 Score = 45.5 bits (49),  Expect = 0.16
 Identities = 47/60 (78%), Gaps = 9/60 (15%)
 Strand=Plus/Plus

Query  4602   TTCACTTGTTTATTTATTTATTCATTCATTCATCCAGACAAGGAAACA---TTTGAAttt  4658
              |||| |||| |||||||||||||| | |||||||   |||   |||||   |||||||||
Sbjct  25616  TTCAATTGTATATTTATTTATTCAATAATTCATC---ACA---AAACAGTTTTTGAATTT  25669


>AF083424.1 Ateline herpesvirus 3 complete genome
Length=108409

 Score = 45.5 bits (49),  Expect = 0.16
 Identities = 47/60 (78%), Gaps = 9/60 (15%)
 Strand=Plus/Plus

Query  4602   TTCACTTGTTTATTTATTTATTCATTCATTCATCCAGACAAGGAAACA---TTTGAAttt  4658
              |||| |||| |||||||||||||| | |||||||   |||   |||||   |||||||||
Sbjct  25616  TTCAATTGTATATTTATTTATTCAATAATTCATC---ACA---AAACAGTTTTTGAATTT  25669


>NC_009333.1 Human herpesvirus 8 strain GK18, complete genome
Length=137969

 Score = 43.7 bits (47),  Expect = 0.55
 Identities = 25/26 (96%), Gaps = 0/26 (0%)
 Strand=Plus/Plus

Query  2375    CCCGCGGCTCCCCGGGCGCGAGCCGC  2400
               |||||||| |||||||||||||||||
Sbjct  137748  CCCGCGGCCCCCCGGGCGCGAGCCGC  137773


>AF148805.2 Human herpesvirus 8 strain GK18, complete genome
Length=137969

 Score = 43.7 bits (47),  Expect = 0.55
 Identities = 25/26 (96%), Gaps = 0/26 (0%)
 Strand=Plus/Plus

Query  2375    CCCGCGGCTCCCCGGGCGCGAGCCGC  2400
               |||||||| |||||||||||||||||
Sbjct  137748  CCCGCGGCCCCCCGGGCGCGAGCCGC  137773


>NC_007967.1 Streptomyces phage mu1/6, complete genome
Length=38194

 Score = 42.8 bits (46),  Expect = 0.55
 Identities = 37/45 (82%), Gaps = 1/45 (2%)
 Strand=Plus/Plus

Query  3343   CCTCCCCACCCGGTACCTCCCCGTC-CCCCCACCGCCGACTCCCT  3386
              |||| ||| ||||| |  ||||| | ||||||||||||||| |||
Sbjct  11910  CCTCACCATCCGGTGCGGCCCCGGCACCCCCACCGCCGACTACCT  11954


>DQ372923.1 Bacteriophage mu1/6, complete genome
Length=38194

 Score = 42.8 bits (46),  Expect = 0.55
 Identities = 37/45 (82%), Gaps = 1/45 (2%)
 Strand=Plus/Plus

Query  3343   CCTCCCCACCCGGTACCTCCCCGTC-CCCCCACCGCCGACTCCCT  3386
              |||| ||| ||||| |  ||||| | ||||||||||||||| |||
Sbjct  11910  CCTCACCATCCGGTGCGGCCCCGGCACCCCCACCGCCGACTACCT  11954


>JF797218.1 Suid herpesvirus 1 strain Kaplan, complete genome
Length=140377

 Score = 41.9 bits (45),  Expect = 1.9
 Identities = 36/45 (80%), Gaps = 0/45 (0%)
 Strand=Plus/Plus

Query  2113   TCCAGCCGGCGCTCCCGCAGCCGCTTCCCCGCGGTCCCCGCCCGG  2157
              ||||  | |||||| ||| ||||||||||| |||  | |||||||
Sbjct  87480  TCCACGCAGCGCTCGCGCCGCCGCTTCCCCCCGGGGCGCGCCCGG  87524


>NC_024355.1 Staphylococcus phage 6ec, complete genome
Length=93794

 Score = 41.0 bits (44),  Expect = 1.9
 Identities = 28/32 (88%), Gaps = 0/32 (0%)
 Strand=Plus/Plus

Query  5553  TAATCTAATTTTAATTCATTAAAAATTTAACA  5584
             |||||||| ||||||||||| | ||||| |||
Sbjct  4159  TAATCTAAATTTAATTCATTCATAATTTTACA  4190


>NC_023582.1 Staphylococcus phage vB_SepS_SEP9, complete genome
Length=92417

 Score = 41.0 bits (44),  Expect = 1.9
 Identities = 28/32 (88%), Gaps = 0/32 (0%)
 Strand=Plus/Plus

Query  5553   TAATCTAATTTTAATTCATTAAAAATTTAACA  5584
              |||||||| ||||||||||| | ||||| |||
Sbjct  91002  TAATCTAAATTTAATTCATTCATAATTTTACA  91033


>NC_003524.1 Clostridium phage phi3626, complete genome
Length=33507

 Score = 41.0 bits (44),  Expect = 1.9
 Identities = 22/22 (100%), Gaps = 0/22 (0%)
 Strand=Plus/Plus

Query  9720   ATTGTATTTTTGAAAATGAATG  9741
              ||||||||||||||||||||||
Sbjct  27707  ATTGTATTTTTGAAAATGAATG  27728


>KJ804259.1 Staphylococcus phage 6ec, complete genome
Length=93794

 Score = 41.0 bits (44),  Expect = 1.9
 Identities = 28/32 (88%), Gaps = 0/32 (0%)
 Strand=Plus/Plus

Query  5553  TAATCTAATTTTAATTCATTAAAAATTTAACA  5584
             |||||||| ||||||||||| | ||||| |||
Sbjct  4159  TAATCTAAATTTAATTCATTCATAATTTTACA  4190


>KF929199.1 Staphylococcus phage vB_SepS_SEP9, complete genome
Length=92417

 Score = 41.0 bits (44),  Expect = 1.9
 Identities = 28/32 (88%), Gaps = 0/32 (0%)
 Strand=Plus/Plus

Query  5553   TAATCTAATTTTAATTCATTAAAAATTTAACA  5584
              |||||||| ||||||||||| | ||||| |||
Sbjct  91002  TAATCTAAATTTAATTCATTCATAATTTTACA  91033


>AY082070.1 Bacteriophage phi3626, complete genome
Length=33507

 Score = 41.0 bits (44),  Expect = 1.9
 Identities = 22/22 (100%), Gaps = 0/22 (0%)
 Strand=Plus/Plus

Query  9720   ATTGTATTTTTGAAAATGAATG  9741
              ||||||||||||||||||||||
Sbjct  27707  ATTGTATTTTTGAAAATGAATG  27728


>NC_035465.1 Morelia viridis nidovirus strain S14-1323_MVNV, complete 
genome
Length=32399

 Score = 40.1 bits (43),  Expect = 6.7
 Identities = 26/29 (90%), Gaps = 0/29 (0%)
 Strand=Plus/Plus

Query  5587  CACAAGTGGCTAGTGGCAACTATATTGAA  5615
             || ||||||||| ||| ||||||||||||
Sbjct  1013  CAAAAGTGGCTAATGGTAACTATATTGAA  1041


>NC_001824.1 Lymphocystis disease virus 1, complete genome
Length=102653

 Score = 40.1 bits (43),  Expect = 6.7
 Identities = 26/28 (93%), Gaps = 2/28 (7%)
 Strand=Plus/Minus

Query  5558   TAATTTTAATTCATTAAAAATTTAACAG  5585
              |||||||||||  |||||||||||||||
Sbjct  39928  TAATTTTAATT--TTAAAAATTTAACAG  39903


>MF351889.1 Morelia viridis nidovirus strain S14-1323_MVNV, complete 
genome
Length=32399

 Score = 40.1 bits (43),  Expect = 6.7
 Identities = 26/29 (90%), Gaps = 0/29 (0%)
 Strand=Plus/Plus

Query  5587  CACAAGTGGCTAGTGGCAACTATATTGAA  5615
             || ||||||||| ||| ||||||||||||
Sbjct  1013  CAAAAGTGGCTAATGGTAACTATATTGAA  1041


>L63545.1 Lymphocystis disease virus 1, complete genome
Length=102653

 Score = 40.1 bits (43),  Expect = 6.7
 Identities = 26/28 (93%), Gaps = 2/28 (7%)
 Strand=Plus/Minus

Query  5558   TAATTTTAATTCATTAAAAATTTAACAG  5585
              |||||||||||  |||||||||||||||
Sbjct  39928  TAATTTTAATT--TTAAAAATTTAACAG  39903


>NC_038511.1 Tunisvirus fontaine2 strain U484, complete genome
Length=380011

 Score = 40.1 bits (43),  Expect = 6.7
 Identities = 23/24 (96%), Gaps = 0/24 (0%)
 Strand=Plus/Plus

Query  7686   GAAAGAGGCAAGAGAAGAAAGGAA  7709
              ||||||| ||||||||||||||||
Sbjct  61933  GAAAGAGACAAGAGAAGAAAGGAA  61956


>NC_024451.1 Armadillidium vulgare iridescent virus complete genome
Length=220222

 Score = 40.1 bits (43),  Expect = 6.7
 Identities = 31/36 (86%), Gaps = 1/36 (3%)
 Strand=Plus/Plus

Query  5546   TAAATTTTAATCTAATTTTAATTCATTAAAAATTTA  5581
              ||| |||||||   |||||||| |||||||||||||
Sbjct  40213  TAATTTTTAATGATATTTTAAT-CATTAAAAATTTA  40247


>NC_014637.1 Cafeteria roenbergensis virus BV-PW1, complete genome
Length=617453

 Score = 40.1 bits (43),  Expect = 6.7
 Identities = 31/36 (86%), Gaps = 1/36 (3%)
 Strand=Plus/Plus

Query  5547   AAATTTTAATCTAATTTTAATTCATTAAAAATTTAA  5582
              |||||| | |||||| ||| ||||||||||| ||||
Sbjct  33685  AAATTTCATTCTAATATTA-TTCATTAAAAAATTAA  33719


>KF483846.1 Tunisvirus fontaine2 strain U484, complete genome
Length=380011

 Score = 40.1 bits (43),  Expect = 6.7
 Identities = 23/24 (96%), Gaps = 0/24 (0%)
 Strand=Plus/Plus

Query  7686   GAAAGAGGCAAGAGAAGAAAGGAA  7709
              ||||||| ||||||||||||||||
Sbjct  61933  GAAAGAGACAAGAGAAGAAAGGAA  61956


>HF920637.1 Armadillidium vulgare iridescent virus complete genome
Length=220222

 Score = 40.1 bits (43),  Expect = 6.7
 Identities = 31/36 (86%), Gaps = 1/36 (3%)
 Strand=Plus/Plus

Query  5546   TAAATTTTAATCTAATTTTAATTCATTAAAAATTTA  5581
              ||| |||||||   |||||||| |||||||||||||
Sbjct  40213  TAATTTTTAATGATATTTTAAT-CATTAAAAATTTA  40247


>GU244497.1 Cafeteria roenbergensis virus BV-PW1, complete genome
Length=617453

 Score = 40.1 bits (43),  Expect = 6.7
 Identities = 31/36 (86%), Gaps = 1/36 (3%)
 Strand=Plus/Plus

Query  5547   AAATTTTAATCTAATTTTAATTCATTAAAAATTTAA  5582
              |||||| | |||||| ||| ||||||||||| ||||
Sbjct  33685  AAATTTCATTCTAATATTA-TTCATTAAAAAATTAA  33719


>NC_027200.1 Rat cytomegalovirus ALL-03 isolate Malaysian, complete 
genome
Length=197958

 Score = 39.2 bits (42),  Expect = 6.7
 Identities = 29/33 (88%), Gaps = 1/33 (3%)
 Strand=Plus/Minus

Query  4883   GATGAACAGGAATTAGTCATGTGGAGAGGCATT  4915
              ||||||||||| |||||||||  |||| |||||
Sbjct  20648  GATGAACAGGAGTTAGTCATGAAGAGA-GCATT  20617


>NC_024018.2 Pronghorn antelope pestivirus, complete genome
Length=12273

 Score = 39.2 bits (42),  Expect = 6.7
 Identities = 21/21 (100%), Gaps = 0/21 (0%)
 Strand=Plus/Plus

Query  4607   TTGTTTATTTATTTATTCATT  4627
              |||||||||||||||||||||
Sbjct  12131  TTGTTTATTTATTTATTCATT  12151


>NC_019559.2 Murid herpesvirus 8 isolate England, complete genome
Length=202949

 Score = 39.2 bits (42),  Expect = 6.7
 Identities = 29/33 (88%), Gaps = 1/33 (3%)
 Strand=Plus/Minus

Query  4883   GATGAACAGGAATTAGTCATGTGGAGAGGCATT  4915
              ||||||||||| |||||||||  |||| |||||
Sbjct  17195  GATGAACAGGAGTTAGTCATGAAGAGA-GCATT  17164


>MF352424.1 Cardiovirus C3 strain Wencheng-Rn416 polyprotein gene, 
complete cds
Length=8417

 Score = 39.2 bits (42),  Expect = 6.7
 Identities = 24/26 (92%), Gaps = 0/26 (0%)
 Strand=Plus/Minus

Query  6683  TGGGAAAGAAGGGTAGAGTGGGTAGG  6708
             ||||||||||||| ||||||||| ||
Sbjct  3491  TGGGAAAGAAGGGCAGAGTGGGTTGG  3466


>HQ840738.1 Gallid herpesvirus 3 strain SB-1, complete genome
Length=165994

 Score = 39.2 bits (42),  Expect = 6.7
 Identities = 33/41 (80%), Gaps = 0/41 (0%)
 Strand=Plus/Plus

Query  4597    GTGCCTTCACTTGTTTATTTATTTATTCATTCATTCATCCA  4637
               || |||||| |  || ||| ||| |||||||||||||| ||
Sbjct  135236  GTCCCTTCATTCATTCATTCATTCATTCATTCATTCATTCA  135276


 Score = 39.2 bits (42),  Expect = 6.7
 Identities = 33/41 (80%), Gaps = 0/41 (0%)
 Strand=Plus/Minus

Query  4597    GTGCCTTCACTTGTTTATTTATTTATTCATTCATTCATCCA  4637
               || |||||| |  || ||| ||| |||||||||||||| ||
Sbjct  164700  GTCCCTTCATTCATTCATTCATTCATTCATTCATTCATTCA  164660


>AY781152.3 Pronghorn antelope pestivirus, complete genome
Length=12273

 Score = 39.2 bits (42),  Expect = 6.7
 Identities = 21/21 (100%), Gaps = 0/21 (0%)
 Strand=Plus/Plus

Query  4607   TTGTTTATTTATTTATTCATT  4627
              |||||||||||||||||||||
Sbjct  12131  TTGTTTATTTATTTATTCATT  12151


>JX867617.2 Murid herpesvirus 8 isolate England, complete genome
Length=202949

 Score = 39.2 bits (42),  Expect = 6.7
 Identities = 29/33 (88%), Gaps = 1/33 (3%)
 Strand=Plus/Minus

Query  4883   GATGAACAGGAATTAGTCATGTGGAGAGGCATT  4915
              ||||||||||| |||||||||  |||| |||||
Sbjct  17195  GATGAACAGGAGTTAGTCATGAAGAGA-GCATT  17164


>NC_037666.1 Pandoravirus neocaledonia, complete genome
Length=2003191

 Score = 39.2 bits (42),  Expect = 6.7
 Identities = 27/30 (90%), Gaps = 2/30 (7%)
 Strand=Plus/Plus

Query  1213     CACTGCCATCGCCATCCTGCCCTGCCCATC  1242
                ||||||||||||||||  ||| ||||||||
Sbjct  1162139  CACTGCCATCGCCATC--GCCGTGCCCATC  1162166


>NC_038371.1 Clostera anastomosis granulovirus B, complete genome
Length=107439

 Score = 39.2 bits (42),  Expect = 6.7
 Identities = 24/26 (92%), Gaps = 0/26 (0%)
 Strand=Plus/Plus

Query  6577   CAACAGACAAATGGAAACTATTCTAG  6602
              ||||||||||||| ||||||||| ||
Sbjct  73656  CAACAGACAAATGTAAACTATTCAAG  73681


>NC_037582.1 Callinectes sapidus reovirus 1 segment 5 VP5 gene, 
complete cds
Length=2149

 Score = 39.2 bits (42),  Expect = 6.7
 Identities = 24/26 (92%), Gaps = 0/26 (0%)
 Strand=Plus/Plus

Query  4610  TTTATTTATTTATTCATTCATTCATC  4635
             |||||||||||||| ||| |||||||
Sbjct  2006  TTTATTTATTTATTTATTTATTCATC  2031


>HQ840738.1 Gallid herpesvirus 3 strain SB-1, complete genome
Length=165994

 Score = 39.2 bits (42),  Expect = 6.7
 Identities = 33/41 (80%), Gaps = 0/41 (0%)
 Strand=Plus/Plus

Query  4597    GTGCCTTCACTTGTTTATTTATTTATTCATTCATTCATCCA  4637
               || |||||| |  || ||| ||| |||||||||||||| ||
Sbjct  135236  GTCCCTTCATTCATTCATTCATTCATTCATTCATTCATTCA  135276


 Score = 39.2 bits (42),  Expect = 6.7
 Identities = 33/41 (80%), Gaps = 0/41 (0%)
 Strand=Plus/Minus

Query  4597    GTGCCTTCACTTGTTTATTTATTTATTCATTCATTCATCCA  4637
               || |||||| |  || ||| ||| |||||||||||||| ||
Sbjct  164700  GTCCCTTCATTCATTCATTCATTCATTCATTCATTCATTCA  164660


>MG011690.1 Pandoravirus neocaledonia, complete genome
Length=2003191

 Score = 39.2 bits (42),  Expect = 6.7
 Identities = 27/30 (90%), Gaps = 2/30 (7%)
 Strand=Plus/Plus

Query  1213     CACTGCCATCGCCATCCTGCCCTGCCCATC  1242
                ||||||||||||||||  ||| ||||||||
Sbjct  1162139  CACTGCCATCGCCATC--GCCGTGCCCATC  1162166


>KR091910.1 Clostera anastomosis granulovirus B strain ClasGV-B, 
complete genome
Length=107439

 Score = 39.2 bits (42),  Expect = 6.7
 Identities = 24/26 (92%), Gaps = 0/26 (0%)
 Strand=Plus/Plus

Query  6577   CAACAGACAAATGGAAACTATTCTAG  6602
              ||||||||||||| ||||||||| ||
Sbjct  73656  CAACAGACAAATGTAAACTATTCAAG  73681


>KU311712.1 Callinectes sapidus reovirus 1 segment 5 VP5 gene, 
complete cds
Length=2149

 Score = 39.2 bits (42),  Expect = 6.7
 Identities = 24/26 (92%), Gaps = 0/26 (0%)
 Strand=Plus/Plus

Query  4610  TTTATTTATTTATTCATTCATTCATC  4635
             |||||||||||||| ||| |||||||
Sbjct  2006  TTTATTTATTTATTTATTTATTCATC  2031


Lambda      K        H
   0.634    0.408    0.912 

Gapped
Lambda      K        H
   0.625    0.410    0.780 

Effective search space used: 4117038535496


Query= scaffold_m29_p_11_81115766_81125890_Flank5000

Length=10124
                                                                      Score        E
Sequences producing significant alignments:                          (Bits)     Value

LT576870.1 Herpes simplex virus (type 1 / strain 17) genome assem...  41.9       1.9  
NC_055561.1 Cervid alphaherpesvirus 3 strain Canada, partial genome   41.0       1.9  
NC_055233.1 Wood mouse herpesvirus strain WM8, complete genome        41.0       1.9  
NC_040625.1 Rhynchobatus djiddensis adomavirus 1 isolate UGA1, co...  41.0       1.9  
NC_020474.2 Elephantid herpesvirus 1, complete genome                 41.0       1.9  
MH036941.1 Cervid alphaherpesvirus 3 strain Canada, complete genome   41.0       1.9  
GQ169129.1 Wood mouse herpesvirus strain WM8, complete genome         41.0       1.9  
MF946548.1 Rhynchobatus djiddensis adomavirus 1 isolate UGA1, com...  41.0       1.9  
JX899359.1 Canine papillomavirus 15 isolate Hercules2012, complet...  41.0       1.9  
KC462165.1 Elephantid herpesvirus 1 strain Raman, complete genome     41.0       1.9  
NC_023639.1 Mimivirus terra2 genome                                   41.0       1.9  
KF527228.1 Mimivirus terra2 genome                                    41.0       1.9  
NC_016448.1 Saimiriine herpesvirus 4 strain SqSHV, complete genome    40.1       6.7  
NC_004367.1 Callitrichine herpesvirus 3 strain CJ0149, complete g...  40.1       6.7  
KY628968.1 Macacine alphaherpesvirus 1 isolate 8100812, complete ...  40.1       6.7  
FJ483967.2 Saimiriine herpesvirus 4 strain SqSHV, complete genome     40.1       6.7  
AF319782.2 Callitrichine herpesvirus 3 strain CJ0149, complete ge...  40.1       6.7  
NC_055526.1 Ovine adenovirus 8 strain 7508, complete genome           39.2       6.7  
NC_063268.1 Bovine herpesvirus type 1.1 isolate NVSL challenge 97...  39.2       6.7  
NC_040578.1 Canine papillomavirus 21 strain Lab_P1, complete genome   39.2       6.7  
NC_008030.1 Nile crocodilepox virus, complete genome                  39.2       6.7  
NC_001806.2 Human herpesvirus 1 strain 17, complete genome            39.2       6.7  
MK518392.1 Ovine adenovirus 8 strain 7508, complete genome            39.2       6.7  
JX898220.1 Bovine herpesvirus type 1.1 isolate NVSL challenge 97-...  39.2       6.7  
MH285952.1 Canine papillomavirus 21 strain Lab_P1, complete genome    39.2       6.7  
KX599536.1 Canine Papillomavirus 19 isolate tvmb1, complete genome    39.2       6.7  
DQ356948.1 Nile crocodilepox virus, complete genome                   39.2       6.7  
JN555585.1 Human herpesvirus 1 strain 17, complete genome             39.2       6.7  
NC_048779.1 Vibrio phage USC-1, complete genome                       39.2       6.7  
NC_048022.1 Eggerthella phage PMBT5, complete genome                  39.2       6.7  
NC_042100.1 Vibrio phage Aphrodite1, complete genome                  39.2       6.7  
NC_025357.1 Goutanap virus strain F33/CI/2004, partial genome         39.2       6.7  
NC_008030.1 Nile crocodilepox virus, complete genome                  39.2       6.7  
MK905543.1 Vibrio phage USC-1, complete genome                        39.2       6.7  
MH626557.1 Eggerthella phage PMBT5, complete genome                   39.2       6.7  
MG720308.1 Vibrio phage Aphrodite1, complete genome                   39.2       6.7  
KF588035.1 Goutanap virus strain F33/CI/2004, partial genome          39.2       6.7  
DQ356948.1 Nile crocodilepox virus, complete genome                   39.2       6.7  


>LT576870.1 Herpes simplex virus (type 1 / strain 17) genome assembly, 
chromosome: I
Length=144265

 Score = 41.9 bits (45),  Expect = 1.9
 Identities = 36/45 (80%), Gaps = 0/45 (0%)
 Strand=Plus/Plus

Query  5676  CCCCACCCAACCACCATTCCTATCACCTCCTCCAGCACTGCCACC  5720
             |||| ||  ||||||||||||| |||| || ||| ||| | ||||
Sbjct  4655  CCCCCCCTCACCACCATTCCTACCACCACCACCACCACCGACACC  4699


>NC_055561.1 Cervid alphaherpesvirus 3 strain Canada, partial 
genome
Length=136380

 Score = 41.0 bits (44),  Expect = 1.9
 Identities = 28/32 (88%), Gaps = 0/32 (0%)
 Strand=Plus/Minus

Query  10047   GGGCGGAGGCGGCCTTCGCGCCGGCGCCGGCG  10078
               |||||| ||||| || ||||||||||||| ||
Sbjct  116543  GGGCGGCGGCGGACTGCGCGCCGGCGCCGCCG  116512


>NC_055233.1 Wood mouse herpesvirus strain WM8, complete genome
Length=120108

 Score = 41.0 bits (44),  Expect = 1.9
 Identities = 28/32 (88%), Gaps = 0/32 (0%)
 Strand=Plus/Minus

Query  2484   CTCTTCCTGAGGCGCTTCCAGGAGGCGAAGGC  2515
              ||| ||||||||||||||||||| |  |||||
Sbjct  11944  CTCCTCCTGAGGCGCTTCCAGGAAGGCAAGGC  11913


>NC_040625.1 Rhynchobatus djiddensis adomavirus 1 isolate UGA1, 
complete genome
Length=21527

 Score = 41.0 bits (44),  Expect = 1.9
 Identities = 33/39 (85%), Gaps = 1/39 (3%)
 Strand=Plus/Plus

Query  6944   AGACGGAGGAAGGGGGTGGGGAGGAGGCGAGGGGAGCAG  6982
              |||||||||||||||| | | |||||| | |||||| ||
Sbjct  13487  AGACGGAGGAAGGGGGGGAGCAGGAGG-GCGGGGAGGAG  13524


>NC_020474.2 Elephantid herpesvirus 1, complete genome
Length=180421

 Score = 41.0 bits (44),  Expect = 1.9
 Identities = 25/27 (93%), Gaps = 0/27 (0%)
 Strand=Plus/Plus

Query  8113    ATAACAGCAGTGCTTCTCAAAGTCAAT  8139
               |||| ||||||| ||||||||||||||
Sbjct  163514  ATAATAGCAGTGTTTCTCAAAGTCAAT  163540


>MH036941.1 Cervid alphaherpesvirus 3 strain Canada, complete 
genome
Length=136380

 Score = 41.0 bits (44),  Expect = 1.9
 Identities = 28/32 (88%), Gaps = 0/32 (0%)
 Strand=Plus/Minus

Query  10047   GGGCGGAGGCGGCCTTCGCGCCGGCGCCGGCG  10078
               |||||| ||||| || ||||||||||||| ||
Sbjct  116543  GGGCGGCGGCGGACTGCGCGCCGGCGCCGCCG  116512


>GQ169129.1 Wood mouse herpesvirus strain WM8, complete genome
Length=120108

 Score = 41.0 bits (44),  Expect = 1.9
 Identities = 28/32 (88%), Gaps = 0/32 (0%)
 Strand=Plus/Minus

Query  2484   CTCTTCCTGAGGCGCTTCCAGGAGGCGAAGGC  2515
              ||| ||||||||||||||||||| |  |||||
Sbjct  11944  CTCCTCCTGAGGCGCTTCCAGGAAGGCAAGGC  11913


>MF946548.1 Rhynchobatus djiddensis adomavirus 1 isolate UGA1, 
complete genome
Length=21527

 Score = 41.0 bits (44),  Expect = 1.9
 Identities = 33/39 (85%), Gaps = 1/39 (3%)
 Strand=Plus/Plus

Query  6944   AGACGGAGGAAGGGGGTGGGGAGGAGGCGAGGGGAGCAG  6982
              |||||||||||||||| | | |||||| | |||||| ||
Sbjct  13487  AGACGGAGGAAGGGGGGGAGCAGGAGG-GCGGGGAGGAG  13524


>JX899359.1 Canine papillomavirus 15 isolate Hercules2012, complete 
genome
Length=7776

 Score = 41.0 bits (44),  Expect = 1.9
 Identities = 39/49 (80%), Gaps = 6/49 (12%)
 Strand=Plus/Plus

Query  10050  CGGAGGCGGCCTTCGCGCCGGCGCCGGCGCC-----CTGCGGAAGCGGC  10093
              |||||| ||||| | ||||| ||||||||||     |||||||||| ||
Sbjct  3765   CGGAGGAGGCCTCC-CGCCGTCGCCGGCGCCCCCCGCTGCGGAAGCAGC  3812


>KC462165.1 Elephantid herpesvirus 1 strain Raman, complete genome
Length=180421

 Score = 41.0 bits (44),  Expect = 1.9
 Identities = 25/27 (93%), Gaps = 0/27 (0%)
 Strand=Plus/Plus

Query  8113    ATAACAGCAGTGCTTCTCAAAGTCAAT  8139
               |||| ||||||| ||||||||||||||
Sbjct  163514  ATAATAGCAGTGTTTCTCAAAGTCAAT  163540


>NC_023639.1 Mimivirus terra2 genome
Length=1168989

 Score = 41.0 bits (44),  Expect = 1.9
 Identities = 33/39 (85%), Gaps = 1/39 (3%)
 Strand=Plus/Minus

Query  796     TGGATATTTTTCCACAAAAAAGt-ttttttCTTTTAAAA  833
               ||||||||||| |||||| || | |||||  ||||||||
Sbjct  634300  TGGATATTTTTACACAAACAATTATTTTTGGTTTTAAAA  634262


>KF527228.1 Mimivirus terra2 genome
Length=1168989

 Score = 41.0 bits (44),  Expect = 1.9
 Identities = 33/39 (85%), Gaps = 1/39 (3%)
 Strand=Plus/Minus

Query  796     TGGATATTTTTCCACAAAAAAGt-ttttttCTTTTAAAA  833
               ||||||||||| |||||| || | |||||  ||||||||
Sbjct  634300  TGGATATTTTTACACAAACAATTATTTTTGGTTTTAAAA  634262


>NC_016448.1 Saimiriine herpesvirus 4 strain SqSHV, complete genome
Length=196691

 Score = 40.1 bits (43),  Expect = 6.7
 Identities = 29/34 (85%), Gaps = 0/34 (0%)
 Strand=Plus/Plus

Query  7341    GGCCTGAAGGTACTCAGGGGGTAGGGCAGCATGG  7374
               |||||||||||| |||| ||||  ||| ||||||
Sbjct  137844  GGCCTGAAGGTAATCAGCGGGTGTGGCTGCATGG  137877


>NC_004367.1 Callitrichine herpesvirus 3 strain CJ0149, complete 
genome
Length=149696

 Score = 40.1 bits (43),  Expect = 6.7
 Identities = 26/29 (90%), Gaps = 0/29 (0%)
 Strand=Plus/Minus

Query  1835   GGAGGGGTGGGGTGGGCAGGAGTAGGGGT  1863
              ||||||||||| |||| ||||||||| ||
Sbjct  99973  GGAGGGGTGGGCTGGGGAGGAGTAGGAGT  99945


>KY628968.1 Macacine alphaherpesvirus 1 isolate 8100812, complete 
genome
Length=157447

 Score = 40.1 bits (43),  Expect = 6.7
 Identities = 26/29 (90%), Gaps = 0/29 (0%)
 Strand=Plus/Plus

Query  10048  GGCGGAGGCGGCCTTCGCGCCGGCGCCGG  10076
              |||||| |||| || ||||||||||||||
Sbjct  17085  GGCGGACGCGGGCTGCGCGCCGGCGCCGG  17113


>FJ483967.2 Saimiriine herpesvirus 4 strain SqSHV, complete genome
Length=196691

 Score = 40.1 bits (43),  Expect = 6.7
 Identities = 29/34 (85%), Gaps = 0/34 (0%)
 Strand=Plus/Plus

Query  7341    GGCCTGAAGGTACTCAGGGGGTAGGGCAGCATGG  7374
               |||||||||||| |||| ||||  ||| ||||||
Sbjct  137844  GGCCTGAAGGTAATCAGCGGGTGTGGCTGCATGG  137877


>AF319782.2 Callitrichine herpesvirus 3 strain CJ0149, complete 
genome
Length=149696

 Score = 40.1 bits (43),  Expect = 6.7
 Identities = 26/29 (90%), Gaps = 0/29 (0%)
 Strand=Plus/Minus

Query  1835   GGAGGGGTGGGGTGGGCAGGAGTAGGGGT  1863
              ||||||||||| |||| ||||||||| ||
Sbjct  99973  GGAGGGGTGGGCTGGGGAGGAGTAGGAGT  99945


>NC_055526.1 Ovine adenovirus 8 strain 7508, complete genome
Length=36206

 Score = 39.2 bits (42),  Expect = 6.7
 Identities = 24/26 (92%), Gaps = 0/26 (0%)
 Strand=Plus/Plus

Query  2559   CACCGTGGGTCTCAACCTCGGCCGCA  2584
              ||||||||||||||||| | ||||||
Sbjct  32377  CACCGTGGGTCTCAACCGCCGCCGCA  32402


>NC_063268.1 Bovine herpesvirus type 1.1 isolate NVSL challenge 
97-11, complete genome
Length=134896

 Score = 39.2 bits (42),  Expect = 6.7
 Identities = 29/33 (88%), Gaps = 1/33 (3%)
 Strand=Plus/Minus

Query  1833    GGGGAGGGGTGGGGTGGGCAGGAGTAGGGGTGG  1865
               |||| |||||||||||||| || || |||||||
Sbjct  112361  GGGGTGGGGTGGGGTGGGCTGGGGT-GGGGTGG  112330


 Score = 39.2 bits (42),  Expect = 6.7
 Identities = 29/33 (88%), Gaps = 1/33 (3%)
 Strand=Plus/Plus

Query  1833    GGGGAGGGGTGGGGTGGGCAGGAGTAGGGGTGG  1865
               |||| |||||||||||||| || || |||||||
Sbjct  125701  GGGGTGGGGTGGGGTGGGCTGGGGT-GGGGTGG  125732


>NC_040578.1 Canine papillomavirus 21 strain Lab_P1, complete 
genome
Length=8225

 Score = 39.2 bits (42),  Expect = 6.7
 Identities = 27/31 (87%), Gaps = 0/31 (0%)
 Strand=Plus/Plus

Query  15    AGGAATGAAATTCCTTGCAAAAACGTGAATG  45
             |||||  |||||||||||| ||||| |||||
Sbjct  7588  AGGAAGAAAATTCCTTGCACAAACGGGAATG  7618


>NC_008030.1 Nile crocodilepox virus, complete genome
Length=190054

 Score = 39.2 bits (42),  Expect = 6.7
 Identities = 24/26 (92%), Gaps = 0/26 (0%)
 Strand=Plus/Plus

Query  10054  GGCGGCCTTCGCGCCGGCGCCGGCGC  10079
              ||||||| ||||||||||| ||||||
Sbjct  63659  GGCGGCCGTCGCGCCGGCGGCGGCGC  63684


>NC_001806.2 Human herpesvirus 1 strain 17, complete genome
Length=152222

 Score = 39.2 bits (42),  Expect = 6.7
 Identities = 36/46 (78%), Gaps = 0/46 (0%)
 Strand=Plus/Plus

Query  5675  CCCCCACCCAACCACCATTCCTATCACCTCCTCCAGCACTGCCACC  5720
             ||||| ||  |||||||||||||  ||| || ||| |||  |||||
Sbjct  8781  CCCCCCCCTCACCACCATTCCTACTACCACCACCACCACCACCACC  8826


 Score = 39.2 bits (42),  Expect = 6.7
 Identities = 36/46 (78%), Gaps = 0/46 (0%)
 Strand=Plus/Minus

Query  5675    CCCCCACCCAACCACCATTCCTATCACCTCCTCCAGCACTGCCACC  5720
               ||||| ||  |||||||||||||  ||| || ||| |||  |||||
Sbjct  117593  CCCCCCCCTCACCACCATTCCTACTACCACCACCACCACCACCACC  117548


>MK518392.1 Ovine adenovirus 8 strain 7508, complete genome
Length=36206

 Score = 39.2 bits (42),  Expect = 6.7
 Identities = 24/26 (92%), Gaps = 0/26 (0%)
 Strand=Plus/Plus

Query  2559   CACCGTGGGTCTCAACCTCGGCCGCA  2584
              ||||||||||||||||| | ||||||
Sbjct  32377  CACCGTGGGTCTCAACCGCCGCCGCA  32402


>JX898220.1 Bovine herpesvirus type 1.1 isolate NVSL challenge 
97-11, complete genome
Length=134896

 Score = 39.2 bits (42),  Expect = 6.7
 Identities = 29/33 (88%), Gaps = 1/33 (3%)
 Strand=Plus/Minus

Query  1833    GGGGAGGGGTGGGGTGGGCAGGAGTAGGGGTGG  1865
               |||| |||||||||||||| || || |||||||
Sbjct  112361  GGGGTGGGGTGGGGTGGGCTGGGGT-GGGGTGG  112330


 Score = 39.2 bits (42),  Expect = 6.7
 Identities = 29/33 (88%), Gaps = 1/33 (3%)
 Strand=Plus/Plus

Query  1833    GGGGAGGGGTGGGGTGGGCAGGAGTAGGGGTGG  1865
               |||| |||||||||||||| || || |||||||
Sbjct  125701  GGGGTGGGGTGGGGTGGGCTGGGGT-GGGGTGG  125732


>MH285952.1 Canine papillomavirus 21 strain Lab_P1, complete genome
Length=8225

 Score = 39.2 bits (42),  Expect = 6.7
 Identities = 27/31 (87%), Gaps = 0/31 (0%)
 Strand=Plus/Plus

Query  15    AGGAATGAAATTCCTTGCAAAAACGTGAATG  45
             |||||  |||||||||||| ||||| |||||
Sbjct  7588  AGGAAGAAAATTCCTTGCACAAACGGGAATG  7618


>KX599536.1 Canine Papillomavirus 19 isolate tvmb1, complete genome
Length=7941

 Score = 39.2 bits (42),  Expect = 6.7
 Identities = 24/26 (92%), Gaps = 0/26 (0%)
 Strand=Plus/Plus

Query  2649  AGCCTGGGCAGACGGTTCTATGTACT  2674
             |||||||||||||| ||| |||||||
Sbjct  2491  AGCCTGGGCAGACGTTTCGATGTACT  2516


>DQ356948.1 Nile crocodilepox virus, complete genome
Length=190054

 Score = 39.2 bits (42),  Expect = 6.7
 Identities = 24/26 (92%), Gaps = 0/26 (0%)
 Strand=Plus/Plus

Query  10054  GGCGGCCTTCGCGCCGGCGCCGGCGC  10079
              ||||||| ||||||||||| ||||||
Sbjct  63659  GGCGGCCGTCGCGCCGGCGGCGGCGC  63684


>JN555585.1 Human herpesvirus 1 strain 17, complete genome
Length=152222

 Score = 39.2 bits (42),  Expect = 6.7
 Identities = 36/46 (78%), Gaps = 0/46 (0%)
 Strand=Plus/Plus

Query  5675  CCCCCACCCAACCACCATTCCTATCACCTCCTCCAGCACTGCCACC  5720
             ||||| ||  |||||||||||||  ||| || ||| |||  |||||
Sbjct  8781  CCCCCCCCTCACCACCATTCCTACTACCACCACCACCACCACCACC  8826


 Score = 39.2 bits (42),  Expect = 6.7
 Identities = 36/46 (78%), Gaps = 0/46 (0%)
 Strand=Plus/Minus

Query  5675    CCCCCACCCAACCACCATTCCTATCACCTCCTCCAGCACTGCCACC  5720
               ||||| ||  |||||||||||||  ||| || ||| |||  |||||
Sbjct  117593  CCCCCCCCTCACCACCATTCCTACTACCACCACCACCACCACCACC  117548


>NC_048779.1 Vibrio phage USC-1, complete genome
Length=238099

 Score = 39.2 bits (42),  Expect = 6.7
 Identities = 21/21 (100%), Gaps = 0/21 (0%)
 Strand=Plus/Plus

Query  7724   GGGTCTCCCCGGAATACCTCC  7744
              |||||||||||||||||||||
Sbjct  38589  GGGTCTCCCCGGAATACCTCC  38609


>NC_048022.1 Eggerthella phage PMBT5, complete genome
Length=30930

 Score = 39.2 bits (42),  Expect = 6.7
 Identities = 24/26 (92%), Gaps = 0/26 (0%)
 Strand=Plus/Minus

Query  2643  GGGCGCAGCCTGGGCAGACGGTTCTA  2668
             |||||||||||||||| ||| |||||
Sbjct  8355  GGGCGCAGCCTGGGCATACGCTTCTA  8330


>NC_042100.1 Vibrio phage Aphrodite1, complete genome
Length=237722

 Score = 39.2 bits (42),  Expect = 6.7
 Identities = 21/21 (100%), Gaps = 0/21 (0%)
 Strand=Plus/Minus

Query  7724    GGGTCTCCCCGGAATACCTCC  7744
               |||||||||||||||||||||
Sbjct  190325  GGGTCTCCCCGGAATACCTCC  190305


>NC_025357.1 Goutanap virus strain F33/CI/2004, partial genome
Length=9165

 Score = 39.2 bits (42),  Expect = 6.7
 Identities = 24/26 (92%), Gaps = 0/26 (0%)
 Strand=Plus/Plus

Query  2097  CTCTTGCCCTTCTGGCGTTGAGTCTA  2122
             |||||||||||||||||||| || ||
Sbjct  9073  CTCTTGCCCTTCTGGCGTTGGGTTTA  9098


>NC_008030.1 Nile crocodilepox virus, complete genome
Length=190054

 Score = 39.2 bits (42),  Expect = 6.7
 Identities = 24/26 (92%), Gaps = 0/26 (0%)
 Strand=Plus/Plus

Query  10054  GGCGGCCTTCGCGCCGGCGCCGGCGC  10079
              ||||||| ||||||||||| ||||||
Sbjct  63659  GGCGGCCGTCGCGCCGGCGGCGGCGC  63684


>MK905543.1 Vibrio phage USC-1, complete genome
Length=238099

 Score = 39.2 bits (42),  Expect = 6.7
 Identities = 21/21 (100%), Gaps = 0/21 (0%)
 Strand=Plus/Plus

Query  7724   GGGTCTCCCCGGAATACCTCC  7744
              |||||||||||||||||||||
Sbjct  38589  GGGTCTCCCCGGAATACCTCC  38609


>MH626557.1 Eggerthella phage PMBT5, complete genome
Length=30930

 Score = 39.2 bits (42),  Expect = 6.7
 Identities = 24/26 (92%), Gaps = 0/26 (0%)
 Strand=Plus/Minus

Query  2643  GGGCGCAGCCTGGGCAGACGGTTCTA  2668
             |||||||||||||||| ||| |||||
Sbjct  8355  GGGCGCAGCCTGGGCATACGCTTCTA  8330


>MG720308.1 Vibrio phage Aphrodite1, complete genome
Length=237722

 Score = 39.2 bits (42),  Expect = 6.7
 Identities = 21/21 (100%), Gaps = 0/21 (0%)
 Strand=Plus/Minus

Query  7724    GGGTCTCCCCGGAATACCTCC  7744
               |||||||||||||||||||||
Sbjct  190325  GGGTCTCCCCGGAATACCTCC  190305


>KF588035.1 Goutanap virus strain F33/CI/2004, partial genome
Length=9165

 Score = 39.2 bits (42),  Expect = 6.7
 Identities = 24/26 (92%), Gaps = 0/26 (0%)
 Strand=Plus/Plus

Query  2097  CTCTTGCCCTTCTGGCGTTGAGTCTA  2122
             |||||||||||||||||||| || ||
Sbjct  9073  CTCTTGCCCTTCTGGCGTTGGGTTTA  9098


>DQ356948.1 Nile crocodilepox virus, complete genome
Length=190054

 Score = 39.2 bits (42),  Expect = 6.7
 Identities = 24/26 (92%), Gaps = 0/26 (0%)
 Strand=Plus/Plus

Query  10054  GGCGGCCTTCGCGCCGGCGCCGGCGC  10079
              ||||||| ||||||||||| ||||||
Sbjct  63659  GGCGGCCGTCGCGCCGGCGGCGGCGC  63684


Lambda      K        H
   0.634    0.408    0.912 

Gapped
Lambda      K        H
   0.625    0.410    0.780 

Effective search space used: 4103212052860


Query= scaffold_m29_p_11_86073553_86083682_Flank5000

Length=10129
                                                                      Score        E
Sequences producing significant alignments:                          (Bits)     Value

NC_021535.1 Mycobacterium phage Jobu08, complete genome               45.5       0.16 
KC661281.1 Mycobacterium phage Jobu08, complete genome                45.5       0.16 
NC_051686.1 Mycobacterium phage Misha28, complete genome              41.9       1.9  
NC_042105.1 Streptomyces phage BillNye, complete genome               41.9       1.9  
MH020242.1 Mycobacterium phage Misha28, complete genome               41.9       1.9  
MG757153.1 Streptomyces phage BillNye, complete genome                41.9       1.9  
NC_016071.1 Salmonella phage PVP-SE1, complete genome                 41.0       1.9  
GU070616.1 Salmonella phage PVP-SE1, complete genome                  41.0       1.9  
NC_006560.1 Cercopithecine herpesvirus 2, complete genome             40.1       6.7  
AY714813.1 Cercopithecine herpesvirus 2, complete genome              40.1       6.7  
NC_023856.1 Salmonella phage vB_SalM_SJ2, complete genome             39.2       6.7  
KJ174317.1 Salmonella phage vB_SalM_SJ2, complete genome              39.2       6.7  


>NC_021535.1 Mycobacterium phage Jobu08, complete genome
Length=50679

 Score = 45.5 bits (49),  Expect = 0.16
 Identities = 33/36 (92%), Gaps = 2/36 (6%)
 Strand=Plus/Plus

Query  7724  CCGGGC-CTGGGCCTGGAGGCGGCAAAG-GCTGGCT  7757
             |||||| ||||||||||||||||| ||| |||||||
Sbjct  6249  CCGGGCTCTGGGCCTGGAGGCGGCGAAGCGCTGGCT  6284


>KC661281.1 Mycobacterium phage Jobu08, complete genome
Length=50679

 Score = 45.5 bits (49),  Expect = 0.16
 Identities = 33/36 (92%), Gaps = 2/36 (6%)
 Strand=Plus/Plus

Query  7724  CCGGGC-CTGGGCCTGGAGGCGGCAAAG-GCTGGCT  7757
             |||||| ||||||||||||||||| ||| |||||||
Sbjct  6249  CCGGGCTCTGGGCCTGGAGGCGGCGAAGCGCTGGCT  6284


>NC_051686.1 Mycobacterium phage Misha28, complete genome
Length=57455

 Score = 41.9 bits (45),  Expect = 1.9
 Identities = 26/27 (96%), Gaps = 1/27 (4%)
 Strand=Plus/Minus

Query  8114   CCGGACCAGTTCGCCTGTGCCACGGGG  8140
              ||||||||||||||| |||||||||||
Sbjct  47219  CCGGACCAGTTCGCC-GTGCCACGGGG  47194


>NC_042105.1 Streptomyces phage BillNye, complete genome
Length=127084

 Score = 41.9 bits (45),  Expect = 1.9
 Identities = 42/55 (76%), Gaps = 0/55 (0%)
 Strand=Plus/Minus

Query  5229   GGGAATTGAACCAGCAACCTCAGCGTTAGGAGCACAGTGCTCCAACCACCTGAGC  5283
              |||| |||||||  | || ||  |||||  |||  || |||| ||||||||||||
Sbjct  68107  GGGAGTTGAACCCCCGACTTCTTCGTTATCAGCGAAGCGCTCTAACCACCTGAGC  68053


>MH020242.1 Mycobacterium phage Misha28, complete genome
Length=57455

 Score = 41.9 bits (45),  Expect = 1.9
 Identities = 26/27 (96%), Gaps = 1/27 (4%)
 Strand=Plus/Minus

Query  8114   CCGGACCAGTTCGCCTGTGCCACGGGG  8140
              ||||||||||||||| |||||||||||
Sbjct  47219  CCGGACCAGTTCGCC-GTGCCACGGGG  47194


>MG757153.1 Streptomyces phage BillNye, complete genome
Length=127084

 Score = 41.9 bits (45),  Expect = 1.9
 Identities = 42/55 (76%), Gaps = 0/55 (0%)
 Strand=Plus/Minus

Query  5229   GGGAATTGAACCAGCAACCTCAGCGTTAGGAGCACAGTGCTCCAACCACCTGAGC  5283
              |||| |||||||  | || ||  |||||  |||  || |||| ||||||||||||
Sbjct  68107  GGGAGTTGAACCCCCGACTTCTTCGTTATCAGCGAAGCGCTCTAACCACCTGAGC  68053


>NC_016071.1 Salmonella phage PVP-SE1, complete genome
Length=145964

 Score = 41.0 bits (44),  Expect = 1.9
 Identities = 43/57 (75%), Gaps = 0/57 (0%)
 Strand=Plus/Plus

Query  5230   GGAATTGAACCAGCAACCTCAGCGTTAGGAGCACAGTGCTCCAACCACCTGAGCCAC  5286
              ||||||||||| || |||||  | ||| |||   || |||| ||||| || ||| ||
Sbjct  69978  GGAATTGAACCTGCGACCTCTTCCTTATGAGGGAAGCGCTCTAACCAACTAAGCTAC  70034


>GU070616.1 Salmonella phage PVP-SE1, complete genome
Length=145964

 Score = 41.0 bits (44),  Expect = 1.9
 Identities = 43/57 (75%), Gaps = 0/57 (0%)
 Strand=Plus/Plus

Query  5230   GGAATTGAACCAGCAACCTCAGCGTTAGGAGCACAGTGCTCCAACCACCTGAGCCAC  5286
              ||||||||||| || |||||  | ||| |||   || |||| ||||| || ||| ||
Sbjct  69978  GGAATTGAACCTGCGACCTCTTCCTTATGAGGGAAGCGCTCTAACCAACTAAGCTAC  70034


>NC_006560.1 Cercopithecine herpesvirus 2, complete genome
Length=150715

 Score = 40.1 bits (43),  Expect = 6.7
 Identities = 23/24 (96%), Gaps = 0/24 (0%)
 Strand=Plus/Minus

Query  4744    CCCTTCCACCTCCCCCCACACCCC  4767
               ||||||||||||||||||| ||||
Sbjct  112436  CCCTTCCACCTCCCCCCACCCCCC  112413


>AY714813.1 Cercopithecine herpesvirus 2, complete genome
Length=150715

 Score = 40.1 bits (43),  Expect = 6.7
 Identities = 23/24 (96%), Gaps = 0/24 (0%)
 Strand=Plus/Minus

Query  4744    CCCTTCCACCTCCCCCCACACCCC  4767
               ||||||||||||||||||| ||||
Sbjct  112436  CCCTTCCACCTCCCCCCACCCCCC  112413


>NC_023856.1 Salmonella phage vB_SalM_SJ2, complete genome
Length=152460

 Score = 39.2 bits (42),  Expect = 6.7
 Identities = 27/31 (87%), Gaps = 0/31 (0%)
 Strand=Plus/Plus

Query  3713   TCACTCCCCTGTGTATTAGTTTCCTGCAGCC  3743
              ||||||||||| ||||  || ||||||||||
Sbjct  96646  TCACTCCCCTGGGTATCTGTATCCTGCAGCC  96676


>KJ174317.1 Salmonella phage vB_SalM_SJ2, complete genome
Length=152460

 Score = 39.2 bits (42),  Expect = 6.7
 Identities = 27/31 (87%), Gaps = 0/31 (0%)
 Strand=Plus/Plus

Query  3713   TCACTCCCCTGTGTATTAGTTTCCTGCAGCC  3743
              ||||||||||| ||||  || ||||||||||
Sbjct  96646  TCACTCCCCTGGGTATCTGTATCCTGCAGCC  96676


Lambda      K        H
   0.634    0.408    0.912 

Gapped
Lambda      K        H
   0.625    0.410    0.780 

Effective search space used: 4105245359130


Query= scaffold_m29_p_12_20528902_20539013_Flank5000

Length=10111
                                                                      Score        E
Sequences producing significant alignments:                          (Bits)     Value

NC_019401.1 Cronobacter phage vB_CsaM_GAP32, complete genome          43.7       0.55 
JN882285.1 Cronobacter phage vB_CsaM_GAP32, complete genome           43.7       0.55 
NC_020104.1 Acanthamoeba polyphaga moumouvirus, complete genome       42.8       0.55 
JX962719.1 Acanthamoeba polyphaga moumouvirus, complete genome        42.8       0.55 
NC_044939.1 Heliothis virescens ascovirus 3g, complete genome         41.9       1.9  
NC_022968.1 Escherichia phage 4MG, complete genome                    41.9       1.9  
NC_010671.1 Musca domestica salivary gland hypertrophy virus, com...  41.9       1.9  
JX491653.1 Heliothis virescens ascovirus 3g, complete genome          41.9       1.9  
KF550303.1 Enterobacteria phage 4MG, complete genome                  41.9       1.9  
EU522111.1 Musca domestica salivary gland hypertrophy virus, comp...  41.9       1.9  
NC_043592.1 Mermet virus isolate AV 782 membrane glycoprotein pol...  41.0       1.9  
NC_023636.1 Porcine astrovirus 5 isolate AstV5-US-IA122, complete...  41.0       1.9  
KF697151.1 Mermet virus isolate AV 782 membrane glycoprotein poly...  41.0       1.9  
JX556693.1 Porcine astrovirus 5 isolate AstV5-US-IA122, complete ...  41.0       1.9  
NC_036594.1 Orpheovirus IHUMI-LCC2 genome assembly, complete geno...  41.0       1.9  
NC_025462.1 Acinetobacter phage vB_AbaM_Acibel004, complete genome    41.0       1.9  
NC_005881.2 Ostreid herpesvirus 1, complete genome                    41.0       1.9  
LT906555.1 Orpheovirus IHUMI-LCC2 genome assembly, complete genom...  41.0       1.9  
KJ473422.1 Acinetobacter phage vB_AbaM_Acibel004, complete genome     41.0       1.9  
AY509253.2 Ostreid herpesvirus 1, complete genome                     41.0       1.9  
NC_029255.1 Myotis gammaherpesvirus 8 strain My-HV8/Myotis velife...  40.1       6.7  
NC_023985.1 Duck picornavirus GL/12, complete genome                  40.1       6.7  
KU220026.1 Myotis gammaherpesvirus 8 strain My-HV8/Myotis velifer...  40.1       6.7  
KJ000696.1 Duck picornavirus GL/12, complete genome                   40.1       6.7  
NC_032917.1 Wenzhou picorna-like virus 11 strain WZFSL83389 hypot...  40.1       6.7  
NC_021858.1 Pandoravirus dulcis, complete genome                      40.1       6.7  
NC_021246.1 Mythimna separata entomopoxvirus 'L', complete genome     40.1       6.7  
KX884333.1 Wenzhou picorna-like virus 11 strain WZFSL83389 hypoth...  40.1       6.7  
KC977570.1 Pandoravirus dulcis, complete genome                       40.1       6.7  
HF679134.1 Mythimna separata entomopoxvirus 'L', complete genome      40.1       6.7  
NC_024446.1 Penguinpox virus isolate PSan92, complete genome          39.2       6.7  
NC_002512.2 Rat cytomegalovirus Maastricht, complete genome           39.2       6.7  
DQ108383.1 Equine rhinitis B virus 3 strain ERBV3.4442/75.acid st...  39.2       6.7  
KJ859677.1 Penguinpox virus isolate PSan92, complete genome           39.2       6.7  
AF232689.2 Rat cytomegalovirus Maastricht, complete genome            39.2       6.7  
NC_041878.1 Pectobacterium phage CBB, complete genome                 39.2       6.7  
NC_028890.1 Bacillus phage TsarBomba, complete genome                 39.2       6.7  
NC_024446.1 Penguinpox virus isolate PSan92, complete genome          39.2       6.7  
NC_023639.1 Mimivirus terra2 genome                                   39.2       6.7  
NC_023582.1 Staphylococcus phage vB_SepS_SEP9, complete genome        39.2       6.7  
NC_020855.1 Cyanophage P-RSM6 genomic sequence                        39.2       6.7  
NC_020484.1 Pelagibacter phage HTVC008M, complete genome              39.2       6.7  
NC_014649.1 Acanthamoeba polyphaga mimivirus, complete genome         39.2       6.7  
NC_011398.1 Clostridium phage phiCD27, complete genome                39.2       6.7  
NC_008724.1 Acanthocystis turfacea Chlorella virus 1, complete ge...  39.2       6.7  
NC_002512.2 Rat cytomegalovirus Maastricht, complete genome           39.2       6.7  
KU574722.1 Pectinobacterium phage vB_PcaM_CBB, complete genome        39.2       6.7  
KT224359.1 Bacillus phage TsarBomba, complete genome                  39.2       6.7  
KJ859677.1 Penguinpox virus isolate PSan92, complete genome           39.2       6.7  
KF527228.1 Mimivirus terra2 genome                                    39.2       6.7  
KF929199.1 Staphylococcus phage vB_SepS_SEP9, complete genome         39.2       6.7  
HQ634193.1 Cyanophage P-RSM6 genomic sequence                         39.2       6.7  
KC465899.1 Pelagibacter phage HTVC008M, complete genome               39.2       6.7  
HQ336222.2 Acanthamoeba polyphaga mimivirus, complete genome          39.2       6.7  
EU719189.1 Clostridioides phage phiCD27, complete genome              39.2       6.7  
EF101928.1 Acanthocystis turfacea Chlorella virus 1, complete genome  39.2       6.7  
AF232689.2 Rat cytomegalovirus Maastricht, complete genome            39.2       6.7  


>NC_019401.1 Cronobacter phage vB_CsaM_GAP32, complete genome
Length=358663

 Score = 43.7 bits (47),  Expect = 0.55
 Identities = 25/26 (96%), Gaps = 0/26 (0%)
 Strand=Plus/Minus

Query  1001    TTATGTATATTTTACCACAATTTTTA  1026
               ||||||||||| ||||||||||||||
Sbjct  284173  TTATGTATATTATACCACAATTTTTA  284148


>JN882285.1 Cronobacter phage vB_CsaM_GAP32, complete genome
Length=358663

 Score = 43.7 bits (47),  Expect = 0.55
 Identities = 25/26 (96%), Gaps = 0/26 (0%)
 Strand=Plus/Minus

Query  1001    TTATGTATATTTTACCACAATTTTTA  1026
               ||||||||||| ||||||||||||||
Sbjct  284173  TTATGTATATTATACCACAATTTTTA  284148


>NC_020104.1 Acanthamoeba polyphaga moumouvirus, complete genome
Length=1021348

 Score = 42.8 bits (46),  Expect = 0.55
 Identities = 28/30 (93%), Gaps = 1/30 (3%)
 Strand=Plus/Plus

Query  7727    ATAAATTTTTTCTCTGTCCAAACTGGACAA  7756
               ||||||||||||||| ||||||| ||||||
Sbjct  429058  ATAAATTTTTTCTCT-TCCAAACAGGACAA  429086


>JX962719.1 Acanthamoeba polyphaga moumouvirus, complete genome
Length=1021348

 Score = 42.8 bits (46),  Expect = 0.55
 Identities = 28/30 (93%), Gaps = 1/30 (3%)
 Strand=Plus/Plus

Query  7727    ATAAATTTTTTCTCTGTCCAAACTGGACAA  7756
               ||||||||||||||| ||||||| ||||||
Sbjct  429058  ATAAATTTTTTCTCT-TCCAAACAGGACAA  429086


>NC_044939.1 Heliothis virescens ascovirus 3g, complete genome
Length=199721

 Score = 41.9 bits (45),  Expect = 1.9
 Identities = 24/25 (96%), Gaps = 0/25 (0%)
 Strand=Plus/Plus

Query  5686   ATTTTTAAAAAGTCGAAGAAACCAC  5710
              ||||||||||||||||| |||||||
Sbjct  84426  ATTTTTAAAAAGTCGAAAAAACCAC  84450


>NC_022968.1 Escherichia phage 4MG, complete genome
Length=148567

 Score = 41.9 bits (45),  Expect = 1.9
 Identities = 27/30 (90%), Gaps = 0/30 (0%)
 Strand=Plus/Plus

Query  3991  GTTGAAGGATTTGATACTGTTCAGAAGCCA  4020
             ||||||| | || |||||||||||||||||
Sbjct  6135  GTTGAAGCACTTTATACTGTTCAGAAGCCA  6164


>NC_010671.1 Musca domestica salivary gland hypertrophy virus, 
complete genome
Length=124279

 Score = 41.9 bits (45),  Expect = 1.9
 Identities = 32/38 (84%), Gaps = 4/38 (11%)
 Strand=Plus/Minus

Query  5812   GCACATCGAGTCACGTACTCTTGCTATTGCCCGCAACC  5849
              |||||||||||||||||    ||| ||||||||| |||
Sbjct  80467  GCACATCGAGTCACGTA----TGCCATTGCCCGCCACC  80434


>JX491653.1 Heliothis virescens ascovirus 3g, complete genome
Length=199721

 Score = 41.9 bits (45),  Expect = 1.9
 Identities = 24/25 (96%), Gaps = 0/25 (0%)
 Strand=Plus/Plus

Query  5686   ATTTTTAAAAAGTCGAAGAAACCAC  5710
              ||||||||||||||||| |||||||
Sbjct  84426  ATTTTTAAAAAGTCGAAAAAACCAC  84450


>KF550303.1 Enterobacteria phage 4MG, complete genome
Length=148567

 Score = 41.9 bits (45),  Expect = 1.9
 Identities = 27/30 (90%), Gaps = 0/30 (0%)
 Strand=Plus/Plus

Query  3991  GTTGAAGGATTTGATACTGTTCAGAAGCCA  4020
             ||||||| | || |||||||||||||||||
Sbjct  6135  GTTGAAGCACTTTATACTGTTCAGAAGCCA  6164


>EU522111.1 Musca domestica salivary gland hypertrophy virus, 
complete genome
Length=124279

 Score = 41.9 bits (45),  Expect = 1.9
 Identities = 32/38 (84%), Gaps = 4/38 (11%)
 Strand=Plus/Minus

Query  5812   GCACATCGAGTCACGTACTCTTGCTATTGCCCGCAACC  5849
              |||||||||||||||||    ||| ||||||||| |||
Sbjct  80467  GCACATCGAGTCACGTA----TGCCATTGCCCGCCACC  80434


>NC_043592.1 Mermet virus isolate AV 782 membrane glycoprotein 
polyprotein gene, complete cds
Length=4375

 Score = 41.0 bits (44),  Expect = 1.9
 Identities = 28/32 (88%), Gaps = 0/32 (0%)
 Strand=Plus/Minus

Query  8654  TTTGAGGATGGGCAATCTTTCTATTTTACACT  8685
             |||| |||| |||||| | |||||||||||||
Sbjct  2731  TTTGTGGATTGGCAATTTGTCTATTTTACACT  2700


>NC_023636.1 Porcine astrovirus 5 isolate AstV5-US-IA122, complete 
genome
Length=6500

 Score = 41.0 bits (44),  Expect = 1.9
 Identities = 22/22 (100%), Gaps = 0/22 (0%)
 Strand=Plus/Minus

Query  2957  GGAAAGGGCCAGGTTTCTTCTT  2978
             ||||||||||||||||||||||
Sbjct  2408  GGAAAGGGCCAGGTTTCTTCTT  2387


>KF697151.1 Mermet virus isolate AV 782 membrane glycoprotein 
polyprotein gene, complete cds
Length=4375

 Score = 41.0 bits (44),  Expect = 1.9
 Identities = 28/32 (88%), Gaps = 0/32 (0%)
 Strand=Plus/Minus

Query  8654  TTTGAGGATGGGCAATCTTTCTATTTTACACT  8685
             |||| |||| |||||| | |||||||||||||
Sbjct  2731  TTTGTGGATTGGCAATTTGTCTATTTTACACT  2700


>JX556693.1 Porcine astrovirus 5 isolate AstV5-US-IA122, complete 
genome
Length=6500

 Score = 41.0 bits (44),  Expect = 1.9
 Identities = 22/22 (100%), Gaps = 0/22 (0%)
 Strand=Plus/Minus

Query  2957  GGAAAGGGCCAGGTTTCTTCTT  2978
             ||||||||||||||||||||||
Sbjct  2408  GGAAAGGGCCAGGTTTCTTCTT  2387


>NC_036594.1 Orpheovirus IHUMI-LCC2 genome assembly, complete 
genome: monopartite
Length=1473573

 Score = 41.0 bits (44),  Expect = 1.9
 Identities = 28/32 (88%), Gaps = 0/32 (0%)
 Strand=Plus/Minus

Query  2082    TTATAACACTAAATGTATCATAATAGGTATTG  2113
               |||||||||||| | ||||||||||| || ||
Sbjct  324905  TTATAACACTAATTATATCATAATAGTTAATG  324874


>NC_025462.1 Acinetobacter phage vB_AbaM_Acibel004, complete genome
Length=99730

 Score = 41.0 bits (44),  Expect = 1.9
 Identities = 30/34 (88%), Gaps = 1/34 (3%)
 Strand=Plus/Plus

Query  1366   ATATTTGTGTACAAGTTTTTGTGTGGATATACTC  1399
              ||| |||| |||  ||||||||||||||||||||
Sbjct  56449  ATACTTGT-TACCTGTTTTTGTGTGGATATACTC  56481


>NC_005881.2 Ostreid herpesvirus 1, complete genome
Length=207439

 Score = 41.0 bits (44),  Expect = 1.9
 Identities = 25/27 (93%), Gaps = 0/27 (0%)
 Strand=Plus/Minus

Query  8652   TGTTTGAGGATGGGCAATCTTTCTATT  8678
              |||||||||| |||||||||||| |||
Sbjct  79498  TGTTTGAGGAAGGGCAATCTTTCCATT  79472


>LT906555.1 Orpheovirus IHUMI-LCC2 genome assembly, complete genome: 
monopartite
Length=1473573

 Score = 41.0 bits (44),  Expect = 1.9
 Identities = 28/32 (88%), Gaps = 0/32 (0%)
 Strand=Plus/Minus

Query  2082    TTATAACACTAAATGTATCATAATAGGTATTG  2113
               |||||||||||| | ||||||||||| || ||
Sbjct  324905  TTATAACACTAATTATATCATAATAGTTAATG  324874


>KJ473422.1 Acinetobacter phage vB_AbaM_Acibel004, complete genome
Length=99730

 Score = 41.0 bits (44),  Expect = 1.9
 Identities = 30/34 (88%), Gaps = 1/34 (3%)
 Strand=Plus/Plus

Query  1366   ATATTTGTGTACAAGTTTTTGTGTGGATATACTC  1399
              ||| |||| |||  ||||||||||||||||||||
Sbjct  56449  ATACTTGT-TACCTGTTTTTGTGTGGATATACTC  56481


>AY509253.2 Ostreid herpesvirus 1, complete genome
Length=207439

 Score = 41.0 bits (44),  Expect = 1.9
 Identities = 25/27 (93%), Gaps = 0/27 (0%)
 Strand=Plus/Minus

Query  8652   TGTTTGAGGATGGGCAATCTTTCTATT  8678
              |||||||||| |||||||||||| |||
Sbjct  79498  TGTTTGAGGAAGGGCAATCTTTCCATT  79472


>NC_029255.1 Myotis gammaherpesvirus 8 strain My-HV8/Myotis velifer 
incautus/USA/FCGHV/2011, partial genome
Length=129563

 Score = 40.1 bits (43),  Expect = 6.7
 Identities = 26/29 (90%), Gaps = 0/29 (0%)
 Strand=Plus/Plus

Query  2781   TATAGGTTCATTTTGttttttttaaaaaa  2809
              || ||||||||||||||| |||| |||||
Sbjct  79342  TAGAGGTTCATTTTGTTTGTTTTGAAAAA  79370


>NC_023985.1 Duck picornavirus GL/12, complete genome
Length=8976

 Score = 40.1 bits (43),  Expect = 6.7
 Identities = 31/36 (86%), Gaps = 1/36 (3%)
 Strand=Plus/Plus

Query  1879  TTGGCATCAACTTTAGGGGCCA-GTTGATGAGGAAG  1913
             ||| |||||||||||||||||| |  |||||| |||
Sbjct  4302  TTGTCATCAACTTTAGGGGCCAGGAGGATGAGAAAG  4337


>KU220026.1 Myotis gammaherpesvirus 8 strain My-HV8/Myotis velifer 
incautus/USA/FCGHV/2011, partial genome
Length=129563

 Score = 40.1 bits (43),  Expect = 6.7
 Identities = 26/29 (90%), Gaps = 0/29 (0%)
 Strand=Plus/Plus

Query  2781   TATAGGTTCATTTTGttttttttaaaaaa  2809
              || ||||||||||||||| |||| |||||
Sbjct  79342  TAGAGGTTCATTTTGTTTGTTTTGAAAAA  79370


>KJ000696.1 Duck picornavirus GL/12, complete genome
Length=8976

 Score = 40.1 bits (43),  Expect = 6.7
 Identities = 31/36 (86%), Gaps = 1/36 (3%)
 Strand=Plus/Plus

Query  1879  TTGGCATCAACTTTAGGGGCCA-GTTGATGAGGAAG  1913
             ||| |||||||||||||||||| |  |||||| |||
Sbjct  4302  TTGTCATCAACTTTAGGGGCCAGGAGGATGAGAAAG  4337


>NC_032917.1 Wenzhou picorna-like virus 11 strain WZFSL83389 hypothetical 
protein gene, complete cds
Length=7094

 Score = 40.1 bits (43),  Expect = 6.7
 Identities = 26/29 (90%), Gaps = 0/29 (0%)
 Strand=Plus/Minus

Query  7180  CCTGTAAAAAAGATCCTTCTTACCTCCTG  7208
             ||||||||| |||||||||||| | ||||
Sbjct  5420  CCTGTAAAACAGATCCTTCTTAACCCCTG  5392


>NC_021858.1 Pandoravirus dulcis, complete genome
Length=1908524

 Score = 40.1 bits (43),  Expect = 6.7
 Identities = 28/31 (90%), Gaps = 1/31 (3%)
 Strand=Plus/Plus

Query  4707    ATTCTTTTCTC-TTTTGTAATGtttttttCT  4736
               ||||||||||| |||| ||||| ||||||||
Sbjct  715031  ATTCTTTTCTCTTTTTTTAATGGTTTTTTCT  715061


>NC_021246.1 Mythimna separata entomopoxvirus 'L', complete genome
Length=281182

 Score = 40.1 bits (43),  Expect = 6.7
 Identities = 23/24 (96%), Gaps = 0/24 (0%)
 Strand=Plus/Minus

Query  1538    AACATTTTTGAATAAAAATTTAAA  1561
               ||||||||| ||||||||||||||
Sbjct  199353  AACATTTTTAAATAAAAATTTAAA  199330


>KX884333.1 Wenzhou picorna-like virus 11 strain WZFSL83389 hypothetical 
protein gene, complete cds
Length=7094

 Score = 40.1 bits (43),  Expect = 6.7
 Identities = 26/29 (90%), Gaps = 0/29 (0%)
 Strand=Plus/Minus

Query  7180  CCTGTAAAAAAGATCCTTCTTACCTCCTG  7208
             ||||||||| |||||||||||| | ||||
Sbjct  5420  CCTGTAAAACAGATCCTTCTTAACCCCTG  5392


>KC977570.1 Pandoravirus dulcis, complete genome
Length=1908524

 Score = 40.1 bits (43),  Expect = 6.7
 Identities = 28/31 (90%), Gaps = 1/31 (3%)
 Strand=Plus/Plus

Query  4707    ATTCTTTTCTC-TTTTGTAATGtttttttCT  4736
               ||||||||||| |||| ||||| ||||||||
Sbjct  715031  ATTCTTTTCTCTTTTTTTAATGGTTTTTTCT  715061


>HF679134.1 Mythimna separata entomopoxvirus 'L', complete genome
Length=281182

 Score = 40.1 bits (43),  Expect = 6.7
 Identities = 23/24 (96%), Gaps = 0/24 (0%)
 Strand=Plus/Minus

Query  1538    AACATTTTTGAATAAAAATTTAAA  1561
               ||||||||| ||||||||||||||
Sbjct  199353  AACATTTTTAAATAAAAATTTAAA  199330


>NC_024446.1 Penguinpox virus isolate PSan92, complete genome
Length=306862

 Score = 39.2 bits (42),  Expect = 6.7
 Identities = 27/31 (87%), Gaps = 0/31 (0%)
 Strand=Plus/Minus

Query  7931    TAGTGGGTCTTTTGAAGCAAAAATTAATATA  7961
               || ||| ||||| ||| ||||||||||||||
Sbjct  142055  TATTGGTTCTTTGGAATCAAAAATTAATATA  142025


>NC_002512.2 Rat cytomegalovirus Maastricht, complete genome
Length=230138

 Score = 39.2 bits (42),  Expect = 6.7
 Identities = 27/31 (87%), Gaps = 0/31 (0%)
 Strand=Plus/Plus

Query  1022    TTTTAAAAAACTAGAAAGAAACCTTATGCCC  1052
               ||||||||||| | ||||||| |||||| ||
Sbjct  145074  TTTTAAAAAACAACAAAGAAAACTTATGGCC  145104


>DQ108383.1 Equine rhinitis B virus 3 strain ERBV3.4442/75.acid 
stable polyprotein gene, partial cds
Length=2637

 Score = 39.2 bits (42),  Expect = 6.7
 Identities = 29/33 (88%), Gaps = 1/33 (3%)
 Strand=Plus/Minus

Query  7020  CTTGCCCATTTAAACTGTGAACCA-TGGAATGA  7051
             |||| ||| ||||||||||||||| |||| |||
Sbjct  2161  CTTGGCCAATTAAACTGTGAACCACTGGATTGA  2129


>KJ859677.1 Penguinpox virus isolate PSan92, complete genome
Length=306862

 Score = 39.2 bits (42),  Expect = 6.7
 Identities = 27/31 (87%), Gaps = 0/31 (0%)
 Strand=Plus/Minus

Query  7931    TAGTGGGTCTTTTGAAGCAAAAATTAATATA  7961
               || ||| ||||| ||| ||||||||||||||
Sbjct  142055  TATTGGTTCTTTGGAATCAAAAATTAATATA  142025


>AF232689.2 Rat cytomegalovirus Maastricht, complete genome
Length=230138

 Score = 39.2 bits (42),  Expect = 6.7
 Identities = 27/31 (87%), Gaps = 0/31 (0%)
 Strand=Plus/Plus

Query  1022    TTTTAAAAAACTAGAAAGAAACCTTATGCCC  1052
               ||||||||||| | ||||||| |||||| ||
Sbjct  145074  TTTTAAAAAACAACAAAGAAAACTTATGGCC  145104


>NC_041878.1 Pectobacterium phage CBB, complete genome
Length=378379

 Score = 39.2 bits (42),  Expect = 6.7
 Identities = 24/26 (92%), Gaps = 0/26 (0%)
 Strand=Plus/Minus

Query  1001    TTATGTATATTTTACCACAATTTTTA  1026
               |||| |||||| ||||||||||||||
Sbjct  280345  TTATCTATATTATACCACAATTTTTA  280320


>NC_028890.1 Bacillus phage TsarBomba, complete genome
Length=162486

 Score = 39.2 bits (42),  Expect = 6.7
 Identities = 33/39 (85%), Gaps = 4/39 (10%)
 Strand=Plus/Plus

Query  7488    TATGAATGAGTTTATCAAAACTAACTTATAGAACTAAAT  7526
               ||||||  || |||| ||||||  |||||||||||||||
Sbjct  108535  TATGAA--AGGTTATGAAAACT--CTTATAGAACTAAAT  108569


>NC_024446.1 Penguinpox virus isolate PSan92, complete genome
Length=306862

 Score = 39.2 bits (42),  Expect = 6.7
 Identities = 27/31 (87%), Gaps = 0/31 (0%)
 Strand=Plus/Minus

Query  7931    TAGTGGGTCTTTTGAAGCAAAAATTAATATA  7961
               || ||| ||||| ||| ||||||||||||||
Sbjct  142055  TATTGGTTCTTTGGAATCAAAAATTAATATA  142025


>NC_023639.1 Mimivirus terra2 genome
Length=1168989

 Score = 39.2 bits (42),  Expect = 6.7
 Identities = 24/26 (92%), Gaps = 0/26 (0%)
 Strand=Plus/Minus

Query  8445     GCAGGTTTTTAAACATTTGGTTGTAT  8470
                |||| ||||||||||||| |||||||
Sbjct  1153626  GCAGTTTTTTAAACATTTTGTTGTAT  1153601


>NC_023582.1 Staphylococcus phage vB_SepS_SEP9, complete genome
Length=92417

 Score = 39.2 bits (42),  Expect = 6.7
 Identities = 24/26 (92%), Gaps = 0/26 (0%)
 Strand=Plus/Minus

Query  8301   TATTGTCAATATGTCTTAAAATTCAT  8326
              ||||||||| ||| ||||||||||||
Sbjct  82331  TATTGTCAACATGCCTTAAAATTCAT  82306


>NC_020855.1 Cyanophage P-RSM6 genomic sequence
Length=192497

 Score = 39.2 bits (42),  Expect = 6.7
 Identities = 44/58 (76%), Gaps = 1/58 (2%)
 Strand=Plus/Plus

Query  537    CAGGTGACCTTCATTGTTACAGGAGGTCTGCTTCATAGCAATGGTGGATGTTCATGAT  594
              || || | ||| ||  ||| |||| |  |||| |||  ||||||| ||||||||||||
Sbjct  17830  CATGTTAACTTTATCCTTAAAGGATGAGTGCT-CATTACAATGGTCGATGTTCATGAT  17886


>NC_020484.1 Pelagibacter phage HTVC008M, complete genome
Length=147284

 Score = 39.2 bits (42),  Expect = 6.7
 Identities = 27/31 (87%), Gaps = 0/31 (0%)
 Strand=Plus/Plus

Query  6053   TTAGATGATGTGATGGATTATCTTGTTAACA  6083
              ||||||||||||||| | ||| ||| |||||
Sbjct  93078  TTAGATGATGTGATGAAATATATTGATAACA  93108


>NC_014649.1 Acanthamoeba polyphaga mimivirus, complete genome
Length=1181549

 Score = 39.2 bits (42),  Expect = 6.7
 Identities = 24/26 (92%), Gaps = 0/26 (0%)
 Strand=Plus/Minus

Query  8445   GCAGGTTTTTAAACATTTGGTTGTAT  8470
              |||| ||||||||||||| |||||||
Sbjct  22878  GCAGTTTTTTAAACATTTTGTTGTAT  22853


 Score = 39.2 bits (42),  Expect = 6.7
 Identities = 24/26 (92%), Gaps = 0/26 (0%)
 Strand=Plus/Plus

Query  8445     GCAGGTTTTTAAACATTTGGTTGTAT  8470
                |||| ||||||||||||| |||||||
Sbjct  1180926  GCAGTTTTTTAAACATTTTGTTGTAT  1180951


>NC_011398.1 Clostridium phage phiCD27, complete genome
Length=50930

 Score = 39.2 bits (42),  Expect = 6.7
 Identities = 31/36 (86%), Gaps = 5/36 (14%)
 Strand=Plus/Minus

Query  1234   AATACTCTGTTCCTTTTTATTGTGGAAT-AATACTA  1268
              |||||||||||||||||||    ||||| |||||||
Sbjct  33168  AATACTCTGTTCCTTTTTA----GGAATAAATACTA  33137


>NC_008724.1 Acanthocystis turfacea Chlorella virus 1, complete 
genome
Length=288047

 Score = 39.2 bits (42),  Expect = 6.7
 Identities = 40/49 (82%), Gaps = 4/49 (8%)
 Strand=Plus/Plus

Query  4691    AGAAGAGGAAGTTTGAA--TTCTTTTCTCTTTTGTAATGtttttttCTA  4737
               |||| |||| |||  ||  ||||| | |||||||||||||| |||||||
Sbjct  277726  AGAA-AGGATGTTGAAAATTTCTTGT-TCTTTTGTAATGTTCTTTTCTA  277772


>NC_002512.2 Rat cytomegalovirus Maastricht, complete genome
Length=230138

 Score = 39.2 bits (42),  Expect = 6.7
 Identities = 27/31 (87%), Gaps = 0/31 (0%)
 Strand=Plus/Plus

Query  1022    TTTTAAAAAACTAGAAAGAAACCTTATGCCC  1052
               ||||||||||| | ||||||| |||||| ||
Sbjct  145074  TTTTAAAAAACAACAAAGAAAACTTATGGCC  145104


>KU574722.1 Pectinobacterium phage vB_PcaM_CBB, complete genome
Length=378379

 Score = 39.2 bits (42),  Expect = 6.7
 Identities = 24/26 (92%), Gaps = 0/26 (0%)
 Strand=Plus/Minus

Query  1001    TTATGTATATTTTACCACAATTTTTA  1026
               |||| |||||| ||||||||||||||
Sbjct  280345  TTATCTATATTATACCACAATTTTTA  280320


>KT224359.1 Bacillus phage TsarBomba, complete genome
Length=162486

 Score = 39.2 bits (42),  Expect = 6.7
 Identities = 33/39 (85%), Gaps = 4/39 (10%)
 Strand=Plus/Plus

Query  7488    TATGAATGAGTTTATCAAAACTAACTTATAGAACTAAAT  7526
               ||||||  || |||| ||||||  |||||||||||||||
Sbjct  108535  TATGAA--AGGTTATGAAAACT--CTTATAGAACTAAAT  108569


>KJ859677.1 Penguinpox virus isolate PSan92, complete genome
Length=306862

 Score = 39.2 bits (42),  Expect = 6.7
 Identities = 27/31 (87%), Gaps = 0/31 (0%)
 Strand=Plus/Minus

Query  7931    TAGTGGGTCTTTTGAAGCAAAAATTAATATA  7961
               || ||| ||||| ||| ||||||||||||||
Sbjct  142055  TATTGGTTCTTTGGAATCAAAAATTAATATA  142025


>KF527228.1 Mimivirus terra2 genome
Length=1168989

 Score = 39.2 bits (42),  Expect = 6.7
 Identities = 24/26 (92%), Gaps = 0/26 (0%)
 Strand=Plus/Minus

Query  8445     GCAGGTTTTTAAACATTTGGTTGTAT  8470
                |||| ||||||||||||| |||||||
Sbjct  1153626  GCAGTTTTTTAAACATTTTGTTGTAT  1153601


>KF929199.1 Staphylococcus phage vB_SepS_SEP9, complete genome
Length=92417

 Score = 39.2 bits (42),  Expect = 6.7
 Identities = 24/26 (92%), Gaps = 0/26 (0%)
 Strand=Plus/Minus

Query  8301   TATTGTCAATATGTCTTAAAATTCAT  8326
              ||||||||| ||| ||||||||||||
Sbjct  82331  TATTGTCAACATGCCTTAAAATTCAT  82306


>HQ634193.1 Cyanophage P-RSM6 genomic sequence
Length=192497

 Score = 39.2 bits (42),  Expect = 6.7
 Identities = 44/58 (76%), Gaps = 1/58 (2%)
 Strand=Plus/Plus

Query  537    CAGGTGACCTTCATTGTTACAGGAGGTCTGCTTCATAGCAATGGTGGATGTTCATGAT  594
              || || | ||| ||  ||| |||| |  |||| |||  ||||||| ||||||||||||
Sbjct  17830  CATGTTAACTTTATCCTTAAAGGATGAGTGCT-CATTACAATGGTCGATGTTCATGAT  17886


>KC465899.1 Pelagibacter phage HTVC008M, complete genome
Length=147284

 Score = 39.2 bits (42),  Expect = 6.7
 Identities = 27/31 (87%), Gaps = 0/31 (0%)
 Strand=Plus/Plus

Query  6053   TTAGATGATGTGATGGATTATCTTGTTAACA  6083
              ||||||||||||||| | ||| ||| |||||
Sbjct  93078  TTAGATGATGTGATGAAATATATTGATAACA  93108


>HQ336222.2 Acanthamoeba polyphaga mimivirus, complete genome
Length=1181549

 Score = 39.2 bits (42),  Expect = 6.7
 Identities = 24/26 (92%), Gaps = 0/26 (0%)
 Strand=Plus/Minus

Query  8445   GCAGGTTTTTAAACATTTGGTTGTAT  8470
              |||| ||||||||||||| |||||||
Sbjct  22878  GCAGTTTTTTAAACATTTTGTTGTAT  22853


 Score = 39.2 bits (42),  Expect = 6.7
 Identities = 24/26 (92%), Gaps = 0/26 (0%)
 Strand=Plus/Plus

Query  8445     GCAGGTTTTTAAACATTTGGTTGTAT  8470
                |||| ||||||||||||| |||||||
Sbjct  1180926  GCAGTTTTTTAAACATTTTGTTGTAT  1180951


>EU719189.1 Clostridioides phage phiCD27, complete genome
Length=50930

 Score = 39.2 bits (42),  Expect = 6.7
 Identities = 31/36 (86%), Gaps = 5/36 (14%)
 Strand=Plus/Minus

Query  1234   AATACTCTGTTCCTTTTTATTGTGGAAT-AATACTA  1268
              |||||||||||||||||||    ||||| |||||||
Sbjct  33168  AATACTCTGTTCCTTTTTA----GGAATAAATACTA  33137


>EF101928.1 Acanthocystis turfacea Chlorella virus 1, complete 
genome
Length=288047

 Score = 39.2 bits (42),  Expect = 6.7
 Identities = 40/49 (82%), Gaps = 4/49 (8%)
 Strand=Plus/Plus

Query  4691    AGAAGAGGAAGTTTGAA--TTCTTTTCTCTTTTGTAATGtttttttCTA  4737
               |||| |||| |||  ||  ||||| | |||||||||||||| |||||||
Sbjct  277726  AGAA-AGGATGTTGAAAATTTCTTGT-TCTTTTGTAATGTTCTTTTCTA  277772


>AF232689.2 Rat cytomegalovirus Maastricht, complete genome
Length=230138

 Score = 39.2 bits (42),  Expect = 6.7
 Identities = 27/31 (87%), Gaps = 0/31 (0%)
 Strand=Plus/Plus

Query  1022    TTTTAAAAAACTAGAAAGAAACCTTATGCCC  1052
               ||||||||||| | ||||||| |||||| ||
Sbjct  145074  TTTTAAAAAACAACAAAGAAAACTTATGGCC  145104


Lambda      K        H
   0.634    0.408    0.912 

Gapped
Lambda      K        H
   0.625    0.410    0.780 

Effective search space used: 4097925456558


Query= scaffold_m29_p_12_43241455_43251585_Flank5000

Length=10130
                                                                      Score        E
Sequences producing significant alignments:                          (Bits)     Value

NC_028094.1 Chrysochromulina ericina virus isolate CeV-01B, compl...  48.2       0.013
KT820662.1 Chrysochromulina ericina virus isolate CeV-01B, comple...  48.2       0.013
NC_016924.1 Cotia virus SPAn232, complete genome                      47.3       0.045
HQ647181.2 Cotia virus SPAn232, complete genome                       47.3       0.045
NC_016924.1 Cotia virus SPAn232, complete genome                      47.3       0.045
HQ647181.2 Cotia virus SPAn232, complete genome                       47.3       0.045
NC_021246.1 Mythimna separata entomopoxvirus 'L', complete genome     45.5       0.16 
HF679134.1 Mythimna separata entomopoxvirus 'L', complete genome      45.5       0.16 
U31787.1 Human papillomavirus type 38, complete genome                42.8       0.55 
NC_027996.1 Campylobacter phage CPt10, complete genome                42.8       0.55 
NC_014637.1 Cafeteria roenbergensis virus BV-PW1, complete genome     42.8       0.55 
FN667789.1 Campylobacter phage CPt10, complete genome                 42.8       0.55 
GU244497.1 Cafeteria roenbergensis virus BV-PW1, complete genome      42.8       0.55 
NC_002520.1 Amsacta moorei entomopoxvirus 'L', complete genome        41.0       1.9  
AF250284.1 Amsacta moorei entomopoxvirus, complete genome             41.0       1.9  
EU708897.1 Human rotavirus Ro1845 NSP2 protein (NSP2) gene, compl...  40.1       6.7  
NC_032108.1 Cedratvirus A11 genome assembly, complete genome: mon...  40.1       6.7  
NC_023610.1 Erwinia phage PhiEaH1, complete genome                    40.1       6.7  
LT671577.1 Cedratvirus A11 genome assembly, complete genome: mono...  40.1       6.7  
KF623294.1 Erwinia phage PhiEaH1, complete genome                     40.1       6.7  
NC_006967.1 Deerpox virus W-1170-84, complete genome                  39.2       6.7  
NC_006966.1 Deerpox virus W-848-83, complete genome                   39.2       6.7  
NC_004002.1 Sheeppox virus 17077-99, complete genome                  39.2       6.7  
NC_003027.1 Lumpy skin disease virus NI-2490, complete genome         39.2       6.7  
OL752713.2 Lumpy skin disease virus isolate LSDV/KM/Taiwan/2020, ...  39.2       6.7  
AF409137.1 Lumpy skin disease virus NW-LW isolate Neethling Warmb...  39.2       6.7  
AY077834.1 Sheeppox virus NISKHI, complete genome                     39.2       6.7  
AY077833.1 Sheeppox virus A, complete genome                          39.2       6.7  
MG751778.1 Moosepox virus GoldyGopher14, complete genome              39.2       6.7  
MF966153.1 White-tailed deer poxvirus isolate OV179, complete genome  39.2       6.7  
X62843.1 Human papilloma virus type 13 DNA                            39.2       6.7  
AY689436.1 Deerpox virus W-848-83, complete genome                    39.2       6.7  
AY077832.1 Sheeppox virus 10700-99 strain TU-V02127, complete genome  39.2       6.7  
AF325528.1 Lumpy skin disease virus NI-2490 isolate Neethling 249...  39.2       6.7  
NC_029692.1 Brazilian marseillevirus strain BH2014, complete genome   39.2       6.7  
NC_022966.1 Pseudomonas phage PAK_P5, complete genome                 39.2       6.7  
NC_021248.1 Choristoneura biennis entomopoxvirus 'L', complete ge...  39.2       6.7  
NC_013797.1 Artogeia rapae granulovirus isolate Wuhan, complete g...  39.2       6.7  
NC_006966.1 Deerpox virus W-848-83, complete genome                   39.2       6.7  
NC_003027.1 Lumpy skin disease virus NI-2490, complete genome         39.2       6.7  
KT752522.1 Brazilian marseillevirus strain BH2014, complete genome    39.2       6.7  
KC862301.1 Pseudomonas phage PAK_P5, complete genome                  39.2       6.7  
HF679132.1 Choristoneura biennis entomopoxvirus 'L', complete genome  39.2       6.7  
GQ884143.1 Artogeia rapae granulovirus isolate Wuhan, complete ge...  39.2       6.7  
AY689436.1 Deerpox virus W-848-83, complete genome                    39.2       6.7  
AF325528.1 Lumpy skin disease virus NI-2490 isolate Neethling 249...  39.2       6.7  


>NC_028094.1 Chrysochromulina ericina virus isolate CeV-01B, complete 
genome
Length=473558

 Score = 48.2 bits (52),  Expect = 0.013
 Identities = 48/59 (81%), Gaps = 4/59 (7%)
 Strand=Plus/Minus

Query  3391    GGGATTGAACCAGCAACCTTGTTGTTAA-AGCACGCAC--TCTAACCTACTGAGCTAAC  3446
               ||||| |||||||  || |||  ||||| ||| |||||  ||||||| |||||||||||
Sbjct  424026  GGGATCGAACCAGTGACATTGCGGTTAACAGC-CGCACGCTCTAACCAACTGAGCTAAC  423969


>KT820662.1 Chrysochromulina ericina virus isolate CeV-01B, complete 
genome
Length=473558

 Score = 48.2 bits (52),  Expect = 0.013
 Identities = 48/59 (81%), Gaps = 4/59 (7%)
 Strand=Plus/Minus

Query  3391    GGGATTGAACCAGCAACCTTGTTGTTAA-AGCACGCAC--TCTAACCTACTGAGCTAAC  3446
               ||||| |||||||  || |||  ||||| ||| |||||  ||||||| |||||||||||
Sbjct  424026  GGGATCGAACCAGTGACATTGCGGTTAACAGC-CGCACGCTCTAACCAACTGAGCTAAC  423969


>NC_016924.1 Cotia virus SPAn232, complete genome
Length=185139

 Score = 47.3 bits (51),  Expect = 0.045
 Identities = 56/75 (75%), Gaps = 1/75 (1%)
 Strand=Plus/Minus

Query  9029   TAAATTATTTTGAATATGTATGTTTATTTTATATATCTATGTAAATATACAGGTATAGAT  9088
              |||||||||||  ||| ||||||  |||||||||   ||  ||||| | ||  || ||||
Sbjct  96398  TAAATTATTTTCTATACGTATGTCCATTTTATATCAATAGTTAAATTTTCA-CTAAAGAT  96340

Query  9089   AGATACAATTTCAAA  9103
              | |||  |||| |||
Sbjct  96339  ATATATTATTTAAAA  96325


>HQ647181.2 Cotia virus SPAn232, complete genome
Length=185139

 Score = 47.3 bits (51),  Expect = 0.045
 Identities = 56/75 (75%), Gaps = 1/75 (1%)
 Strand=Plus/Minus

Query  9029   TAAATTATTTTGAATATGTATGTTTATTTTATATATCTATGTAAATATACAGGTATAGAT  9088
              |||||||||||  ||| ||||||  |||||||||   ||  ||||| | ||  || ||||
Sbjct  96398  TAAATTATTTTCTATACGTATGTCCATTTTATATCAATAGTTAAATTTTCA-CTAAAGAT  96340

Query  9089   AGATACAATTTCAAA  9103
              | |||  |||| |||
Sbjct  96339  ATATATTATTTAAAA  96325


>NC_016924.1 Cotia virus SPAn232, complete genome
Length=185139

 Score = 47.3 bits (51),  Expect = 0.045
 Identities = 56/75 (75%), Gaps = 1/75 (1%)
 Strand=Plus/Minus

Query  9029   TAAATTATTTTGAATATGTATGTTTATTTTATATATCTATGTAAATATACAGGTATAGAT  9088
              |||||||||||  ||| ||||||  |||||||||   ||  ||||| | ||  || ||||
Sbjct  96398  TAAATTATTTTCTATACGTATGTCCATTTTATATCAATAGTTAAATTTTCA-CTAAAGAT  96340

Query  9089   AGATACAATTTCAAA  9103
              | |||  |||| |||
Sbjct  96339  ATATATTATTTAAAA  96325


>HQ647181.2 Cotia virus SPAn232, complete genome
Length=185139

 Score = 47.3 bits (51),  Expect = 0.045
 Identities = 56/75 (75%), Gaps = 1/75 (1%)
 Strand=Plus/Minus

Query  9029   TAAATTATTTTGAATATGTATGTTTATTTTATATATCTATGTAAATATACAGGTATAGAT  9088
              |||||||||||  ||| ||||||  |||||||||   ||  ||||| | ||  || ||||
Sbjct  96398  TAAATTATTTTCTATACGTATGTCCATTTTATATCAATAGTTAAATTTTCA-CTAAAGAT  96340

Query  9089   AGATACAATTTCAAA  9103
              | |||  |||| |||
Sbjct  96339  ATATATTATTTAAAA  96325


>NC_021246.1 Mythimna separata entomopoxvirus 'L', complete genome
Length=281182

 Score = 45.5 bits (49),  Expect = 0.16
 Identities = 29/32 (91%), Gaps = 0/32 (0%)
 Strand=Plus/Plus

Query  1676   TAATGTATATTAGATATTAATTTTAATGTTAT  1707
              ||||||||  || |||||||||||||||||||
Sbjct  57401  TAATGTATTATATATATTAATTTTAATGTTAT  57432


>HF679134.1 Mythimna separata entomopoxvirus 'L', complete genome
Length=281182

 Score = 45.5 bits (49),  Expect = 0.16
 Identities = 29/32 (91%), Gaps = 0/32 (0%)
 Strand=Plus/Plus

Query  1676   TAATGTATATTAGATATTAATTTTAATGTTAT  1707
              ||||||||  || |||||||||||||||||||
Sbjct  57401  TAATGTATTATATATATTAATTTTAATGTTAT  57432


>U31787.1 Human papillomavirus type 38, complete genome
Length=7400

 Score = 42.8 bits (46),  Expect = 0.55
 Identities = 26/28 (93%), Gaps = 0/28 (0%)
 Strand=Plus/Plus

Query  6030  CAGAGTAATGCTATGAGTTCTGGAATAT  6057
             |||| ||||||||||| |||||||||||
Sbjct  6858  CAGATTAATGCTATGAATTCTGGAATAT  6885


>NC_027996.1 Campylobacter phage CPt10, complete genome
Length=175720

 Score = 42.8 bits (46),  Expect = 0.55
 Identities = 23/23 (100%), Gaps = 0/23 (0%)
 Strand=Plus/Plus

Query  1682    ATATTAGATATTAATTTTAATGT  1704
               |||||||||||||||||||||||
Sbjct  114387  ATATTAGATATTAATTTTAATGT  114409


>NC_014637.1 Cafeteria roenbergensis virus BV-PW1, complete genome
Length=617453

 Score = 42.8 bits (46),  Expect = 0.55
 Identities = 39/47 (83%), Gaps = 2/47 (4%)
 Strand=Plus/Minus

Query  9030    AAATTATTTTGAATATGTATGTTTATTTTA-TATATCTATGTAAATA  9075
               ||||||||||| ||||  || ||||||||| || ||||| |||| ||
Sbjct  324523  AAATTATTTTGTATATAAATTTTTATTTTATTACATCTA-GTAATTA  324478


>FN667789.1 Campylobacter phage CPt10, complete genome
Length=175720

 Score = 42.8 bits (46),  Expect = 0.55
 Identities = 23/23 (100%), Gaps = 0/23 (0%)
 Strand=Plus/Plus

Query  1682    ATATTAGATATTAATTTTAATGT  1704
               |||||||||||||||||||||||
Sbjct  114387  ATATTAGATATTAATTTTAATGT  114409


>GU244497.1 Cafeteria roenbergensis virus BV-PW1, complete genome
Length=617453

 Score = 42.8 bits (46),  Expect = 0.55
 Identities = 39/47 (83%), Gaps = 2/47 (4%)
 Strand=Plus/Minus

Query  9030    AAATTATTTTGAATATGTATGTTTATTTTA-TATATCTATGTAAATA  9075
               ||||||||||| ||||  || ||||||||| || ||||| |||| ||
Sbjct  324523  AAATTATTTTGTATATAAATTTTTATTTTATTACATCTA-GTAATTA  324478


>NC_002520.1 Amsacta moorei entomopoxvirus 'L', complete genome
Length=232392

 Score = 41.0 bits (44),  Expect = 1.9
 Identities = 36/45 (80%), Gaps = 4/45 (9%)
 Strand=Plus/Minus

Query  9028   ATAAATTATTTTGAATATGT----ATGTTTATTTTATATATCTAT  9068
              ||| || ||||| |||||||    |||| |||||||||||| |||
Sbjct  31547  ATATATAATTTTAAATATGTTAAAATGTATATTTTATATATTTAT  31503


>AF250284.1 Amsacta moorei entomopoxvirus, complete genome
Length=232392

 Score = 41.0 bits (44),  Expect = 1.9
 Identities = 36/45 (80%), Gaps = 4/45 (9%)
 Strand=Plus/Minus

Query  9028   ATAAATTATTTTGAATATGT----ATGTTTATTTTATATATCTAT  9068
              ||| || ||||| |||||||    |||| |||||||||||| |||
Sbjct  31547  ATATATAATTTTAAATATGTTAAAATGTATATTTTATATATTTAT  31503


>EU708897.1 Human rotavirus Ro1845 NSP2 protein (NSP2) gene, complete 
cds
Length=1022

 Score = 40.1 bits (43),  Expect = 6.7
 Identities = 29/34 (85%), Gaps = 0/34 (0%)
 Strand=Plus/Plus

Query  4147  AATGTTTaaaaaaaTTTTTCTGTTGATTTGTTAA  4180
             ||||||||| ||| ||  ||||||||||||| ||
Sbjct  252   AATGTTTAACAAAGTTGCTCTGTTGATTTGTGAA  285


>NC_032108.1 Cedratvirus A11 genome assembly, complete genome: 
monopartite
Length=589068

 Score = 40.1 bits (43),  Expect = 6.7
 Identities = 36/43 (84%), Gaps = 2/43 (5%)
 Strand=Plus/Plus

Query  5875    GAAGTTCCATGATTTACTTT-CATTTTCCTTTCAG-TGAGTAA  5915
               ||| |||||||||||| ||| ||| |  ||||||| |||||||
Sbjct  275950  GAAATTCCATGATTTATTTTACATGTATCTTTCAGATGAGTAA  275992


>NC_023610.1 Erwinia phage PhiEaH1, complete genome
Length=218339

 Score = 40.1 bits (43),  Expect = 6.7
 Identities = 23/24 (96%), Gaps = 0/24 (0%)
 Strand=Plus/Plus

Query  1303   TGACCTCAAGATGAACCCCCGTAA  1326
              ||||||||| ||||||||||||||
Sbjct  24627  TGACCTCAACATGAACCCCCGTAA  24650


>LT671577.1 Cedratvirus A11 genome assembly, complete genome: 
monopartite
Length=589068

 Score = 40.1 bits (43),  Expect = 6.7
 Identities = 36/43 (84%), Gaps = 2/43 (5%)
 Strand=Plus/Plus

Query  5875    GAAGTTCCATGATTTACTTT-CATTTTCCTTTCAG-TGAGTAA  5915
               ||| |||||||||||| ||| ||| |  ||||||| |||||||
Sbjct  275950  GAAATTCCATGATTTATTTTACATGTATCTTTCAGATGAGTAA  275992


>KF623294.1 Erwinia phage PhiEaH1, complete genome
Length=218339

 Score = 40.1 bits (43),  Expect = 6.7
 Identities = 23/24 (96%), Gaps = 0/24 (0%)
 Strand=Plus/Plus

Query  1303   TGACCTCAAGATGAACCCCCGTAA  1326
              ||||||||| ||||||||||||||
Sbjct  24627  TGACCTCAACATGAACCCCCGTAA  24650


>NC_006967.1 Deerpox virus W-1170-84, complete genome
Length=170560

 Score = 39.2 bits (42),  Expect = 6.7
 Identities = 27/31 (87%), Gaps = 0/31 (0%)
 Strand=Plus/Minus

Query  4134   TTTCCATCTAGAAAATGTTTaaaaaaaTTTT  4164
              |||||||||||| ||| ||| |||| |||||
Sbjct  42133  TTTCCATCTAGATAATATTTTAAAATATTTT  42103


>NC_006966.1 Deerpox virus W-848-83, complete genome
Length=166259

 Score = 39.2 bits (42),  Expect = 6.7
 Identities = 27/31 (87%), Gaps = 0/31 (0%)
 Strand=Plus/Minus

Query  4134   TTTCCATCTAGAAAATGTTTaaaaaaaTTTT  4164
              |||||||||||| ||| ||| |||| |||||
Sbjct  39226  TTTCCATCTAGATAATATTTTAAAATATTTT  39196


>NC_004002.1 Sheeppox virus 17077-99, complete genome
Length=149955

 Score = 39.2 bits (42),  Expect = 6.7
 Identities = 30/36 (83%), Gaps = 0/36 (0%)
 Strand=Plus/Minus

Query  6543   TTAGTTTTCTCATCTATAAAAGGAGAATTGAAATAA  6578
              || |||||| |||||||||||| || || || ||||
Sbjct  19015  TTGGTTTTCCCATCTATAAAAGAAGTATAGATATAA  18980


 Score = 39.2 bits (42),  Expect = 6.7
 Identities = 26/28 (93%), Gaps = 1/28 (4%)
 Strand=Plus/Plus

Query  5706    TAGTTTATATCTCTGTGATTTATATTTC  5733
               |||||| | |||||||||||||||||||
Sbjct  110374  TAGTTT-TCTCTCTGTGATTTATATTTC  110400


>NC_003027.1 Lumpy skin disease virus NI-2490, complete genome
Length=150773

 Score = 39.2 bits (42),  Expect = 6.7
 Identities = 26/28 (93%), Gaps = 1/28 (4%)
 Strand=Plus/Plus

Query  5706    TAGTTTATATCTCTGTGATTTATATTTC  5733
               |||||| | |||||||||||||||||||
Sbjct  110763  TAGTTT-TCTCTCTGTGATTTATATTTC  110789


>OL752713.2 Lumpy skin disease virus isolate LSDV/KM/Taiwan/2020, 
complete genome
Length=150822

 Score = 39.2 bits (42),  Expect = 6.7
 Identities = 26/28 (93%), Gaps = 1/28 (4%)
 Strand=Plus/Plus

Query  5706    TAGTTTATATCTCTGTGATTTATATTTC  5733
               |||||| | |||||||||||||||||||
Sbjct  110840  TAGTTT-TCTCTCTGTGATTTATATTTC  110866


>AF409137.1 Lumpy skin disease virus NW-LW isolate Neethling Warmbaths 
LW, complete genome
Length=150793

 Score = 39.2 bits (42),  Expect = 6.7
 Identities = 26/28 (93%), Gaps = 1/28 (4%)
 Strand=Plus/Plus

Query  5706    TAGTTTATATCTCTGTGATTTATATTTC  5733
               |||||| | |||||||||||||||||||
Sbjct  110763  TAGTTT-TCTCTCTGTGATTTATATTTC  110789


>AY077834.1 Sheeppox virus NISKHI, complete genome
Length=149662

 Score = 39.2 bits (42),  Expect = 6.7
 Identities = 30/36 (83%), Gaps = 0/36 (0%)
 Strand=Plus/Minus

Query  6543   TTAGTTTTCTCATCTATAAAAGGAGAATTGAAATAA  6578
              || |||||| |||||||||||| || || || ||||
Sbjct  18924  TTGGTTTTCCCATCTATAAAAGAAGTATAGATATAA  18889


 Score = 39.2 bits (42),  Expect = 6.7
 Identities = 26/28 (93%), Gaps = 1/28 (4%)
 Strand=Plus/Plus

Query  5706    TAGTTTATATCTCTGTGATTTATATTTC  5733
               |||||| | |||||||||||||||||||
Sbjct  110151  TAGTTT-TCTCTCTGTGATTTATATTTC  110177


>AY077833.1 Sheeppox virus A, complete genome
Length=150057

 Score = 39.2 bits (42),  Expect = 6.7
 Identities = 30/36 (83%), Gaps = 0/36 (0%)
 Strand=Plus/Minus

Query  6543   TTAGTTTTCTCATCTATAAAAGGAGAATTGAAATAA  6578
              || |||||| |||||||||||| || || || ||||
Sbjct  19121  TTGGTTTTCCCATCTATAAAAGAAGTATAGATATAA  19086


 Score = 39.2 bits (42),  Expect = 6.7
 Identities = 26/28 (93%), Gaps = 1/28 (4%)
 Strand=Plus/Plus

Query  5706    TAGTTTATATCTCTGTGATTTATATTTC  5733
               |||||| | |||||||||||||||||||
Sbjct  110348  TAGTTT-TCTCTCTGTGATTTATATTTC  110374


>MG751778.1 Moosepox virus GoldyGopher14, complete genome
Length=164258

 Score = 39.2 bits (42),  Expect = 6.7
 Identities = 27/31 (87%), Gaps = 0/31 (0%)
 Strand=Plus/Minus

Query  4134   TTTCCATCTAGAAAATGTTTaaaaaaaTTTT  4164
              |||||||||||| ||| ||| |||| |||||
Sbjct  38898  TTTCCATCTAGATAATATTTTAAAATATTTT  38868


>MF966153.1 White-tailed deer poxvirus isolate OV179, complete 
genome
Length=163340

 Score = 39.2 bits (42),  Expect = 6.7
 Identities = 27/31 (87%), Gaps = 0/31 (0%)
 Strand=Plus/Minus

Query  4134   TTTCCATCTAGAAAATGTTTaaaaaaaTTTT  4164
              |||||||||||| ||| ||| |||| |||||
Sbjct  38517  TTTCCATCTAGATAATATTTTAAAATATTTT  38487


>X62843.1 Human papilloma virus type 13 DNA
Length=7880

 Score = 39.2 bits (42),  Expect = 6.7
 Identities = 21/21 (100%), Gaps = 0/21 (0%)
 Strand=Plus/Plus

Query  2235  TATGTAAATATTTGTTGTGTG  2255
             |||||||||||||||||||||
Sbjct  3871  TATGTAAATATTTGTTGTGTG  3891


>AY689436.1 Deerpox virus W-848-83, complete genome
Length=166259

 Score = 39.2 bits (42),  Expect = 6.7
 Identities = 27/31 (87%), Gaps = 0/31 (0%)
 Strand=Plus/Minus

Query  4134   TTTCCATCTAGAAAATGTTTaaaaaaaTTTT  4164
              |||||||||||| ||| ||| |||| |||||
Sbjct  39226  TTTCCATCTAGATAATATTTTAAAATATTTT  39196


>AY077832.1 Sheeppox virus 10700-99 strain TU-V02127, complete 
genome
Length=149955

 Score = 39.2 bits (42),  Expect = 6.7
 Identities = 30/36 (83%), Gaps = 0/36 (0%)
 Strand=Plus/Minus

Query  6543   TTAGTTTTCTCATCTATAAAAGGAGAATTGAAATAA  6578
              || |||||| |||||||||||| || || || ||||
Sbjct  19015  TTGGTTTTCCCATCTATAAAAGAAGTATAGATATAA  18980


 Score = 39.2 bits (42),  Expect = 6.7
 Identities = 26/28 (93%), Gaps = 1/28 (4%)
 Strand=Plus/Plus

Query  5706    TAGTTTATATCTCTGTGATTTATATTTC  5733
               |||||| | |||||||||||||||||||
Sbjct  110374  TAGTTT-TCTCTCTGTGATTTATATTTC  110400


>AF325528.1 Lumpy skin disease virus NI-2490 isolate Neethling 
2490, complete genome
Length=150773

 Score = 39.2 bits (42),  Expect = 6.7
 Identities = 26/28 (93%), Gaps = 1/28 (4%)
 Strand=Plus/Plus

Query  5706    TAGTTTATATCTCTGTGATTTATATTTC  5733
               |||||| | |||||||||||||||||||
Sbjct  110763  TAGTTT-TCTCTCTGTGATTTATATTTC  110789


>NC_029692.1 Brazilian marseillevirus strain BH2014, complete 
genome
Length=362276

 Score = 39.2 bits (42),  Expect = 6.7
 Identities = 27/31 (87%), Gaps = 0/31 (0%)
 Strand=Plus/Plus

Query  4135   TTCCATCTAGAAAATGTTTaaaaaaaTTTTT  4165
              ||||||||||||||| ||| | ||||| |||
Sbjct  42466  TTCCATCTAGAAAATATTTCACAAAATATTT  42496


>NC_022966.1 Pseudomonas phage PAK_P5, complete genome
Length=88135

 Score = 39.2 bits (42),  Expect = 6.7
 Identities = 27/31 (87%), Gaps = 0/31 (0%)
 Strand=Plus/Plus

Query  1087   TGCCAGTTACCACTACCTTTGCTTCCCGTTT  1117
              |||| | ||||||||| | ||||||||||||
Sbjct  64168  TGCCGGGTACCACTACGTCTGCTTCCCGTTT  64198


>NC_021248.1 Choristoneura biennis entomopoxvirus 'L', complete 
genome
Length=307691

 Score = 39.2 bits (42),  Expect = 6.7
 Identities = 29/33 (88%), Gaps = 1/33 (3%)
 Strand=Plus/Minus

Query  2790   AAGGGTTATTACATATTTTACTTTTCATTTATT  2822
              ||| |||||||||||||||| |||| | |||||
Sbjct  52754  AAGTGTTATTACATATTTTA-TTTTTAGTTATT  52723


>NC_013797.1 Artogeia rapae granulovirus isolate Wuhan, complete 
genome
Length=108592

 Score = 39.2 bits (42),  Expect = 6.7
 Identities = 34/40 (85%), Gaps = 2/40 (5%)
 Strand=Plus/Plus

Query  1675   TTAATGTATATTAGATATTAATTTTAA-TGTTATAAAAAT  1713
              ||| | || |||| ||||||||||||| | ||||||||||
Sbjct  16024  TTATTTTAAATTA-ATATTAATTTTAATTATTATAAAAAT  16062


>NC_006966.1 Deerpox virus W-848-83, complete genome
Length=166259

 Score = 39.2 bits (42),  Expect = 6.7
 Identities = 27/31 (87%), Gaps = 0/31 (0%)
 Strand=Plus/Minus

Query  4134   TTTCCATCTAGAAAATGTTTaaaaaaaTTTT  4164
              |||||||||||| ||| ||| |||| |||||
Sbjct  39226  TTTCCATCTAGATAATATTTTAAAATATTTT  39196


>NC_003027.1 Lumpy skin disease virus NI-2490, complete genome
Length=150773

 Score = 39.2 bits (42),  Expect = 6.7
 Identities = 26/28 (93%), Gaps = 1/28 (4%)
 Strand=Plus/Plus

Query  5706    TAGTTTATATCTCTGTGATTTATATTTC  5733
               |||||| | |||||||||||||||||||
Sbjct  110763  TAGTTT-TCTCTCTGTGATTTATATTTC  110789


>KT752522.1 Brazilian marseillevirus strain BH2014, complete genome
Length=362276

 Score = 39.2 bits (42),  Expect = 6.7
 Identities = 27/31 (87%), Gaps = 0/31 (0%)
 Strand=Plus/Plus

Query  4135   TTCCATCTAGAAAATGTTTaaaaaaaTTTTT  4165
              ||||||||||||||| ||| | ||||| |||
Sbjct  42466  TTCCATCTAGAAAATATTTCACAAAATATTT  42496


>KC862301.1 Pseudomonas phage PAK_P5, complete genome
Length=88135

 Score = 39.2 bits (42),  Expect = 6.7
 Identities = 27/31 (87%), Gaps = 0/31 (0%)
 Strand=Plus/Plus

Query  1087   TGCCAGTTACCACTACCTTTGCTTCCCGTTT  1117
              |||| | ||||||||| | ||||||||||||
Sbjct  64168  TGCCGGGTACCACTACGTCTGCTTCCCGTTT  64198


>HF679132.1 Choristoneura biennis entomopoxvirus 'L', complete 
genome
Length=307691

 Score = 39.2 bits (42),  Expect = 6.7
 Identities = 29/33 (88%), Gaps = 1/33 (3%)
 Strand=Plus/Minus

Query  2790   AAGGGTTATTACATATTTTACTTTTCATTTATT  2822
              ||| |||||||||||||||| |||| | |||||
Sbjct  52754  AAGTGTTATTACATATTTTA-TTTTTAGTTATT  52723


>GQ884143.1 Artogeia rapae granulovirus isolate Wuhan, complete 
genome
Length=108592

 Score = 39.2 bits (42),  Expect = 6.7
 Identities = 34/40 (85%), Gaps = 2/40 (5%)
 Strand=Plus/Plus

Query  1675   TTAATGTATATTAGATATTAATTTTAA-TGTTATAAAAAT  1713
              ||| | || |||| ||||||||||||| | ||||||||||
Sbjct  16024  TTATTTTAAATTA-ATATTAATTTTAATTATTATAAAAAT  16062


>AY689436.1 Deerpox virus W-848-83, complete genome
Length=166259

 Score = 39.2 bits (42),  Expect = 6.7
 Identities = 27/31 (87%), Gaps = 0/31 (0%)
 Strand=Plus/Minus

Query  4134   TTTCCATCTAGAAAATGTTTaaaaaaaTTTT  4164
              |||||||||||| ||| ||| |||| |||||
Sbjct  39226  TTTCCATCTAGATAATATTTTAAAATATTTT  39196


>AF325528.1 Lumpy skin disease virus NI-2490 isolate Neethling 
2490, complete genome
Length=150773

 Score = 39.2 bits (42),  Expect = 6.7
 Identities = 26/28 (93%), Gaps = 1/28 (4%)
 Strand=Plus/Plus

Query  5706    TAGTTTATATCTCTGTGATTTATATTTC  5733
               |||||| | |||||||||||||||||||
Sbjct  110763  TAGTTT-TCTCTCTGTGATTTATATTTC  110789


Lambda      K        H
   0.634    0.408    0.912 

Gapped
Lambda      K        H
   0.625    0.410    0.780 

Effective search space used: 4105652020384


Query= scaffold_m29_p_13_15586040_15596120_Flank5000

Length=10080
                                                                      Score        E
Sequences producing significant alignments:                          (Bits)     Value

NC_021858.1 Pandoravirus dulcis, complete genome                      50.0       0.004
KC977570.1 Pandoravirus dulcis, complete genome                       50.0       0.004
NC_037665.1 Pandoravirus macleodensis, complete genome                47.3       0.045
OM876856.1 Aureococcus anophagefferens virus isolate QBARTUTK, co...  47.3       0.045
MG011691.1 Pandoravirus macleodensis, complete genome                 47.3       0.045
NC_009898.1 Paramecium bursaria Chlorella virus NY2A, complete ge...  45.5       0.16 
DQ491002.1 Paramecium bursaria Chlorella virus NY2A Chlorella vir...  45.5       0.16 
NC_009888.1 Tanapox virus, complete genome                            44.6       0.16 
NC_002642.1 Yaba-like disease virus, complete genome                  44.6       0.16 
AJ293568.1 Yaba-like disease virus (YLDV), complete genome            44.6       0.16 
NC_016072.1 Megavirus chiliensis, complete genome                     44.6       0.16 
NC_002642.1 Yaba-like disease virus, complete genome                  44.6       0.16 
JN258408.1 Megavirus chiliensis, complete genome                      44.6       0.16 
AJ293568.1 Yaba-like disease virus (YLDV), complete genome            44.6       0.16 
NC_024446.1 Penguinpox virus isolate PSan92, complete genome          42.8       0.55 
AP018374.1 Eidolon helvum adenovirus DNA, complete genome, isolat...  42.8       0.55 
KJ859677.1 Penguinpox virus isolate PSan92, complete genome           42.8       0.55 
NC_036594.1 Orpheovirus IHUMI-LCC2 genome assembly, complete geno...  42.8       0.55 
NC_024446.1 Penguinpox virus isolate PSan92, complete genome          42.8       0.55 
NC_022098.1 Pandoravirus salinus, complete genome                     42.8       0.55 
NC_005068.1 Cryptophlebia leucotreta granulovirus, complete genome    42.8       0.55 
LT906555.1 Orpheovirus IHUMI-LCC2 genome assembly, complete genom...  42.8       0.55 
KJ859677.1 Penguinpox virus isolate PSan92, complete genome           42.8       0.55 
KC977571.1 Pandoravirus salinus, complete genome                      42.8       0.55 
AY229987.1 Cryptophlebia leucotreta granulovirus isolate CV3, com...  42.8       0.55 
NC_032111.1 BeAn 58058 virus, complete genome                         41.9       1.9  
NC_024447.1 Pigeonpox virus isolate FeP2, complete genome             41.9       1.9  
KY094066.1 BeAn 58058 virus strain BeAn58058, complete genome         41.9       1.9  
KJ801920.1 Pigeonpox virus isolate FeP2, complete genome              41.9       1.9  
NC_024447.1 Pigeonpox virus isolate FeP2, complete genome             41.9       1.9  
NC_014637.1 Cafeteria roenbergensis virus BV-PW1, complete genome     41.9       1.9  
NC_012639.1 Euproctis pseudoconspersa nucleopolyhedrovirus, compl...  41.9       1.9  
KJ801920.1 Pigeonpox virus isolate FeP2, complete genome              41.9       1.9  
GU244497.1 Cafeteria roenbergensis virus BV-PW1, complete genome      41.9       1.9  
FJ227128.1 Euproctis pseudoconspersa nucleopolyhedrovirus strain ...  41.9       1.9  
NC_037667.1 Pandoravirus quercus, complete genome                     41.0       1.9  
MG011689.1 Pandoravirus quercus, complete genome                      41.0       1.9  
NC_002794.1 Tupaiid herpesvirus 1, complete genome                    40.1       6.7  
AF281817.1 Tupaia herpesvirus strain 2, complete genome               40.1       6.7  
NC_049340.1 Tenacibaculum phage PTm1 DNA, complete genome             40.1       6.7  
NC_041911.1 Ralstonia phage RP12 DNA, complete genome                 40.1       6.7  
NC_029119.1 Staphylococcus phage SPbeta-like, complete genome         40.1       6.7  
NC_029073.1 Geobacillus virus E3, complete genome                     40.1       6.7  
NC_014649.1 Acanthamoeba polyphaga mimivirus, complete genome         40.1       6.7  
AP019524.1 Tenacibaculum phage PTm1 DNA, complete genome              40.1       6.7  
AP017924.1 Ralstonia phage RP12 DNA, complete genome                  40.1       6.7  
KT429160.1 Staphylococcus phage SPbeta-like, complete genome          40.1       6.7  
KP144388.1 Geobacillus virus E3, complete genome                      40.1       6.7  
HQ336222.2 Acanthamoeba polyphaga mimivirus, complete genome          40.1       6.7  
NC_020231.1 Caviid herpesvirus 2 strain 21222, complete genome        39.2       6.7  
NC_013590.2 Felid herpesvirus 1 strain C-27, complete genome          39.2       6.7  
NC_001803.1 Respiratory syncytial virus, complete genome              39.2       6.7  
NC_000898.1 Human herpesvirus 6B, complete genome                     39.2       6.7  
KC503762.1 Caviid herpesvirus 2 strain 21222, complete genome         39.2       6.7  
FJ478159.2 Felid herpesvirus 1 strain C-27, complete genome           39.2       6.7  
U39661.1 Respiratory syncytial virus, complete genome                 39.2       6.7  
AF157706.1 Human herpesvirus 6B strain Z29, complete genome           39.2       6.7  
NC_014765.1 Bathycoccus sp. RCC1105 virus BpV1, complete genome       39.2       6.7  
NC_008721.2 Streptococcus phage SMP, complete genome                  39.2       6.7  
NC_006883.2 Prochlorococcus phage P-SSM2, complete genome             39.2       6.7  
HM004432.1 Bathycoccus sp. RCC1105 virus BpV1, complete genome        39.2       6.7  
EF116926.2 Streptococcus phage SMP, complete genome                   39.2       6.7  
AY939844.2 Prochlorococcus phage P-SSM2, complete genome              39.2       6.7  


>NC_021858.1 Pandoravirus dulcis, complete genome
Length=1908524

 Score = 50.0 bits (54),  Expect = 0.004
 Identities = 50/64 (78%), Gaps = 1/64 (2%)
 Strand=Plus/Plus

Query  3450     AATAAGACAGAGACAAATAATCCAAGAGAAAGATTGGTTTTAACaaaaaaaaaaaaaaaa  3509
                || ||||||||||||||||| | || ||||| | |  | | || | | |||||||||| |
Sbjct  1598259  AAAAAGACAGAGACAAATAAACAAACAGAAATAAT-ATGTCAATACATAAAAAAAAAAGA  1598317

Query  3510     aaaa  3513
                ||||
Sbjct  1598318  AAAA  1598321


>KC977570.1 Pandoravirus dulcis, complete genome
Length=1908524

 Score = 50.0 bits (54),  Expect = 0.004
 Identities = 50/64 (78%), Gaps = 1/64 (2%)
 Strand=Plus/Plus

Query  3450     AATAAGACAGAGACAAATAATCCAAGAGAAAGATTGGTTTTAACaaaaaaaaaaaaaaaa  3509
                || ||||||||||||||||| | || ||||| | |  | | || | | |||||||||| |
Sbjct  1598259  AAAAAGACAGAGACAAATAAACAAACAGAAATAAT-ATGTCAATACATAAAAAAAAAAGA  1598317

Query  3510     aaaa  3513
                ||||
Sbjct  1598318  AAAA  1598321


>NC_037665.1 Pandoravirus macleodensis, complete genome
Length=1838258

 Score = 47.3 bits (51),  Expect = 0.045
 Identities = 36/42 (86%), Gaps = 2/42 (5%)
 Strand=Plus/Plus

Query  3491    AACaaaaaaaaaaaaaaaaaaaaaaaCAA--CGAAAAGATCA  3530
               || ||||||| ||||| ||| ||||||||  |||||||||||
Sbjct  924418  AAAAAAAAAAGAAAAACAAAGAAAAACAAACCGAAAAGATCA  924459


>OM876856.1 Aureococcus anophagefferens virus isolate QBARTUTK, 
complete genome
Length=388822

 Score = 47.3 bits (51),  Expect = 0.045
 Identities = 30/33 (91%), Gaps = 0/33 (0%)
 Strand=Plus/Minus

Query  4342    CAACGACACATCCTGTCAATTCttttttttttt  4374
               ||||| ||||||||||||||| |||| ||||||
Sbjct  349488  CAACGTCACATCCTGTCAATTTTTTTATTTTTT  349456


>MG011691.1 Pandoravirus macleodensis, complete genome
Length=1838258

 Score = 47.3 bits (51),  Expect = 0.045
 Identities = 36/42 (86%), Gaps = 2/42 (5%)
 Strand=Plus/Plus

Query  3491    AACaaaaaaaaaaaaaaaaaaaaaaaCAA--CGAAAAGATCA  3530
               || ||||||| ||||| ||| ||||||||  |||||||||||
Sbjct  924418  AAAAAAAAAAGAAAAACAAAGAAAAACAAACCGAAAAGATCA  924459


>NC_009898.1 Paramecium bursaria Chlorella virus NY2A, complete 
genome
Length=368683

 Score = 45.5 bits (49),  Expect = 0.16
 Identities = 31/34 (91%), Gaps = 1/34 (3%)
 Strand=Plus/Plus

Query  3177    AGTATTGTTTGTGCTC-CGTTTCAGAGGTGACAT  3209
               |||||||||||||||| || ||||||||||| ||
Sbjct  266832  AGTATTGTTTGTGCTCTCGATTCAGAGGTGAGAT  266865


>DQ491002.1 Paramecium bursaria Chlorella virus NY2A Chlorella 
virus NY2A ctg_13 genomic sequence
Length=368683

 Score = 45.5 bits (49),  Expect = 0.16
 Identities = 31/34 (91%), Gaps = 1/34 (3%)
 Strand=Plus/Plus

Query  3177    AGTATTGTTTGTGCTC-CGTTTCAGAGGTGACAT  3209
               |||||||||||||||| || ||||||||||| ||
Sbjct  266832  AGTATTGTTTGTGCTCTCGATTCAGAGGTGAGAT  266865


>NC_009888.1 Tanapox virus, complete genome
Length=144565

 Score = 44.6 bits (48),  Expect = 0.16
 Identities = 29/31 (94%), Gaps = 1/31 (3%)
 Strand=Plus/Plus

Query  1265   AAAAGGTTAAAAATAGTTGCAAAAACCACAA  1295
              |||| ||||||||| ||||||||||||||||
Sbjct  40395  AAAAAGTTAAAAAT-GTTGCAAAAACCACAA  40424


>NC_002642.1 Yaba-like disease virus, complete genome
Length=144575

 Score = 44.6 bits (48),  Expect = 0.16
 Identities = 29/31 (94%), Gaps = 1/31 (3%)
 Strand=Plus/Plus

Query  1265   AAAAGGTTAAAAATAGTTGCAAAAACCACAA  1295
              |||| ||||||||| ||||||||||||||||
Sbjct  40407  AAAAAGTTAAAAAT-GTTGCAAAAACCACAA  40436


>AJ293568.1 Yaba-like disease virus (YLDV), complete genome
Length=144575

 Score = 44.6 bits (48),  Expect = 0.16
 Identities = 29/31 (94%), Gaps = 1/31 (3%)
 Strand=Plus/Plus

Query  1265   AAAAGGTTAAAAATAGTTGCAAAAACCACAA  1295
              |||| ||||||||| ||||||||||||||||
Sbjct  40407  AAAAAGTTAAAAAT-GTTGCAAAAACCACAA  40436


>NC_016072.1 Megavirus chiliensis, complete genome
Length=1259197

 Score = 44.6 bits (48),  Expect = 0.16
 Identities = 46/60 (77%), Gaps = 3/60 (5%)
 Strand=Plus/Minus

Query  4364    tttttttttttGT---AATGTTTATATGAATGCTTTTACTTATTCATAACCCATTTATTT  4420
               |||||| ||||||   |||||||| ||||||   |  | | ||| | |||||||||||||
Sbjct  446034  TTTTTTATTTTGTTTAAATGTTTAGATGAATTTATGGAATGATTTACAACCCATTTATTT  445975


>NC_002642.1 Yaba-like disease virus, complete genome
Length=144575

 Score = 44.6 bits (48),  Expect = 0.16
 Identities = 29/31 (94%), Gaps = 1/31 (3%)
 Strand=Plus/Plus

Query  1265   AAAAGGTTAAAAATAGTTGCAAAAACCACAA  1295
              |||| ||||||||| ||||||||||||||||
Sbjct  40407  AAAAAGTTAAAAAT-GTTGCAAAAACCACAA  40436


>JN258408.1 Megavirus chiliensis, complete genome
Length=1259197

 Score = 44.6 bits (48),  Expect = 0.16
 Identities = 46/60 (77%), Gaps = 3/60 (5%)
 Strand=Plus/Minus

Query  4364    tttttttttttGT---AATGTTTATATGAATGCTTTTACTTATTCATAACCCATTTATTT  4420
               |||||| ||||||   |||||||| ||||||   |  | | ||| | |||||||||||||
Sbjct  446034  TTTTTTATTTTGTTTAAATGTTTAGATGAATTTATGGAATGATTTACAACCCATTTATTT  445975


>AJ293568.1 Yaba-like disease virus (YLDV), complete genome
Length=144575

 Score = 44.6 bits (48),  Expect = 0.16
 Identities = 29/31 (94%), Gaps = 1/31 (3%)
 Strand=Plus/Plus

Query  1265   AAAAGGTTAAAAATAGTTGCAAAAACCACAA  1295
              |||| ||||||||| ||||||||||||||||
Sbjct  40407  AAAAAGTTAAAAAT-GTTGCAAAAACCACAA  40436


>NC_024446.1 Penguinpox virus isolate PSan92, complete genome
Length=306862

 Score = 42.8 bits (46),  Expect = 0.55
 Identities = 29/33 (88%), Gaps = 0/33 (0%)
 Strand=Plus/Plus

Query  5541    aCCAGATCTTATATTAATTTTTGCTTCAAAAGA  5573
               |||||||  |||||||||||||| ||| |||||
Sbjct  142016  ACCAGATAATATATTAATTTTTGATTCCAAAGA  142048


>AP018374.1 Eidolon helvum adenovirus DNA, complete genome, isolate: 
06-106
Length=30134

 Score = 42.8 bits (46),  Expect = 0.55
 Identities = 23/23 (100%), Gaps = 0/23 (0%)
 Strand=Plus/Minus

Query  7681   TTTTATCTTGCTTTATTTTCTGC  7703
              |||||||||||||||||||||||
Sbjct  27266  TTTTATCTTGCTTTATTTTCTGC  27244


>KJ859677.1 Penguinpox virus isolate PSan92, complete genome
Length=306862

 Score = 42.8 bits (46),  Expect = 0.55
 Identities = 29/33 (88%), Gaps = 0/33 (0%)
 Strand=Plus/Plus

Query  5541    aCCAGATCTTATATTAATTTTTGCTTCAAAAGA  5573
               |||||||  |||||||||||||| ||| |||||
Sbjct  142016  ACCAGATAATATATTAATTTTTGATTCCAAAGA  142048


>NC_036594.1 Orpheovirus IHUMI-LCC2 genome assembly, complete 
genome: monopartite
Length=1473573

 Score = 42.8 bits (46),  Expect = 0.55
 Identities = 44/58 (76%), Gaps = 0/58 (0%)
 Strand=Plus/Minus

Query  5499    atataatataatataatataatataatataatataatataataCCAGATCTTATATTA  5556
               |||| ||||  |||||||||| ||  |||| ||||| |   ||  | |||||||||||
Sbjct  581945  ATATTATATCTTATAATATAAAATTTTATATTATAAAACTTTATTATATCTTATATTA  581888


 Score = 42.8 bits (46),  Expect = 0.55
 Identities = 44/58 (76%), Gaps = 0/58 (0%)
 Strand=Plus/Minus

Query  5499    atataatataatataatataatataatataatataatataataCCAGATCTTATATTA  5556
               |||| ||||  |||||||||| ||  |||| ||||| |   ||  | |||||||||||
Sbjct  581997  ATATTATATCTTATAATATAAAATTTTATATTATAAAACTTTATTATATCTTATATTA  581940


 Score = 39.2 bits (42),  Expect = 6.7
 Identities = 33/41 (80%), Gaps = 0/41 (0%)
 Strand=Plus/Minus

Query  5516    ataatataatataatataatataataCCAGATCTTATATTA  5556
               ||| |||||||| ||||||  || || |  |||||||||||
Sbjct  276319  ATAGTATAATATTATATAACTTATTAACTAATCTTATATTA  276279


>NC_024446.1 Penguinpox virus isolate PSan92, complete genome
Length=306862

 Score = 42.8 bits (46),  Expect = 0.55
 Identities = 29/33 (88%), Gaps = 0/33 (0%)
 Strand=Plus/Plus

Query  5541    aCCAGATCTTATATTAATTTTTGCTTCAAAAGA  5573
               |||||||  |||||||||||||| ||| |||||
Sbjct  142016  ACCAGATAATATATTAATTTTTGATTCCAAAGA  142048


>NC_022098.1 Pandoravirus salinus, complete genome
Length=2473870

 Score = 42.8 bits (46),  Expect = 0.55
 Identities = 29/33 (88%), Gaps = 0/33 (0%)
 Strand=Plus/Minus

Query  3473     AAGAGAAAGATTGGTTTTAACaaaaaaaaaaaa  3505
                ||||||||||| ||||| || |||||| |||||
Sbjct  1622062  AAGAGAAAGATGGGTTTGAAAAAAAAATAAAAA  1622030


>NC_005068.1 Cryptophlebia leucotreta granulovirus, complete genome
Length=110907

 Score = 42.8 bits (46),  Expect = 0.55
 Identities = 23/23 (100%), Gaps = 0/23 (0%)
 Strand=Plus/Plus

Query  862    TTTTCTTCATCAATTTTTCTTAC  884
              |||||||||||||||||||||||
Sbjct  88746  TTTTCTTCATCAATTTTTCTTAC  88768


>LT906555.1 Orpheovirus IHUMI-LCC2 genome assembly, complete genome: 
monopartite
Length=1473573

 Score = 42.8 bits (46),  Expect = 0.55
 Identities = 44/58 (76%), Gaps = 0/58 (0%)
 Strand=Plus/Minus

Query  5499    atataatataatataatataatataatataatataatataataCCAGATCTTATATTA  5556
               |||| ||||  |||||||||| ||  |||| ||||| |   ||  | |||||||||||
Sbjct  581945  ATATTATATCTTATAATATAAAATTTTATATTATAAAACTTTATTATATCTTATATTA  581888


 Score = 42.8 bits (46),  Expect = 0.55
 Identities = 44/58 (76%), Gaps = 0/58 (0%)
 Strand=Plus/Minus

Query  5499    atataatataatataatataatataatataatataatataataCCAGATCTTATATTA  5556
               |||| ||||  |||||||||| ||  |||| ||||| |   ||  | |||||||||||
Sbjct  581997  ATATTATATCTTATAATATAAAATTTTATATTATAAAACTTTATTATATCTTATATTA  581940


 Score = 39.2 bits (42),  Expect = 6.7
 Identities = 33/41 (80%), Gaps = 0/41 (0%)
 Strand=Plus/Minus

Query  5516    ataatataatataatataatataataCCAGATCTTATATTA  5556
               ||| |||||||| ||||||  || || |  |||||||||||
Sbjct  276319  ATAGTATAATATTATATAACTTATTAACTAATCTTATATTA  276279


>KJ859677.1 Penguinpox virus isolate PSan92, complete genome
Length=306862

 Score = 42.8 bits (46),  Expect = 0.55
 Identities = 29/33 (88%), Gaps = 0/33 (0%)
 Strand=Plus/Plus

Query  5541    aCCAGATCTTATATTAATTTTTGCTTCAAAAGA  5573
               |||||||  |||||||||||||| ||| |||||
Sbjct  142016  ACCAGATAATATATTAATTTTTGATTCCAAAGA  142048


>KC977571.1 Pandoravirus salinus, complete genome
Length=2473870

 Score = 42.8 bits (46),  Expect = 0.55
 Identities = 29/33 (88%), Gaps = 0/33 (0%)
 Strand=Plus/Minus

Query  3473     AAGAGAAAGATTGGTTTTAACaaaaaaaaaaaa  3505
                ||||||||||| ||||| || |||||| |||||
Sbjct  1622062  AAGAGAAAGATGGGTTTGAAAAAAAAATAAAAA  1622030


>AY229987.1 Cryptophlebia leucotreta granulovirus isolate CV3, 
complete genome
Length=110907

 Score = 42.8 bits (46),  Expect = 0.55
 Identities = 23/23 (100%), Gaps = 0/23 (0%)
 Strand=Plus/Plus

Query  862    TTTTCTTCATCAATTTTTCTTAC  884
              |||||||||||||||||||||||
Sbjct  88746  TTTTCTTCATCAATTTTTCTTAC  88768


>NC_032111.1 BeAn 58058 virus, complete genome
Length=163005

 Score = 41.9 bits (45),  Expect = 1.9
 Identities = 30/35 (86%), Gaps = 0/35 (0%)
 Strand=Plus/Minus

Query  5534   atataataCCAGATCTTATATTAATTTTTGCTTCA  5568
              || ||| |||||||  |||||||||||||| ||||
Sbjct  25790  ATCTAAAACCAGATAATATATTAATTTTTGATTCA  25756


>NC_024447.1 Pigeonpox virus isolate FeP2, complete genome
Length=282356

 Score = 41.9 bits (45),  Expect = 1.9
 Identities = 33/40 (83%), Gaps = 0/40 (0%)
 Strand=Plus/Plus

Query  5534    atataataCCAGATCTTATATTAATTTTTGCTTCAAAAGA  5573
               || ||| ||||||   |||||||||||||| ||| |||||
Sbjct  140993  ATTTAAAACCAGACAATATATTAATTTTTGATTCCAAAGA  141032


>KY094066.1 BeAn 58058 virus strain BeAn58058, complete genome
Length=163005

 Score = 41.9 bits (45),  Expect = 1.9
 Identities = 30/35 (86%), Gaps = 0/35 (0%)
 Strand=Plus/Minus

Query  5534   atataataCCAGATCTTATATTAATTTTTGCTTCA  5568
              || ||| |||||||  |||||||||||||| ||||
Sbjct  25790  ATCTAAAACCAGATAATATATTAATTTTTGATTCA  25756


>KJ801920.1 Pigeonpox virus isolate FeP2, complete genome
Length=282356

 Score = 41.9 bits (45),  Expect = 1.9
 Identities = 33/40 (83%), Gaps = 0/40 (0%)
 Strand=Plus/Plus

Query  5534    atataataCCAGATCTTATATTAATTTTTGCTTCAAAAGA  5573
               || ||| ||||||   |||||||||||||| ||| |||||
Sbjct  140993  ATTTAAAACCAGACAATATATTAATTTTTGATTCCAAAGA  141032


>NC_024447.1 Pigeonpox virus isolate FeP2, complete genome
Length=282356

 Score = 41.9 bits (45),  Expect = 1.9
 Identities = 33/40 (83%), Gaps = 0/40 (0%)
 Strand=Plus/Plus

Query  5534    atataataCCAGATCTTATATTAATTTTTGCTTCAAAAGA  5573
               || ||| ||||||   |||||||||||||| ||| |||||
Sbjct  140993  ATTTAAAACCAGACAATATATTAATTTTTGATTCCAAAGA  141032


>NC_014637.1 Cafeteria roenbergensis virus BV-PW1, complete genome
Length=617453

 Score = 41.9 bits (45),  Expect = 1.9
 Identities = 32/37 (86%), Gaps = 1/37 (3%)
 Strand=Plus/Minus

Query  847     ATTTTTTCTGGATAATTTTCTTCA-TCAATTTTTCTT  882
               ||||||||| |||||||||||| | | ||||| ||||
Sbjct  134824  ATTTTTTCTTGATAATTTTCTTTAGTTAATTTATCTT  134788


>NC_012639.1 Euproctis pseudoconspersa nucleopolyhedrovirus, complete 
genome
Length=141291

 Score = 41.9 bits (45),  Expect = 1.9
 Identities = 24/25 (96%), Gaps = 0/25 (0%)
 Strand=Plus/Minus

Query  3385  ATTTGCAATTACATATATTACACAA  3409
             |||||||||||||| ||||||||||
Sbjct  6376  ATTTGCAATTACATTTATTACACAA  6352


>KJ801920.1 Pigeonpox virus isolate FeP2, complete genome
Length=282356

 Score = 41.9 bits (45),  Expect = 1.9
 Identities = 33/40 (83%), Gaps = 0/40 (0%)
 Strand=Plus/Plus

Query  5534    atataataCCAGATCTTATATTAATTTTTGCTTCAAAAGA  5573
               || ||| ||||||   |||||||||||||| ||| |||||
Sbjct  140993  ATTTAAAACCAGACAATATATTAATTTTTGATTCCAAAGA  141032


>GU244497.1 Cafeteria roenbergensis virus BV-PW1, complete genome
Length=617453

 Score = 41.9 bits (45),  Expect = 1.9
 Identities = 32/37 (86%), Gaps = 1/37 (3%)
 Strand=Plus/Minus

Query  847     ATTTTTTCTGGATAATTTTCTTCA-TCAATTTTTCTT  882
               ||||||||| |||||||||||| | | ||||| ||||
Sbjct  134824  ATTTTTTCTTGATAATTTTCTTTAGTTAATTTATCTT  134788


>FJ227128.1 Euproctis pseudoconspersa nucleopolyhedrovirus strain 
Hangzhou, complete genome
Length=141291

 Score = 41.9 bits (45),  Expect = 1.9
 Identities = 24/25 (96%), Gaps = 0/25 (0%)
 Strand=Plus/Minus

Query  3385  ATTTGCAATTACATATATTACACAA  3409
             |||||||||||||| ||||||||||
Sbjct  6376  ATTTGCAATTACATTTATTACACAA  6352


>NC_037667.1 Pandoravirus quercus, complete genome
Length=2077288

 Score = 41.0 bits (44),  Expect = 1.9
 Identities = 28/32 (88%), Gaps = 0/32 (0%)
 Strand=Plus/Minus

Query  3497    aaaaaaaaaaaaaaaaaaaaCAACGAAAAGAT  3528
               |||||||||  |||||| || |||||||||||
Sbjct  171172  AAAAAAAAATTAAAAAACAAGAACGAAAAGAT  171141


>MG011689.1 Pandoravirus quercus, complete genome
Length=2077288

 Score = 41.0 bits (44),  Expect = 1.9
 Identities = 28/32 (88%), Gaps = 0/32 (0%)
 Strand=Plus/Minus

Query  3497    aaaaaaaaaaaaaaaaaaaaCAACGAAAAGAT  3528
               |||||||||  |||||| || |||||||||||
Sbjct  171172  AAAAAAAAATTAAAAAACAAGAACGAAAAGAT  171141


>NC_002794.1 Tupaiid herpesvirus 1, complete genome
Length=195859

 Score = 40.1 bits (43),  Expect = 6.7
 Identities = 23/24 (96%), Gaps = 0/24 (0%)
 Strand=Plus/Plus

Query  2081    TTTTTATTTTACATGTTTTTGTCT  2104
               |||||||||| |||||||||||||
Sbjct  168901  TTTTTATTTTTCATGTTTTTGTCT  168924


>AF281817.1 Tupaia herpesvirus strain 2, complete genome
Length=195859

 Score = 40.1 bits (43),  Expect = 6.7
 Identities = 23/24 (96%), Gaps = 0/24 (0%)
 Strand=Plus/Plus

Query  2081    TTTTTATTTTACATGTTTTTGTCT  2104
               |||||||||| |||||||||||||
Sbjct  168901  TTTTTATTTTTCATGTTTTTGTCT  168924


>NC_049340.1 Tenacibaculum phage PTm1 DNA, complete genome
Length=224680

 Score = 40.1 bits (43),  Expect = 6.7
 Identities = 26/29 (90%), Gaps = 0/29 (0%)
 Strand=Plus/Minus

Query  7724   AAATTATGGATTTATTTACATTATTGATT  7752
              |||||||| |||| |||||||||||| ||
Sbjct  96056  AAATTATGAATTTGTTTACATTATTGTTT  96028


>NC_041911.1 Ralstonia phage RP12 DNA, complete genome
Length=279845

 Score = 40.1 bits (43),  Expect = 6.7
 Identities = 26/29 (90%), Gaps = 0/29 (0%)
 Strand=Plus/Minus

Query  1664   CCGTGGTGCAATAAACGGACTCCGAGAAG  1692
              |||||||| | || |||||||||||||||
Sbjct  95538  CCGTGGTGGACTACACGGACTCCGAGAAG  95510


>NC_029119.1 Staphylococcus phage SPbeta-like, complete genome
Length=127726

 Score = 40.1 bits (43),  Expect = 6.7
 Identities = 28/31 (90%), Gaps = 1/31 (3%)
 Strand=Plus/Minus

Query  2775    GAAGAACAAAAATTGTTATAACGAGA-ATTG  2804
               ||||||||||| |||||| ||||||| ||||
Sbjct  122766  GAAGAACAAAATTTGTTAAAACGAGATATTG  122736


>NC_029073.1 Geobacillus virus E3, complete genome
Length=141298

 Score = 40.1 bits (43),  Expect = 6.7
 Identities = 26/29 (90%), Gaps = 0/29 (0%)
 Strand=Plus/Plus

Query  5198   TAATGCCTTGTTTTATTTAATCCATACAA  5226
              ||| || ||||||||| ||||||||||||
Sbjct  83549  TAAGGCTTTGTTTTATGTAATCCATACAA  83577


>NC_014649.1 Acanthamoeba polyphaga mimivirus, complete genome
Length=1181549

 Score = 40.1 bits (43),  Expect = 6.7
 Identities = 28/31 (90%), Gaps = 1/31 (3%)
 Strand=Plus/Minus

Query  1230    ATAATATTAG-GTTGGTGCAAAAGTAATTGT  1259
               |||||||||| ||| |||||||||||| |||
Sbjct  884419  ATAATATTAGAGTTAGTGCAAAAGTAAATGT  884389


>AP019524.1 Tenacibaculum phage PTm1 DNA, complete genome
Length=224680

 Score = 40.1 bits (43),  Expect = 6.7
 Identities = 26/29 (90%), Gaps = 0/29 (0%)
 Strand=Plus/Minus

Query  7724   AAATTATGGATTTATTTACATTATTGATT  7752
              |||||||| |||| |||||||||||| ||
Sbjct  96056  AAATTATGAATTTGTTTACATTATTGTTT  96028


>AP017924.1 Ralstonia phage RP12 DNA, complete genome
Length=279845

 Score = 40.1 bits (43),  Expect = 6.7
 Identities = 26/29 (90%), Gaps = 0/29 (0%)
 Strand=Plus/Minus

Query  1664   CCGTGGTGCAATAAACGGACTCCGAGAAG  1692
              |||||||| | || |||||||||||||||
Sbjct  95538  CCGTGGTGGACTACACGGACTCCGAGAAG  95510


>KT429160.1 Staphylococcus phage SPbeta-like, complete genome
Length=127726

 Score = 40.1 bits (43),  Expect = 6.7
 Identities = 28/31 (90%), Gaps = 1/31 (3%)
 Strand=Plus/Minus

Query  2775    GAAGAACAAAAATTGTTATAACGAGA-ATTG  2804
               ||||||||||| |||||| ||||||| ||||
Sbjct  122766  GAAGAACAAAATTTGTTAAAACGAGATATTG  122736


>KP144388.1 Geobacillus virus E3, complete genome
Length=141298

 Score = 40.1 bits (43),  Expect = 6.7
 Identities = 26/29 (90%), Gaps = 0/29 (0%)
 Strand=Plus/Plus

Query  5198   TAATGCCTTGTTTTATTTAATCCATACAA  5226
              ||| || ||||||||| ||||||||||||
Sbjct  83549  TAAGGCTTTGTTTTATGTAATCCATACAA  83577


>HQ336222.2 Acanthamoeba polyphaga mimivirus, complete genome
Length=1181549

 Score = 40.1 bits (43),  Expect = 6.7
 Identities = 28/31 (90%), Gaps = 1/31 (3%)
 Strand=Plus/Minus

Query  1230    ATAATATTAG-GTTGGTGCAAAAGTAATTGT  1259
               |||||||||| ||| |||||||||||| |||
Sbjct  884419  ATAATATTAGAGTTAGTGCAAAAGTAAATGT  884389


>NC_020231.1 Caviid herpesvirus 2 strain 21222, complete genome
Length=233501

 Score = 39.2 bits (42),  Expect = 6.7
 Identities = 24/26 (92%), Gaps = 0/26 (0%)
 Strand=Plus/Plus

Query  7788    TGAGAGCAAAGCTTTCATCAGTCTAG  7813
               ||||| |||| |||||||||||||||
Sbjct  178645  TGAGATCAAACCTTTCATCAGTCTAG  178670


>NC_013590.2 Felid herpesvirus 1 strain C-27, complete genome
Length=135797

 Score = 39.2 bits (42),  Expect = 6.7
 Identities = 21/21 (100%), Gaps = 0/21 (0%)
 Strand=Plus/Plus

Query  5208   TTTTATTTAATCCATACAATG  5228
              |||||||||||||||||||||
Sbjct  68025  TTTTATTTAATCCATACAATG  68045


>NC_001803.1 Respiratory syncytial virus, complete genome
Length=15191

 Score = 39.2 bits (42),  Expect = 6.7
 Identities = 24/26 (92%), Gaps = 0/26 (0%)
 Strand=Plus/Plus

Query  1539  CCAAGAGAAGACCAACAAACAATCCA  1564
             |||| ||||||||||||||||| |||
Sbjct  3106  CCAACAGAAGACCAACAAACAAACCA  3131


>NC_000898.1 Human herpesvirus 6B, complete genome
Length=162114

 Score = 39.2 bits (42),  Expect = 6.7
 Identities = 32/38 (84%), Gaps = 1/38 (3%)
 Strand=Plus/Minus

Query  165     aaaaGCTTTTATAAAGGCAACCGCATTCTTCTGTTTTT  202
               ||||||| |||  || ||||||||||| | ||||||||
Sbjct  142236  AAAAGCTGTTAACAAAGCAACCGCATT-TCCTGTTTTT  142200


>KC503762.1 Caviid herpesvirus 2 strain 21222, complete genome
Length=233501

 Score = 39.2 bits (42),  Expect = 6.7
 Identities = 24/26 (92%), Gaps = 0/26 (0%)
 Strand=Plus/Plus

Query  7788    TGAGAGCAAAGCTTTCATCAGTCTAG  7813
               ||||| |||| |||||||||||||||
Sbjct  178645  TGAGATCAAACCTTTCATCAGTCTAG  178670


>FJ478159.2 Felid herpesvirus 1 strain C-27, complete genome
Length=135797

 Score = 39.2 bits (42),  Expect = 6.7
 Identities = 21/21 (100%), Gaps = 0/21 (0%)
 Strand=Plus/Plus

Query  5208   TTTTATTTAATCCATACAATG  5228
              |||||||||||||||||||||
Sbjct  68025  TTTTATTTAATCCATACAATG  68045


>U39661.1 Respiratory syncytial virus, complete genome
Length=15191

 Score = 39.2 bits (42),  Expect = 6.7
 Identities = 24/26 (92%), Gaps = 0/26 (0%)
 Strand=Plus/Plus

Query  1539  CCAAGAGAAGACCAACAAACAATCCA  1564
             |||| ||||||||||||||||| |||
Sbjct  3106  CCAACAGAAGACCAACAAACAAACCA  3131


>AF157706.1 Human herpesvirus 6B strain Z29, complete genome
Length=162114

 Score = 39.2 bits (42),  Expect = 6.7
 Identities = 32/38 (84%), Gaps = 1/38 (3%)
 Strand=Plus/Minus

Query  165     aaaaGCTTTTATAAAGGCAACCGCATTCTTCTGTTTTT  202
               ||||||| |||  || ||||||||||| | ||||||||
Sbjct  142236  AAAAGCTGTTAACAAAGCAACCGCATT-TCCTGTTTTT  142200


>NC_014765.1 Bathycoccus sp. RCC1105 virus BpV1, complete genome
Length=198519

 Score = 39.2 bits (42),  Expect = 6.7
 Identities = 30/36 (83%), Gaps = 5/36 (14%)
 Strand=Plus/Minus

Query  852    TTCTGGATAATTTTCTTC-----ATCAATTTTTCTT  882
              ||||||||||||||||||     || ||||||||||
Sbjct  55221  TTCTGGATAATTTTCTTCTTCTGATAAATTTTTCTT  55186


>NC_008721.2 Streptococcus phage SMP, complete genome
Length=36019

 Score = 39.2 bits (42),  Expect = 6.7
 Identities = 29/33 (88%), Gaps = 1/33 (3%)
 Strand=Plus/Plus

Query  4421   CCACAAAGTCGTTGAAGCAATTCACAAGAAAAT  4453
              || |||| ||||||||||| || ||||||||||
Sbjct  31612  CCTCAAA-TCGTTGAAGCATTTTACAAGAAAAT  31643


>NC_006883.2 Prochlorococcus phage P-SSM2, complete genome
Length=252401

 Score = 39.2 bits (42),  Expect = 6.7
 Identities = 24/26 (92%), Gaps = 0/26 (0%)
 Strand=Plus/Minus

Query  337     CTCTGTCCTTTTGGTAGTTTAACCCA  362
               |||||||||||||||| |||| ||||
Sbjct  164386  CTCTGTCCTTTTGGTAATTTATCCCA  164361


>HM004432.1 Bathycoccus sp. RCC1105 virus BpV1, complete genome
Length=198519

 Score = 39.2 bits (42),  Expect = 6.7
 Identities = 30/36 (83%), Gaps = 5/36 (14%)
 Strand=Plus/Minus

Query  852    TTCTGGATAATTTTCTTC-----ATCAATTTTTCTT  882
              ||||||||||||||||||     || ||||||||||
Sbjct  55221  TTCTGGATAATTTTCTTCTTCTGATAAATTTTTCTT  55186


>EF116926.2 Streptococcus phage SMP, complete genome
Length=36019

 Score = 39.2 bits (42),  Expect = 6.7
 Identities = 29/33 (88%), Gaps = 1/33 (3%)
 Strand=Plus/Plus

Query  4421   CCACAAAGTCGTTGAAGCAATTCACAAGAAAAT  4453
              || |||| ||||||||||| || ||||||||||
Sbjct  31612  CCTCAAA-TCGTTGAAGCATTTTACAAGAAAAT  31643


>AY939844.2 Prochlorococcus phage P-SSM2, complete genome
Length=252401

 Score = 39.2 bits (42),  Expect = 6.7
 Identities = 24/26 (92%), Gaps = 0/26 (0%)
 Strand=Plus/Minus

Query  337     CTCTGTCCTTTTGGTAGTTTAACCCA  362
               |||||||||||||||| |||| ||||
Sbjct  164386  CTCTGTCCTTTTGGTAATTTATCCCA  164361


Lambda      K        H
   0.634    0.408    0.912 

Gapped
Lambda      K        H
   0.625    0.410    0.780 

Effective search space used: 4085318957684


Query= scaffold_m29_p_13_48026732_48036761_Flank5000

Length=10029
                                                                      Score        E
Sequences producing significant alignments:                          (Bits)     Value

NC_005309.1 Canarypox virus, complete genome                          44.6       0.16 
AF095689.1 Vaccinia virus (strain Tian Tan) complete genome           44.6       0.16 
KX857215.1 Shearwaterpox virus strain SWPV-2, complete genome         44.6       0.16 
AY318871.1 Canarypox virus strain ATCC VR-111, complete genome        44.6       0.16 
NC_005309.1 Canarypox virus, complete genome                          44.6       0.16 
AY318871.1 Canarypox virus strain ATCC VR-111, complete genome        44.6       0.16 
NC_002520.1 Amsacta moorei entomopoxvirus 'L', complete genome        43.7       0.54 
AF250284.1 Amsacta moorei entomopoxvirus, complete genome             43.7       0.54 
NC_055231.1 Orthopoxvirus Abatino, complete genome                    42.8       0.54 
MH816996.1 Orthopoxvirus Abatino, complete genome                     42.8       0.54 
NC_003663.2 Cowpox virus, complete genome                             41.9       1.9  
AF482758.2 Cowpox virus strain Brighton Red, complete genome          41.9       1.9  
NC_036594.1 Orpheovirus IHUMI-LCC2 genome assembly, complete geno...  41.9       1.9  
NC_021312.1 Phaeocystis globosa virus strain 16T, complete genome     41.9       1.9  
LT906555.1 Orpheovirus IHUMI-LCC2 genome assembly, complete genom...  41.9       1.9  
KC662249.1 Phaeocystis globosa virus strain 16T, complete genome      41.9       1.9  
NC_024446.1 Penguinpox virus isolate PSan92, complete genome          41.0       1.9  
NC_024447.1 Pigeonpox virus isolate FeP2, complete genome             41.0       1.9  
NC_003391.1 Camelpox virus, complete genome                           41.0       1.9  
FJ445161.1 Human rhinovirus 83 strain ATCC VR-1193, complete genome   41.0       1.9  
AY009089.1 Camelpox virus CMS, complete genome                        41.0       1.9  
KJ859677.1 Penguinpox virus isolate PSan92, complete genome           41.0       1.9  
KJ801920.1 Pigeonpox virus isolate FeP2, complete genome              41.0       1.9  
AF438165.1 Camelpox virus M-96 from Kazakhstan, complete genome       41.0       1.9  
NC_048776.1 Aeromonas phage LAh_9, complete genome                    41.0       1.9  
NC_048774.1 Aeromonas phage LAh_6, complete genome                    41.0       1.9  
NC_024446.1 Penguinpox virus isolate PSan92, complete genome          41.0       1.9  
NC_024447.1 Pigeonpox virus isolate FeP2, complete genome             41.0       1.9  
MK838115.1 Aeromonas phage LAh_9, complete genome                     41.0       1.9  
MK838112.1 Aeromonas phage LAh_6, complete genome                     41.0       1.9  
KJ859677.1 Penguinpox virus isolate PSan92, complete genome           41.0       1.9  
KJ801920.1 Pigeonpox virus isolate FeP2, complete genome              41.0       1.9  
NC_028094.1 Chrysochromulina ericina virus isolate CeV-01B, compl...  40.1       6.6  
NC_020484.1 Pelagibacter phage HTVC008M, complete genome              40.1       6.6  
NC_005068.1 Cryptophlebia leucotreta granulovirus, complete genome    40.1       6.6  
KT820662.1 Chrysochromulina ericina virus isolate CeV-01B, comple...  40.1       6.6  
KC465899.1 Pelagibacter phage HTVC008M, complete genome               40.1       6.6  
AY229987.1 Cryptophlebia leucotreta granulovirus isolate CV3, com...  40.1       6.6  
NC_035797.1 UNVERIFIED: Squirrelpox virus Berlin_2015, complete g...  39.2       6.6  
AB252582.1 Human parechovirus 6 genomic RNA, complete genome, str...  39.2       6.6  
MF503315.1 UNVERIFIED: Squirrelpox virus Berlin_2015, complete ge...  39.2       6.6  
NC_029119.1 Staphylococcus phage SPbeta-like, complete genome         39.2       6.6  
NC_028955.1 Prochlorococcus phage P-TIM68, complete genome            39.2       6.6  
NC_023613.1 Invertebrate iridovirus 25 complete genome                39.2       6.6  
NC_021248.1 Choristoneura biennis entomopoxvirus 'L', complete ge...  39.2       6.6  
NC_021247.1 Adoxophyes honmai enomopoxvirus 'L', complete genome      39.2       6.6  
NC_020104.1 Acanthamoeba polyphaga moumouvirus, complete genome       39.2       6.6  
NC_019489.1 Lactobacillus phage Sha1, complete genome                 39.2       6.6  
NC_018861.1 Campylobacter phage CP30A, complete genome                39.2       6.6  
KT429160.1 Staphylococcus phage SPbeta-like, complete genome          39.2       6.6  
KM359505.1 Prochlorococcus phage P-TIM68, complete genome             39.2       6.6  
HF920635.1 Invertebrate iridovirus 25 complete genome                 39.2       6.6  
HF679132.1 Choristoneura biennis entomopoxvirus 'L', complete genome  39.2       6.6  
HF679131.1 Adoxophyes honmai enomopoxvirus 'L', complete genome       39.2       6.6  
JX962719.1 Acanthamoeba polyphaga moumouvirus, complete genome        39.2       6.6  
HQ141411.1 Lactobacillus phage Sha1, complete genome                  39.2       6.6  
JX569801.1 Campylobacter phage CP30A, complete genome                 39.2       6.6  


>NC_005309.1 Canarypox virus, complete genome
Length=359853

 Score = 44.6 bits (48),  Expect = 0.16
 Identities = 32/36 (89%), Gaps = 1/36 (3%)
 Strand=Plus/Plus

Query  5112   GAAAATGTCAGCAAGTAATGATTTAGAGAAAATTTT  5147
              |||||| | ||||| ||||||| |||||||||||||
Sbjct  23345  GAAAATCTGAGCAA-TAATGATCTAGAGAAAATTTT  23379


>AF095689.1 Vaccinia virus (strain Tian Tan) complete genome
Length=189274

 Score = 44.6 bits (48),  Expect = 0.16
 Identities = 40/48 (83%), Gaps = 2/48 (4%)
 Strand=Plus/Minus

Query  2292    ATTATGAAAGATAATAGTT-TTATAATTATTATCTTTATAATAATTAT  2338
               ||||| ||  || ||| || |||||||||||||  |||||||||||||
Sbjct  142051  ATTAT-AATTATTATAATTATTATAATTATTATAATTATAATAATTAT  142005


 Score = 43.7 bits (47),  Expect = 0.54
 Identities = 33/38 (87%), Gaps = 1/38 (3%)
 Strand=Plus/Plus

Query  2302    ATAATAGTT-TTATAATTATTATCTTTATAATAATTAT  2338
               |||||| || |||||||||| ||  |||||||||||||
Sbjct  142002  ATAATAATTATTATAATTATAATAATTATAATAATTAT  142039


 Score = 40.1 bits (43),  Expect = 6.6
 Identities = 39/48 (81%), Gaps = 2/48 (4%)
 Strand=Plus/Plus

Query  2292    ATTATGAAAGATAATAGTTTTA-TAATTATTATCTTTATAATAATTAT  2338
               ||||| ||  |||||| || || ||||||| ||  |||||||||||||
Sbjct  142011  ATTAT-AATTATAATAATTATAATAATTATAATAATTATAATAATTAT  142057


 Score = 40.1 bits (43),  Expect = 6.6
 Identities = 39/48 (81%), Gaps = 2/48 (4%)
 Strand=Plus/Minus

Query  2292    ATTATGAAAGATAATAGTT-TTATAATTATTATCTTTATAATAATTAT  2338
               ||||| ||  || ||| || |||||||||||||  |||| ||||||||
Sbjct  142078  ATTAT-AATTATTATAATTATTATAATTATTATAATTATTATAATTAT  142032


 Score = 39.2 bits (42),  Expect = 6.6
 Identities = 32/38 (84%), Gaps = 1/38 (3%)
 Strand=Plus/Plus

Query  2302    ATAATAGTTTTA-TAATTATTATCTTTATAATAATTAT  2338
               |||||| || || ||||||| ||  |||||||||||||
Sbjct  142029  ATAATAATTATAATAATTATAATAATTATAATAATTAT  142066


 Score = 39.2 bits (42),  Expect = 6.6
 Identities = 32/38 (84%), Gaps = 1/38 (3%)
 Strand=Plus/Plus

Query  2302    ATAATAGTTTTA-TAATTATTATCTTTATAATAATTAT  2338
               |||||| || || ||||||| ||  |||||||||||||
Sbjct  142038  ATAATAATTATAATAATTATAATAATTATAATAATTAT  142075


 Score = 39.2 bits (42),  Expect = 6.6
 Identities = 32/38 (84%), Gaps = 1/38 (3%)
 Strand=Plus/Plus

Query  2302    ATAATAGTTTTA-TAATTATTATCTTTATAATAATTAT  2338
               |||||| || || ||||||| ||  |||||||||||||
Sbjct  142047  ATAATAATTATAATAATTATAATAATTATAATAATTAT  142084


>KX857215.1 Shearwaterpox virus strain SWPV-2, complete genome
Length=351108

 Score = 44.6 bits (48),  Expect = 0.16
 Identities = 32/36 (89%), Gaps = 1/36 (3%)
 Strand=Plus/Plus

Query  5112   GAAAATGTCAGCAAGTAATGATTTAGAGAAAATTTT  5147
              |||||| | ||||| ||||||| |||||||||||||
Sbjct  19318  GAAAATCTGAGCAA-TAATGATCTAGAGAAAATTTT  19352


>AY318871.1 Canarypox virus strain ATCC VR-111, complete genome
Length=359853

 Score = 44.6 bits (48),  Expect = 0.16
 Identities = 32/36 (89%), Gaps = 1/36 (3%)
 Strand=Plus/Plus

Query  5112   GAAAATGTCAGCAAGTAATGATTTAGAGAAAATTTT  5147
              |||||| | ||||| ||||||| |||||||||||||
Sbjct  23345  GAAAATCTGAGCAA-TAATGATCTAGAGAAAATTTT  23379


>NC_005309.1 Canarypox virus, complete genome
Length=359853

 Score = 44.6 bits (48),  Expect = 0.16
 Identities = 32/36 (89%), Gaps = 1/36 (3%)
 Strand=Plus/Plus

Query  5112   GAAAATGTCAGCAAGTAATGATTTAGAGAAAATTTT  5147
              |||||| | ||||| ||||||| |||||||||||||
Sbjct  23345  GAAAATCTGAGCAA-TAATGATCTAGAGAAAATTTT  23379


>AY318871.1 Canarypox virus strain ATCC VR-111, complete genome
Length=359853

 Score = 44.6 bits (48),  Expect = 0.16
 Identities = 32/36 (89%), Gaps = 1/36 (3%)
 Strand=Plus/Plus

Query  5112   GAAAATGTCAGCAAGTAATGATTTAGAGAAAATTTT  5147
              |||||| | ||||| ||||||| |||||||||||||
Sbjct  23345  GAAAATCTGAGCAA-TAATGATCTAGAGAAAATTTT  23379


>NC_002520.1 Amsacta moorei entomopoxvirus 'L', complete genome
Length=232392

 Score = 43.7 bits (47),  Expect = 0.54
 Identities = 25/26 (96%), Gaps = 0/26 (0%)
 Strand=Plus/Plus

Query  2313    ATAATTATTATCTTTATAATAATTAT  2338
               |||| |||||||||||||||||||||
Sbjct  220336  ATAAATATTATCTTTATAATAATTAT  220361


>AF250284.1 Amsacta moorei entomopoxvirus, complete genome
Length=232392

 Score = 43.7 bits (47),  Expect = 0.54
 Identities = 25/26 (96%), Gaps = 0/26 (0%)
 Strand=Plus/Plus

Query  2313    ATAATTATTATCTTTATAATAATTAT  2338
               |||| |||||||||||||||||||||
Sbjct  220336  ATAAATATTATCTTTATAATAATTAT  220361


>NC_055231.1 Orthopoxvirus Abatino, complete genome
Length=213743

 Score = 42.8 bits (46),  Expect = 0.54
 Identities = 37/45 (82%), Gaps = 1/45 (2%)
 Strand=Plus/Plus

Query  2302    ATAATAGTTTTA-TAATTATTATCTTTATAATAATTATGAAGATA  2345
               |||||| || || ||||||| ||  ||||||||||||| | ||||
Sbjct  151390  ATAATAATTATAATAATTATAATAATTATAATAATTATAATGATA  151434


 Score = 39.2 bits (42),  Expect = 6.6
 Identities = 32/38 (84%), Gaps = 1/38 (3%)
 Strand=Plus/Minus

Query  2302    ATAATAGTT-TTATAATTATTATCTTTATAATAATTAT  2338
               || ||| || |||||||||||||  |||| ||||||||
Sbjct  151430  ATTATAATTATTATAATTATTATAATTATTATAATTAT  151393


>MH816996.1 Orthopoxvirus Abatino, complete genome
Length=213743

 Score = 42.8 bits (46),  Expect = 0.54
 Identities = 37/45 (82%), Gaps = 1/45 (2%)
 Strand=Plus/Plus

Query  2302    ATAATAGTTTTA-TAATTATTATCTTTATAATAATTATGAAGATA  2345
               |||||| || || ||||||| ||  ||||||||||||| | ||||
Sbjct  151390  ATAATAATTATAATAATTATAATAATTATAATAATTATAATGATA  151434


 Score = 39.2 bits (42),  Expect = 6.6
 Identities = 32/38 (84%), Gaps = 1/38 (3%)
 Strand=Plus/Minus

Query  2302    ATAATAGTT-TTATAATTATTATCTTTATAATAATTAT  2338
               || ||| || |||||||||||||  |||| ||||||||
Sbjct  151430  ATTATAATTATTATAATTATTATAATTATTATAATTAT  151393


>NC_003663.2 Cowpox virus, complete genome
Length=224499

 Score = 41.9 bits (45),  Expect = 1.9
 Identities = 35/42 (83%), Gaps = 1/42 (2%)
 Strand=Plus/Plus

Query  2298    AAAGATAATAGTTTTA-TAATTATTATCTTTATAATAATTAT  2338
               |||| ||||| || || ||||||| ||  |||||||||||||
Sbjct  159395  AAAGTTAATAATTATAATAATTATAATAATTATAATAATTAT  159436


 Score = 41.0 bits (44),  Expect = 1.9
 Identities = 41/51 (80%), Gaps = 2/51 (4%)
 Strand=Plus/Minus

Query  2292    ATTATGAAAGATAATAGTT-TTATAATTATTATCTTTATAATAATTATGAA  2341
               ||||| ||  || ||| || |||||||||||||  |||| |||||||| ||
Sbjct  159448  ATTAT-AATTATTATAATTATTATAATTATTATAATTATTATAATTATTAA  159399


 Score = 39.2 bits (42),  Expect = 6.6
 Identities = 32/38 (84%), Gaps = 1/38 (3%)
 Strand=Plus/Plus

Query  2302    ATAATAGTTTTA-TAATTATTATCTTTATAATAATTAT  2338
               |||||| || || ||||||| ||  |||||||||||||
Sbjct  159408  ATAATAATTATAATAATTATAATAATTATAATAATTAT  159445


 Score = 39.2 bits (42),  Expect = 6.6
 Identities = 32/38 (84%), Gaps = 1/38 (3%)
 Strand=Plus/Plus

Query  2302    ATAATAGTTTTA-TAATTATTATCTTTATAATAATTAT  2338
               |||||| || || ||||||| ||  |||||||||||||
Sbjct  159417  ATAATAATTATAATAATTATAATAATTATAATAATTAT  159454


>AF482758.2 Cowpox virus strain Brighton Red, complete genome
Length=224499

 Score = 41.9 bits (45),  Expect = 1.9
 Identities = 35/42 (83%), Gaps = 1/42 (2%)
 Strand=Plus/Plus

Query  2298    AAAGATAATAGTTTTA-TAATTATTATCTTTATAATAATTAT  2338
               |||| ||||| || || ||||||| ||  |||||||||||||
Sbjct  159395  AAAGTTAATAATTATAATAATTATAATAATTATAATAATTAT  159436


 Score = 41.0 bits (44),  Expect = 1.9
 Identities = 41/51 (80%), Gaps = 2/51 (4%)
 Strand=Plus/Minus

Query  2292    ATTATGAAAGATAATAGTT-TTATAATTATTATCTTTATAATAATTATGAA  2341
               ||||| ||  || ||| || |||||||||||||  |||| |||||||| ||
Sbjct  159448  ATTAT-AATTATTATAATTATTATAATTATTATAATTATTATAATTATTAA  159399


 Score = 39.2 bits (42),  Expect = 6.6
 Identities = 32/38 (84%), Gaps = 1/38 (3%)
 Strand=Plus/Plus

Query  2302    ATAATAGTTTTA-TAATTATTATCTTTATAATAATTAT  2338
               |||||| || || ||||||| ||  |||||||||||||
Sbjct  159408  ATAATAATTATAATAATTATAATAATTATAATAATTAT  159445


 Score = 39.2 bits (42),  Expect = 6.6
 Identities = 32/38 (84%), Gaps = 1/38 (3%)
 Strand=Plus/Plus

Query  2302    ATAATAGTTTTA-TAATTATTATCTTTATAATAATTAT  2338
               |||||| || || ||||||| ||  |||||||||||||
Sbjct  159417  ATAATAATTATAATAATTATAATAATTATAATAATTAT  159454


>NC_036594.1 Orpheovirus IHUMI-LCC2 genome assembly, complete 
genome: monopartite
Length=1473573

 Score = 41.9 bits (45),  Expect = 1.9
 Identities = 39/49 (80%), Gaps = 2/49 (4%)
 Strand=Plus/Minus

Query  2290    TAATTATGAAAGATAATAGTTTTATAATTATTATCTTTATAATAATTAT  2338
               |||| || | ||||||||||| |||||| ||||  |  |||||| ||||
Sbjct  416871  TAATAATTATAGATAATAGTTATATAATAATTA--TAGATAATAGTTAT  416825


 Score = 41.9 bits (45),  Expect = 1.9
 Identities = 50/65 (77%), Gaps = 5/65 (8%)
 Strand=Plus/Minus

Query  2293     TTATGAAAGATAATAGTTTTATAATTATTATCTTTATAATA-ATTATGAAG--ATAGACT  2349
                |||| | |||| |||    ||||  |||||||||||||| | ||||| |||  ||||| |
Sbjct  1073285  TTATAAGAGATTATAAAGATATA--TATTATCTTTATAAGAGATTATAAAGTTATAGATT  1073228

Query  2350     ATCTT  2354
                |||||
Sbjct  1073227  ATCTT  1073223


 Score = 41.0 bits (44),  Expect = 1.9
 Identities = 35/43 (81%), Gaps = 3/43 (7%)
 Strand=Plus/Plus

Query  2302    ATAATAGTTTTATAATTATTATCTTTA---TAATAATTATGAA  2341
               || ||| || |||||||||||  ||||   |||||||||||||
Sbjct  777754  ATTATAATTATATAATTATTAAATTTATATTAATAATTATGAA  777796


 Score = 41.0 bits (44),  Expect = 1.9
 Identities = 37/45 (82%), Gaps = 4/45 (9%)
 Strand=Plus/Minus

Query  2292    ATTATGAAAGATAAT---AGTTTTATAATTATTATCTTTATAATA  2333
               ||||| |||||||||   | |||||||   |||||||||||||||
Sbjct  813667  ATTAT-AAAGATAATTTAATTTTTATATAAATTATCTTTATAATA  813624


 Score = 41.0 bits (44),  Expect = 1.9
 Identities = 36/42 (86%), Gaps = 5/42 (12%)
 Strand=Plus/Plus

Query  2658    TACTTTATTCTAATTTTATAGAAAAATAAAACATTC-ATTTT  2698
               |||||||||||   ||||| ||||||||||| |||| |||||
Sbjct  864005  TACTTTATTCT---TTTATGGAAAAATAAAA-ATTCTATTTT  864042


 Score = 40.1 bits (43),  Expect = 6.6
 Identities = 49/64 (77%), Gaps = 10/64 (16%)
 Strand=Plus/Minus

Query  2280    AAGTAGCAACTAATTATGAAAGATAATAGTTTTATAATTATTATCTTTATAATAATTATG  2339
               |||||| || ||||||| ||||      ||| ||| |||| |||  ||||||||||||| 
Sbjct  998314  AAGTAGAAAATAATTAT-AAAG------GTTATATTATTAATAT--TTATAATAATTAT-  998265

Query  2340    AAGA  2343
               ||||
Sbjct  998264  AAGA  998261


 Score = 40.1 bits (43),  Expect = 6.6
 Identities = 34/40 (85%), Gaps = 3/40 (8%)
 Strand=Plus/Plus

Query  2302     ATAATAGTTT--TATAATTATTATCTTTATA-ATAATTAT  2338
                ||||||||||  ||||||||| ||  ||||| ||||||||
Sbjct  1337705  ATAATAGTTTTATATAATTATAATAGTTATATATAATTAT  1337744


 Score = 39.2 bits (42),  Expect = 6.6
 Identities = 30/35 (86%), Gaps = 2/35 (6%)
 Strand=Plus/Plus

Query  2304    AATAGTTTTATAATTATTATCT--TTATAATAATT  2336
               |||| |||||||||||||||||  ||| |||| ||
Sbjct  213971  AATATTTTTATAATTATTATCTTCTTAAAATATTT  214005


 Score = 39.2 bits (42),  Expect = 6.6
 Identities = 27/31 (87%), Gaps = 0/31 (0%)
 Strand=Plus/Plus

Query  2662    TTATTCTAATTTTATAGAAAAATAAAACATT  2692
               ||||||||||||||||  |||| |||| |||
Sbjct  883391  TTATTCTAATTTTATACCAAAAGAAAATATT  883421


>NC_021312.1 Phaeocystis globosa virus strain 16T, complete genome
Length=459984

 Score = 41.9 bits (45),  Expect = 1.9
 Identities = 30/35 (86%), Gaps = 0/35 (0%)
 Strand=Plus/Plus

Query  2298    AAAGATAATAGTTTTATAATTATTATCTTTATAAT  2332
               ||| |||||   |||||||||||||| ||||||||
Sbjct  240507  AAATATAATTTATTTATAATTATTATATTTATAAT  240541


>LT906555.1 Orpheovirus IHUMI-LCC2 genome assembly, complete genome: 
monopartite
Length=1473573

 Score = 41.9 bits (45),  Expect = 1.9
 Identities = 39/49 (80%), Gaps = 2/49 (4%)
 Strand=Plus/Minus

Query  2290    TAATTATGAAAGATAATAGTTTTATAATTATTATCTTTATAATAATTAT  2338
               |||| || | ||||||||||| |||||| ||||  |  |||||| ||||
Sbjct  416871  TAATAATTATAGATAATAGTTATATAATAATTA--TAGATAATAGTTAT  416825


 Score = 41.9 bits (45),  Expect = 1.9
 Identities = 50/65 (77%), Gaps = 5/65 (8%)
 Strand=Plus/Minus

Query  2293     TTATGAAAGATAATAGTTTTATAATTATTATCTTTATAATA-ATTATGAAG--ATAGACT  2349
                |||| | |||| |||    ||||  |||||||||||||| | ||||| |||  ||||| |
Sbjct  1073285  TTATAAGAGATTATAAAGATATA--TATTATCTTTATAAGAGATTATAAAGTTATAGATT  1073228

Query  2350     ATCTT  2354
                |||||
Sbjct  1073227  ATCTT  1073223


 Score = 41.0 bits (44),  Expect = 1.9
 Identities = 35/43 (81%), Gaps = 3/43 (7%)
 Strand=Plus/Plus

Query  2302    ATAATAGTTTTATAATTATTATCTTTA---TAATAATTATGAA  2341
               || ||| || |||||||||||  ||||   |||||||||||||
Sbjct  777754  ATTATAATTATATAATTATTAAATTTATATTAATAATTATGAA  777796


 Score = 41.0 bits (44),  Expect = 1.9
 Identities = 37/45 (82%), Gaps = 4/45 (9%)
 Strand=Plus/Minus

Query  2292    ATTATGAAAGATAAT---AGTTTTATAATTATTATCTTTATAATA  2333
               ||||| |||||||||   | |||||||   |||||||||||||||
Sbjct  813667  ATTAT-AAAGATAATTTAATTTTTATATAAATTATCTTTATAATA  813624


 Score = 41.0 bits (44),  Expect = 1.9
 Identities = 36/42 (86%), Gaps = 5/42 (12%)
 Strand=Plus/Plus

Query  2658    TACTTTATTCTAATTTTATAGAAAAATAAAACATTC-ATTTT  2698
               |||||||||||   ||||| ||||||||||| |||| |||||
Sbjct  864005  TACTTTATTCT---TTTATGGAAAAATAAAA-ATTCTATTTT  864042


 Score = 40.1 bits (43),  Expect = 6.6
 Identities = 49/64 (77%), Gaps = 10/64 (16%)
 Strand=Plus/Minus

Query  2280    AAGTAGCAACTAATTATGAAAGATAATAGTTTTATAATTATTATCTTTATAATAATTATG  2339
               |||||| || ||||||| ||||      ||| ||| |||| |||  ||||||||||||| 
Sbjct  998314  AAGTAGAAAATAATTAT-AAAG------GTTATATTATTAATAT--TTATAATAATTAT-  998265

Query  2340    AAGA  2343
               ||||
Sbjct  998264  AAGA  998261


 Score = 40.1 bits (43),  Expect = 6.6
 Identities = 34/40 (85%), Gaps = 3/40 (8%)
 Strand=Plus/Plus

Query  2302     ATAATAGTTT--TATAATTATTATCTTTATA-ATAATTAT  2338
                ||||||||||  ||||||||| ||  ||||| ||||||||
Sbjct  1337705  ATAATAGTTTTATATAATTATAATAGTTATATATAATTAT  1337744


 Score = 39.2 bits (42),  Expect = 6.6
 Identities = 30/35 (86%), Gaps = 2/35 (6%)
 Strand=Plus/Plus

Query  2304    AATAGTTTTATAATTATTATCT--TTATAATAATT  2336
               |||| |||||||||||||||||  ||| |||| ||
Sbjct  213971  AATATTTTTATAATTATTATCTTCTTAAAATATTT  214005


 Score = 39.2 bits (42),  Expect = 6.6
 Identities = 27/31 (87%), Gaps = 0/31 (0%)
 Strand=Plus/Plus

Query  2662    TTATTCTAATTTTATAGAAAAATAAAACATT  2692
               ||||||||||||||||  |||| |||| |||
Sbjct  883391  TTATTCTAATTTTATACCAAAAGAAAATATT  883421


>KC662249.1 Phaeocystis globosa virus strain 16T, complete genome
Length=459984

 Score = 41.9 bits (45),  Expect = 1.9
 Identities = 30/35 (86%), Gaps = 0/35 (0%)
 Strand=Plus/Plus

Query  2298    AAAGATAATAGTTTTATAATTATTATCTTTATAAT  2332
               ||| |||||   |||||||||||||| ||||||||
Sbjct  240507  AAATATAATTTATTTATAATTATTATATTTATAAT  240541


>NC_024446.1 Penguinpox virus isolate PSan92, complete genome
Length=306862

 Score = 41.0 bits (44),  Expect = 1.9
 Identities = 25/27 (93%), Gaps = 0/27 (0%)
 Strand=Plus/Plus

Query  2290    TAATTATGAAAGATAATAGTTTTATAA  2316
               |||| |||||||||||| |||||||||
Sbjct  201308  TAATGATGAAAGATAATTGTTTTATAA  201334


>NC_024447.1 Pigeonpox virus isolate FeP2, complete genome
Length=282356

 Score = 41.0 bits (44),  Expect = 1.9
 Identities = 25/27 (93%), Gaps = 0/27 (0%)
 Strand=Plus/Plus

Query  2290    TAATTATGAAAGATAATAGTTTTATAA  2316
               |||| |||||||||||| |||||||||
Sbjct  185977  TAATGATGAAAGATAATCGTTTTATAA  186003


>NC_003391.1 Camelpox virus, complete genome
Length=205719

 Score = 41.0 bits (44),  Expect = 1.9
 Identities = 37/45 (82%), Gaps = 4/45 (9%)
 Strand=Plus/Plus

Query  2298    AAAGATAATAGTT-TTATAATTATTATCTT---TATAATAATTAT  2338
               |||| ||||| || |||||||||||||  |   ||||||||||||
Sbjct  144642  AAAGTTAATAATTATTATAATTATTATAATAATTATAATAATTAT  144686


 Score = 40.1 bits (43),  Expect = 6.6
 Identities = 39/48 (81%), Gaps = 2/48 (4%)
 Strand=Plus/Minus

Query  2292    ATTATGAAAGATAATAGTT-TTATAATTATTATCTTTATAATAATTAT  2338
               ||||| ||  || ||| || |||||||||||||  |||| ||||||||
Sbjct  144716  ATTAT-AATTATTATAATTATTATAATTATTATAATTATTATAATTAT  144670


 Score = 39.2 bits (42),  Expect = 6.6
 Identities = 32/38 (84%), Gaps = 1/38 (3%)
 Strand=Plus/Plus

Query  2302    ATAATAGTTTTA-TAATTATTATCTTTATAATAATTAT  2338
               |||||| || || ||||||| ||  |||||||||||||
Sbjct  144667  ATAATAATTATAATAATTATAATAATTATAATAATTAT  144704


 Score = 39.2 bits (42),  Expect = 6.6
 Identities = 32/38 (84%), Gaps = 1/38 (3%)
 Strand=Plus/Plus

Query  2302    ATAATAGTTTTA-TAATTATTATCTTTATAATAATTAT  2338
               |||||| || || ||||||| ||  |||||||||||||
Sbjct  144676  ATAATAATTATAATAATTATAATAATTATAATAATTAT  144713


 Score = 39.2 bits (42),  Expect = 6.6
 Identities = 32/38 (84%), Gaps = 1/38 (3%)
 Strand=Plus/Plus

Query  2302    ATAATAGTTTTA-TAATTATTATCTTTATAATAATTAT  2338
               |||||| || || ||||||| ||  |||||||||||||
Sbjct  144685  ATAATAATTATAATAATTATAATAATTATAATAATTAT  144722


 Score = 39.2 bits (42),  Expect = 6.6
 Identities = 32/38 (84%), Gaps = 1/38 (3%)
 Strand=Plus/Plus

Query  2302    ATAATAGTTTTA-TAATTATTATCTTTATAATAATTAT  2338
               |||||| || || ||||||| ||  |||||||||||||
Sbjct  144694  ATAATAATTATAATAATTATAATAATTATAATAATTAT  144731


 Score = 39.2 bits (42),  Expect = 6.6
 Identities = 32/38 (84%), Gaps = 1/38 (3%)
 Strand=Plus/Minus

Query  2302    ATAATAGTT-TTATAATTATTATCTTTATAATAATTAT  2338
               || ||| || |||||||||||||  |||| ||||||||
Sbjct  144734  ATTATAATTATTATAATTATTATAATTATTATAATTAT  144697


>FJ445161.1 Human rhinovirus 83 strain ATCC VR-1193, complete 
genome
Length=7230

 Score = 41.0 bits (44),  Expect = 1.9
 Identities = 30/34 (88%), Gaps = 1/34 (3%)
 Strand=Plus/Plus

Query  1628  ATAACTATGCATGGAACTTTATTTGGAAACTCAA  1661
             |||| |||| ||||||||||| ||||||||| ||
Sbjct  1345  ATAA-TATGGATGGAACTTTAATTGGAAACTTAA  1377


>AY009089.1 Camelpox virus CMS, complete genome
Length=202205

 Score = 41.0 bits (44),  Expect = 1.9
 Identities = 37/45 (82%), Gaps = 4/45 (9%)
 Strand=Plus/Plus

Query  2298    AAAGATAATAGTT-TTATAATTATTATCTT---TATAATAATTAT  2338
               |||| ||||| || |||||||||||||  |   ||||||||||||
Sbjct  142765  AAAGTTAATAATTATTATAATTATTATAATAATTATAATAATTAT  142809


 Score = 39.2 bits (42),  Expect = 6.6
 Identities = 32/38 (84%), Gaps = 1/38 (3%)
 Strand=Plus/Plus

Query  2302    ATAATAGTTTTA-TAATTATTATCTTTATAATAATTAT  2338
               |||||| || || ||||||| ||  |||||||||||||
Sbjct  142790  ATAATAATTATAATAATTATAATAATTATAATAATTAT  142827


 Score = 39.2 bits (42),  Expect = 6.6
 Identities = 32/38 (84%), Gaps = 1/38 (3%)
 Strand=Plus/Minus

Query  2302    ATAATAGTT-TTATAATTATTATCTTTATAATAATTAT  2338
               || ||| || |||||||||||||  |||| ||||||||
Sbjct  142830  ATTATAATTATTATAATTATTATAATTATTATAATTAT  142793


>KJ859677.1 Penguinpox virus isolate PSan92, complete genome
Length=306862

 Score = 41.0 bits (44),  Expect = 1.9
 Identities = 25/27 (93%), Gaps = 0/27 (0%)
 Strand=Plus/Plus

Query  2290    TAATTATGAAAGATAATAGTTTTATAA  2316
               |||| |||||||||||| |||||||||
Sbjct  201308  TAATGATGAAAGATAATTGTTTTATAA  201334


>KJ801920.1 Pigeonpox virus isolate FeP2, complete genome
Length=282356

 Score = 41.0 bits (44),  Expect = 1.9
 Identities = 25/27 (93%), Gaps = 0/27 (0%)
 Strand=Plus/Plus

Query  2290    TAATTATGAAAGATAATAGTTTTATAA  2316
               |||| |||||||||||| |||||||||
Sbjct  185977  TAATGATGAAAGATAATCGTTTTATAA  186003


>AF438165.1 Camelpox virus M-96 from Kazakhstan, complete genome
Length=205719

 Score = 41.0 bits (44),  Expect = 1.9
 Identities = 37/45 (82%), Gaps = 4/45 (9%)
 Strand=Plus/Plus

Query  2298    AAAGATAATAGTT-TTATAATTATTATCTT---TATAATAATTAT  2338
               |||| ||||| || |||||||||||||  |   ||||||||||||
Sbjct  144642  AAAGTTAATAATTATTATAATTATTATAATAATTATAATAATTAT  144686


 Score = 40.1 bits (43),  Expect = 6.6
 Identities = 39/48 (81%), Gaps = 2/48 (4%)
 Strand=Plus/Minus

Query  2292    ATTATGAAAGATAATAGTT-TTATAATTATTATCTTTATAATAATTAT  2338
               ||||| ||  || ||| || |||||||||||||  |||| ||||||||
Sbjct  144716  ATTAT-AATTATTATAATTATTATAATTATTATAATTATTATAATTAT  144670


 Score = 39.2 bits (42),  Expect = 6.6
 Identities = 32/38 (84%), Gaps = 1/38 (3%)
 Strand=Plus/Plus

Query  2302    ATAATAGTTTTA-TAATTATTATCTTTATAATAATTAT  2338
               |||||| || || ||||||| ||  |||||||||||||
Sbjct  144667  ATAATAATTATAATAATTATAATAATTATAATAATTAT  144704


 Score = 39.2 bits (42),  Expect = 6.6
 Identities = 32/38 (84%), Gaps = 1/38 (3%)
 Strand=Plus/Plus

Query  2302    ATAATAGTTTTA-TAATTATTATCTTTATAATAATTAT  2338
               |||||| || || ||||||| ||  |||||||||||||
Sbjct  144676  ATAATAATTATAATAATTATAATAATTATAATAATTAT  144713


 Score = 39.2 bits (42),  Expect = 6.6
 Identities = 32/38 (84%), Gaps = 1/38 (3%)
 Strand=Plus/Plus

Query  2302    ATAATAGTTTTA-TAATTATTATCTTTATAATAATTAT  2338
               |||||| || || ||||||| ||  |||||||||||||
Sbjct  144685  ATAATAATTATAATAATTATAATAATTATAATAATTAT  144722


 Score = 39.2 bits (42),  Expect = 6.6
 Identities = 32/38 (84%), Gaps = 1/38 (3%)
 Strand=Plus/Plus

Query  2302    ATAATAGTTTTA-TAATTATTATCTTTATAATAATTAT  2338
               |||||| || || ||||||| ||  |||||||||||||
Sbjct  144694  ATAATAATTATAATAATTATAATAATTATAATAATTAT  144731


 Score = 39.2 bits (42),  Expect = 6.6
 Identities = 32/38 (84%), Gaps = 1/38 (3%)
 Strand=Plus/Minus

Query  2302    ATAATAGTT-TTATAATTATTATCTTTATAATAATTAT  2338
               || ||| || |||||||||||||  |||| ||||||||
Sbjct  144734  ATTATAATTATTATAATTATTATAATTATTATAATTAT  144697


>NC_048776.1 Aeromonas phage LAh_9, complete genome
Length=97988

 Score = 41.0 bits (44),  Expect = 1.9
 Identities = 27/29 (93%), Gaps = 1/29 (3%)
 Strand=Plus/Plus

Query  6730   GAAGGGGC-AATGCTGTTTGTGATGCTGA  6757
              |||| ||| ||||||||||||||||||||
Sbjct  66806  GAAGAGGCCAATGCTGTTTGTGATGCTGA  66834


>NC_048774.1 Aeromonas phage LAh_6, complete genome
Length=101390

 Score = 41.0 bits (44),  Expect = 1.9
 Identities = 27/29 (93%), Gaps = 1/29 (3%)
 Strand=Plus/Minus

Query  6730   GAAGGGGC-AATGCTGTTTGTGATGCTGA  6757
              |||| ||| ||||||||||||||||||||
Sbjct  43825  GAAGAGGCCAATGCTGTTTGTGATGCTGA  43797


>NC_024446.1 Penguinpox virus isolate PSan92, complete genome
Length=306862

 Score = 41.0 bits (44),  Expect = 1.9
 Identities = 25/27 (93%), Gaps = 0/27 (0%)
 Strand=Plus/Plus

Query  2290    TAATTATGAAAGATAATAGTTTTATAA  2316
               |||| |||||||||||| |||||||||
Sbjct  201308  TAATGATGAAAGATAATTGTTTTATAA  201334


>NC_024447.1 Pigeonpox virus isolate FeP2, complete genome
Length=282356

 Score = 41.0 bits (44),  Expect = 1.9
 Identities = 25/27 (93%), Gaps = 0/27 (0%)
 Strand=Plus/Plus

Query  2290    TAATTATGAAAGATAATAGTTTTATAA  2316
               |||| |||||||||||| |||||||||
Sbjct  185977  TAATGATGAAAGATAATCGTTTTATAA  186003


>MK838115.1 Aeromonas phage LAh_9, complete genome
Length=97988

 Score = 41.0 bits (44),  Expect = 1.9
 Identities = 27/29 (93%), Gaps = 1/29 (3%)
 Strand=Plus/Plus

Query  6730   GAAGGGGC-AATGCTGTTTGTGATGCTGA  6757
              |||| ||| ||||||||||||||||||||
Sbjct  66806  GAAGAGGCCAATGCTGTTTGTGATGCTGA  66834


>MK838112.1 Aeromonas phage LAh_6, complete genome
Length=101390

 Score = 41.0 bits (44),  Expect = 1.9
 Identities = 27/29 (93%), Gaps = 1/29 (3%)
 Strand=Plus/Minus

Query  6730   GAAGGGGC-AATGCTGTTTGTGATGCTGA  6757
              |||| ||| ||||||||||||||||||||
Sbjct  43825  GAAGAGGCCAATGCTGTTTGTGATGCTGA  43797


>KJ859677.1 Penguinpox virus isolate PSan92, complete genome
Length=306862

 Score = 41.0 bits (44),  Expect = 1.9
 Identities = 25/27 (93%), Gaps = 0/27 (0%)
 Strand=Plus/Plus

Query  2290    TAATTATGAAAGATAATAGTTTTATAA  2316
               |||| |||||||||||| |||||||||
Sbjct  201308  TAATGATGAAAGATAATTGTTTTATAA  201334


>KJ801920.1 Pigeonpox virus isolate FeP2, complete genome
Length=282356

 Score = 41.0 bits (44),  Expect = 1.9
 Identities = 25/27 (93%), Gaps = 0/27 (0%)
 Strand=Plus/Plus

Query  2290    TAATTATGAAAGATAATAGTTTTATAA  2316
               |||| |||||||||||| |||||||||
Sbjct  185977  TAATGATGAAAGATAATCGTTTTATAA  186003


>NC_028094.1 Chrysochromulina ericina virus isolate CeV-01B, complete 
genome
Length=473558

 Score = 40.1 bits (43),  Expect = 6.6
 Identities = 23/24 (96%), Gaps = 0/24 (0%)
 Strand=Plus/Plus

Query  2313   ATAATTATTATCTTTATAATAATT  2336
              ||||||||||| ||||||||||||
Sbjct  29923  ATAATTATTATATTTATAATAATT  29946


>NC_020484.1 Pelagibacter phage HTVC008M, complete genome
Length=147284

 Score = 40.1 bits (43),  Expect = 6.6
 Identities = 28/31 (90%), Gaps = 1/31 (3%)
 Strand=Plus/Minus

Query  985    CAATTCTATAATACATCATCTGTATTATACA  1015
              ||||  |||||| ||||||||||||||||||
Sbjct  98717  CAATGATATAAT-CATCATCTGTATTATACA  98688


>NC_005068.1 Cryptophlebia leucotreta granulovirus, complete genome
Length=110907

 Score = 40.1 bits (43),  Expect = 6.6
 Identities = 38/49 (78%), Gaps = 0/49 (0%)
 Strand=Plus/Minus

Query  2574   AGAAATATATTATTAGGAAGCATCATTGTGATCATTTTAAGCATCTTGA  2622
              ||||||||||| ||   || ||| || ||||| |||||||  || ||||
Sbjct  32194  AGAAATATATTTTTGTTAATCATAATCGTGATTATTTTAACAATTTTGA  32146


>KT820662.1 Chrysochromulina ericina virus isolate CeV-01B, complete 
genome
Length=473558

 Score = 40.1 bits (43),  Expect = 6.6
 Identities = 23/24 (96%), Gaps = 0/24 (0%)
 Strand=Plus/Plus

Query  2313   ATAATTATTATCTTTATAATAATT  2336
              ||||||||||| ||||||||||||
Sbjct  29923  ATAATTATTATATTTATAATAATT  29946


>KC465899.1 Pelagibacter phage HTVC008M, complete genome
Length=147284

 Score = 40.1 bits (43),  Expect = 6.6
 Identities = 28/31 (90%), Gaps = 1/31 (3%)
 Strand=Plus/Minus

Query  985    CAATTCTATAATACATCATCTGTATTATACA  1015
              ||||  |||||| ||||||||||||||||||
Sbjct  98717  CAATGATATAAT-CATCATCTGTATTATACA  98688


>AY229987.1 Cryptophlebia leucotreta granulovirus isolate CV3, 
complete genome
Length=110907

 Score = 40.1 bits (43),  Expect = 6.6
 Identities = 38/49 (78%), Gaps = 0/49 (0%)
 Strand=Plus/Minus

Query  2574   AGAAATATATTATTAGGAAGCATCATTGTGATCATTTTAAGCATCTTGA  2622
              ||||||||||| ||   || ||| || ||||| |||||||  || ||||
Sbjct  32194  AGAAATATATTTTTGTTAATCATAATCGTGATTATTTTAACAATTTTGA  32146


>NC_035797.1 UNVERIFIED: Squirrelpox virus Berlin_2015, complete 
genome
Length=142974

 Score = 39.2 bits (42),  Expect = 6.6
 Identities = 32/37 (86%), Gaps = 3/37 (8%)
 Strand=Plus/Minus

Query  1638   ATGGAACTT-TATTTGGAAA--CTCAAAGAGACACTC  1671
              ||||| ||| |||| |||||  |||||||||||||||
Sbjct  50019  ATGGATCTTATATTCGGAAAATCTCAAAGAGACACTC  49983


>AB252582.1 Human parechovirus 6 genomic RNA, complete genome, 
strain: NII561-2000
Length=7347

 Score = 39.2 bits (42),  Expect = 6.6
 Identities = 51/66 (77%), Gaps = 5/66 (8%)
 Strand=Plus/Minus

Query  998   CATCATCTGTATTATACATTG--TGTGCTCACCACACAGAGTCAGTTCTTTTTCCATCAC  1055
             |||||||||||||| |||| |  | ||| |||||| |  || ||||| | ||  ||||||
Sbjct  3788  CATCATCTGTATTAGACATGGATTCTGC-CACCAC-CTCAGCCAGTT-TCTTCACATCAC  3732

Query  1056  CATACA  1061
             ||| ||
Sbjct  3731  CATCCA  3726


>MF503315.1 UNVERIFIED: Squirrelpox virus Berlin_2015, complete 
genome
Length=142974

 Score = 39.2 bits (42),  Expect = 6.6
 Identities = 32/37 (86%), Gaps = 3/37 (8%)
 Strand=Plus/Minus

Query  1638   ATGGAACTT-TATTTGGAAA--CTCAAAGAGACACTC  1671
              ||||| ||| |||| |||||  |||||||||||||||
Sbjct  50019  ATGGATCTTATATTCGGAAAATCTCAAAGAGACACTC  49983


>NC_029119.1 Staphylococcus phage SPbeta-like, complete genome
Length=127726

 Score = 39.2 bits (42),  Expect = 6.6
 Identities = 29/33 (88%), Gaps = 1/33 (3%)
 Strand=Plus/Minus

Query  197    ATAAGTAGTGAGTGC-TTAGAAATAGATGTTTT  228
              |||||||| | |||| ||||||||||| |||||
Sbjct  60580  ATAAGTAGAGCGTGCGTTAGAAATAGAAGTTTT  60548


>NC_028955.1 Prochlorococcus phage P-TIM68, complete genome
Length=197361

 Score = 39.2 bits (42),  Expect = 6.6
 Identities = 30/36 (83%), Gaps = 0/36 (0%)
 Strand=Plus/Plus

Query  1418   AAGAAGATTTGAACAGTTTCTAAAACCTTAAAAGTT  1453
              ||||||||||||| ||||  |  ||||||||| |||
Sbjct  53997  AAGAAGATTTGAAGAGTTAATTCAACCTTAAATGTT  54032


>NC_023613.1 Invertebrate iridovirus 25 complete genome
Length=204815

 Score = 39.2 bits (42),  Expect = 6.6
 Identities = 36/42 (86%), Gaps = 3/42 (7%)
 Strand=Plus/Plus

Query  921    AAtttttttAA-TTAAATTTATTGGGGTGACAATGACTAGTA  961
              |||||||| || |||||||||||| ||| | ||| |||||||
Sbjct  97775  AATTTTTTCAAATTAAATTTATTGAGGT-AGAAT-ACTAGTA  97814


>NC_021248.1 Choristoneura biennis entomopoxvirus 'L', complete 
genome
Length=307691

 Score = 39.2 bits (42),  Expect = 6.6
 Identities = 35/43 (81%), Gaps = 1/43 (2%)
 Strand=Plus/Minus

Query  2302   ATAATAGTTTTATAATTATTATCTTTATAATAATTATGAAGAT  2344
              |||||  ||||||||||||||| ||||  ||| | || |||||
Sbjct  46000  ATAATTATTTTATAATTATTATATTTAATATAGTAAT-AAGAT  45959


>NC_021247.1 Adoxophyes honmai enomopoxvirus 'L', complete genome
Length=228750

 Score = 39.2 bits (42),  Expect = 6.6
 Identities = 39/49 (80%), Gaps = 4/49 (8%)
 Strand=Plus/Plus

Query  2294    TATGAAAGATAATAGT-TTTATAATTATTATC---TTTATAATAATTAT  2338
               ||| ||  |||||| | |||||||||||||||   || || ||||||||
Sbjct  160428  TATCAATTATAATAATATTTATAATTATTATCATATTGATCATAATTAT  160476


>NC_020104.1 Acanthamoeba polyphaga moumouvirus, complete genome
Length=1021348

 Score = 39.2 bits (42),  Expect = 6.6
 Identities = 29/33 (88%), Gaps = 1/33 (3%)
 Strand=Plus/Plus

Query  2301    GATAATAGTTTTATAATTATTATCTTTA-TAAT  2332
               |||||||  | ||||||||||||||||| ||||
Sbjct  375150  GATAATAAATATATAATTATTATCTTTACTAAT  375182


 Score = 39.2 bits (42),  Expect = 6.6
 Identities = 21/21 (100%), Gaps = 0/21 (0%)
 Strand=Plus/Plus

Query  2303    TAATAGTTTTATAATTATTAT  2323
               |||||||||||||||||||||
Sbjct  932404  TAATAGTTTTATAATTATTAT  932424


>NC_019489.1 Lactobacillus phage Sha1, complete genome
Length=41726

 Score = 39.2 bits (42),  Expect = 6.6
 Identities = 24/26 (92%), Gaps = 0/26 (0%)
 Strand=Plus/Plus

Query  8077  TCCATTAAATTAGGGATGGAAGGCAA  8102
             |||||||||||||  |||||||||||
Sbjct  1335  TCCATTAAATTAGTCATGGAAGGCAA  1360


>NC_018861.1 Campylobacter phage CP30A, complete genome
Length=133572

 Score = 39.2 bits (42),  Expect = 6.6
 Identities = 33/40 (83%), Gaps = 2/40 (5%)
 Strand=Plus/Plus

Query  2333    AATTATGAAGATAGACTATCTTCCTCACTCAAGTTCACAT  2372
               |||||||||||| |  |||||| ||   ||||||||||||
Sbjct  110836  AATTATGAAGATGGTTTATCTTACT--TTCAAGTTCACAT  110873


>KT429160.1 Staphylococcus phage SPbeta-like, complete genome
Length=127726

 Score = 39.2 bits (42),  Expect = 6.6
 Identities = 29/33 (88%), Gaps = 1/33 (3%)
 Strand=Plus/Minus

Query  197    ATAAGTAGTGAGTGC-TTAGAAATAGATGTTTT  228
              |||||||| | |||| ||||||||||| |||||
Sbjct  60580  ATAAGTAGAGCGTGCGTTAGAAATAGAAGTTTT  60548


>KM359505.1 Prochlorococcus phage P-TIM68, complete genome
Length=197361

 Score = 39.2 bits (42),  Expect = 6.6
 Identities = 30/36 (83%), Gaps = 0/36 (0%)
 Strand=Plus/Plus

Query  1418   AAGAAGATTTGAACAGTTTCTAAAACCTTAAAAGTT  1453
              ||||||||||||| ||||  |  ||||||||| |||
Sbjct  53997  AAGAAGATTTGAAGAGTTAATTCAACCTTAAATGTT  54032


>HF920635.1 Invertebrate iridovirus 25 complete genome
Length=204815

 Score = 39.2 bits (42),  Expect = 6.6
 Identities = 36/42 (86%), Gaps = 3/42 (7%)
 Strand=Plus/Plus

Query  921    AAtttttttAA-TTAAATTTATTGGGGTGACAATGACTAGTA  961
              |||||||| || |||||||||||| ||| | ||| |||||||
Sbjct  97775  AATTTTTTCAAATTAAATTTATTGAGGT-AGAAT-ACTAGTA  97814


>HF679132.1 Choristoneura biennis entomopoxvirus 'L', complete 
genome
Length=307691

 Score = 39.2 bits (42),  Expect = 6.6
 Identities = 35/43 (81%), Gaps = 1/43 (2%)
 Strand=Plus/Minus

Query  2302   ATAATAGTTTTATAATTATTATCTTTATAATAATTATGAAGAT  2344
              |||||  ||||||||||||||| ||||  ||| | || |||||
Sbjct  46000  ATAATTATTTTATAATTATTATATTTAATATAGTAAT-AAGAT  45959


>HF679131.1 Adoxophyes honmai enomopoxvirus 'L', complete genome
Length=228750

 Score = 39.2 bits (42),  Expect = 6.6
 Identities = 39/49 (80%), Gaps = 4/49 (8%)
 Strand=Plus/Plus

Query  2294    TATGAAAGATAATAGT-TTTATAATTATTATC---TTTATAATAATTAT  2338
               ||| ||  |||||| | |||||||||||||||   || || ||||||||
Sbjct  160428  TATCAATTATAATAATATTTATAATTATTATCATATTGATCATAATTAT  160476


>JX962719.1 Acanthamoeba polyphaga moumouvirus, complete genome
Length=1021348

 Score = 39.2 bits (42),  Expect = 6.6
 Identities = 29/33 (88%), Gaps = 1/33 (3%)
 Strand=Plus/Plus

Query  2301    GATAATAGTTTTATAATTATTATCTTTA-TAAT  2332
               |||||||  | ||||||||||||||||| ||||
Sbjct  375150  GATAATAAATATATAATTATTATCTTTACTAAT  375182


 Score = 39.2 bits (42),  Expect = 6.6
 Identities = 21/21 (100%), Gaps = 0/21 (0%)
 Strand=Plus/Plus

Query  2303    TAATAGTTTTATAATTATTAT  2323
               |||||||||||||||||||||
Sbjct  932404  TAATAGTTTTATAATTATTAT  932424


>HQ141411.1 Lactobacillus phage Sha1, complete genome
Length=41726

 Score = 39.2 bits (42),  Expect = 6.6
 Identities = 24/26 (92%), Gaps = 0/26 (0%)
 Strand=Plus/Plus

Query  8077  TCCATTAAATTAGGGATGGAAGGCAA  8102
             |||||||||||||  |||||||||||
Sbjct  1335  TCCATTAAATTAGTCATGGAAGGCAA  1360


>JX569801.1 Campylobacter phage CP30A, complete genome
Length=133572

 Score = 39.2 bits (42),  Expect = 6.6
 Identities = 33/40 (83%), Gaps = 2/40 (5%)
 Strand=Plus/Plus

Query  2333    AATTATGAAGATAGACTATCTTCCTCACTCAAGTTCACAT  2372
               |||||||||||| |  |||||| ||   ||||||||||||
Sbjct  110836  AATTATGAAGATGGTTTATCTTACT--TTCAAGTTCACAT  110873


Lambda      K        H
   0.634    0.408    0.912 

Gapped
Lambda      K        H
   0.625    0.410    0.780 

Effective search space used: 4064579233730


Query= scaffold_m29_p_13_8797339_8807526_Flank5000

Length=10187
                                                                      Score        E
Sequences producing significant alignments:                          (Bits)     Value

NC_001866.1 Avian myelocytomatosis virus, complete genome             363        1e-97
AF033809.1 Avian myelocytomatosis virus 29, complete genome           363        1e-97
NC_001866.1 Avian myelocytomatosis virus, complete genome             363        1e-97
AF033809.1 Avian myelocytomatosis virus 29, complete genome           363        1e-97
NC_036594.1 Orpheovirus IHUMI-LCC2 genome assembly, complete geno...  47.3       0.045
LT906555.1 Orpheovirus IHUMI-LCC2 genome assembly, complete genom...  47.3       0.045
NC_016072.1 Megavirus chiliensis, complete genome                     45.5       0.16 
JN258408.1 Megavirus chiliensis, complete genome                      45.5       0.16 
NC_002794.1 Tupaiid herpesvirus 1, complete genome                    43.7       0.55 
AF281817.1 Tupaia herpesvirus strain 2, complete genome               43.7       0.55 
NC_037665.1 Pandoravirus macleodensis, complete genome                43.7       0.55 
NC_021312.1 Phaeocystis globosa virus strain 16T, complete genome     43.7       0.55 
MG011691.1 Pandoravirus macleodensis, complete genome                 43.7       0.55 
KC662249.1 Phaeocystis globosa virus strain 16T, complete genome      43.7       0.55 
NC_029692.1 Brazilian marseillevirus strain BH2014, complete genome   42.8       0.55 
NC_002687.1 Ectocarpus siliculosus virus 1, complete genome           42.8       0.55 
KT752522.1 Brazilian marseillevirus strain BH2014, complete genome    42.8       0.55 
AF204951.2 Ectocarpus siliculosus virus, complete genome              42.8       0.55 
NC_025836.1 Fisavirus 1 strain HAL1, complete genome                  41.9       1.9  
GU305914.1 Murid herpesvirus 1 strain Smith, complete genome          41.9       1.9  
KM434233.1 Fisavirus 1 strain HAL1, complete genome                   41.9       1.9  
NC_026440.1 Pandoravirus inopinatum isolate KlaHel, complete genome   41.0       1.9  
KP136319.1 Pandoravirus inopinatum isolate KlaHel, complete genome    41.0       1.9  
NC_035797.1 UNVERIFIED: Squirrelpox virus Berlin_2015, complete g...  40.1       6.7  
NC_007646.1 Ovine herpesvirus 2 strain BJ1035, complete genome        40.1       6.7  
MT050041.1 Bearded dragon adenovirus 1 strain BD5H2, complete genome  40.1       6.7  
MF503315.1 UNVERIFIED: Squirrelpox virus Berlin_2015, complete ge...  40.1       6.7  
AY839756.1 Ovine herpesvirus 2 strain BJ1035, complete genome         40.1       6.7  
NC_032108.1 Cedratvirus A11 genome assembly, complete genome: mon...  40.1       6.7  
NC_019420.1 Edwardsiella phage KF-1 DNA, complete genome              40.1       6.7  
LT671577.1 Cedratvirus A11 genome assembly, complete genome: mono...  40.1       6.7  
AB757800.1 Edwardsiella phage KF-1 DNA, complete genome               40.1       6.7  
HC085020.1 Sequence 71 from Patent WO2009073103                       39.2       6.7  
FJ025909.1 Simian adenovirus 27.1, complete genome                    39.2       6.7  
FJ025915.1 Simian adenovirus 28.2, complete genome                    39.2       6.7  
FJ025929.1 Simian adenovirus 47, complete genome                      39.2       6.7  
FJ025930.1 Simian adenovirus 46, complete genome                      39.2       6.7  
JX227955.1 Hepatitis C virus subtype 3i isolate HCV-3i/GB/BID-G12...  39.2       6.7  
NC_062734.1 Synechococcus phage ACG-2014d isolate Syn7803C45, com...  39.2       6.7  
NC_023639.1 Mimivirus terra2 genome                                   39.2       6.7  
NC_021858.1 Pandoravirus dulcis, complete genome                      39.2       6.7  
NC_015253.1 Brochothrix phage A9, complete genome                     39.2       6.7  
NC_014767.1 Micromonas sp. RCC1109 virus MpV1, complete genome        39.2       6.7  
NC_014637.1 Cafeteria roenbergensis virus BV-PW1, complete genome     39.2       6.7  
NC_014649.1 Acanthamoeba polyphaga mimivirus, complete genome         39.2       6.7  
NC_007921.1 Agrotis segetum nucleopolyhedrovirus, complete genome     39.2       6.7  
KJ019028.1 Synechococcus phage ACG-2014d isolate Syn7803C45, comp...  39.2       6.7  
KF527228.1 Mimivirus terra2 genome                                    39.2       6.7  
KC977570.1 Pandoravirus dulcis, complete genome                       39.2       6.7  
HM242243.1 Brochothrix phage A9, complete genome                      39.2       6.7  
HM004429.1 Micromonas sp. RCC1109 virus MpV1, complete genome         39.2       6.7  
GU244497.1 Cafeteria roenbergensis virus BV-PW1, complete genome      39.2       6.7  
HQ336222.2 Acanthamoeba polyphaga mimivirus, complete genome          39.2       6.7  
DQ123841.1 Agrotis segetum nucleopolyhedrovirus, complete genome      39.2       6.7  


>NC_001866.1 Avian myelocytomatosis virus, complete genome
Length=3392

 Score = 363 bits (402),  Expect = 1e-97
 Identities = 348/446 (78%), Gaps = 0/446 (0%)
 Strand=Plus/Minus

Query  3027  TATGCACAAGAGTTCCGTAGCTGTTCAAGTTTGTGTTTCAACTGTTCTCGTCGCTTCCGC  3086
             ||||||| |||||||| |||||| ||||| |||||||||||||||||||  | |  || |
Sbjct  2943  TATGCACGAGAGTTCCTTAGCTGCTCAAGGTTGTGTTTCAACTGTTCTCTCCTCCGCCTC  2884

Query  3087  AATAAATCCTTTTCTGCAATGAGCTTTTGCTCCTCTGATTGGATGGCCAGGATGTATGCA  3146
             ||    || || ||||| || || || ||||| || |||||||  | ||| | |||  | 
Sbjct  2883  AACTGCTCTTTCTCTGCGATCAGTTTGTGCTCGTCCGATTGGAGAGACAGAACGTACTCC  2824

Query  3147  GTGGCTTTTTTAAGGATAACTACCTTGGGGGCCTTTTCATTGTTTTCCAACTCTGGAATC  3206
             ||||||||||| ||||| || |||||||| ||||| || |||||  ||| ||| || |||
Sbjct  2823  GTGGCTTTTTTCAGGATGACAACCTTGGGCGCCTTCTCGTTGTTGGCCACCTCGGGTATC  2764

Query  3207  TGGTCACGCAGGGCAAAAAAGCTGCGTTTCAGCTCATTTCTCCTCTGGCGTTCCAAGACG  3266
             ||||||||||||||||| || |   | ||||||||||| || | |||||| |||||||||
Sbjct  2763  TGGTCACGCAGGGCAAAGAAACGCAGCTTCAGCTCATTCCTTCGCTGGCGCTCCAAGACG  2704

Query  3267  TTGTGTGTCCGCCTCTTGTCATTCTCCTCAGAGTCAGAGGACCTGGGGCTGGTACATTTG  3326
             ||||| || ||||||||||| |||||||| |||||  | |  | ||| ||||  ||||| 
Sbjct  2703  TTGTGCGTTCGCCTCTTGTCGTTCTCCTCTGAGTCTAACGTGCGGGGACTGGAGCATTTT  2644

Query  3327  CGGTTGTTGCTGATCTGTTTCAGGACTCGGCCACTGTCCAACTTGGCCCTCTTGGTgggg  3386
             |||||||||||||||||||| ||||| | |||||||||||||||   |||||||| ||  
Sbjct  2643  CGGTTGTTGCTGATCTGTTTGAGGACCCTGCCACTGTCCAACTTTAGCCTCTTGGCGGCT  2584

Query  3387  gggTAGTCCTTCCTAGTAGAGGGGGGCGCTGCGTAATTATGCTGATGGGTGGACACATGG  3446
             ||||| |||  | | || ||||| || || ||||| || || || ||| ||   || || 
Sbjct  2583  GGGTATTCCACCTTGGTGGAGGGAGGAGCAGCGTAGTTGTGTTGGTGGATGTTGACGTGA  2524

Query  3447  CATCTCTTAAGGACCAGTGGGCTGTG  3472
             || | ||| |||||||| || |||||
Sbjct  2523  CACCGCTTGAGGACCAGCGGACTGTG  2498


 Score = 352 bits (389),  Expect = 8e-94
 Identities = 467/668 (70%), Gaps = 103/668 (15%)
 Strand=Plus/Minus

Query  4859  TCGTTGAGCGGGTAGGGGAAGACCACAGAGGGGTCGATGCATTCGGAGGCAGCTGCACTC  4918
             ||| |||||||||||||||||||||| |||||||||||||| |||| ||| || || | |
Sbjct  2295  TCGCTGAGCGGGTAGGGGAAGACCACCGAGGGGTCGATGCAGTCGGCGGCCGCGGCTCCC  2236

Query  4919  AGGTCTTGCAGGTACAGGCTGGACGTGG----------------AGCAGGCGCTGTGCCC  4962
             ||||| |||||||| |||| || || ||                || |||||  |  |||
Sbjct  2235  AGGTCGTGCAGGTAGAGGCCGGCCGAGGCGGCGGGGCCGGCGGGAGGAGGCGGCGGCCCC  2176

Query  4963  GCGGGCGGGGCTCCGACT-----------------GCCGCCGTCTTTGCGCGCAGCCTGG  5005
             | |||||| |  |||  |                 ||| || || | ||| |  || |||
Sbjct  2175  GAGGGCGGCGGGCCGGGTCGGGAGGCGGCGGCGGGGCCCCCCTCCTGGCGGGAGGCTTGG  2116

Query  5006  TAGGAGGCCAGCTTCTCCGAGACAA---------GCTTGGCTGCGGCTGAGAAGCCGCTC  5056
             |||| ||| ||||||||||| || |         ||||||| ||||| ||||||||||||
Sbjct  2115  TAGGTGGCGAGCTTCTCCGACACCACCTTCTCCAGCTTGGCGGCGGCGGAGAAGCCGCTC  2056

Query  5057  CACATACAGTCCTGGATGATGATGTTTTTGATGAAGGTCTCGTCGTCTGGGTCGCAGATG  5116
             ||||| ||||||||||||||||||  ||||| |||||  |||||||| ||||||||||||
Sbjct  2055  CACATGCAGTCCTGGATGATGATGGATTTGACGAAGGATTCGTCGTCCGGGTCGCAGATG  1996

Query  5117  AAGCTCTGGTTCACCATGTCTCCTCCTAGCAGCTCGGTCACCATCTCCAACTGGTCGGCC  5176
             ||||||||||| |||||||| || || |||||||| ||||||||||||| ||||||||| 
Sbjct  1995  AAGCTCTGGTTGACCATGTCCCCCCCGAGCAGCTCCGTCACCATCTCCAGCTGGTCGGCG  1936

Query  5177  GTGGAAAAGCTGCCGCCGCCGCCATCATCATCGTCCCTGGGGGAGAAGGACGCGAAAGCA  5236
             ||||||                                 ||| || |||| |||   || 
Sbjct  1935  GTGGAA---------------------------------GGGAAGCAGGAGGCGGCGGC-  1910

Query  5237  ACGTAGGAGGGTGAGCAGAGCCCTGAGCGGCGGCTGGGCGACAGGGGCGGGGTGGGCAGC  5296
                    ||| ||           ||||||||||||||||| ||||||||  ||||||| 
Sbjct  1909  ------CAGGCTG-----------GAGCGGCGGCTGGGCGAGAGGGGCGGCATGGGCAGG  1867

Query  5297  AGCTCGAATTTCTTCCAGATATCTTCGCTTGGCGCCGGCGGCTGCAGCTCGCT------C  5350
             ||||| || ||||||||||| || |||   || || || ||||||||||||||      |
Sbjct  1866  AGCTCAAACTTCTTCCAGATGTCCTCGGACGGGGCGGGAGGCTGCAGCTCGCTGCCCCGC  1807

Query  5351  TGCTGCTGCTGGTGGTAGAAGTT---CTCCTCCTCGTCGCAGTAGAAATACGGCTGCACC  5407
             ||||||  |    ||||||||||   ||||||||| ||| ||||||| || |||||||||
Sbjct  1806  TGCTGCGCCGCCAGGTAGAAGTTCTCCTCCTCCTCCTCGAAGTAGAAGTAGGGCTGCACC  1747

Query  5408  GAGTCGTAATCGAGGTCATAGTTCCTGTTGGTGAAGCTGACGTTGAGGGGCATCGTGGCA  5467
             |||||||| |||   || |||||| || ||| || |||| || |||| ||||||| ||| 
Sbjct  1746  GAGTCGTAGTCGTAATCGTAGTTCTTGCTGGGGAGGCTGGCGCTGAGCGGCATCGCGGC-  1688

Query  5468  GCCTGCTG  5475
             | ||||||
Sbjct  1687  GGCTGCTG  1680


 Score = 40.1 bits (43),  Expect = 6.7
 Identities = 32/39 (82%), Gaps = 0/39 (0%)
 Strand=Plus/Minus

Query  3551  AACAACATCAATTTCTTCCTCATCCTCTTGTTCTTCCTC  3589
             ||| ||||| ||||| || || || ||||||||||| ||
Sbjct  2419  AACGACATCGATTTCCTCATCTTCTTCTTGTTCTTCTTC  2381


>AF033809.1 Avian myelocytomatosis virus 29, complete genome
Length=3392

 Score = 363 bits (402),  Expect = 1e-97
 Identities = 348/446 (78%), Gaps = 0/446 (0%)
 Strand=Plus/Minus

Query  3027  TATGCACAAGAGTTCCGTAGCTGTTCAAGTTTGTGTTTCAACTGTTCTCGTCGCTTCCGC  3086
             ||||||| |||||||| |||||| ||||| |||||||||||||||||||  | |  || |
Sbjct  2943  TATGCACGAGAGTTCCTTAGCTGCTCAAGGTTGTGTTTCAACTGTTCTCTCCTCCGCCTC  2884

Query  3087  AATAAATCCTTTTCTGCAATGAGCTTTTGCTCCTCTGATTGGATGGCCAGGATGTATGCA  3146
             ||    || || ||||| || || || ||||| || |||||||  | ||| | |||  | 
Sbjct  2883  AACTGCTCTTTCTCTGCGATCAGTTTGTGCTCGTCCGATTGGAGAGACAGAACGTACTCC  2824

Query  3147  GTGGCTTTTTTAAGGATAACTACCTTGGGGGCCTTTTCATTGTTTTCCAACTCTGGAATC  3206
             ||||||||||| ||||| || |||||||| ||||| || |||||  ||| ||| || |||
Sbjct  2823  GTGGCTTTTTTCAGGATGACAACCTTGGGCGCCTTCTCGTTGTTGGCCACCTCGGGTATC  2764

Query  3207  TGGTCACGCAGGGCAAAAAAGCTGCGTTTCAGCTCATTTCTCCTCTGGCGTTCCAAGACG  3266
             ||||||||||||||||| || |   | ||||||||||| || | |||||| |||||||||
Sbjct  2763  TGGTCACGCAGGGCAAAGAAACGCAGCTTCAGCTCATTCCTTCGCTGGCGCTCCAAGACG  2704

Query  3267  TTGTGTGTCCGCCTCTTGTCATTCTCCTCAGAGTCAGAGGACCTGGGGCTGGTACATTTG  3326
             ||||| || ||||||||||| |||||||| |||||  | |  | ||| ||||  ||||| 
Sbjct  2703  TTGTGCGTTCGCCTCTTGTCGTTCTCCTCTGAGTCTAACGTGCGGGGACTGGAGCATTTT  2644

Query  3327  CGGTTGTTGCTGATCTGTTTCAGGACTCGGCCACTGTCCAACTTGGCCCTCTTGGTgggg  3386
             |||||||||||||||||||| ||||| | |||||||||||||||   |||||||| ||  
Sbjct  2643  CGGTTGTTGCTGATCTGTTTGAGGACCCTGCCACTGTCCAACTTTAGCCTCTTGGCGGCT  2584

Query  3387  gggTAGTCCTTCCTAGTAGAGGGGGGCGCTGCGTAATTATGCTGATGGGTGGACACATGG  3446
             ||||| |||  | | || ||||| || || ||||| || || || ||| ||   || || 
Sbjct  2583  GGGTATTCCACCTTGGTGGAGGGAGGAGCAGCGTAGTTGTGTTGGTGGATGTTGACGTGA  2524

Query  3447  CATCTCTTAAGGACCAGTGGGCTGTG  3472
             || | ||| |||||||| || |||||
Sbjct  2523  CACCGCTTGAGGACCAGCGGACTGTG  2498


 Score = 352 bits (389),  Expect = 8e-94
 Identities = 467/668 (70%), Gaps = 103/668 (15%)
 Strand=Plus/Minus

Query  4859  TCGTTGAGCGGGTAGGGGAAGACCACAGAGGGGTCGATGCATTCGGAGGCAGCTGCACTC  4918
             ||| |||||||||||||||||||||| |||||||||||||| |||| ||| || || | |
Sbjct  2295  TCGCTGAGCGGGTAGGGGAAGACCACCGAGGGGTCGATGCAGTCGGCGGCCGCGGCTCCC  2236

Query  4919  AGGTCTTGCAGGTACAGGCTGGACGTGG----------------AGCAGGCGCTGTGCCC  4962
             ||||| |||||||| |||| || || ||                || |||||  |  |||
Sbjct  2235  AGGTCGTGCAGGTAGAGGCCGGCCGAGGCGGCGGGGCCGGCGGGAGGAGGCGGCGGCCCC  2176

Query  4963  GCGGGCGGGGCTCCGACT-----------------GCCGCCGTCTTTGCGCGCAGCCTGG  5005
             | |||||| |  |||  |                 ||| || || | ||| |  || |||
Sbjct  2175  GAGGGCGGCGGGCCGGGTCGGGAGGCGGCGGCGGGGCCCCCCTCCTGGCGGGAGGCTTGG  2116

Query  5006  TAGGAGGCCAGCTTCTCCGAGACAA---------GCTTGGCTGCGGCTGAGAAGCCGCTC  5056
             |||| ||| ||||||||||| || |         ||||||| ||||| ||||||||||||
Sbjct  2115  TAGGTGGCGAGCTTCTCCGACACCACCTTCTCCAGCTTGGCGGCGGCGGAGAAGCCGCTC  2056

Query  5057  CACATACAGTCCTGGATGATGATGTTTTTGATGAAGGTCTCGTCGTCTGGGTCGCAGATG  5116
             ||||| ||||||||||||||||||  ||||| |||||  |||||||| ||||||||||||
Sbjct  2055  CACATGCAGTCCTGGATGATGATGGATTTGACGAAGGATTCGTCGTCCGGGTCGCAGATG  1996

Query  5117  AAGCTCTGGTTCACCATGTCTCCTCCTAGCAGCTCGGTCACCATCTCCAACTGGTCGGCC  5176
             ||||||||||| |||||||| || || |||||||| ||||||||||||| ||||||||| 
Sbjct  1995  AAGCTCTGGTTGACCATGTCCCCCCCGAGCAGCTCCGTCACCATCTCCAGCTGGTCGGCG  1936

Query  5177  GTGGAAAAGCTGCCGCCGCCGCCATCATCATCGTCCCTGGGGGAGAAGGACGCGAAAGCA  5236
             ||||||                                 ||| || |||| |||   || 
Sbjct  1935  GTGGAA---------------------------------GGGAAGCAGGAGGCGGCGGC-  1910

Query  5237  ACGTAGGAGGGTGAGCAGAGCCCTGAGCGGCGGCTGGGCGACAGGGGCGGGGTGGGCAGC  5296
                    ||| ||           ||||||||||||||||| ||||||||  ||||||| 
Sbjct  1909  ------CAGGCTG-----------GAGCGGCGGCTGGGCGAGAGGGGCGGCATGGGCAGG  1867

Query  5297  AGCTCGAATTTCTTCCAGATATCTTCGCTTGGCGCCGGCGGCTGCAGCTCGCT------C  5350
             ||||| || ||||||||||| || |||   || || || ||||||||||||||      |
Sbjct  1866  AGCTCAAACTTCTTCCAGATGTCCTCGGACGGGGCGGGAGGCTGCAGCTCGCTGCCCCGC  1807

Query  5351  TGCTGCTGCTGGTGGTAGAAGTT---CTCCTCCTCGTCGCAGTAGAAATACGGCTGCACC  5407
             ||||||  |    ||||||||||   ||||||||| ||| ||||||| || |||||||||
Sbjct  1806  TGCTGCGCCGCCAGGTAGAAGTTCTCCTCCTCCTCCTCGAAGTAGAAGTAGGGCTGCACC  1747

Query  5408  GAGTCGTAATCGAGGTCATAGTTCCTGTTGGTGAAGCTGACGTTGAGGGGCATCGTGGCA  5467
             |||||||| |||   || |||||| || ||| || |||| || |||| ||||||| ||| 
Sbjct  1746  GAGTCGTAGTCGTAATCGTAGTTCTTGCTGGGGAGGCTGGCGCTGAGCGGCATCGCGGC-  1688

Query  5468  GCCTGCTG  5475
             | ||||||
Sbjct  1687  GGCTGCTG  1680


 Score = 40.1 bits (43),  Expect = 6.7
 Identities = 32/39 (82%), Gaps = 0/39 (0%)
 Strand=Plus/Minus

Query  3551  AACAACATCAATTTCTTCCTCATCCTCTTGTTCTTCCTC  3589
             ||| ||||| ||||| || || || ||||||||||| ||
Sbjct  2419  AACGACATCGATTTCCTCATCTTCTTCTTGTTCTTCTTC  2381


>NC_001866.1 Avian myelocytomatosis virus, complete genome
Length=3392

 Score = 363 bits (402),  Expect = 1e-97
 Identities = 348/446 (78%), Gaps = 0/446 (0%)
 Strand=Plus/Minus

Query  3027  TATGCACAAGAGTTCCGTAGCTGTTCAAGTTTGTGTTTCAACTGTTCTCGTCGCTTCCGC  3086
             ||||||| |||||||| |||||| ||||| |||||||||||||||||||  | |  || |
Sbjct  2943  TATGCACGAGAGTTCCTTAGCTGCTCAAGGTTGTGTTTCAACTGTTCTCTCCTCCGCCTC  2884

Query  3087  AATAAATCCTTTTCTGCAATGAGCTTTTGCTCCTCTGATTGGATGGCCAGGATGTATGCA  3146
             ||    || || ||||| || || || ||||| || |||||||  | ||| | |||  | 
Sbjct  2883  AACTGCTCTTTCTCTGCGATCAGTTTGTGCTCGTCCGATTGGAGAGACAGAACGTACTCC  2824

Query  3147  GTGGCTTTTTTAAGGATAACTACCTTGGGGGCCTTTTCATTGTTTTCCAACTCTGGAATC  3206
             ||||||||||| ||||| || |||||||| ||||| || |||||  ||| ||| || |||
Sbjct  2823  GTGGCTTTTTTCAGGATGACAACCTTGGGCGCCTTCTCGTTGTTGGCCACCTCGGGTATC  2764

Query  3207  TGGTCACGCAGGGCAAAAAAGCTGCGTTTCAGCTCATTTCTCCTCTGGCGTTCCAAGACG  3266
             ||||||||||||||||| || |   | ||||||||||| || | |||||| |||||||||
Sbjct  2763  TGGTCACGCAGGGCAAAGAAACGCAGCTTCAGCTCATTCCTTCGCTGGCGCTCCAAGACG  2704

Query  3267  TTGTGTGTCCGCCTCTTGTCATTCTCCTCAGAGTCAGAGGACCTGGGGCTGGTACATTTG  3326
             ||||| || ||||||||||| |||||||| |||||  | |  | ||| ||||  ||||| 
Sbjct  2703  TTGTGCGTTCGCCTCTTGTCGTTCTCCTCTGAGTCTAACGTGCGGGGACTGGAGCATTTT  2644

Query  3327  CGGTTGTTGCTGATCTGTTTCAGGACTCGGCCACTGTCCAACTTGGCCCTCTTGGTgggg  3386
             |||||||||||||||||||| ||||| | |||||||||||||||   |||||||| ||  
Sbjct  2643  CGGTTGTTGCTGATCTGTTTGAGGACCCTGCCACTGTCCAACTTTAGCCTCTTGGCGGCT  2584

Query  3387  gggTAGTCCTTCCTAGTAGAGGGGGGCGCTGCGTAATTATGCTGATGGGTGGACACATGG  3446
             ||||| |||  | | || ||||| || || ||||| || || || ||| ||   || || 
Sbjct  2583  GGGTATTCCACCTTGGTGGAGGGAGGAGCAGCGTAGTTGTGTTGGTGGATGTTGACGTGA  2524

Query  3447  CATCTCTTAAGGACCAGTGGGCTGTG  3472
             || | ||| |||||||| || |||||
Sbjct  2523  CACCGCTTGAGGACCAGCGGACTGTG  2498


 Score = 352 bits (389),  Expect = 8e-94
 Identities = 467/668 (70%), Gaps = 103/668 (15%)
 Strand=Plus/Minus

Query  4859  TCGTTGAGCGGGTAGGGGAAGACCACAGAGGGGTCGATGCATTCGGAGGCAGCTGCACTC  4918
             ||| |||||||||||||||||||||| |||||||||||||| |||| ||| || || | |
Sbjct  2295  TCGCTGAGCGGGTAGGGGAAGACCACCGAGGGGTCGATGCAGTCGGCGGCCGCGGCTCCC  2236

Query  4919  AGGTCTTGCAGGTACAGGCTGGACGTGG----------------AGCAGGCGCTGTGCCC  4962
             ||||| |||||||| |||| || || ||                || |||||  |  |||
Sbjct  2235  AGGTCGTGCAGGTAGAGGCCGGCCGAGGCGGCGGGGCCGGCGGGAGGAGGCGGCGGCCCC  2176

Query  4963  GCGGGCGGGGCTCCGACT-----------------GCCGCCGTCTTTGCGCGCAGCCTGG  5005
             | |||||| |  |||  |                 ||| || || | ||| |  || |||
Sbjct  2175  GAGGGCGGCGGGCCGGGTCGGGAGGCGGCGGCGGGGCCCCCCTCCTGGCGGGAGGCTTGG  2116

Query  5006  TAGGAGGCCAGCTTCTCCGAGACAA---------GCTTGGCTGCGGCTGAGAAGCCGCTC  5056
             |||| ||| ||||||||||| || |         ||||||| ||||| ||||||||||||
Sbjct  2115  TAGGTGGCGAGCTTCTCCGACACCACCTTCTCCAGCTTGGCGGCGGCGGAGAAGCCGCTC  2056

Query  5057  CACATACAGTCCTGGATGATGATGTTTTTGATGAAGGTCTCGTCGTCTGGGTCGCAGATG  5116
             ||||| ||||||||||||||||||  ||||| |||||  |||||||| ||||||||||||
Sbjct  2055  CACATGCAGTCCTGGATGATGATGGATTTGACGAAGGATTCGTCGTCCGGGTCGCAGATG  1996

Query  5117  AAGCTCTGGTTCACCATGTCTCCTCCTAGCAGCTCGGTCACCATCTCCAACTGGTCGGCC  5176
             ||||||||||| |||||||| || || |||||||| ||||||||||||| ||||||||| 
Sbjct  1995  AAGCTCTGGTTGACCATGTCCCCCCCGAGCAGCTCCGTCACCATCTCCAGCTGGTCGGCG  1936

Query  5177  GTGGAAAAGCTGCCGCCGCCGCCATCATCATCGTCCCTGGGGGAGAAGGACGCGAAAGCA  5236
             ||||||                                 ||| || |||| |||   || 
Sbjct  1935  GTGGAA---------------------------------GGGAAGCAGGAGGCGGCGGC-  1910

Query  5237  ACGTAGGAGGGTGAGCAGAGCCCTGAGCGGCGGCTGGGCGACAGGGGCGGGGTGGGCAGC  5296
                    ||| ||           ||||||||||||||||| ||||||||  ||||||| 
Sbjct  1909  ------CAGGCTG-----------GAGCGGCGGCTGGGCGAGAGGGGCGGCATGGGCAGG  1867

Query  5297  AGCTCGAATTTCTTCCAGATATCTTCGCTTGGCGCCGGCGGCTGCAGCTCGCT------C  5350
             ||||| || ||||||||||| || |||   || || || ||||||||||||||      |
Sbjct  1866  AGCTCAAACTTCTTCCAGATGTCCTCGGACGGGGCGGGAGGCTGCAGCTCGCTGCCCCGC  1807

Query  5351  TGCTGCTGCTGGTGGTAGAAGTT---CTCCTCCTCGTCGCAGTAGAAATACGGCTGCACC  5407
             ||||||  |    ||||||||||   ||||||||| ||| ||||||| || |||||||||
Sbjct  1806  TGCTGCGCCGCCAGGTAGAAGTTCTCCTCCTCCTCCTCGAAGTAGAAGTAGGGCTGCACC  1747

Query  5408  GAGTCGTAATCGAGGTCATAGTTCCTGTTGGTGAAGCTGACGTTGAGGGGCATCGTGGCA  5467
             |||||||| |||   || |||||| || ||| || |||| || |||| ||||||| ||| 
Sbjct  1746  GAGTCGTAGTCGTAATCGTAGTTCTTGCTGGGGAGGCTGGCGCTGAGCGGCATCGCGGC-  1688

Query  5468  GCCTGCTG  5475
             | ||||||
Sbjct  1687  GGCTGCTG  1680


 Score = 40.1 bits (43),  Expect = 6.7
 Identities = 32/39 (82%), Gaps = 0/39 (0%)
 Strand=Plus/Minus

Query  3551  AACAACATCAATTTCTTCCTCATCCTCTTGTTCTTCCTC  3589
             ||| ||||| ||||| || || || ||||||||||| ||
Sbjct  2419  AACGACATCGATTTCCTCATCTTCTTCTTGTTCTTCTTC  2381


>AF033809.1 Avian myelocytomatosis virus 29, complete genome
Length=3392

 Score = 363 bits (402),  Expect = 1e-97
 Identities = 348/446 (78%), Gaps = 0/446 (0%)
 Strand=Plus/Minus

Query  3027  TATGCACAAGAGTTCCGTAGCTGTTCAAGTTTGTGTTTCAACTGTTCTCGTCGCTTCCGC  3086
             ||||||| |||||||| |||||| ||||| |||||||||||||||||||  | |  || |
Sbjct  2943  TATGCACGAGAGTTCCTTAGCTGCTCAAGGTTGTGTTTCAACTGTTCTCTCCTCCGCCTC  2884

Query  3087  AATAAATCCTTTTCTGCAATGAGCTTTTGCTCCTCTGATTGGATGGCCAGGATGTATGCA  3146
             ||    || || ||||| || || || ||||| || |||||||  | ||| | |||  | 
Sbjct  2883  AACTGCTCTTTCTCTGCGATCAGTTTGTGCTCGTCCGATTGGAGAGACAGAACGTACTCC  2824

Query  3147  GTGGCTTTTTTAAGGATAACTACCTTGGGGGCCTTTTCATTGTTTTCCAACTCTGGAATC  3206
             ||||||||||| ||||| || |||||||| ||||| || |||||  ||| ||| || |||
Sbjct  2823  GTGGCTTTTTTCAGGATGACAACCTTGGGCGCCTTCTCGTTGTTGGCCACCTCGGGTATC  2764

Query  3207  TGGTCACGCAGGGCAAAAAAGCTGCGTTTCAGCTCATTTCTCCTCTGGCGTTCCAAGACG  3266
             ||||||||||||||||| || |   | ||||||||||| || | |||||| |||||||||
Sbjct  2763  TGGTCACGCAGGGCAAAGAAACGCAGCTTCAGCTCATTCCTTCGCTGGCGCTCCAAGACG  2704

Query  3267  TTGTGTGTCCGCCTCTTGTCATTCTCCTCAGAGTCAGAGGACCTGGGGCTGGTACATTTG  3326
             ||||| || ||||||||||| |||||||| |||||  | |  | ||| ||||  ||||| 
Sbjct  2703  TTGTGCGTTCGCCTCTTGTCGTTCTCCTCTGAGTCTAACGTGCGGGGACTGGAGCATTTT  2644

Query  3327  CGGTTGTTGCTGATCTGTTTCAGGACTCGGCCACTGTCCAACTTGGCCCTCTTGGTgggg  3386
             |||||||||||||||||||| ||||| | |||||||||||||||   |||||||| ||  
Sbjct  2643  CGGTTGTTGCTGATCTGTTTGAGGACCCTGCCACTGTCCAACTTTAGCCTCTTGGCGGCT  2584

Query  3387  gggTAGTCCTTCCTAGTAGAGGGGGGCGCTGCGTAATTATGCTGATGGGTGGACACATGG  3446
             ||||| |||  | | || ||||| || || ||||| || || || ||| ||   || || 
Sbjct  2583  GGGTATTCCACCTTGGTGGAGGGAGGAGCAGCGTAGTTGTGTTGGTGGATGTTGACGTGA  2524

Query  3447  CATCTCTTAAGGACCAGTGGGCTGTG  3472
             || | ||| |||||||| || |||||
Sbjct  2523  CACCGCTTGAGGACCAGCGGACTGTG  2498


 Score = 352 bits (389),  Expect = 8e-94
 Identities = 467/668 (70%), Gaps = 103/668 (15%)
 Strand=Plus/Minus

Query  4859  TCGTTGAGCGGGTAGGGGAAGACCACAGAGGGGTCGATGCATTCGGAGGCAGCTGCACTC  4918
             ||| |||||||||||||||||||||| |||||||||||||| |||| ||| || || | |
Sbjct  2295  TCGCTGAGCGGGTAGGGGAAGACCACCGAGGGGTCGATGCAGTCGGCGGCCGCGGCTCCC  2236

Query  4919  AGGTCTTGCAGGTACAGGCTGGACGTGG----------------AGCAGGCGCTGTGCCC  4962
             ||||| |||||||| |||| || || ||                || |||||  |  |||
Sbjct  2235  AGGTCGTGCAGGTAGAGGCCGGCCGAGGCGGCGGGGCCGGCGGGAGGAGGCGGCGGCCCC  2176

Query  4963  GCGGGCGGGGCTCCGACT-----------------GCCGCCGTCTTTGCGCGCAGCCTGG  5005
             | |||||| |  |||  |                 ||| || || | ||| |  || |||
Sbjct  2175  GAGGGCGGCGGGCCGGGTCGGGAGGCGGCGGCGGGGCCCCCCTCCTGGCGGGAGGCTTGG  2116

Query  5006  TAGGAGGCCAGCTTCTCCGAGACAA---------GCTTGGCTGCGGCTGAGAAGCCGCTC  5056
             |||| ||| ||||||||||| || |         ||||||| ||||| ||||||||||||
Sbjct  2115  TAGGTGGCGAGCTTCTCCGACACCACCTTCTCCAGCTTGGCGGCGGCGGAGAAGCCGCTC  2056

Query  5057  CACATACAGTCCTGGATGATGATGTTTTTGATGAAGGTCTCGTCGTCTGGGTCGCAGATG  5116
             ||||| ||||||||||||||||||  ||||| |||||  |||||||| ||||||||||||
Sbjct  2055  CACATGCAGTCCTGGATGATGATGGATTTGACGAAGGATTCGTCGTCCGGGTCGCAGATG  1996

Query  5117  AAGCTCTGGTTCACCATGTCTCCTCCTAGCAGCTCGGTCACCATCTCCAACTGGTCGGCC  5176
             ||||||||||| |||||||| || || |||||||| ||||||||||||| ||||||||| 
Sbjct  1995  AAGCTCTGGTTGACCATGTCCCCCCCGAGCAGCTCCGTCACCATCTCCAGCTGGTCGGCG  1936

Query  5177  GTGGAAAAGCTGCCGCCGCCGCCATCATCATCGTCCCTGGGGGAGAAGGACGCGAAAGCA  5236
             ||||||                                 ||| || |||| |||   || 
Sbjct  1935  GTGGAA---------------------------------GGGAAGCAGGAGGCGGCGGC-  1910

Query  5237  ACGTAGGAGGGTGAGCAGAGCCCTGAGCGGCGGCTGGGCGACAGGGGCGGGGTGGGCAGC  5296
                    ||| ||           ||||||||||||||||| ||||||||  ||||||| 
Sbjct  1909  ------CAGGCTG-----------GAGCGGCGGCTGGGCGAGAGGGGCGGCATGGGCAGG  1867

Query  5297  AGCTCGAATTTCTTCCAGATATCTTCGCTTGGCGCCGGCGGCTGCAGCTCGCT------C  5350
             ||||| || ||||||||||| || |||   || || || ||||||||||||||      |
Sbjct  1866  AGCTCAAACTTCTTCCAGATGTCCTCGGACGGGGCGGGAGGCTGCAGCTCGCTGCCCCGC  1807

Query  5351  TGCTGCTGCTGGTGGTAGAAGTT---CTCCTCCTCGTCGCAGTAGAAATACGGCTGCACC  5407
             ||||||  |    ||||||||||   ||||||||| ||| ||||||| || |||||||||
Sbjct  1806  TGCTGCGCCGCCAGGTAGAAGTTCTCCTCCTCCTCCTCGAAGTAGAAGTAGGGCTGCACC  1747

Query  5408  GAGTCGTAATCGAGGTCATAGTTCCTGTTGGTGAAGCTGACGTTGAGGGGCATCGTGGCA  5467
             |||||||| |||   || |||||| || ||| || |||| || |||| ||||||| ||| 
Sbjct  1746  GAGTCGTAGTCGTAATCGTAGTTCTTGCTGGGGAGGCTGGCGCTGAGCGGCATCGCGGC-  1688

Query  5468  GCCTGCTG  5475
             | ||||||
Sbjct  1687  GGCTGCTG  1680


 Score = 40.1 bits (43),  Expect = 6.7
 Identities = 32/39 (82%), Gaps = 0/39 (0%)
 Strand=Plus/Minus

Query  3551  AACAACATCAATTTCTTCCTCATCCTCTTGTTCTTCCTC  3589
             ||| ||||| ||||| || || || ||||||||||| ||
Sbjct  2419  AACGACATCGATTTCCTCATCTTCTTCTTGTTCTTCTTC  2381


>NC_036594.1 Orpheovirus IHUMI-LCC2 genome assembly, complete 
genome: monopartite
Length=1473573

 Score = 47.3 bits (51),  Expect = 0.045
 Identities = 32/35 (91%), Gaps = 1/35 (3%)
 Strand=Plus/Minus

Query  9265    TCGCTTCCTGAAT-TAATCTATATTTAATACATAT  9298
               ||||||||| ||| |||||||||||||||| ||||
Sbjct  706029  TCGCTTCCTTAATATAATCTATATTTAATATATAT  705995


>LT906555.1 Orpheovirus IHUMI-LCC2 genome assembly, complete genome: 
monopartite
Length=1473573

 Score = 47.3 bits (51),  Expect = 0.045
 Identities = 32/35 (91%), Gaps = 1/35 (3%)
 Strand=Plus/Minus

Query  9265    TCGCTTCCTGAAT-TAATCTATATTTAATACATAT  9298
               ||||||||| ||| |||||||||||||||| ||||
Sbjct  706029  TCGCTTCCTTAATATAATCTATATTTAATATATAT  705995


>NC_016072.1 Megavirus chiliensis, complete genome
Length=1259197

 Score = 45.5 bits (49),  Expect = 0.16
 Identities = 29/32 (91%), Gaps = 0/32 (0%)
 Strand=Plus/Plus

Query  3560    AATTTCTTCCTCATCCTCTTGTTCTTCCTCTT  3591
               |||||||||||| ||||||| |||||| ||||
Sbjct  385556  AATTTCTTCCTCCTCCTCTTCTTCTTCTTCTT  385587


 Score = 41.9 bits (45),  Expect = 1.9
 Identities = 49/65 (75%), Gaps = 5/65 (8%)
 Strand=Plus/Minus

Query  2487    CTGATGAAAAAGAGAATGAAAAGAGAAGAAACAAAACACAACTTCAGATTTGGTTCAATT  2546
               |||| ||| |||   || ||||||||  | |||||||| || |||    |||| ||||||
Sbjct  247792  CTGAAGAAGAAGTCGATAAAAAGAGACAATACAAAACAGAA-TTC----TTGGATCAATT  247738

Query  2547    ATATA  2551
               |||||
Sbjct  247737  ATATA  247733


 Score = 40.1 bits (43),  Expect = 6.7
 Identities = 23/24 (96%), Gaps = 0/24 (0%)
 Strand=Plus/Plus

Query  8883   ttttttttttGAATTTTTATAAGT  8906
              |||||||||| |||||||||||||
Sbjct  97263  TTTTTTTTTTCAATTTTTATAAGT  97286


 Score = 39.2 bits (42),  Expect = 6.7
 Identities = 27/31 (87%), Gaps = 0/31 (0%)
 Strand=Plus/Minus

Query  8881     ttttttttttttGAATTTTTATAAGTTTATT  8911
                |||||| ||||| ||||||||||| ||| ||
Sbjct  1004332  TTTTTTATTTTTCAATTTTTATAATTTTTTT  1004302


>JN258408.1 Megavirus chiliensis, complete genome
Length=1259197

 Score = 45.5 bits (49),  Expect = 0.16
 Identities = 29/32 (91%), Gaps = 0/32 (0%)
 Strand=Plus/Plus

Query  3560    AATTTCTTCCTCATCCTCTTGTTCTTCCTCTT  3591
               |||||||||||| ||||||| |||||| ||||
Sbjct  385556  AATTTCTTCCTCCTCCTCTTCTTCTTCTTCTT  385587


 Score = 41.9 bits (45),  Expect = 1.9
 Identities = 49/65 (75%), Gaps = 5/65 (8%)
 Strand=Plus/Minus

Query  2487    CTGATGAAAAAGAGAATGAAAAGAGAAGAAACAAAACACAACTTCAGATTTGGTTCAATT  2546
               |||| ||| |||   || ||||||||  | |||||||| || |||    |||| ||||||
Sbjct  247792  CTGAAGAAGAAGTCGATAAAAAGAGACAATACAAAACAGAA-TTC----TTGGATCAATT  247738

Query  2547    ATATA  2551
               |||||
Sbjct  247737  ATATA  247733


 Score = 40.1 bits (43),  Expect = 6.7
 Identities = 23/24 (96%), Gaps = 0/24 (0%)
 Strand=Plus/Plus

Query  8883   ttttttttttGAATTTTTATAAGT  8906
              |||||||||| |||||||||||||
Sbjct  97263  TTTTTTTTTTCAATTTTTATAAGT  97286


 Score = 39.2 bits (42),  Expect = 6.7
 Identities = 27/31 (87%), Gaps = 0/31 (0%)
 Strand=Plus/Minus

Query  8881     ttttttttttttGAATTTTTATAAGTTTATT  8911
                |||||| ||||| ||||||||||| ||| ||
Sbjct  1004332  TTTTTTATTTTTCAATTTTTATAATTTTTTT  1004302


>NC_002794.1 Tupaiid herpesvirus 1, complete genome
Length=195859

 Score = 43.7 bits (47),  Expect = 0.55
 Identities = 35/40 (88%), Gaps = 2/40 (5%)
 Strand=Plus/Minus

Query  5326  TGGCGCCGGCGGCTGCAGCTCGCT-CTGCTGCTGCTGGTG  5364
             ||||| |||||||||| ||| ||| |||||||||||| ||
Sbjct  3629  TGGCGGCGGCGGCTGCTGCT-GCTGCTGCTGCTGCTGCTG  3591


>AF281817.1 Tupaia herpesvirus strain 2, complete genome
Length=195859

 Score = 43.7 bits (47),  Expect = 0.55
 Identities = 35/40 (88%), Gaps = 2/40 (5%)
 Strand=Plus/Minus

Query  5326  TGGCGCCGGCGGCTGCAGCTCGCT-CTGCTGCTGCTGGTG  5364
             ||||| |||||||||| ||| ||| |||||||||||| ||
Sbjct  3629  TGGCGGCGGCGGCTGCTGCT-GCTGCTGCTGCTGCTGCTG  3591


>NC_037665.1 Pandoravirus macleodensis, complete genome
Length=1838258

 Score = 43.7 bits (47),  Expect = 0.55
 Identities = 34/40 (85%), Gaps = 2/40 (5%)
 Strand=Plus/Minus

Query  5174     GCCGTGGAAAAGCTG--CCGCCGCCGCCATCATCATCGTC  5211
                || ||||||| ||||  ||||||||| |||| ||||||||
Sbjct  1825116  GCGGTGGAAACGCTGTGCCGCCGCCGTCATCGTCATCGTC  1825077


>NC_021312.1 Phaeocystis globosa virus strain 16T, complete genome
Length=459984

 Score = 43.7 bits (47),  Expect = 0.55
 Identities = 39/48 (81%), Gaps = 1/48 (2%)
 Strand=Plus/Plus

Query  2597   gtaaa-atgtatttaaataaaaaaaaatTATGGTTTATAATACATGGT  2643
              ||||| || |||||| |||| || || ||||  ||| |||||||||||
Sbjct  31049  GTAAATATATATTTAGATAATAAGAAGTTATTATTTTTAATACATGGT  31096


 Score = 42.8 bits (46),  Expect = 0.55
 Identities = 26/28 (93%), Gaps = 0/28 (0%)
 Strand=Plus/Plus

Query  3564   TCTTCCTCATCCTCTTGTTCTTCCTCTT  3591
              |||||||| ||||||| |||||||||||
Sbjct  52452  TCTTCCTCTTCCTCTTCTTCTTCCTCTT  52479


>MG011691.1 Pandoravirus macleodensis, complete genome
Length=1838258

 Score = 43.7 bits (47),  Expect = 0.55
 Identities = 34/40 (85%), Gaps = 2/40 (5%)
 Strand=Plus/Minus

Query  5174     GCCGTGGAAAAGCTG--CCGCCGCCGCCATCATCATCGTC  5211
                || ||||||| ||||  ||||||||| |||| ||||||||
Sbjct  1825116  GCGGTGGAAACGCTGTGCCGCCGCCGTCATCGTCATCGTC  1825077


>KC662249.1 Phaeocystis globosa virus strain 16T, complete genome
Length=459984

 Score = 43.7 bits (47),  Expect = 0.55
 Identities = 39/48 (81%), Gaps = 1/48 (2%)
 Strand=Plus/Plus

Query  2597   gtaaa-atgtatttaaataaaaaaaaatTATGGTTTATAATACATGGT  2643
              ||||| || |||||| |||| || || ||||  ||| |||||||||||
Sbjct  31049  GTAAATATATATTTAGATAATAAGAAGTTATTATTTTTAATACATGGT  31096


 Score = 42.8 bits (46),  Expect = 0.55
 Identities = 26/28 (93%), Gaps = 0/28 (0%)
 Strand=Plus/Plus

Query  3564   TCTTCCTCATCCTCTTGTTCTTCCTCTT  3591
              |||||||| ||||||| |||||||||||
Sbjct  52452  TCTTCCTCTTCCTCTTCTTCTTCCTCTT  52479


>NC_029692.1 Brazilian marseillevirus strain BH2014, complete 
genome
Length=362276

 Score = 42.8 bits (46),  Expect = 0.55
 Identities = 29/33 (88%), Gaps = 0/33 (0%)
 Strand=Plus/Minus

Query  3552    ACAACATCAATTTCTTCCTCATCCTCTTGTTCT  3584
               ||| ||||||| |||||||||||||| | ||||
Sbjct  106192  ACATCATCAATGTCTTCCTCATCCTCGTCTTCT  106160


>NC_002687.1 Ectocarpus siliculosus virus 1, complete genome
Length=335593

 Score = 42.8 bits (46),  Expect = 0.55
 Identities = 23/23 (100%), Gaps = 0/23 (0%)
 Strand=Plus/Plus

Query  966     GGTGGCAGTGCTGGTGGTGGTGG  988
               |||||||||||||||||||||||
Sbjct  224551  GGTGGCAGTGCTGGTGGTGGTGG  224573


>KT752522.1 Brazilian marseillevirus strain BH2014, complete genome
Length=362276

 Score = 42.8 bits (46),  Expect = 0.55
 Identities = 29/33 (88%), Gaps = 0/33 (0%)
 Strand=Plus/Minus

Query  3552    ACAACATCAATTTCTTCCTCATCCTCTTGTTCT  3584
               ||| ||||||| |||||||||||||| | ||||
Sbjct  106192  ACATCATCAATGTCTTCCTCATCCTCGTCTTCT  106160


>AF204951.2 Ectocarpus siliculosus virus, complete genome
Length=335593

 Score = 42.8 bits (46),  Expect = 0.55
 Identities = 23/23 (100%), Gaps = 0/23 (0%)
 Strand=Plus/Plus

Query  966     GGTGGCAGTGCTGGTGGTGGTGG  988
               |||||||||||||||||||||||
Sbjct  224551  GGTGGCAGTGCTGGTGGTGGTGG  224573


>NC_025836.1 Fisavirus 1 strain HAL1, complete genome
Length=8712

 Score = 41.9 bits (45),  Expect = 1.9
 Identities = 27/30 (90%), Gaps = 0/30 (0%)
 Strand=Plus/Minus

Query  3548  AGAAACAACATCAATTTCTTCCTCATCCTC  3577
             ||||| || |||||||||||||||| ||||
Sbjct  2843  AGAAAGAAGATCAATTTCTTCCTCACCCTC  2814


>GU305914.1 Murid herpesvirus 1 strain Smith, complete genome
Length=230408

 Score = 41.9 bits (45),  Expect = 1.9
 Identities = 27/30 (90%), Gaps = 0/30 (0%)
 Strand=Plus/Minus

Query  7455   CGACTCTGGCGGATCCGCCCGCTCGCTCCC  7484
              ||||||||||||  |||||||| |||||||
Sbjct  41581  CGACTCTGGCGGGACCGCCCGCGCGCTCCC  41552


>KM434233.1 Fisavirus 1 strain HAL1, complete genome
Length=8712

 Score = 41.9 bits (45),  Expect = 1.9
 Identities = 27/30 (90%), Gaps = 0/30 (0%)
 Strand=Plus/Minus

Query  3548  AGAAACAACATCAATTTCTTCCTCATCCTC  3577
             ||||| || |||||||||||||||| ||||
Sbjct  2843  AGAAAGAAGATCAATTTCTTCCTCACCCTC  2814


>NC_026440.1 Pandoravirus inopinatum isolate KlaHel, complete 
genome
Length=2243109

 Score = 41.0 bits (44),  Expect = 1.9
 Identities = 25/27 (93%), Gaps = 0/27 (0%)
 Strand=Plus/Minus

Query  5185   GCTGCCGCCGCCGCCATCATCATCGTC  5211
              ||||||||||||||  |||||||||||
Sbjct  65693  GCTGCCGCCGCCGCGGTCATCATCGTC  65667


 Score = 39.2 bits (42),  Expect = 6.7
 Identities = 26/28 (93%), Gaps = 1/28 (4%)
 Strand=Plus/Minus

Query  4055     GGGGGTGAGGGAAAGGGAAGaaaaaaaa  4082
                ||||||||||||||||| ||||||| ||
Sbjct  1234981  GGGGGTGAGGGAAAGGG-AGAAAAACAA  1234955


>KP136319.1 Pandoravirus inopinatum isolate KlaHel, complete genome
Length=2243109

 Score = 41.0 bits (44),  Expect = 1.9
 Identities = 25/27 (93%), Gaps = 0/27 (0%)
 Strand=Plus/Minus

Query  5185   GCTGCCGCCGCCGCCATCATCATCGTC  5211
              ||||||||||||||  |||||||||||
Sbjct  65693  GCTGCCGCCGCCGCGGTCATCATCGTC  65667


 Score = 39.2 bits (42),  Expect = 6.7
 Identities = 26/28 (93%), Gaps = 1/28 (4%)
 Strand=Plus/Minus

Query  4055     GGGGGTGAGGGAAAGGGAAGaaaaaaaa  4082
                ||||||||||||||||| ||||||| ||
Sbjct  1234981  GGGGGTGAGGGAAAGGG-AGAAAAACAA  1234955


>NC_035797.1 UNVERIFIED: Squirrelpox virus Berlin_2015, complete 
genome
Length=142974

 Score = 40.1 bits (43),  Expect = 6.7
 Identities = 26/29 (90%), Gaps = 0/29 (0%)
 Strand=Plus/Plus

Query  3564   TCTTCCTCATCCTCTTGTTCTTCCTCTTT  3592
              |||||||| |||||||  |||||||||||
Sbjct  10873  TCTTCCTCTTCCTCTTCCTCTTCCTCTTT  10901


>NC_007646.1 Ovine herpesvirus 2 strain BJ1035, complete genome
Length=135135

 Score = 40.1 bits (43),  Expect = 6.7
 Identities = 26/29 (90%), Gaps = 0/29 (0%)
 Strand=Plus/Plus

Query  3563    TTCTTCCTCATCCTCTTGTTCTTCCTCTT  3591
               ||||||||| ||||| | |||||||||||
Sbjct  119580  TTCTTCCTCTTCCTCCTCTTCTTCCTCTT  119608


>MT050041.1 Bearded dragon adenovirus 1 strain BD5H2, complete 
genome
Length=35275

 Score = 40.1 bits (43),  Expect = 6.7
 Identities = 26/29 (90%), Gaps = 0/29 (0%)
 Strand=Plus/Plus

Query  3563   TTCTTCCTCATCCTCTTGTTCTTCCTCTT  3591
              |||||| || ||||||| |||||||||||
Sbjct  18892  TTCTTCTTCCTCCTCTTCTTCTTCCTCTT  18920


>MF503315.1 UNVERIFIED: Squirrelpox virus Berlin_2015, complete 
genome
Length=142974

 Score = 40.1 bits (43),  Expect = 6.7
 Identities = 26/29 (90%), Gaps = 0/29 (0%)
 Strand=Plus/Plus

Query  3564   TCTTCCTCATCCTCTTGTTCTTCCTCTTT  3592
              |||||||| |||||||  |||||||||||
Sbjct  10873  TCTTCCTCTTCCTCTTCCTCTTCCTCTTT  10901


>AY839756.1 Ovine herpesvirus 2 strain BJ1035, complete genome
Length=135135

 Score = 40.1 bits (43),  Expect = 6.7
 Identities = 26/29 (90%), Gaps = 0/29 (0%)
 Strand=Plus/Plus

Query  3563    TTCTTCCTCATCCTCTTGTTCTTCCTCTT  3591
               ||||||||| ||||| | |||||||||||
Sbjct  119580  TTCTTCCTCTTCCTCCTCTTCTTCCTCTT  119608


>NC_032108.1 Cedratvirus A11 genome assembly, complete genome: 
monopartite
Length=589068

 Score = 40.1 bits (43),  Expect = 6.7
 Identities = 26/29 (90%), Gaps = 0/29 (0%)
 Strand=Plus/Plus

Query  3561    ATTTCTTCCTCATCCTCTTGTTCTTCCTC  3589
               || |||||||||||||||| |||||| ||
Sbjct  153573  ATCTCTTCCTCATCCTCTTCTTCTTCATC  153601


>NC_019420.1 Edwardsiella phage KF-1 DNA, complete genome
Length=41549

 Score = 40.1 bits (43),  Expect = 6.7
 Identities = 31/37 (84%), Gaps = 4/37 (11%)
 Strand=Plus/Plus

Query  5331   CCGGCGGCTGCAGCTCGC----TCTGCTGCTGCTGGT  5363
              ||||| ||||||||||||    ||||||||||| |||
Sbjct  25349  CCGGCTGCTGCAGCTCGCGCAGTCTGCTGCTGCAGGT  25385


>LT671577.1 Cedratvirus A11 genome assembly, complete genome: 
monopartite
Length=589068

 Score = 40.1 bits (43),  Expect = 6.7
 Identities = 26/29 (90%), Gaps = 0/29 (0%)
 Strand=Plus/Plus

Query  3561    ATTTCTTCCTCATCCTCTTGTTCTTCCTC  3589
               || |||||||||||||||| |||||| ||
Sbjct  153573  ATCTCTTCCTCATCCTCTTCTTCTTCATC  153601


>AB757800.1 Edwardsiella phage KF-1 DNA, complete genome
Length=41549

 Score = 40.1 bits (43),  Expect = 6.7
 Identities = 31/37 (84%), Gaps = 4/37 (11%)
 Strand=Plus/Plus

Query  5331   CCGGCGGCTGCAGCTCGC----TCTGCTGCTGCTGGT  5363
              ||||| ||||||||||||    ||||||||||| |||
Sbjct  25349  CCGGCTGCTGCAGCTCGCGCAGTCTGCTGCTGCAGGT  25385


>HC085020.1 Sequence 71 from Patent WO2009073103
Length=35646

 Score = 39.2 bits (42),  Expect = 6.7
 Identities = 27/31 (87%), Gaps = 0/31 (0%)
 Strand=Plus/Plus

Query  3561  ATTTCTTCCTCATCCTCTTGTTCTTCCTCTT  3591
             ||||||||||| ||||||| ||||  |||||
Sbjct  9225  ATTTCTTCCTCCTCCTCTTCTTCTATCTCTT  9255


>FJ025909.1 Simian adenovirus 27.1, complete genome
Length=35592

 Score = 39.2 bits (42),  Expect = 6.7
 Identities = 27/31 (87%), Gaps = 0/31 (0%)
 Strand=Plus/Plus

Query  3561  ATTTCTTCCTCATCCTCTTGTTCTTCCTCTT  3591
             ||||||||||| ||||||| ||||  |||||
Sbjct  9228  ATTTCTTCCTCCTCCTCTTCTTCTATCTCTT  9258


>FJ025915.1 Simian adenovirus 28.2, complete genome
Length=35612

 Score = 39.2 bits (42),  Expect = 6.7
 Identities = 27/31 (87%), Gaps = 0/31 (0%)
 Strand=Plus/Plus

Query  3561  ATTTCTTCCTCATCCTCTTGTTCTTCCTCTT  3591
             ||||||||||| ||||||| ||||  |||||
Sbjct  9230  ATTTCTTCCTCCTCCTCTTCTTCTATCTCTT  9260


>FJ025929.1 Simian adenovirus 47, complete genome
Length=35563

 Score = 39.2 bits (42),  Expect = 6.7
 Identities = 27/31 (87%), Gaps = 0/31 (0%)
 Strand=Plus/Plus

Query  3561  ATTTCTTCCTCATCCTCTTGTTCTTCCTCTT  3591
             ||||||||||| ||||||| ||||  |||||
Sbjct  9210  ATTTCTTCCTCCTCCTCTTCTTCTATCTCTT  9240


>FJ025930.1 Simian adenovirus 46, complete genome
Length=35608

 Score = 39.2 bits (42),  Expect = 6.7
 Identities = 27/31 (87%), Gaps = 0/31 (0%)
 Strand=Plus/Plus

Query  3561  ATTTCTTCCTCATCCTCTTGTTCTTCCTCTT  3591
             ||||||||||| ||||||| ||||  |||||
Sbjct  9227  ATTTCTTCCTCCTCCTCTTCTTCTATCTCTT  9257


>JX227955.1 Hepatitis C virus subtype 3i isolate HCV-3i/GB/BID-G1244, 
complete genome
Length=9352

 Score = 39.2 bits (42),  Expect = 6.7
 Identities = 30/36 (83%), Gaps = 0/36 (0%)
 Strand=Plus/Plus

Query  926   GGGGTCAGAGCCAAAGATGGTAATTCTTTATTGATT  961
             || ||| ||| ||||| ||||||||||| ||| |||
Sbjct  7015  GGAGTCTGAGACAAAGGTGGTAATTCTTGATTCATT  7050


>NC_062734.1 Synechococcus phage ACG-2014d isolate Syn7803C45, 
complete genome
Length=179116

 Score = 39.2 bits (42),  Expect = 6.7
 Identities = 24/26 (92%), Gaps = 0/26 (0%)
 Strand=Plus/Plus

Query  1608   CTTCTACTCTTCATTATCAGTGGACC  1633
              ||||||||||| |||||||||| |||
Sbjct  68693  CTTCTACTCTTTATTATCAGTGTACC  68718


>NC_023639.1 Mimivirus terra2 genome
Length=1168989

 Score = 39.2 bits (42),  Expect = 6.7
 Identities = 27/31 (87%), Gaps = 0/31 (0%)
 Strand=Plus/Minus

Query  348     ATTCTTCATTATTTTTATCTACAAAATAGAT  378
               |||||||||||||||||| |||  ||| |||
Sbjct  892043  ATTCTTCATTATTTTTATATACTTAATTGAT  892013


>NC_021858.1 Pandoravirus dulcis, complete genome
Length=1908524

 Score = 39.2 bits (42),  Expect = 6.7
 Identities = 24/26 (92%), Gaps = 0/26 (0%)
 Strand=Plus/Plus

Query  1662    GGTGTCTTTCTGTTTCTGTCTCTTCC  1687
               ||||||||||||| | ||||||||||
Sbjct  944656  GGTGTCTTTCTGTCTTTGTCTCTTCC  944681


>NC_015253.1 Brochothrix phage A9, complete genome
Length=127065

 Score = 39.2 bits (42),  Expect = 6.7
 Identities = 36/44 (82%), Gaps = 4/44 (9%)
 Strand=Plus/Plus

Query  9495   GTTAAGAGTAGTAACTTCCTCCAAATCAGGCGCACAGCACAATT  9538
              ||||||||||||||||| | ||||||  || ||   ||||||||
Sbjct  93425  GTTAAGAGTAGTAACTTTC-CCAAATGGGGAGC---GCACAATT  93464


>NC_014767.1 Micromonas sp. RCC1109 virus MpV1, complete genome
Length=184095

 Score = 39.2 bits (42),  Expect = 6.7
 Identities = 33/41 (80%), Gaps = 0/41 (0%)
 Strand=Plus/Minus

Query  3549   GAAACAACATCAATTTCTTCCTCATCCTCTTGTTCTTCCTC  3589
              |||||  | ||||| || || ||||| ||||||||||| ||
Sbjct  78171  GAAACTTCTTCAATGTCGTCATCATCATCTTGTTCTTCGTC  78131


>NC_014637.1 Cafeteria roenbergensis virus BV-PW1, complete genome
Length=617453

 Score = 39.2 bits (42),  Expect = 6.7
 Identities = 27/31 (87%), Gaps = 0/31 (0%)
 Strand=Plus/Plus

Query  6466    CTAGAACAAGATCTTTAATTTTATTATTCTT  6496
               ||| | ||| |||||||||||||||||| ||
Sbjct  343204  CTAAATCAATATCTTTAATTTTATTATTTTT  343234


 Score = 39.2 bits (42),  Expect = 6.7
 Identities = 24/26 (92%), Gaps = 0/26 (0%)
 Strand=Plus/Plus

Query  8884    tttttttttGAATTTTTATAAGTTTA  8909
               ||||||||| ||||||||||| ||||
Sbjct  575833  TTTTTTTTTCAATTTTTATAAATTTA  575858


>NC_014649.1 Acanthamoeba polyphaga mimivirus, complete genome
Length=1181549

 Score = 39.2 bits (42),  Expect = 6.7
 Identities = 27/31 (87%), Gaps = 0/31 (0%)
 Strand=Plus/Minus

Query  348     ATTCTTCATTATTTTTATCTACAAAATAGAT  378
               |||||||||||||||||| |||  ||| |||
Sbjct  175405  ATTCTTCATTATTTTTATATACTTAATTGAT  175375


>NC_007921.1 Agrotis segetum nucleopolyhedrovirus, complete genome
Length=147544

 Score = 39.2 bits (42),  Expect = 6.7
 Identities = 24/26 (92%), Gaps = 0/26 (0%)
 Strand=Plus/Minus

Query  6039    cctcccttcctTTGCCGGCTTTTCTT  6064
               |||| || ||||||||||||||||||
Sbjct  130253  CCTCGCTCCCTTTGCCGGCTTTTCTT  130228


>KJ019028.1 Synechococcus phage ACG-2014d isolate Syn7803C45, 
complete genome
Length=179116

 Score = 39.2 bits (42),  Expect = 6.7
 Identities = 24/26 (92%), Gaps = 0/26 (0%)
 Strand=Plus/Plus

Query  1608   CTTCTACTCTTCATTATCAGTGGACC  1633
              ||||||||||| |||||||||| |||
Sbjct  68693  CTTCTACTCTTTATTATCAGTGTACC  68718


>KF527228.1 Mimivirus terra2 genome
Length=1168989

 Score = 39.2 bits (42),  Expect = 6.7
 Identities = 27/31 (87%), Gaps = 0/31 (0%)
 Strand=Plus/Minus

Query  348     ATTCTTCATTATTTTTATCTACAAAATAGAT  378
               |||||||||||||||||| |||  ||| |||
Sbjct  892043  ATTCTTCATTATTTTTATATACTTAATTGAT  892013


>KC977570.1 Pandoravirus dulcis, complete genome
Length=1908524

 Score = 39.2 bits (42),  Expect = 6.7
 Identities = 24/26 (92%), Gaps = 0/26 (0%)
 Strand=Plus/Plus

Query  1662    GGTGTCTTTCTGTTTCTGTCTCTTCC  1687
               ||||||||||||| | ||||||||||
Sbjct  944656  GGTGTCTTTCTGTCTTTGTCTCTTCC  944681


>HM242243.1 Brochothrix phage A9, complete genome
Length=127065

 Score = 39.2 bits (42),  Expect = 6.7
 Identities = 36/44 (82%), Gaps = 4/44 (9%)
 Strand=Plus/Plus

Query  9495   GTTAAGAGTAGTAACTTCCTCCAAATCAGGCGCACAGCACAATT  9538
              ||||||||||||||||| | ||||||  || ||   ||||||||
Sbjct  93425  GTTAAGAGTAGTAACTTTC-CCAAATGGGGAGC---GCACAATT  93464


>HM004429.1 Micromonas sp. RCC1109 virus MpV1, complete genome
Length=184095

 Score = 39.2 bits (42),  Expect = 6.7
 Identities = 33/41 (80%), Gaps = 0/41 (0%)
 Strand=Plus/Minus

Query  3549   GAAACAACATCAATTTCTTCCTCATCCTCTTGTTCTTCCTC  3589
              |||||  | ||||| || || ||||| ||||||||||| ||
Sbjct  78171  GAAACTTCTTCAATGTCGTCATCATCATCTTGTTCTTCGTC  78131


>GU244497.1 Cafeteria roenbergensis virus BV-PW1, complete genome
Length=617453

 Score = 39.2 bits (42),  Expect = 6.7
 Identities = 27/31 (87%), Gaps = 0/31 (0%)
 Strand=Plus/Plus

Query  6466    CTAGAACAAGATCTTTAATTTTATTATTCTT  6496
               ||| | ||| |||||||||||||||||| ||
Sbjct  343204  CTAAATCAATATCTTTAATTTTATTATTTTT  343234


 Score = 39.2 bits (42),  Expect = 6.7
 Identities = 24/26 (92%), Gaps = 0/26 (0%)
 Strand=Plus/Plus

Query  8884    tttttttttGAATTTTTATAAGTTTA  8909
               ||||||||| ||||||||||| ||||
Sbjct  575833  TTTTTTTTTCAATTTTTATAAATTTA  575858


>HQ336222.2 Acanthamoeba polyphaga mimivirus, complete genome
Length=1181549

 Score = 39.2 bits (42),  Expect = 6.7
 Identities = 27/31 (87%), Gaps = 0/31 (0%)
 Strand=Plus/Minus

Query  348     ATTCTTCATTATTTTTATCTACAAAATAGAT  378
               |||||||||||||||||| |||  ||| |||
Sbjct  175405  ATTCTTCATTATTTTTATATACTTAATTGAT  175375


>DQ123841.1 Agrotis segetum nucleopolyhedrovirus, complete genome
Length=147544

 Score = 39.2 bits (42),  Expect = 6.7
 Identities = 24/26 (92%), Gaps = 0/26 (0%)
 Strand=Plus/Minus

Query  6039    cctcccttcctTTGCCGGCTTTTCTT  6064
               |||| || ||||||||||||||||||
Sbjct  130253  CCTCGCTCCCTTTGCCGGCTTTTCTT  130228


Lambda      K        H
   0.634    0.408    0.912 

Gapped
Lambda      K        H
   0.625    0.410    0.780 

Effective search space used: 4128831711862


Query= scaffold_m29_p_14_4997909_5008006_Flank5000

Length=10097
                                                                      Score        E
Sequences producing significant alignments:                          (Bits)     Value

NC_014767.1 Micromonas sp. RCC1109 virus MpV1, complete genome        69.8       4e-09
HM004429.1 Micromonas sp. RCC1109 virus MpV1, complete genome         69.8       4e-09
NC_043129.1 Micromonas pusilla virus SP1, complete genome, *** SE...  52.7       0.001
NC_028093.1 Ostreococcus lucimarinus virus 7 isolate OlV7, comple...  52.7       0.001
NC_019529.1 Vibrio phage pVp-1, complete genome                       52.7       0.001
NC_014766.1 Ostreococcus lucimarinus virus OlV1, complete genome      52.7       0.001
JF974320.1 Micromonas pusilla virus SP1, *** SEQUENCING IN PROGRE...  52.7       0.001
KP874737.1 Ostreococcus lucimarinus virus 7 isolate OlV7, complet...  52.7       0.001
JQ340389.1 Vibrio phage pVp-1, complete genome                        52.7       0.001
HM004431.1 Ostreococcus lucimarinus virus OlV1, complete genome       52.7       0.001
NC_048849.1 Enterobacter phage vB_EclM_CIP9, complete genome          51.8       0.001
NC_028683.1 Edwardsiella phage PEi20 DNA, complete sequence           51.8       0.001
MN882610.1 Enterobacter phage vB_EclM_CIP9, complete genome           51.8       0.001
AP014714.1 Edwardsiella phage PEi20 DNA, complete sequence            51.8       0.001
NC_028091.1 Ostreococcus lucimarinus virus 2 isolate Olv2, comple...  48.2       0.013
NC_028094.1 Chrysochromulina ericina virus isolate CeV-01B, compl...  48.2       0.013
KP874736.1 Ostreococcus lucimarinus virus 2 isolate Olv2, complet...  48.2       0.013
KT820662.1 Chrysochromulina ericina virus isolate CeV-01B, comple...  48.2       0.013
NC_048861.1 Proteus phage Privateer, complete genome                  47.3       0.045
MT028297.1 Proteus phage Privateer, complete genome                   47.3       0.045
NC_026440.1 Pandoravirus inopinatum isolate KlaHel, complete genome   45.5       0.16 
NC_014467.1 Enterobacteria phage RB16, complete genome                45.5       0.16 
KP136319.1 Pandoravirus inopinatum isolate KlaHel, complete genome    45.5       0.16 
HM134276.1 Escherichia phage RB16, complete genome                    45.5       0.16 
FM877780.1 HIV-1 M_02CD.KS069 proviral complete genome, isolate 0...  43.7       0.55 
NC_042094.1 Vibrio phage Ceto, complete genome                        43.7       0.55 
MG649966.1 Vibrio phage Ceto, complete genome                         43.7       0.55 
NC_024137.1 Bacillus phage Bcp1, complete genome                      41.9       1.9  
NC_021312.1 Phaeocystis globosa virus strain 16T, complete genome     41.9       1.9  
KJ451625.1 Bacillus phage Bcp1, complete genome                       41.9       1.9  
KC662249.1 Phaeocystis globosa virus strain 16T, complete genome      41.9       1.9  
NC_044958.1 African swine fever virus E75 complete genome, strain...  41.0       1.9  
NC_044957.1 African swine fever virus OURT 88/3 (avirulent field ...  41.0       1.9  
NC_044956.1 African swine fever virus Benin 97/1 pathogenic isola...  41.0       1.9  
NC_008210.1 Ranid herpesvirus 2 strain ATCC VR-568, complete genome   41.0       1.9  
MW736608.1 African swine fever virus strain 113049 WB, complete g...  41.0       1.9  
FM877781.1 HIV-1 M_02CD.LBTB084 proviral complete genome, isolate...  41.0       1.9  
FN557520.1 African swine fever virus E75 complete genome, strain E75  41.0       1.9  
AM712240.1 African swine fever virus OURT 88/3 (avirulent field i...  41.0       1.9  
AM712239.1 African swine fever virus Benin 97/1 pathogenic isolat...  41.0       1.9  
DQ665652.1 Ranid herpesvirus 2 strain ATCC VR-568, complete genome    41.0       1.9  
NC_048798.1 Klebsiella phage Marfa, complete genome                   41.0       1.9  
NC_028857.1 Citrobacter phage Merlin, complete genome                 41.0       1.9  
NC_027331.1 Citrobacter phage Moon, complete genome                   41.0       1.9  
NC_027335.1 Enterococcus phage ECP3, complete genome                  41.0       1.9  
NC_026242.1 Tipula oleracea nudivirus isolate 35, complete genome     41.0       1.9  
NC_023615.1 Invertebrate iridescent virus 22 isolate IIV22Aberyst...  41.0       1.9  
NC_008210.1 Ranid herpesvirus 2 strain ATCC VR-568, complete genome   41.0       1.9  
MN044033.1 Klebsiella phage Marfa, complete genome                    41.0       1.9  
KT001915.1 Citrobacter phage Merlin, complete genome                  41.0       1.9  
KM236240.1 Citrobacter phage Moon, complete genome                    41.0       1.9  
KJ801817.1 Enterococcus phage ECP3, complete genome                   41.0       1.9  
KM610234.1 Tipula oleracea nudivirus isolate 35, complete genome      41.0       1.9  
HF920634.1 Invertebrate iridescent virus 22 isolate IIV22Aberystw...  41.0       1.9  
DQ665652.1 Ranid herpesvirus 2 strain ATCC VR-568, complete genome    41.0       1.9  
NC_042067.1 Citrobacter phage CF1 ERZ-2017, complete genome           40.1       6.7  
NC_025419.1 Enterobacteria phage RB3, complete genome                 40.1       6.7  
NC_025448.1 Enterobacteria phage RB27, complete genome                40.1       6.7  
NC_030953.1 Shigella phage SHFML-11, complete genome                  40.1       6.7  
NC_028112.1 Yellowstone lake phycodnavirus 1 DNA, complete genome...  40.1       6.7  
NC_027983.1 Enterobacteria phage AR1 DNA, complete genome             40.1       6.7  
NC_023639.1 Mimivirus terra2 genome                                   40.1       6.7  
NC_024125.2 Escherichia phage e11/2, complete genome                  40.1       6.7  
NC_024016.1 Heliconius erato iflavirus, complete genome               40.1       6.7  
NC_022968.1 Escherichia phage 4MG, complete genome                    40.1       6.7  
NC_021246.1 Mythimna separata entomopoxvirus 'L', complete genome     40.1       6.7  
NC_020864.1 Micromonas pusilla virus 12T genomic sequence             40.1       6.7  
NC_019400.1 Cronobacter phage vB_CsaM_GAP31, complete genome          40.1       6.7  
NC_016072.1 Megavirus chiliensis, complete genome                     40.1       6.7  
NC_008515.1 Bacteriophage RB32, complete genome                       40.1       6.7  
MG250484.1 Citrobacter phage CF1 ERZ-2017, complete genome            40.1       6.7  
KJ477684.1 Enterobacteria phage T4 strain wild, complete genome       40.1       6.7  
KM606994.1 Enterobacteria phage RB3, complete genome                  40.1       6.7  
KM607000.1 Enterobacteria phage RB27, complete genome                 40.1       6.7  
KX130861.1 Shigella phage SHFML-11, complete genome                   40.1       6.7  
LC015647.1 Yellowstone lake phycodnavirus 1 DNA, complete genome,...  40.1       6.7  
AP011113.1 Enterobacteria phage AR1 DNA, complete genome              40.1       6.7  
KF527228.1 Mimivirus terra2 genome                                    40.1       6.7  
KJ668714.2 Escherichia phage e11/2, complete genome                   40.1       6.7  
KJ679438.1 Heliconius erato iflavirus, complete genome                40.1       6.7  
KF550303.1 Enterobacteria phage 4MG, complete genome                  40.1       6.7  
HF679134.1 Mythimna separata entomopoxvirus 'L', complete genome      40.1       6.7  
HQ632826.1 Micromonas pusilla virus 12T genomic sequence              40.1       6.7  
JN882284.1 Cronobacter phage vB_CsaM_GAP31, complete genome           40.1       6.7  
JN258408.1 Megavirus chiliensis, complete genome                      40.1       6.7  
DQ904452.1 Escherichia phage RB32, complete genome                    40.1       6.7  
NC_035468.1 Murmansk poxvirus strain LEIV-11411, complete genome      39.2       6.7  
NC_035469.1 NY_014 poxvirus strain 2013, complete genome              39.2       6.7  
NC_021928.1 Human parainfluenza virus 4a viral cRNA, complete gen...  39.2       6.7  
NC_019491.1 Cyprinid herpesvirus 1 strain NG-J1, complete genome      39.2       6.7  
MH484324.1 Santa Rosa virus strain M2-1493 segment L, complete se...  39.2       6.7  
FM877782.1 HIV-1 M_02CD.MBTB047 proviral complete genome, isolate...  39.2       6.7  
FM877777.1 HIV-1 M_97CD.KTB119 proviral complete genome, isolate ...  39.2       6.7  
MF001304.1 Murmansk poxvirus strain LEIV-11411, complete genome       39.2       6.7  
MF001305.1 NY_014 poxvirus strain 2013, complete genome               39.2       6.7  
AB543336.1 Human parainfluenza virus 4a viral cRNA, complete geno...  39.2       6.7  
JQ815363.1 Cyprinid herpesvirus 1 strain NG-J1, complete genome       39.2       6.7  
NC_036594.1 Orpheovirus IHUMI-LCC2 genome assembly, complete geno...  39.2       6.7  
NC_035468.1 Murmansk poxvirus strain LEIV-11411, complete genome      39.2       6.7  
NC_032001.1 Only Syngen Nebraska virus 5, complete genome             39.2       6.7  
NC_031906.1 Synechococcus phage S-CAM3 isolate 1010CC42, complete...  39.2       6.7  
NC_028699.1 Salmonella phage SEN34, complete genome                   39.2       6.7  
NC_027996.1 Campylobacter phage CPt10, complete genome                39.2       6.7  
NC_019491.1 Cyprinid herpesvirus 1 strain NG-J1, complete genome      39.2       6.7  
NC_015263.1 Lactococcus phage 949, complete genome                    39.2       6.7  
LT906555.1 Orpheovirus IHUMI-LCC2 genome assembly, complete genom...  39.2       6.7  
MF001304.1 Murmansk poxvirus strain LEIV-11411, complete genome       39.2       6.7  
KX857749.1 Only Syngen Nebraska virus 5, complete genome              39.2       6.7  
KU686199.1 Synechococcus phage S-CAM3 isolate 1010CC42, complete ...  39.2       6.7  
KT630649.1 Salmonella phage SEN34, complete genome                    39.2       6.7  
FN667789.1 Campylobacter phage CPt10, complete genome                 39.2       6.7  
JQ815363.1 Cyprinid herpesvirus 1 strain NG-J1, complete genome       39.2       6.7  
HM029250.1 Lactococcus phage 949, complete genome                     39.2       6.7  


>NC_014767.1 Micromonas sp. RCC1109 virus MpV1, complete genome
Length=184095

 Score = 69.8 bits (76),  Expect = 4e-09
 Identities = 50/58 (86%), Gaps = 0/58 (0%)
 Strand=Plus/Plus

Query  1380    TAGCTCAGTTGGTTAGAGCGTGGTGCTAATAACACGAAGGTTGCCGGTTCAATCCCCG  1437
               ||||||||||||||||||||||||||| ||||| | |||||  | ||||| | |||||
Sbjct  136717  TAGCTCAGTTGGTTAGAGCGTGGTGCTTATAACGCCAAGGTCACGGGTTCGAGCCCCG  136774


>HM004429.1 Micromonas sp. RCC1109 virus MpV1, complete genome
Length=184095

 Score = 69.8 bits (76),  Expect = 4e-09
 Identities = 50/58 (86%), Gaps = 0/58 (0%)
 Strand=Plus/Plus

Query  1380    TAGCTCAGTTGGTTAGAGCGTGGTGCTAATAACACGAAGGTTGCCGGTTCAATCCCCG  1437
               ||||||||||||||||||||||||||| ||||| | |||||  | ||||| | |||||
Sbjct  136717  TAGCTCAGTTGGTTAGAGCGTGGTGCTTATAACGCCAAGGTCACGGGTTCGAGCCCCG  136774


>NC_043129.1 Micromonas pusilla virus SP1, complete genome, *** 
SEQUENCING IN PROGRESS ***, 2 unordered pieces
Length=173451

 Score = 52.7 bits (57),  Expect = 0.001
 Identities = 30/31 (97%), Gaps = 0/31 (0%)
 Strand=Plus/Plus

Query  1380   TAGCTCAGTTGGTTAGAGCGTGGTGCTAATA  1410
              ||||||||||||||||||||||||||| |||
Sbjct  71365  TAGCTCAGTTGGTTAGAGCGTGGTGCTTATA  71395


>NC_028093.1 Ostreococcus lucimarinus virus 7 isolate OlV7, complete 
genome
Length=182309

 Score = 52.7 bits (57),  Expect = 0.001
 Identities = 30/31 (97%), Gaps = 0/31 (0%)
 Strand=Plus/Plus

Query  1380    TAGCTCAGTTGGTTAGAGCGTGGTGCTAATA  1410
               ||||||||||||||||||||||||||| |||
Sbjct  134773  TAGCTCAGTTGGTTAGAGCGTGGTGCTTATA  134803


>NC_019529.1 Vibrio phage pVp-1, complete genome
Length=111506

 Score = 52.7 bits (57),  Expect = 0.001
 Identities = 53/68 (78%), Gaps = 1/68 (1%)
 Strand=Plus/Plus

Query  1380   TAGCTCAGTTGGTTAGAGCGTGGTGCTAATAACACGAAGGTTGCCGGTTCAATCCCCGCA  1439
              ||||||||| |||||||||||  |||| |||||| || |||  | |||||||  || | |
Sbjct  41803  TAGCTCAGT-GGTTAGAGCGTCCTGCTCATAACAGGAGGGTCACTGGTTCAAGTCCAGTA  41861

Query  1440   TGGGCCAC  1447
               ||| |||
Sbjct  41862  AGGGGCAC  41869


>NC_014766.1 Ostreococcus lucimarinus virus OlV1, complete genome
Length=194022

 Score = 52.7 bits (57),  Expect = 0.001
 Identities = 30/31 (97%), Gaps = 0/31 (0%)
 Strand=Plus/Plus

Query  1380    TAGCTCAGTTGGTTAGAGCGTGGTGCTAATA  1410
               ||||||||||||||||||||||||||| |||
Sbjct  142970  TAGCTCAGTTGGTTAGAGCGTGGTGCTTATA  143000


>JF974320.1 Micromonas pusilla virus SP1, *** SEQUENCING IN PROGRESS 
***, 2 unordered pieces
Length=173451

 Score = 52.7 bits (57),  Expect = 0.001
 Identities = 30/31 (97%), Gaps = 0/31 (0%)
 Strand=Plus/Plus

Query  1380   TAGCTCAGTTGGTTAGAGCGTGGTGCTAATA  1410
              ||||||||||||||||||||||||||| |||
Sbjct  71365  TAGCTCAGTTGGTTAGAGCGTGGTGCTTATA  71395


>KP874737.1 Ostreococcus lucimarinus virus 7 isolate OlV7, complete 
genome
Length=182309

 Score = 52.7 bits (57),  Expect = 0.001
 Identities = 30/31 (97%), Gaps = 0/31 (0%)
 Strand=Plus/Plus

Query  1380    TAGCTCAGTTGGTTAGAGCGTGGTGCTAATA  1410
               ||||||||||||||||||||||||||| |||
Sbjct  134773  TAGCTCAGTTGGTTAGAGCGTGGTGCTTATA  134803


>JQ340389.1 Vibrio phage pVp-1, complete genome
Length=111506

 Score = 52.7 bits (57),  Expect = 0.001
 Identities = 53/68 (78%), Gaps = 1/68 (1%)
 Strand=Plus/Plus

Query  1380   TAGCTCAGTTGGTTAGAGCGTGGTGCTAATAACACGAAGGTTGCCGGTTCAATCCCCGCA  1439
              ||||||||| |||||||||||  |||| |||||| || |||  | |||||||  || | |
Sbjct  41803  TAGCTCAGT-GGTTAGAGCGTCCTGCTCATAACAGGAGGGTCACTGGTTCAAGTCCAGTA  41861

Query  1440   TGGGCCAC  1447
               ||| |||
Sbjct  41862  AGGGGCAC  41869


>HM004431.1 Ostreococcus lucimarinus virus OlV1, complete genome
Length=194022

 Score = 52.7 bits (57),  Expect = 0.001
 Identities = 30/31 (97%), Gaps = 0/31 (0%)
 Strand=Plus/Plus

Query  1380    TAGCTCAGTTGGTTAGAGCGTGGTGCTAATA  1410
               ||||||||||||||||||||||||||| |||
Sbjct  142970  TAGCTCAGTTGGTTAGAGCGTGGTGCTTATA  143000


>NC_048849.1 Enterobacter phage vB_EclM_CIP9, complete genome
Length=174924

 Score = 51.8 bits (56),  Expect = 0.001
 Identities = 52/68 (76%), Gaps = 0/68 (0%)
 Strand=Plus/Minus

Query  1380    TAGCTCAGTTGGTTAGAGCGTGGTGCTAATAACACGAAGGTTGCCGGTTCAATCCCCGCA  1439
               ||||||| ||||||||||||    ||| |||||  | ||||| |||||||||  || |  
Sbjct  140201  TAGCTCAATTGGTTAGAGCGCCCGGCTCATAACTGGTAGGTTTCCGGTTCAAATCCGGGT  140142

Query  1440    TGGGCCAC  1447
                |||||||
Sbjct  140141  GGGGCCAC  140134


>NC_028683.1 Edwardsiella phage PEi20 DNA, complete sequence
Length=177643

 Score = 51.8 bits (56),  Expect = 0.001
 Identities = 52/68 (76%), Gaps = 0/68 (0%)
 Strand=Plus/Minus

Query  1380   TAGCTCAGTTGGTTAGAGCGTGGTGCTAATAACACGAAGGTTGCCGGTTCAATCCCCGCA  1439
              ||||||| ||||||||||||    ||| |||||  | ||||| |||||||||  || |  
Sbjct  78056  TAGCTCAATTGGTTAGAGCGCCCGGCTCATAACTGGTAGGTTTCCGGTTCAAGTCCGGAT  77997

Query  1440   TGGGCCAC  1447
               |||||||
Sbjct  77996  GGGGCCAC  77989


>MN882610.1 Enterobacter phage vB_EclM_CIP9, complete genome
Length=174924

 Score = 51.8 bits (56),  Expect = 0.001
 Identities = 52/68 (76%), Gaps = 0/68 (0%)
 Strand=Plus/Minus

Query  1380    TAGCTCAGTTGGTTAGAGCGTGGTGCTAATAACACGAAGGTTGCCGGTTCAATCCCCGCA  1439
               ||||||| ||||||||||||    ||| |||||  | ||||| |||||||||  || |  
Sbjct  140201  TAGCTCAATTGGTTAGAGCGCCCGGCTCATAACTGGTAGGTTTCCGGTTCAAATCCGGGT  140142

Query  1440    TGGGCCAC  1447
                |||||||
Sbjct  140141  GGGGCCAC  140134


>AP014714.1 Edwardsiella phage PEi20 DNA, complete sequence
Length=177643

 Score = 51.8 bits (56),  Expect = 0.001
 Identities = 52/68 (76%), Gaps = 0/68 (0%)
 Strand=Plus/Minus

Query  1380   TAGCTCAGTTGGTTAGAGCGTGGTGCTAATAACACGAAGGTTGCCGGTTCAATCCCCGCA  1439
              ||||||| ||||||||||||    ||| |||||  | ||||| |||||||||  || |  
Sbjct  78056  TAGCTCAATTGGTTAGAGCGCCCGGCTCATAACTGGTAGGTTTCCGGTTCAAGTCCGGAT  77997

Query  1440   TGGGCCAC  1447
               |||||||
Sbjct  77996  GGGGCCAC  77989


>NC_028091.1 Ostreococcus lucimarinus virus 2 isolate Olv2, complete 
genome
Length=196300

 Score = 48.2 bits (52),  Expect = 0.013
 Identities = 29/31 (94%), Gaps = 0/31 (0%)
 Strand=Plus/Plus

Query  1380    TAGCTCAGTTGGTTAGAGCGTGGTGCTAATA  1410
               |||||||||||||||||||| |||||| |||
Sbjct  141357  TAGCTCAGTTGGTTAGAGCGCGGTGCTTATA  141387


>NC_028094.1 Chrysochromulina ericina virus isolate CeV-01B, complete 
genome
Length=473558

 Score = 48.2 bits (52),  Expect = 0.013
 Identities = 44/56 (79%), Gaps = 0/56 (0%)
 Strand=Plus/Plus

Query  1380    TAGCTCAGTTGGTTAGAGCGTGGTGCTAATAACACGAAGGTTGCCGGTTCAATCCC  1435
               ||||||||||||||||||||||  |||  ||||   || ||  | ||||| |||||
Sbjct  423971  TAGCTCAGTTGGTTAGAGCGTGCGGCTGTTAACCGCAATGTCACTGGTTCGATCCC  424026


>KP874736.1 Ostreococcus lucimarinus virus 2 isolate Olv2, complete 
genome
Length=196300

 Score = 48.2 bits (52),  Expect = 0.013
 Identities = 29/31 (94%), Gaps = 0/31 (0%)
 Strand=Plus/Plus

Query  1380    TAGCTCAGTTGGTTAGAGCGTGGTGCTAATA  1410
               |||||||||||||||||||| |||||| |||
Sbjct  141357  TAGCTCAGTTGGTTAGAGCGCGGTGCTTATA  141387


>KT820662.1 Chrysochromulina ericina virus isolate CeV-01B, complete 
genome
Length=473558

 Score = 48.2 bits (52),  Expect = 0.013
 Identities = 44/56 (79%), Gaps = 0/56 (0%)
 Strand=Plus/Plus

Query  1380    TAGCTCAGTTGGTTAGAGCGTGGTGCTAATAACACGAAGGTTGCCGGTTCAATCCC  1435
               ||||||||||||||||||||||  |||  ||||   || ||  | ||||| |||||
Sbjct  423971  TAGCTCAGTTGGTTAGAGCGTGCGGCTGTTAACCGCAATGTCACTGGTTCGATCCC  424026


>NC_048861.1 Proteus phage Privateer, complete genome
Length=90710

 Score = 47.3 bits (51),  Expect = 0.045
 Identities = 51/68 (75%), Gaps = 0/68 (0%)
 Strand=Plus/Minus

Query  1380   TAGCTCAGTTGGTTAGAGCGTGGTGCTAATAACACGAAGGTTGCCGGTTCAATCCCCGCA  1439
              |||||||| |||||||||||    ||| |||||     ||| || |||||||  || |||
Sbjct  74008  TAGCTCAGATGGTTAGAGCGATCAGCTCATAACTGATTGGTCGCTGGTTCAAGTCCAGCA  73949

Query  1440   TGGGCCAC  1447
               |||||||
Sbjct  73948  AGGGCCAC  73941


>MT028297.1 Proteus phage Privateer, complete genome
Length=90710

 Score = 47.3 bits (51),  Expect = 0.045
 Identities = 51/68 (75%), Gaps = 0/68 (0%)
 Strand=Plus/Minus

Query  1380   TAGCTCAGTTGGTTAGAGCGTGGTGCTAATAACACGAAGGTTGCCGGTTCAATCCCCGCA  1439
              |||||||| |||||||||||    ||| |||||     ||| || |||||||  || |||
Sbjct  74008  TAGCTCAGATGGTTAGAGCGATCAGCTCATAACTGATTGGTCGCTGGTTCAAGTCCAGCA  73949

Query  1440   TGGGCCAC  1447
               |||||||
Sbjct  73948  AGGGCCAC  73941


>NC_026440.1 Pandoravirus inopinatum isolate KlaHel, complete 
genome
Length=2243109

 Score = 45.5 bits (49),  Expect = 0.16
 Identities = 34/39 (87%), Gaps = 1/39 (3%)
 Strand=Plus/Plus

Query  5997    AGTGGCCCGCAGCCGCGAGAGCTGCCGAGAGCTGCTGTG  6035
               ||||||||||||||||||| || ||| |  |||||||||
Sbjct  510839  AGTGGCCCGCAGCCGCGAGTGCCGCC-ACCGCTGCTGTG  510876


>NC_014467.1 Enterobacteria phage RB16, complete genome
Length=176788

 Score = 45.5 bits (49),  Expect = 0.16
 Identities = 55/70 (79%), Gaps = 4/70 (6%)
 Strand=Plus/Plus

Query  1380   TAGCTCAGTTGGTTAGAGCGTGGTG-CTAATAA-CACGAAGGTTGCCGGTTCAATCCCCG  1437
              ||||| | |||||||||||| |||| || |||| | ||  |||||| ||||| |  || |
Sbjct  49788  TAGCTTAATTGGTTAGAGCG-GGTGACTCATAATCGCG-CGGTTGCTGGTTCGAATCCAG  49845

Query  1438   CATGGGCCAC  1447
              || |||||||
Sbjct  49846  CAGGGGCCAC  49855


>KP136319.1 Pandoravirus inopinatum isolate KlaHel, complete genome
Length=2243109

 Score = 45.5 bits (49),  Expect = 0.16
 Identities = 34/39 (87%), Gaps = 1/39 (3%)
 Strand=Plus/Plus

Query  5997    AGTGGCCCGCAGCCGCGAGAGCTGCCGAGAGCTGCTGTG  6035
               ||||||||||||||||||| || ||| |  |||||||||
Sbjct  510839  AGTGGCCCGCAGCCGCGAGTGCCGCC-ACCGCTGCTGTG  510876


>HM134276.1 Escherichia phage RB16, complete genome
Length=176788

 Score = 45.5 bits (49),  Expect = 0.16
 Identities = 55/70 (79%), Gaps = 4/70 (6%)
 Strand=Plus/Plus

Query  1380   TAGCTCAGTTGGTTAGAGCGTGGTG-CTAATAA-CACGAAGGTTGCCGGTTCAATCCCCG  1437
              ||||| | |||||||||||| |||| || |||| | ||  |||||| ||||| |  || |
Sbjct  49788  TAGCTTAATTGGTTAGAGCG-GGTGACTCATAATCGCG-CGGTTGCTGGTTCGAATCCAG  49845

Query  1438   CATGGGCCAC  1447
              || |||||||
Sbjct  49846  CAGGGGCCAC  49855


>FM877780.1 HIV-1 M_02CD.KS069 proviral complete genome, isolate 
02CD.KS069
Length=9128

 Score = 43.7 bits (47),  Expect = 0.55
 Identities = 25/26 (96%), Gaps = 0/26 (0%)
 Strand=Plus/Plus

Query  9060  GAGTTTTTCTATTGTAATACATAAGG  9085
             |||||||||||||||||||||| |||
Sbjct  6843  GAGTTTTTCTATTGTAATACATCAGG  6868


>NC_042094.1 Vibrio phage Ceto, complete genome
Length=128241

 Score = 43.7 bits (47),  Expect = 0.55
 Identities = 51/68 (75%), Gaps = 1/68 (1%)
 Strand=Plus/Plus

Query  1380   TAGCTCAGTTGGTTAGAGCGTGGTGCTAATAACACGAAGGTTGCCGGTTCAATCCCCGCA  1439
              ||||||||| |||||||||||   ||| |||||  || |||  | |||||||  || | |
Sbjct  77287  TAGCTCAGT-GGTTAGAGCGTCCGGCTCATAACCGGAGGGTCACTGGTTCAAGTCCAGTA  77345

Query  1440   TGGGCCAC  1447
               ||| |||
Sbjct  77346  AGGGGCAC  77353


>MG649966.1 Vibrio phage Ceto, complete genome
Length=128241

 Score = 43.7 bits (47),  Expect = 0.55
 Identities = 51/68 (75%), Gaps = 1/68 (1%)
 Strand=Plus/Plus

Query  1380   TAGCTCAGTTGGTTAGAGCGTGGTGCTAATAACACGAAGGTTGCCGGTTCAATCCCCGCA  1439
              ||||||||| |||||||||||   ||| |||||  || |||  | |||||||  || | |
Sbjct  77287  TAGCTCAGT-GGTTAGAGCGTCCGGCTCATAACCGGAGGGTCACTGGTTCAAGTCCAGTA  77345

Query  1440   TGGGCCAC  1447
               ||| |||
Sbjct  77346  AGGGGCAC  77353


>NC_024137.1 Bacillus phage Bcp1, complete genome
Length=152778

 Score = 41.9 bits (45),  Expect = 1.9
 Identities = 47/61 (77%), Gaps = 3/61 (5%)
 Strand=Plus/Plus

Query  1375   GTTACTAGCTCAGTTGGTTAGAGCGTGGTGCTAATAACACGAAGGTTGCCGGTTCAATCC  1434
              |||| ||||||||| |  ||||| ||||  || ||||  | ||||| |  ||||||||||
Sbjct  32925  GTTA-TAGCTCAGTGG--TAGAGTGTGGGTCTCATAAGCCCAAGGTCGATGGTTCAATCC  32981

Query  1435   C  1435
              |
Sbjct  32982  C  32982


>NC_021312.1 Phaeocystis globosa virus strain 16T, complete genome
Length=459984

 Score = 41.9 bits (45),  Expect = 1.9
 Identities = 39/50 (78%), Gaps = 0/50 (0%)
 Strand=Plus/Plus

Query  1380    TAGCTCAGTTGGTTAGAGCGTGGTGCTAATAACACGAAGGTTGCCGGTTC  1429
               ||||||||||||| ||||||||  |||  ||||    ||||  |||||||
Sbjct  409112  TAGCTCAGTTGGTCAGAGCGTGCGGCTGTTAACCGCGAGGTCACCGGTTC  409161


 Score = 41.9 bits (45),  Expect = 1.9
 Identities = 39/50 (78%), Gaps = 0/50 (0%)
 Strand=Plus/Plus

Query  1380    TAGCTCAGTTGGTTAGAGCGTGGTGCTAATAACACGAAGGTTGCCGGTTC  1429
               ||||||||||||| ||||||||  |||  ||||    ||||  |||||||
Sbjct  409303  TAGCTCAGTTGGTCAGAGCGTGCGGCTGTTAACCGCGAGGTCACCGGTTC  409352


>KJ451625.1 Bacillus phage Bcp1, complete genome
Length=152778

 Score = 41.9 bits (45),  Expect = 1.9
 Identities = 47/61 (77%), Gaps = 3/61 (5%)
 Strand=Plus/Plus

Query  1375   GTTACTAGCTCAGTTGGTTAGAGCGTGGTGCTAATAACACGAAGGTTGCCGGTTCAATCC  1434
              |||| ||||||||| |  ||||| ||||  || ||||  | ||||| |  ||||||||||
Sbjct  32925  GTTA-TAGCTCAGTGG--TAGAGTGTGGGTCTCATAAGCCCAAGGTCGATGGTTCAATCC  32981

Query  1435   C  1435
              |
Sbjct  32982  C  32982


>KC662249.1 Phaeocystis globosa virus strain 16T, complete genome
Length=459984

 Score = 41.9 bits (45),  Expect = 1.9
 Identities = 39/50 (78%), Gaps = 0/50 (0%)
 Strand=Plus/Plus

Query  1380    TAGCTCAGTTGGTTAGAGCGTGGTGCTAATAACACGAAGGTTGCCGGTTC  1429
               ||||||||||||| ||||||||  |||  ||||    ||||  |||||||
Sbjct  409112  TAGCTCAGTTGGTCAGAGCGTGCGGCTGTTAACCGCGAGGTCACCGGTTC  409161


 Score = 41.9 bits (45),  Expect = 1.9
 Identities = 39/50 (78%), Gaps = 0/50 (0%)
 Strand=Plus/Plus

Query  1380    TAGCTCAGTTGGTTAGAGCGTGGTGCTAATAACACGAAGGTTGCCGGTTC  1429
               ||||||||||||| ||||||||  |||  ||||    ||||  |||||||
Sbjct  409303  TAGCTCAGTTGGTCAGAGCGTGCGGCTGTTAACCGCGAGGTCACCGGTTC  409352


>NC_044958.1 African swine fever virus E75 complete genome, strain 
E75
Length=181187

 Score = 41.0 bits (44),  Expect = 1.9
 Identities = 22/22 (100%), Gaps = 0/22 (0%)
 Strand=Plus/Minus

Query  6298    TGTTTAAATATTTTAATTAAAA  6319
               ||||||||||||||||||||||
Sbjct  131069  TGTTTAAATATTTTAATTAAAA  131048


 Score = 41.0 bits (44),  Expect = 1.9
 Identities = 25/27 (93%), Gaps = 0/27 (0%)
 Strand=Plus/Plus

Query  6304    AATATTTTAATTAAAAGTAAAACAAAA  6330
               |||| ||||||||||||||||| ||||
Sbjct  161470  AATAATTTAATTAAAAGTAAAAAAAAA  161496


>NC_044957.1 African swine fever virus OURT 88/3 (avirulent field 
isolate), complete genome
Length=171719

 Score = 41.0 bits (44),  Expect = 1.9
 Identities = 22/22 (100%), Gaps = 0/22 (0%)
 Strand=Plus/Minus

Query  6298    TGTTTAAATATTTTAATTAAAA  6319
               ||||||||||||||||||||||
Sbjct  122869  TGTTTAAATATTTTAATTAAAA  122848


 Score = 41.0 bits (44),  Expect = 1.9
 Identities = 25/27 (93%), Gaps = 0/27 (0%)
 Strand=Plus/Plus

Query  6304    AATATTTTAATTAAAAGTAAAACAAAA  6330
               |||| ||||||||||||||||| ||||
Sbjct  153272  AATAATTTAATTAAAAGTAAAAAAAAA  153298


>NC_044956.1 African swine fever virus Benin 97/1 pathogenic isolate, 
complete genome
Length=182284

 Score = 41.0 bits (44),  Expect = 1.9
 Identities = 22/22 (100%), Gaps = 0/22 (0%)
 Strand=Plus/Minus

Query  6298    TGTTTAAATATTTTAATTAAAA  6319
               ||||||||||||||||||||||
Sbjct  131935  TGTTTAAATATTTTAATTAAAA  131914


 Score = 41.0 bits (44),  Expect = 1.9
 Identities = 25/27 (93%), Gaps = 0/27 (0%)
 Strand=Plus/Plus

Query  6304    AATATTTTAATTAAAAGTAAAACAAAA  6330
               |||| ||||||||||||||||| ||||
Sbjct  162338  AATAATTTAATTAAAAGTAAAAAAAAA  162364


>NC_008210.1 Ranid herpesvirus 2 strain ATCC VR-568, complete 
genome
Length=231801

 Score = 41.0 bits (44),  Expect = 1.9
 Identities = 37/47 (79%), Gaps = 0/47 (0%)
 Strand=Plus/Plus

Query  6682    TGATGAGGATGATGATGGTCAATCAGAATAATTTACCATTTATAACT  6728
               |||||| |||||||||||| || ||||  |||||  | || | ||||
Sbjct  127925  TGATGATGATGATGATGGTGAAGCAGACGAATTTGACCTTGACAACT  127971


>MW736608.1 African swine fever virus strain 113049 WB, complete 
genome
Length=181754

 Score = 41.0 bits (44),  Expect = 1.9
 Identities = 22/22 (100%), Gaps = 0/22 (0%)
 Strand=Plus/Minus

Query  6298    TGTTTAAATATTTTAATTAAAA  6319
               ||||||||||||||||||||||
Sbjct  131485  TGTTTAAATATTTTAATTAAAA  131464


 Score = 41.0 bits (44),  Expect = 1.9
 Identities = 25/27 (93%), Gaps = 0/27 (0%)
 Strand=Plus/Plus

Query  6304    AATATTTTAATTAAAAGTAAAACAAAA  6330
               |||| ||||||||||||||||| ||||
Sbjct  161888  AATAATTTAATTAAAAGTAAAAAAAAA  161914


>FM877781.1 HIV-1 M_02CD.LBTB084 proviral complete genome, isolate 
02CD.LBTB084
Length=9721

 Score = 41.0 bits (44),  Expect = 1.9
 Identities = 25/27 (93%), Gaps = 0/27 (0%)
 Strand=Plus/Plus

Query  9060  GAGTTTTTCTATTGTAATACATAAGGA  9086
             ||||||||||||||| |||||| ||||
Sbjct  7345  GAGTTTTTCTATTGTGATACATCAGGA  7371


>FN557520.1 African swine fever virus E75 complete genome, strain 
E75
Length=181187

 Score = 41.0 bits (44),  Expect = 1.9
 Identities = 22/22 (100%), Gaps = 0/22 (0%)
 Strand=Plus/Minus

Query  6298    TGTTTAAATATTTTAATTAAAA  6319
               ||||||||||||||||||||||
Sbjct  131069  TGTTTAAATATTTTAATTAAAA  131048


 Score = 41.0 bits (44),  Expect = 1.9
 Identities = 25/27 (93%), Gaps = 0/27 (0%)
 Strand=Plus/Plus

Query  6304    AATATTTTAATTAAAAGTAAAACAAAA  6330
               |||| ||||||||||||||||| ||||
Sbjct  161470  AATAATTTAATTAAAAGTAAAAAAAAA  161496


>AM712240.1 African swine fever virus OURT 88/3 (avirulent field 
isolate), complete genome
Length=171719

 Score = 41.0 bits (44),  Expect = 1.9
 Identities = 22/22 (100%), Gaps = 0/22 (0%)
 Strand=Plus/Minus

Query  6298    TGTTTAAATATTTTAATTAAAA  6319
               ||||||||||||||||||||||
Sbjct  122869  TGTTTAAATATTTTAATTAAAA  122848


 Score = 41.0 bits (44),  Expect = 1.9
 Identities = 25/27 (93%), Gaps = 0/27 (0%)
 Strand=Plus/Plus

Query  6304    AATATTTTAATTAAAAGTAAAACAAAA  6330
               |||| ||||||||||||||||| ||||
Sbjct  153272  AATAATTTAATTAAAAGTAAAAAAAAA  153298


>AM712239.1 African swine fever virus Benin 97/1 pathogenic isolate, 
complete genome
Length=182284

 Score = 41.0 bits (44),  Expect = 1.9
 Identities = 22/22 (100%), Gaps = 0/22 (0%)
 Strand=Plus/Minus

Query  6298    TGTTTAAATATTTTAATTAAAA  6319
               ||||||||||||||||||||||
Sbjct  131935  TGTTTAAATATTTTAATTAAAA  131914


 Score = 41.0 bits (44),  Expect = 1.9
 Identities = 25/27 (93%), Gaps = 0/27 (0%)
 Strand=Plus/Plus

Query  6304    AATATTTTAATTAAAAGTAAAACAAAA  6330
               |||| ||||||||||||||||| ||||
Sbjct  162338  AATAATTTAATTAAAAGTAAAAAAAAA  162364


>DQ665652.1 Ranid herpesvirus 2 strain ATCC VR-568, complete genome
Length=231801

 Score = 41.0 bits (44),  Expect = 1.9
 Identities = 37/47 (79%), Gaps = 0/47 (0%)
 Strand=Plus/Plus

Query  6682    TGATGAGGATGATGATGGTCAATCAGAATAATTTACCATTTATAACT  6728
               |||||| |||||||||||| || ||||  |||||  | || | ||||
Sbjct  127925  TGATGATGATGATGATGGTGAAGCAGACGAATTTGACCTTGACAACT  127971


>NC_048798.1 Klebsiella phage Marfa, complete genome
Length=168532

 Score = 41.0 bits (44),  Expect = 1.9
 Identities = 40/52 (77%), Gaps = 0/52 (0%)
 Strand=Plus/Minus

Query  1380   TAGCTCAGTTGGTTAGAGCGTGGTGCTAATAACACGAAGGTTGCCGGTTCAA  1431
              ||||||| |||||||||||     ||| |||||  | ||||| || ||||||
Sbjct  68837  TAGCTCAATTGGTTAGAGCACCCGGCTCATAACTGGTAGGTTCCCCGTTCAA  68786


>NC_028857.1 Citrobacter phage Merlin, complete genome
Length=172733

 Score = 41.0 bits (44),  Expect = 1.9
 Identities = 54/70 (77%), Gaps = 4/70 (6%)
 Strand=Plus/Minus

Query  1380   TAGCTCAGTTGGTTAGAGC-GTGGTGCTAATAACACGA-AGGTTGCCGGTTCAATCCCCG  1437
              ||||||||||||||||||| || |  || ||||  |||  ||| || ||||| |  || |
Sbjct  72082  TAGCTCAGTTGGTTAGAGCAGTCG-ACTCATAA-TCGATTGGTCGCTGGTTCGAGTCCAG  72025

Query  1438   CATGGGCCAC  1447
              || |||||||
Sbjct  72024  CAGGGGCCAC  72015


 Score = 40.1 bits (43),  Expect = 6.7
 Identities = 23/24 (96%), Gaps = 0/24 (0%)
 Strand=Plus/Minus

Query  1375   GTTACTAGCTCAGTTGGTTAGAGC  1398
              ||| ||||||||||||||||||||
Sbjct  74055  GTTGCTAGCTCAGTTGGTTAGAGC  74032


>NC_027331.1 Citrobacter phage Moon, complete genome
Length=170341

 Score = 41.0 bits (44),  Expect = 1.9
 Identities = 40/52 (77%), Gaps = 0/52 (0%)
 Strand=Plus/Minus

Query  1380   TAGCTCAGTTGGTTAGAGCGTGGTGCTAATAACACGAAGGTTGCCGGTTCAA  1431
              ||||||| |||||||||||     ||| |||||  | ||||| | |||||||
Sbjct  71151  TAGCTCAATTGGTTAGAGCAACCGGCTCATAACTGGTAGGTTTCTGGTTCAA  71100


>NC_027335.1 Enterococcus phage ECP3, complete genome
Length=145518

 Score = 41.0 bits (44),  Expect = 1.9
 Identities = 41/51 (80%), Gaps = 2/51 (4%)
 Strand=Plus/Plus

Query  1380    TAGCTCAGTTGGTTAGAGCGTGGTGCTAATAACACGAA-GGTTGCCGGTTC  1429
               ||||||||||||| ||||| |   ||| ||||| |||| ||| || |||||
Sbjct  102480  TAGCTCAGTTGGTCAGAGCATTCGGCTCATAAC-CGAACGGTCGCAGGTTC  102529


>NC_026242.1 Tipula oleracea nudivirus isolate 35, complete genome
Length=145704

 Score = 41.0 bits (44),  Expect = 1.9
 Identities = 34/41 (83%), Gaps = 2/41 (5%)
 Strand=Plus/Minus

Query  9529   AATAAGGTATTTTTTAAATTAAGGTATGTACAttttttttA  9569
              || || ||||||||||||||||  ||| | ||||| |||||
Sbjct  75306  AAAAAAGTATTTTTTAAATTAA--TATATTCATTTATTTTA  75268


>NC_023615.1 Invertebrate iridescent virus 22 isolate IIV22Aberystwyth 
complete genome
Length=196456

 Score = 41.0 bits (44),  Expect = 1.9
 Identities = 22/22 (100%), Gaps = 0/22 (0%)
 Strand=Plus/Plus

Query  6312    AATTAAAAGTAAAACAAAATCA  6333
               ||||||||||||||||||||||
Sbjct  167825  AATTAAAAGTAAAACAAAATCA  167846


>NC_008210.1 Ranid herpesvirus 2 strain ATCC VR-568, complete 
genome
Length=231801

 Score = 41.0 bits (44),  Expect = 1.9
 Identities = 37/47 (79%), Gaps = 0/47 (0%)
 Strand=Plus/Plus

Query  6682    TGATGAGGATGATGATGGTCAATCAGAATAATTTACCATTTATAACT  6728
               |||||| |||||||||||| || ||||  |||||  | || | ||||
Sbjct  127925  TGATGATGATGATGATGGTGAAGCAGACGAATTTGACCTTGACAACT  127971


>MN044033.1 Klebsiella phage Marfa, complete genome
Length=168532

 Score = 41.0 bits (44),  Expect = 1.9
 Identities = 40/52 (77%), Gaps = 0/52 (0%)
 Strand=Plus/Minus

Query  1380   TAGCTCAGTTGGTTAGAGCGTGGTGCTAATAACACGAAGGTTGCCGGTTCAA  1431
              ||||||| |||||||||||     ||| |||||  | ||||| || ||||||
Sbjct  68837  TAGCTCAATTGGTTAGAGCACCCGGCTCATAACTGGTAGGTTCCCCGTTCAA  68786


>KT001915.1 Citrobacter phage Merlin, complete genome
Length=172733

 Score = 41.0 bits (44),  Expect = 1.9
 Identities = 54/70 (77%), Gaps = 4/70 (6%)
 Strand=Plus/Minus

Query  1380   TAGCTCAGTTGGTTAGAGC-GTGGTGCTAATAACACGA-AGGTTGCCGGTTCAATCCCCG  1437
              ||||||||||||||||||| || |  || ||||  |||  ||| || ||||| |  || |
Sbjct  72082  TAGCTCAGTTGGTTAGAGCAGTCG-ACTCATAA-TCGATTGGTCGCTGGTTCGAGTCCAG  72025

Query  1438   CATGGGCCAC  1447
              || |||||||
Sbjct  72024  CAGGGGCCAC  72015


 Score = 40.1 bits (43),  Expect = 6.7
 Identities = 23/24 (96%), Gaps = 0/24 (0%)
 Strand=Plus/Minus

Query  1375   GTTACTAGCTCAGTTGGTTAGAGC  1398
              ||| ||||||||||||||||||||
Sbjct  74055  GTTGCTAGCTCAGTTGGTTAGAGC  74032


>KM236240.1 Citrobacter phage Moon, complete genome
Length=170341

 Score = 41.0 bits (44),  Expect = 1.9
 Identities = 40/52 (77%), Gaps = 0/52 (0%)
 Strand=Plus/Minus

Query  1380   TAGCTCAGTTGGTTAGAGCGTGGTGCTAATAACACGAAGGTTGCCGGTTCAA  1431
              ||||||| |||||||||||     ||| |||||  | ||||| | |||||||
Sbjct  71151  TAGCTCAATTGGTTAGAGCAACCGGCTCATAACTGGTAGGTTTCTGGTTCAA  71100


>KJ801817.1 Enterococcus phage ECP3, complete genome
Length=145518

 Score = 41.0 bits (44),  Expect = 1.9
 Identities = 41/51 (80%), Gaps = 2/51 (4%)
 Strand=Plus/Plus

Query  1380    TAGCTCAGTTGGTTAGAGCGTGGTGCTAATAACACGAA-GGTTGCCGGTTC  1429
               ||||||||||||| ||||| |   ||| ||||| |||| ||| || |||||
Sbjct  102480  TAGCTCAGTTGGTCAGAGCATTCGGCTCATAAC-CGAACGGTCGCAGGTTC  102529


>KM610234.1 Tipula oleracea nudivirus isolate 35, complete genome
Length=145704

 Score = 41.0 bits (44),  Expect = 1.9
 Identities = 34/41 (83%), Gaps = 2/41 (5%)
 Strand=Plus/Minus

Query  9529   AATAAGGTATTTTTTAAATTAAGGTATGTACAttttttttA  9569
              || || ||||||||||||||||  ||| | ||||| |||||
Sbjct  75306  AAAAAAGTATTTTTTAAATTAA--TATATTCATTTATTTTA  75268


>HF920634.1 Invertebrate iridescent virus 22 isolate IIV22Aberystwyth 
complete genome
Length=196456

 Score = 41.0 bits (44),  Expect = 1.9
 Identities = 22/22 (100%), Gaps = 0/22 (0%)
 Strand=Plus/Plus

Query  6312    AATTAAAAGTAAAACAAAATCA  6333
               ||||||||||||||||||||||
Sbjct  167825  AATTAAAAGTAAAACAAAATCA  167846


>DQ665652.1 Ranid herpesvirus 2 strain ATCC VR-568, complete genome
Length=231801

 Score = 41.0 bits (44),  Expect = 1.9
 Identities = 37/47 (79%), Gaps = 0/47 (0%)
 Strand=Plus/Plus

Query  6682    TGATGAGGATGATGATGGTCAATCAGAATAATTTACCATTTATAACT  6728
               |||||| |||||||||||| || ||||  |||||  | || | ||||
Sbjct  127925  TGATGATGATGATGATGGTGAAGCAGACGAATTTGACCTTGACAACT  127971


>NC_042067.1 Citrobacter phage CF1 ERZ-2017, complete genome
Length=171911

 Score = 40.1 bits (43),  Expect = 6.7
 Identities = 23/24 (96%), Gaps = 0/24 (0%)
 Strand=Plus/Minus

Query  1375   GTTACTAGCTCAGTTGGTTAGAGC  1398
              ||| ||||||||||||||||||||
Sbjct  73249  GTTGCTAGCTCAGTTGGTTAGAGC  73226


>NC_025419.1 Enterobacteria phage RB3, complete genome
Length=168402

 Score = 40.1 bits (43),  Expect = 6.7
 Identities = 28/31 (90%), Gaps = 1/31 (3%)
 Strand=Plus/Plus

Query  9186   TTTAGTTGGTAAATATTTTTCTCACAGGACT  9216
              |||| ||||||||||| |||||||||| |||
Sbjct  98733  TTTA-TTGGTAAATATATTTCTCACAGAACT  98762


>NC_025448.1 Enterobacteria phage RB27, complete genome
Length=165179

 Score = 40.1 bits (43),  Expect = 6.7
 Identities = 28/31 (90%), Gaps = 1/31 (3%)
 Strand=Plus/Plus

Query  9186   TTTAGTTGGTAAATATTTTTCTCACAGGACT  9216
              |||| ||||||||||| |||||||||| |||
Sbjct  98498  TTTA-TTGGTAAATATATTTCTCACAGAACT  98527


>NC_030953.1 Shigella phage SHFML-11, complete genome
Length=170650

 Score = 40.1 bits (43),  Expect = 6.7
 Identities = 28/31 (90%), Gaps = 1/31 (3%)
 Strand=Plus/Plus

Query  9186   TTTAGTTGGTAAATATTTTTCTCACAGGACT  9216
              |||| ||||||||||| |||||||||| |||
Sbjct  47741  TTTA-TTGGTAAATATATTTCTCACAGAACT  47770


>NC_028112.1 Yellowstone lake phycodnavirus 1 DNA, complete genome, 
isolate: 1
Length=178262

 Score = 40.1 bits (43),  Expect = 6.7
 Identities = 48/63 (76%), Gaps = 2/63 (3%)
 Strand=Plus/Plus

Query  1377   TACTAGCTCAGTTGGTTAGAGCGTGGTGCTAAT-AACACGAAGGTTGCCGGTTCAATCCC  1435
              || || ||||||||||||||| | ||  || || | | |||| || || ||||| | |||
Sbjct  60139  TAGTAACTCAGTTGGTTAGAGTGCGGGTCTTATGAGCCCGAA-GTCGCGGGTTCGACCCC  60197

Query  1436   CGC  1438
              |||
Sbjct  60198  CGC  60200


>NC_027983.1 Enterobacteria phage AR1 DNA, complete genome
Length=167435

 Score = 40.1 bits (43),  Expect = 6.7
 Identities = 28/31 (90%), Gaps = 1/31 (3%)
 Strand=Plus/Plus

Query  9186   TTTAGTTGGTAAATATTTTTCTCACAGGACT  9216
              |||| ||||||||||| |||||||||| |||
Sbjct  99878  TTTA-TTGGTAAATATATTTCTCACAGAACT  99907


>NC_023639.1 Mimivirus terra2 genome
Length=1168989

 Score = 40.1 bits (43),  Expect = 6.7
 Identities = 28/31 (90%), Gaps = 1/31 (3%)
 Strand=Plus/Minus

Query  7448     TTATTACAGTCTAACATACATGT-TTTACCG  7477
                |||| |||||||||||||||||| |||| ||
Sbjct  1093463  TTATGACAGTCTAACATACATGTATTTATCG  1093433


>NC_024125.2 Escherichia phage e11/2, complete genome
Length=168470

 Score = 40.1 bits (43),  Expect = 6.7
 Identities = 28/31 (90%), Gaps = 1/31 (3%)
 Strand=Plus/Plus

Query  9186    TTTAGTTGGTAAATATTTTTCTCACAGGACT  9216
               |||| ||||||||||| |||||||||| |||
Sbjct  101850  TTTA-TTGGTAAATATATTTCTCACAGAACT  101879


>NC_024016.1 Heliconius erato iflavirus, complete genome
Length=9910

 Score = 40.1 bits (43),  Expect = 6.7
 Identities = 26/29 (90%), Gaps = 0/29 (0%)
 Strand=Plus/Plus

Query  8218  CTAATGCATCTTTTGGAACAAAAATTAAT  8246
             || ||||||||||||| ||||||| ||||
Sbjct  2164  CTGATGCATCTTTTGGGACAAAAAATAAT  2192


>NC_022968.1 Escherichia phage 4MG, complete genome
Length=148567

 Score = 40.1 bits (43),  Expect = 6.7
 Identities = 44/59 (75%), Gaps = 0/59 (0%)
 Strand=Plus/Minus

Query  1380   TAGCTCAGTTGGTTAGAGCGTGGTGCTAATAACACGAAGGTTGCCGGTTCAATCCCCGC  1438
              ||||| ||||||||||||||     || ||||     |||| || ||||||||||| ||
Sbjct  66871  TAGCTTAGTTGGTTAGAGCGCTTCCCTCATAAGGAAGAGGTCGCAGGTTCAATCCCTGC  66813


>NC_021246.1 Mythimna separata entomopoxvirus 'L', complete genome
Length=281182

 Score = 40.1 bits (43),  Expect = 6.7
 Identities = 23/24 (96%), Gaps = 0/24 (0%)
 Strand=Plus/Plus

Query  4483    TAAAATGGCAAATATTTTAACTAA  4506
               ||||||||||||||||||| ||||
Sbjct  215022  TAAAATGGCAAATATTTTATCTAA  215045


>NC_020864.1 Micromonas pusilla virus 12T genomic sequence
Length=205622

 Score = 40.1 bits (43),  Expect = 6.7
 Identities = 23/24 (96%), Gaps = 0/24 (0%)
 Strand=Plus/Plus

Query  1951    TAAACATTATATACTAACTCTACT  1974
               ||||||||||||||||| ||||||
Sbjct  114313  TAAACATTATATACTAATTCTACT  114336


 Score = 39.2 bits (42),  Expect = 6.7
 Identities = 27/31 (87%), Gaps = 0/31 (0%)
 Strand=Plus/Plus

Query  1380    TAGCTCAGTTGGTTAGAGCGTGGTGCTAATA  1410
               ||||||| | ||||||||||| ||||| |||
Sbjct  193983  TAGCTCAATCGGTTAGAGCGTCGTGCTTATA  194013


>NC_019400.1 Cronobacter phage vB_CsaM_GAP31, complete genome
Length=147940

 Score = 40.1 bits (43),  Expect = 6.7
 Identities = 44/59 (75%), Gaps = 0/59 (0%)
 Strand=Plus/Plus

Query  1380   TAGCTCAGTTGGTTAGAGCGTGGTGCTAATAACACGAAGGTTGCCGGTTCAATCCCCGC  1438
              ||||| ||||||||||||||     || ||||     |||| || ||||||||||| ||
Sbjct  84268  TAGCTTAGTTGGTTAGAGCGCTTCCCTCATAAGGAAGAGGTCGCAGGTTCAATCCCTGC  84326


>NC_016072.1 Megavirus chiliensis, complete genome
Length=1259197

 Score = 40.1 bits (43),  Expect = 6.7
 Identities = 29/33 (88%), Gaps = 2/33 (6%)
 Strand=Plus/Minus

Query  5712    TATTTTCAAAAACGGTCCTTAATTTTTAGAGAT  5744
               |||||||||||||||  | ||||||||||| ||
Sbjct  483068  TATTTTCAAAAACGG--CATAATTTTTAGAAAT  483038


>NC_008515.1 Bacteriophage RB32, complete genome
Length=165890

 Score = 40.1 bits (43),  Expect = 6.7
 Identities = 28/31 (90%), Gaps = 1/31 (3%)
 Strand=Plus/Plus

Query  9186    TTTAGTTGGTAAATATTTTTCTCACAGGACT  9216
               |||| ||||||||||| |||||||||| |||
Sbjct  100171  TTTA-TTGGTAAATATATTTCTCACAGAACT  100200


>MG250484.1 Citrobacter phage CF1 ERZ-2017, complete genome
Length=171911

 Score = 40.1 bits (43),  Expect = 6.7
 Identities = 23/24 (96%), Gaps = 0/24 (0%)
 Strand=Plus/Minus

Query  1375   GTTACTAGCTCAGTTGGTTAGAGC  1398
              ||| ||||||||||||||||||||
Sbjct  73249  GTTGCTAGCTCAGTTGGTTAGAGC  73226


>KJ477684.1 Enterobacteria phage T4 strain wild, complete genome
Length=168922

 Score = 40.1 bits (43),  Expect = 6.7
 Identities = 28/31 (90%), Gaps = 1/31 (3%)
 Strand=Plus/Plus

Query  9186    TTTAGTTGGTAAATATTTTTCTCACAGGACT  9216
               |||| ||||||||||| |||||||||| |||
Sbjct  102613  TTTA-TTGGTAAATATATTTCTCACAGAACT  102642


>KM606994.1 Enterobacteria phage RB3, complete genome
Length=168402

 Score = 40.1 bits (43),  Expect = 6.7
 Identities = 28/31 (90%), Gaps = 1/31 (3%)
 Strand=Plus/Plus

Query  9186   TTTAGTTGGTAAATATTTTTCTCACAGGACT  9216
              |||| ||||||||||| |||||||||| |||
Sbjct  98733  TTTA-TTGGTAAATATATTTCTCACAGAACT  98762


>KM607000.1 Enterobacteria phage RB27, complete genome
Length=165179

 Score = 40.1 bits (43),  Expect = 6.7
 Identities = 28/31 (90%), Gaps = 1/31 (3%)
 Strand=Plus/Plus

Query  9186   TTTAGTTGGTAAATATTTTTCTCACAGGACT  9216
              |||| ||||||||||| |||||||||| |||
Sbjct  98498  TTTA-TTGGTAAATATATTTCTCACAGAACT  98527


>KX130861.1 Shigella phage SHFML-11, complete genome
Length=170650

 Score = 40.1 bits (43),  Expect = 6.7
 Identities = 28/31 (90%), Gaps = 1/31 (3%)
 Strand=Plus/Plus

Query  9186   TTTAGTTGGTAAATATTTTTCTCACAGGACT  9216
              |||| ||||||||||| |||||||||| |||
Sbjct  47741  TTTA-TTGGTAAATATATTTCTCACAGAACT  47770


>LC015647.1 Yellowstone lake phycodnavirus 1 DNA, complete genome, 
isolate: 1
Length=178262

 Score = 40.1 bits (43),  Expect = 6.7
 Identities = 48/63 (76%), Gaps = 2/63 (3%)
 Strand=Plus/Plus

Query  1377   TACTAGCTCAGTTGGTTAGAGCGTGGTGCTAAT-AACACGAAGGTTGCCGGTTCAATCCC  1435
              || || ||||||||||||||| | ||  || || | | |||| || || ||||| | |||
Sbjct  60139  TAGTAACTCAGTTGGTTAGAGTGCGGGTCTTATGAGCCCGAA-GTCGCGGGTTCGACCCC  60197

Query  1436   CGC  1438
              |||
Sbjct  60198  CGC  60200


>AP011113.1 Enterobacteria phage AR1 DNA, complete genome
Length=167435

 Score = 40.1 bits (43),  Expect = 6.7
 Identities = 28/31 (90%), Gaps = 1/31 (3%)
 Strand=Plus/Plus

Query  9186   TTTAGTTGGTAAATATTTTTCTCACAGGACT  9216
              |||| ||||||||||| |||||||||| |||
Sbjct  99878  TTTA-TTGGTAAATATATTTCTCACAGAACT  99907


>KF527228.1 Mimivirus terra2 genome
Length=1168989

 Score = 40.1 bits (43),  Expect = 6.7
 Identities = 28/31 (90%), Gaps = 1/31 (3%)
 Strand=Plus/Minus

Query  7448     TTATTACAGTCTAACATACATGT-TTTACCG  7477
                |||| |||||||||||||||||| |||| ||
Sbjct  1093463  TTATGACAGTCTAACATACATGTATTTATCG  1093433


>KJ668714.2 Escherichia phage e11/2, complete genome
Length=168470

 Score = 40.1 bits (43),  Expect = 6.7
 Identities = 28/31 (90%), Gaps = 1/31 (3%)
 Strand=Plus/Plus

Query  9186    TTTAGTTGGTAAATATTTTTCTCACAGGACT  9216
               |||| ||||||||||| |||||||||| |||
Sbjct  101850  TTTA-TTGGTAAATATATTTCTCACAGAACT  101879


>KJ679438.1 Heliconius erato iflavirus, complete genome
Length=9910

 Score = 40.1 bits (43),  Expect = 6.7
 Identities = 26/29 (90%), Gaps = 0/29 (0%)
 Strand=Plus/Plus

Query  8218  CTAATGCATCTTTTGGAACAAAAATTAAT  8246
             || ||||||||||||| ||||||| ||||
Sbjct  2164  CTGATGCATCTTTTGGGACAAAAAATAAT  2192


>KF550303.1 Enterobacteria phage 4MG, complete genome
Length=148567

 Score = 40.1 bits (43),  Expect = 6.7
 Identities = 44/59 (75%), Gaps = 0/59 (0%)
 Strand=Plus/Minus

Query  1380   TAGCTCAGTTGGTTAGAGCGTGGTGCTAATAACACGAAGGTTGCCGGTTCAATCCCCGC  1438
              ||||| ||||||||||||||     || ||||     |||| || ||||||||||| ||
Sbjct  66871  TAGCTTAGTTGGTTAGAGCGCTTCCCTCATAAGGAAGAGGTCGCAGGTTCAATCCCTGC  66813


>HF679134.1 Mythimna separata entomopoxvirus 'L', complete genome
Length=281182

 Score = 40.1 bits (43),  Expect = 6.7
 Identities = 23/24 (96%), Gaps = 0/24 (0%)
 Strand=Plus/Plus

Query  4483    TAAAATGGCAAATATTTTAACTAA  4506
               ||||||||||||||||||| ||||
Sbjct  215022  TAAAATGGCAAATATTTTATCTAA  215045


>HQ632826.1 Micromonas pusilla virus 12T genomic sequence
Length=205622

 Score = 40.1 bits (43),  Expect = 6.7
 Identities = 23/24 (96%), Gaps = 0/24 (0%)
 Strand=Plus/Plus

Query  1951    TAAACATTATATACTAACTCTACT  1974
               ||||||||||||||||| ||||||
Sbjct  114313  TAAACATTATATACTAATTCTACT  114336


 Score = 39.2 bits (42),  Expect = 6.7
 Identities = 27/31 (87%), Gaps = 0/31 (0%)
 Strand=Plus/Plus

Query  1380    TAGCTCAGTTGGTTAGAGCGTGGTGCTAATA  1410
               ||||||| | ||||||||||| ||||| |||
Sbjct  193983  TAGCTCAATCGGTTAGAGCGTCGTGCTTATA  194013


>JN882284.1 Cronobacter phage vB_CsaM_GAP31, complete genome
Length=147940

 Score = 40.1 bits (43),  Expect = 6.7
 Identities = 44/59 (75%), Gaps = 0/59 (0%)
 Strand=Plus/Plus

Query  1380   TAGCTCAGTTGGTTAGAGCGTGGTGCTAATAACACGAAGGTTGCCGGTTCAATCCCCGC  1438
              ||||| ||||||||||||||     || ||||     |||| || ||||||||||| ||
Sbjct  84268  TAGCTTAGTTGGTTAGAGCGCTTCCCTCATAAGGAAGAGGTCGCAGGTTCAATCCCTGC  84326


>JN258408.1 Megavirus chiliensis, complete genome
Length=1259197

 Score = 40.1 bits (43),  Expect = 6.7
 Identities = 29/33 (88%), Gaps = 2/33 (6%)
 Strand=Plus/Minus

Query  5712    TATTTTCAAAAACGGTCCTTAATTTTTAGAGAT  5744
               |||||||||||||||  | ||||||||||| ||
Sbjct  483068  TATTTTCAAAAACGG--CATAATTTTTAGAAAT  483038


>DQ904452.1 Escherichia phage RB32, complete genome
Length=165890

 Score = 40.1 bits (43),  Expect = 6.7
 Identities = 28/31 (90%), Gaps = 1/31 (3%)
 Strand=Plus/Plus

Query  9186    TTTAGTTGGTAAATATTTTTCTCACAGGACT  9216
               |||| ||||||||||| |||||||||| |||
Sbjct  100171  TTTA-TTGGTAAATATATTTCTCACAGAACT  100200


>NC_035468.1 Murmansk poxvirus strain LEIV-11411, complete genome
Length=204055

 Score = 39.2 bits (42),  Expect = 6.7
 Identities = 21/21 (100%), Gaps = 0/21 (0%)
 Strand=Plus/Minus

Query  1089    AGTTATTCTAAAAACACCTAA  1109
               |||||||||||||||||||||
Sbjct  150232  AGTTATTCTAAAAACACCTAA  150212


>NC_035469.1 NY_014 poxvirus strain 2013, complete genome
Length=200223

 Score = 39.2 bits (42),  Expect = 6.7
 Identities = 21/21 (100%), Gaps = 0/21 (0%)
 Strand=Plus/Minus

Query  1089    AGTTATTCTAAAAACACCTAA  1109
               |||||||||||||||||||||
Sbjct  150583  AGTTATTCTAAAAACACCTAA  150563


>NC_021928.1 Human parainfluenza virus 4a viral cRNA, complete 
genome, strain: M-25
Length=17052

 Score = 39.2 bits (42),  Expect = 6.7
 Identities = 24/26 (92%), Gaps = 0/26 (0%)
 Strand=Plus/Minus

Query  9521   TTTTTAGCAATAAGGTATTTTTTAAA  9546
              |||||| |||||| ||||||||||||
Sbjct  16948  TTTTTATCAATAATGTATTTTTTAAA  16923


>NC_019491.1 Cyprinid herpesvirus 1 strain NG-J1, complete genome
Length=291144

 Score = 39.2 bits (42),  Expect = 6.7
 Identities = 32/38 (84%), Gaps = 1/38 (3%)
 Strand=Plus/Plus

Query  27      AACCCTCAACATTaaaaaaaGTTAATATATAAAAATGT  64
               |||| |||| || ||||||| ||||||||||| || ||
Sbjct  180332  AACCATCAA-ATAAAAAAAACTTAATATATAATAACGT  180368


>MH484324.1 Santa Rosa virus strain M2-1493 segment L, complete 
sequence
Length=6857

 Score = 39.2 bits (42),  Expect = 6.7
 Identities = 27/30 (90%), Gaps = 2/30 (7%)
 Strand=Plus/Plus

Query  445   AATACATTAACCATATATATCT--CATTTT  472
             ||||||||||||| ||||||||  ||||||
Sbjct  2268  AATACATTAACCAAATATATCTACCATTTT  2297


>FM877782.1 HIV-1 M_02CD.MBTB047 proviral complete genome, isolate 
02CD.MBTB047
Length=9731

 Score = 39.2 bits (42),  Expect = 6.7
 Identities = 24/26 (92%), Gaps = 0/26 (0%)
 Strand=Plus/Plus

Query  9060  GAGTTTTTCTATTGTAATACATAAGG  9085
             ||||||||||||||||| |||| |||
Sbjct  7362  GAGTTTTTCTATTGTAACACATCAGG  7387


>FM877777.1 HIV-1 M_97CD.KTB119 proviral complete genome, isolate 
97CD.KTB119
Length=9780

 Score = 39.2 bits (42),  Expect = 6.7
 Identities = 21/21 (100%), Gaps = 0/21 (0%)
 Strand=Plus/Plus

Query  9060  GAGTTTTTCTATTGTAATACA  9080
             |||||||||||||||||||||
Sbjct  7397  GAGTTTTTCTATTGTAATACA  7417


>MF001304.1 Murmansk poxvirus strain LEIV-11411, complete genome
Length=204055

 Score = 39.2 bits (42),  Expect = 6.7
 Identities = 21/21 (100%), Gaps = 0/21 (0%)
 Strand=Plus/Minus

Query  1089    AGTTATTCTAAAAACACCTAA  1109
               |||||||||||||||||||||
Sbjct  150232  AGTTATTCTAAAAACACCTAA  150212


>MF001305.1 NY_014 poxvirus strain 2013, complete genome
Length=200223

 Score = 39.2 bits (42),  Expect = 6.7
 Identities = 21/21 (100%), Gaps = 0/21 (0%)
 Strand=Plus/Minus

Query  1089    AGTTATTCTAAAAACACCTAA  1109
               |||||||||||||||||||||
Sbjct  150583  AGTTATTCTAAAAACACCTAA  150563


>AB543336.1 Human parainfluenza virus 4a viral cRNA, complete 
genome, strain: M-25
Length=17052

 Score = 39.2 bits (42),  Expect = 6.7
 Identities = 24/26 (92%), Gaps = 0/26 (0%)
 Strand=Plus/Minus

Query  9521   TTTTTAGCAATAAGGTATTTTTTAAA  9546
              |||||| |||||| ||||||||||||
Sbjct  16948  TTTTTATCAATAATGTATTTTTTAAA  16923


>JQ815363.1 Cyprinid herpesvirus 1 strain NG-J1, complete genome
Length=291144

 Score = 39.2 bits (42),  Expect = 6.7
 Identities = 32/38 (84%), Gaps = 1/38 (3%)
 Strand=Plus/Plus

Query  27      AACCCTCAACATTaaaaaaaGTTAATATATAAAAATGT  64
               |||| |||| || ||||||| ||||||||||| || ||
Sbjct  180332  AACCATCAA-ATAAAAAAAACTTAATATATAATAACGT  180368


>NC_036594.1 Orpheovirus IHUMI-LCC2 genome assembly, complete 
genome: monopartite
Length=1473573

 Score = 39.2 bits (42),  Expect = 6.7
 Identities = 30/35 (86%), Gaps = 2/35 (6%)
 Strand=Plus/Minus

Query  1141    AAATGGTAGCTTTTACTATT--ATGTATAAAATTA  1173
               ||||||||  ||||||||||  | |||||||||||
Sbjct  202028  AAATGGTAAATTTTACTATTAAAAGTATAAAATTA  201994


 Score = 39.2 bits (42),  Expect = 6.7
 Identities = 29/33 (88%), Gaps = 1/33 (3%)
 Strand=Plus/Minus

Query  923      TTTATTTAGACACAAAACAATTA-TAATCTATT  954
                |||||||||||| |||| |||||  ||||||||
Sbjct  1195036  TTTATTTAGACAAAAAAGAATTAGAAATCTATT  1195004


>NC_035468.1 Murmansk poxvirus strain LEIV-11411, complete genome
Length=204055

 Score = 39.2 bits (42),  Expect = 6.7
 Identities = 21/21 (100%), Gaps = 0/21 (0%)
 Strand=Plus/Minus

Query  1089    AGTTATTCTAAAAACACCTAA  1109
               |||||||||||||||||||||
Sbjct  150232  AGTTATTCTAAAAACACCTAA  150212


>NC_032001.1 Only Syngen Nebraska virus 5, complete genome
Length=327147

 Score = 39.2 bits (42),  Expect = 6.7
 Identities = 21/21 (100%), Gaps = 0/21 (0%)
 Strand=Plus/Plus

Query  1380    TAGCTCAGTTGGTTAGAGCGT  1400
               |||||||||||||||||||||
Sbjct  167124  TAGCTCAGTTGGTTAGAGCGT  167144


 Score = 39.2 bits (42),  Expect = 6.7
 Identities = 21/21 (100%), Gaps = 0/21 (0%)
 Strand=Plus/Plus

Query  1380    TAGCTCAGTTGGTTAGAGCGT  1400
               |||||||||||||||||||||
Sbjct  167295  TAGCTCAGTTGGTTAGAGCGT  167315


>NC_031906.1 Synechococcus phage S-CAM3 isolate 1010CC42, complete 
genome
Length=198190

 Score = 39.2 bits (42),  Expect = 6.7
 Identities = 24/26 (92%), Gaps = 0/26 (0%)
 Strand=Plus/Minus

Query  8709    AAGTTGGAAACAACATCAATGTCCCT  8734
               ||| |||||||||||||| |||||||
Sbjct  191553  AAGATGGAAACAACATCATTGTCCCT  191528


>NC_028699.1 Salmonella phage SEN34, complete genome
Length=40740

 Score = 39.2 bits (42),  Expect = 6.7
 Identities = 26/28 (93%), Gaps = 1/28 (4%)
 Strand=Plus/Minus

Query  37     ATTaaaaaaaGTTAATATATAAAAATGT  64
              |||||||||||| || ||||||||||||
Sbjct  23083  ATTAAAAAAAGT-AACATATAAAAATGT  23057


>NC_027996.1 Campylobacter phage CPt10, complete genome
Length=175720

 Score = 39.2 bits (42),  Expect = 6.7
 Identities = 31/37 (84%), Gaps = 3/37 (8%)
 Strand=Plus/Plus

Query  1153   TTACTATTATGTATAAAATTAGTAAATTATTACAAAG  1189
              |||| ||||||||||||||   |||| ||||| ||||
Sbjct  61060  TTACAATTATGTATAAAAT---TAAACTATTAAAAAG  61093


>NC_019491.1 Cyprinid herpesvirus 1 strain NG-J1, complete genome
Length=291144

 Score = 39.2 bits (42),  Expect = 6.7
 Identities = 32/38 (84%), Gaps = 1/38 (3%)
 Strand=Plus/Plus

Query  27      AACCCTCAACATTaaaaaaaGTTAATATATAAAAATGT  64
               |||| |||| || ||||||| ||||||||||| || ||
Sbjct  180332  AACCATCAA-ATAAAAAAAACTTAATATATAATAACGT  180368


>NC_015263.1 Lactococcus phage 949, complete genome
Length=114768

 Score = 39.2 bits (42),  Expect = 6.7
 Identities = 26/28 (93%), Gaps = 1/28 (4%)
 Strand=Plus/Minus

Query  38     TTaaaaaaaGTTAATATATAAAAATGTT  65
              ||||||||| |||||| |||||||||||
Sbjct  15988  TTAAAAAAA-TTAATAAATAAAAATGTT  15962


>LT906555.1 Orpheovirus IHUMI-LCC2 genome assembly, complete genome: 
monopartite
Length=1473573

 Score = 39.2 bits (42),  Expect = 6.7
 Identities = 30/35 (86%), Gaps = 2/35 (6%)
 Strand=Plus/Minus

Query  1141    AAATGGTAGCTTTTACTATT--ATGTATAAAATTA  1173
               ||||||||  ||||||||||  | |||||||||||
Sbjct  202028  AAATGGTAAATTTTACTATTAAAAGTATAAAATTA  201994


 Score = 39.2 bits (42),  Expect = 6.7
 Identities = 29/33 (88%), Gaps = 1/33 (3%)
 Strand=Plus/Minus

Query  923      TTTATTTAGACACAAAACAATTA-TAATCTATT  954
                |||||||||||| |||| |||||  ||||||||
Sbjct  1195036  TTTATTTAGACAAAAAAGAATTAGAAATCTATT  1195004


>MF001304.1 Murmansk poxvirus strain LEIV-11411, complete genome
Length=204055

 Score = 39.2 bits (42),  Expect = 6.7
 Identities = 21/21 (100%), Gaps = 0/21 (0%)
 Strand=Plus/Minus

Query  1089    AGTTATTCTAAAAACACCTAA  1109
               |||||||||||||||||||||
Sbjct  150232  AGTTATTCTAAAAACACCTAA  150212


>KX857749.1 Only Syngen Nebraska virus 5, complete genome
Length=327147

 Score = 39.2 bits (42),  Expect = 6.7
 Identities = 21/21 (100%), Gaps = 0/21 (0%)
 Strand=Plus/Plus

Query  1380    TAGCTCAGTTGGTTAGAGCGT  1400
               |||||||||||||||||||||
Sbjct  167124  TAGCTCAGTTGGTTAGAGCGT  167144


 Score = 39.2 bits (42),  Expect = 6.7
 Identities = 21/21 (100%), Gaps = 0/21 (0%)
 Strand=Plus/Plus

Query  1380    TAGCTCAGTTGGTTAGAGCGT  1400
               |||||||||||||||||||||
Sbjct  167295  TAGCTCAGTTGGTTAGAGCGT  167315


>KU686199.1 Synechococcus phage S-CAM3 isolate 1010CC42, complete 
genome
Length=198190

 Score = 39.2 bits (42),  Expect = 6.7
 Identities = 24/26 (92%), Gaps = 0/26 (0%)
 Strand=Plus/Minus

Query  8709    AAGTTGGAAACAACATCAATGTCCCT  8734
               ||| |||||||||||||| |||||||
Sbjct  191553  AAGATGGAAACAACATCATTGTCCCT  191528


>KT630649.1 Salmonella phage SEN34, complete genome
Length=40740

 Score = 39.2 bits (42),  Expect = 6.7
 Identities = 26/28 (93%), Gaps = 1/28 (4%)
 Strand=Plus/Minus

Query  37     ATTaaaaaaaGTTAATATATAAAAATGT  64
              |||||||||||| || ||||||||||||
Sbjct  23083  ATTAAAAAAAGT-AACATATAAAAATGT  23057


>FN667789.1 Campylobacter phage CPt10, complete genome
Length=175720

 Score = 39.2 bits (42),  Expect = 6.7
 Identities = 31/37 (84%), Gaps = 3/37 (8%)
 Strand=Plus/Plus

Query  1153   TTACTATTATGTATAAAATTAGTAAATTATTACAAAG  1189
              |||| ||||||||||||||   |||| ||||| ||||
Sbjct  61060  TTACAATTATGTATAAAAT---TAAACTATTAAAAAG  61093


>JQ815363.1 Cyprinid herpesvirus 1 strain NG-J1, complete genome
Length=291144

 Score = 39.2 bits (42),  Expect = 6.7
 Identities = 32/38 (84%), Gaps = 1/38 (3%)
 Strand=Plus/Plus

Query  27      AACCCTCAACATTaaaaaaaGTTAATATATAAAAATGT  64
               |||| |||| || ||||||| ||||||||||| || ||
Sbjct  180332  AACCATCAA-ATAAAAAAAACTTAATATATAATAACGT  180368


>HM029250.1 Lactococcus phage 949, complete genome
Length=114768

 Score = 39.2 bits (42),  Expect = 6.7
 Identities = 26/28 (93%), Gaps = 1/28 (4%)
 Strand=Plus/Minus

Query  38     TTaaaaaaaGTTAATATATAAAAATGTT  65
              ||||||||| |||||| |||||||||||
Sbjct  15988  TTAAAAAAA-TTAATAAATAAAAATGTT  15962


Lambda      K        H
   0.634    0.408    0.912 

Gapped
Lambda      K        H
   0.625    0.410    0.780 

Effective search space used: 4092232199002


Query= scaffold_m29_p_15_41303039_41313149_Flank5000

Length=10110
                                                                      Score        E
Sequences producing significant alignments:                          (Bits)     Value

NC_023639.1 Mimivirus terra2 genome                                   46.4       0.045
KF527228.1 Mimivirus terra2 genome                                    46.4       0.045
NC_021248.1 Choristoneura biennis entomopoxvirus 'L', complete ge...  41.9       1.9  
HF679132.1 Choristoneura biennis entomopoxvirus 'L', complete genome  41.9       1.9  
NC_008291.1 Taterapox virus, complete genome                          41.0       1.9  
NC_003391.1 Camelpox virus, complete genome                           41.0       1.9  
AY009089.1 Camelpox virus CMS, complete genome                        41.0       1.9  
DQ437594.1 Taterapox virus strain Dahomey 1968, complete genome       41.0       1.9  
AF438165.1 Camelpox virus M-96 from Kazakhstan, complete genome       41.0       1.9  
NC_028094.1 Chrysochromulina ericina virus isolate CeV-01B, compl...  41.0       1.9  
KT820662.1 Chrysochromulina ericina virus isolate CeV-01B, comple...  41.0       1.9  
NC_009527.1 European bat lyssavirus 1, complete genome                40.1       6.7  
NC_014397.1 Rift Valley fever virus segment L, complete genome        40.1       6.7  
JN880449.1 Simian adenovirus A1163, complete genome                   40.1       6.7  
EF157976.1 European bat lyssavirus 1 isolate RV9, complete genome     40.1       6.7  
DQ375403.1 Rift Valley fever virus strain ZH-548 segment L, compl...  40.1       6.7  
NC_025453.1 Enterococcus phage EFC-1, complete genome                 40.1       6.7  
NC_016072.1 Megavirus chiliensis, complete genome                     40.1       6.7  
NC_015414.1 Cherry leaf roll virus RNA1, complete genome              40.1       6.7  
NC_010276.1 Orgyia leucostigma NPV, complete genome                   40.1       6.7  
KJ608188.1 Enterococcus phage EFC-1, complete genome                  40.1       6.7  
JN258408.1 Megavirus chiliensis, complete genome                      40.1       6.7  
FR851461.1 Cherry leaf roll virus RNA1 complete segment, isolate ...  40.1       6.7  
EU309041.1 Orgyia leucostigma NPV isolate CFS-77, complete genome     40.1       6.7  
NC_016924.1 Cotia virus SPAn232, complete genome                      39.2       6.7  
NC_002686.2 Cercopithecine herpesvirus 9, complete genome             39.2       6.7  
NC_003663.2 Cowpox virus, complete genome                             39.2       6.7  
HQ647181.2 Cotia virus SPAn232, complete genome                       39.2       6.7  
AF275348.3 Cercopithecine herpesvirus 9, complete genome              39.2       6.7  
AF482758.2 Cowpox virus strain Brighton Red, complete genome          39.2       6.7  
NC_048142.1 Acinetobacter phage AbKT21phiIII, complete genome         39.2       6.7  
NC_036594.1 Orpheovirus IHUMI-LCC2 genome assembly, complete geno...  39.2       6.7  
NC_016924.1 Cotia virus SPAn232, complete genome                      39.2       6.7  
NC_006643.1 Cotesia congregata virus complete genome, segment Cir...  39.2       6.7  
NC_002703.1 Lactococcus phage Tuc2009, complete genome                39.2       6.7  
NC_002747.1 Lactococcus phage TP901-1, complete genome                39.2       6.7  
MK278859.1 Acinetobacter phage AbKT21phiIII, complete genome          39.2       6.7  
LT906555.1 Orpheovirus IHUMI-LCC2 genome assembly, complete genom...  39.2       6.7  
HQ647181.2 Cotia virus SPAn232, complete genome                       39.2       6.7  
AJ632314.1 Cotesia congregata virus complete genome, segment Circ...  39.2       6.7  
AF109874.2 Bacteriophage Tuc2009, complete genome                     39.2       6.7  
AF304433.1 Bacteriophage TP901-1, complete sequence                   39.2       6.7  


>NC_023639.1 Mimivirus terra2 genome
Length=1168989

 Score = 46.4 bits (50),  Expect = 0.045
 Identities = 28/30 (93%), Gaps = 0/30 (0%)
 Strand=Plus/Minus

Query  7676   CAGGAACGGGAGATTCAGAGATAGATAAGA  7705
              |||||||||||||| ||||||| |||||||
Sbjct  72846  CAGGAACGGGAGATCCAGAGATTGATAAGA  72817


>KF527228.1 Mimivirus terra2 genome
Length=1168989

 Score = 46.4 bits (50),  Expect = 0.045
 Identities = 28/30 (93%), Gaps = 0/30 (0%)
 Strand=Plus/Minus

Query  7676   CAGGAACGGGAGATTCAGAGATAGATAAGA  7705
              |||||||||||||| ||||||| |||||||
Sbjct  72846  CAGGAACGGGAGATCCAGAGATTGATAAGA  72817


>NC_021248.1 Choristoneura biennis entomopoxvirus 'L', complete 
genome
Length=307691

 Score = 41.9 bits (45),  Expect = 1.9
 Identities = 35/41 (85%), Gaps = 3/41 (7%)
 Strand=Plus/Plus

Query  5585   TTaaaaaaaa-aGTATATATATATGA--TACAAAACAAAAA  5622
              |||||||| | |||||||||||||||  ||||| | |||||
Sbjct  94529  TTAAAAAATATAGTATATATATATGATGTACAAGATAAAAA  94569


>HF679132.1 Choristoneura biennis entomopoxvirus 'L', complete 
genome
Length=307691

 Score = 41.9 bits (45),  Expect = 1.9
 Identities = 35/41 (85%), Gaps = 3/41 (7%)
 Strand=Plus/Plus

Query  5585   TTaaaaaaaa-aGTATATATATATGA--TACAAAACAAAAA  5622
              |||||||| | |||||||||||||||  ||||| | |||||
Sbjct  94529  TTAAAAAATATAGTATATATATATGATGTACAAGATAAAAA  94569


>NC_008291.1 Taterapox virus, complete genome
Length=198050

 Score = 41.0 bits (44),  Expect = 1.9
 Identities = 31/37 (84%), Gaps = 0/37 (0%)
 Strand=Plus/Minus

Query  3039    TTTATCTAAAAATAATTTATATATCCTTTTTCATATT  3075
               || |||| ||||||| |||||| |  |||||||||||
Sbjct  187254  TTAATCTCAAAATAAGTTATATTTATTTTTTCATATT  187218


>NC_003391.1 Camelpox virus, complete genome
Length=205719

 Score = 41.0 bits (44),  Expect = 1.9
 Identities = 31/37 (84%), Gaps = 0/37 (0%)
 Strand=Plus/Minus

Query  3039    TTTATCTAAAAATAATTTATATATCCTTTTTCATATT  3075
               || |||| ||||||| |||||| |  |||||||||||
Sbjct  192105  TTAATCTCAAAATAAGTTATATTTATTTTTTCATATT  192069


>AY009089.1 Camelpox virus CMS, complete genome
Length=202205

 Score = 41.0 bits (44),  Expect = 1.9
 Identities = 31/37 (84%), Gaps = 0/37 (0%)
 Strand=Plus/Minus

Query  3039    TTTATCTAAAAATAATTTATATATCCTTTTTCATATT  3075
               || |||| ||||||| |||||| |  |||||||||||
Sbjct  190271  TTAATCTCAAAATAAGTTATATTTATTTTTTCATATT  190235


>DQ437594.1 Taterapox virus strain Dahomey 1968, complete genome
Length=198050

 Score = 41.0 bits (44),  Expect = 1.9
 Identities = 31/37 (84%), Gaps = 0/37 (0%)
 Strand=Plus/Minus

Query  3039    TTTATCTAAAAATAATTTATATATCCTTTTTCATATT  3075
               || |||| ||||||| |||||| |  |||||||||||
Sbjct  187254  TTAATCTCAAAATAAGTTATATTTATTTTTTCATATT  187218


>AF438165.1 Camelpox virus M-96 from Kazakhstan, complete genome
Length=205719

 Score = 41.0 bits (44),  Expect = 1.9
 Identities = 31/37 (84%), Gaps = 0/37 (0%)
 Strand=Plus/Minus

Query  3039    TTTATCTAAAAATAATTTATATATCCTTTTTCATATT  3075
               || |||| ||||||| |||||| |  |||||||||||
Sbjct  192105  TTAATCTCAAAATAAGTTATATTTATTTTTTCATATT  192069


>NC_028094.1 Chrysochromulina ericina virus isolate CeV-01B, complete 
genome
Length=473558

 Score = 41.0 bits (44),  Expect = 1.9
 Identities = 48/63 (76%), Gaps = 3/63 (5%)
 Strand=Plus/Minus

Query  270     AAAGACTAAAAGCAAAAACTCTGAATGATGAAGACCATTATGaataatctaataatataa  329
               ||| |||||||||||||| |   ||  || ||||  ||| |||| |   |||||||||||
Sbjct  439864  AAACACTAAAAGCAAAAAGTAATAAATATAAAGA--ATT-TGAAAATGATAATAATATAA  439808

Query  330     aag  332
               |||
Sbjct  439807  AAG  439805


>KT820662.1 Chrysochromulina ericina virus isolate CeV-01B, complete 
genome
Length=473558

 Score = 41.0 bits (44),  Expect = 1.9
 Identities = 48/63 (76%), Gaps = 3/63 (5%)
 Strand=Plus/Minus

Query  270     AAAGACTAAAAGCAAAAACTCTGAATGATGAAGACCATTATGaataatctaataatataa  329
               ||| |||||||||||||| |   ||  || ||||  ||| |||| |   |||||||||||
Sbjct  439864  AAACACTAAAAGCAAAAAGTAATAAATATAAAGA--ATT-TGAAAATGATAATAATATAA  439808

Query  330     aag  332
               |||
Sbjct  439807  AAG  439805


>NC_009527.1 European bat lyssavirus 1, complete genome
Length=11966

 Score = 40.1 bits (43),  Expect = 6.7
 Identities = 23/24 (96%), Gaps = 0/24 (0%)
 Strand=Plus/Plus

Query  4493  GGACTTCAGAACTGCTTCAGAAAG  4516
             |||||||||||||| |||||||||
Sbjct  9335  GGACTTCAGAACTGGTTCAGAAAG  9358


>NC_014397.1 Rift Valley fever virus segment L, complete genome
Length=6404

 Score = 40.1 bits (43),  Expect = 6.7
 Identities = 23/24 (96%), Gaps = 0/24 (0%)
 Strand=Plus/Plus

Query  8258  CAACTGTAGCTCACACCCCACTGA  8281
             ||||| ||||||||||||||||||
Sbjct  4715  CAACTCTAGCTCACACCCCACTGA  4738


>JN880449.1 Simian adenovirus A1163, complete genome
Length=35580

 Score = 40.1 bits (43),  Expect = 6.7
 Identities = 28/31 (90%), Gaps = 1/31 (3%)
 Strand=Plus/Minus

Query  1030   TTTTCCTGACCCATTACATAAGGAAAGGGCC  1060
              ||||||||||||| |||| |||| |||||||
Sbjct  27275  TTTTCCTGACCCAATACA-AAGGTAAGGGCC  27246


>EF157976.1 European bat lyssavirus 1 isolate RV9, complete genome
Length=11966

 Score = 40.1 bits (43),  Expect = 6.7
 Identities = 23/24 (96%), Gaps = 0/24 (0%)
 Strand=Plus/Plus

Query  4493  GGACTTCAGAACTGCTTCAGAAAG  4516
             |||||||||||||| |||||||||
Sbjct  9335  GGACTTCAGAACTGGTTCAGAAAG  9358


>DQ375403.1 Rift Valley fever virus strain ZH-548 segment L, complete 
sequence
Length=6404

 Score = 40.1 bits (43),  Expect = 6.7
 Identities = 23/24 (96%), Gaps = 0/24 (0%)
 Strand=Plus/Plus

Query  8258  CAACTGTAGCTCACACCCCACTGA  8281
             ||||| ||||||||||||||||||
Sbjct  4715  CAACTCTAGCTCACACCCCACTGA  4738


>NC_025453.1 Enterococcus phage EFC-1, complete genome
Length=40286

 Score = 40.1 bits (43),  Expect = 6.7
 Identities = 23/24 (96%), Gaps = 0/24 (0%)
 Strand=Plus/Plus

Query  1944   GAGATGGTGGCCATGAGTTGGATT  1967
              ||||||||||||||||| ||||||
Sbjct  13329  GAGATGGTGGCCATGAGCTGGATT  13352


>NC_016072.1 Megavirus chiliensis, complete genome
Length=1259197

 Score = 40.1 bits (43),  Expect = 6.7
 Identities = 34/41 (83%), Gaps = 1/41 (2%)
 Strand=Plus/Minus

Query  8899    TAGTTATTCAATATGTATTTATTAAATAAATGAATGATGTA  8939
               ||| |||| ||||  |||||||||||||||| ||| || ||
Sbjct  831393  TAGATATTAAATAATTATTTATTAAATAAAT-AATTATTTA  831354


 Score = 39.2 bits (42),  Expect = 6.7
 Identities = 32/38 (84%), Gaps = 1/38 (3%)
 Strand=Plus/Plus

Query  7531   AATAATATCCTCCTTGTTTCTAAAACTAATTTCAGATT  7568
              ||||||||||   || |||||||||||||||| | |||
Sbjct  12423  AATAATATCCAT-TTCTTTCTAAAACTAATTTAATATT  12459


>NC_015414.1 Cherry leaf roll virus RNA1, complete genome
Length=7918

 Score = 40.1 bits (43),  Expect = 6.7
 Identities = 23/24 (96%), Gaps = 0/24 (0%)
 Strand=Plus/Plus

Query  8680  TGAGGGGGCGTATTTTGAGGGGAA  8703
             |||||||||||||||||| |||||
Sbjct  2861  TGAGGGGGCGTATTTTGATGGGAA  2884


>NC_010276.1 Orgyia leucostigma NPV, complete genome
Length=156179

 Score = 40.1 bits (43),  Expect = 6.7
 Identities = 34/41 (83%), Gaps = 1/41 (2%)
 Strand=Plus/Minus

Query  7891   AAACAGTGAATGTTTAAATaaaaaaaTTAATTACAGTAAAA  7931
              ||| ||| ||||||||||||||||||  |||||   |||||
Sbjct  31400  AAATAGT-AATGTTTAAATAAAAAAACAAATTAACATAAAA  31361


 Score = 39.2 bits (42),  Expect = 6.7
 Identities = 32/39 (82%), Gaps = 4/39 (10%)
 Strand=Plus/Minus

Query  1459   ATAACAAAAG----ATGAATACAAGTCACGTTTGACTTC  1493
              |||||||||     | ||||||||||||| |||||||||
Sbjct  73469  ATAACAAAATTGGTAGGAATACAAGTCACATTTGACTTC  73431


>KJ608188.1 Enterococcus phage EFC-1, complete genome
Length=40286

 Score = 40.1 bits (43),  Expect = 6.7
 Identities = 23/24 (96%), Gaps = 0/24 (0%)
 Strand=Plus/Plus

Query  1944   GAGATGGTGGCCATGAGTTGGATT  1967
              ||||||||||||||||| ||||||
Sbjct  13329  GAGATGGTGGCCATGAGCTGGATT  13352


>JN258408.1 Megavirus chiliensis, complete genome
Length=1259197

 Score = 40.1 bits (43),  Expect = 6.7
 Identities = 34/41 (83%), Gaps = 1/41 (2%)
 Strand=Plus/Minus

Query  8899    TAGTTATTCAATATGTATTTATTAAATAAATGAATGATGTA  8939
               ||| |||| ||||  |||||||||||||||| ||| || ||
Sbjct  831393  TAGATATTAAATAATTATTTATTAAATAAAT-AATTATTTA  831354


 Score = 39.2 bits (42),  Expect = 6.7
 Identities = 32/38 (84%), Gaps = 1/38 (3%)
 Strand=Plus/Plus

Query  7531   AATAATATCCTCCTTGTTTCTAAAACTAATTTCAGATT  7568
              ||||||||||   || |||||||||||||||| | |||
Sbjct  12423  AATAATATCCAT-TTCTTTCTAAAACTAATTTAATATT  12459


>FR851461.1 Cherry leaf roll virus RNA1 complete segment, isolate 
E395, genomic RNA
Length=7918

 Score = 40.1 bits (43),  Expect = 6.7
 Identities = 23/24 (96%), Gaps = 0/24 (0%)
 Strand=Plus/Plus

Query  8680  TGAGGGGGCGTATTTTGAGGGGAA  8703
             |||||||||||||||||| |||||
Sbjct  2861  TGAGGGGGCGTATTTTGATGGGAA  2884


>EU309041.1 Orgyia leucostigma NPV isolate CFS-77, complete genome
Length=156179

 Score = 40.1 bits (43),  Expect = 6.7
 Identities = 34/41 (83%), Gaps = 1/41 (2%)
 Strand=Plus/Minus

Query  7891   AAACAGTGAATGTTTAAATaaaaaaaTTAATTACAGTAAAA  7931
              ||| ||| ||||||||||||||||||  |||||   |||||
Sbjct  31400  AAATAGT-AATGTTTAAATAAAAAAACAAATTAACATAAAA  31361


 Score = 39.2 bits (42),  Expect = 6.7
 Identities = 32/39 (82%), Gaps = 4/39 (10%)
 Strand=Plus/Minus

Query  1459   ATAACAAAAG----ATGAATACAAGTCACGTTTGACTTC  1493
              |||||||||     | ||||||||||||| |||||||||
Sbjct  73469  ATAACAAAATTGGTAGGAATACAAGTCACATTTGACTTC  73431


>NC_016924.1 Cotia virus SPAn232, complete genome
Length=185139

 Score = 39.2 bits (42),  Expect = 6.7
 Identities = 26/28 (93%), Gaps = 1/28 (4%)
 Strand=Plus/Minus

Query  8907   CAATATGTATTTATTAAATAAATGAATG  8934
              || |||||||||||||||||||| ||||
Sbjct  92001  CATTATGTATTTATTAAATAAAT-AATG  91975


>NC_002686.2 Cercopithecine herpesvirus 9, complete genome
Length=124784

 Score = 39.2 bits (42),  Expect = 6.7
 Identities = 32/38 (84%), Gaps = 1/38 (3%)
 Strand=Plus/Plus

Query  4118    AATGTTTAAATaaaaaaaTGTATTACAGTAAAA-AACA  4154
               |||| || |||| ||||  |||||||||||||| ||||
Sbjct  102852  AATGGTTTAATACAAAACAGTATTACAGTAAAATAACA  102889


>NC_003663.2 Cowpox virus, complete genome
Length=224499

 Score = 39.2 bits (42),  Expect = 6.7
 Identities = 32/38 (84%), Gaps = 1/38 (3%)
 Strand=Plus/Minus

Query  3039    TTTATCT-AAAAATAATTTATATATCCTTTTTCATATT  3075
               || |||| |||||||| |||||| |  |||||||||||
Sbjct  205537  TTAATCTCAAAAATAAGTTATATTTATTTTTTCATATT  205500


>HQ647181.2 Cotia virus SPAn232, complete genome
Length=185139

 Score = 39.2 bits (42),  Expect = 6.7
 Identities = 26/28 (93%), Gaps = 1/28 (4%)
 Strand=Plus/Minus

Query  8907   CAATATGTATTTATTAAATAAATGAATG  8934
              || |||||||||||||||||||| ||||
Sbjct  92001  CATTATGTATTTATTAAATAAAT-AATG  91975


>AF275348.3 Cercopithecine herpesvirus 9, complete genome
Length=124784

 Score = 39.2 bits (42),  Expect = 6.7
 Identities = 32/38 (84%), Gaps = 1/38 (3%)
 Strand=Plus/Plus

Query  4118    AATGTTTAAATaaaaaaaTGTATTACAGTAAAA-AACA  4154
               |||| || |||| ||||  |||||||||||||| ||||
Sbjct  102852  AATGGTTTAATACAAAACAGTATTACAGTAAAATAACA  102889


>AF482758.2 Cowpox virus strain Brighton Red, complete genome
Length=224499

 Score = 39.2 bits (42),  Expect = 6.7
 Identities = 32/38 (84%), Gaps = 1/38 (3%)
 Strand=Plus/Minus

Query  3039    TTTATCT-AAAAATAATTTATATATCCTTTTTCATATT  3075
               || |||| |||||||| |||||| |  |||||||||||
Sbjct  205537  TTAATCTCAAAAATAAGTTATATTTATTTTTTCATATT  205500


>NC_048142.1 Acinetobacter phage AbKT21phiIII, complete genome
Length=40898

 Score = 39.2 bits (42),  Expect = 6.7
 Identities = 29/33 (88%), Gaps = 1/33 (3%)
 Strand=Plus/Minus

Query  299    GAAGACCATTATGaataa-tctaataatataaa  330
              ||||||||||||||||||   ||| ||||||||
Sbjct  13050  GAAGACCATTATGAATAACGATAAGAATATAAA  13018


>NC_036594.1 Orpheovirus IHUMI-LCC2 genome assembly, complete 
genome: monopartite
Length=1473573

 Score = 39.2 bits (42),  Expect = 6.7
 Identities = 35/43 (81%), Gaps = 1/43 (2%)
 Strand=Plus/Plus

Query  5580     TTTTCTTaaaaaaaaaGTATATATATATGATACAAAACAAAAA  5622
                ||||  |||||| |  |||| ||||||| ||||||||||| ||
Sbjct  1145295  TTTTGGTAAAAATATCGTAT-TATATATAATACAAAACAATAA  1145336


 Score = 39.2 bits (42),  Expect = 6.7
 Identities = 36/45 (80%), Gaps = 2/45 (4%)
 Strand=Plus/Minus

Query  3053     ATTTATATATCCTTTTT--CATATTCCCACTGCCATATTTTATAA  3095
                |||||||| |  ||||   |||||| ||| | |||||||||||||
Sbjct  1256701  ATTTATATGTAATTTTAACCATATTTCCAATACCATATTTTATAA  1256657


>NC_016924.1 Cotia virus SPAn232, complete genome
Length=185139

 Score = 39.2 bits (42),  Expect = 6.7
 Identities = 26/28 (93%), Gaps = 1/28 (4%)
 Strand=Plus/Minus

Query  8907   CAATATGTATTTATTAAATAAATGAATG  8934
              || |||||||||||||||||||| ||||
Sbjct  92001  CATTATGTATTTATTAAATAAAT-AATG  91975


>NC_006643.1 Cotesia congregata virus complete genome, segment 
Circle11
Length=12903

 Score = 39.2 bits (42),  Expect = 6.7
 Identities = 21/21 (100%), Gaps = 0/21 (0%)
 Strand=Plus/Plus

Query  3007  TATTTGTTAAAAAATTTAGTT  3027
             |||||||||||||||||||||
Sbjct  3768  TATTTGTTAAAAAATTTAGTT  3788


>NC_002703.1 Lactococcus phage Tuc2009, complete genome
Length=38347

 Score = 39.2 bits (42),  Expect = 6.7
 Identities = 24/26 (92%), Gaps = 0/26 (0%)
 Strand=Plus/Minus

Query  5201   GTTTTAGCCATTTTGTCTGTTGCACC  5226
              ||||||||||||||||| | ||||||
Sbjct  26049  GTTTTAGCCATTTTGTCAGCTGCACC  26024


>NC_002747.1 Lactococcus phage TP901-1, complete genome
Length=37667

 Score = 39.2 bits (42),  Expect = 6.7
 Identities = 24/26 (92%), Gaps = 0/26 (0%)
 Strand=Plus/Minus

Query  5201   GTTTTAGCCATTTTGTCTGTTGCACC  5226
              ||||||||||||||||| | ||||||
Sbjct  24138  GTTTTAGCCATTTTGTCAGCTGCACC  24113


>MK278859.1 Acinetobacter phage AbKT21phiIII, complete genome
Length=40898

 Score = 39.2 bits (42),  Expect = 6.7
 Identities = 29/33 (88%), Gaps = 1/33 (3%)
 Strand=Plus/Minus

Query  299    GAAGACCATTATGaataa-tctaataatataaa  330
              ||||||||||||||||||   ||| ||||||||
Sbjct  13050  GAAGACCATTATGAATAACGATAAGAATATAAA  13018


>LT906555.1 Orpheovirus IHUMI-LCC2 genome assembly, complete genome: 
monopartite
Length=1473573

 Score = 39.2 bits (42),  Expect = 6.7
 Identities = 35/43 (81%), Gaps = 1/43 (2%)
 Strand=Plus/Plus

Query  5580     TTTTCTTaaaaaaaaaGTATATATATATGATACAAAACAAAAA  5622
                ||||  |||||| |  |||| ||||||| ||||||||||| ||
Sbjct  1145295  TTTTGGTAAAAATATCGTAT-TATATATAATACAAAACAATAA  1145336


 Score = 39.2 bits (42),  Expect = 6.7
 Identities = 36/45 (80%), Gaps = 2/45 (4%)
 Strand=Plus/Minus

Query  3053     ATTTATATATCCTTTTT--CATATTCCCACTGCCATATTTTATAA  3095
                |||||||| |  ||||   |||||| ||| | |||||||||||||
Sbjct  1256701  ATTTATATGTAATTTTAACCATATTTCCAATACCATATTTTATAA  1256657


>HQ647181.2 Cotia virus SPAn232, complete genome
Length=185139

 Score = 39.2 bits (42),  Expect = 6.7
 Identities = 26/28 (93%), Gaps = 1/28 (4%)
 Strand=Plus/Minus

Query  8907   CAATATGTATTTATTAAATAAATGAATG  8934
              || |||||||||||||||||||| ||||
Sbjct  92001  CATTATGTATTTATTAAATAAAT-AATG  91975


>AJ632314.1 Cotesia congregata virus complete genome, segment 
Circle11
Length=12903

 Score = 39.2 bits (42),  Expect = 6.7
 Identities = 21/21 (100%), Gaps = 0/21 (0%)
 Strand=Plus/Plus

Query  3007  TATTTGTTAAAAAATTTAGTT  3027
             |||||||||||||||||||||
Sbjct  3768  TATTTGTTAAAAAATTTAGTT  3788


>AF109874.2 Bacteriophage Tuc2009, complete genome
Length=38347

 Score = 39.2 bits (42),  Expect = 6.7
 Identities = 24/26 (92%), Gaps = 0/26 (0%)
 Strand=Plus/Minus

Query  5201   GTTTTAGCCATTTTGTCTGTTGCACC  5226
              ||||||||||||||||| | ||||||
Sbjct  26049  GTTTTAGCCATTTTGTCAGCTGCACC  26024


>AF304433.1 Bacteriophage TP901-1, complete sequence
Length=37667

 Score = 39.2 bits (42),  Expect = 6.7
 Identities = 24/26 (92%), Gaps = 0/26 (0%)
 Strand=Plus/Minus

Query  5201   GTTTTAGCCATTTTGTCTGTTGCACC  5226
              ||||||||||||||||| | ||||||
Sbjct  24138  GTTTTAGCCATTTTGTCAGCTGCACC  24113


Lambda      K        H
   0.634    0.408    0.912 

Gapped
Lambda      K        H
   0.625    0.410    0.780 

Effective search space used: 4097518795304


Query= scaffold_m29_p_16_34003781_34013957_Flank5000

Length=10176
                                                                      Score        E
Sequences producing significant alignments:                          (Bits)     Value

NC_040621.1 Operophtera brumata nucleopolyhedrovirus isolate Opbu...  48.2       0.013
MF614691.1 Operophtera brumata nucleopolyhedrovirus isolate OpbuN...  48.2       0.013
NC_009888.1 Tanapox virus, complete genome                            44.6       0.16 
NC_002642.1 Yaba-like disease virus, complete genome                  44.6       0.16 
AJ293568.1 Yaba-like disease virus (YLDV), complete genome            44.6       0.16 
NC_036594.1 Orpheovirus IHUMI-LCC2 genome assembly, complete geno...  44.6       0.16 
NC_027331.1 Citrobacter phage Moon, complete genome                   44.6       0.16 
NC_021246.1 Mythimna separata entomopoxvirus 'L', complete genome     44.6       0.16 
NC_002642.1 Yaba-like disease virus, complete genome                  44.6       0.16 
LT906555.1 Orpheovirus IHUMI-LCC2 genome assembly, complete genom...  44.6       0.16 
KM236240.1 Citrobacter phage Moon, complete genome                    44.6       0.16 
HF679134.1 Mythimna separata entomopoxvirus 'L', complete genome      44.6       0.16 
AJ293568.1 Yaba-like disease virus (YLDV), complete genome            44.6       0.16 
NC_043588.1 Ingwavuma virus isolate SA An 4165 RNA polymerase gen...  43.7       0.55 
KF697139.1 Ingwavuma virus isolate SA An 4165 RNA polymerase gene...  43.7       0.55 
NC_033832.1 Melon severe mosaic tospovirus isolate VE440-A segmen...  43.7       0.55 
KX698422.1 Melon severe mosaic tospovirus isolate VE440-A segment...  43.7       0.55 
NC_028749.1 Brevibacillus phage Sundance, complete genome             41.9       1.9  
NC_016072.1 Megavirus chiliensis, complete genome                     41.9       1.9  
NC_002520.1 Amsacta moorei entomopoxvirus 'L', complete genome        41.9       1.9  
KT151959.1 Brevibacillus phage Sundance, complete genome              41.9       1.9  
JN258408.1 Megavirus chiliensis, complete genome                      41.9       1.9  
AF250284.1 Amsacta moorei entomopoxvirus, complete genome             41.9       1.9  
NC_035468.1 Murmansk poxvirus strain LEIV-11411, complete genome      41.0       1.9  
NC_035469.1 NY_014 poxvirus strain 2013, complete genome              41.0       1.9  
MF001304.1 Murmansk poxvirus strain LEIV-11411, complete genome       41.0       1.9  
MF001305.1 NY_014 poxvirus strain 2013, complete genome               41.0       1.9  
NC_048176.1 Gordonia phage GodonK, complete genome                    41.0       1.9  
NC_035468.1 Murmansk poxvirus strain LEIV-11411, complete genome      41.0       1.9  
NC_027374.1 Bacillus phage Moonbeam, complete genome                  41.0       1.9  
NC_021248.1 Choristoneura biennis entomopoxvirus 'L', complete ge...  41.0       1.9  
NC_020104.1 Acanthamoeba polyphaga moumouvirus, complete genome       41.0       1.9  
NC_001993.1 Melanoplus sanguinipes entomopoxvirus, complete genome    41.0       1.9  
MK620899.1 Gordonia phage GodonK, complete genome                     41.0       1.9  
MF001304.1 Murmansk poxvirus strain LEIV-11411, complete genome       41.0       1.9  
KM236246.1 Bacillus phage Moonbeam, complete genome                   41.0       1.9  
HF679132.1 Choristoneura biennis entomopoxvirus 'L', complete genome  41.0       1.9  
JX962719.1 Acanthamoeba polyphaga moumouvirus, complete genome        41.0       1.9  
AF063866.1 Melanoplus sanguinipes entomopoxvirus 'O' isolate Tucs...  41.0       1.9  
NC_004367.1 Callitrichine herpesvirus 3 strain CJ0149, complete g...  40.1       6.7  
NC_005309.1 Canarypox virus, complete genome                          40.1       6.7  
KX857215.1 Shearwaterpox virus strain SWPV-2, complete genome         40.1       6.7  
AF319782.2 Callitrichine herpesvirus 3 strain CJ0149, complete ge...  40.1       6.7  
AY318871.1 Canarypox virus strain ATCC VR-111, complete genome        40.1       6.7  
NC_040606.1 Malacosoma neustria nucleopolyhedrovirus isolate Mane...  40.1       6.7  
NC_042067.1 Citrobacter phage CF1 ERZ-2017, complete genome           40.1       6.7  
NC_047858.1 Proteus phage PM 116, complete genome                     40.1       6.7  
NC_029073.1 Geobacillus virus E3, complete genome                     40.1       6.7  
NC_010356.1 Glossina pallidipes salivary gland hypertrophy virus,...  40.1       6.7  
NC_007346.1 Emiliania huxleyi virus 86, complete genome               40.1       6.7  
NC_005309.1 Canarypox virus, complete genome                          40.1       6.7  
KY968317.1 Malacosoma neustria nucleopolyhedrovirus isolate ManeN...  40.1       6.7  
MG250484.1 Citrobacter phage CF1 ERZ-2017, complete genome            40.1       6.7  
KU946962.1 Proteus phage PM 116, complete genome                      40.1       6.7  
KP144388.1 Geobacillus virus E3, complete genome                      40.1       6.7  
EF568108.1 Glossina pallidipes salivary gland hypertrophy virus, ...  40.1       6.7  
AJ890364.1 Emiliania huxleyi virus 86 isolate EhV86                   40.1       6.7  
AY318871.1 Canarypox virus strain ATCC VR-111, complete genome        40.1       6.7  
NC_038361.1 Torque teno midi virus 14 DNA, complete genome, isola...  39.2       6.7  
NC_016924.1 Cotia virus SPAn232, complete genome                      39.2       6.7  
NC_012802.1 Human cosavirus D1, complete genome                       39.2       6.7  
NC_004421.1 Aichivirus B genomic RNA, complete genome, strain:U-1     39.2       6.7  
AB303566.1 Torque teno midi virus 14 DNA, complete genome, isolat...  39.2       6.7  
HQ647181.2 Cotia virus SPAn232, complete genome                       39.2       6.7  
FJ438908.1 Human cosavirus D1 polyprotein gene, complete cds          39.2       6.7  
AB084788.1 Aichivirus B genomic RNA, complete genome, strain:U-1      39.2       6.7  
NC_048754.1 Lactobacillus phage SAC12B, complete genome               39.2       6.7  
NC_048752.1 Lactobacillus phage 521B, complete genome                 39.2       6.7  
NC_037667.1 Pandoravirus quercus, complete genome                     39.2       6.7  
NC_041887.1 Rhodococcus phage Weasels2, complete genome               39.2       6.7  
NC_028820.1 Yersinia phage vB_YenM_TG1, complete genome               39.2       6.7  
NC_026922.1 Lambdina fiscellaria nucleopolyhedrovirus isolate GR1...  39.2       6.7  
NC_023574.1 Lactococcus phage phiL47, complete genome                 39.2       6.7  
NC_021247.1 Adoxophyes honmai enomopoxvirus 'L', complete genome      39.2       6.7  
NC_019909.1 Yersinia phage phiR1-RT complete genome                   39.2       6.7  
NC_016924.1 Cotia virus SPAn232, complete genome                      39.2       6.7  
NC_014637.1 Cafeteria roenbergensis virus BV-PW1, complete genome     39.2       6.7  
MK504446.1 Lactobacillus phage SAC12B, complete genome                39.2       6.7  
MK504443.1 Lactobacillus phage 521B, complete genome                  39.2       6.7  
MG011689.1 Pandoravirus quercus, complete genome                      39.2       6.7  
KX774321.1 Rhodococcus phage Weasels2, complete genome                39.2       6.7  
KP202158.1 Yersinia phage vB_YenM_TG1, complete genome                39.2       6.7  
KP752043.1 Lambdina fiscellaria nucleopolyhedrovirus isolate GR15...  39.2       6.7  
KF926093.1 Lactococcus phage phiL47, complete genome                  39.2       6.7  
HF679131.1 Adoxophyes honmai enomopoxvirus 'L', complete genome       39.2       6.7  
HE956709.1 Yersinia phage phiR1-RT complete genome                    39.2       6.7  
HQ647181.2 Cotia virus SPAn232, complete genome                       39.2       6.7  
GU244497.1 Cafeteria roenbergensis virus BV-PW1, complete genome      39.2       6.7  


>NC_040621.1 Operophtera brumata nucleopolyhedrovirus isolate 
OpbuNPV-MA, complete genome
Length=119054

 Score = 48.2 bits (52),  Expect = 0.013
 Identities = 54/70 (77%), Gaps = 2/70 (3%)
 Strand=Plus/Plus

Query  2933    CCCATGTGGGAATTGAAACGGCAACCTTGTTGTTAAGAGCTCGA-GCTCTAACCAACTGA  2991
               ||| || |||| | ||| | || |||||   ||||||| | ||| |||||| ||||||||
Sbjct  108986  CCCTTGAGGGACTCGAACCCGCGACCTTCGCGTTAAGACCGCGACGCTCTA-CCAACTGA  109044

Query  2992    GCCAATAGGC  3001
               || ||| |||
Sbjct  109045  GCTAATGGGC  109054


>MF614691.1 Operophtera brumata nucleopolyhedrovirus isolate OpbuNPV-MA
Length=119054

 Score = 48.2 bits (52),  Expect = 0.013
 Identities = 54/70 (77%), Gaps = 2/70 (3%)
 Strand=Plus/Plus

Query  2933    CCCATGTGGGAATTGAAACGGCAACCTTGTTGTTAAGAGCTCGA-GCTCTAACCAACTGA  2991
               ||| || |||| | ||| | || |||||   ||||||| | ||| |||||| ||||||||
Sbjct  108986  CCCTTGAGGGACTCGAACCCGCGACCTTCGCGTTAAGACCGCGACGCTCTA-CCAACTGA  109044

Query  2992    GCCAATAGGC  3001
               || ||| |||
Sbjct  109045  GCTAATGGGC  109054


>NC_009888.1 Tanapox virus, complete genome
Length=144565

 Score = 44.6 bits (48),  Expect = 0.16
 Identities = 27/29 (93%), Gaps = 0/29 (0%)
 Strand=Plus/Minus

Query  2536  TATGCTATGTATTTTATTACAATAAAACA  2564
             ||||||||| ||||||| |||||||||||
Sbjct  5896  TATGCTATGCATTTTATAACAATAAAACA  5868


>NC_002642.1 Yaba-like disease virus, complete genome
Length=144575

 Score = 44.6 bits (48),  Expect = 0.16
 Identities = 27/29 (93%), Gaps = 0/29 (0%)
 Strand=Plus/Minus

Query  2536  TATGCTATGTATTTTATTACAATAAAACA  2564
             ||||||||| ||||||| |||||||||||
Sbjct  5911  TATGCTATGCATTTTATAACAATAAAACA  5883


>AJ293568.1 Yaba-like disease virus (YLDV), complete genome
Length=144575

 Score = 44.6 bits (48),  Expect = 0.16
 Identities = 27/29 (93%), Gaps = 0/29 (0%)
 Strand=Plus/Minus

Query  2536  TATGCTATGTATTTTATTACAATAAAACA  2564
             ||||||||| ||||||| |||||||||||
Sbjct  5911  TATGCTATGCATTTTATAACAATAAAACA  5883


>NC_036594.1 Orpheovirus IHUMI-LCC2 genome assembly, complete 
genome: monopartite
Length=1473573

 Score = 44.6 bits (48),  Expect = 0.16
 Identities = 34/40 (85%), Gaps = 3/40 (8%)
 Strand=Plus/Minus

Query  934    ATATTATTATTTAATATTTTATGTCTATCtttttttttAT  973
              || |||||||||||||||||||   |||| ||||||| ||
Sbjct  20499  ATCTTATTATTTAATATTTTAT---TATCATTTTTTTAAT  20463


 Score = 39.2 bits (42),  Expect = 6.7
 Identities = 27/31 (87%), Gaps = 0/31 (0%)
 Strand=Plus/Minus

Query  1712    TAAAAATCTATCCTCCATATCATTTAATCCT  1742
               |||||||||||| | ||||||||| ||| ||
Sbjct  125569  TAAAAATCTATCTTTCATATCATTGAATACT  125539


 Score = 39.2 bits (42),  Expect = 6.7
 Identities = 33/41 (80%), Gaps = 0/41 (0%)
 Strand=Plus/Plus

Query  340      TATCATTCTTAAAGAATTTAATATTTTATCATTGTGAAATA  380
                |||||||||||||  |||| |||  || ||||| | |||||
Sbjct  1395988  TATCATTCTTAAAATATTTTATAACTTGTCATTCTAAAATA  1396028


 Score = 39.2 bits (42),  Expect = 6.7
 Identities = 33/41 (80%), Gaps = 0/41 (0%)
 Strand=Plus/Plus

Query  340      TATCATTCTTAAAGAATTTAATATTTTATCATTGTGAAATA  380
                |||||||||||||  |||| |||  || ||||| | |||||
Sbjct  1396040  TATCATTCTTAAAATATTTTATAACTTGTCATTCTAAAATA  1396080


 Score = 39.2 bits (42),  Expect = 6.7
 Identities = 33/41 (80%), Gaps = 0/41 (0%)
 Strand=Plus/Plus

Query  340      TATCATTCTTAAAGAATTTAATATTTTATCATTGTGAAATA  380
                |||||||||||||  |||| |||  || ||||| | |||||
Sbjct  1396092  TATCATTCTTAAAATATTTTATAACTTGTCATTCTAAAATA  1396132


 Score = 39.2 bits (42),  Expect = 6.7
 Identities = 33/41 (80%), Gaps = 0/41 (0%)
 Strand=Plus/Plus

Query  340      TATCATTCTTAAAGAATTTAATATTTTATCATTGTGAAATA  380
                |||||||||||||  |||| |||  || ||||| | |||||
Sbjct  1396144  TATCATTCTTAAAATATTTTATAACTTGTCATTCTAAAATA  1396184


 Score = 39.2 bits (42),  Expect = 6.7
 Identities = 33/41 (80%), Gaps = 0/41 (0%)
 Strand=Plus/Plus

Query  340      TATCATTCTTAAAGAATTTAATATTTTATCATTGTGAAATA  380
                |||||||||||||  |||| |||  || ||||| | |||||
Sbjct  1396196  TATCATTCTTAAAATATTTTATAACTTGTCATTCTAAAATA  1396236


 Score = 39.2 bits (42),  Expect = 6.7
 Identities = 33/41 (80%), Gaps = 0/41 (0%)
 Strand=Plus/Plus

Query  340      TATCATTCTTAAAGAATTTAATATTTTATCATTGTGAAATA  380
                |||||||||||||  |||| |||  || ||||| | |||||
Sbjct  1396248  TATCATTCTTAAAATATTTTATAACTTGTCATTCTAAAATA  1396288


>NC_027331.1 Citrobacter phage Moon, complete genome
Length=170341

 Score = 44.6 bits (48),  Expect = 0.16
 Identities = 37/45 (82%), Gaps = 3/45 (7%)
 Strand=Plus/Minus

Query  2443   TGTAGTTGTGGATGAAAGGGTTGTTCACCAGAGTGAATGAATATA  2487
              ||||||| ||| ||||   ||||||||||||| | ||||||| ||
Sbjct  95079  TGTAGTTCTGGTTGAA---GTTGTTCACCAGAATAAATGAATTTA  95038


>NC_021246.1 Mythimna separata entomopoxvirus 'L', complete genome
Length=281182

 Score = 44.6 bits (48),  Expect = 0.16
 Identities = 41/51 (80%), Gaps = 1/51 (2%)
 Strand=Plus/Plus

Query  553     ATTTTGTTTATTAATGCAATCTGACAATCTCATTTGTTTTATATGGTAAAT  603
               |||||||||||||||  |||||   ||| |||||  |||||| || |||||
Sbjct  147460  ATTTTGTTTATTAATAAAATCTATTAAT-TCATTATTTTTATCTGTTAAAT  147509


 Score = 41.9 bits (45),  Expect = 1.9
 Identities = 27/30 (90%), Gaps = 0/30 (0%)
 Strand=Plus/Plus

Query  2760   ATGATTAATTAATTAATTAATTTTTAAATT  2789
              || |||||||||||||||||| | ||||||
Sbjct  41320  ATTATTAATTAATTAATTAATCTATAAATT  41349


 Score = 39.2 bits (42),  Expect = 6.7
 Identities = 30/35 (86%), Gaps = 2/35 (6%)
 Strand=Plus/Plus

Query  936    ATTATTATTTAATATTT--TATGTCTATCtttttt  968
              ||||||||||| |||||  ||| ||||| ||||||
Sbjct  21764  ATTATTATTTATTATTTGATATATCTATTTTTTTT  21798


 Score = 39.2 bits (42),  Expect = 6.7
 Identities = 24/26 (92%), Gaps = 0/26 (0%)
 Strand=Plus/Plus

Query  930     TTAGATATTATTATTTAATATTTTAT  955
               ||| |||||||||||||||| |||||
Sbjct  150276  TTATATATTATTATTTAATAATTTAT  150301


>NC_002642.1 Yaba-like disease virus, complete genome
Length=144575

 Score = 44.6 bits (48),  Expect = 0.16
 Identities = 27/29 (93%), Gaps = 0/29 (0%)
 Strand=Plus/Minus

Query  2536  TATGCTATGTATTTTATTACAATAAAACA  2564
             ||||||||| ||||||| |||||||||||
Sbjct  5911  TATGCTATGCATTTTATAACAATAAAACA  5883


>LT906555.1 Orpheovirus IHUMI-LCC2 genome assembly, complete genome: 
monopartite
Length=1473573

 Score = 44.6 bits (48),  Expect = 0.16
 Identities = 34/40 (85%), Gaps = 3/40 (8%)
 Strand=Plus/Minus

Query  934    ATATTATTATTTAATATTTTATGTCTATCtttttttttAT  973
              || |||||||||||||||||||   |||| ||||||| ||
Sbjct  20499  ATCTTATTATTTAATATTTTAT---TATCATTTTTTTAAT  20463


 Score = 39.2 bits (42),  Expect = 6.7
 Identities = 27/31 (87%), Gaps = 0/31 (0%)
 Strand=Plus/Minus

Query  1712    TAAAAATCTATCCTCCATATCATTTAATCCT  1742
               |||||||||||| | ||||||||| ||| ||
Sbjct  125569  TAAAAATCTATCTTTCATATCATTGAATACT  125539


 Score = 39.2 bits (42),  Expect = 6.7
 Identities = 33/41 (80%), Gaps = 0/41 (0%)
 Strand=Plus/Plus

Query  340      TATCATTCTTAAAGAATTTAATATTTTATCATTGTGAAATA  380
                |||||||||||||  |||| |||  || ||||| | |||||
Sbjct  1395988  TATCATTCTTAAAATATTTTATAACTTGTCATTCTAAAATA  1396028


 Score = 39.2 bits (42),  Expect = 6.7
 Identities = 33/41 (80%), Gaps = 0/41 (0%)
 Strand=Plus/Plus

Query  340      TATCATTCTTAAAGAATTTAATATTTTATCATTGTGAAATA  380
                |||||||||||||  |||| |||  || ||||| | |||||
Sbjct  1396040  TATCATTCTTAAAATATTTTATAACTTGTCATTCTAAAATA  1396080


 Score = 39.2 bits (42),  Expect = 6.7
 Identities = 33/41 (80%), Gaps = 0/41 (0%)
 Strand=Plus/Plus

Query  340      TATCATTCTTAAAGAATTTAATATTTTATCATTGTGAAATA  380
                |||||||||||||  |||| |||  || ||||| | |||||
Sbjct  1396092  TATCATTCTTAAAATATTTTATAACTTGTCATTCTAAAATA  1396132


 Score = 39.2 bits (42),  Expect = 6.7
 Identities = 33/41 (80%), Gaps = 0/41 (0%)
 Strand=Plus/Plus

Query  340      TATCATTCTTAAAGAATTTAATATTTTATCATTGTGAAATA  380
                |||||||||||||  |||| |||  || ||||| | |||||
Sbjct  1396144  TATCATTCTTAAAATATTTTATAACTTGTCATTCTAAAATA  1396184


 Score = 39.2 bits (42),  Expect = 6.7
 Identities = 33/41 (80%), Gaps = 0/41 (0%)
 Strand=Plus/Plus

Query  340      TATCATTCTTAAAGAATTTAATATTTTATCATTGTGAAATA  380
                |||||||||||||  |||| |||  || ||||| | |||||
Sbjct  1396196  TATCATTCTTAAAATATTTTATAACTTGTCATTCTAAAATA  1396236


 Score = 39.2 bits (42),  Expect = 6.7
 Identities = 33/41 (80%), Gaps = 0/41 (0%)
 Strand=Plus/Plus

Query  340      TATCATTCTTAAAGAATTTAATATTTTATCATTGTGAAATA  380
                |||||||||||||  |||| |||  || ||||| | |||||
Sbjct  1396248  TATCATTCTTAAAATATTTTATAACTTGTCATTCTAAAATA  1396288


>KM236240.1 Citrobacter phage Moon, complete genome
Length=170341

 Score = 44.6 bits (48),  Expect = 0.16
 Identities = 37/45 (82%), Gaps = 3/45 (7%)
 Strand=Plus/Minus

Query  2443   TGTAGTTGTGGATGAAAGGGTTGTTCACCAGAGTGAATGAATATA  2487
              ||||||| ||| ||||   ||||||||||||| | ||||||| ||
Sbjct  95079  TGTAGTTCTGGTTGAA---GTTGTTCACCAGAATAAATGAATTTA  95038


>HF679134.1 Mythimna separata entomopoxvirus 'L', complete genome
Length=281182

 Score = 44.6 bits (48),  Expect = 0.16
 Identities = 41/51 (80%), Gaps = 1/51 (2%)
 Strand=Plus/Plus

Query  553     ATTTTGTTTATTAATGCAATCTGACAATCTCATTTGTTTTATATGGTAAAT  603
               |||||||||||||||  |||||   ||| |||||  |||||| || |||||
Sbjct  147460  ATTTTGTTTATTAATAAAATCTATTAAT-TCATTATTTTTATCTGTTAAAT  147509


 Score = 41.9 bits (45),  Expect = 1.9
 Identities = 27/30 (90%), Gaps = 0/30 (0%)
 Strand=Plus/Plus

Query  2760   ATGATTAATTAATTAATTAATTTTTAAATT  2789
              || |||||||||||||||||| | ||||||
Sbjct  41320  ATTATTAATTAATTAATTAATCTATAAATT  41349


 Score = 39.2 bits (42),  Expect = 6.7
 Identities = 30/35 (86%), Gaps = 2/35 (6%)
 Strand=Plus/Plus

Query  936    ATTATTATTTAATATTT--TATGTCTATCtttttt  968
              ||||||||||| |||||  ||| ||||| ||||||
Sbjct  21764  ATTATTATTTATTATTTGATATATCTATTTTTTTT  21798


 Score = 39.2 bits (42),  Expect = 6.7
 Identities = 24/26 (92%), Gaps = 0/26 (0%)
 Strand=Plus/Plus

Query  930     TTAGATATTATTATTTAATATTTTAT  955
               ||| |||||||||||||||| |||||
Sbjct  150276  TTATATATTATTATTTAATAATTTAT  150301


>AJ293568.1 Yaba-like disease virus (YLDV), complete genome
Length=144575

 Score = 44.6 bits (48),  Expect = 0.16
 Identities = 27/29 (93%), Gaps = 0/29 (0%)
 Strand=Plus/Minus

Query  2536  TATGCTATGTATTTTATTACAATAAAACA  2564
             ||||||||| ||||||| |||||||||||
Sbjct  5911  TATGCTATGCATTTTATAACAATAAAACA  5883


>NC_043588.1 Ingwavuma virus isolate SA An 4165 RNA polymerase 
gene, complete cds
Length=6922

 Score = 43.7 bits (47),  Expect = 0.55
 Identities = 25/26 (96%), Gaps = 0/26 (0%)
 Strand=Plus/Plus

Query  9681  AAATGATAAGTCAACCAGGAGACTCT  9706
             ||||||||||| ||||||||||||||
Sbjct  3009  AAATGATAAGTGAACCAGGAGACTCT  3034


>KF697139.1 Ingwavuma virus isolate SA An 4165 RNA polymerase 
gene, complete cds
Length=6922

 Score = 43.7 bits (47),  Expect = 0.55
 Identities = 25/26 (96%), Gaps = 0/26 (0%)
 Strand=Plus/Plus

Query  9681  AAATGATAAGTCAACCAGGAGACTCT  9706
             ||||||||||| ||||||||||||||
Sbjct  3009  AAATGATAAGTGAACCAGGAGACTCT  3034


>NC_033832.1 Melon severe mosaic tospovirus isolate VE440-A segment 
S, complete sequence
Length=3283

 Score = 43.7 bits (47),  Expect = 0.55
 Identities = 52/69 (75%), Gaps = 4/69 (6%)
 Strand=Plus/Plus

Query  909   GTGGAATTACCTCTTCCCTGTTTAGATATTATTATTTA---ATATTTTATGTCTATCttt  965
             ||| |||| | | |||| | ||||  ||||||||||||   |||| |||| ||| | | |
Sbjct  1450  GTGTAATT-CATTTTCCTTATTTATGTATTATTATTTAAGTATATGTTATATCTTTGTCT  1508

Query  966   ttttttATT  974
             || ||||||
Sbjct  1509  TTATTTATT  1517


>KX698422.1 Melon severe mosaic tospovirus isolate VE440-A segment 
S, complete sequence
Length=3283

 Score = 43.7 bits (47),  Expect = 0.55
 Identities = 52/69 (75%), Gaps = 4/69 (6%)
 Strand=Plus/Plus

Query  909   GTGGAATTACCTCTTCCCTGTTTAGATATTATTATTTA---ATATTTTATGTCTATCttt  965
             ||| |||| | | |||| | ||||  ||||||||||||   |||| |||| ||| | | |
Sbjct  1450  GTGTAATT-CATTTTCCTTATTTATGTATTATTATTTAAGTATATGTTATATCTTTGTCT  1508

Query  966   ttttttATT  974
             || ||||||
Sbjct  1509  TTATTTATT  1517


>NC_028749.1 Brevibacillus phage Sundance, complete genome
Length=134270

 Score = 41.9 bits (45),  Expect = 1.9
 Identities = 27/30 (90%), Gaps = 0/30 (0%)
 Strand=Plus/Minus

Query  1659   TTACTTCAGTCTTTCCATTTTTTCTTTGAA  1688
              || ||||| ||||||||| |||||||||||
Sbjct  25922  TTTCTTCAATCTTTCCATCTTTTCTTTGAA  25893


>NC_016072.1 Megavirus chiliensis, complete genome
Length=1259197

 Score = 41.9 bits (45),  Expect = 1.9
 Identities = 27/30 (90%), Gaps = 0/30 (0%)
 Strand=Plus/Plus

Query  2757    AAAATGATTAATTAATTAATTAATTTTTAA  2786
               || || ||||||||||||||||||| ||||
Sbjct  656222  AATATTATTAATTAATTAATTAATTATTAA  656251


 Score = 39.2 bits (42),  Expect = 6.7
 Identities = 26/28 (93%), Gaps = 1/28 (4%)
 Strand=Plus/Minus

Query  934      ATATTATTATTTAATATTT-TATGTCTA  960
                |||||||||||||||||||  |||||||
Sbjct  1112354  ATATTATTATTTAATATTTACATGTCTA  1112327


>NC_002520.1 Amsacta moorei entomopoxvirus 'L', complete genome
Length=232392

 Score = 41.9 bits (45),  Expect = 1.9
 Identities = 27/30 (90%), Gaps = 0/30 (0%)
 Strand=Plus/Minus

Query  925     CCTGTTTAGATATTATTATTTAATATTTTA  954
               ||| ||| |||||||||| |||||||||||
Sbjct  111870  CCTATTTTGATATTATTAGTTAATATTTTA  111841


 Score = 41.0 bits (44),  Expect = 1.9
 Identities = 34/42 (81%), Gaps = 0/42 (0%)
 Strand=Plus/Plus

Query  934    ATATTATTATTTAATATTTTATGTCTATCtttttttttATTT  975
              |||||| |||||||||||||| |  ||| ||  |||||| ||
Sbjct  16579  ATATTACTATTTAATATTTTAGGATTATTTTCATTTTTAATT  16620


 Score = 40.1 bits (43),  Expect = 6.7
 Identities = 37/46 (80%), Gaps = 1/46 (2%)
 Strand=Plus/Minus

Query  2512    TCAGAATTGTTCAATGGTAAATTTTATGCTATGTATTTTATTACAA  2557
               |||||||  ||  || ||| ||||||||||||||| | ||||| ||
Sbjct  107180  TCAGAATGTTTAGATAGTATATTTTATGCTATGTA-TATATTAAAA  107136


>KT151959.1 Brevibacillus phage Sundance, complete genome
Length=134270

 Score = 41.9 bits (45),  Expect = 1.9
 Identities = 27/30 (90%), Gaps = 0/30 (0%)
 Strand=Plus/Minus

Query  1659   TTACTTCAGTCTTTCCATTTTTTCTTTGAA  1688
              || ||||| ||||||||| |||||||||||
Sbjct  25922  TTTCTTCAATCTTTCCATCTTTTCTTTGAA  25893


>JN258408.1 Megavirus chiliensis, complete genome
Length=1259197

 Score = 41.9 bits (45),  Expect = 1.9
 Identities = 27/30 (90%), Gaps = 0/30 (0%)
 Strand=Plus/Plus

Query  2757    AAAATGATTAATTAATTAATTAATTTTTAA  2786
               || || ||||||||||||||||||| ||||
Sbjct  656222  AATATTATTAATTAATTAATTAATTATTAA  656251


 Score = 39.2 bits (42),  Expect = 6.7
 Identities = 26/28 (93%), Gaps = 1/28 (4%)
 Strand=Plus/Minus

Query  934      ATATTATTATTTAATATTT-TATGTCTA  960
                |||||||||||||||||||  |||||||
Sbjct  1112354  ATATTATTATTTAATATTTACATGTCTA  1112327


>AF250284.1 Amsacta moorei entomopoxvirus, complete genome
Length=232392

 Score = 41.9 bits (45),  Expect = 1.9
 Identities = 27/30 (90%), Gaps = 0/30 (0%)
 Strand=Plus/Minus

Query  925     CCTGTTTAGATATTATTATTTAATATTTTA  954
               ||| ||| |||||||||| |||||||||||
Sbjct  111870  CCTATTTTGATATTATTAGTTAATATTTTA  111841


 Score = 41.0 bits (44),  Expect = 1.9
 Identities = 34/42 (81%), Gaps = 0/42 (0%)
 Strand=Plus/Plus

Query  934    ATATTATTATTTAATATTTTATGTCTATCtttttttttATTT  975
              |||||| |||||||||||||| |  ||| ||  |||||| ||
Sbjct  16579  ATATTACTATTTAATATTTTAGGATTATTTTCATTTTTAATT  16620


 Score = 40.1 bits (43),  Expect = 6.7
 Identities = 37/46 (80%), Gaps = 1/46 (2%)
 Strand=Plus/Minus

Query  2512    TCAGAATTGTTCAATGGTAAATTTTATGCTATGTATTTTATTACAA  2557
               |||||||  ||  || ||| ||||||||||||||| | ||||| ||
Sbjct  107180  TCAGAATGTTTAGATAGTATATTTTATGCTATGTA-TATATTAAAA  107136


>NC_035468.1 Murmansk poxvirus strain LEIV-11411, complete genome
Length=204055

 Score = 41.0 bits (44),  Expect = 1.9
 Identities = 25/27 (93%), Gaps = 0/27 (0%)
 Strand=Plus/Plus

Query  931    TAGATATTATTATTTAATATTTTATGT  957
              ||||||||||||| |||||| ||||||
Sbjct  25104  TAGATATTATTATATAATATCTTATGT  25130


>NC_035469.1 NY_014 poxvirus strain 2013, complete genome
Length=200223

 Score = 41.0 bits (44),  Expect = 1.9
 Identities = 25/27 (93%), Gaps = 0/27 (0%)
 Strand=Plus/Plus

Query  931    TAGATATTATTATTTAATATTTTATGT  957
              ||||||||||||| || ||||||||||
Sbjct  25753  TAGATATTATTATATAGTATTTTATGT  25779


 Score = 40.1 bits (43),  Expect = 6.7
 Identities = 26/29 (90%), Gaps = 0/29 (0%)
 Strand=Plus/Plus

Query  2757   AAAATGATTAATTAATTAATTAATTTTTA  2785
              ||| ||| |||||||||||||| ||||||
Sbjct  87272  AAAGTGAATAATTAATTAATTATTTTTTA  87300


>MF001304.1 Murmansk poxvirus strain LEIV-11411, complete genome
Length=204055

 Score = 41.0 bits (44),  Expect = 1.9
 Identities = 25/27 (93%), Gaps = 0/27 (0%)
 Strand=Plus/Plus

Query  931    TAGATATTATTATTTAATATTTTATGT  957
              ||||||||||||| |||||| ||||||
Sbjct  25104  TAGATATTATTATATAATATCTTATGT  25130


>MF001305.1 NY_014 poxvirus strain 2013, complete genome
Length=200223

 Score = 41.0 bits (44),  Expect = 1.9
 Identities = 25/27 (93%), Gaps = 0/27 (0%)
 Strand=Plus/Plus

Query  931    TAGATATTATTATTTAATATTTTATGT  957
              ||||||||||||| || ||||||||||
Sbjct  25753  TAGATATTATTATATAGTATTTTATGT  25779


 Score = 40.1 bits (43),  Expect = 6.7
 Identities = 26/29 (90%), Gaps = 0/29 (0%)
 Strand=Plus/Plus

Query  2757   AAAATGATTAATTAATTAATTAATTTTTA  2785
              ||| ||| |||||||||||||| ||||||
Sbjct  87272  AAAGTGAATAATTAATTAATTATTTTTTA  87300


>NC_048176.1 Gordonia phage GodonK, complete genome
Length=122563

 Score = 41.0 bits (44),  Expect = 1.9
 Identities = 43/53 (81%), Gaps = 3/53 (6%)
 Strand=Plus/Plus

Query  2943   AATTGAAACGGCAACCTTGT-TGT-TAAGAGCTCGAGCTCTAACCAACTGAGC  2993
              |||||||||  | |||| |  ||| | |||| ||| |||||||||||||||||
Sbjct  83585  AATTGAAACTTCGACCTCGACTGTATCAGAG-TCGCGCTCTAACCAACTGAGC  83636


>NC_035468.1 Murmansk poxvirus strain LEIV-11411, complete genome
Length=204055

 Score = 41.0 bits (44),  Expect = 1.9
 Identities = 25/27 (93%), Gaps = 0/27 (0%)
 Strand=Plus/Plus

Query  931    TAGATATTATTATTTAATATTTTATGT  957
              ||||||||||||| |||||| ||||||
Sbjct  25104  TAGATATTATTATATAATATCTTATGT  25130


>NC_027374.1 Bacillus phage Moonbeam, complete genome
Length=161239

 Score = 41.0 bits (44),  Expect = 1.9
 Identities = 28/32 (88%), Gaps = 0/32 (0%)
 Strand=Plus/Minus

Query  2580    ATAAAAGTTTCAGGTAGACAAATATATAGTTT  2611
               |||||| |||| ||||||||||||||  ||||
Sbjct  148323  ATAAAACTTTCGGGTAGACAAATATACTGTTT  148292


>NC_021248.1 Choristoneura biennis entomopoxvirus 'L', complete 
genome
Length=307691

 Score = 41.0 bits (44),  Expect = 1.9
 Identities = 31/37 (84%), Gaps = 0/37 (0%)
 Strand=Plus/Plus

Query  934    ATATTATTATTTAATATTTTATGTCTATCtttttttt  970
              ||||||||||||||||| || ||| |||  || ||||
Sbjct  47419  ATATTATTATTTAATATATTTTGTTTATTATTATTTT  47455


 Score = 40.1 bits (43),  Expect = 6.7
 Identities = 29/34 (85%), Gaps = 0/34 (0%)
 Strand=Plus/Plus

Query  2756    AAAAATGATTAATTAATTAATTAATTTTTAAATT  2789
               || ||| |||||||||||||||||||  | ||||
Sbjct  119844  AATAATTATTAATTAATTAATTAATTAATTAATT  119877


 Score = 40.1 bits (43),  Expect = 6.7
 Identities = 26/29 (90%), Gaps = 0/29 (0%)
 Strand=Plus/Minus

Query  2753    TAGAAAAATGATTAATTAATTAATTAATT  2781
               || |||| | |||||||||||||||||||
Sbjct  119882  TATAAAATTAATTAATTAATTAATTAATT  119854


 Score = 39.2 bits (42),  Expect = 6.7
 Identities = 21/21 (100%), Gaps = 0/21 (0%)
 Strand=Plus/Plus

Query  2763    ATTAATTAATTAATTAATTTT  2783
               |||||||||||||||||||||
Sbjct  119859  ATTAATTAATTAATTAATTTT  119879


 Score = 39.2 bits (42),  Expect = 6.7
 Identities = 33/40 (83%), Gaps = 2/40 (5%)
 Strand=Plus/Minus

Query  2763    ATTAATTAATTAATTAA--TTTTTAAATTGGGGAATATTG  2800
               ||||||||||| |||||  |||||||||   | |||||||
Sbjct  196965  ATTAATTAATTTATTAAATTTTTTAAATAACGTAATATTG  196926


>NC_020104.1 Acanthamoeba polyphaga moumouvirus, complete genome
Length=1021348

 Score = 41.0 bits (44),  Expect = 1.9
 Identities = 25/27 (93%), Gaps = 0/27 (0%)
 Strand=Plus/Plus

Query  356     TTTAATATTTTATCATTGTGAAATAAT  382
               |||||||||||||||| || |||||||
Sbjct  929285  TTTAATATTTTATCATGGTTAAATAAT  929311


 Score = 39.2 bits (42),  Expect = 6.7
 Identities = 21/21 (100%), Gaps = 0/21 (0%)
 Strand=Plus/Plus

Query  356     TTTAATATTTTATCATTGTGA  376
               |||||||||||||||||||||
Sbjct  161399  TTTAATATTTTATCATTGTGA  161419


>NC_001993.1 Melanoplus sanguinipes entomopoxvirus, complete genome
Length=236120

 Score = 41.0 bits (44),  Expect = 1.9
 Identities = 35/41 (85%), Gaps = 2/41 (5%)
 Strand=Plus/Minus

Query  936     ATTATTATTTAATATTTTA-TGTCTATCtttttttttATTT  975
               ||||||| ||||||||||| | | ||| ||||||| |||||
Sbjct  144654  ATTATTAATTAATATTTTATTATTTAT-TTTTTTTATATTT  144615


 Score = 41.0 bits (44),  Expect = 1.9
 Identities = 25/27 (93%), Gaps = 0/27 (0%)
 Strand=Plus/Minus

Query  1378    TTTGATATTTTCACAGTATTTAAAATA  1404
               ||||||||||| |||||||||||| ||
Sbjct  199418  TTTGATATTTTAACAGTATTTAAATTA  199392


>MK620899.1 Gordonia phage GodonK, complete genome
Length=122563

 Score = 41.0 bits (44),  Expect = 1.9
 Identities = 43/53 (81%), Gaps = 3/53 (6%)
 Strand=Plus/Plus

Query  2943   AATTGAAACGGCAACCTTGT-TGT-TAAGAGCTCGAGCTCTAACCAACTGAGC  2993
              |||||||||  | |||| |  ||| | |||| ||| |||||||||||||||||
Sbjct  83585  AATTGAAACTTCGACCTCGACTGTATCAGAG-TCGCGCTCTAACCAACTGAGC  83636


>MF001304.1 Murmansk poxvirus strain LEIV-11411, complete genome
Length=204055

 Score = 41.0 bits (44),  Expect = 1.9
 Identities = 25/27 (93%), Gaps = 0/27 (0%)
 Strand=Plus/Plus

Query  931    TAGATATTATTATTTAATATTTTATGT  957
              ||||||||||||| |||||| ||||||
Sbjct  25104  TAGATATTATTATATAATATCTTATGT  25130


>KM236246.1 Bacillus phage Moonbeam, complete genome
Length=161239

 Score = 41.0 bits (44),  Expect = 1.9
 Identities = 28/32 (88%), Gaps = 0/32 (0%)
 Strand=Plus/Minus

Query  2580    ATAAAAGTTTCAGGTAGACAAATATATAGTTT  2611
               |||||| |||| ||||||||||||||  ||||
Sbjct  148323  ATAAAACTTTCGGGTAGACAAATATACTGTTT  148292


>HF679132.1 Choristoneura biennis entomopoxvirus 'L', complete 
genome
Length=307691

 Score = 41.0 bits (44),  Expect = 1.9
 Identities = 31/37 (84%), Gaps = 0/37 (0%)
 Strand=Plus/Plus

Query  934    ATATTATTATTTAATATTTTATGTCTATCtttttttt  970
              ||||||||||||||||| || ||| |||  || ||||
Sbjct  47419  ATATTATTATTTAATATATTTTGTTTATTATTATTTT  47455


 Score = 40.1 bits (43),  Expect = 6.7
 Identities = 29/34 (85%), Gaps = 0/34 (0%)
 Strand=Plus/Plus

Query  2756    AAAAATGATTAATTAATTAATTAATTTTTAAATT  2789
               || ||| |||||||||||||||||||  | ||||
Sbjct  119844  AATAATTATTAATTAATTAATTAATTAATTAATT  119877


 Score = 40.1 bits (43),  Expect = 6.7
 Identities = 26/29 (90%), Gaps = 0/29 (0%)
 Strand=Plus/Minus

Query  2753    TAGAAAAATGATTAATTAATTAATTAATT  2781
               || |||| | |||||||||||||||||||
Sbjct  119882  TATAAAATTAATTAATTAATTAATTAATT  119854


 Score = 39.2 bits (42),  Expect = 6.7
 Identities = 21/21 (100%), Gaps = 0/21 (0%)
 Strand=Plus/Plus

Query  2763    ATTAATTAATTAATTAATTTT  2783
               |||||||||||||||||||||
Sbjct  119859  ATTAATTAATTAATTAATTTT  119879


 Score = 39.2 bits (42),  Expect = 6.7
 Identities = 33/40 (83%), Gaps = 2/40 (5%)
 Strand=Plus/Minus

Query  2763    ATTAATTAATTAATTAA--TTTTTAAATTGGGGAATATTG  2800
               ||||||||||| |||||  |||||||||   | |||||||
Sbjct  196965  ATTAATTAATTTATTAAATTTTTTAAATAACGTAATATTG  196926


>JX962719.1 Acanthamoeba polyphaga moumouvirus, complete genome
Length=1021348

 Score = 41.0 bits (44),  Expect = 1.9
 Identities = 25/27 (93%), Gaps = 0/27 (0%)
 Strand=Plus/Plus

Query  356     TTTAATATTTTATCATTGTGAAATAAT  382
               |||||||||||||||| || |||||||
Sbjct  929285  TTTAATATTTTATCATGGTTAAATAAT  929311


 Score = 39.2 bits (42),  Expect = 6.7
 Identities = 21/21 (100%), Gaps = 0/21 (0%)
 Strand=Plus/Plus

Query  356     TTTAATATTTTATCATTGTGA  376
               |||||||||||||||||||||
Sbjct  161399  TTTAATATTTTATCATTGTGA  161419


>AF063866.1 Melanoplus sanguinipes entomopoxvirus 'O' isolate 
Tucson, complete sequence
Length=236120

 Score = 41.0 bits (44),  Expect = 1.9
 Identities = 35/41 (85%), Gaps = 2/41 (5%)
 Strand=Plus/Minus

Query  936     ATTATTATTTAATATTTTA-TGTCTATCtttttttttATTT  975
               ||||||| ||||||||||| | | ||| ||||||| |||||
Sbjct  144654  ATTATTAATTAATATTTTATTATTTAT-TTTTTTTATATTT  144615


 Score = 41.0 bits (44),  Expect = 1.9
 Identities = 25/27 (93%), Gaps = 0/27 (0%)
 Strand=Plus/Minus

Query  1378    TTTGATATTTTCACAGTATTTAAAATA  1404
               ||||||||||| |||||||||||| ||
Sbjct  199418  TTTGATATTTTAACAGTATTTAAATTA  199392


>NC_004367.1 Callitrichine herpesvirus 3 strain CJ0149, complete 
genome
Length=149696

 Score = 40.1 bits (43),  Expect = 6.7
 Identities = 26/29 (90%), Gaps = 0/29 (0%)
 Strand=Plus/Minus

Query  8287   ACTGCCCTCTTTCCTGGCATCCTGAAAAT  8315
              |||||||| |||| | |||||||||||||
Sbjct  59187  ACTGCCCTGTTTCTTTGCATCCTGAAAAT  59159


>NC_005309.1 Canarypox virus, complete genome
Length=359853

 Score = 40.1 bits (43),  Expect = 6.7
 Identities = 23/24 (96%), Gaps = 0/24 (0%)
 Strand=Plus/Plus

Query  1736   TAATCCTTCTTTTATAATTTCTAT  1759
              |||| |||||||||||||||||||
Sbjct  15735  TAATACTTCTTTTATAATTTCTAT  15758


>KX857215.1 Shearwaterpox virus strain SWPV-2, complete genome
Length=351108

 Score = 40.1 bits (43),  Expect = 6.7
 Identities = 23/24 (96%), Gaps = 0/24 (0%)
 Strand=Plus/Plus

Query  1736   TAATCCTTCTTTTATAATTTCTAT  1759
              |||| |||||||||||||||||||
Sbjct  11701  TAATACTTCTTTTATAATTTCTAT  11724


>AF319782.2 Callitrichine herpesvirus 3 strain CJ0149, complete 
genome
Length=149696

 Score = 40.1 bits (43),  Expect = 6.7
 Identities = 26/29 (90%), Gaps = 0/29 (0%)
 Strand=Plus/Minus

Query  8287   ACTGCCCTCTTTCCTGGCATCCTGAAAAT  8315
              |||||||| |||| | |||||||||||||
Sbjct  59187  ACTGCCCTGTTTCTTTGCATCCTGAAAAT  59159


>AY318871.1 Canarypox virus strain ATCC VR-111, complete genome
Length=359853

 Score = 40.1 bits (43),  Expect = 6.7
 Identities = 23/24 (96%), Gaps = 0/24 (0%)
 Strand=Plus/Plus

Query  1736   TAATCCTTCTTTTATAATTTCTAT  1759
              |||| |||||||||||||||||||
Sbjct  15735  TAATACTTCTTTTATAATTTCTAT  15758


>NC_040606.1 Malacosoma neustria nucleopolyhedrovirus isolate 
ManeNPV-T2, complete genome
Length=130202

 Score = 40.1 bits (43),  Expect = 6.7
 Identities = 36/43 (84%), Gaps = 2/43 (5%)
 Strand=Plus/Minus

Query  3044   AAAAGGCAATAGAAATATATTAGTAAGTGTCTATATTAAAAAA  3086
              |||||  |||| || ||||||| ||| | ||||||||||||||
Sbjct  39737  AAAAGTTAATA-AATTATATTAATAA-TATCTATATTAAAAAA  39697


>NC_042067.1 Citrobacter phage CF1 ERZ-2017, complete genome
Length=171911

 Score = 40.1 bits (43),  Expect = 6.7
 Identities = 36/45 (80%), Gaps = 3/45 (7%)
 Strand=Plus/Minus

Query  2443   TGTAGTTGTGGATGAAAGGGTTGTTCACCAGAGTGAATGAATATA  2487
              |||||||  || ||||   ||||||||||||| | ||||||| ||
Sbjct  96138  TGTAGTTCCGGTTGAA---GTTGTTCACCAGAATAAATGAATTTA  96097


>NC_047858.1 Proteus phage PM 116, complete genome
Length=44601

 Score = 40.1 bits (43),  Expect = 6.7
 Identities = 23/24 (96%), Gaps = 0/24 (0%)
 Strand=Plus/Plus

Query  3644   TCACCAAACAAAAGCTCTTGGGTT  3667
              |||||| |||||||||||||||||
Sbjct  36593  TCACCAGACAAAAGCTCTTGGGTT  36616


>NC_029073.1 Geobacillus virus E3, complete genome
Length=141298

 Score = 40.1 bits (43),  Expect = 6.7
 Identities = 32/38 (84%), Gaps = 2/38 (5%)
 Strand=Plus/Plus

Query  939     ATTATTTAATATTTTATGTCTATCttt--ttttttATT  974
               ||||||||||| ||||| ||| |||||  |||||| ||
Sbjct  116660  ATTATTTAATAATTTATTTCTTTCTTTAGTTTTTTCTT  116697


>NC_010356.1 Glossina pallidipes salivary gland hypertrophy virus, 
complete genome
Length=190032

 Score = 40.1 bits (43),  Expect = 6.7
 Identities = 29/33 (88%), Gaps = 2/33 (6%)
 Strand=Plus/Plus

Query  2615   TTACATTATT--ATTTTATTTCACTTAGAAATG  2645
              |||| |||||  |||||||||||||| ||||||
Sbjct  18630  TTACTTTATTTTATTTTATTTCACTTTGAAATG  18662


 Score = 39.2 bits (42),  Expect = 6.7
 Identities = 32/38 (84%), Gaps = 1/38 (3%)
 Strand=Plus/Plus

Query  939     ATTATTTAATATTTTATGTCTATCtttttttttATTTG  976
               ||||||||||||||| | | |||  ||||||| |||||
Sbjct  108449  ATTATTTAATATTTT-TATATATGATTTTTTTGATTTG  108485


>NC_007346.1 Emiliania huxleyi virus 86, complete genome
Length=407339

 Score = 40.1 bits (43),  Expect = 6.7
 Identities = 28/31 (90%), Gaps = 1/31 (3%)
 Strand=Plus/Minus

Query  2756    AAAAATGATTAATTAATTAATTAATTTTTAA  2786
               |||| | |||||| |||||||||||||||||
Sbjct  259609  AAAATTAATTAAT-AATTAATTAATTTTTAA  259580


 Score = 40.1 bits (43),  Expect = 6.7
 Identities = 28/31 (90%), Gaps = 1/31 (3%)
 Strand=Plus/Plus

Query  2756    AAAAATGATTAATTAATTAATTAATTTTTAA  2786
               |||| | |||||||| |||||||||||||||
Sbjct  259583  AAAATTAATTAATTA-TTAATTAATTTTTAA  259612


>NC_005309.1 Canarypox virus, complete genome
Length=359853

 Score = 40.1 bits (43),  Expect = 6.7
 Identities = 23/24 (96%), Gaps = 0/24 (0%)
 Strand=Plus/Plus

Query  1736   TAATCCTTCTTTTATAATTTCTAT  1759
              |||| |||||||||||||||||||
Sbjct  15735  TAATACTTCTTTTATAATTTCTAT  15758


>KY968317.1 Malacosoma neustria nucleopolyhedrovirus isolate ManeNPV-T2, 
complete genome
Length=130202

 Score = 40.1 bits (43),  Expect = 6.7
 Identities = 36/43 (84%), Gaps = 2/43 (5%)
 Strand=Plus/Minus

Query  3044   AAAAGGCAATAGAAATATATTAGTAAGTGTCTATATTAAAAAA  3086
              |||||  |||| || ||||||| ||| | ||||||||||||||
Sbjct  39737  AAAAGTTAATA-AATTATATTAATAA-TATCTATATTAAAAAA  39697


>MG250484.1 Citrobacter phage CF1 ERZ-2017, complete genome
Length=171911

 Score = 40.1 bits (43),  Expect = 6.7
 Identities = 36/45 (80%), Gaps = 3/45 (7%)
 Strand=Plus/Minus

Query  2443   TGTAGTTGTGGATGAAAGGGTTGTTCACCAGAGTGAATGAATATA  2487
              |||||||  || ||||   ||||||||||||| | ||||||| ||
Sbjct  96138  TGTAGTTCCGGTTGAA---GTTGTTCACCAGAATAAATGAATTTA  96097


>KU946962.1 Proteus phage PM 116, complete genome
Length=44601

 Score = 40.1 bits (43),  Expect = 6.7
 Identities = 23/24 (96%), Gaps = 0/24 (0%)
 Strand=Plus/Plus

Query  3644   TCACCAAACAAAAGCTCTTGGGTT  3667
              |||||| |||||||||||||||||
Sbjct  36593  TCACCAGACAAAAGCTCTTGGGTT  36616


>KP144388.1 Geobacillus virus E3, complete genome
Length=141298

 Score = 40.1 bits (43),  Expect = 6.7
 Identities = 32/38 (84%), Gaps = 2/38 (5%)
 Strand=Plus/Plus

Query  939     ATTATTTAATATTTTATGTCTATCttt--ttttttATT  974
               ||||||||||| ||||| ||| |||||  |||||| ||
Sbjct  116660  ATTATTTAATAATTTATTTCTTTCTTTAGTTTTTTCTT  116697


>EF568108.1 Glossina pallidipes salivary gland hypertrophy virus, 
complete genome
Length=190032

 Score = 40.1 bits (43),  Expect = 6.7
 Identities = 29/33 (88%), Gaps = 2/33 (6%)
 Strand=Plus/Plus

Query  2615   TTACATTATT--ATTTTATTTCACTTAGAAATG  2645
              |||| |||||  |||||||||||||| ||||||
Sbjct  18630  TTACTTTATTTTATTTTATTTCACTTTGAAATG  18662


 Score = 39.2 bits (42),  Expect = 6.7
 Identities = 32/38 (84%), Gaps = 1/38 (3%)
 Strand=Plus/Plus

Query  939     ATTATTTAATATTTTATGTCTATCtttttttttATTTG  976
               ||||||||||||||| | | |||  ||||||| |||||
Sbjct  108449  ATTATTTAATATTTT-TATATATGATTTTTTTGATTTG  108485


>AJ890364.1 Emiliania huxleyi virus 86 isolate EhV86
Length=407339

 Score = 40.1 bits (43),  Expect = 6.7
 Identities = 28/31 (90%), Gaps = 1/31 (3%)
 Strand=Plus/Minus

Query  2756    AAAAATGATTAATTAATTAATTAATTTTTAA  2786
               |||| | |||||| |||||||||||||||||
Sbjct  259609  AAAATTAATTAAT-AATTAATTAATTTTTAA  259580


 Score = 40.1 bits (43),  Expect = 6.7
 Identities = 28/31 (90%), Gaps = 1/31 (3%)
 Strand=Plus/Plus

Query  2756    AAAAATGATTAATTAATTAATTAATTTTTAA  2786
               |||| | |||||||| |||||||||||||||
Sbjct  259583  AAAATTAATTAATTA-TTAATTAATTTTTAA  259612


>AY318871.1 Canarypox virus strain ATCC VR-111, complete genome
Length=359853

 Score = 40.1 bits (43),  Expect = 6.7
 Identities = 23/24 (96%), Gaps = 0/24 (0%)
 Strand=Plus/Plus

Query  1736   TAATCCTTCTTTTATAATTTCTAT  1759
              |||| |||||||||||||||||||
Sbjct  15735  TAATACTTCTTTTATAATTTCTAT  15758


>NC_038361.1 Torque teno midi virus 14 DNA, complete genome, isolate: 
MDJN97
Length=3223

 Score = 39.2 bits (42),  Expect = 6.7
 Identities = 27/31 (87%), Gaps = 0/31 (0%)
 Strand=Plus/Minus

Query  448  TTCTTTTGGTTAGTAATCTCCTCCTGTATCT  478
            ||||||||||| | || ||||||||||| ||
Sbjct  510  TTCTTTTGGTTTGAAACCTCCTCCTGTACCT  480


>NC_016924.1 Cotia virus SPAn232, complete genome
Length=185139

 Score = 39.2 bits (42),  Expect = 6.7
 Identities = 24/26 (92%), Gaps = 0/26 (0%)
 Strand=Plus/Minus

Query  1383    TATTTTCACAGTATTTAAAATATTAT  1408
               |||||| | |||||||||||||||||
Sbjct  126162  TATTTTAAAAGTATTTAAAATATTAT  126137


>NC_012802.1 Human cosavirus D1, complete genome
Length=7215

 Score = 39.2 bits (42),  Expect = 6.7
 Identities = 21/21 (100%), Gaps = 0/21 (0%)
 Strand=Plus/Minus

Query  8341  GCTTTTTGTTTTTCTTCAGTC  8361
             |||||||||||||||||||||
Sbjct  5069  GCTTTTTGTTTTTCTTCAGTC  5049


>NC_004421.1 Aichivirus B genomic RNA, complete genome, strain:U-1
Length=8374

 Score = 39.2 bits (42),  Expect = 6.7
 Identities = 28/32 (88%), Gaps = 3/32 (9%)
 Strand=Plus/Plus

Query  6727  GTGCTGTGGGCTGCA---CAGGCCTCCACTGG  6755
             |||||||||||||||   ||| ||||||||||
Sbjct  7413  GTGCTGTGGGCTGCAACCCAGACCTCCACTGG  7444


>AB303566.1 Torque teno midi virus 14 DNA, complete genome, isolate: 
MDJN97
Length=3223

 Score = 39.2 bits (42),  Expect = 6.7
 Identities = 27/31 (87%), Gaps = 0/31 (0%)
 Strand=Plus/Minus

Query  448  TTCTTTTGGTTAGTAATCTCCTCCTGTATCT  478
            ||||||||||| | || ||||||||||| ||
Sbjct  510  TTCTTTTGGTTTGAAACCTCCTCCTGTACCT  480


>HQ647181.2 Cotia virus SPAn232, complete genome
Length=185139

 Score = 39.2 bits (42),  Expect = 6.7
 Identities = 24/26 (92%), Gaps = 0/26 (0%)
 Strand=Plus/Minus

Query  1383    TATTTTCACAGTATTTAAAATATTAT  1408
               |||||| | |||||||||||||||||
Sbjct  126162  TATTTTAAAAGTATTTAAAATATTAT  126137


>FJ438908.1 Human cosavirus D1 polyprotein gene, complete cds
Length=7215

 Score = 39.2 bits (42),  Expect = 6.7
 Identities = 21/21 (100%), Gaps = 0/21 (0%)
 Strand=Plus/Minus

Query  8341  GCTTTTTGTTTTTCTTCAGTC  8361
             |||||||||||||||||||||
Sbjct  5069  GCTTTTTGTTTTTCTTCAGTC  5049


>AB084788.1 Aichivirus B genomic RNA, complete genome, strain:U-1
Length=8374

 Score = 39.2 bits (42),  Expect = 6.7
 Identities = 28/32 (88%), Gaps = 3/32 (9%)
 Strand=Plus/Plus

Query  6727  GTGCTGTGGGCTGCA---CAGGCCTCCACTGG  6755
             |||||||||||||||   ||| ||||||||||
Sbjct  7413  GTGCTGTGGGCTGCAACCCAGACCTCCACTGG  7444


>NC_048754.1 Lactobacillus phage SAC12B, complete genome
Length=136608

 Score = 39.2 bits (42),  Expect = 6.7
 Identities = 21/21 (100%), Gaps = 0/21 (0%)
 Strand=Plus/Minus

Query  1733    ATTTAATCCTTCTTTTATAAT  1753
               |||||||||||||||||||||
Sbjct  132560  ATTTAATCCTTCTTTTATAAT  132540


>NC_048752.1 Lactobacillus phage 521B, complete genome
Length=136442

 Score = 39.2 bits (42),  Expect = 6.7
 Identities = 21/21 (100%), Gaps = 0/21 (0%)
 Strand=Plus/Minus

Query  1733    ATTTAATCCTTCTTTTATAAT  1753
               |||||||||||||||||||||
Sbjct  133567  ATTTAATCCTTCTTTTATAAT  133547


>NC_037667.1 Pandoravirus quercus, complete genome
Length=2077288

 Score = 39.2 bits (42),  Expect = 6.7
 Identities = 32/37 (86%), Gaps = 3/37 (8%)
 Strand=Plus/Minus

Query  1914    tttttttcctttttATCCCAATACTTTCTTTTTCTAT  1950
               ||||||||| |||| |||  || ||||||||||||||
Sbjct  530290  TTTTTTTCCATTTT-TCC--ATTCTTTCTTTTTCTAT  530257


>NC_041887.1 Rhodococcus phage Weasels2, complete genome
Length=134973

 Score = 39.2 bits (42),  Expect = 6.7
 Identities = 27/31 (87%), Gaps = 0/31 (0%)
 Strand=Plus/Minus

Query  2748   GCTTCTAGAAAAATGATTAATTAATTAATTA  2778
              ||||| ||  ||||||| |||||||||||||
Sbjct  17533  GCTTCGAGCCAAATGATGAATTAATTAATTA  17503


>NC_028820.1 Yersinia phage vB_YenM_TG1, complete genome
Length=162101

 Score = 39.2 bits (42),  Expect = 6.7
 Identities = 29/33 (88%), Gaps = 1/33 (3%)
 Strand=Plus/Plus

Query  2614    CTTACATTATTATTTTATTTCACTTAGAAATGC  2646
               |||||||||||| ||||| ||| ||| ||||||
Sbjct  127195  CTTACATTATTA-TTTATATCATTTATAAATGC  127226


>NC_026922.1 Lambdina fiscellaria nucleopolyhedrovirus isolate 
GR15, complete genome
Length=157977

 Score = 39.2 bits (42),  Expect = 6.7
 Identities = 26/28 (93%), Gaps = 1/28 (4%)
 Strand=Plus/Minus

Query  1976   ACTTTGTACATAAAACAAAATGCTTCAT  2003
              ||||| || |||||||||||||||||||
Sbjct  37744  ACTTTATA-ATAAAACAAAATGCTTCAT  37718


>NC_023574.1 Lactococcus phage phiL47, complete genome
Length=128546

 Score = 39.2 bits (42),  Expect = 6.7
 Identities = 46/60 (77%), Gaps = 7/60 (12%)
 Strand=Plus/Plus

Query  596    TGGTAAATTAGACTATTAATAATTATTGTTGTTATGGATAAATTTGGAC--TTATTTCTA  653
              ||| |||||   || ||| | | ||||||||||||||   | |||||||  |||||||||
Sbjct  60783  TGGAAAATT---CTCTTACTTAGTATTGTTGTTATGG--TAGTTTGGACTTTTATTTCTA  60837


>NC_021247.1 Adoxophyes honmai enomopoxvirus 'L', complete genome
Length=228750

 Score = 39.2 bits (42),  Expect = 6.7
 Identities = 32/38 (84%), Gaps = 1/38 (3%)
 Strand=Plus/Minus

Query  578    AATCTCATTTGTTTTATATGGTAAATTAGACTATTAAT  615
              ||| | |||| || |||||||||||||| | |||||||
Sbjct  57344  AATATTATTTTTTATATATGGTAAATTATA-TATTAAT  57308


>NC_019909.1 Yersinia phage phiR1-RT complete genome
Length=168809

 Score = 39.2 bits (42),  Expect = 6.7
 Identities = 29/33 (88%), Gaps = 1/33 (3%)
 Strand=Plus/Plus

Query  2614    CTTACATTATTATTTTATTTCACTTAGAAATGC  2646
               |||||||||||| ||||| ||| ||| ||||||
Sbjct  134370  CTTACATTATTA-TTTATATCATTTATAAATGC  134401


>NC_016924.1 Cotia virus SPAn232, complete genome
Length=185139

 Score = 39.2 bits (42),  Expect = 6.7
 Identities = 24/26 (92%), Gaps = 0/26 (0%)
 Strand=Plus/Minus

Query  1383    TATTTTCACAGTATTTAAAATATTAT  1408
               |||||| | |||||||||||||||||
Sbjct  126162  TATTTTAAAAGTATTTAAAATATTAT  126137


>NC_014637.1 Cafeteria roenbergensis virus BV-PW1, complete genome
Length=617453

 Score = 39.2 bits (42),  Expect = 6.7
 Identities = 30/35 (86%), Gaps = 2/35 (6%)
 Strand=Plus/Plus

Query  9230    GATTTATTTGGAAGAAG--GCCaaaaaaaaagaaa  9262
               |||||||||||||||||  | ||||| |||| |||
Sbjct  158356  GATTTATTTGGAAGAAGGTGACAAAATAAAACAAA  158390


 Score = 39.2 bits (42),  Expect = 6.7
 Identities = 33/40 (83%), Gaps = 2/40 (5%)
 Strand=Plus/Minus

Query  599     TAAATTAGACTATTAATAATTATTGTTGTTATGGATAAAT  638
               ||||| |||  |||||||||||||||| | ||  ||||||
Sbjct  260207  TAAATAAGAAGATTAATAATTATTGTTTTAAT--ATAAAT  260170


>MK504446.1 Lactobacillus phage SAC12B, complete genome
Length=136608

 Score = 39.2 bits (42),  Expect = 6.7
 Identities = 21/21 (100%), Gaps = 0/21 (0%)
 Strand=Plus/Minus

Query  1733    ATTTAATCCTTCTTTTATAAT  1753
               |||||||||||||||||||||
Sbjct  132560  ATTTAATCCTTCTTTTATAAT  132540


>MK504443.1 Lactobacillus phage 521B, complete genome
Length=136442

 Score = 39.2 bits (42),  Expect = 6.7
 Identities = 21/21 (100%), Gaps = 0/21 (0%)
 Strand=Plus/Minus

Query  1733    ATTTAATCCTTCTTTTATAAT  1753
               |||||||||||||||||||||
Sbjct  133567  ATTTAATCCTTCTTTTATAAT  133547


>MG011689.1 Pandoravirus quercus, complete genome
Length=2077288

 Score = 39.2 bits (42),  Expect = 6.7
 Identities = 32/37 (86%), Gaps = 3/37 (8%)
 Strand=Plus/Minus

Query  1914    tttttttcctttttATCCCAATACTTTCTTTTTCTAT  1950
               ||||||||| |||| |||  || ||||||||||||||
Sbjct  530290  TTTTTTTCCATTTT-TCC--ATTCTTTCTTTTTCTAT  530257


>KX774321.1 Rhodococcus phage Weasels2, complete genome
Length=134973

 Score = 39.2 bits (42),  Expect = 6.7
 Identities = 27/31 (87%), Gaps = 0/31 (0%)
 Strand=Plus/Minus

Query  2748   GCTTCTAGAAAAATGATTAATTAATTAATTA  2778
              ||||| ||  ||||||| |||||||||||||
Sbjct  17533  GCTTCGAGCCAAATGATGAATTAATTAATTA  17503


>KP202158.1 Yersinia phage vB_YenM_TG1, complete genome
Length=162101

 Score = 39.2 bits (42),  Expect = 6.7
 Identities = 29/33 (88%), Gaps = 1/33 (3%)
 Strand=Plus/Plus

Query  2614    CTTACATTATTATTTTATTTCACTTAGAAATGC  2646
               |||||||||||| ||||| ||| ||| ||||||
Sbjct  127195  CTTACATTATTA-TTTATATCATTTATAAATGC  127226


>KP752043.1 Lambdina fiscellaria nucleopolyhedrovirus isolate 
GR15, complete genome
Length=157977

 Score = 39.2 bits (42),  Expect = 6.7
 Identities = 26/28 (93%), Gaps = 1/28 (4%)
 Strand=Plus/Minus

Query  1976   ACTTTGTACATAAAACAAAATGCTTCAT  2003
              ||||| || |||||||||||||||||||
Sbjct  37744  ACTTTATA-ATAAAACAAAATGCTTCAT  37718


>KF926093.1 Lactococcus phage phiL47, complete genome
Length=128546

 Score = 39.2 bits (42),  Expect = 6.7
 Identities = 46/60 (77%), Gaps = 7/60 (12%)
 Strand=Plus/Plus

Query  596    TGGTAAATTAGACTATTAATAATTATTGTTGTTATGGATAAATTTGGAC--TTATTTCTA  653
              ||| |||||   || ||| | | ||||||||||||||   | |||||||  |||||||||
Sbjct  60783  TGGAAAATT---CTCTTACTTAGTATTGTTGTTATGG--TAGTTTGGACTTTTATTTCTA  60837


>HF679131.1 Adoxophyes honmai enomopoxvirus 'L', complete genome
Length=228750

 Score = 39.2 bits (42),  Expect = 6.7
 Identities = 32/38 (84%), Gaps = 1/38 (3%)
 Strand=Plus/Minus

Query  578    AATCTCATTTGTTTTATATGGTAAATTAGACTATTAAT  615
              ||| | |||| || |||||||||||||| | |||||||
Sbjct  57344  AATATTATTTTTTATATATGGTAAATTATA-TATTAAT  57308


>HE956709.1 Yersinia phage phiR1-RT complete genome
Length=168809

 Score = 39.2 bits (42),  Expect = 6.7
 Identities = 29/33 (88%), Gaps = 1/33 (3%)
 Strand=Plus/Plus

Query  2614    CTTACATTATTATTTTATTTCACTTAGAAATGC  2646
               |||||||||||| ||||| ||| ||| ||||||
Sbjct  134370  CTTACATTATTA-TTTATATCATTTATAAATGC  134401


>HQ647181.2 Cotia virus SPAn232, complete genome
Length=185139

 Score = 39.2 bits (42),  Expect = 6.7
 Identities = 24/26 (92%), Gaps = 0/26 (0%)
 Strand=Plus/Minus

Query  1383    TATTTTCACAGTATTTAAAATATTAT  1408
               |||||| | |||||||||||||||||
Sbjct  126162  TATTTTAAAAGTATTTAAAATATTAT  126137


>GU244497.1 Cafeteria roenbergensis virus BV-PW1, complete genome
Length=617453

 Score = 39.2 bits (42),  Expect = 6.7
 Identities = 30/35 (86%), Gaps = 2/35 (6%)
 Strand=Plus/Plus

Query  9230    GATTTATTTGGAAGAAG--GCCaaaaaaaaagaaa  9262
               |||||||||||||||||  | ||||| |||| |||
Sbjct  158356  GATTTATTTGGAAGAAGGTGACAAAATAAAACAAA  158390


 Score = 39.2 bits (42),  Expect = 6.7
 Identities = 33/40 (83%), Gaps = 2/40 (5%)
 Strand=Plus/Minus

Query  599     TAAATTAGACTATTAATAATTATTGTTGTTATGGATAAAT  638
               ||||| |||  |||||||||||||||| | ||  ||||||
Sbjct  260207  TAAATAAGAAGATTAATAATTATTGTTTTAAT--ATAAAT  260170


Lambda      K        H
   0.634    0.408    0.912 

Gapped
Lambda      K        H
   0.625    0.410    0.780 

Effective search space used: 4124358438068


Query= scaffold_m29_p_16_38637554_38647649_Flank5000

Length=10095
                                                                      Score        E
Sequences producing significant alignments:                          (Bits)     Value

NC_036594.1 Orpheovirus IHUMI-LCC2 genome assembly, complete geno...  43.7       0.55 
NC_038553.1 Heterosigma akashiwo virus 01 isolate HaV53, complete...  43.7       0.55 
LT906555.1 Orpheovirus IHUMI-LCC2 genome assembly, complete genom...  43.7       0.55 
KX008963.1 Heterosigma akashiwo virus 01 isolate HaV53, complete ...  43.7       0.55 
NC_042118.1 Microbacterium phage Koji, complete genome                42.8       0.55 
NC_024355.1 Staphylococcus phage 6ec, complete genome                 42.8       0.55 
NC_023582.1 Staphylococcus phage vB_SepS_SEP9, complete genome        42.8       0.55 
NC_023611.1 Invertebrate iridescent virus 30 complete genome          42.8       0.55 
NC_021247.1 Adoxophyes honmai enomopoxvirus 'L', complete genome      42.8       0.55 
NC_004778.3 Choristoneura fumiferana multiple nucleopolyhedroviru...  42.8       0.55 
MG925345.1 Microbacterium phage Koji, complete genome                 42.8       0.55 
KJ804259.1 Staphylococcus phage 6ec, complete genome                  42.8       0.55 
KF929199.1 Staphylococcus phage vB_SepS_SEP9, complete genome         42.8       0.55 
HF920636.1 Invertebrate iridescent virus 30 complete genome           42.8       0.55 
HF679131.1 Adoxophyes honmai enomopoxvirus 'L', complete genome       42.8       0.55 
AF512031.3 Choristoneura fumiferana multiple nucleopolyhedrovirus...  42.8       0.55 
NC_023426.1 Anomala cuprea entomopoxvirus DNA, complete genome, s...  41.9       1.9  
NC_022763.1 Bacillus phage Spock, complete genome                     41.9       1.9  
AP013055.1 Anomala cuprea entomopoxvirus DNA, complete genome, st...  41.9       1.9  
KF669662.1 Bacillus phage Spock, complete genome                      41.9       1.9  
NC_002641.1 Meleagrid herpesvirus 1, complete genome                  41.0       1.9  
NC_002188.1 Fowlpox virus, complete genome                            41.0       1.9  
AJ581527.1 Fowlpox virus (isolate HP-438[Munich]), passage 438 cl...  41.0       1.9  
MF588720.1 Gammapapillomavirus 12 isolate Gamma12_w34c11a, comple...  41.0       1.9  
AF291866.1 Meleagrid herpesvirus 1 strain FC126, complete genome      41.0       1.9  
AF198100.1 Fowlpox virus, complete genome                             41.0       1.9  
NC_026242.1 Tipula oleracea nudivirus isolate 35, complete genome     41.0       1.9  
NC_002641.1 Meleagrid herpesvirus 1, complete genome                  41.0       1.9  
NC_002188.1 Fowlpox virus, complete genome                            41.0       1.9  
NC_002520.1 Amsacta moorei entomopoxvirus 'L', complete genome        41.0       1.9  
KM610234.1 Tipula oleracea nudivirus isolate 35, complete genome      41.0       1.9  
AF291866.1 Meleagrid herpesvirus 1 strain FC126, complete genome      41.0       1.9  
AF198100.1 Fowlpox virus, complete genome                             41.0       1.9  
AF250284.1 Amsacta moorei entomopoxvirus, complete genome             41.0       1.9  
NC_040681.1 Bufonid herpesvirus 1 strain FO1_2015, complete genome    40.1       6.7  
NC_001355.1 Human papillomavirus type 6b, complete genome             40.1       6.7  
MF143550.1 Bufonid herpesvirus 1 strain FO1_2015, complete genome     40.1       6.7  
X00203.1 Genital human papillomavirus type 6b (HPV6b)                 40.1       6.7  
NC_037666.1 Pandoravirus neocaledonia, complete genome                40.1       6.7  
NC_033780.2 Mythimna unipuncta granulovirus B isolate MyunGV#8, c...  40.1       6.7  
NC_028491.1 Diatraea saccharalis granulovirus, complete genome        40.1       6.7  
NC_020104.1 Acanthamoeba polyphaga moumouvirus, complete genome       40.1       6.7  
MG011690.1 Pandoravirus neocaledonia, complete genome                 40.1       6.7  
KX855660.2 Mythimna unipuncta granulovirus B isolate MyunGV#8, co...  40.1       6.7  
KP296186.1 Diatraea saccharalis granulovirus, complete genome         40.1       6.7  
JX962719.1 Acanthamoeba polyphaga moumouvirus, complete genome        40.1       6.7  
NC_035469.1 NY_014 poxvirus strain 2013, complete genome              39.2       6.7  
NC_025351.1 Cedar virus isolate CG1a, complete genome                 39.2       6.7  
NC_016959.1 Ndumu virus, complete genome                              39.2       6.7  
KC154054.1 Miniopterus schreibersii paramyxovirus isolate Bat Ms-...  39.2       6.7  
LC613089.1 Carp edema virus FTI2020 DNA, complete genome              39.2       6.7  
FJ445155.1 Human rhinovirus 79 strain ATCC VR-1189, complete genome   39.2       6.7  
MF001305.1 NY_014 poxvirus strain 2013, complete genome               39.2       6.7  
JQ001776.1 Cedar virus isolate CG1a, complete genome                  39.2       6.7  
HM147989.1 Ndumu virus, complete genome                               39.2       6.7  
NC_048873.1 Klebsiella virus KpS8, complete genome                    39.2       6.7  
NC_048797.1 Bacillus phage vB_BmeM-Goe8, complete genome              39.2       6.7  
NC_040536.1 Esparto virus isolate SRR3939042_Esparto_2012, comple...  39.2       6.7  
NC_040361.1 Planarian secretory cell nidovirus isolate UIUC, comp...  39.2       6.7  
NC_048656.1 Klebsiella phage vB_KpnM_BIS47, complete genome           39.2       6.7  
NC_031043.1 Erwinia phage vB_EamM_Phobos, complete genome             39.2       6.7  
NC_028094.1 Chrysochromulina ericina virus isolate CeV-01B, compl...  39.2       6.7  
NC_023639.1 Mimivirus terra2 genome                                   39.2       6.7  
NC_023615.1 Invertebrate iridescent virus 22 isolate IIV22Aberyst...  39.2       6.7  
NC_021901.1 Invertebrate iridovirus 22 complete genome                39.2       6.7  
NC_014637.1 Cafeteria roenbergensis virus BV-PW1, complete genome     39.2       6.7  
NC_014649.1 Acanthamoeba polyphaga mimivirus, complete genome         39.2       6.7  
NC_007581.1 Clostridium phage c-st, complete genome                   39.2       6.7  
NC_002593.1 Plutella xylostella granulovirus, complete genome         39.2       6.7  
MT178275.1 Klebsiella phage KpS8, complete genome                     39.2       6.7  
MN043729.1 Bacillus phage vB_BmeM-Goe8, complete genome               39.2       6.7  
KY608910.1 Esparto virus isolate SRR3939042_Esparto_2012              39.2       6.7  
MH933735.1 Planarian secretory cell nidovirus isolate UIUC, compl...  39.2       6.7  
KY652726.1 Klebsiella phage vB_KpnM_BIS47, complete genome            39.2       6.7  
KX397372.1 Erwinia phage vB_EamM_Phobos, complete genome              39.2       6.7  
KT820662.1 Chrysochromulina ericina virus isolate CeV-01B, comple...  39.2       6.7  
KF527228.1 Mimivirus terra2 genome                                    39.2       6.7  
HF920634.1 Invertebrate iridescent virus 22 isolate IIV22Aberystw...  39.2       6.7  
HF920633.1 Invertebrate iridovirus 22 complete genome                 39.2       6.7  
GU244497.1 Cafeteria roenbergensis virus BV-PW1, complete genome      39.2       6.7  
HQ336222.2 Acanthamoeba polyphaga mimivirus, complete genome          39.2       6.7  
AP008983.1 Clostridium phage c-st genomic DNA, complete genome        39.2       6.7  
AF270937.1 Plutella xylostella granulovirus genome, complete sequ...  39.2       6.7  


>NC_036594.1 Orpheovirus IHUMI-LCC2 genome assembly, complete 
genome: monopartite
Length=1473573

 Score = 43.7 bits (47),  Expect = 0.55
 Identities = 31/36 (86%), Gaps = 0/36 (0%)
 Strand=Plus/Minus

Query  4428    TTATATTATGATAAATTAGTTTTATGTGATTTAGAA  4463
               ||||| ||| ||||||||||||||| | |||| |||
Sbjct  729445  TTATAATATCATAAATTAGTTTTATATAATTTTGAA  729410


 Score = 42.8 bits (46),  Expect = 0.55
 Identities = 40/50 (80%), Gaps = 1/50 (2%)
 Strand=Plus/Minus

Query  8657    ATATTCAGATTATGTATATATGTGattttatttattagaattaaaaattt  8706
               |||| || ||||||||||||| |||||| || |  || ||||| | ||||
Sbjct  917150  ATATACA-ATTATGTATATATATGATTTAATATGATAAAATTATATATTT  917102


 Score = 41.0 bits (44),  Expect = 1.9
 Identities = 22/22 (100%), Gaps = 0/22 (0%)
 Strand=Plus/Plus

Query  6610    ATACAAAATTATATTATTTTAA  6631
               ||||||||||||||||||||||
Sbjct  241409  ATACAAAATTATATTATTTTAA  241430


 Score = 40.1 bits (43),  Expect = 6.7
 Identities = 77/108 (71%), Gaps = 17/108 (16%)
 Strand=Plus/Plus

Query  1491    AGCAAAAATTAATATAAAACCTGGtattatattacatt--acattatattatatta--ta  1546
               || ||||||||||||||||        ||||||| | |  ||||| ||  || |||  | 
Sbjct  195407  AGTAAAAATTAATATAAAA--------TATATTAAACTCGACATTCTAAAATTTTAACTT  195458

Query  1547    ttatattat-attatattatatt-atattatatt-ata--ttatatta  1589
               || |||| | ||||||||| ||| | |  ||||| |||  ||||||||
Sbjct  195459  TTGTATTTTAATTATATTACATTAAAAGAATATTGATAATTTATATTA  195506


>NC_038553.1 Heterosigma akashiwo virus 01 isolate HaV53, complete 
genome
Length=274793

 Score = 43.7 bits (47),  Expect = 0.55
 Identities = 64/86 (74%), Gaps = 5/86 (6%)
 Strand=Plus/Minus

Query  1499    TTAATATAAAACCTGGtattatattacattacatt-atattatattatattatattatat  1557
               |||||||||||  | ||||    ||| ||||| || ||| | || || ||||| ||||||
Sbjct  148721  TTAATATAAAATTTAGTATATCTTTAAATTACTTTAATAAT-TAATAAATTATTTTATAT  148663

Query  1558    --tatattatatt-atattatattat  1580
                 | ||| ||||| |||  |||||||
Sbjct  148662  CATCTATAATATTCATACCATATTAT  148637


>LT906555.1 Orpheovirus IHUMI-LCC2 genome assembly, complete genome: 
monopartite
Length=1473573

 Score = 43.7 bits (47),  Expect = 0.55
 Identities = 31/36 (86%), Gaps = 0/36 (0%)
 Strand=Plus/Minus

Query  4428    TTATATTATGATAAATTAGTTTTATGTGATTTAGAA  4463
               ||||| ||| ||||||||||||||| | |||| |||
Sbjct  729445  TTATAATATCATAAATTAGTTTTATATAATTTTGAA  729410


 Score = 42.8 bits (46),  Expect = 0.55
 Identities = 40/50 (80%), Gaps = 1/50 (2%)
 Strand=Plus/Minus

Query  8657    ATATTCAGATTATGTATATATGTGattttatttattagaattaaaaattt  8706
               |||| || ||||||||||||| |||||| || |  || ||||| | ||||
Sbjct  917150  ATATACA-ATTATGTATATATATGATTTAATATGATAAAATTATATATTT  917102


 Score = 41.0 bits (44),  Expect = 1.9
 Identities = 22/22 (100%), Gaps = 0/22 (0%)
 Strand=Plus/Plus

Query  6610    ATACAAAATTATATTATTTTAA  6631
               ||||||||||||||||||||||
Sbjct  241409  ATACAAAATTATATTATTTTAA  241430


 Score = 40.1 bits (43),  Expect = 6.7
 Identities = 77/108 (71%), Gaps = 17/108 (16%)
 Strand=Plus/Plus

Query  1491    AGCAAAAATTAATATAAAACCTGGtattatattacatt--acattatattatatta--ta  1546
               || ||||||||||||||||        ||||||| | |  ||||| ||  || |||  | 
Sbjct  195407  AGTAAAAATTAATATAAAA--------TATATTAAACTCGACATTCTAAAATTTTAACTT  195458

Query  1547    ttatattat-attatattatatt-atattatatt-ata--ttatatta  1589
               || |||| | ||||||||| ||| | |  ||||| |||  ||||||||
Sbjct  195459  TTGTATTTTAATTATATTACATTAAAAGAATATTGATAATTTATATTA  195506


>KX008963.1 Heterosigma akashiwo virus 01 isolate HaV53, complete 
genome
Length=274793

 Score = 43.7 bits (47),  Expect = 0.55
 Identities = 64/86 (74%), Gaps = 5/86 (6%)
 Strand=Plus/Minus

Query  1499    TTAATATAAAACCTGGtattatattacattacatt-atattatattatattatattatat  1557
               |||||||||||  | ||||    ||| ||||| || ||| | || || ||||| ||||||
Sbjct  148721  TTAATATAAAATTTAGTATATCTTTAAATTACTTTAATAAT-TAATAAATTATTTTATAT  148663

Query  1558    --tatattatatt-atattatattat  1580
                 | ||| ||||| |||  |||||||
Sbjct  148662  CATCTATAATATTCATACCATATTAT  148637


>NC_042118.1 Microbacterium phage Koji, complete genome
Length=39403

 Score = 42.8 bits (46),  Expect = 0.55
 Identities = 31/35 (89%), Gaps = 1/35 (3%)
 Strand=Plus/Minus

Query  2162   AGAAACAGCAAGGAGGTCAATATGGCTGAGCGGAA  2196
              ||||||| |||||||||||| ||||| ||||| ||
Sbjct  32762  AGAAACA-CAAGGAGGTCAAAATGGCCGAGCGCAA  32729


>NC_024355.1 Staphylococcus phage 6ec, complete genome
Length=93794

 Score = 42.8 bits (46),  Expect = 0.55
 Identities = 29/33 (88%), Gaps = 0/33 (0%)
 Strand=Plus/Minus

Query  4017   TTTTTATTACTATGGCTTTATATTTTATTATTT  4049
              || |||||| ||||| ||| |||||||||||||
Sbjct  45546  TTATTATTAGTATGGTTTTTTATTTTATTATTT  45514


>NC_023582.1 Staphylococcus phage vB_SepS_SEP9, complete genome
Length=92417

 Score = 42.8 bits (46),  Expect = 0.55
 Identities = 29/33 (88%), Gaps = 0/33 (0%)
 Strand=Plus/Minus

Query  4017   TTTTTATTACTATGGCTTTATATTTTATTATTT  4049
              || |||||| ||||| ||| |||||||||||||
Sbjct  38830  TTATTATTAGTATGGTTTTTTATTTTATTATTT  38798


>NC_023611.1 Invertebrate iridescent virus 30 complete genome
Length=198533

 Score = 42.8 bits (46),  Expect = 0.55
 Identities = 38/46 (83%), Gaps = 4/46 (9%)
 Strand=Plus/Plus

Query  8763    AAAGTGCATCTTTTTAAAAATTATATTTG--CTAATTGT--TCATT  8804
               ||| || || ||||||||||||||| |||  ||||||||  |||||
Sbjct  179800  AAATTGAATTTTTTTAAAAATTATAATTGTCCTAATTGTGATCATT  179845


>NC_021247.1 Adoxophyes honmai enomopoxvirus 'L', complete genome
Length=228750

 Score = 42.8 bits (46),  Expect = 0.55
 Identities = 54/70 (77%), Gaps = 6/70 (9%)
 Strand=Plus/Minus

Query  1500    TAATATAAAACCTGGtattatattacattacatta-tattatat-tatattatattatat  1557
               ||||||||||| |||||||||  ||   |||| ||  ||||||| ||||  |||  | ||
Sbjct  168555  TAATATAAAACATGGTATTATTGTA---TACAGTAGAATTATATATATACGATAAGA-AT  168500

Query  1558    tatattatat  1567
                |||||||||
Sbjct  168499  AATATTATAT  168490


>NC_004778.3 Choristoneura fumiferana multiple nucleopolyhedrovirus, 
complete genome
Length=129593

 Score = 42.8 bits (46),  Expect = 0.55
 Identities = 46/57 (81%), Gaps = 7/57 (12%)
 Strand=Plus/Plus

Query  1496   AAATTAATATAAAACCTGGtattatattacattacattatattatattatattatat  1552
              |||||||||||||| |  || |||| |   |||||||||| |||| || ||||||||
Sbjct  26259  AAATTAATATAAAAGC--GTTTTATTT---ATTACATTAT-TTAT-TTTTATTATAT  26308


>MG925345.1 Microbacterium phage Koji, complete genome
Length=39403

 Score = 42.8 bits (46),  Expect = 0.55
 Identities = 31/35 (89%), Gaps = 1/35 (3%)
 Strand=Plus/Minus

Query  2162   AGAAACAGCAAGGAGGTCAATATGGCTGAGCGGAA  2196
              ||||||| |||||||||||| ||||| ||||| ||
Sbjct  32762  AGAAACA-CAAGGAGGTCAAAATGGCCGAGCGCAA  32729


>KJ804259.1 Staphylococcus phage 6ec, complete genome
Length=93794

 Score = 42.8 bits (46),  Expect = 0.55
 Identities = 29/33 (88%), Gaps = 0/33 (0%)
 Strand=Plus/Minus

Query  4017   TTTTTATTACTATGGCTTTATATTTTATTATTT  4049
              || |||||| ||||| ||| |||||||||||||
Sbjct  45546  TTATTATTAGTATGGTTTTTTATTTTATTATTT  45514


>KF929199.1 Staphylococcus phage vB_SepS_SEP9, complete genome
Length=92417

 Score = 42.8 bits (46),  Expect = 0.55
 Identities = 29/33 (88%), Gaps = 0/33 (0%)
 Strand=Plus/Minus

Query  4017   TTTTTATTACTATGGCTTTATATTTTATTATTT  4049
              || |||||| ||||| ||| |||||||||||||
Sbjct  38830  TTATTATTAGTATGGTTTTTTATTTTATTATTT  38798


>HF920636.1 Invertebrate iridescent virus 30 complete genome
Length=198533

 Score = 42.8 bits (46),  Expect = 0.55
 Identities = 38/46 (83%), Gaps = 4/46 (9%)
 Strand=Plus/Plus

Query  8763    AAAGTGCATCTTTTTAAAAATTATATTTG--CTAATTGT--TCATT  8804
               ||| || || ||||||||||||||| |||  ||||||||  |||||
Sbjct  179800  AAATTGAATTTTTTTAAAAATTATAATTGTCCTAATTGTGATCATT  179845


>HF679131.1 Adoxophyes honmai enomopoxvirus 'L', complete genome
Length=228750

 Score = 42.8 bits (46),  Expect = 0.55
 Identities = 54/70 (77%), Gaps = 6/70 (9%)
 Strand=Plus/Minus

Query  1500    TAATATAAAACCTGGtattatattacattacatta-tattatat-tatattatattatat  1557
               ||||||||||| |||||||||  ||   |||| ||  ||||||| ||||  |||  | ||
Sbjct  168555  TAATATAAAACATGGTATTATTGTA---TACAGTAGAATTATATATATACGATAAGA-AT  168500

Query  1558    tatattatat  1567
                |||||||||
Sbjct  168499  AATATTATAT  168490


>AF512031.3 Choristoneura fumiferana multiple nucleopolyhedrovirus, 
complete genome
Length=129593

 Score = 42.8 bits (46),  Expect = 0.55
 Identities = 46/57 (81%), Gaps = 7/57 (12%)
 Strand=Plus/Plus

Query  1496   AAATTAATATAAAACCTGGtattatattacattacattatattatattatattatat  1552
              |||||||||||||| |  || |||| |   |||||||||| |||| || ||||||||
Sbjct  26259  AAATTAATATAAAAGC--GTTTTATTT---ATTACATTAT-TTAT-TTTTATTATAT  26308


>NC_023426.1 Anomala cuprea entomopoxvirus DNA, complete genome, 
strain: CV6M
Length=245717

 Score = 41.9 bits (45),  Expect = 1.9
 Identities = 36/44 (82%), Gaps = 2/44 (5%)
 Strand=Plus/Plus

Query  8667   TATGTATATATGTGattttatttatta--gaattaaaaatttta  8708
              ||||||||||| |  |||||| |||||  |||||||  ||||||
Sbjct  98700  TATGTATATATTTAGTTTTATATATTATTGAATTAATTATTTTA  98743


>NC_022763.1 Bacillus phage Spock, complete genome
Length=164297

 Score = 41.9 bits (45),  Expect = 1.9
 Identities = 31/36 (86%), Gaps = 3/36 (8%)
 Strand=Plus/Minus

Query  7769   CAGCTTTTTTAGCCATGGGAGCTCTCTTTGCTGTAG  7804
              ||||||||||||||   |||||| ||||||||| ||
Sbjct  38140  CAGCTTTTTTAGCC---GGAGCTTTCTTTGCTGGAG  38108


>AP013055.1 Anomala cuprea entomopoxvirus DNA, complete genome, 
strain: CV6M
Length=245717

 Score = 41.9 bits (45),  Expect = 1.9
 Identities = 36/44 (82%), Gaps = 2/44 (5%)
 Strand=Plus/Plus

Query  8667   TATGTATATATGTGattttatttatta--gaattaaaaatttta  8708
              ||||||||||| |  |||||| |||||  |||||||  ||||||
Sbjct  98700  TATGTATATATTTAGTTTTATATATTATTGAATTAATTATTTTA  98743


>KF669662.1 Bacillus phage Spock, complete genome
Length=164297

 Score = 41.9 bits (45),  Expect = 1.9
 Identities = 31/36 (86%), Gaps = 3/36 (8%)
 Strand=Plus/Minus

Query  7769   CAGCTTTTTTAGCCATGGGAGCTCTCTTTGCTGTAG  7804
              ||||||||||||||   |||||| ||||||||| ||
Sbjct  38140  CAGCTTTTTTAGCC---GGAGCTTTCTTTGCTGGAG  38108


>NC_002641.1 Meleagrid herpesvirus 1, complete genome
Length=159160

 Score = 41.0 bits (44),  Expect = 1.9
 Identities = 27/29 (93%), Gaps = 1/29 (3%)
 Strand=Plus/Plus

Query  6295   AATTT-AGAAAGAATAGACAATTTATCAA  6322
              ||||| ||||||||||||| |||||||||
Sbjct  79802  AATTTCAGAAAGAATAGACCATTTATCAA  79830


>NC_002188.1 Fowlpox virus, complete genome
Length=288539

 Score = 41.0 bits (44),  Expect = 1.9
 Identities = 31/37 (84%), Gaps = 0/37 (0%)
 Strand=Plus/Plus

Query  5877    ATTAtttttttATATATAGATTGAGATAGATATTGAG  5913
               ||||||||  || |||||||  |||||||||||| ||
Sbjct  263634  ATTATTTTAGTAGATATAGACAGAGATAGATATTTAG  263670


 Score = 40.1 bits (43),  Expect = 6.7
 Identities = 23/24 (96%), Gaps = 0/24 (0%)
 Strand=Plus/Minus

Query  8771    TCTTTTTAAAAATTATATTTGCTA  8794
               |||||||||||||||||||| |||
Sbjct  161543  TCTTTTTAAAAATTATATTTCCTA  161520


>AJ581527.1 Fowlpox virus (isolate HP-438[Munich]), passage 438 
clone FP9, complete genome
Length=266145

 Score = 41.0 bits (44),  Expect = 1.9
 Identities = 31/37 (84%), Gaps = 0/37 (0%)
 Strand=Plus/Plus

Query  5877    ATTAtttttttATATATAGATTGAGATAGATATTGAG  5913
               ||||||||  || |||||||  |||||||||||| ||
Sbjct  249937  ATTATTTTAGTAGATATAGACAGAGATAGATATTTAG  249973


 Score = 40.1 bits (43),  Expect = 6.7
 Identities = 23/24 (96%), Gaps = 0/24 (0%)
 Strand=Plus/Minus

Query  8771    TCTTTTTAAAAATTATATTTGCTA  8794
               |||||||||||||||||||| |||
Sbjct  152909  TCTTTTTAAAAATTATATTTCCTA  152886


>MF588720.1 Gammapapillomavirus 12 isolate Gamma12_w34c11a, complete 
genome
Length=7142

 Score = 41.0 bits (44),  Expect = 1.9
 Identities = 25/27 (93%), Gaps = 0/27 (0%)
 Strand=Plus/Minus

Query  3853  TTTATTTTTCTTGTGGTCTAGTTTTTC  3879
             |||||| |||||||| |||||||||||
Sbjct  519   TTTATTATTCTTGTGTTCTAGTTTTTC  493


>AF291866.1 Meleagrid herpesvirus 1 strain FC126, complete genome
Length=159160

 Score = 41.0 bits (44),  Expect = 1.9
 Identities = 27/29 (93%), Gaps = 1/29 (3%)
 Strand=Plus/Plus

Query  6295   AATTT-AGAAAGAATAGACAATTTATCAA  6322
              ||||| ||||||||||||| |||||||||
Sbjct  79802  AATTTCAGAAAGAATAGACCATTTATCAA  79830


>AF198100.1 Fowlpox virus, complete genome
Length=288539

 Score = 41.0 bits (44),  Expect = 1.9
 Identities = 31/37 (84%), Gaps = 0/37 (0%)
 Strand=Plus/Plus

Query  5877    ATTAtttttttATATATAGATTGAGATAGATATTGAG  5913
               ||||||||  || |||||||  |||||||||||| ||
Sbjct  263634  ATTATTTTAGTAGATATAGACAGAGATAGATATTTAG  263670


 Score = 40.1 bits (43),  Expect = 6.7
 Identities = 23/24 (96%), Gaps = 0/24 (0%)
 Strand=Plus/Minus

Query  8771    TCTTTTTAAAAATTATATTTGCTA  8794
               |||||||||||||||||||| |||
Sbjct  161543  TCTTTTTAAAAATTATATTTCCTA  161520


>NC_026242.1 Tipula oleracea nudivirus isolate 35, complete genome
Length=145704

 Score = 41.0 bits (44),  Expect = 1.9
 Identities = 25/27 (93%), Gaps = 0/27 (0%)
 Strand=Plus/Minus

Query  4788   TCATTGTAGTAtttttttttttttttt  4814
              |||||||||||||| ||||||| ||||
Sbjct  73325  TCATTGTAGTATTTATTTTTTTATTTT  73299


>NC_002641.1 Meleagrid herpesvirus 1, complete genome
Length=159160

 Score = 41.0 bits (44),  Expect = 1.9
 Identities = 27/29 (93%), Gaps = 1/29 (3%)
 Strand=Plus/Plus

Query  6295   AATTT-AGAAAGAATAGACAATTTATCAA  6322
              ||||| ||||||||||||| |||||||||
Sbjct  79802  AATTTCAGAAAGAATAGACCATTTATCAA  79830


>NC_002188.1 Fowlpox virus, complete genome
Length=288539

 Score = 41.0 bits (44),  Expect = 1.9
 Identities = 31/37 (84%), Gaps = 0/37 (0%)
 Strand=Plus/Plus

Query  5877    ATTAtttttttATATATAGATTGAGATAGATATTGAG  5913
               ||||||||  || |||||||  |||||||||||| ||
Sbjct  263634  ATTATTTTAGTAGATATAGACAGAGATAGATATTTAG  263670


 Score = 40.1 bits (43),  Expect = 6.7
 Identities = 23/24 (96%), Gaps = 0/24 (0%)
 Strand=Plus/Minus

Query  8771    TCTTTTTAAAAATTATATTTGCTA  8794
               |||||||||||||||||||| |||
Sbjct  161543  TCTTTTTAAAAATTATATTTCCTA  161520


>NC_002520.1 Amsacta moorei entomopoxvirus 'L', complete genome
Length=232392

 Score = 41.0 bits (44),  Expect = 1.9
 Identities = 59/81 (73%), Gaps = 7/81 (9%)
 Strand=Plus/Minus

Query  1494    AAAAATTAATATAAAACCTGGtattatattacattacattatat-tatattatattatat  1552
               ||||||||||||||||      || | | |||  || | |||||  ||| ||||||||| 
Sbjct  192682  AAAAATTAATATAAAA-----AATCAAAATACTGTATAATATATAAATAATATATTATA-  192629

Query  1553    tatattatattatattatatt  1573
               ||||  ||||  |||| ||||
Sbjct  192628  TATAAAATATGTTATTGTATT  192608


>KM610234.1 Tipula oleracea nudivirus isolate 35, complete genome
Length=145704

 Score = 41.0 bits (44),  Expect = 1.9
 Identities = 25/27 (93%), Gaps = 0/27 (0%)
 Strand=Plus/Minus

Query  4788   TCATTGTAGTAtttttttttttttttt  4814
              |||||||||||||| ||||||| ||||
Sbjct  73325  TCATTGTAGTATTTATTTTTTTATTTT  73299


>AF291866.1 Meleagrid herpesvirus 1 strain FC126, complete genome
Length=159160

 Score = 41.0 bits (44),  Expect = 1.9
 Identities = 27/29 (93%), Gaps = 1/29 (3%)
 Strand=Plus/Plus

Query  6295   AATTT-AGAAAGAATAGACAATTTATCAA  6322
              ||||| ||||||||||||| |||||||||
Sbjct  79802  AATTTCAGAAAGAATAGACCATTTATCAA  79830


>AF198100.1 Fowlpox virus, complete genome
Length=288539

 Score = 41.0 bits (44),  Expect = 1.9
 Identities = 31/37 (84%), Gaps = 0/37 (0%)
 Strand=Plus/Plus

Query  5877    ATTAtttttttATATATAGATTGAGATAGATATTGAG  5913
               ||||||||  || |||||||  |||||||||||| ||
Sbjct  263634  ATTATTTTAGTAGATATAGACAGAGATAGATATTTAG  263670


 Score = 40.1 bits (43),  Expect = 6.7
 Identities = 23/24 (96%), Gaps = 0/24 (0%)
 Strand=Plus/Minus

Query  8771    TCTTTTTAAAAATTATATTTGCTA  8794
               |||||||||||||||||||| |||
Sbjct  161543  TCTTTTTAAAAATTATATTTCCTA  161520


>AF250284.1 Amsacta moorei entomopoxvirus, complete genome
Length=232392

 Score = 41.0 bits (44),  Expect = 1.9
 Identities = 59/81 (73%), Gaps = 7/81 (9%)
 Strand=Plus/Minus

Query  1494    AAAAATTAATATAAAACCTGGtattatattacattacattatat-tatattatattatat  1552
               ||||||||||||||||      || | | |||  || | |||||  ||| ||||||||| 
Sbjct  192682  AAAAATTAATATAAAA-----AATCAAAATACTGTATAATATATAAATAATATATTATA-  192629

Query  1553    tatattatattatattatatt  1573
               ||||  ||||  |||| ||||
Sbjct  192628  TATAAAATATGTTATTGTATT  192608


>NC_040681.1 Bufonid herpesvirus 1 strain FO1_2015, complete genome
Length=158250

 Score = 40.1 bits (43),  Expect = 6.7
 Identities = 29/34 (85%), Gaps = 0/34 (0%)
 Strand=Plus/Plus

Query  3846   ATCCAACTTTATTTTTCTTGTGGTCTAGTTTTTC  3879
              ||||||| ||||||||||| ||  || |||||||
Sbjct  96678  ATCCAACATTATTTTTCTTTTGAGCTCGTTTTTC  96711


>NC_001355.1 Human papillomavirus type 6b, complete genome
Length=7902

 Score = 40.1 bits (43),  Expect = 6.7
 Identities = 23/24 (96%), Gaps = 0/24 (0%)
 Strand=Plus/Plus

Query  1073  ATTTATTTCTCAATTATGTAGCAT  1096
             |||||||| |||||||||||||||
Sbjct  6892  ATTTATTTTTCAATTATGTAGCAT  6915


>MF143550.1 Bufonid herpesvirus 1 strain FO1_2015, complete genome
Length=158250

 Score = 40.1 bits (43),  Expect = 6.7
 Identities = 29/34 (85%), Gaps = 0/34 (0%)
 Strand=Plus/Plus

Query  3846   ATCCAACTTTATTTTTCTTGTGGTCTAGTTTTTC  3879
              ||||||| ||||||||||| ||  || |||||||
Sbjct  96678  ATCCAACATTATTTTTCTTTTGAGCTCGTTTTTC  96711


>X00203.1 Genital human papillomavirus type 6b (HPV6b)
Length=7902

 Score = 40.1 bits (43),  Expect = 6.7
 Identities = 23/24 (96%), Gaps = 0/24 (0%)
 Strand=Plus/Plus

Query  1073  ATTTATTTCTCAATTATGTAGCAT  1096
             |||||||| |||||||||||||||
Sbjct  6892  ATTTATTTTTCAATTATGTAGCAT  6915


>NC_037666.1 Pandoravirus neocaledonia, complete genome
Length=2003191

 Score = 40.1 bits (43),  Expect = 6.7
 Identities = 32/39 (82%), Gaps = 0/39 (0%)
 Strand=Plus/Plus

Query  5493    TTGTCATTGCCTAtttttttCTTTGATGTTTTATCTTTT  5531
               || || |||||| ||| ||| |||||||||||  |||||
Sbjct  547690  TTTTCTTTGCCTTTTTCTTTGTTTGATGTTTTCCCTTTT  547728


 Score = 39.2 bits (42),  Expect = 6.7
 Identities = 27/31 (87%), Gaps = 0/31 (0%)
 Strand=Plus/Plus

Query  3952    TTTGTCTTGACTCTCTTTTCTCTTCTATTGG  3982
               ||| | ||||||||||||| |||||| ||||
Sbjct  242471  TTTCTTTTGACTCTCTTTTTTCTTCTTTTGG  242501


>NC_033780.2 Mythimna unipuncta granulovirus B isolate MyunGV#8, 
complete genome
Length=144673

 Score = 40.1 bits (43),  Expect = 6.7
 Identities = 33/40 (83%), Gaps = 3/40 (8%)
 Strand=Plus/Minus

Query  1496   AAATTAATATAAAACCTGGtattatattacattacattat  1535
              ||||||||||||||   ||| || ||||| || |||||||
Sbjct  83041  AAATTAATATAAAA---GGTTTTTTATTAAATAACATTAT  83005


>NC_028491.1 Diatraea saccharalis granulovirus, complete genome
Length=98392

 Score = 40.1 bits (43),  Expect = 6.7
 Identities = 28/31 (90%), Gaps = 1/31 (3%)
 Strand=Plus/Minus

Query  6602   TTTTCCATATACAAAATTATATTATTTTAAA  6632
              |||||||||||| ||| |||||| |||||||
Sbjct  42239  TTTTCCATATACGAAA-TATATTTTTTTAAA  42210


>NC_020104.1 Acanthamoeba polyphaga moumouvirus, complete genome
Length=1021348

 Score = 40.1 bits (43),  Expect = 6.7
 Identities = 23/24 (96%), Gaps = 0/24 (0%)
 Strand=Plus/Plus

Query  6615    AAATTATATTATTTTAAAATAAAG  6638
               |||||||||||||| |||||||||
Sbjct  802834  AAATTATATTATTTAAAAATAAAG  802857


>MG011690.1 Pandoravirus neocaledonia, complete genome
Length=2003191

 Score = 40.1 bits (43),  Expect = 6.7
 Identities = 32/39 (82%), Gaps = 0/39 (0%)
 Strand=Plus/Plus

Query  5493    TTGTCATTGCCTAtttttttCTTTGATGTTTTATCTTTT  5531
               || || |||||| ||| ||| |||||||||||  |||||
Sbjct  547690  TTTTCTTTGCCTTTTTCTTTGTTTGATGTTTTCCCTTTT  547728


 Score = 39.2 bits (42),  Expect = 6.7
 Identities = 27/31 (87%), Gaps = 0/31 (0%)
 Strand=Plus/Plus

Query  3952    TTTGTCTTGACTCTCTTTTCTCTTCTATTGG  3982
               ||| | ||||||||||||| |||||| ||||
Sbjct  242471  TTTCTTTTGACTCTCTTTTTTCTTCTTTTGG  242501


>KX855660.2 Mythimna unipuncta granulovirus B isolate MyunGV#8, 
complete genome
Length=144673

 Score = 40.1 bits (43),  Expect = 6.7
 Identities = 33/40 (83%), Gaps = 3/40 (8%)
 Strand=Plus/Minus

Query  1496   AAATTAATATAAAACCTGGtattatattacattacattat  1535
              ||||||||||||||   ||| || ||||| || |||||||
Sbjct  83041  AAATTAATATAAAA---GGTTTTTTATTAAATAACATTAT  83005


>KP296186.1 Diatraea saccharalis granulovirus, complete genome
Length=98392

 Score = 40.1 bits (43),  Expect = 6.7
 Identities = 28/31 (90%), Gaps = 1/31 (3%)
 Strand=Plus/Minus

Query  6602   TTTTCCATATACAAAATTATATTATTTTAAA  6632
              |||||||||||| ||| |||||| |||||||
Sbjct  42239  TTTTCCATATACGAAA-TATATTTTTTTAAA  42210


>JX962719.1 Acanthamoeba polyphaga moumouvirus, complete genome
Length=1021348

 Score = 40.1 bits (43),  Expect = 6.7
 Identities = 23/24 (96%), Gaps = 0/24 (0%)
 Strand=Plus/Plus

Query  6615    AAATTATATTATTTTAAAATAAAG  6638
               |||||||||||||| |||||||||
Sbjct  802834  AAATTATATTATTTAAAAATAAAG  802857


>NC_035469.1 NY_014 poxvirus strain 2013, complete genome
Length=200223

 Score = 39.2 bits (42),  Expect = 6.7
 Identities = 27/31 (87%), Gaps = 0/31 (0%)
 Strand=Plus/Minus

Query  3649   AAAAATACTTAATTTTGATGTGATCAAATCC  3679
              ||||||||||||| | |||||| | ||||||
Sbjct  78303  AAAAATACTTAATATGGATGTGTTAAAATCC  78273


>NC_025351.1 Cedar virus isolate CG1a, complete genome
Length=18162

 Score = 39.2 bits (42),  Expect = 6.7
 Identities = 24/26 (92%), Gaps = 0/26 (0%)
 Strand=Plus/Minus

Query  4242  CATTTAACTGAATCTTACAATCTGTC  4267
             |||| |||||||||||| ||||||||
Sbjct  9618  CATTCAACTGAATCTTAAAATCTGTC  9593


>NC_016959.1 Ndumu virus, complete genome
Length=11688

 Score = 39.2 bits (42),  Expect = 6.7
 Identities = 27/30 (90%), Gaps = 2/30 (7%)
 Strand=Plus/Minus

Query  2578  CTAAAAAAGTCAAGGATGAAGACACTTCCT  2607
             |||||||||||||| ||  |||||||||||
Sbjct  9734  CTAAAAAAGTCAAGCAT--AGACACTTCCT  9707


>KC154054.1 Miniopterus schreibersii paramyxovirus isolate Bat 
Ms-ParaV/Anhui2011, partial genome
Length=16017

 Score = 39.2 bits (42),  Expect = 6.7
 Identities = 24/26 (92%), Gaps = 0/26 (0%)
 Strand=Plus/Plus

Query  6941   GGAATTAATGTTGCTGATGAAATTAA  6966
              |||||||||| || ||||||||||||
Sbjct  11692  GGAATTAATGATGATGATGAAATTAA  11717


>LC613089.1 Carp edema virus FTI2020 DNA, complete genome
Length=456821

 Score = 39.2 bits (42),  Expect = 6.7
 Identities = 27/31 (87%), Gaps = 0/31 (0%)
 Strand=Plus/Plus

Query  4214   gtgtatataatatataATTTTCAAAATTCAT  4244
              ||||||||||||  | |||||||||||| ||
Sbjct  51865  GTGTATATAATAATTTATTTTCAAAATTAAT  51895


>FJ445155.1 Human rhinovirus 79 strain ATCC VR-1189, complete 
genome
Length=7224

 Score = 39.2 bits (42),  Expect = 6.7
 Identities = 24/26 (92%), Gaps = 0/26 (0%)
 Strand=Plus/Plus

Query  126   AAATATAAAGGAAATATTGAAAAGAA  151
             ||||||||||||||| |||||| |||
Sbjct  5971  AAATATAAAGGAAATGTTGAAATGAA  5996


>MF001305.1 NY_014 poxvirus strain 2013, complete genome
Length=200223

 Score = 39.2 bits (42),  Expect = 6.7
 Identities = 27/31 (87%), Gaps = 0/31 (0%)
 Strand=Plus/Minus

Query  3649   AAAAATACTTAATTTTGATGTGATCAAATCC  3679
              ||||||||||||| | |||||| | ||||||
Sbjct  78303  AAAAATACTTAATATGGATGTGTTAAAATCC  78273


>JQ001776.1 Cedar virus isolate CG1a, complete genome
Length=18162

 Score = 39.2 bits (42),  Expect = 6.7
 Identities = 24/26 (92%), Gaps = 0/26 (0%)
 Strand=Plus/Minus

Query  4242  CATTTAACTGAATCTTACAATCTGTC  4267
             |||| |||||||||||| ||||||||
Sbjct  9618  CATTCAACTGAATCTTAAAATCTGTC  9593


>HM147989.1 Ndumu virus, complete genome
Length=11688

 Score = 39.2 bits (42),  Expect = 6.7
 Identities = 27/30 (90%), Gaps = 2/30 (7%)
 Strand=Plus/Minus

Query  2578  CTAAAAAAGTCAAGGATGAAGACACTTCCT  2607
             |||||||||||||| ||  |||||||||||
Sbjct  9734  CTAAAAAAGTCAAGCAT--AGACACTTCCT  9707


>NC_048873.1 Klebsiella virus KpS8, complete genome
Length=143800

 Score = 39.2 bits (42),  Expect = 6.7
 Identities = 24/26 (92%), Gaps = 0/26 (0%)
 Strand=Plus/Minus

Query  6624    TATTTTAAAATAAAGACAGGttttct  6649
               ||||| | ||||||||||||||||||
Sbjct  104761  TATTTGACAATAAAGACAGGTTTTCT  104736


>NC_048797.1 Bacillus phage vB_BmeM-Goe8, complete genome
Length=161583

 Score = 39.2 bits (42),  Expect = 6.7
 Identities = 24/26 (92%), Gaps = 0/26 (0%)
 Strand=Plus/Minus

Query  7821    TCTATCCCCTTCCTGTGTTTGTGCCT  7846
               ||| |||||||||||| |||||||||
Sbjct  120555  TCTCTCCCCTTCCTGTTTTTGTGCCT  120530


>NC_040536.1 Esparto virus isolate SRR3939042_Esparto_2012, complete 
genome
Length=183261

 Score = 39.2 bits (42),  Expect = 6.7
 Identities = 30/36 (83%), Gaps = 0/36 (0%)
 Strand=Plus/Minus

Query  6599   TTCTTTTCCATATACAAAATTATATTATTTTAAAAT  6634
              || |||| || | | ||||||||||||||||| |||
Sbjct  10910  TTTTTTTACAAAAAAAAAATTATATTATTTTATAAT  10875


>NC_040361.1 Planarian secretory cell nidovirus isolate UIUC, 
complete genome
Length=41178

 Score = 39.2 bits (42),  Expect = 6.7
 Identities = 27/31 (87%), Gaps = 0/31 (0%)
 Strand=Plus/Minus

Query  3906   TTTGATTTATAGTGTTATTTTTATCATATAA  3936
              ||| |||| || | |||||||||||||||||
Sbjct  14184  TTTTATTTTTAATTTTATTTTTATCATATAA  14154


>NC_048656.1 Klebsiella phage vB_KpnM_BIS47, complete genome
Length=147443

 Score = 39.2 bits (42),  Expect = 6.7
 Identities = 24/26 (92%), Gaps = 0/26 (0%)
 Strand=Plus/Minus

Query  6624   TATTTTAAAATAAAGACAGGttttct  6649
              ||||| | ||||||||||||||||||
Sbjct  92306  TATTTGACAATAAAGACAGGTTTTCT  92281


>NC_031043.1 Erwinia phage vB_EamM_Phobos, complete genome
Length=229501

 Score = 39.2 bits (42),  Expect = 6.7
 Identities = 30/35 (86%), Gaps = 2/35 (6%)
 Strand=Plus/Minus

Query  1584   atattatGACCTGGTCTTGTATTATAGTAAAATAA  1618
              |||||| ||||| ||||||||||| |  |||||||
Sbjct  91838  ATATTAGGACCTCGTCTTGTATTAAA--AAAATAA  91806


>NC_028094.1 Chrysochromulina ericina virus isolate CeV-01B, complete 
genome
Length=473558

 Score = 39.2 bits (42),  Expect = 6.7
 Identities = 31/37 (84%), Gaps = 3/37 (8%)
 Strand=Plus/Plus

Query  4017   TTTTTATTACTATGGCTTTATATTTTATTATTTGGTA  4053
              |||||||||||||     | |||||||||||||||||
Sbjct  45085  TTTTTATTACTATAA---TGTATTTTATTATTTGGTA  45118


 Score = 39.2 bits (42),  Expect = 6.7
 Identities = 73/100 (73%), Gaps = 7/100 (7%)
 Strand=Plus/Minus

Query  1496    AAATTAATATAAAACCTGGtattatattacattacattatatt--atat-tatattat-a  1551
               |||||||||||  ||||| | | ||| || |||  | |||| |  ||||  |||| || |
Sbjct  209374  AAATTAATATATTACCTGTTTTAATAATAGATT-TAATATAATCAATATCCATATAATAA  209316

Query  1552    ttatattat-attatattatattatattatattatattat  1590
               ||||  ||| ||||||||| | ||  ||| | | ||||||
Sbjct  209315  TTATTATATAATTATATTAAAATAGGTTAAACT-TATTAT  209277


>NC_023639.1 Mimivirus terra2 genome
Length=1168989

 Score = 39.2 bits (42),  Expect = 6.7
 Identities = 21/21 (100%), Gaps = 0/21 (0%)
 Strand=Plus/Plus

Query  4097    ATTTAACTATAAATTTTTATT  4117
               |||||||||||||||||||||
Sbjct  648068  ATTTAACTATAAATTTTTATT  648088


 Score = 39.2 bits (42),  Expect = 6.7
 Identities = 30/36 (83%), Gaps = 0/36 (0%)
 Strand=Plus/Plus

Query  4777     ATTCTTCACAATCATTGTAGTAtttttttttttttt  4812
                ||||||||||||  ||| | ||| |||||||| |||
Sbjct  1148030  ATTCTTCACAATATTTGCAATATCTTTTTTTTCTTT  1148065


>NC_023615.1 Invertebrate iridescent virus 22 isolate IIV22Aberystwyth 
complete genome
Length=196456

 Score = 39.2 bits (42),  Expect = 6.7
 Identities = 33/39 (85%), Gaps = 4/39 (10%)
 Strand=Plus/Plus

Query  8770    ATCTTTTTAAAAATTATATTTG--CTAATTGT--TCATT  8804
               || ||||||||||||||| |||  ||||||||  |||||
Sbjct  179661  ATTTTTTTAAAAATTATAATTGTCCTAATTGTAATCATT  179699


>NC_021901.1 Invertebrate iridovirus 22 complete genome
Length=197693

 Score = 39.2 bits (42),  Expect = 6.7
 Identities = 33/39 (85%), Gaps = 4/39 (10%)
 Strand=Plus/Plus

Query  8770    ATCTTTTTAAAAATTATATTTG--CTAATTGT--TCATT  8804
               || ||||||||||||||| |||  ||||||||  |||||
Sbjct  180886  ATTTTTTTAAAAATTATAATTGTCCTAATTGTAATCATT  180924


>NC_014637.1 Cafeteria roenbergensis virus BV-PW1, complete genome
Length=617453

 Score = 39.2 bits (42),  Expect = 6.7
 Identities = 26/28 (93%), Gaps = 1/28 (4%)
 Strand=Plus/Minus

Query  5859    GTCTGCAAT-CTCTTTCAAATTAttttt  5885
               |||| |||| ||||||||||||||||||
Sbjct  554953  GTCTACAATACTCTTTCAAATTATTTTT  554926


>NC_014649.1 Acanthamoeba polyphaga mimivirus, complete genome
Length=1181549

 Score = 39.2 bits (42),  Expect = 6.7
 Identities = 30/36 (83%), Gaps = 0/36 (0%)
 Strand=Plus/Plus

Query  4777   ATTCTTCACAATCATTGTAGTAtttttttttttttt  4812
              ||||||||||||  ||| | ||| |||||||| |||
Sbjct  10201  ATTCTTCACAATATTTGCAATATCTTTTTTTTCTTT  10236


 Score = 39.2 bits (42),  Expect = 6.7
 Identities = 21/21 (100%), Gaps = 0/21 (0%)
 Strand=Plus/Plus

Query  4097    ATTTAACTATAAATTTTTATT  4117
               |||||||||||||||||||||
Sbjct  886171  ATTTAACTATAAATTTTTATT  886191


>NC_007581.1 Clostridium phage c-st, complete genome
Length=185683

 Score = 39.2 bits (42),  Expect = 6.7
 Identities = 21/21 (100%), Gaps = 0/21 (0%)
 Strand=Plus/Minus

Query  8086   TAATTGCCTTGAATTAATAGA  8106
              |||||||||||||||||||||
Sbjct  54090  TAATTGCCTTGAATTAATAGA  54070


>NC_002593.1 Plutella xylostella granulovirus, complete genome
Length=100999

 Score = 39.2 bits (42),  Expect = 6.7
 Identities = 27/31 (87%), Gaps = 0/31 (0%)
 Strand=Plus/Minus

Query  8153   tttattttatttttttaGTTAAAGTTTATTG  8183
              ||||||||||||||    |||||||||||||
Sbjct  39987  TTTATTTTATTTTTACGATTAAAGTTTATTG  39957


>MT178275.1 Klebsiella phage KpS8, complete genome
Length=143800

 Score = 39.2 bits (42),  Expect = 6.7
 Identities = 24/26 (92%), Gaps = 0/26 (0%)
 Strand=Plus/Minus

Query  6624    TATTTTAAAATAAAGACAGGttttct  6649
               ||||| | ||||||||||||||||||
Sbjct  104761  TATTTGACAATAAAGACAGGTTTTCT  104736


>MN043729.1 Bacillus phage vB_BmeM-Goe8, complete genome
Length=161583

 Score = 39.2 bits (42),  Expect = 6.7
 Identities = 24/26 (92%), Gaps = 0/26 (0%)
 Strand=Plus/Minus

Query  7821    TCTATCCCCTTCCTGTGTTTGTGCCT  7846
               ||| |||||||||||| |||||||||
Sbjct  120555  TCTCTCCCCTTCCTGTTTTTGTGCCT  120530


>KY608910.1 Esparto virus isolate SRR3939042_Esparto_2012
Length=183261

 Score = 39.2 bits (42),  Expect = 6.7
 Identities = 30/36 (83%), Gaps = 0/36 (0%)
 Strand=Plus/Minus

Query  6599   TTCTTTTCCATATACAAAATTATATTATTTTAAAAT  6634
              || |||| || | | ||||||||||||||||| |||
Sbjct  10910  TTTTTTTACAAAAAAAAAATTATATTATTTTATAAT  10875


>MH933735.1 Planarian secretory cell nidovirus isolate UIUC, complete 
genome
Length=41178

 Score = 39.2 bits (42),  Expect = 6.7
 Identities = 27/31 (87%), Gaps = 0/31 (0%)
 Strand=Plus/Minus

Query  3906   TTTGATTTATAGTGTTATTTTTATCATATAA  3936
              ||| |||| || | |||||||||||||||||
Sbjct  14184  TTTTATTTTTAATTTTATTTTTATCATATAA  14154


>KY652726.1 Klebsiella phage vB_KpnM_BIS47, complete genome
Length=147443

 Score = 39.2 bits (42),  Expect = 6.7
 Identities = 24/26 (92%), Gaps = 0/26 (0%)
 Strand=Plus/Minus

Query  6624   TATTTTAAAATAAAGACAGGttttct  6649
              ||||| | ||||||||||||||||||
Sbjct  92306  TATTTGACAATAAAGACAGGTTTTCT  92281


>KX397372.1 Erwinia phage vB_EamM_Phobos, complete genome
Length=229501

 Score = 39.2 bits (42),  Expect = 6.7
 Identities = 30/35 (86%), Gaps = 2/35 (6%)
 Strand=Plus/Minus

Query  1584   atattatGACCTGGTCTTGTATTATAGTAAAATAA  1618
              |||||| ||||| ||||||||||| |  |||||||
Sbjct  91838  ATATTAGGACCTCGTCTTGTATTAAA--AAAATAA  91806


>KT820662.1 Chrysochromulina ericina virus isolate CeV-01B, complete 
genome
Length=473558

 Score = 39.2 bits (42),  Expect = 6.7
 Identities = 31/37 (84%), Gaps = 3/37 (8%)
 Strand=Plus/Plus

Query  4017   TTTTTATTACTATGGCTTTATATTTTATTATTTGGTA  4053
              |||||||||||||     | |||||||||||||||||
Sbjct  45085  TTTTTATTACTATAA---TGTATTTTATTATTTGGTA  45118


 Score = 39.2 bits (42),  Expect = 6.7
 Identities = 73/100 (73%), Gaps = 7/100 (7%)
 Strand=Plus/Minus

Query  1496    AAATTAATATAAAACCTGGtattatattacattacattatatt--atat-tatattat-a  1551
               |||||||||||  ||||| | | ||| || |||  | |||| |  ||||  |||| || |
Sbjct  209374  AAATTAATATATTACCTGTTTTAATAATAGATT-TAATATAATCAATATCCATATAATAA  209316

Query  1552    ttatattat-attatattatattatattatattatattat  1590
               ||||  ||| ||||||||| | ||  ||| | | ||||||
Sbjct  209315  TTATTATATAATTATATTAAAATAGGTTAAACT-TATTAT  209277


>KF527228.1 Mimivirus terra2 genome
Length=1168989

 Score = 39.2 bits (42),  Expect = 6.7
 Identities = 21/21 (100%), Gaps = 0/21 (0%)
 Strand=Plus/Plus

Query  4097    ATTTAACTATAAATTTTTATT  4117
               |||||||||||||||||||||
Sbjct  648068  ATTTAACTATAAATTTTTATT  648088


 Score = 39.2 bits (42),  Expect = 6.7
 Identities = 30/36 (83%), Gaps = 0/36 (0%)
 Strand=Plus/Plus

Query  4777     ATTCTTCACAATCATTGTAGTAtttttttttttttt  4812
                ||||||||||||  ||| | ||| |||||||| |||
Sbjct  1148030  ATTCTTCACAATATTTGCAATATCTTTTTTTTCTTT  1148065


>HF920634.1 Invertebrate iridescent virus 22 isolate IIV22Aberystwyth 
complete genome
Length=196456

 Score = 39.2 bits (42),  Expect = 6.7
 Identities = 33/39 (85%), Gaps = 4/39 (10%)
 Strand=Plus/Plus

Query  8770    ATCTTTTTAAAAATTATATTTG--CTAATTGT--TCATT  8804
               || ||||||||||||||| |||  ||||||||  |||||
Sbjct  179661  ATTTTTTTAAAAATTATAATTGTCCTAATTGTAATCATT  179699


>HF920633.1 Invertebrate iridovirus 22 complete genome
Length=197693

 Score = 39.2 bits (42),  Expect = 6.7
 Identities = 33/39 (85%), Gaps = 4/39 (10%)
 Strand=Plus/Plus

Query  8770    ATCTTTTTAAAAATTATATTTG--CTAATTGT--TCATT  8804
               || ||||||||||||||| |||  ||||||||  |||||
Sbjct  180886  ATTTTTTTAAAAATTATAATTGTCCTAATTGTAATCATT  180924


>GU244497.1 Cafeteria roenbergensis virus BV-PW1, complete genome
Length=617453

 Score = 39.2 bits (42),  Expect = 6.7
 Identities = 26/28 (93%), Gaps = 1/28 (4%)
 Strand=Plus/Minus

Query  5859    GTCTGCAAT-CTCTTTCAAATTAttttt  5885
               |||| |||| ||||||||||||||||||
Sbjct  554953  GTCTACAATACTCTTTCAAATTATTTTT  554926


>HQ336222.2 Acanthamoeba polyphaga mimivirus, complete genome
Length=1181549

 Score = 39.2 bits (42),  Expect = 6.7
 Identities = 30/36 (83%), Gaps = 0/36 (0%)
 Strand=Plus/Plus

Query  4777   ATTCTTCACAATCATTGTAGTAtttttttttttttt  4812
              ||||||||||||  ||| | ||| |||||||| |||
Sbjct  10201  ATTCTTCACAATATTTGCAATATCTTTTTTTTCTTT  10236


 Score = 39.2 bits (42),  Expect = 6.7
 Identities = 21/21 (100%), Gaps = 0/21 (0%)
 Strand=Plus/Plus

Query  4097    ATTTAACTATAAATTTTTATT  4117
               |||||||||||||||||||||
Sbjct  886171  ATTTAACTATAAATTTTTATT  886191


>AP008983.1 Clostridium phage c-st genomic DNA, complete genome
Length=185683

 Score = 39.2 bits (42),  Expect = 6.7
 Identities = 21/21 (100%), Gaps = 0/21 (0%)
 Strand=Plus/Minus

Query  8086   TAATTGCCTTGAATTAATAGA  8106
              |||||||||||||||||||||
Sbjct  54090  TAATTGCCTTGAATTAATAGA  54070


>AF270937.1 Plutella xylostella granulovirus genome, complete 
sequence
Length=100999

 Score = 39.2 bits (42),  Expect = 6.7
 Identities = 27/31 (87%), Gaps = 0/31 (0%)
 Strand=Plus/Minus

Query  8153   tttattttatttttttaGTTAAAGTTTATTG  8183
              ||||||||||||||    |||||||||||||
Sbjct  39987  TTTATTTTATTTTTACGATTAAAGTTTATTG  39957


Lambda      K        H
   0.634    0.408    0.912 

Gapped
Lambda      K        H
   0.625    0.410    0.780 

Effective search space used: 4091418876494


Query= scaffold_m29_p_16_47854524_47864595_Flank5000

Length=10071
                                                                      Score        E
Sequences producing significant alignments:                          (Bits)     Value

NC_032730.1 Lucheng Rn rat coronavirus isolate Lucheng-19, comple...  50.0       0.004
KF294380.2 Lucheng Rn rat coronavirus isolate Lucheng-19, complet...  50.0       0.004
NC_020104.1 Acanthamoeba polyphaga moumouvirus, complete genome       44.6       0.16 
JX962719.1 Acanthamoeba polyphaga moumouvirus, complete genome        44.6       0.16 
NC_004002.1 Sheeppox virus 17077-99, complete genome                  41.9       1.9  
NC_004003.1 Goatpox virus Pellor, complete genome                     41.9       1.9  
NC_003027.1 Lumpy skin disease virus NI-2490, complete genome         41.9       1.9  
OL752713.2 Lumpy skin disease virus isolate LSDV/KM/Taiwan/2020, ...  41.9       1.9  
MW020570.1 Goatpox virus V103, complete genome                        41.9       1.9  
KC951854.1 Goatpox virus FZ, complete genome                          41.9       1.9  
AF409137.1 Lumpy skin disease virus NW-LW isolate Neethling Warmb...  41.9       1.9  
AY077836.1 Goatpox virus G20-LKV, complete genome                     41.9       1.9  
AY077834.1 Sheeppox virus NISKHI, complete genome                     41.9       1.9  
AY077833.1 Sheeppox virus A, complete genome                          41.9       1.9  
AY077832.1 Sheeppox virus 10700-99 strain TU-V02127, complete genome  41.9       1.9  
AY077835.1 Goatpox virus Pellor, complete genome                      41.9       1.9  
AF325528.1 Lumpy skin disease virus NI-2490 isolate Neethling 249...  41.9       1.9  
NC_008187.1 Invertebrate iridescent virus 3, complete genome          41.9       1.9  
NC_003027.1 Lumpy skin disease virus NI-2490, complete genome         41.9       1.9  
DQ643392.1 Invertebrate iridescent virus 3, complete genome           41.9       1.9  
AF325528.1 Lumpy skin disease virus NI-2490 isolate Neethling 249...  41.9       1.9  
NC_006638.1 Cotesia congregata virus complete genome, segment Cir...  41.0       1.9  
NC_001993.1 Melanoplus sanguinipes entomopoxvirus, complete genome    41.0       1.9  
AJ632309.1 Cotesia congregata virus complete genome, segment Circle6  41.0       1.9  
AF063866.1 Melanoplus sanguinipes entomopoxvirus 'O' isolate Tucs...  41.0       1.9  
AF238233.1 Bovine adenovirus type 8 hexon gene, partial cds           40.1       6.7  
NC_048000.1 Salmonella phage LVR16A, partial genome                   40.1       6.7  
NC_031465.1 Golden Marseillevirus, complete genome                    40.1       6.7  
NC_027364.1 Escherichia phage PBECO 4, complete genome                40.1       6.7  
NC_009240.1 Gryllus bimaculatus nudivirus, complete genome            40.1       6.7  
MF681663.1 Salmonella phage LVR16A, partial genome                    40.1       6.7  
KT835053.1 Golden Marseillevirus, complete genome                     40.1       6.7  
KC295538.1 Escherichia phage PBECO 4, complete genome                 40.1       6.7  
EF203088.1 Gryllus bimaculatus nudivirus, complete genome             40.1       6.7  
NC_038332.1 Fowl adenovirus 6 strain CR119, complete genome           39.2       6.7  
MK572862.1 Fowl aviadenovirus E strain 13-18153, complete genome      39.2       6.7  
KT862809.1 Fowl adenovirus 7 strain YR36, complete genome             39.2       6.7  
KT862810.1 Fowl adenovirus 8a strain TR59, complete genome            39.2       6.7  
KT862811.1 Fowl adenovirus 8b strain 764, complete genome             39.2       6.7  
KT862808.1 Fowl adenovirus 6 strain CR119, complete genome            39.2       6.7  
NC_024451.1 Armadillidium vulgare iridescent virus complete genome    39.2       6.7  
NC_024355.1 Staphylococcus phage 6ec, complete genome                 39.2       6.7  
NC_023582.1 Staphylococcus phage vB_SepS_SEP9, complete genome        39.2       6.7  
HF920637.1 Armadillidium vulgare iridescent virus complete genome     39.2       6.7  
KJ804259.1 Staphylococcus phage 6ec, complete genome                  39.2       6.7  
KF929199.1 Staphylococcus phage vB_SepS_SEP9, complete genome         39.2       6.7  


>NC_032730.1 Lucheng Rn rat coronavirus isolate Lucheng-19, complete 
genome
Length=28763

 Score = 50.0 bits (54),  Expect = 0.004
 Identities = 36/42 (86%), Gaps = 0/42 (0%)
 Strand=Plus/Minus

Query  7794   CAAAGCACAATAGTTCTGTTATAGCACCATTAACAGAAACAA  7835
              ||| | ||||| ||||||||||| ||||||||| | ||||||
Sbjct  20161  CAAGGGACAATCGTTCTGTTATAACACCATTAATATAAACAA  20120


>KF294380.2 Lucheng Rn rat coronavirus isolate Lucheng-19, complete 
genome
Length=28763

 Score = 50.0 bits (54),  Expect = 0.004
 Identities = 36/42 (86%), Gaps = 0/42 (0%)
 Strand=Plus/Minus

Query  7794   CAAAGCACAATAGTTCTGTTATAGCACCATTAACAGAAACAA  7835
              ||| | ||||| ||||||||||| ||||||||| | ||||||
Sbjct  20161  CAAGGGACAATCGTTCTGTTATAACACCATTAATATAAACAA  20120


>NC_020104.1 Acanthamoeba polyphaga moumouvirus, complete genome
Length=1021348

 Score = 44.6 bits (48),  Expect = 0.16
 Identities = 38/46 (83%), Gaps = 1/46 (2%)
 Strand=Plus/Plus

Query  8772    ACTATAAAAATTACTTTTCCCAGTGAAAACTATAATAAGAAAGTGA  8817
               ||||||||| ||||||| |||| | ||||  | ||||| |||||||
Sbjct  925578  ACTATAAAA-TTACTTTACCCAATCAAAATGAAAATAATAAAGTGA  925622


 Score = 39.2 bits (42),  Expect = 6.7
 Identities = 30/36 (83%), Gaps = 0/36 (0%)
 Strand=Plus/Plus

Query  9986    AATATTATTCAATAATAAAAAATGAAATACTGATTT  10021
               ||||||||||||| | | |||| |||||| | ||||
Sbjct  441957  AATATTATTCAATGACAGAAAAAGAAATAATAATTT  441992


>JX962719.1 Acanthamoeba polyphaga moumouvirus, complete genome
Length=1021348

 Score = 44.6 bits (48),  Expect = 0.16
 Identities = 38/46 (83%), Gaps = 1/46 (2%)
 Strand=Plus/Plus

Query  8772    ACTATAAAAATTACTTTTCCCAGTGAAAACTATAATAAGAAAGTGA  8817
               ||||||||| ||||||| |||| | ||||  | ||||| |||||||
Sbjct  925578  ACTATAAAA-TTACTTTACCCAATCAAAATGAAAATAATAAAGTGA  925622


 Score = 39.2 bits (42),  Expect = 6.7
 Identities = 30/36 (83%), Gaps = 0/36 (0%)
 Strand=Plus/Plus

Query  9986    AATATTATTCAATAATAAAAAATGAAATACTGATTT  10021
               ||||||||||||| | | |||| |||||| | ||||
Sbjct  441957  AATATTATTCAATGACAGAAAAAGAAATAATAATTT  441992


>NC_004002.1 Sheeppox virus 17077-99, complete genome
Length=149955

 Score = 41.9 bits (45),  Expect = 1.9
 Identities = 24/25 (96%), Gaps = 0/25 (0%)
 Strand=Plus/Plus

Query  9773   TTTTACAGTTCCTCAAAAAATTAAA  9797
              ||||||||||||| |||||||||||
Sbjct  51681  TTTTACAGTTCCTGAAAAAATTAAA  51705


>NC_004003.1 Goatpox virus Pellor, complete genome
Length=149599

 Score = 41.9 bits (45),  Expect = 1.9
 Identities = 24/25 (96%), Gaps = 0/25 (0%)
 Strand=Plus/Plus

Query  9773   TTTTACAGTTCCTCAAAAAATTAAA  9797
              ||||||||||||| |||||||||||
Sbjct  51550  TTTTACAGTTCCTGAAAAAATTAAA  51574


>NC_003027.1 Lumpy skin disease virus NI-2490, complete genome
Length=150773

 Score = 41.9 bits (45),  Expect = 1.9
 Identities = 24/25 (96%), Gaps = 0/25 (0%)
 Strand=Plus/Plus

Query  9773   TTTTACAGTTCCTCAAAAAATTAAA  9797
              ||||||||||||| |||||||||||
Sbjct  52153  TTTTACAGTTCCTGAAAAAATTAAA  52177


>OL752713.2 Lumpy skin disease virus isolate LSDV/KM/Taiwan/2020, 
complete genome
Length=150822

 Score = 41.9 bits (45),  Expect = 1.9
 Identities = 24/25 (96%), Gaps = 0/25 (0%)
 Strand=Plus/Plus

Query  9773   TTTTACAGTTCCTCAAAAAATTAAA  9797
              ||||||||||||| |||||||||||
Sbjct  52239  TTTTACAGTTCCTGAAAAAATTAAA  52263


>MW020570.1 Goatpox virus V103, complete genome
Length=150578

 Score = 41.9 bits (45),  Expect = 1.9
 Identities = 24/25 (96%), Gaps = 0/25 (0%)
 Strand=Plus/Plus

Query  9773   TTTTACAGTTCCTCAAAAAATTAAA  9797
              ||||||||||||| |||||||||||
Sbjct  52047  TTTTACAGTTCCTGAAAAAATTAAA  52071


>KC951854.1 Goatpox virus FZ, complete genome
Length=150194

 Score = 41.9 bits (45),  Expect = 1.9
 Identities = 24/25 (96%), Gaps = 0/25 (0%)
 Strand=Plus/Plus

Query  9773   TTTTACAGTTCCTCAAAAAATTAAA  9797
              ||||||||||||| |||||||||||
Sbjct  51831  TTTTACAGTTCCTGAAAAAATTAAA  51855


>AF409137.1 Lumpy skin disease virus NW-LW isolate Neethling Warmbaths 
LW, complete genome
Length=150793

 Score = 41.9 bits (45),  Expect = 1.9
 Identities = 24/25 (96%), Gaps = 0/25 (0%)
 Strand=Plus/Plus

Query  9773   TTTTACAGTTCCTCAAAAAATTAAA  9797
              ||||||||||||| |||||||||||
Sbjct  52154  TTTTACAGTTCCTGAAAAAATTAAA  52178


>AY077836.1 Goatpox virus G20-LKV, complete genome
Length=149723

 Score = 41.9 bits (45),  Expect = 1.9
 Identities = 24/25 (96%), Gaps = 0/25 (0%)
 Strand=Plus/Plus

Query  9773   TTTTACAGTTCCTCAAAAAATTAAA  9797
              ||||||||||||| |||||||||||
Sbjct  51613  TTTTACAGTTCCTGAAAAAATTAAA  51637


>AY077834.1 Sheeppox virus NISKHI, complete genome
Length=149662

 Score = 41.9 bits (45),  Expect = 1.9
 Identities = 24/25 (96%), Gaps = 0/25 (0%)
 Strand=Plus/Plus

Query  9773   TTTTACAGTTCCTCAAAAAATTAAA  9797
              ||||||||||||| |||||||||||
Sbjct  51595  TTTTACAGTTCCTGAAAAAATTAAA  51619


>AY077833.1 Sheeppox virus A, complete genome
Length=150057

 Score = 41.9 bits (45),  Expect = 1.9
 Identities = 24/25 (96%), Gaps = 0/25 (0%)
 Strand=Plus/Plus

Query  9773   TTTTACAGTTCCTCAAAAAATTAAA  9797
              ||||||||||||| |||||||||||
Sbjct  51789  TTTTACAGTTCCTGAAAAAATTAAA  51813


>AY077832.1 Sheeppox virus 10700-99 strain TU-V02127, complete 
genome
Length=149955

 Score = 41.9 bits (45),  Expect = 1.9
 Identities = 24/25 (96%), Gaps = 0/25 (0%)
 Strand=Plus/Plus

Query  9773   TTTTACAGTTCCTCAAAAAATTAAA  9797
              ||||||||||||| |||||||||||
Sbjct  51681  TTTTACAGTTCCTGAAAAAATTAAA  51705


>AY077835.1 Goatpox virus Pellor, complete genome
Length=149599

 Score = 41.9 bits (45),  Expect = 1.9
 Identities = 24/25 (96%), Gaps = 0/25 (0%)
 Strand=Plus/Plus

Query  9773   TTTTACAGTTCCTCAAAAAATTAAA  9797
              ||||||||||||| |||||||||||
Sbjct  51550  TTTTACAGTTCCTGAAAAAATTAAA  51574


>AF325528.1 Lumpy skin disease virus NI-2490 isolate Neethling 
2490, complete genome
Length=150773

 Score = 41.9 bits (45),  Expect = 1.9
 Identities = 24/25 (96%), Gaps = 0/25 (0%)
 Strand=Plus/Plus

Query  9773   TTTTACAGTTCCTCAAAAAATTAAA  9797
              ||||||||||||| |||||||||||
Sbjct  52153  TTTTACAGTTCCTGAAAAAATTAAA  52177


>NC_008187.1 Invertebrate iridescent virus 3, complete genome
Length=191100

 Score = 41.9 bits (45),  Expect = 1.9
 Identities = 24/25 (96%), Gaps = 0/25 (0%)
 Strand=Plus/Minus

Query  6867    ACCAGCTGAGAAACATGAACTTGGG  6891
               ||||||||| |||||||||||||||
Sbjct  105966  ACCAGCTGAAAAACATGAACTTGGG  105942


>NC_003027.1 Lumpy skin disease virus NI-2490, complete genome
Length=150773

 Score = 41.9 bits (45),  Expect = 1.9
 Identities = 24/25 (96%), Gaps = 0/25 (0%)
 Strand=Plus/Plus

Query  9773   TTTTACAGTTCCTCAAAAAATTAAA  9797
              ||||||||||||| |||||||||||
Sbjct  52153  TTTTACAGTTCCTGAAAAAATTAAA  52177


>DQ643392.1 Invertebrate iridescent virus 3, complete genome
Length=191100

 Score = 41.9 bits (45),  Expect = 1.9
 Identities = 24/25 (96%), Gaps = 0/25 (0%)
 Strand=Plus/Minus

Query  6867    ACCAGCTGAGAAACATGAACTTGGG  6891
               ||||||||| |||||||||||||||
Sbjct  105966  ACCAGCTGAAAAACATGAACTTGGG  105942


>AF325528.1 Lumpy skin disease virus NI-2490 isolate Neethling 
2490, complete genome
Length=150773

 Score = 41.9 bits (45),  Expect = 1.9
 Identities = 24/25 (96%), Gaps = 0/25 (0%)
 Strand=Plus/Plus

Query  9773   TTTTACAGTTCCTCAAAAAATTAAA  9797
              ||||||||||||| |||||||||||
Sbjct  52153  TTTTACAGTTCCTGAAAAAATTAAA  52177


>NC_006638.1 Cotesia congregata virus complete genome, segment 
Circle6
Length=15230

 Score = 41.0 bits (44),  Expect = 1.9
 Identities = 31/36 (86%), Gaps = 2/36 (6%)
 Strand=Plus/Minus

Query  6624   AGGAATTCAGCATACACTGAACAGAAA--CTGAAAG  6657
              || |||||||||||||| ||| |||||  |||||||
Sbjct  10622  AGAAATTCAGCATACACCGAAAAGAAATGCTGAAAG  10587


>NC_001993.1 Melanoplus sanguinipes entomopoxvirus, complete genome
Length=236120

 Score = 41.0 bits (44),  Expect = 1.9
 Identities = 28/32 (88%), Gaps = 0/32 (0%)
 Strand=Plus/Plus

Query  9991    TATTCAATAATAAAAAATGAAATACTGATTTA  10022
               ||||  |||| ||||||| |||||||||||||
Sbjct  102993  TATTTGATAAAAAAAAATTAAATACTGATTTA  103024


>AJ632309.1 Cotesia congregata virus complete genome, segment 
Circle6
Length=15230

 Score = 41.0 bits (44),  Expect = 1.9
 Identities = 31/36 (86%), Gaps = 2/36 (6%)
 Strand=Plus/Minus

Query  6624   AGGAATTCAGCATACACTGAACAGAAA--CTGAAAG  6657
              || |||||||||||||| ||| |||||  |||||||
Sbjct  10622  AGAAATTCAGCATACACCGAAAAGAAATGCTGAAAG  10587


>AF063866.1 Melanoplus sanguinipes entomopoxvirus 'O' isolate 
Tucson, complete sequence
Length=236120

 Score = 41.0 bits (44),  Expect = 1.9
 Identities = 28/32 (88%), Gaps = 0/32 (0%)
 Strand=Plus/Plus

Query  9991    TATTCAATAATAAAAAATGAAATACTGATTTA  10022
               ||||  |||| ||||||| |||||||||||||
Sbjct  102993  TATTTGATAAAAAAAAATTAAATACTGATTTA  103024


>AF238233.1 Bovine adenovirus type 8 hexon gene, partial cds
Length=2706

 Score = 40.1 bits (43),  Expect = 6.7
 Identities = 26/29 (90%), Gaps = 0/29 (0%)
 Strand=Plus/Plus

Query  1526  TAATGCAAATTTCTATAAAGCTAGACTTA  1554
             ||||| |||||| |||||||||||| |||
Sbjct  204   TAATGAAAATTTTTATAAAGCTAGATTTA  232


>NC_048000.1 Salmonella phage LVR16A, partial genome
Length=111601

 Score = 40.1 bits (43),  Expect = 6.7
 Identities = 29/34 (85%), Gaps = 0/34 (0%)
 Strand=Plus/Plus

Query  3195   GACAGATAACATGGAAAAAATGTTTATATGTTAA  3228
              ||||||||||| || ||| |||||||| || |||
Sbjct  37701  GACAGATAACACGGTAAAGATGTTTATTTGGTAA  37734


>NC_031465.1 Golden Marseillevirus, complete genome
Length=360610

 Score = 40.1 bits (43),  Expect = 6.7
 Identities = 23/24 (96%), Gaps = 0/24 (0%)
 Strand=Plus/Plus

Query  2038    GATAAAGTGTGGTTGGCCCCAAAA  2061
               |||||| |||||||||||||||||
Sbjct  302842  GATAAACTGTGGTTGGCCCCAAAA  302865


>NC_027364.1 Escherichia phage PBECO 4, complete genome
Length=348113

 Score = 40.1 bits (43),  Expect = 6.7
 Identities = 28/31 (90%), Gaps = 1/31 (3%)
 Strand=Plus/Plus

Query  3361   TGATTCTTTTAAAAATTCCCA-AATTTTCCT  3390
              ||||||||||||||||| ||| |||||| ||
Sbjct  23720  TGATTCTTTTAAAAATTTCCAGAATTTTTCT  23750


 Score = 39.2 bits (42),  Expect = 6.7
 Identities = 24/26 (92%), Gaps = 0/26 (0%)
 Strand=Plus/Minus

Query  8913   ACTGTACAATTTTATAAATACTGAAT  8938
              |||| ||||||||| |||||||||||
Sbjct  52367  ACTGGACAATTTTAGAAATACTGAAT  52342


>NC_009240.1 Gryllus bimaculatus nudivirus, complete genome
Length=96944

 Score = 40.1 bits (43),  Expect = 6.7
 Identities = 28/31 (90%), Gaps = 1/31 (3%)
 Strand=Plus/Plus

Query  1840   TAATAGAAAA-ACTTGTATTTATTAACTCAT  1869
              |||||||||| | |||||||||||| |||||
Sbjct  80863  TAATAGAAAATATTTGTATTTATTACCTCAT  80893


>MF681663.1 Salmonella phage LVR16A, partial genome
Length=111601

 Score = 40.1 bits (43),  Expect = 6.7
 Identities = 29/34 (85%), Gaps = 0/34 (0%)
 Strand=Plus/Plus

Query  3195   GACAGATAACATGGAAAAAATGTTTATATGTTAA  3228
              ||||||||||| || ||| |||||||| || |||
Sbjct  37701  GACAGATAACACGGTAAAGATGTTTATTTGGTAA  37734


>KT835053.1 Golden Marseillevirus, complete genome
Length=360610

 Score = 40.1 bits (43),  Expect = 6.7
 Identities = 23/24 (96%), Gaps = 0/24 (0%)
 Strand=Plus/Plus

Query  2038    GATAAAGTGTGGTTGGCCCCAAAA  2061
               |||||| |||||||||||||||||
Sbjct  302842  GATAAACTGTGGTTGGCCCCAAAA  302865


>KC295538.1 Escherichia phage PBECO 4, complete genome
Length=348113

 Score = 40.1 bits (43),  Expect = 6.7
 Identities = 28/31 (90%), Gaps = 1/31 (3%)
 Strand=Plus/Plus

Query  3361   TGATTCTTTTAAAAATTCCCA-AATTTTCCT  3390
              ||||||||||||||||| ||| |||||| ||
Sbjct  23720  TGATTCTTTTAAAAATTTCCAGAATTTTTCT  23750


 Score = 39.2 bits (42),  Expect = 6.7
 Identities = 24/26 (92%), Gaps = 0/26 (0%)
 Strand=Plus/Minus

Query  8913   ACTGTACAATTTTATAAATACTGAAT  8938
              |||| ||||||||| |||||||||||
Sbjct  52367  ACTGGACAATTTTAGAAATACTGAAT  52342


>EF203088.1 Gryllus bimaculatus nudivirus, complete genome
Length=96944

 Score = 40.1 bits (43),  Expect = 6.7
 Identities = 28/31 (90%), Gaps = 1/31 (3%)
 Strand=Plus/Plus

Query  1840   TAATAGAAAA-ACTTGTATTTATTAACTCAT  1869
              |||||||||| | |||||||||||| |||||
Sbjct  80863  TAATAGAAAATATTTGTATTTATTACCTCAT  80893


>NC_038332.1 Fowl adenovirus 6 strain CR119, complete genome
Length=43810

 Score = 39.2 bits (42),  Expect = 6.7
 Identities = 24/26 (92%), Gaps = 0/26 (0%)
 Strand=Plus/Plus

Query  8275   AGCTGCCGTTGGTGGAGATGAGGATG  8300
              || ||| |||||||||||||||||||
Sbjct  24251  AGTTGCAGTTGGTGGAGATGAGGATG  24276


>MK572862.1 Fowl aviadenovirus E strain 13-18153, complete genome
Length=44342

 Score = 39.2 bits (42),  Expect = 6.7
 Identities = 24/26 (92%), Gaps = 0/26 (0%)
 Strand=Plus/Plus

Query  8275   AGCTGCCGTTGGTGGAGATGAGGATG  8300
              || ||| |||||||||||||||||||
Sbjct  24240  AGTTGCAGTTGGTGGAGATGAGGATG  24265


>KT862809.1 Fowl adenovirus 7 strain YR36, complete genome
Length=43525

 Score = 39.2 bits (42),  Expect = 6.7
 Identities = 24/26 (92%), Gaps = 0/26 (0%)
 Strand=Plus/Plus

Query  8275   AGCTGCCGTTGGTGGAGATGAGGATG  8300
              || ||| |||||||||||||||||||
Sbjct  24203  AGTTGCAGTTGGTGGAGATGAGGATG  24228


>KT862810.1 Fowl adenovirus 8a strain TR59, complete genome
Length=43287

 Score = 39.2 bits (42),  Expect = 6.7
 Identities = 24/26 (92%), Gaps = 0/26 (0%)
 Strand=Plus/Plus

Query  8275   AGCTGCCGTTGGTGGAGATGAGGATG  8300
              || ||| |||||||||||||||||||
Sbjct  24254  AGTTGCAGTTGGTGGAGATGAGGATG  24279


>KT862811.1 Fowl adenovirus 8b strain 764, complete genome
Length=43666

 Score = 39.2 bits (42),  Expect = 6.7
 Identities = 24/26 (92%), Gaps = 0/26 (0%)
 Strand=Plus/Plus

Query  8275   AGCTGCCGTTGGTGGAGATGAGGATG  8300
              || ||| |||||||||||||||||||
Sbjct  24186  AGTTGCAGTTGGTGGAGATGAGGATG  24211


>KT862808.1 Fowl adenovirus 6 strain CR119, complete genome
Length=43810

 Score = 39.2 bits (42),  Expect = 6.7
 Identities = 24/26 (92%), Gaps = 0/26 (0%)
 Strand=Plus/Plus

Query  8275   AGCTGCCGTTGGTGGAGATGAGGATG  8300
              || ||| |||||||||||||||||||
Sbjct  24251  AGTTGCAGTTGGTGGAGATGAGGATG  24276


>NC_024451.1 Armadillidium vulgare iridescent virus complete genome
Length=220222

 Score = 39.2 bits (42),  Expect = 6.7
 Identities = 27/31 (87%), Gaps = 0/31 (0%)
 Strand=Plus/Minus

Query  3366    CTTTTAAAAATTCCCAAATTTTCCTTAATAA  3396
               ||||||||||| |  ||||||| ||||||||
Sbjct  120451  CTTTTAAAAATGCATAAATTTTTCTTAATAA  120421


>NC_024355.1 Staphylococcus phage 6ec, complete genome
Length=93794

 Score = 39.2 bits (42),  Expect = 6.7
 Identities = 29/33 (88%), Gaps = 1/33 (3%)
 Strand=Plus/Minus

Query  3205   ATGGAAAA-AATGTTTATATGTTAAGTACAAAA  3236
              |||||||| ||  ||||||||||||||||| ||
Sbjct  83796  ATGGAAAACAAAATTTATATGTTAAGTACACAA  83764


>NC_023582.1 Staphylococcus phage vB_SepS_SEP9, complete genome
Length=92417

 Score = 39.2 bits (42),  Expect = 6.7
 Identities = 29/33 (88%), Gaps = 1/33 (3%)
 Strand=Plus/Minus

Query  3205   ATGGAAAA-AATGTTTATATGTTAAGTACAAAA  3236
              |||||||| ||  ||||||||||||||||| ||
Sbjct  77777  ATGGAAAACAAAATTTATATGTTAAGTACACAA  77745


>HF920637.1 Armadillidium vulgare iridescent virus complete genome
Length=220222

 Score = 39.2 bits (42),  Expect = 6.7
 Identities = 27/31 (87%), Gaps = 0/31 (0%)
 Strand=Plus/Minus

Query  3366    CTTTTAAAAATTCCCAAATTTTCCTTAATAA  3396
               ||||||||||| |  ||||||| ||||||||
Sbjct  120451  CTTTTAAAAATGCATAAATTTTTCTTAATAA  120421


>KJ804259.1 Staphylococcus phage 6ec, complete genome
Length=93794

 Score = 39.2 bits (42),  Expect = 6.7
 Identities = 29/33 (88%), Gaps = 1/33 (3%)
 Strand=Plus/Minus

Query  3205   ATGGAAAA-AATGTTTATATGTTAAGTACAAAA  3236
              |||||||| ||  ||||||||||||||||| ||
Sbjct  83796  ATGGAAAACAAAATTTATATGTTAAGTACACAA  83764


>KF929199.1 Staphylococcus phage vB_SepS_SEP9, complete genome
Length=92417

 Score = 39.2 bits (42),  Expect = 6.7
 Identities = 29/33 (88%), Gaps = 1/33 (3%)
 Strand=Plus/Minus

Query  3205   ATGGAAAA-AATGTTTATATGTTAAGTACAAAA  3236
              |||||||| ||  ||||||||||||||||| ||
Sbjct  77777  ATGGAAAACAAAATTTATATGTTAAGTACACAA  77745


Lambda      K        H
   0.634    0.408    0.912 

Gapped
Lambda      K        H
   0.625    0.410    0.780 

Effective search space used: 4081659006398


Query= scaffold_m29_p_16_6266325_6276398_Flank5000

Length=10073
                                                                      Score        E
Sequences producing significant alignments:                          (Bits)     Value

NC_055135.1 Retroperitoneal fibromatosis-associated herpesvirus i...  43.7       0.55 
KF703446.1 Retroperitoneal fibromatosis-associated herpesvirus is...  43.7       0.55 
NC_051607.1 Mycobacterium phage DarthP, complete genome               43.7       0.55 
MF140406.1 Mycobacterium phage DarthP, complete genome                43.7       0.55 
NC_026242.1 Tipula oleracea nudivirus isolate 35, complete genome     41.0       1.9  
NC_021248.1 Choristoneura biennis entomopoxvirus 'L', complete ge...  41.0       1.9  
NC_006883.2 Prochlorococcus phage P-SSM2, complete genome             41.0       1.9  
KM610234.1 Tipula oleracea nudivirus isolate 35, complete genome      41.0       1.9  
HF679132.1 Choristoneura biennis entomopoxvirus 'L', complete genome  41.0       1.9  
AY939844.2 Prochlorococcus phage P-SSM2, complete genome              41.0       1.9  
NC_001587.1 Human papillomavirus type 34, complete genome             40.1       6.7  
X74476.1 Human papillomavirus type 34 genomic DNA                     40.1       6.7  
NC_009993.2 Mycobacterium phage Giles, complete genome                40.1       6.7  
NC_005068.1 Cryptophlebia leucotreta granulovirus, complete genome    40.1       6.7  
EU203571.2 Mycobacterium phage Giles, complete genome                 40.1       6.7  
AY229987.1 Cryptophlebia leucotreta granulovirus isolate CV3, com...  40.1       6.7  
KT862810.1 Fowl adenovirus 8a strain TR59, complete genome            39.2       6.7  
KY203338.1 Pleurochrysis sp. Polinton-like virus isolate PleuroPL...  39.2       6.7  
NC_020837.1 Synechococcus phage S-CAM1 genomic sequence               39.2       6.7  
NC_008724.1 Acanthocystis turfacea Chlorella virus 1, complete ge...  39.2       6.7  
NC_008603.1 Paramecium bursaria Chlorella virus FR483, complete g...  39.2       6.7  
NC_005881.2 Ostreid herpesvirus 1, complete genome                    39.2       6.7  
HQ634177.1 Synechococcus phage S-CAM1 genomic sequence                39.2       6.7  
EF101928.1 Acanthocystis turfacea Chlorella virus 1, complete genome  39.2       6.7  
DQ890022.1 Paramecium bursaria Chlorella virus FR483, complete ge...  39.2       6.7  
AY509253.2 Ostreid herpesvirus 1, complete genome                     39.2       6.7  


>NC_055135.1 Retroperitoneal fibromatosis-associated herpesvirus 
isolate RFHVMnM78114, complete genome
Length=127320

 Score = 43.7 bits (47),  Expect = 0.55
 Identities = 27/28 (96%), Gaps = 1/28 (4%)
 Strand=Plus/Minus

Query  167     CCAG-GCCTGAGCCTGAGCCTGAAGAAG  193
               |||| |||||||||||||||||||||||
Sbjct  115739  CCAGAGCCTGAGCCTGAGCCTGAAGAAG  115712


 Score = 43.7 bits (47),  Expect = 0.55
 Identities = 27/28 (96%), Gaps = 1/28 (4%)
 Strand=Plus/Minus

Query  167     CCAG-GCCTGAGCCTGAGCCTGAAGAAG  193
               |||| |||||||||||||||||||||||
Sbjct  115919  CCAGAGCCTGAGCCTGAGCCTGAAGAAG  115892


 Score = 39.2 bits (42),  Expect = 6.7
 Identities = 27/31 (87%), Gaps = 0/31 (0%)
 Strand=Plus/Minus

Query  163     GAGCCCAGGCCTGAGCCTGAGCCTGAAGAAG  193
               |||||   |||||||||| ||||||||||||
Sbjct  115712  GAGCCTGAGCCTGAGCCTCAGCCTGAAGAAG  115682


 Score = 39.2 bits (42),  Expect = 6.7
 Identities = 27/31 (87%), Gaps = 0/31 (0%)
 Strand=Plus/Minus

Query  163     GAGCCCAGGCCTGAGCCTGAGCCTGAAGAAG  193
               |||||   |||||||||| ||||||||||||
Sbjct  115892  GAGCCTGAGCCTGAGCCTCAGCCTGAAGAAG  115862


>KF703446.1 Retroperitoneal fibromatosis-associated herpesvirus 
isolate RFHVMnM78114, complete genome
Length=127320

 Score = 43.7 bits (47),  Expect = 0.55
 Identities = 27/28 (96%), Gaps = 1/28 (4%)
 Strand=Plus/Minus

Query  167     CCAG-GCCTGAGCCTGAGCCTGAAGAAG  193
               |||| |||||||||||||||||||||||
Sbjct  115739  CCAGAGCCTGAGCCTGAGCCTGAAGAAG  115712


 Score = 43.7 bits (47),  Expect = 0.55
 Identities = 27/28 (96%), Gaps = 1/28 (4%)
 Strand=Plus/Minus

Query  167     CCAG-GCCTGAGCCTGAGCCTGAAGAAG  193
               |||| |||||||||||||||||||||||
Sbjct  115919  CCAGAGCCTGAGCCTGAGCCTGAAGAAG  115892


 Score = 39.2 bits (42),  Expect = 6.7
 Identities = 27/31 (87%), Gaps = 0/31 (0%)
 Strand=Plus/Minus

Query  163     GAGCCCAGGCCTGAGCCTGAGCCTGAAGAAG  193
               |||||   |||||||||| ||||||||||||
Sbjct  115712  GAGCCTGAGCCTGAGCCTCAGCCTGAAGAAG  115682


 Score = 39.2 bits (42),  Expect = 6.7
 Identities = 27/31 (87%), Gaps = 0/31 (0%)
 Strand=Plus/Minus

Query  163     GAGCCCAGGCCTGAGCCTGAGCCTGAAGAAG  193
               |||||   |||||||||| ||||||||||||
Sbjct  115892  GAGCCTGAGCCTGAGCCTCAGCCTGAAGAAG  115862


>NC_051607.1 Mycobacterium phage DarthP, complete genome
Length=61594

 Score = 43.7 bits (47),  Expect = 0.55
 Identities = 30/33 (91%), Gaps = 1/33 (3%)
 Strand=Plus/Plus

Query  4461  GTGTGAGAGGGGGCTGC-TGATGCCAGCTGCCT  4492
             ||||||||||||||||| |||| || |||||||
Sbjct  2806  GTGTGAGAGGGGGCTGCGTGATTCCCGCTGCCT  2838


>MF140406.1 Mycobacterium phage DarthP, complete genome
Length=61594

 Score = 43.7 bits (47),  Expect = 0.55
 Identities = 30/33 (91%), Gaps = 1/33 (3%)
 Strand=Plus/Plus

Query  4461  GTGTGAGAGGGGGCTGC-TGATGCCAGCTGCCT  4492
             ||||||||||||||||| |||| || |||||||
Sbjct  2806  GTGTGAGAGGGGGCTGCGTGATTCCCGCTGCCT  2838


>NC_026242.1 Tipula oleracea nudivirus isolate 35, complete genome
Length=145704

 Score = 41.0 bits (44),  Expect = 1.9
 Identities = 39/49 (80%), Gaps = 1/49 (2%)
 Strand=Plus/Minus

Query  8224   ATATTTACTTATTTTTAGATCCA-TCAAAGTGTTTATTATTTCTAAAAA  8271
              ||||||| ||||||  | ||| | | ||| |||||||||||| | ||||
Sbjct  73284  ATATTTATTTATTTAAAAATCAAATTAAACTGTTTATTATTTTTTAAAA  73236


>NC_021248.1 Choristoneura biennis entomopoxvirus 'L', complete 
genome
Length=307691

 Score = 41.0 bits (44),  Expect = 1.9
 Identities = 37/47 (79%), Gaps = 0/47 (0%)
 Strand=Plus/Minus

Query  8232    TTATTTTTAGATCCATCAAAGTGTTTATTATTTCTAAAAATTATATT  8278
               || |||||| |||  |||||   || |||||||||||| ||| ||||
Sbjct  228018  TTTTTTTTATATCATTCAAAAATTTAATTATTTCTAAATATTTTATT  227972


>NC_006883.2 Prochlorococcus phage P-SSM2, complete genome
Length=252401

 Score = 41.0 bits (44),  Expect = 1.9
 Identities = 28/32 (88%), Gaps = 0/32 (0%)
 Strand=Plus/Minus

Query  7601    CATTCTCCTGGTCCCCAGCAGAAGCAGCAGCA  7632
               || ||||||| ||  |||||||||||||||||
Sbjct  158587  CACTCTCCTGTTCTTCAGCAGAAGCAGCAGCA  158556


>KM610234.1 Tipula oleracea nudivirus isolate 35, complete genome
Length=145704

 Score = 41.0 bits (44),  Expect = 1.9
 Identities = 39/49 (80%), Gaps = 1/49 (2%)
 Strand=Plus/Minus

Query  8224   ATATTTACTTATTTTTAGATCCA-TCAAAGTGTTTATTATTTCTAAAAA  8271
              ||||||| ||||||  | ||| | | ||| |||||||||||| | ||||
Sbjct  73284  ATATTTATTTATTTAAAAATCAAATTAAACTGTTTATTATTTTTTAAAA  73236


>HF679132.1 Choristoneura biennis entomopoxvirus 'L', complete 
genome
Length=307691

 Score = 41.0 bits (44),  Expect = 1.9
 Identities = 37/47 (79%), Gaps = 0/47 (0%)
 Strand=Plus/Minus

Query  8232    TTATTTTTAGATCCATCAAAGTGTTTATTATTTCTAAAAATTATATT  8278
               || |||||| |||  |||||   || |||||||||||| ||| ||||
Sbjct  228018  TTTTTTTTATATCATTCAAAAATTTAATTATTTCTAAATATTTTATT  227972


>AY939844.2 Prochlorococcus phage P-SSM2, complete genome
Length=252401

 Score = 41.0 bits (44),  Expect = 1.9
 Identities = 28/32 (88%), Gaps = 0/32 (0%)
 Strand=Plus/Minus

Query  7601    CATTCTCCTGGTCCCCAGCAGAAGCAGCAGCA  7632
               || ||||||| ||  |||||||||||||||||
Sbjct  158587  CACTCTCCTGTTCTTCAGCAGAAGCAGCAGCA  158556


>NC_001587.1 Human papillomavirus type 34, complete genome
Length=7723

 Score = 40.1 bits (43),  Expect = 6.7
 Identities = 29/33 (88%), Gaps = 2/33 (6%)
 Strand=Plus/Minus

Query  8056  aaaaaaCATATATACATACATATGCACACACAT  8088
             |||| ||||| |||||||||||  |||||||||
Sbjct  7196  AAAACACATACATACATACATA--CACACACAT  7166


>X74476.1 Human papillomavirus type 34 genomic DNA
Length=7723

 Score = 40.1 bits (43),  Expect = 6.7
 Identities = 29/33 (88%), Gaps = 2/33 (6%)
 Strand=Plus/Minus

Query  8056  aaaaaaCATATATACATACATATGCACACACAT  8088
             |||| ||||| |||||||||||  |||||||||
Sbjct  7196  AAAACACATACATACATACATA--CACACACAT  7166


>NC_009993.2 Mycobacterium phage Giles, complete genome
Length=53746

 Score = 40.1 bits (43),  Expect = 6.7
 Identities = 31/36 (86%), Gaps = 1/36 (3%)
 Strand=Plus/Minus

Query  2907   GCTCTGTTCCCTGCCTCCCATCTCAGCTTTGGTTTT  2942
              || ||||| ||||||||||| ||  |||||||||||
Sbjct  46136  GCCCTGTTGCCTGCCTCCCA-CTGCGCTTTGGTTTT  46102


>NC_005068.1 Cryptophlebia leucotreta granulovirus, complete genome
Length=110907

 Score = 40.1 bits (43),  Expect = 6.7
 Identities = 28/31 (90%), Gaps = 1/31 (3%)
 Strand=Plus/Minus

Query  8242    ATCCATCAAAGTGTTTATTATTTCTAAAAAT  8272
               ||||||||| | ||||| |||||||||||||
Sbjct  108825  ATCCATCAACG-GTTTAATATTTCTAAAAAT  108796


>EU203571.2 Mycobacterium phage Giles, complete genome
Length=53746

 Score = 40.1 bits (43),  Expect = 6.7
 Identities = 31/36 (86%), Gaps = 1/36 (3%)
 Strand=Plus/Minus

Query  2907   GCTCTGTTCCCTGCCTCCCATCTCAGCTTTGGTTTT  2942
              || ||||| ||||||||||| ||  |||||||||||
Sbjct  46136  GCCCTGTTGCCTGCCTCCCA-CTGCGCTTTGGTTTT  46102


>AY229987.1 Cryptophlebia leucotreta granulovirus isolate CV3, 
complete genome
Length=110907

 Score = 40.1 bits (43),  Expect = 6.7
 Identities = 28/31 (90%), Gaps = 1/31 (3%)
 Strand=Plus/Minus

Query  8242    ATCCATCAAAGTGTTTATTATTTCTAAAAAT  8272
               ||||||||| | ||||| |||||||||||||
Sbjct  108825  ATCCATCAACG-GTTTAATATTTCTAAAAAT  108796


>KT862810.1 Fowl adenovirus 8a strain TR59, complete genome
Length=43287

 Score = 39.2 bits (42),  Expect = 6.7
 Identities = 34/42 (81%), Gaps = 3/42 (7%)
 Strand=Plus/Minus

Query  6830  CCAGGCAGGTGAACACCAGCAGTGCGAGCAGCAGCAGGAAGC  6871
             ||||||||   | || |||||| || ||||||||||| ||||
Sbjct  6173  CCAGGCAG---AGCAGCAGCAGCGCCAGCAGCAGCAGTAAGC  6135


>KY203338.1 Pleurochrysis sp. Polinton-like virus isolate PleuroPLV, 
partial genome
Length=18159

 Score = 39.2 bits (42),  Expect = 6.7
 Identities = 24/26 (92%), Gaps = 0/26 (0%)
 Strand=Plus/Plus

Query  163   GAGCCCAGGCCTGAGCCTGAGCCTGA  188
             ||||||  ||||||||||||||||||
Sbjct  5379  GAGCCCGAGCCTGAGCCTGAGCCTGA  5404


 Score = 39.2 bits (42),  Expect = 6.7
 Identities = 24/26 (92%), Gaps = 0/26 (0%)
 Strand=Plus/Plus

Query  163   GAGCCCAGGCCTGAGCCTGAGCCTGA  188
             ||||||  ||||||||||||||||||
Sbjct  5475  GAGCCCGAGCCTGAGCCTGAGCCTGA  5500


>NC_020837.1 Synechococcus phage S-CAM1 genomic sequence
Length=198013

 Score = 39.2 bits (42),  Expect = 6.7
 Identities = 27/31 (87%), Gaps = 0/31 (0%)
 Strand=Plus/Plus

Query  6842   ACACCAGCAGTGCGAGCAGCAGCAGGAAGCC  6872
              ||||||||||| | | ||||||||| |||||
Sbjct  86492  ACACCAGCAGTACCACCAGCAGCAGCAAGCC  86522


>NC_008724.1 Acanthocystis turfacea Chlorella virus 1, complete 
genome
Length=288047

 Score = 39.2 bits (42),  Expect = 6.7
 Identities = 24/26 (92%), Gaps = 0/26 (0%)
 Strand=Plus/Plus

Query  163     GAGCCCAGGCCTGAGCCTGAGCCTGA  188
               ||||||  ||||||||||||||||||
Sbjct  119405  GAGCCCGAGCCTGAGCCTGAGCCTGA  119430


>NC_008603.1 Paramecium bursaria Chlorella virus FR483, complete 
genome
Length=321240

 Score = 39.2 bits (42),  Expect = 6.7
 Identities = 24/26 (92%), Gaps = 0/26 (0%)
 Strand=Plus/Minus

Query  3308    AGGAGAAGGTGAAGGAGTATGTGGAC  3333
               ||||||  ||||||||||||||||||
Sbjct  226965  AGGAGAGTGTGAAGGAGTATGTGGAC  226940


>NC_005881.2 Ostreid herpesvirus 1, complete genome
Length=207439

 Score = 39.2 bits (42),  Expect = 6.7
 Identities = 30/36 (83%), Gaps = 0/36 (0%)
 Strand=Plus/Minus

Query  7915    AATAAGGACAGATTCCAGAAGCAGAATTACTGGATC  7950
               |||| |||  || | |||||| ||||||||||||||
Sbjct  142536  AATATGGATTGAATGCAGAAGGAGAATTACTGGATC  142501


>HQ634177.1 Synechococcus phage S-CAM1 genomic sequence
Length=198013

 Score = 39.2 bits (42),  Expect = 6.7
 Identities = 27/31 (87%), Gaps = 0/31 (0%)
 Strand=Plus/Plus

Query  6842   ACACCAGCAGTGCGAGCAGCAGCAGGAAGCC  6872
              ||||||||||| | | ||||||||| |||||
Sbjct  86492  ACACCAGCAGTACCACCAGCAGCAGCAAGCC  86522


>EF101928.1 Acanthocystis turfacea Chlorella virus 1, complete 
genome
Length=288047

 Score = 39.2 bits (42),  Expect = 6.7
 Identities = 24/26 (92%), Gaps = 0/26 (0%)
 Strand=Plus/Plus

Query  163     GAGCCCAGGCCTGAGCCTGAGCCTGA  188
               ||||||  ||||||||||||||||||
Sbjct  119405  GAGCCCGAGCCTGAGCCTGAGCCTGA  119430


>DQ890022.1 Paramecium bursaria Chlorella virus FR483, complete 
genome
Length=321240

 Score = 39.2 bits (42),  Expect = 6.7
 Identities = 24/26 (92%), Gaps = 0/26 (0%)
 Strand=Plus/Minus

Query  3308    AGGAGAAGGTGAAGGAGTATGTGGAC  3333
               ||||||  ||||||||||||||||||
Sbjct  226965  AGGAGAGTGTGAAGGAGTATGTGGAC  226940


>AY509253.2 Ostreid herpesvirus 1, complete genome
Length=207439

 Score = 39.2 bits (42),  Expect = 6.7
 Identities = 30/36 (83%), Gaps = 0/36 (0%)
 Strand=Plus/Minus

Query  7915    AATAAGGACAGATTCCAGAAGCAGAATTACTGGATC  7950
               |||| |||  || | |||||| ||||||||||||||
Sbjct  142536  AATATGGATTGAATGCAGAAGGAGAATTACTGGATC  142501


Lambda      K        H
   0.634    0.408    0.912 

Gapped
Lambda      K        H
   0.625    0.410    0.780 

Effective search space used: 4082472328906


Query= scaffold_m29_p_16_6980632_6990882_Flank5000

Length=10250
                                                                      Score        E
Sequences producing significant alignments:                          (Bits)     Value

MN931747.1 Molluscum contagiosum virus isolate MCV2_P04S02A, comp...  281        1e-72
MH320550.1 Molluscum contagiosum virus subtype 2 isolate MCV2_MC3...  281        1e-72
NC_001731.1 Molluscum contagiosum virus subtype 1, complete genome    259        4e-66
U60315.1 Molluscum contagiosum virus subtype 1, complete genome       259        4e-66
NC_001731.1 Molluscum contagiosum virus subtype 1, complete genome    259        4e-66
U60315.1 Molluscum contagiosum virus subtype 1, complete genome       259        4e-66
NC_002520.1 Amsacta moorei entomopoxvirus 'L', complete genome        47.3       0.046
AF250284.1 Amsacta moorei entomopoxvirus, complete genome             47.3       0.046
NC_008293.1 Clanis bilineata nucleopolyhedrosis virus, complete g...  42.8       0.56 
DQ504428.1 Clanis bilineata nucleopolyhedrosis virus isolate DZ1,...  42.8       0.56 
NC_007653.1 Papiine herpesvirus 2, complete genome                    41.9       1.9  
DQ149153.1 Cercopithecine herpesvirus 16 strain X313, complete ge...  41.9       1.9  
NC_021247.1 Adoxophyes honmai enomopoxvirus 'L', complete genome      41.9       1.9  
HF679131.1 Adoxophyes honmai enomopoxvirus 'L', complete genome       41.9       1.9  
NC_034382.1 Cynomolgus adenovirus 1 isolate UK/UK-1/2004, complet...  41.0       1.9  
JN880448.1 Simian adenovirus A1139, complete genome                   41.0       1.9  
JN880449.1 Simian adenovirus A1163, complete genome                   41.0       1.9  
JN880453.1 Simian adenovirus A1296, complete genome                   41.0       1.9  
JN880454.1 Simian adenovirus A1312, complete genome                   41.0       1.9  
JN880455.1 Simian adenovirus A1327, complete genome                   41.0       1.9  
JN880456.1 Simian adenovirus A1335, complete genome                   41.0       1.9  
KC693021.1 Simian adenovirus B isolate BaAdV-1, complete genome       41.0       1.9  
AJ620208.1 Bovine papillomavirus type 6 complete genome               41.0       1.9  
KT013209.1 Cynomolgus adenovirus 1 isolate UK/UK-1/2004, complete...  41.0       1.9  
NC_047707.1 Uncultured phage_MedDCM-OCT-S38-C3 DNA, complete geno...  41.0       1.9  
AP013548.1 Uncultured phage_MedDCM-OCT-S38-C3 DNA, complete genom...  41.0       1.9  
NC_020875.1 Cyanophage S-SSM4 genomic sequence                        40.1       6.8  
NC_002588.1 Chayote mosaic virus, complete genome                     40.1       6.8  
HQ316583.1 Cyanophage S-SSM4 genomic sequence                         40.1       6.8  
AF195000.2 Chayote mosaic tymovirus, complete genome                  40.1       6.8  
NC_039036.1 Giraffa camelopardalis papillomavirus 1 isolate GC201...  39.2       6.8  
NC_043097.1 Mamastrovirus 11 RNA-dependent RNA polymerase gene, p...  39.2       6.8  
KX954132.1 Giraffa camelopardalis papillomavirus 1 isolate GC2011...  39.2       6.8  
FJ890351.1 Mamastrovirus 11 RNA-dependent RNA polymerase gene, pa...  39.2       6.8  
NC_048771.1 Aeromonas phage 4_L372D, complete genome                  39.2       6.8  
NC_040536.1 Esparto virus isolate SRR3939042_Esparto_2012, comple...  39.2       6.8  
NC_041917.1 Serratia phage BF, complete genome                        39.2       6.8  
NC_028094.1 Chrysochromulina ericina virus isolate CeV-01B, compl...  39.2       6.8  
MK813939.1 Aeromonas phage 4L372D, complete genome                    39.2       6.8  
KY608910.1 Esparto virus isolate SRR3939042_Esparto_2012              39.2       6.8  
KY630187.1 Serratia phage BF, complete genome                         39.2       6.8  
KT820662.1 Chrysochromulina ericina virus isolate CeV-01B, comple...  39.2       6.8  


>MN931747.1 Molluscum contagiosum virus isolate MCV2_P04S02A, 
complete genome
Length=192835

 Score = 281 bits (311),  Expect = 1e-72
 Identities = 265/338 (78%), Gaps = 0/338 (0%)
 Strand=Plus/Minus

Query  5525   CAGGAGAATGCCAAGAACGAAGAAATCCTGAATTCCCTCAAGTACGTCCGACCTGGCGGC  5584
              ||||| || ||| | || |  || ||| || ||||||| ||| ||||||| || ||   |
Sbjct  84303  CAGGAAAACGCCCACAATGCCGAGATCTTGCATTCCCTGAAGCACGTCCGGCCCGGGCAC  84244

Query  5585   GGGTTCGAGCCCAACTTCACGCTCTTCGAGAAGTGCGAGGTGAATGGCGCTCAGGCGCAC  5644
              || |||||||| ||||| | ||||||||||||||||||||| || |||||   ||| |||
Sbjct  84243  GGCTTCGAGCCGAACTTTATGCTCTTCGAGAAGTGCGAGGTCAACGGCGCGAGGGCACAC  84184

Query  5645   CCTCTTTTCGCTTTCTTGCGGGAGACTCTGCCCGCGCCCAGTGACGACGCCACTGCGCTC  5704
              || || ||||||||| |||| ||| | ||||| |||||||| || |||   |   |||||
Sbjct  84183  CCGCTCTTCGCTTTCCTGCGAGAGGCCCTGCCGGCGCCCAGCGATGACATGAGCACGCTC  84124

Query  5705   ATGACCGACCCCAAGTTCATCATCTGGTCCCCGGTATGCCGCAACGACGTTTCCTGGAAC  5764
               ||| ||||||| || ||||   ||||||||| || ||||||||||||||  ||||||||
Sbjct  84123  GTGAGCGACCCCCAGCTCATTGCCTGGTCCCCAGTGTGCCGCAACGACGTGGCCTGGAAC  84064

Query  5765   TTCGAAAAGTTCCTGGTGGGCCCGGACGGCGTGCCTGTGCGCAGGTACAGCCGCCGCTTT  5824
              ||||| |||||| |||||||  | ||||||  ||| |||||||||||||||| |||||| 
Sbjct  84063  TTCGAGAAGTTCTTGGTGGGAGCCGACGGCACGCCCGTGCGCAGGTACAGCCACCGCTTC  84004

Query  5825   CCCACCATCGACATCGAGCCTGACATCGAAGCTCTGCT  5862
              |  ||| | | | | ||||| |||||||| || |||||
Sbjct  84003  CAGACCCTGGCCGTGGAGCCCGACATCGAGGCCCTGCT  83966


 Score = 201 bits (222),  Expect = 9e-49
 Identities = 171/211 (81%), Gaps = 0/211 (0%)
 Strand=Plus/Minus

Query  5089   TCCGTGTATGACTTCTCCGCGCGCCCGCTGGCGGGCGGGGACCCTGTGAACCTGGGCTCC  5148
              || ||||| | |||||| || |||||| |  | || || || ||||||| ||| || | |
Sbjct  84510  TCTGTGTACGCCTTCTCGGCACGCCCGATTACCGGAGGAGAACCTGTGAGCCTAGGTTTC  84451

Query  5149   CTGCGGGGCAAGGTGCTGCTTATTGAGAATGTGGCGTCGCTCTGAGGCACAACGGTCCGG  5208
               | ||||||  |||  |||| || ||||| |||||||| ||||||||||  || ||||||
Sbjct  84450  TTACGGGGCCGGGTCTTGCTCATCGAGAACGTGGCGTCTCTCTGAGGCAGCACTGTCCGG  84391

Query  5209   GACTACACCCAGATGAACGAGCTGCAGCGGCGCCTCGGGCCCCGGGGCCTGGTCGTGCTC  5268
              || ||||| |||||||||||||||||||||||||| ||  | ||||| ||||| ||||| 
Sbjct  84390  GAGTACACTCAGATGAACGAGCTGCAGCGGCGCCTAGGATCTCGGGGGCTGGTGGTGCTT  84331

Query  5269   GGGTTCCCGTGTAACCAGTTCGGGCATCAGG  5299
              || ||||||||||||||||||||||| ||||
Sbjct  84330  GGCTTCCCGTGTAACCAGTTCGGGCACCAGG  84300


>MH320550.1 Molluscum contagiosum virus subtype 2 isolate MCV2_MC316, 
complete genome
Length=196206

 Score = 281 bits (311),  Expect = 1e-72
 Identities = 265/338 (78%), Gaps = 0/338 (0%)
 Strand=Plus/Minus

Query  5525   CAGGAGAATGCCAAGAACGAAGAAATCCTGAATTCCCTCAAGTACGTCCGACCTGGCGGC  5584
              ||||| || ||| | || |  || ||| || ||||||| ||| ||||||| || ||   |
Sbjct  86133  CAGGAAAACGCCCACAATGCCGAGATCTTGCATTCCCTGAAGCACGTCCGGCCCGGGCAC  86074

Query  5585   GGGTTCGAGCCCAACTTCACGCTCTTCGAGAAGTGCGAGGTGAATGGCGCTCAGGCGCAC  5644
              || |||||||| ||||| | ||||||||||||||||||||| || |||||   ||| |||
Sbjct  86073  GGCTTCGAGCCGAACTTTATGCTCTTCGAGAAGTGCGAGGTCAACGGCGCGAGGGCACAC  86014

Query  5645   CCTCTTTTCGCTTTCTTGCGGGAGACTCTGCCCGCGCCCAGTGACGACGCCACTGCGCTC  5704
              || || ||||||||| |||| ||| | ||||| |||||||| || |||   |   |||||
Sbjct  86013  CCGCTCTTCGCTTTCCTGCGAGAGGCCCTGCCGGCGCCCAGCGATGACATGAGCACGCTC  85954

Query  5705   ATGACCGACCCCAAGTTCATCATCTGGTCCCCGGTATGCCGCAACGACGTTTCCTGGAAC  5764
               ||| ||||||| || ||||   ||||||||| || ||||||||||||||  ||||||||
Sbjct  85953  GTGAGCGACCCCCAGCTCATTGCCTGGTCCCCAGTGTGCCGCAACGACGTGGCCTGGAAC  85894

Query  5765   TTCGAAAAGTTCCTGGTGGGCCCGGACGGCGTGCCTGTGCGCAGGTACAGCCGCCGCTTT  5824
              ||||| |||||| |||||||  | ||||||  ||| |||||||||||||||| |||||| 
Sbjct  85893  TTCGAGAAGTTCTTGGTGGGAGCCGACGGCACGCCCGTGCGCAGGTACAGCCACCGCTTC  85834

Query  5825   CCCACCATCGACATCGAGCCTGACATCGAAGCTCTGCT  5862
              |  ||| | | | | ||||| |||||||| || |||||
Sbjct  85833  CAGACCCTGGCCGTGGAGCCCGACATCGAGGCCCTGCT  85796


 Score = 201 bits (222),  Expect = 9e-49
 Identities = 171/211 (81%), Gaps = 0/211 (0%)
 Strand=Plus/Minus

Query  5089   TCCGTGTATGACTTCTCCGCGCGCCCGCTGGCGGGCGGGGACCCTGTGAACCTGGGCTCC  5148
              || ||||| | |||||| || |||||| |  | || || || ||||||| ||| || | |
Sbjct  86340  TCTGTGTACGCCTTCTCGGCACGCCCGATTACCGGAGGAGAACCTGTGAGCCTAGGTTTC  86281

Query  5149   CTGCGGGGCAAGGTGCTGCTTATTGAGAATGTGGCGTCGCTCTGAGGCACAACGGTCCGG  5208
               | ||||||  |||  |||| || ||||| |||||||| ||||||||||  || ||||||
Sbjct  86280  TTACGGGGCCGGGTCTTGCTCATCGAGAACGTGGCGTCTCTCTGAGGCAGCACTGTCCGG  86221

Query  5209   GACTACACCCAGATGAACGAGCTGCAGCGGCGCCTCGGGCCCCGGGGCCTGGTCGTGCTC  5268
              || ||||| |||||||||||||||||||||||||| ||  | ||||| ||||| ||||| 
Sbjct  86220  GAGTACACTCAGATGAACGAGCTGCAGCGGCGCCTAGGATCTCGGGGGCTGGTGGTGCTT  86161

Query  5269   GGGTTCCCGTGTAACCAGTTCGGGCATCAGG  5299
              || ||||||||||||||||||||||| ||||
Sbjct  86160  GGCTTCCCGTGTAACCAGTTCGGGCACCAGG  86130


>NC_001731.1 Molluscum contagiosum virus subtype 1, complete genome
Length=190289

 Score = 259 bits (286),  Expect = 4e-66
 Identities = 260/338 (77%), Gaps = 0/338 (0%)
 Strand=Plus/Minus

Query  5525   CAGGAGAATGCCAAGAACGAAGAAATCCTGAATTCCCTCAAGTACGTCCGACCTGGCGGC  5584
              ||||| || ||| |||| |  || ||| ||  |||||| ||| ||||||| |||||   |
Sbjct  83394  CAGGAAAACGCCCAGAATGCCGAGATCTTGCCTTCCCTGAAGCACGTCCGTCCTGGGAAC  83335

Query  5585   GGGTTCGAGCCCAACTTCACGCTCTTCGAGAAGTGCGAGGTGAATGGCGCTCAGGCGCAC  5644
              || |||||||| ||||| | ||||||||||||||||||||| || || ||   ||| || 
Sbjct  83334  GGCTTCGAGCCGAACTTTATGCTCTTCGAGAAGTGCGAGGTCAACGGTGCAAGGGCACAT  83275

Query  5645   CCTCTTTTCGCTTTCTTGCGGGAGACTCTGCCCGCGCCCAGTGACGACGCCACTGCGCTC  5704
              || || ||||| ||| | || ||| | ||||| ||||| || ||||||   |   |||||
Sbjct  83274  CCGCTCTTCGCCTTCCTACGAGAGGCCCTGCCGGCGCCTAGCGACGACATGAGCACGCTC  83215

Query  5705   ATGACCGACCCCAAGTTCATCATCTGGTCCCCGGTATGCCGCAACGACGTTTCCTGGAAC  5764
               ||| ||||||| || ||||   |||||| || || ||||||||||||||  ||||||||
Sbjct  83214  GTGAGCGACCCCCAGCTCATTGCCTGGTCTCCAGTGTGCCGCAACGACGTGGCCTGGAAC  83155

Query  5765   TTCGAAAAGTTCCTGGTGGGCCCGGACGGCGTGCCTGTGCGCAGGTACAGCCGCCGCTTT  5824
              ||||| |||||| |||||||  | ||||||  ||| |||||||||||||||| |||||  
Sbjct  83154  TTCGAGAAGTTCTTGGTGGGTGCTGACGGCACGCCCGTGCGCAGGTACAGCCACCGCTGC  83095

Query  5825   CCCACCATCGACATCGAGCCTGACATCGAAGCTCTGCT  5862
              |  ||| | | | | ||||| |||||||| || |||||
Sbjct  83094  CAGACCCTGGCCGTGGAGCCCGACATCGAGGCCCTGCT  83057


 Score = 196 bits (217),  Expect = 4e-47
 Identities = 170/211 (81%), Gaps = 0/211 (0%)
 Strand=Plus/Minus

Query  5089   TCCGTGTATGACTTCTCCGCGCGCCCGCTGGCGGGCGGGGACCCTGTGAACCTGGGCTCC  5148
              || ||||| | |||||| || |||||| |  | || || || ||||||| | | |||| |
Sbjct  83601  TCTGTGTACGCCTTCTCAGCACGCCCGATTACCGGAGGAGAACCTGTGAGCTTAGGCTTC  83542

Query  5149   CTGCGGGGCAAGGTGCTGCTTATTGAGAATGTGGCGTCGCTCTGAGGCACAACGGTCCGG  5208
               | ||||||  |||  |||| || ||||| || ||||| |||||||| |  |||||||||
Sbjct  83541  TTACGGGGCCGGGTCTTGCTCATCGAGAACGTAGCGTCCCTCTGAGGTAGCACGGTCCGG  83482

Query  5209   GACTACACCCAGATGAACGAGCTGCAGCGGCGCCTCGGGCCCCGGGGCCTGGTCGTGCTC  5268
              || ||||| |||||||||||||||||||||||||| ||  | ||||| ||||| ||||| 
Sbjct  83481  GAGTACACTCAGATGAACGAGCTGCAGCGGCGCCTAGGAGCTCGGGGGCTGGTAGTGCTT  83422

Query  5269   GGGTTCCCGTGTAACCAGTTCGGGCATCAGG  5299
              ||||||||||||||||||||||| || ||||
Sbjct  83421  GGGTTCCCGTGTAACCAGTTCGGTCACCAGG  83391


>U60315.1 Molluscum contagiosum virus subtype 1, complete genome
Length=190289

 Score = 259 bits (286),  Expect = 4e-66
 Identities = 260/338 (77%), Gaps = 0/338 (0%)
 Strand=Plus/Minus

Query  5525   CAGGAGAATGCCAAGAACGAAGAAATCCTGAATTCCCTCAAGTACGTCCGACCTGGCGGC  5584
              ||||| || ||| |||| |  || ||| ||  |||||| ||| ||||||| |||||   |
Sbjct  83394  CAGGAAAACGCCCAGAATGCCGAGATCTTGCCTTCCCTGAAGCACGTCCGTCCTGGGAAC  83335

Query  5585   GGGTTCGAGCCCAACTTCACGCTCTTCGAGAAGTGCGAGGTGAATGGCGCTCAGGCGCAC  5644
              || |||||||| ||||| | ||||||||||||||||||||| || || ||   ||| || 
Sbjct  83334  GGCTTCGAGCCGAACTTTATGCTCTTCGAGAAGTGCGAGGTCAACGGTGCAAGGGCACAT  83275

Query  5645   CCTCTTTTCGCTTTCTTGCGGGAGACTCTGCCCGCGCCCAGTGACGACGCCACTGCGCTC  5704
              || || ||||| ||| | || ||| | ||||| ||||| || ||||||   |   |||||
Sbjct  83274  CCGCTCTTCGCCTTCCTACGAGAGGCCCTGCCGGCGCCTAGCGACGACATGAGCACGCTC  83215

Query  5705   ATGACCGACCCCAAGTTCATCATCTGGTCCCCGGTATGCCGCAACGACGTTTCCTGGAAC  5764
               ||| ||||||| || ||||   |||||| || || ||||||||||||||  ||||||||
Sbjct  83214  GTGAGCGACCCCCAGCTCATTGCCTGGTCTCCAGTGTGCCGCAACGACGTGGCCTGGAAC  83155

Query  5765   TTCGAAAAGTTCCTGGTGGGCCCGGACGGCGTGCCTGTGCGCAGGTACAGCCGCCGCTTT  5824
              ||||| |||||| |||||||  | ||||||  ||| |||||||||||||||| |||||  
Sbjct  83154  TTCGAGAAGTTCTTGGTGGGTGCTGACGGCACGCCCGTGCGCAGGTACAGCCACCGCTGC  83095

Query  5825   CCCACCATCGACATCGAGCCTGACATCGAAGCTCTGCT  5862
              |  ||| | | | | ||||| |||||||| || |||||
Sbjct  83094  CAGACCCTGGCCGTGGAGCCCGACATCGAGGCCCTGCT  83057


 Score = 196 bits (217),  Expect = 4e-47
 Identities = 170/211 (81%), Gaps = 0/211 (0%)
 Strand=Plus/Minus

Query  5089   TCCGTGTATGACTTCTCCGCGCGCCCGCTGGCGGGCGGGGACCCTGTGAACCTGGGCTCC  5148
              || ||||| | |||||| || |||||| |  | || || || ||||||| | | |||| |
Sbjct  83601  TCTGTGTACGCCTTCTCAGCACGCCCGATTACCGGAGGAGAACCTGTGAGCTTAGGCTTC  83542

Query  5149   CTGCGGGGCAAGGTGCTGCTTATTGAGAATGTGGCGTCGCTCTGAGGCACAACGGTCCGG  5208
               | ||||||  |||  |||| || ||||| || ||||| |||||||| |  |||||||||
Sbjct  83541  TTACGGGGCCGGGTCTTGCTCATCGAGAACGTAGCGTCCCTCTGAGGTAGCACGGTCCGG  83482

Query  5209   GACTACACCCAGATGAACGAGCTGCAGCGGCGCCTCGGGCCCCGGGGCCTGGTCGTGCTC  5268
              || ||||| |||||||||||||||||||||||||| ||  | ||||| ||||| ||||| 
Sbjct  83481  GAGTACACTCAGATGAACGAGCTGCAGCGGCGCCTAGGAGCTCGGGGGCTGGTAGTGCTT  83422

Query  5269   GGGTTCCCGTGTAACCAGTTCGGGCATCAGG  5299
              ||||||||||||||||||||||| || ||||
Sbjct  83421  GGGTTCCCGTGTAACCAGTTCGGTCACCAGG  83391


>NC_001731.1 Molluscum contagiosum virus subtype 1, complete genome
Length=190289

 Score = 259 bits (286),  Expect = 4e-66
 Identities = 260/338 (77%), Gaps = 0/338 (0%)
 Strand=Plus/Minus

Query  5525   CAGGAGAATGCCAAGAACGAAGAAATCCTGAATTCCCTCAAGTACGTCCGACCTGGCGGC  5584
              ||||| || ||| |||| |  || ||| ||  |||||| ||| ||||||| |||||   |
Sbjct  83394  CAGGAAAACGCCCAGAATGCCGAGATCTTGCCTTCCCTGAAGCACGTCCGTCCTGGGAAC  83335

Query  5585   GGGTTCGAGCCCAACTTCACGCTCTTCGAGAAGTGCGAGGTGAATGGCGCTCAGGCGCAC  5644
              || |||||||| ||||| | ||||||||||||||||||||| || || ||   ||| || 
Sbjct  83334  GGCTTCGAGCCGAACTTTATGCTCTTCGAGAAGTGCGAGGTCAACGGTGCAAGGGCACAT  83275

Query  5645   CCTCTTTTCGCTTTCTTGCGGGAGACTCTGCCCGCGCCCAGTGACGACGCCACTGCGCTC  5704
              || || ||||| ||| | || ||| | ||||| ||||| || ||||||   |   |||||
Sbjct  83274  CCGCTCTTCGCCTTCCTACGAGAGGCCCTGCCGGCGCCTAGCGACGACATGAGCACGCTC  83215

Query  5705   ATGACCGACCCCAAGTTCATCATCTGGTCCCCGGTATGCCGCAACGACGTTTCCTGGAAC  5764
               ||| ||||||| || ||||   |||||| || || ||||||||||||||  ||||||||
Sbjct  83214  GTGAGCGACCCCCAGCTCATTGCCTGGTCTCCAGTGTGCCGCAACGACGTGGCCTGGAAC  83155

Query  5765   TTCGAAAAGTTCCTGGTGGGCCCGGACGGCGTGCCTGTGCGCAGGTACAGCCGCCGCTTT  5824
              ||||| |||||| |||||||  | ||||||  ||| |||||||||||||||| |||||  
Sbjct  83154  TTCGAGAAGTTCTTGGTGGGTGCTGACGGCACGCCCGTGCGCAGGTACAGCCACCGCTGC  83095

Query  5825   CCCACCATCGACATCGAGCCTGACATCGAAGCTCTGCT  5862
              |  ||| | | | | ||||| |||||||| || |||||
Sbjct  83094  CAGACCCTGGCCGTGGAGCCCGACATCGAGGCCCTGCT  83057


 Score = 196 bits (217),  Expect = 4e-47
 Identities = 170/211 (81%), Gaps = 0/211 (0%)
 Strand=Plus/Minus

Query  5089   TCCGTGTATGACTTCTCCGCGCGCCCGCTGGCGGGCGGGGACCCTGTGAACCTGGGCTCC  5148
              || ||||| | |||||| || |||||| |  | || || || ||||||| | | |||| |
Sbjct  83601  TCTGTGTACGCCTTCTCAGCACGCCCGATTACCGGAGGAGAACCTGTGAGCTTAGGCTTC  83542

Query  5149   CTGCGGGGCAAGGTGCTGCTTATTGAGAATGTGGCGTCGCTCTGAGGCACAACGGTCCGG  5208
               | ||||||  |||  |||| || ||||| || ||||| |||||||| |  |||||||||
Sbjct  83541  TTACGGGGCCGGGTCTTGCTCATCGAGAACGTAGCGTCCCTCTGAGGTAGCACGGTCCGG  83482

Query  5209   GACTACACCCAGATGAACGAGCTGCAGCGGCGCCTCGGGCCCCGGGGCCTGGTCGTGCTC  5268
              || ||||| |||||||||||||||||||||||||| ||  | ||||| ||||| ||||| 
Sbjct  83481  GAGTACACTCAGATGAACGAGCTGCAGCGGCGCCTAGGAGCTCGGGGGCTGGTAGTGCTT  83422

Query  5269   GGGTTCCCGTGTAACCAGTTCGGGCATCAGG  5299
              ||||||||||||||||||||||| || ||||
Sbjct  83421  GGGTTCCCGTGTAACCAGTTCGGTCACCAGG  83391


>U60315.1 Molluscum contagiosum virus subtype 1, complete genome
Length=190289

 Score = 259 bits (286),  Expect = 4e-66
 Identities = 260/338 (77%), Gaps = 0/338 (0%)
 Strand=Plus/Minus

Query  5525   CAGGAGAATGCCAAGAACGAAGAAATCCTGAATTCCCTCAAGTACGTCCGACCTGGCGGC  5584
              ||||| || ||| |||| |  || ||| ||  |||||| ||| ||||||| |||||   |
Sbjct  83394  CAGGAAAACGCCCAGAATGCCGAGATCTTGCCTTCCCTGAAGCACGTCCGTCCTGGGAAC  83335

Query  5585   GGGTTCGAGCCCAACTTCACGCTCTTCGAGAAGTGCGAGGTGAATGGCGCTCAGGCGCAC  5644
              || |||||||| ||||| | ||||||||||||||||||||| || || ||   ||| || 
Sbjct  83334  GGCTTCGAGCCGAACTTTATGCTCTTCGAGAAGTGCGAGGTCAACGGTGCAAGGGCACAT  83275

Query  5645   CCTCTTTTCGCTTTCTTGCGGGAGACTCTGCCCGCGCCCAGTGACGACGCCACTGCGCTC  5704
              || || ||||| ||| | || ||| | ||||| ||||| || ||||||   |   |||||
Sbjct  83274  CCGCTCTTCGCCTTCCTACGAGAGGCCCTGCCGGCGCCTAGCGACGACATGAGCACGCTC  83215

Query  5705   ATGACCGACCCCAAGTTCATCATCTGGTCCCCGGTATGCCGCAACGACGTTTCCTGGAAC  5764
               ||| ||||||| || ||||   |||||| || || ||||||||||||||  ||||||||
Sbjct  83214  GTGAGCGACCCCCAGCTCATTGCCTGGTCTCCAGTGTGCCGCAACGACGTGGCCTGGAAC  83155

Query  5765   TTCGAAAAGTTCCTGGTGGGCCCGGACGGCGTGCCTGTGCGCAGGTACAGCCGCCGCTTT  5824
              ||||| |||||| |||||||  | ||||||  ||| |||||||||||||||| |||||  
Sbjct  83154  TTCGAGAAGTTCTTGGTGGGTGCTGACGGCACGCCCGTGCGCAGGTACAGCCACCGCTGC  83095

Query  5825   CCCACCATCGACATCGAGCCTGACATCGAAGCTCTGCT  5862
              |  ||| | | | | ||||| |||||||| || |||||
Sbjct  83094  CAGACCCTGGCCGTGGAGCCCGACATCGAGGCCCTGCT  83057


 Score = 196 bits (217),  Expect = 4e-47
 Identities = 170/211 (81%), Gaps = 0/211 (0%)
 Strand=Plus/Minus

Query  5089   TCCGTGTATGACTTCTCCGCGCGCCCGCTGGCGGGCGGGGACCCTGTGAACCTGGGCTCC  5148
              || ||||| | |||||| || |||||| |  | || || || ||||||| | | |||| |
Sbjct  83601  TCTGTGTACGCCTTCTCAGCACGCCCGATTACCGGAGGAGAACCTGTGAGCTTAGGCTTC  83542

Query  5149   CTGCGGGGCAAGGTGCTGCTTATTGAGAATGTGGCGTCGCTCTGAGGCACAACGGTCCGG  5208
               | ||||||  |||  |||| || ||||| || ||||| |||||||| |  |||||||||
Sbjct  83541  TTACGGGGCCGGGTCTTGCTCATCGAGAACGTAGCGTCCCTCTGAGGTAGCACGGTCCGG  83482

Query  5209   GACTACACCCAGATGAACGAGCTGCAGCGGCGCCTCGGGCCCCGGGGCCTGGTCGTGCTC  5268
              || ||||| |||||||||||||||||||||||||| ||  | ||||| ||||| ||||| 
Sbjct  83481  GAGTACACTCAGATGAACGAGCTGCAGCGGCGCCTAGGAGCTCGGGGGCTGGTAGTGCTT  83422

Query  5269   GGGTTCCCGTGTAACCAGTTCGGGCATCAGG  5299
              ||||||||||||||||||||||| || ||||
Sbjct  83421  GGGTTCCCGTGTAACCAGTTCGGTCACCAGG  83391


>NC_002520.1 Amsacta moorei entomopoxvirus 'L', complete genome
Length=232392

 Score = 47.3 bits (51),  Expect = 0.046
 Identities = 42/51 (82%), Gaps = 4/51 (8%)
 Strand=Plus/Minus

Query  9706    ATATTTTACAGTTTTATTTGTTAAGTATTTATGCATCAATTTTTAAAAATT  9756
               ||||||||||||||||||| |||   |||||| |||  ||||| || ||||
Sbjct  150625  ATATTTTACAGTTTTATTTATTA---ATTTATTCAT-TATTTTAAATAATT  150579


>AF250284.1 Amsacta moorei entomopoxvirus, complete genome
Length=232392

 Score = 47.3 bits (51),  Expect = 0.046
 Identities = 42/51 (82%), Gaps = 4/51 (8%)
 Strand=Plus/Minus

Query  9706    ATATTTTACAGTTTTATTTGTTAAGTATTTATGCATCAATTTTTAAAAATT  9756
               ||||||||||||||||||| |||   |||||| |||  ||||| || ||||
Sbjct  150625  ATATTTTACAGTTTTATTTATTA---ATTTATTCAT-TATTTTAAATAATT  150579


>NC_008293.1 Clanis bilineata nucleopolyhedrosis virus, complete 
genome
Length=135454

 Score = 42.8 bits (46),  Expect = 0.56
 Identities = 32/37 (86%), Gaps = 2/37 (5%)
 Strand=Plus/Minus

Query  9702   TTAAATATTTTACA--GTTTTATTTGTTAAGTATTTA  9736
              |||||||||||| |  |||||||||||||| || |||
Sbjct  97245  TTAAATATTTTATATAGTTTTATTTGTTAAATACTTA  97209


>DQ504428.1 Clanis bilineata nucleopolyhedrosis virus isolate 
DZ1, complete genome
Length=135454

 Score = 42.8 bits (46),  Expect = 0.56
 Identities = 32/37 (86%), Gaps = 2/37 (5%)
 Strand=Plus/Minus

Query  9702   TTAAATATTTTACA--GTTTTATTTGTTAAGTATTTA  9736
              |||||||||||| |  |||||||||||||| || |||
Sbjct  97245  TTAAATATTTTATATAGTTTTATTTGTTAAATACTTA  97209


>NC_007653.1 Papiine herpesvirus 2, complete genome
Length=156487

 Score = 41.9 bits (45),  Expect = 1.9
 Identities = 27/30 (90%), Gaps = 0/30 (0%)
 Strand=Plus/Minus

Query  5055   GGTGGCGGCTGCGCGAGCCGCTGCGGCCCC  5084
              ||||||||||||||| ||||| ||| ||||
Sbjct  21219  GGTGGCGGCTGCGCGGGCCGCGGCGTCCCC  21190


>DQ149153.1 Cercopithecine herpesvirus 16 strain X313, complete 
genome
Length=156487

 Score = 41.9 bits (45),  Expect = 1.9
 Identities = 27/30 (90%), Gaps = 0/30 (0%)
 Strand=Plus/Minus

Query  5055   GGTGGCGGCTGCGCGAGCCGCTGCGGCCCC  5084
              ||||||||||||||| ||||| ||| ||||
Sbjct  21219  GGTGGCGGCTGCGCGGGCCGCGGCGTCCCC  21190


>NC_021247.1 Adoxophyes honmai enomopoxvirus 'L', complete genome
Length=228750

 Score = 41.9 bits (45),  Expect = 1.9
 Identities = 33/40 (83%), Gaps = 0/40 (0%)
 Strand=Plus/Plus

Query  51      TCTTGTATCTGTTCATAAAATTTGTGATTTTGAGAAATTT  90
               |||| ||||||||||||| || | | |||| |||| ||||
Sbjct  111100  TCTTTTATCTGTTCATAACATATATCATTTAGAGACATTT  111139


 Score = 41.9 bits (45),  Expect = 1.9
 Identities = 33/40 (83%), Gaps = 0/40 (0%)
 Strand=Plus/Minus

Query  51      TCTTGTATCTGTTCATAAAATTTGTGATTTTGAGAAATTT  90
               |||| ||||||||||||| || | | |||| |||| ||||
Sbjct  124005  TCTTTTATCTGTTCATAACATATATCATTTAGAGACATTT  123966


>HF679131.1 Adoxophyes honmai enomopoxvirus 'L', complete genome
Length=228750

 Score = 41.9 bits (45),  Expect = 1.9
 Identities = 33/40 (83%), Gaps = 0/40 (0%)
 Strand=Plus/Plus

Query  51      TCTTGTATCTGTTCATAAAATTTGTGATTTTGAGAAATTT  90
               |||| ||||||||||||| || | | |||| |||| ||||
Sbjct  111100  TCTTTTATCTGTTCATAACATATATCATTTAGAGACATTT  111139


 Score = 41.9 bits (45),  Expect = 1.9
 Identities = 33/40 (83%), Gaps = 0/40 (0%)
 Strand=Plus/Minus

Query  51      TCTTGTATCTGTTCATAAAATTTGTGATTTTGAGAAATTT  90
               |||| ||||||||||||| || | | |||| |||| ||||
Sbjct  124005  TCTTTTATCTGTTCATAACATATATCATTTAGAGACATTT  123966


>NC_034382.1 Cynomolgus adenovirus 1 isolate UK/UK-1/2004, complete 
genome
Length=35555

 Score = 41.0 bits (44),  Expect = 1.9
 Identities = 31/36 (86%), Gaps = 2/36 (6%)
 Strand=Plus/Plus

Query  4892  GAGGCCGGATGAGGCGGGGCCGAGGGGGAGGAGCAG  4927
             || |||||| | ||||||||  ||||||||||||||
Sbjct  2032  GAAGCCGGAGGTGGCGGGGC--AGGGGGAGGAGCAG  2065


>JN880448.1 Simian adenovirus A1139, complete genome
Length=35558

 Score = 41.0 bits (44),  Expect = 1.9
 Identities = 31/36 (86%), Gaps = 2/36 (6%)
 Strand=Plus/Plus

Query  4892  GAGGCCGGATGAGGCGGGGCCGAGGGGGAGGAGCAG  4927
             || |||||| | ||||||||  ||||||||||||||
Sbjct  2039  GAAGCCGGAGGTGGCGGGGC--AGGGGGAGGAGCAG  2072


>JN880449.1 Simian adenovirus A1163, complete genome
Length=35580

 Score = 41.0 bits (44),  Expect = 1.9
 Identities = 31/36 (86%), Gaps = 2/36 (6%)
 Strand=Plus/Plus

Query  4892  GAGGCCGGATGAGGCGGGGCCGAGGGGGAGGAGCAG  4927
             || |||||| | ||||||||  ||||||||||||||
Sbjct  2040  GAAGCCGGAGGTGGCGGGGC--AGGGGGAGGAGCAG  2073


>JN880453.1 Simian adenovirus A1296, complete genome
Length=35499

 Score = 41.0 bits (44),  Expect = 1.9
 Identities = 31/36 (86%), Gaps = 2/36 (6%)
 Strand=Plus/Plus

Query  4892  GAGGCCGGATGAGGCGGGGCCGAGGGGGAGGAGCAG  4927
             || |||||| | ||||||||  ||||||||||||||
Sbjct  2017  GAAGCCGGAGGTGGCGGGGC--AGGGGGAGGAGCAG  2050


>JN880454.1 Simian adenovirus A1312, complete genome
Length=35578

 Score = 41.0 bits (44),  Expect = 1.9
 Identities = 31/36 (86%), Gaps = 2/36 (6%)
 Strand=Plus/Plus

Query  4892  GAGGCCGGATGAGGCGGGGCCGAGGGGGAGGAGCAG  4927
             || |||||| | ||||||||  ||||||||||||||
Sbjct  2038  GAAGCCGGAGGTGGCGGGGC--AGGGGGAGGAGCAG  2071


>JN880455.1 Simian adenovirus A1327, complete genome
Length=35540

 Score = 41.0 bits (44),  Expect = 1.9
 Identities = 31/36 (86%), Gaps = 2/36 (6%)
 Strand=Plus/Plus

Query  4892  GAGGCCGGATGAGGCGGGGCCGAGGGGGAGGAGCAG  4927
             || |||||| | ||||||||  ||||||||||||||
Sbjct  2038  GAAGCCGGAGGTGGCGGGGC--AGGGGGAGGAGCAG  2071


>JN880456.1 Simian adenovirus A1335, complete genome
Length=35557

 Score = 41.0 bits (44),  Expect = 1.9
 Identities = 31/36 (86%), Gaps = 2/36 (6%)
 Strand=Plus/Plus

Query  4892  GAGGCCGGATGAGGCGGGGCCGAGGGGGAGGAGCAG  4927
             || |||||| | ||||||||  ||||||||||||||
Sbjct  2039  GAAGCCGGAGGTGGCGGGGC--AGGGGGAGGAGCAG  2072


>KC693021.1 Simian adenovirus B isolate BaAdV-1, complete genome
Length=35537

 Score = 41.0 bits (44),  Expect = 1.9
 Identities = 31/36 (86%), Gaps = 2/36 (6%)
 Strand=Plus/Plus

Query  4892  GAGGCCGGATGAGGCGGGGCCGAGGGGGAGGAGCAG  4927
             || |||||| | ||||||||  ||||||||||||||
Sbjct  2040  GAAGCCGGAGGTGGCGGGGC--AGGGGGAGGAGCAG  2073


>AJ620208.1 Bovine papillomavirus type 6 complete genome
Length=7296

 Score = 41.0 bits (44),  Expect = 1.9
 Identities = 22/22 (100%), Gaps = 0/22 (0%)
 Strand=Plus/Plus

Query  5774  TTCCTGGTGGGCCCGGACGGCG  5795
             ||||||||||||||||||||||
Sbjct  3323  TTCCTGGTGGGCCCGGACGGCG  3344


>KT013209.1 Cynomolgus adenovirus 1 isolate UK/UK-1/2004, complete 
genome
Length=35555

 Score = 41.0 bits (44),  Expect = 1.9
 Identities = 31/36 (86%), Gaps = 2/36 (6%)
 Strand=Plus/Plus

Query  4892  GAGGCCGGATGAGGCGGGGCCGAGGGGGAGGAGCAG  4927
             || |||||| | ||||||||  ||||||||||||||
Sbjct  2032  GAAGCCGGAGGTGGCGGGGC--AGGGGGAGGAGCAG  2065


>NC_047707.1 Uncultured phage_MedDCM-OCT-S38-C3 DNA, complete 
genome, group G9, isolate: uvMED-CGR-U-MedDCM-OCT-S38-C3
Length=43698

 Score = 41.0 bits (44),  Expect = 1.9
 Identities = 22/22 (100%), Gaps = 0/22 (0%)
 Strand=Plus/Plus

Query  8537   CGTTGGTTGGTTGGTTGGTTGG  8558
              ||||||||||||||||||||||
Sbjct  41371  CGTTGGTTGGTTGGTTGGTTGG  41392


 Score = 39.2 bits (42),  Expect = 6.8
 Identities = 21/21 (100%), Gaps = 0/21 (0%)
 Strand=Plus/Plus

Query  8538   GTTGGTTGGTTGGTTGGTTGG  8558
              |||||||||||||||||||||
Sbjct  41376  GTTGGTTGGTTGGTTGGTTGG  41396


>AP013548.1 Uncultured phage_MedDCM-OCT-S38-C3 DNA, complete genome, 
group G9, isolate: uvMED-CGR-U-MedDCM-OCT-S38-C3
Length=43698

 Score = 41.0 bits (44),  Expect = 1.9
 Identities = 22/22 (100%), Gaps = 0/22 (0%)
 Strand=Plus/Plus

Query  8537   CGTTGGTTGGTTGGTTGGTTGG  8558
              ||||||||||||||||||||||
Sbjct  41371  CGTTGGTTGGTTGGTTGGTTGG  41392


 Score = 39.2 bits (42),  Expect = 6.8
 Identities = 21/21 (100%), Gaps = 0/21 (0%)
 Strand=Plus/Plus

Query  8538   GTTGGTTGGTTGGTTGGTTGG  8558
              |||||||||||||||||||||
Sbjct  41376  GTTGGTTGGTTGGTTGGTTGG  41396


>NC_020875.1 Cyanophage S-SSM4 genomic sequence
Length=182801

 Score = 40.1 bits (43),  Expect = 6.8
 Identities = 23/24 (96%), Gaps = 0/24 (0%)
 Strand=Plus/Minus

Query  9363    ACACATTCTTTATCATTCAACCAT  9386
               ||||||||||||||||||| ||||
Sbjct  160797  ACACATTCTTTATCATTCACCCAT  160774


>NC_002588.1 Chayote mosaic virus, complete genome
Length=6364

 Score = 40.1 bits (43),  Expect = 6.8
 Identities = 23/24 (96%), Gaps = 0/24 (0%)
 Strand=Plus/Minus

Query  3960  CTGGGAGAGGGAGGATGGATTCAG  3983
             ||||||||||||| ||||||||||
Sbjct  6064  CTGGGAGAGGGAGAATGGATTCAG  6041


>HQ316583.1 Cyanophage S-SSM4 genomic sequence
Length=182801

 Score = 40.1 bits (43),  Expect = 6.8
 Identities = 23/24 (96%), Gaps = 0/24 (0%)
 Strand=Plus/Minus

Query  9363    ACACATTCTTTATCATTCAACCAT  9386
               ||||||||||||||||||| ||||
Sbjct  160797  ACACATTCTTTATCATTCACCCAT  160774


>AF195000.2 Chayote mosaic tymovirus, complete genome
Length=6364

 Score = 40.1 bits (43),  Expect = 6.8
 Identities = 23/24 (96%), Gaps = 0/24 (0%)
 Strand=Plus/Minus

Query  3960  CTGGGAGAGGGAGGATGGATTCAG  3983
             ||||||||||||| ||||||||||
Sbjct  6064  CTGGGAGAGGGAGAATGGATTCAG  6041


>NC_039036.1 Giraffa camelopardalis papillomavirus 1 isolate GC2011, 
complete genome
Length=7688

 Score = 39.2 bits (42),  Expect = 6.8
 Identities = 26/28 (93%), Gaps = 1/28 (4%)
 Strand=Plus/Minus

Query  424   CCTGTGTGTCTGGCCAACACCTG-GTTT  450
             |||||||||||||| |||||||| ||||
Sbjct  7326  CCTGTGTGTCTGGCTAACACCTGCGTTT  7299


>NC_043097.1 Mamastrovirus 11 RNA-dependent RNA polymerase gene, 
partial cds; and capsid protein gene, complete cds
Length=3179

 Score = 39.2 bits (42),  Expect = 6.8
 Identities = 30/36 (83%), Gaps = 0/36 (0%)
 Strand=Plus/Minus

Query  845  GCTTACTTGGCCACATGTTTCAGAAGCTACTTTACT  880
            |||| ||||||||||| ||| | ||||| ||| |||
Sbjct  847  GCTTCCTTGGCCACATCTTTAACAAGCTCCTTCACT  812


>KX954132.1 Giraffa camelopardalis papillomavirus 1 isolate GC2011, 
complete genome
Length=7688

 Score = 39.2 bits (42),  Expect = 6.8
 Identities = 26/28 (93%), Gaps = 1/28 (4%)
 Strand=Plus/Minus

Query  424   CCTGTGTGTCTGGCCAACACCTG-GTTT  450
             |||||||||||||| |||||||| ||||
Sbjct  7326  CCTGTGTGTCTGGCTAACACCTGCGTTT  7299


>FJ890351.1 Mamastrovirus 11 RNA-dependent RNA polymerase gene, 
partial cds; and capsid protein gene, complete cds
Length=3179

 Score = 39.2 bits (42),  Expect = 6.8
 Identities = 30/36 (83%), Gaps = 0/36 (0%)
 Strand=Plus/Minus

Query  845  GCTTACTTGGCCACATGTTTCAGAAGCTACTTTACT  880
            |||| ||||||||||| ||| | ||||| ||| |||
Sbjct  847  GCTTCCTTGGCCACATCTTTAACAAGCTCCTTCACT  812


>NC_048771.1 Aeromonas phage 4_L372D, complete genome
Length=138690

 Score = 39.2 bits (42),  Expect = 6.8
 Identities = 24/26 (92%), Gaps = 0/26 (0%)
 Strand=Plus/Minus

Query  2923   TGGCCTTTTTCATTTATCTATAATTT  2948
              ||||||||||| |||||||| |||||
Sbjct  90112  TGGCCTTTTTCTTTTATCTAAAATTT  90087


>NC_040536.1 Esparto virus isolate SRR3939042_Esparto_2012, complete 
genome
Length=183261

 Score = 39.2 bits (42),  Expect = 6.8
 Identities = 21/21 (100%), Gaps = 0/21 (0%)
 Strand=Plus/Minus

Query  8538   GTTGGTTGGTTGGTTGGTTGG  8558
              |||||||||||||||||||||
Sbjct  29596  GTTGGTTGGTTGGTTGGTTGG  29576


 Score = 39.2 bits (42),  Expect = 6.8
 Identities = 21/21 (100%), Gaps = 0/21 (0%)
 Strand=Plus/Minus

Query  8538   GTTGGTTGGTTGGTTGGTTGG  8558
              |||||||||||||||||||||
Sbjct  29600  GTTGGTTGGTTGGTTGGTTGG  29580


 Score = 39.2 bits (42),  Expect = 6.8
 Identities = 21/21 (100%), Gaps = 0/21 (0%)
 Strand=Plus/Minus

Query  8538   GTTGGTTGGTTGGTTGGTTGG  8558
              |||||||||||||||||||||
Sbjct  29604  GTTGGTTGGTTGGTTGGTTGG  29584


 Score = 39.2 bits (42),  Expect = 6.8
 Identities = 21/21 (100%), Gaps = 0/21 (0%)
 Strand=Plus/Minus

Query  8538   GTTGGTTGGTTGGTTGGTTGG  8558
              |||||||||||||||||||||
Sbjct  29608  GTTGGTTGGTTGGTTGGTTGG  29588


 Score = 39.2 bits (42),  Expect = 6.8
 Identities = 21/21 (100%), Gaps = 0/21 (0%)
 Strand=Plus/Minus

Query  8538   GTTGGTTGGTTGGTTGGTTGG  8558
              |||||||||||||||||||||
Sbjct  29612  GTTGGTTGGTTGGTTGGTTGG  29592


 Score = 39.2 bits (42),  Expect = 6.8
 Identities = 21/21 (100%), Gaps = 0/21 (0%)
 Strand=Plus/Minus

Query  8538   GTTGGTTGGTTGGTTGGTTGG  8558
              |||||||||||||||||||||
Sbjct  29652  GTTGGTTGGTTGGTTGGTTGG  29632


 Score = 39.2 bits (42),  Expect = 6.8
 Identities = 21/21 (100%), Gaps = 0/21 (0%)
 Strand=Plus/Minus

Query  8538   GTTGGTTGGTTGGTTGGTTGG  8558
              |||||||||||||||||||||
Sbjct  29656  GTTGGTTGGTTGGTTGGTTGG  29636


 Score = 39.2 bits (42),  Expect = 6.8
 Identities = 21/21 (100%), Gaps = 0/21 (0%)
 Strand=Plus/Minus

Query  8538   GTTGGTTGGTTGGTTGGTTGG  8558
              |||||||||||||||||||||
Sbjct  29660  GTTGGTTGGTTGGTTGGTTGG  29640


>NC_041917.1 Serratia phage BF, complete genome
Length=357154

 Score = 39.2 bits (42),  Expect = 6.8
 Identities = 27/31 (87%), Gaps = 0/31 (0%)
 Strand=Plus/Plus

Query  79      TTTGAGAAATTTCAACCTAAAACAATTTAAA  109
               |||||||||  ||||||||||||| || |||
Sbjct  190896  TTTGAGAAAGGTCAACCTAAAACAGTTAAAA  190926


>NC_028094.1 Chrysochromulina ericina virus isolate CeV-01B, complete 
genome
Length=473558

 Score = 39.2 bits (42),  Expect = 6.8
 Identities = 33/41 (80%), Gaps = 0/41 (0%)
 Strand=Plus/Plus

Query  3447   ACTAGATGTAGTAtttttttGTATAATTGGATTTCCTAATA  3487
              ||||  | || | ||| ||||| ||||||||||| ||||||
Sbjct  69748  ACTATTTTTATTTTTTATTTGTTTAATTGGATTTTCTAATA  69788


>MK813939.1 Aeromonas phage 4L372D, complete genome
Length=138690

 Score = 39.2 bits (42),  Expect = 6.8
 Identities = 24/26 (92%), Gaps = 0/26 (0%)
 Strand=Plus/Minus

Query  2923   TGGCCTTTTTCATTTATCTATAATTT  2948
              ||||||||||| |||||||| |||||
Sbjct  90112  TGGCCTTTTTCTTTTATCTAAAATTT  90087


>KY608910.1 Esparto virus isolate SRR3939042_Esparto_2012
Length=183261

 Score = 39.2 bits (42),  Expect = 6.8
 Identities = 21/21 (100%), Gaps = 0/21 (0%)
 Strand=Plus/Minus

Query  8538   GTTGGTTGGTTGGTTGGTTGG  8558
              |||||||||||||||||||||
Sbjct  29596  GTTGGTTGGTTGGTTGGTTGG  29576


 Score = 39.2 bits (42),  Expect = 6.8
 Identities = 21/21 (100%), Gaps = 0/21 (0%)
 Strand=Plus/Minus

Query  8538   GTTGGTTGGTTGGTTGGTTGG  8558
              |||||||||||||||||||||
Sbjct  29600  GTTGGTTGGTTGGTTGGTTGG  29580


 Score = 39.2 bits (42),  Expect = 6.8
 Identities = 21/21 (100%), Gaps = 0/21 (0%)
 Strand=Plus/Minus

Query  8538   GTTGGTTGGTTGGTTGGTTGG  8558
              |||||||||||||||||||||
Sbjct  29604  GTTGGTTGGTTGGTTGGTTGG  29584


 Score = 39.2 bits (42),  Expect = 6.8
 Identities = 21/21 (100%), Gaps = 0/21 (0%)
 Strand=Plus/Minus

Query  8538   GTTGGTTGGTTGGTTGGTTGG  8558
              |||||||||||||||||||||
Sbjct  29608  GTTGGTTGGTTGGTTGGTTGG  29588


 Score = 39.2 bits (42),  Expect = 6.8
 Identities = 21/21 (100%), Gaps = 0/21 (0%)
 Strand=Plus/Minus

Query  8538   GTTGGTTGGTTGGTTGGTTGG  8558
              |||||||||||||||||||||
Sbjct  29612  GTTGGTTGGTTGGTTGGTTGG  29592


 Score = 39.2 bits (42),  Expect = 6.8
 Identities = 21/21 (100%), Gaps = 0/21 (0%)
 Strand=Plus/Minus

Query  8538   GTTGGTTGGTTGGTTGGTTGG  8558
              |||||||||||||||||||||
Sbjct  29652  GTTGGTTGGTTGGTTGGTTGG  29632


 Score = 39.2 bits (42),  Expect = 6.8
 Identities = 21/21 (100%), Gaps = 0/21 (0%)
 Strand=Plus/Minus

Query  8538   GTTGGTTGGTTGGTTGGTTGG  8558
              |||||||||||||||||||||
Sbjct  29656  GTTGGTTGGTTGGTTGGTTGG  29636


 Score = 39.2 bits (42),  Expect = 6.8
 Identities = 21/21 (100%), Gaps = 0/21 (0%)
 Strand=Plus/Minus

Query  8538   GTTGGTTGGTTGGTTGGTTGG  8558
              |||||||||||||||||||||
Sbjct  29660  GTTGGTTGGTTGGTTGGTTGG  29640


>KY630187.1 Serratia phage BF, complete genome
Length=357154

 Score = 39.2 bits (42),  Expect = 6.8
 Identities = 27/31 (87%), Gaps = 0/31 (0%)
 Strand=Plus/Plus

Query  79      TTTGAGAAATTTCAACCTAAAACAATTTAAA  109
               |||||||||  ||||||||||||| || |||
Sbjct  190896  TTTGAGAAAGGTCAACCTAAAACAGTTAAAA  190926


>KT820662.1 Chrysochromulina ericina virus isolate CeV-01B, complete 
genome
Length=473558

 Score = 39.2 bits (42),  Expect = 6.8
 Identities = 33/41 (80%), Gaps = 0/41 (0%)
 Strand=Plus/Plus

Query  3447   ACTAGATGTAGTAtttttttGTATAATTGGATTTCCTAATA  3487
              ||||  | || | ||| ||||| ||||||||||| ||||||
Sbjct  69748  ACTATTTTTATTTTTTATTTGTTTAATTGGATTTTCTAATA  69788


Lambda      K        H
   0.634    0.408    0.912 

Gapped
Lambda      K        H
   0.625    0.410    0.780 

Effective search space used: 4154451370864


Query= scaffold_m29_p_17_14479721_14489833_Flank5000

Length=10112
                                                                      Score        E
Sequences producing significant alignments:                          (Bits)     Value

NC_002794.1 Tupaiid herpesvirus 1, complete genome                    43.7       0.55 
AF281817.1 Tupaia herpesvirus strain 2, complete genome               43.7       0.55 
NC_040820.1 Blackbird arilivirus, complete genome                     42.8       0.55 
MG662717.1 Blackbird arilivirus, complete genome                      42.8       0.55 
NC_020104.1 Acanthamoeba polyphaga moumouvirus, complete genome       42.8       0.55 
JX962719.1 Acanthamoeba polyphaga moumouvirus, complete genome        42.8       0.55 
NC_010811.2 Ralstonia phage RSL1, complete genome                     41.9       1.9  
AB366653.2 Ralstonia phage RSL1 DNA, complete genome                  41.9       1.9  
NC_043054.1 Bubaline alphaherpesvirus 1 strain b6, complete genome    41.0       1.9  
NC_034516.1 Sangassou virus strain SA14 glycoprotein precursor (M...  41.0       1.9  
KU936049.1 Bubaline alphaherpesvirus 1 strain b6, complete genome     41.0       1.9  
JQ082301.1 Sangassou virus strain SA14 glycoprotein precursor (M)...  41.0       1.9  
NC_027348.2 Delftia phage RG-2014, complete genome                    41.0       1.9  
NC_026242.1 Tipula oleracea nudivirus isolate 35, complete genome     41.0       1.9  
NC_015326.1 Lausannevirus, complete genome                            41.0       1.9  
KM879221.2 Delftia phage RG-2014, complete genome                     41.0       1.9  
KM610234.1 Tipula oleracea nudivirus isolate 35, complete genome      41.0       1.9  
HQ113105.1 Lausannevirus isolate 7715, complete genome                41.0       1.9  
KY628968.1 Macacine alphaherpesvirus 1 isolate 8100812, complete ...  40.1       6.7  
NC_021858.1 Pandoravirus dulcis, complete genome                      40.1       6.7  
NC_021248.1 Choristoneura biennis entomopoxvirus 'L', complete ge...  40.1       6.7  
NC_016072.1 Megavirus chiliensis, complete genome                     40.1       6.7  
KC977570.1 Pandoravirus dulcis, complete genome                       40.1       6.7  
HF679132.1 Choristoneura biennis entomopoxvirus 'L', complete genome  40.1       6.7  
JN258408.1 Megavirus chiliensis, complete genome                      40.1       6.7  
NC_024446.1 Penguinpox virus isolate PSan92, complete genome          39.2       6.7  
NC_007653.1 Papiine herpesvirus 2, complete genome                    39.2       6.7  
JF797218.1 Suid herpesvirus 1 strain Kaplan, complete genome          39.2       6.7  
KJ859677.1 Penguinpox virus isolate PSan92, complete genome           39.2       6.7  
DQ149153.1 Cercopithecine herpesvirus 16 strain X313, complete ge...  39.2       6.7  
NC_042127.1 Enterococcus phage vB_EfaS_AL2, complete genome           39.2       6.7  
NC_042022.1 Enterococcus phage phiSHEF4, complete genome              39.2       6.7  
NC_049383.1 Tenacibaculum phage pT24 DNA, complete genome             39.2       6.7  
NC_024446.1 Penguinpox virus isolate PSan92, complete genome          39.2       6.7  
MH203384.1 Enterococcus phage vB_EfaS_AL2, complete genome            39.2       6.7  
MF678789.1 Enterococcus phage phiSHEF4, complete genome               39.2       6.7  
LC168164.1 Tenacibaculum phage pT24 DNA, complete genome              39.2       6.7  
KJ859677.1 Penguinpox virus isolate PSan92, complete genome           39.2       6.7  


>NC_002794.1 Tupaiid herpesvirus 1, complete genome
Length=195859

 Score = 43.7 bits (47),  Expect = 0.55
 Identities = 33/39 (85%), Gaps = 4/39 (10%)
 Strand=Plus/Minus

Query  10071   GGCGATGCCGGGGCCGGGGCAGTGCGCGGCCGGGGCCGG  10109
               |||| |||||||||||||||    || ||||||||||||
Sbjct  163244  GGCGGTGCCGGGGCCGGGGC----CGGGGCCGGGGCCGG  163210


>AF281817.1 Tupaia herpesvirus strain 2, complete genome
Length=195859

 Score = 43.7 bits (47),  Expect = 0.55
 Identities = 33/39 (85%), Gaps = 4/39 (10%)
 Strand=Plus/Minus

Query  10071   GGCGATGCCGGGGCCGGGGCAGTGCGCGGCCGGGGCCGG  10109
               |||| |||||||||||||||    || ||||||||||||
Sbjct  163244  GGCGGTGCCGGGGCCGGGGC----CGGGGCCGGGGCCGG  163210


>NC_040820.1 Blackbird arilivirus, complete genome
Length=9228

 Score = 42.8 bits (46),  Expect = 0.55
 Identities = 23/23 (100%), Gaps = 0/23 (0%)
 Strand=Plus/Minus

Query  3568  TAGCAGCACTTACATTTATCATT  3590
             |||||||||||||||||||||||
Sbjct  190   TAGCAGCACTTACATTTATCATT  168


>MG662717.1 Blackbird arilivirus, complete genome
Length=9228

 Score = 42.8 bits (46),  Expect = 0.55
 Identities = 23/23 (100%), Gaps = 0/23 (0%)
 Strand=Plus/Minus

Query  3568  TAGCAGCACTTACATTTATCATT  3590
             |||||||||||||||||||||||
Sbjct  190   TAGCAGCACTTACATTTATCATT  168


>NC_020104.1 Acanthamoeba polyphaga moumouvirus, complete genome
Length=1021348

 Score = 42.8 bits (46),  Expect = 0.55
 Identities = 40/50 (80%), Gaps = 1/50 (2%)
 Strand=Plus/Minus

Query  5441    TAATTCCTGATTTTTTCAAGATGTTAATTAGGATTTTTGTGTTTATGAAA  5490
               ||||||  |||||  || |||| |||| | | |||||||||||||| |||
Sbjct  179579  TAATTCTAGATTTAGTCCAGATATTAAAT-GTATTTTTGTGTTTATTAAA  179531


 Score = 40.1 bits (43),  Expect = 6.7
 Identities = 31/36 (86%), Gaps = 1/36 (3%)
 Strand=Plus/Plus

Query  3588    ATTATTTAATAGTTTATCATAATGTGTCATTGGCAT  3623
               ||||||||||| ||||| ||||| | | ||||||||
Sbjct  367966  ATTATTTAATATTTTATAATAAT-TCTGATTGGCAT  368000


 Score = 39.2 bits (42),  Expect = 6.7
 Identities = 38/48 (79%), Gaps = 6/48 (13%)
 Strand=Plus/Plus

Query  1240   AATCATAGTTTCAATATTTTTTAAAAATCATAATTAATGCaaaaaaaT  1287
              ||| |||  ||||||||||||||||||    |||| ||  ||||||||
Sbjct  81131  AATAATAAATTCAATATTTTTTAAAAA----AATTGAT--AAAAAAAT  81172


 Score = 39.2 bits (42),  Expect = 6.7
 Identities = 30/36 (83%), Gaps = 0/36 (0%)
 Strand=Plus/Minus

Query  1238    TTAATCATAGTTTCAATATTTTTTAAAAATCATAAT  1273
               |||| |||| ||| ||| |||| | |||||||||||
Sbjct  532846  TTAAACATATTTTAAATTTTTTATCAAAATCATAAT  532811


>JX962719.1 Acanthamoeba polyphaga moumouvirus, complete genome
Length=1021348

 Score = 42.8 bits (46),  Expect = 0.55
 Identities = 40/50 (80%), Gaps = 1/50 (2%)
 Strand=Plus/Minus

Query  5441    TAATTCCTGATTTTTTCAAGATGTTAATTAGGATTTTTGTGTTTATGAAA  5490
               ||||||  |||||  || |||| |||| | | |||||||||||||| |||
Sbjct  179579  TAATTCTAGATTTAGTCCAGATATTAAAT-GTATTTTTGTGTTTATTAAA  179531


 Score = 40.1 bits (43),  Expect = 6.7
 Identities = 31/36 (86%), Gaps = 1/36 (3%)
 Strand=Plus/Plus

Query  3588    ATTATTTAATAGTTTATCATAATGTGTCATTGGCAT  3623
               ||||||||||| ||||| ||||| | | ||||||||
Sbjct  367966  ATTATTTAATATTTTATAATAAT-TCTGATTGGCAT  368000


 Score = 39.2 bits (42),  Expect = 6.7
 Identities = 38/48 (79%), Gaps = 6/48 (13%)
 Strand=Plus/Plus

Query  1240   AATCATAGTTTCAATATTTTTTAAAAATCATAATTAATGCaaaaaaaT  1287
              ||| |||  ||||||||||||||||||    |||| ||  ||||||||
Sbjct  81131  AATAATAAATTCAATATTTTTTAAAAA----AATTGAT--AAAAAAAT  81172


 Score = 39.2 bits (42),  Expect = 6.7
 Identities = 30/36 (83%), Gaps = 0/36 (0%)
 Strand=Plus/Minus

Query  1238    TTAATCATAGTTTCAATATTTTTTAAAAATCATAAT  1273
               |||| |||| ||| ||| |||| | |||||||||||
Sbjct  532846  TTAAACATATTTTAAATTTTTTATCAAAATCATAAT  532811


>NC_010811.2 Ralstonia phage RSL1, complete genome
Length=231255

 Score = 41.9 bits (45),  Expect = 1.9
 Identities = 27/30 (90%), Gaps = 0/30 (0%)
 Strand=Plus/Plus

Query  4347    AAGGCCCCCGCCAAGAAGAAGGAAGCAGCC  4376
               ||||| || ||||||||||||| |||||||
Sbjct  218161  AAGGCTCCGGCCAAGAAGAAGGCAGCAGCC  218190


>AB366653.2 Ralstonia phage RSL1 DNA, complete genome
Length=231255

 Score = 41.9 bits (45),  Expect = 1.9
 Identities = 27/30 (90%), Gaps = 0/30 (0%)
 Strand=Plus/Plus

Query  4347    AAGGCCCCCGCCAAGAAGAAGGAAGCAGCC  4376
               ||||| || ||||||||||||| |||||||
Sbjct  218161  AAGGCTCCGGCCAAGAAGAAGGCAGCAGCC  218190


>NC_043054.1 Bubaline alphaherpesvirus 1 strain b6, complete genome
Length=137452

 Score = 41.0 bits (44),  Expect = 1.9
 Identities = 30/35 (86%), Gaps = 4/35 (11%)
 Strand=Plus/Plus

Query  10077   GCCGGGGCCGGGGCAGTGCGCGGCCGGGGCCGGCC  10111
               ||||||||||||||    || ||||||||||||||
Sbjct  104976  GCCGGGGCCGGGGC----CGGGGCCGGGGCCGGCC  105006


 Score = 41.0 bits (44),  Expect = 1.9
 Identities = 30/35 (86%), Gaps = 4/35 (11%)
 Strand=Plus/Minus

Query  10077   GCCGGGGCCGGGGCAGTGCGCGGCCGGGGCCGGCC  10111
               ||||||||||||||    || ||||||||||||||
Sbjct  136297  GCCGGGGCCGGGGC----CGGGGCCGGGGCCGGCC  136267


>NC_034516.1 Sangassou virus strain SA14 glycoprotein precursor 
(M) gene, complete cds
Length=3651

 Score = 41.0 bits (44),  Expect = 1.9
 Identities = 28/32 (88%), Gaps = 0/32 (0%)
 Strand=Plus/Minus

Query  5699  AGTGATCTGCTTTCTCTCTCTAAGGTGTTCTT  5730
             ||||||||||||||| |||| ||| |||| ||
Sbjct  305   AGTGATCTGCTTTCTTTCTCCAAGTTGTTTTT  274


>KU936049.1 Bubaline alphaherpesvirus 1 strain b6, complete genome
Length=137452

 Score = 41.0 bits (44),  Expect = 1.9
 Identities = 30/35 (86%), Gaps = 4/35 (11%)
 Strand=Plus/Plus

Query  10077   GCCGGGGCCGGGGCAGTGCGCGGCCGGGGCCGGCC  10111
               ||||||||||||||    || ||||||||||||||
Sbjct  104976  GCCGGGGCCGGGGC----CGGGGCCGGGGCCGGCC  105006


 Score = 41.0 bits (44),  Expect = 1.9
 Identities = 30/35 (86%), Gaps = 4/35 (11%)
 Strand=Plus/Minus

Query  10077   GCCGGGGCCGGGGCAGTGCGCGGCCGGGGCCGGCC  10111
               ||||||||||||||    || ||||||||||||||
Sbjct  136297  GCCGGGGCCGGGGC----CGGGGCCGGGGCCGGCC  136267


>JQ082301.1 Sangassou virus strain SA14 glycoprotein precursor 
(M) gene, complete cds
Length=3651

 Score = 41.0 bits (44),  Expect = 1.9
 Identities = 28/32 (88%), Gaps = 0/32 (0%)
 Strand=Plus/Minus

Query  5699  AGTGATCTGCTTTCTCTCTCTAAGGTGTTCTT  5730
             ||||||||||||||| |||| ||| |||| ||
Sbjct  305   AGTGATCTGCTTTCTTTCTCCAAGTTGTTTTT  274


>NC_027348.2 Delftia phage RG-2014, complete genome
Length=73882

 Score = 41.0 bits (44),  Expect = 1.9
 Identities = 28/32 (88%), Gaps = 0/32 (0%)
 Strand=Plus/Minus

Query  4321   GCCTGCCCAAGAAGCTGGCACTGGTGAAGGCC  4352
              || ||||||||||| |||||  ||||||||||
Sbjct  39864  GCGTGCCCAAGAAGATGGCAGAGGTGAAGGCC  39833


>NC_026242.1 Tipula oleracea nudivirus isolate 35, complete genome
Length=145704

 Score = 41.0 bits (44),  Expect = 1.9
 Identities = 28/32 (88%), Gaps = 0/32 (0%)
 Strand=Plus/Plus

Query  1245   TAGTTTCAATATTTTTTAAAAATCATAATTAA  1276
              || ||||||||||||| |||||| | ||||||
Sbjct  99571  TAATTTCAATATTTTTAAAAAATAAAAATTAA  99602


 Score = 41.0 bits (44),  Expect = 1.9
 Identities = 30/34 (88%), Gaps = 1/34 (3%)
 Strand=Plus/Plus

Query  3577    TTACATTTATCATTATTTAATAGTTTATCATAAT  3610
               ||||||| | ||||||| |||| |||||||||||
Sbjct  115207  TTACATT-ACCATTATTAAATATTTTATCATAAT  115239


>NC_015326.1 Lausannevirus, complete genome
Length=346754

 Score = 41.0 bits (44),  Expect = 1.9
 Identities = 32/36 (89%), Gaps = 2/36 (6%)
 Strand=Plus/Minus

Query  5713   TCTCTCT-AAGG-TGTTCTTTGAGTGAAGGAATGAA  5746
              ||||| | |||| ||||||||||||| |||||||||
Sbjct  70032  TCTCTGTGAAGGATGTTCTTTGAGTGGAGGAATGAA  69997


>KM879221.2 Delftia phage RG-2014, complete genome
Length=73882

 Score = 41.0 bits (44),  Expect = 1.9
 Identities = 28/32 (88%), Gaps = 0/32 (0%)
 Strand=Plus/Minus

Query  4321   GCCTGCCCAAGAAGCTGGCACTGGTGAAGGCC  4352
              || ||||||||||| |||||  ||||||||||
Sbjct  39864  GCGTGCCCAAGAAGATGGCAGAGGTGAAGGCC  39833


>KM610234.1 Tipula oleracea nudivirus isolate 35, complete genome
Length=145704

 Score = 41.0 bits (44),  Expect = 1.9
 Identities = 28/32 (88%), Gaps = 0/32 (0%)
 Strand=Plus/Plus

Query  1245   TAGTTTCAATATTTTTTAAAAATCATAATTAA  1276
              || ||||||||||||| |||||| | ||||||
Sbjct  99571  TAATTTCAATATTTTTAAAAAATAAAAATTAA  99602


 Score = 41.0 bits (44),  Expect = 1.9
 Identities = 30/34 (88%), Gaps = 1/34 (3%)
 Strand=Plus/Plus

Query  3577    TTACATTTATCATTATTTAATAGTTTATCATAAT  3610
               ||||||| | ||||||| |||| |||||||||||
Sbjct  115207  TTACATT-ACCATTATTAAATATTTTATCATAAT  115239


>HQ113105.1 Lausannevirus isolate 7715, complete genome
Length=346754

 Score = 41.0 bits (44),  Expect = 1.9
 Identities = 32/36 (89%), Gaps = 2/36 (6%)
 Strand=Plus/Minus

Query  5713   TCTCTCT-AAGG-TGTTCTTTGAGTGAAGGAATGAA  5746
              ||||| | |||| ||||||||||||| |||||||||
Sbjct  70032  TCTCTGTGAAGGATGTTCTTTGAGTGGAGGAATGAA  69997


>KY628968.1 Macacine alphaherpesvirus 1 isolate 8100812, complete 
genome
Length=157447

 Score = 40.1 bits (43),  Expect = 6.7
 Identities = 40/51 (78%), Gaps = 1/51 (2%)
 Strand=Plus/Minus

Query  10053   CCCGCGGGACCGGAGGAGGGCGATGCCGGGGCCGGGGCAGTGCGCGGCCGG  10103
               |||||||| ||||||||||| | ||||||| | ||  ||| |   ||||||
Sbjct  143581  CCCGCGGGCCCGGAGGAGGG-GCTGCCGGGTCGGGTCCAGGGTCAGGCCGG  143532


>NC_021858.1 Pandoravirus dulcis, complete genome
Length=1908524

 Score = 40.1 bits (43),  Expect = 6.7
 Identities = 23/24 (96%), Gaps = 0/24 (0%)
 Strand=Plus/Minus

Query  8301   AATAATAAAATAAAAAGAAACAGG  8324
              || |||||||||||||||||||||
Sbjct  60121  AAAAATAAAATAAAAAGAAACAGG  60098


>NC_021248.1 Choristoneura biennis entomopoxvirus 'L', complete 
genome
Length=307691

 Score = 40.1 bits (43),  Expect = 6.7
 Identities = 26/29 (90%), Gaps = 0/29 (0%)
 Strand=Plus/Minus

Query  1239    TAATCATAGTTTCAATATTTTTTAAAAAT  1267
               |||| ||| ||||||||||||||||| ||
Sbjct  257316  TAATAATATTTTCAATATTTTTTAAATAT  257288


>NC_016072.1 Megavirus chiliensis, complete genome
Length=1259197

 Score = 40.1 bits (43),  Expect = 6.7
 Identities = 43/55 (78%), Gaps = 3/55 (5%)
 Strand=Plus/Plus

Query  1250    TCAATATTTTTTAAAAATCATAATTA-ATGCaaaaaaa--TTCATGATGAACAAA  1301
               |||||| ||   |||||||||||| | || |||||| |  ||||| |||| ||||
Sbjct  143941  TCAATAGTTAAAAAAAATCATAATCACATTCAAAAATATGTTCATAATGATCAAA  143995


>KC977570.1 Pandoravirus dulcis, complete genome
Length=1908524

 Score = 40.1 bits (43),  Expect = 6.7
 Identities = 23/24 (96%), Gaps = 0/24 (0%)
 Strand=Plus/Minus

Query  8301   AATAATAAAATAAAAAGAAACAGG  8324
              || |||||||||||||||||||||
Sbjct  60121  AAAAATAAAATAAAAAGAAACAGG  60098


>HF679132.1 Choristoneura biennis entomopoxvirus 'L', complete 
genome
Length=307691

 Score = 40.1 bits (43),  Expect = 6.7
 Identities = 26/29 (90%), Gaps = 0/29 (0%)
 Strand=Plus/Minus

Query  1239    TAATCATAGTTTCAATATTTTTTAAAAAT  1267
               |||| ||| ||||||||||||||||| ||
Sbjct  257316  TAATAATATTTTCAATATTTTTTAAATAT  257288


>JN258408.1 Megavirus chiliensis, complete genome
Length=1259197

 Score = 40.1 bits (43),  Expect = 6.7
 Identities = 43/55 (78%), Gaps = 3/55 (5%)
 Strand=Plus/Plus

Query  1250    TCAATATTTTTTAAAAATCATAATTA-ATGCaaaaaaa--TTCATGATGAACAAA  1301
               |||||| ||   |||||||||||| | || |||||| |  ||||| |||| ||||
Sbjct  143941  TCAATAGTTAAAAAAAATCATAATCACATTCAAAAATATGTTCATAATGATCAAA  143995


>NC_024446.1 Penguinpox virus isolate PSan92, complete genome
Length=306862

 Score = 39.2 bits (42),  Expect = 6.7
 Identities = 33/41 (80%), Gaps = 0/41 (0%)
 Strand=Plus/Minus

Query  1237    ATTAATCATAGTTTCAATATTTTTTAAAAATCATAATTAAT  1277
               ||||  | || |||  |||||||||||||||  ||||||||
Sbjct  254656  ATTATCCTTATTTTTTATATTTTTTAAAAATACTAATTAAT  254616


>NC_007653.1 Papiine herpesvirus 2, complete genome
Length=156487

 Score = 39.2 bits (42),  Expect = 6.7
 Identities = 30/35 (86%), Gaps = 2/35 (6%)
 Strand=Plus/Plus

Query  10077  GCCGGGGCCGGGGCAGTG--CGCGGCCGGGGCCGG  10109
              |||||||||||||| | |  || ||||||||||||
Sbjct  1218   GCCGGGGCCGGGGCCGGGGCCGGGGCCGGGGCCGG  1252


 Score = 39.2 bits (42),  Expect = 6.7
 Identities = 30/35 (86%), Gaps = 2/35 (6%)
 Strand=Plus/Minus

Query  10077   GCCGGGGCCGGGGCAGTG--CGCGGCCGGGGCCGG  10109
               |||||||||||||| | |  || ||||||||||||
Sbjct  125787  GCCGGGGCCGGGGCCGGGGCCGGGGCCGGGGCCGG  125753


 Score = 39.2 bits (42),  Expect = 6.7
 Identities = 30/35 (86%), Gaps = 2/35 (6%)
 Strand=Plus/Minus

Query  10077   GCCGGGGCCGGGGCAGTG--CGCGGCCGGGGCCGG  10109
               |||||||||||||| | |  || ||||||||||||
Sbjct  125793  GCCGGGGCCGGGGCCGGGGCCGGGGCCGGGGCCGG  125759


 Score = 39.2 bits (42),  Expect = 6.7
 Identities = 30/35 (86%), Gaps = 2/35 (6%)
 Strand=Plus/Minus

Query  10077   GCCGGGGCCGGGGCAGTG--CGCGGCCGGGGCCGG  10109
               |||||||||||||| | |  || ||||||||||||
Sbjct  125799  GCCGGGGCCGGGGCCGGGGCCGGGGCCGGGGCCGG  125765


>JF797218.1 Suid herpesvirus 1 strain Kaplan, complete genome
Length=140377

 Score = 39.2 bits (42),  Expect = 6.7
 Identities = 34/40 (85%), Gaps = 2/40 (5%)
 Strand=Plus/Plus

Query  10073  CGATGCCGGGGCCGGGGCAG-TGCGCGGCCGGGGCCGGCC  10111
              || ||||||||||||||||| ||  | ||||||| |||||
Sbjct  91392  CGTTGCCGGGGCCGGGGCAGCTGGACCGCCGGGG-CGGCC  91430


>KJ859677.1 Penguinpox virus isolate PSan92, complete genome
Length=306862

 Score = 39.2 bits (42),  Expect = 6.7
 Identities = 33/41 (80%), Gaps = 0/41 (0%)
 Strand=Plus/Minus

Query  1237    ATTAATCATAGTTTCAATATTTTTTAAAAATCATAATTAAT  1277
               ||||  | || |||  |||||||||||||||  ||||||||
Sbjct  254656  ATTATCCTTATTTTTTATATTTTTTAAAAATACTAATTAAT  254616


>DQ149153.1 Cercopithecine herpesvirus 16 strain X313, complete 
genome
Length=156487

 Score = 39.2 bits (42),  Expect = 6.7
 Identities = 30/35 (86%), Gaps = 2/35 (6%)
 Strand=Plus/Plus

Query  10077  GCCGGGGCCGGGGCAGTG--CGCGGCCGGGGCCGG  10109
              |||||||||||||| | |  || ||||||||||||
Sbjct  1218   GCCGGGGCCGGGGCCGGGGCCGGGGCCGGGGCCGG  1252


 Score = 39.2 bits (42),  Expect = 6.7
 Identities = 30/35 (86%), Gaps = 2/35 (6%)
 Strand=Plus/Minus

Query  10077   GCCGGGGCCGGGGCAGTG--CGCGGCCGGGGCCGG  10109
               |||||||||||||| | |  || ||||||||||||
Sbjct  125787  GCCGGGGCCGGGGCCGGGGCCGGGGCCGGGGCCGG  125753


 Score = 39.2 bits (42),  Expect = 6.7
 Identities = 30/35 (86%), Gaps = 2/35 (6%)
 Strand=Plus/Minus

Query  10077   GCCGGGGCCGGGGCAGTG--CGCGGCCGGGGCCGG  10109
               |||||||||||||| | |  || ||||||||||||
Sbjct  125793  GCCGGGGCCGGGGCCGGGGCCGGGGCCGGGGCCGG  125759


 Score = 39.2 bits (42),  Expect = 6.7
 Identities = 30/35 (86%), Gaps = 2/35 (6%)
 Strand=Plus/Minus

Query  10077   GCCGGGGCCGGGGCAGTG--CGCGGCCGGGGCCGG  10109
               |||||||||||||| | |  || ||||||||||||
Sbjct  125799  GCCGGGGCCGGGGCCGGGGCCGGGGCCGGGGCCGG  125765


>NC_042127.1 Enterococcus phage vB_EfaS_AL2, complete genome
Length=40836

 Score = 39.2 bits (42),  Expect = 6.7
 Identities = 21/21 (100%), Gaps = 0/21 (0%)
 Strand=Plus/Plus

Query  5915   CTTATCTGTAGATTTGCAAAT  5935
              |||||||||||||||||||||
Sbjct  16490  CTTATCTGTAGATTTGCAAAT  16510


>NC_042022.1 Enterococcus phage phiSHEF4, complete genome
Length=41081

 Score = 39.2 bits (42),  Expect = 6.7
 Identities = 21/21 (100%), Gaps = 0/21 (0%)
 Strand=Plus/Minus

Query  5915   CTTATCTGTAGATTTGCAAAT  5935
              |||||||||||||||||||||
Sbjct  16981  CTTATCTGTAGATTTGCAAAT  16961


>NC_049383.1 Tenacibaculum phage pT24 DNA, complete genome
Length=234670

 Score = 39.2 bits (42),  Expect = 6.7
 Identities = 24/26 (92%), Gaps = 0/26 (0%)
 Strand=Plus/Plus

Query  9063    AAAATGCCATTTTAATAGGTCATAAA  9088
               ||||||  ||||||||||||||||||
Sbjct  157267  AAAATGGTATTTTAATAGGTCATAAA  157292


>NC_024446.1 Penguinpox virus isolate PSan92, complete genome
Length=306862

 Score = 39.2 bits (42),  Expect = 6.7
 Identities = 33/41 (80%), Gaps = 0/41 (0%)
 Strand=Plus/Minus

Query  1237    ATTAATCATAGTTTCAATATTTTTTAAAAATCATAATTAAT  1277
               ||||  | || |||  |||||||||||||||  ||||||||
Sbjct  254656  ATTATCCTTATTTTTTATATTTTTTAAAAATACTAATTAAT  254616


>MH203384.1 Enterococcus phage vB_EfaS_AL2, complete genome
Length=40836

 Score = 39.2 bits (42),  Expect = 6.7
 Identities = 21/21 (100%), Gaps = 0/21 (0%)
 Strand=Plus/Plus

Query  5915   CTTATCTGTAGATTTGCAAAT  5935
              |||||||||||||||||||||
Sbjct  16490  CTTATCTGTAGATTTGCAAAT  16510


>MF678789.1 Enterococcus phage phiSHEF4, complete genome
Length=41081

 Score = 39.2 bits (42),  Expect = 6.7
 Identities = 21/21 (100%), Gaps = 0/21 (0%)
 Strand=Plus/Minus

Query  5915   CTTATCTGTAGATTTGCAAAT  5935
              |||||||||||||||||||||
Sbjct  16981  CTTATCTGTAGATTTGCAAAT  16961


>LC168164.1 Tenacibaculum phage pT24 DNA, complete genome
Length=234670

 Score = 39.2 bits (42),  Expect = 6.7
 Identities = 24/26 (92%), Gaps = 0/26 (0%)
 Strand=Plus/Plus

Query  9063    AAAATGCCATTTTAATAGGTCATAAA  9088
               ||||||  ||||||||||||||||||
Sbjct  157267  AAAATGGTATTTTAATAGGTCATAAA  157292


>KJ859677.1 Penguinpox virus isolate PSan92, complete genome
Length=306862

 Score = 39.2 bits (42),  Expect = 6.7
 Identities = 33/41 (80%), Gaps = 0/41 (0%)
 Strand=Plus/Minus

Query  1237    ATTAATCATAGTTTCAATATTTTTTAAAAATCATAATTAAT  1277
               ||||  | || |||  |||||||||||||||  ||||||||
Sbjct  254656  ATTATCCTTATTTTTTATATTTTTTAAAAATACTAATTAAT  254616


Lambda      K        H
   0.634    0.408    0.912 

Gapped
Lambda      K        H
   0.625    0.410    0.780 

Effective search space used: 4098332117812


Query= scaffold_m29_p_17_26282899_26293197_Flank5000

Length=10298
                                                                      Score        E
Sequences producing significant alignments:                          (Bits)     Value

NC_007581.1 Clostridium phage c-st, complete genome                   59.9       7e-06
AP008983.1 Clostridium phage c-st genomic DNA, complete genome        59.9       7e-06
NC_042082.1 Stenotrophomonas phage vB_SmaS_DLP_5, complete genome     48.2       0.013
MG189906.1 Stenotrophomonas phage vB_SmaS_DLP_5, complete genome      48.2       0.013
CACVGI010000001.1 uncultured phage genome assembly, contig: LacPa...  46.4       0.046
NC_023613.1 Invertebrate iridovirus 25 complete genome                45.5       0.16 
HF920635.1 Invertebrate iridovirus 25 complete genome                 45.5       0.16 
NC_031062.2 Erwinia phage vB_EamP_Frozen, complete genome             43.7       0.56 
KX098389.2 Erwinia phage vB_EamP_Frozen, complete genome              43.7       0.56 
NC_030656.1 Pteropox virus strain Australia, complete genome          42.8       0.56 
KU980965.1 Pteropox virus strain Australia, complete genome           42.8       0.56 
NC_021529.2 Vibrio phage nt-1, complete genome                        42.8       0.56 
NC_020862.2 Sulfitobacter phage phiCB2047-B genomic sequence          42.8       0.56 
HQ317393.2 Vibrio phage nt-1, complete genome                         42.8       0.56 
HQ317387.2 Sulfitobacter phage phiCB2047-B genomic sequence           42.8       0.56 
NC_048802.1 Stenotrophomonas phage Moby, complete genome              41.9       2.0  
NC_048804.1 Stenotrophomonas phage Mendera, complete genome           41.9       2.0  
NC_048755.1 Stenotrophomonas phage YB07, complete genome              41.9       2.0  
NC_036594.1 Orpheovirus IHUMI-LCC2 genome assembly, complete geno...  41.9       2.0  
NC_041996.1 Serratia phage CHI14, complete genome                     41.9       2.0  
NC_016072.1 Megavirus chiliensis, complete genome                     41.9       2.0  
NC_004156.2 Helicoverpa zea nudivirus 2, complete genome              41.9       2.0  
MN095772.1 Stenotrophomonas phage Moby, complete genome               41.9       2.0  
MN098328.1 Stenotrophomonas phage Mendera, complete genome            41.9       2.0  
MK580972.1 Stenotrophomonas phage YB07, complete genome               41.9       2.0  
LT906555.1 Orpheovirus IHUMI-LCC2 genome assembly, complete genom...  41.9       2.0  
MF036690.1 Serratia phage CHI14, complete genome                      41.9       2.0  
JN258408.1 Megavirus chiliensis, complete genome                      41.9       2.0  
JN418988.1 Helicoverpa zea nudivirus 2, complete genome               41.9       2.0  
NC_039220.1 Thiafora virus isolate AnD 11411 RNA-dependent RNA po...  41.0       2.0  
NC_027213.1 Raccoonpox virus, complete genome                         41.0       2.0  
KR537450.1 Thiafora virus isolate AnD 11411 RNA-dependent RNA pol...  41.0       2.0  
KP143769.1 Raccoonpox virus, complete genome                          41.0       2.0  
NC_031465.1 Golden Marseillevirus, complete genome                    41.0       2.0  
NC_028983.1 Bacillus phage Shanette, complete genome                  41.0       2.0  
NC_028094.1 Chrysochromulina ericina virus isolate CeV-01B, compl...  41.0       2.0  
NC_027332.1 Acinetobacter phage YMC13/03/R2096, complete genome       41.0       2.0  
NC_025453.1 Enterococcus phage EFC-1, complete genome                 41.0       2.0  
NC_023561.1 Enterobacter phage PG7, complete genome                   41.0       2.0  
NC_022096.1 Pseudomonas phage PaBG, complete genome                   41.0       2.0  
NC_003038.1 Invertebrate iridescent virus 6, complete genome          41.0       2.0  
KT835053.1 Golden Marseillevirus, complete genome                     41.0       2.0  
KC595513.2 Bacillus phage Shanette, complete genome                   41.0       2.0  
KT820662.1 Chrysochromulina ericina virus isolate CeV-01B, comple...  41.0       2.0  
KM672662.1 Acinetobacter phage YMC13/03/R2096, complete genome        41.0       2.0  
KJ608188.1 Enterococcus phage EFC-1, complete genome                  41.0       2.0  
KJ101592.1 Enterobacter phage PG7, complete genome                    41.0       2.0  
KF147891.1 Pseudomonas phage PaBG, complete genome                    41.0       2.0  
AF303741.1 Chilo iridescent virus complete genome                     41.0       2.0  
KC610701.1 Rotavirus A RVA/Pig-wt/ITA/7RE/2009/G9P[23] core prote...  40.1       6.8  
NC_037057.1 Dishui lake phycodnavirus 1, complete genome              40.1       6.8  
NC_042067.1 Citrobacter phage CF1 ERZ-2017, complete genome           40.1       6.8  
NC_028857.1 Citrobacter phage Merlin, complete genome                 40.1       6.8  
NC_031934.1 Escherichia phage MX01, complete genome                   40.1       6.8  
NC_028748.2 Bacillus phage vB_BtS_BMBtp3, complete genome             40.1       6.8  
NC_021248.1 Choristoneura biennis entomopoxvirus 'L', complete ge...  40.1       6.8  
NC_021247.1 Adoxophyes honmai enomopoxvirus 'L', complete genome      40.1       6.8  
NC_001993.1 Melanoplus sanguinipes entomopoxvirus, complete genome    40.1       6.8  
NC_002520.1 Amsacta moorei entomopoxvirus 'L', complete genome        40.1       6.8  
OM876856.1 Aureococcus anophagefferens virus isolate QBARTUTK, co...  40.1       6.8  
MW546076.1 Silviavirus remus, complete genome                         40.1       6.8  
KY747489.1 Dishui lake phycodnavirus 1, complete genome               40.1       6.8  
MG250484.1 Citrobacter phage CF1 ERZ-2017, complete genome            40.1       6.8  
KT001915.1 Citrobacter phage Merlin, complete genome                  40.1       6.8  
KU878969.1 Escherichia phage MX01, complete genome                    40.1       6.8  
KJ024807.2 Bacillus phage vB_BtS_BMBtp3, complete genome              40.1       6.8  
HF679132.1 Choristoneura biennis entomopoxvirus 'L', complete genome  40.1       6.8  
HF679131.1 Adoxophyes honmai enomopoxvirus 'L', complete genome       40.1       6.8  
AF063866.1 Melanoplus sanguinipes entomopoxvirus 'O' isolate Tucs...  40.1       6.8  
AF250284.1 Amsacta moorei entomopoxvirus, complete genome             40.1       6.8  
NC_035460.1 Eptesipox virus strain Washington, complete genome        39.2       6.8  
NC_003521.1 Panine herpesvirus 2 strain Heberling, complete genome    39.2       6.8  
NC_003389.1 Swinepox virus, complete genome                           39.2       6.8  
LC613089.1 Carp edema virus FTI2020 DNA, complete genome              39.2       6.8  
GQ845442.1 Human papillomavirus type 120, complete genome             39.2       6.8  
LC228379.1 Rotavirus A RVA/Human-wt/JPN/MI1132/2016/G2P[4] NSP4 g...  39.2       6.8  
LC228357.1 Rotavirus A RVA/Human-wt/JPN/K-3-16/2016/G2P[4] NSP4 g...  39.2       6.8  
LC228368.1 Rotavirus A RVA/Human-wt/JPN/K-21-16/2016/G2P[4] NSP4 ...  39.2       6.8  
LC228346.1 Rotavirus A RVA/Human-wt/JPN/CH1020/2016/G2P[4] NSP4 g...  39.2       6.8  
KY747497.1 Eptesipox virus strain Washington, complete genome         39.2       6.8  
AF480884.1 Panine herpesvirus 2 strain Heberling, complete genome     39.2       6.8  
AF410153.1 Swinepox virus isolate 17077-99, complete genome           39.2       6.8  
NC_040536.1 Esparto virus isolate SRR3939042_Esparto_2012, comple...  39.2       6.8  
NC_042013.1 Agrobacterium phage Atu_ph07, complete genome             39.2       6.8  
NC_030948.1 Ralstonia phage RSP15 DNA, complete genome                39.2       6.8  
NC_028765.1 Staphylococcus phage phiIPLA-RODI, complete genome        39.2       6.8  
NC_023615.1 Invertebrate iridescent virus 22 isolate IIV22Aberyst...  39.2       6.8  
NC_023177.1 Choristoneura murinana alphabaculovirus strain Darmst...  39.2       6.8  
NC_023611.1 Invertebrate iridescent virus 30 complete genome          39.2       6.8  
NC_021901.1 Invertebrate iridovirus 22 complete genome                39.2       6.8  
NC_020104.1 Acanthamoeba polyphaga moumouvirus, complete genome       39.2       6.8  
NC_019538.1 Aeromonas phage CC2, complete genome                      39.2       6.8  
NC_014637.1 Cafeteria roenbergensis virus BV-PW1, complete genome     39.2       6.8  
NC_007151.1 Chrysodeixis chalcites nucleopolyhedrovirus, complete...  39.2       6.8  
KY608910.1 Esparto virus isolate SRR3939042_Esparto_2012              39.2       6.8  
MF403008.1 Agrobacterium phage Atu_ph07, complete genome              39.2       6.8  
LC121084.1 Ralstonia phage RSP15 DNA, complete genome                 39.2       6.8  
KP027446.1 Staphylococcus phage phiIPLA-RODI, complete genome         39.2       6.8  
HF920634.1 Invertebrate iridescent virus 22 isolate IIV22Aberystw...  39.2       6.8  
KF894742.1 Choristoneura murinana alphabaculovirus strain Darmsta...  39.2       6.8  
HF920636.1 Invertebrate iridescent virus 30 complete genome           39.2       6.8  
HF920633.1 Invertebrate iridovirus 22 complete genome                 39.2       6.8  
JX962719.1 Acanthamoeba polyphaga moumouvirus, complete genome        39.2       6.8  
JX123262.1 Aeromonas phage CC2, complete genome                       39.2       6.8  
GU244497.1 Cafeteria roenbergensis virus BV-PW1, complete genome      39.2       6.8  
AY864330.1 Chrysodeixis chalcites nucleopolyhedrovirus, complete ...  39.2       6.8  


>NC_007581.1 Clostridium phage c-st, complete genome
Length=185683

 Score = 59.9 bits (65),  Expect = 7e-06
 Identities = 73/95 (77%), Gaps = 5/95 (5%)
 Strand=Plus/Plus

Query  2136   ATtaaataagcataaaaataaaataaataaataagtaaataagtaaataaataaataaat  2195
              |||||||||  || ||  |||||||  ||  |||| |||||| ||||||| |||| ||  
Sbjct  81610  ATTAAATAAAAATTAAT-TAAAATA--TAGTTAAGGAAATAAATAAATAA-TAAACAAC-  81664

Query  2196   aaGCAAGCAAGCAACTTATGAATAAAATTCAACAA  2230
              || |||| | | || | |||||||||||| |||||
Sbjct  81665  AATCAAGGAGGAAATTAATGAATAAAATTAAACAA  81699


>AP008983.1 Clostridium phage c-st genomic DNA, complete genome
Length=185683

 Score = 59.9 bits (65),  Expect = 7e-06
 Identities = 73/95 (77%), Gaps = 5/95 (5%)
 Strand=Plus/Plus

Query  2136   ATtaaataagcataaaaataaaataaataaataagtaaataagtaaataaataaataaat  2195
              |||||||||  || ||  |||||||  ||  |||| |||||| ||||||| |||| ||  
Sbjct  81610  ATTAAATAAAAATTAAT-TAAAATA--TAGTTAAGGAAATAAATAAATAA-TAAACAAC-  81664

Query  2196   aaGCAAGCAAGCAACTTATGAATAAAATTCAACAA  2230
              || |||| | | || | |||||||||||| |||||
Sbjct  81665  AATCAAGGAGGAAATTAATGAATAAAATTAAACAA  81699


>NC_042082.1 Stenotrophomonas phage vB_SmaS_DLP_5, complete genome
Length=96542

 Score = 48.2 bits (52),  Expect = 0.013
 Identities = 51/65 (78%), Gaps = 2/65 (3%)
 Strand=Plus/Minus

Query  5143   GGGGATCAAACAGGCAACCTTGTTGTTTAGAGCCTG-TGCTCTAACCAACTGAGCTAACC  5201
              ||| ||| |||  |  ||||| |  ||||||| ||| ||||||| |||||||||||||| 
Sbjct  50332  GGGAATCGAACCCGTGACCTTCTGATTTAGAGTCTGCTGCTCTA-CCAACTGAGCTAACT  50274

Query  5202   AGCCG  5206
               ||||
Sbjct  50273  CGCCG  50269


>MG189906.1 Stenotrophomonas phage vB_SmaS_DLP_5, complete genome
Length=96542

 Score = 48.2 bits (52),  Expect = 0.013
 Identities = 51/65 (78%), Gaps = 2/65 (3%)
 Strand=Plus/Minus

Query  5143   GGGGATCAAACAGGCAACCTTGTTGTTTAGAGCCTG-TGCTCTAACCAACTGAGCTAACC  5201
              ||| ||| |||  |  ||||| |  ||||||| ||| ||||||| |||||||||||||| 
Sbjct  50332  GGGAATCGAACCCGTGACCTTCTGATTTAGAGTCTGCTGCTCTA-CCAACTGAGCTAACT  50274

Query  5202   AGCCG  5206
               ||||
Sbjct  50273  CGCCG  50269


>CACVGI010000001.1 uncultured phage genome assembly, contig: LacPavin_0818_WC40_scaffold_86355_prodigal-single, 
whole genome 
shotgun sequence
Length=307553

 Score = 46.4 bits (50),  Expect = 0.046
 Identities = 28/30 (93%), Gaps = 0/30 (0%)
 Strand=Plus/Plus

Query  1215    ATATAGAAATAAAAAATATACTCGCTGAAA  1244
               || ||||||||||||||||| |||||||||
Sbjct  263640  ATTTAGAAATAAAAAATATAATCGCTGAAA  263669


>NC_023613.1 Invertebrate iridovirus 25 complete genome
Length=204815

 Score = 45.5 bits (49),  Expect = 0.16
 Identities = 26/27 (96%), Gaps = 0/27 (0%)
 Strand=Plus/Minus

Query  3710  AAGTTAAAATATTGTTTGAAAATTATT  3736
             || ||||||||||||||||||||||||
Sbjct  4108  AAATTAAAATATTGTTTGAAAATTATT  4082


>HF920635.1 Invertebrate iridovirus 25 complete genome
Length=204815

 Score = 45.5 bits (49),  Expect = 0.16
 Identities = 26/27 (96%), Gaps = 0/27 (0%)
 Strand=Plus/Minus

Query  3710  AAGTTAAAATATTGTTTGAAAATTATT  3736
             || ||||||||||||||||||||||||
Sbjct  4108  AAATTAAAATATTGTTTGAAAATTATT  4082


>NC_031062.2 Erwinia phage vB_EamP_Frozen, complete genome
Length=75147

 Score = 43.7 bits (47),  Expect = 0.56
 Identities = 25/26 (96%), Gaps = 0/26 (0%)
 Strand=Plus/Minus

Query  5175   CCTGTGCTCTAACCAACTGAGCTAAC  5200
              || |||||||||||||||||||||||
Sbjct  41741  CCGGTGCTCTAACCAACTGAGCTAAC  41716


 Score = 39.2 bits (42),  Expect = 6.8
 Identities = 31/35 (89%), Gaps = 2/35 (6%)
 Strand=Plus/Plus

Query  1908   GTTAGCTCAGTTGTTTAGAGC-CCGGATCTCTTAA  1941
              ||||||||||||| ||||||| ||||| || ||||
Sbjct  41716  GTTAGCTCAGTTGGTTAGAGCACCGGA-CTTTTAA  41749


>KX098389.2 Erwinia phage vB_EamP_Frozen, complete genome
Length=75147

 Score = 43.7 bits (47),  Expect = 0.56
 Identities = 25/26 (96%), Gaps = 0/26 (0%)
 Strand=Plus/Minus

Query  5175   CCTGTGCTCTAACCAACTGAGCTAAC  5200
              || |||||||||||||||||||||||
Sbjct  41741  CCGGTGCTCTAACCAACTGAGCTAAC  41716


 Score = 39.2 bits (42),  Expect = 6.8
 Identities = 31/35 (89%), Gaps = 2/35 (6%)
 Strand=Plus/Plus

Query  1908   GTTAGCTCAGTTGTTTAGAGC-CCGGATCTCTTAA  1941
              ||||||||||||| ||||||| ||||| || ||||
Sbjct  41716  GTTAGCTCAGTTGGTTAGAGCACCGGA-CTTTTAA  41749


>NC_030656.1 Pteropox virus strain Australia, complete genome
Length=133492

 Score = 42.8 bits (46),  Expect = 0.56
 Identities = 32/38 (84%), Gaps = 0/38 (0%)
 Strand=Plus/Plus

Query  1857    aaaaaaaaaaaaaaaaaaaaaaaaaaaCAACAACAACT  1894
               ||||| ||| || | ||| ||||| |||||||||||||
Sbjct  124001  AAAAATAAAGAAGACAAAGAAAAACAACAACAACAACT  124038


>KU980965.1 Pteropox virus strain Australia, complete genome
Length=133492

 Score = 42.8 bits (46),  Expect = 0.56
 Identities = 32/38 (84%), Gaps = 0/38 (0%)
 Strand=Plus/Plus

Query  1857    aaaaaaaaaaaaaaaaaaaaaaaaaaaCAACAACAACT  1894
               ||||| ||| || | ||| ||||| |||||||||||||
Sbjct  124001  AAAAATAAAGAAGACAAAGAAAAACAACAACAACAACT  124038


>NC_021529.2 Vibrio phage nt-1, complete genome
Length=247511

 Score = 42.8 bits (46),  Expect = 0.56
 Identities = 29/33 (88%), Gaps = 0/33 (0%)
 Strand=Plus/Plus

Query  5168    TTTAGAGCCTGTGCTCTAACCAACTGAGCTAAC  5200
               ||| | ||| | |||||||||||||||||||||
Sbjct  101418  TTTTGGGCCGGCGCTCTAACCAACTGAGCTAAC  101450


>NC_020862.2 Sulfitobacter phage phiCB2047-B genomic sequence
Length=74485

 Score = 42.8 bits (46),  Expect = 0.56
 Identities = 23/23 (100%), Gaps = 0/23 (0%)
 Strand=Plus/Plus

Query  5178   GTGCTCTAACCAACTGAGCTAAC  5200
              |||||||||||||||||||||||
Sbjct  69898  GTGCTCTAACCAACTGAGCTAAC  69920


>HQ317393.2 Vibrio phage nt-1, complete genome
Length=247511

 Score = 42.8 bits (46),  Expect = 0.56
 Identities = 29/33 (88%), Gaps = 0/33 (0%)
 Strand=Plus/Plus

Query  5168    TTTAGAGCCTGTGCTCTAACCAACTGAGCTAAC  5200
               ||| | ||| | |||||||||||||||||||||
Sbjct  101418  TTTTGGGCCGGCGCTCTAACCAACTGAGCTAAC  101450


>HQ317387.2 Sulfitobacter phage phiCB2047-B genomic sequence
Length=74485

 Score = 42.8 bits (46),  Expect = 0.56
 Identities = 23/23 (100%), Gaps = 0/23 (0%)
 Strand=Plus/Plus

Query  5178   GTGCTCTAACCAACTGAGCTAAC  5200
              |||||||||||||||||||||||
Sbjct  69898  GTGCTCTAACCAACTGAGCTAAC  69920


>NC_048802.1 Stenotrophomonas phage Moby, complete genome
Length=159365

 Score = 41.9 bits (45),  Expect = 2.0
 Identities = 26/27 (96%), Gaps = 1/27 (4%)
 Strand=Plus/Minus

Query  5178   GTGCTCTAACCAACTGAGCTAA-CCAG  5203
              |||||||||||||||||||||| ||||
Sbjct  81671  GTGCTCTAACCAACTGAGCTAATCCAG  81645


>NC_048804.1 Stenotrophomonas phage Mendera, complete genome
Length=159961

 Score = 41.9 bits (45),  Expect = 2.0
 Identities = 26/27 (96%), Gaps = 1/27 (4%)
 Strand=Plus/Minus

Query  5178   GTGCTCTAACCAACTGAGCTAA-CCAG  5203
              |||||||||||||||||||||| ||||
Sbjct  81951  GTGCTCTAACCAACTGAGCTAATCCAG  81925


>NC_048755.1 Stenotrophomonas phage YB07, complete genome
Length=159862

 Score = 41.9 bits (45),  Expect = 2.0
 Identities = 26/27 (96%), Gaps = 1/27 (4%)
 Strand=Plus/Minus

Query  5178   GTGCTCTAACCAACTGAGCTAA-CCAG  5203
              |||||||||||||||||||||| ||||
Sbjct  91521  GTGCTCTAACCAACTGAGCTAATCCAG  91495


>NC_036594.1 Orpheovirus IHUMI-LCC2 genome assembly, complete 
genome: monopartite
Length=1473573

 Score = 41.9 bits (45),  Expect = 2.0
 Identities = 24/25 (96%), Gaps = 0/25 (0%)
 Strand=Plus/Plus

Query  6376     TATAATTCCATGTTTCATTATTTCT  6400
                ||||||||||| |||||||||||||
Sbjct  1266376  TATAATTCCATATTTCATTATTTCT  1266400


>NC_041996.1 Serratia phage CHI14, complete genome
Length=171175

 Score = 41.9 bits (45),  Expect = 2.0
 Identities = 24/25 (96%), Gaps = 0/25 (0%)
 Strand=Plus/Plus

Query  5175   CCTGTGCTCTAACCAACTGAGCTAA  5199
              || ||||||||||||||||||||||
Sbjct  74535  CCGGTGCTCTAACCAACTGAGCTAA  74559


>NC_016072.1 Megavirus chiliensis, complete genome
Length=1259197

 Score = 41.9 bits (45),  Expect = 2.0
 Identities = 24/25 (96%), Gaps = 0/25 (0%)
 Strand=Plus/Minus

Query  7549    AATTTAAATCATACATGTAAAGCAC  7573
               |||||||||||| ||||||||||||
Sbjct  485686  AATTTAAATCATCCATGTAAAGCAC  485662


 Score = 41.0 bits (44),  Expect = 2.0
 Identities = 22/22 (100%), Gaps = 0/22 (0%)
 Strand=Plus/Plus

Query  4090    TAAATAATATATGAATTTAAAT  4111
               ||||||||||||||||||||||
Sbjct  328643  TAAATAATATATGAATTTAAAT  328664


 Score = 39.2 bits (42),  Expect = 6.8
 Identities = 24/26 (92%), Gaps = 0/26 (0%)
 Strand=Plus/Plus

Query  1207    AAATAAGCATATAGAAATAAAAAATA  1232
               |||||| ||||| |||||||||||||
Sbjct  970859  AAATAATCATATGGAAATAAAAAATA  970884


 Score = 39.2 bits (42),  Expect = 6.8
 Identities = 30/35 (86%), Gaps = 2/35 (6%)
 Strand=Plus/Minus

Query  5808     TATAATTGTTCTATGTTATCATTAGTTATTGTTGT  5842
                ||||||||||| || || |  ||||||||||||||
Sbjct  1143768  TATAATTGTTCCATCTTGT--TTAGTTATTGTTGT  1143736


>NC_004156.2 Helicoverpa zea nudivirus 2, complete genome
Length=231621

 Score = 41.9 bits (45),  Expect = 2.0
 Identities = 27/30 (90%), Gaps = 0/30 (0%)
 Strand=Plus/Minus

Query  286     AAGAGTAGAGTAGAATAGACTAGAATAGGA  315
               ||||||||||| ||||||| |||||| |||
Sbjct  173687  AAGAGTAGAGTTGAATAGAATAGAATGGGA  173658


 Score = 40.1 bits (43),  Expect = 6.8
 Identities = 34/40 (85%), Gaps = 3/40 (8%)
 Strand=Plus/Plus

Query  2037    AAAACA-TACTTAATAAATATAAGCTaaaaaaaaaaaaaa  2075
               |||||| |||||||||||||| |  ||| |||||||| ||
Sbjct  146803  AAAACAATACTTAATAAATATTA--TAATAAAAAAAACAA  146840


>MN095772.1 Stenotrophomonas phage Moby, complete genome
Length=159365

 Score = 41.9 bits (45),  Expect = 2.0
 Identities = 26/27 (96%), Gaps = 1/27 (4%)
 Strand=Plus/Minus

Query  5178   GTGCTCTAACCAACTGAGCTAA-CCAG  5203
              |||||||||||||||||||||| ||||
Sbjct  81671  GTGCTCTAACCAACTGAGCTAATCCAG  81645


>MN098328.1 Stenotrophomonas phage Mendera, complete genome
Length=159961

 Score = 41.9 bits (45),  Expect = 2.0
 Identities = 26/27 (96%), Gaps = 1/27 (4%)
 Strand=Plus/Minus

Query  5178   GTGCTCTAACCAACTGAGCTAA-CCAG  5203
              |||||||||||||||||||||| ||||
Sbjct  81951  GTGCTCTAACCAACTGAGCTAATCCAG  81925


>MK580972.1 Stenotrophomonas phage YB07, complete genome
Length=159862

 Score = 41.9 bits (45),  Expect = 2.0
 Identities = 26/27 (96%), Gaps = 1/27 (4%)
 Strand=Plus/Minus

Query  5178   GTGCTCTAACCAACTGAGCTAA-CCAG  5203
              |||||||||||||||||||||| ||||
Sbjct  91521  GTGCTCTAACCAACTGAGCTAATCCAG  91495


>LT906555.1 Orpheovirus IHUMI-LCC2 genome assembly, complete genome: 
monopartite
Length=1473573

 Score = 41.9 bits (45),  Expect = 2.0
 Identities = 24/25 (96%), Gaps = 0/25 (0%)
 Strand=Plus/Plus

Query  6376     TATAATTCCATGTTTCATTATTTCT  6400
                ||||||||||| |||||||||||||
Sbjct  1266376  TATAATTCCATATTTCATTATTTCT  1266400


>MF036690.1 Serratia phage CHI14, complete genome
Length=171175

 Score = 41.9 bits (45),  Expect = 2.0
 Identities = 24/25 (96%), Gaps = 0/25 (0%)
 Strand=Plus/Plus

Query  5175   CCTGTGCTCTAACCAACTGAGCTAA  5199
              || ||||||||||||||||||||||
Sbjct  74535  CCGGTGCTCTAACCAACTGAGCTAA  74559


>JN258408.1 Megavirus chiliensis, complete genome
Length=1259197

 Score = 41.9 bits (45),  Expect = 2.0
 Identities = 24/25 (96%), Gaps = 0/25 (0%)
 Strand=Plus/Minus

Query  7549    AATTTAAATCATACATGTAAAGCAC  7573
               |||||||||||| ||||||||||||
Sbjct  485686  AATTTAAATCATCCATGTAAAGCAC  485662


 Score = 41.0 bits (44),  Expect = 2.0
 Identities = 22/22 (100%), Gaps = 0/22 (0%)
 Strand=Plus/Plus

Query  4090    TAAATAATATATGAATTTAAAT  4111
               ||||||||||||||||||||||
Sbjct  328643  TAAATAATATATGAATTTAAAT  328664


 Score = 39.2 bits (42),  Expect = 6.8
 Identities = 24/26 (92%), Gaps = 0/26 (0%)
 Strand=Plus/Plus

Query  1207    AAATAAGCATATAGAAATAAAAAATA  1232
               |||||| ||||| |||||||||||||
Sbjct  970859  AAATAATCATATGGAAATAAAAAATA  970884


 Score = 39.2 bits (42),  Expect = 6.8
 Identities = 30/35 (86%), Gaps = 2/35 (6%)
 Strand=Plus/Minus

Query  5808     TATAATTGTTCTATGTTATCATTAGTTATTGTTGT  5842
                ||||||||||| || || |  ||||||||||||||
Sbjct  1143768  TATAATTGTTCCATCTTGT--TTAGTTATTGTTGT  1143736


>JN418988.1 Helicoverpa zea nudivirus 2, complete genome
Length=231621

 Score = 41.9 bits (45),  Expect = 2.0
 Identities = 27/30 (90%), Gaps = 0/30 (0%)
 Strand=Plus/Minus

Query  286     AAGAGTAGAGTAGAATAGACTAGAATAGGA  315
               ||||||||||| ||||||| |||||| |||
Sbjct  173687  AAGAGTAGAGTTGAATAGAATAGAATGGGA  173658


 Score = 40.1 bits (43),  Expect = 6.8
 Identities = 34/40 (85%), Gaps = 3/40 (8%)
 Strand=Plus/Plus

Query  2037    AAAACA-TACTTAATAAATATAAGCTaaaaaaaaaaaaaa  2075
               |||||| |||||||||||||| |  ||| |||||||| ||
Sbjct  146803  AAAACAATACTTAATAAATATTA--TAATAAAAAAAACAA  146840


>NC_039220.1 Thiafora virus isolate AnD 11411 RNA-dependent RNA 
polymerase gene, complete cds
Length=11734

 Score = 41.0 bits (44),  Expect = 2.0
 Identities = 25/27 (93%), Gaps = 0/27 (0%)
 Strand=Plus/Plus

Query  1113  aaaaaaCTATGTTCAAAATGATTGAAA  1139
             |||||||| |||| |||||||||||||
Sbjct  711   AAAAAACTGTGTTAAAAATGATTGAAA  737


>NC_027213.1 Raccoonpox virus, complete genome
Length=214699

 Score = 41.0 bits (44),  Expect = 2.0
 Identities = 28/32 (88%), Gaps = 0/32 (0%)
 Strand=Plus/Plus

Query  1202    TTGTAAAATAAGCATATAGAAATAAAAAATAT  1233
               || |||||||  ||||||||||||||| ||||
Sbjct  183634  TTTTAAAATACACATATAGAAATAAAACATAT  183665


>KR537450.1 Thiafora virus isolate AnD 11411 RNA-dependent RNA 
polymerase gene, complete cds
Length=11734

 Score = 41.0 bits (44),  Expect = 2.0
 Identities = 25/27 (93%), Gaps = 0/27 (0%)
 Strand=Plus/Plus

Query  1113  aaaaaaCTATGTTCAAAATGATTGAAA  1139
             |||||||| |||| |||||||||||||
Sbjct  711   AAAAAACTGTGTTAAAAATGATTGAAA  737


>KP143769.1 Raccoonpox virus, complete genome
Length=214699

 Score = 41.0 bits (44),  Expect = 2.0
 Identities = 28/32 (88%), Gaps = 0/32 (0%)
 Strand=Plus/Plus

Query  1202    TTGTAAAATAAGCATATAGAAATAAAAAATAT  1233
               || |||||||  ||||||||||||||| ||||
Sbjct  183634  TTTTAAAATACACATATAGAAATAAAACATAT  183665


>NC_031465.1 Golden Marseillevirus, complete genome
Length=360610

 Score = 41.0 bits (44),  Expect = 2.0
 Identities = 27/29 (93%), Gaps = 1/29 (3%)
 Strand=Plus/Plus

Query  2081    gaaagaaagaaaTGTCCCTGTTCTCTTTG  2109
               |||||||| || |||||||||||||||||
Sbjct  267354  GAAAGAAA-AAGTGTCCCTGTTCTCTTTG  267381


>NC_028983.1 Bacillus phage Shanette, complete genome
Length=138877

 Score = 41.0 bits (44),  Expect = 2.0
 Identities = 27/29 (93%), Gaps = 1/29 (3%)
 Strand=Plus/Minus

Query  5172   GAGCC-TGTGCTCTAACCAACTGAGCTAA  5199
              ||||| |||||||||||||| ||||||||
Sbjct  33600  GAGCCGTGTGCTCTAACCAATTGAGCTAA  33572


>NC_028094.1 Chrysochromulina ericina virus isolate CeV-01B, complete 
genome
Length=473558

 Score = 41.0 bits (44),  Expect = 2.0
 Identities = 44/58 (76%), Gaps = 3/58 (5%)
 Strand=Plus/Plus

Query  1908    GTTAGCTCAGTTGTTTAGAGCCCGGATCTCTTAA---CAAGGTTATTGGTTTGATCCC  1962
               ||||||||||||| |||||||  |   || ||||   ||| || | ||||| ||||||
Sbjct  423969  GTTAGCTCAGTTGGTTAGAGCGTGCGGCTGTTAACCGCAATGTCACTGGTTCGATCCC  424026


 Score = 39.2 bits (42),  Expect = 6.8
 Identities = 21/21 (100%), Gaps = 0/21 (0%)
 Strand=Plus/Minus

Query  5180    GCTCTAACCAACTGAGCTAAC  5200
               |||||||||||||||||||||
Sbjct  423989  GCTCTAACCAACTGAGCTAAC  423969


>NC_027332.1 Acinetobacter phage YMC13/03/R2096, complete genome
Length=98170

 Score = 41.0 bits (44),  Expect = 2.0
 Identities = 22/22 (100%), Gaps = 0/22 (0%)
 Strand=Plus/Minus

Query  5179   TGCTCTAACCAACTGAGCTAAC  5200
              ||||||||||||||||||||||
Sbjct  17397  TGCTCTAACCAACTGAGCTAAC  17376


>NC_025453.1 Enterococcus phage EFC-1, complete genome
Length=40286

 Score = 41.0 bits (44),  Expect = 2.0
 Identities = 27/29 (93%), Gaps = 1/29 (3%)
 Strand=Plus/Minus

Query  5172   GAGCC-TGTGCTCTAACCAACTGAGCTAA  5199
              ||||| | |||||||||||||||||||||
Sbjct  37043  GAGCCGTTTGCTCTAACCAACTGAGCTAA  37015


>NC_023561.1 Enterobacter phage PG7, complete genome
Length=173276

 Score = 41.0 bits (44),  Expect = 2.0
 Identities = 22/22 (100%), Gaps = 0/22 (0%)
 Strand=Plus/Plus

Query  5179   TGCTCTAACCAACTGAGCTAAC  5200
              ||||||||||||||||||||||
Sbjct  77308  TGCTCTAACCAACTGAGCTAAC  77329


>NC_022096.1 Pseudomonas phage PaBG, complete genome
Length=258139

 Score = 41.0 bits (44),  Expect = 2.0
 Identities = 22/22 (100%), Gaps = 0/22 (0%)
 Strand=Plus/Minus

Query  5179    TGCTCTAACCAACTGAGCTAAC  5200
               ||||||||||||||||||||||
Sbjct  122793  TGCTCTAACCAACTGAGCTAAC  122772


>NC_003038.1 Invertebrate iridescent virus 6, complete genome
Length=212482

 Score = 41.0 bits (44),  Expect = 2.0
 Identities = 40/50 (80%), Gaps = 4/50 (8%)
 Strand=Plus/Minus

Query  6381   TTCCATGTTTCATTATTTCTTTTGGAAGAAATATTAAGTGTTAGAAAATT  6430
              ||||||||||  ||||||||||| ||| ||| | |   ||||| ||||||
Sbjct  78807  TTCCATGTTTACTTATTTCTTTT-GAATAAAAAGT---TGTTATAAAATT  78762


>KT835053.1 Golden Marseillevirus, complete genome
Length=360610

 Score = 41.0 bits (44),  Expect = 2.0
 Identities = 27/29 (93%), Gaps = 1/29 (3%)
 Strand=Plus/Plus

Query  2081    gaaagaaagaaaTGTCCCTGTTCTCTTTG  2109
               |||||||| || |||||||||||||||||
Sbjct  267354  GAAAGAAA-AAGTGTCCCTGTTCTCTTTG  267381


>KC595513.2 Bacillus phage Shanette, complete genome
Length=138877

 Score = 41.0 bits (44),  Expect = 2.0
 Identities = 27/29 (93%), Gaps = 1/29 (3%)
 Strand=Plus/Minus

Query  5172   GAGCC-TGTGCTCTAACCAACTGAGCTAA  5199
              ||||| |||||||||||||| ||||||||
Sbjct  33600  GAGCCGTGTGCTCTAACCAATTGAGCTAA  33572


>KT820662.1 Chrysochromulina ericina virus isolate CeV-01B, complete 
genome
Length=473558

 Score = 41.0 bits (44),  Expect = 2.0
 Identities = 44/58 (76%), Gaps = 3/58 (5%)
 Strand=Plus/Plus

Query  1908    GTTAGCTCAGTTGTTTAGAGCCCGGATCTCTTAA---CAAGGTTATTGGTTTGATCCC  1962
               ||||||||||||| |||||||  |   || ||||   ||| || | ||||| ||||||
Sbjct  423969  GTTAGCTCAGTTGGTTAGAGCGTGCGGCTGTTAACCGCAATGTCACTGGTTCGATCCC  424026


 Score = 39.2 bits (42),  Expect = 6.8
 Identities = 21/21 (100%), Gaps = 0/21 (0%)
 Strand=Plus/Minus

Query  5180    GCTCTAACCAACTGAGCTAAC  5200
               |||||||||||||||||||||
Sbjct  423989  GCTCTAACCAACTGAGCTAAC  423969


>KM672662.1 Acinetobacter phage YMC13/03/R2096, complete genome
Length=98170

 Score = 41.0 bits (44),  Expect = 2.0
 Identities = 22/22 (100%), Gaps = 0/22 (0%)
 Strand=Plus/Minus

Query  5179   TGCTCTAACCAACTGAGCTAAC  5200
              ||||||||||||||||||||||
Sbjct  17397  TGCTCTAACCAACTGAGCTAAC  17376


>KJ608188.1 Enterococcus phage EFC-1, complete genome
Length=40286

 Score = 41.0 bits (44),  Expect = 2.0
 Identities = 27/29 (93%), Gaps = 1/29 (3%)
 Strand=Plus/Minus

Query  5172   GAGCC-TGTGCTCTAACCAACTGAGCTAA  5199
              ||||| | |||||||||||||||||||||
Sbjct  37043  GAGCCGTTTGCTCTAACCAACTGAGCTAA  37015


>KJ101592.1 Enterobacter phage PG7, complete genome
Length=173276

 Score = 41.0 bits (44),  Expect = 2.0
 Identities = 22/22 (100%), Gaps = 0/22 (0%)
 Strand=Plus/Plus

Query  5179   TGCTCTAACCAACTGAGCTAAC  5200
              ||||||||||||||||||||||
Sbjct  77308  TGCTCTAACCAACTGAGCTAAC  77329


>KF147891.1 Pseudomonas phage PaBG, complete genome
Length=258139

 Score = 41.0 bits (44),  Expect = 2.0
 Identities = 22/22 (100%), Gaps = 0/22 (0%)
 Strand=Plus/Minus

Query  5179    TGCTCTAACCAACTGAGCTAAC  5200
               ||||||||||||||||||||||
Sbjct  122793  TGCTCTAACCAACTGAGCTAAC  122772


>AF303741.1 Chilo iridescent virus complete genome
Length=212482

 Score = 41.0 bits (44),  Expect = 2.0
 Identities = 40/50 (80%), Gaps = 4/50 (8%)
 Strand=Plus/Minus

Query  6381   TTCCATGTTTCATTATTTCTTTTGGAAGAAATATTAAGTGTTAGAAAATT  6430
              ||||||||||  ||||||||||| ||| ||| | |   ||||| ||||||
Sbjct  78807  TTCCATGTTTACTTATTTCTTTT-GAATAAAAAGT---TGTTATAAAATT  78762


>KC610701.1 Rotavirus A RVA/Pig-wt/ITA/7RE/2009/G9P[23] core protein 
(VP2) gene, partial cds
Length=2668

 Score = 40.1 bits (43),  Expect = 6.8
 Identities = 44/58 (76%), Gaps = 7/58 (12%)
 Strand=Plus/Minus

Query  10208  TCTTTTCAAAAATGCTTCAA----TGACTTGTGGAtttttttttaatgaaaattaaat  10261
              ||||||||||||| ||||||    ||||||    || ||||||| ||  ||||| |||
Sbjct  1943   TCTTTTCAAAAATTCTTCAACTATTGACTT---CATCTTTTTTTGATATAAATTTAAT  1889


>NC_037057.1 Dishui lake phycodnavirus 1, complete genome
Length=181035

 Score = 40.1 bits (43),  Expect = 6.8
 Identities = 26/29 (90%), Gaps = 0/29 (0%)
 Strand=Plus/Minus

Query  2204   AAGCAACTTATGAATAAAATTCAACAAGA  2232
              |||| ||| ||||| ||||||||||||||
Sbjct  85752  AAGCCACTCATGAACAAAATTCAACAAGA  85724


>NC_042067.1 Citrobacter phage CF1 ERZ-2017, complete genome
Length=171911

 Score = 40.1 bits (43),  Expect = 6.8
 Identities = 23/24 (96%), Gaps = 0/24 (0%)
 Strand=Plus/Plus

Query  5175   CCTGTGCTCTAACCAACTGAGCTA  5198
              || |||||||||||||||||||||
Sbjct  73221  CCGGTGCTCTAACCAACTGAGCTA  73244


>NC_028857.1 Citrobacter phage Merlin, complete genome
Length=172733

 Score = 40.1 bits (43),  Expect = 6.8
 Identities = 23/24 (96%), Gaps = 0/24 (0%)
 Strand=Plus/Plus

Query  5175   CCTGTGCTCTAACCAACTGAGCTA  5198
              || |||||||||||||||||||||
Sbjct  74027  CCGGTGCTCTAACCAACTGAGCTA  74050


 Score = 39.2 bits (42),  Expect = 6.8
 Identities = 21/21 (100%), Gaps = 0/21 (0%)
 Strand=Plus/Plus

Query  5179   TGCTCTAACCAACTGAGCTAA  5199
              |||||||||||||||||||||
Sbjct  72063  TGCTCTAACCAACTGAGCTAA  72083


>NC_031934.1 Escherichia phage MX01, complete genome
Length=168929

 Score = 40.1 bits (43),  Expect = 6.8
 Identities = 26/29 (90%), Gaps = 0/29 (0%)
 Strand=Plus/Minus

Query  2433    CAGAGAACTGACttttttttttAGAAATT  2461
               ||||||||||||||||| |||| || |||
Sbjct  103736  CAGAGAACTGACTTTTTCTTTTTGAGATT  103708


>NC_028748.2 Bacillus phage vB_BtS_BMBtp3, complete genome
Length=51366

 Score = 40.1 bits (43),  Expect = 6.8
 Identities = 29/34 (85%), Gaps = 0/34 (0%)
 Strand=Plus/Minus

Query  8336   TATTCATTCTACAGTCTCCTTTTCTACCTAAATG  8369
              |||||||| | || |||||||||||||  |||||
Sbjct  41259  TATTCATTTTTCATTCTCCTTTTCTACTAAAATG  41226


>NC_021248.1 Choristoneura biennis entomopoxvirus 'L', complete 
genome
Length=307691

 Score = 40.1 bits (43),  Expect = 6.8
 Identities = 31/36 (86%), Gaps = 1/36 (3%)
 Strand=Plus/Plus

Query  1222    AATAAAAAATATACTCGCTGAAAT-TAAAAGCTTAA  1256
               ||||||||||| |||| ||||||| || || |||||
Sbjct  223070  AATAAAAAATAGACTCTCTGAAATGTATAATCTTAA  223105


>NC_021247.1 Adoxophyes honmai enomopoxvirus 'L', complete genome
Length=228750

 Score = 40.1 bits (43),  Expect = 6.8
 Identities = 39/48 (81%), Gaps = 2/48 (4%)
 Strand=Plus/Plus

Query  1202    TTGTAAAATAAGCATATAGAAATAAAAAATATACTCGCTGAAATTAAA  1249
               || |||||| || || |||| |||||||||||| | ||| |||| |||
Sbjct  102017  TTATAAAATTAGTAT-TAGATATAAAAAATATATTTGCT-AAATGAAA  102062


>NC_001993.1 Melanoplus sanguinipes entomopoxvirus, complete genome
Length=236120

 Score = 40.1 bits (43),  Expect = 6.8
 Identities = 23/24 (96%), Gaps = 0/24 (0%)
 Strand=Plus/Plus

Query  3964   TTTACAAGTAATACATTTTAATTC  3987
              |||||||| |||||||||||||||
Sbjct  10740  TTTACAAGAAATACATTTTAATTC  10763


>NC_002520.1 Amsacta moorei entomopoxvirus 'L', complete genome
Length=232392

 Score = 40.1 bits (43),  Expect = 6.8
 Identities = 26/29 (90%), Gaps = 0/29 (0%)
 Strand=Plus/Plus

Query  10108   TTAGTATGATTAAAATTAATTTTAATTTT  10136
               ||| ||||||||||| ||||| |||||||
Sbjct  188379  TTAATATGATTAAAAATAATTATAATTTT  188407


>OM876856.1 Aureococcus anophagefferens virus isolate QBARTUTK, 
complete genome
Length=388822

 Score = 40.1 bits (43),  Expect = 6.8
 Identities = 29/34 (85%), Gaps = 0/34 (0%)
 Strand=Plus/Plus

Query  1525   CAAACATGATACCAAATACATGTATTAAAAATAA  1558
              |||| | ||| |||||||||||| ||||| ||||
Sbjct  15743  CAAAAAAGATTCCAAATACATGTCTTAAATATAA  15776


>MW546076.1 Silviavirus remus, complete genome
Length=141985

 Score = 40.1 bits (43),  Expect = 6.8
 Identities = 23/24 (96%), Gaps = 0/24 (0%)
 Strand=Plus/Minus

Query  6496   ATATTACATTGTTATATAAAGATA  6519
              ||||| ||||||||||||||||||
Sbjct  98458  ATATTTCATTGTTATATAAAGATA  98435


>KY747489.1 Dishui lake phycodnavirus 1, complete genome
Length=181035

 Score = 40.1 bits (43),  Expect = 6.8
 Identities = 26/29 (90%), Gaps = 0/29 (0%)
 Strand=Plus/Minus

Query  2204   AAGCAACTTATGAATAAAATTCAACAAGA  2232
              |||| ||| ||||| ||||||||||||||
Sbjct  85752  AAGCCACTCATGAACAAAATTCAACAAGA  85724


>MG250484.1 Citrobacter phage CF1 ERZ-2017, complete genome
Length=171911

 Score = 40.1 bits (43),  Expect = 6.8
 Identities = 23/24 (96%), Gaps = 0/24 (0%)
 Strand=Plus/Plus

Query  5175   CCTGTGCTCTAACCAACTGAGCTA  5198
              || |||||||||||||||||||||
Sbjct  73221  CCGGTGCTCTAACCAACTGAGCTA  73244


>KT001915.1 Citrobacter phage Merlin, complete genome
Length=172733

 Score = 40.1 bits (43),  Expect = 6.8
 Identities = 23/24 (96%), Gaps = 0/24 (0%)
 Strand=Plus/Plus

Query  5175   CCTGTGCTCTAACCAACTGAGCTA  5198
              || |||||||||||||||||||||
Sbjct  74027  CCGGTGCTCTAACCAACTGAGCTA  74050


 Score = 39.2 bits (42),  Expect = 6.8
 Identities = 21/21 (100%), Gaps = 0/21 (0%)
 Strand=Plus/Plus

Query  5179   TGCTCTAACCAACTGAGCTAA  5199
              |||||||||||||||||||||
Sbjct  72063  TGCTCTAACCAACTGAGCTAA  72083


>KU878969.1 Escherichia phage MX01, complete genome
Length=168929

 Score = 40.1 bits (43),  Expect = 6.8
 Identities = 26/29 (90%), Gaps = 0/29 (0%)
 Strand=Plus/Minus

Query  2433    CAGAGAACTGACttttttttttAGAAATT  2461
               ||||||||||||||||| |||| || |||
Sbjct  103736  CAGAGAACTGACTTTTTCTTTTTGAGATT  103708


>KJ024807.2 Bacillus phage vB_BtS_BMBtp3, complete genome
Length=51366

 Score = 40.1 bits (43),  Expect = 6.8
 Identities = 29/34 (85%), Gaps = 0/34 (0%)
 Strand=Plus/Minus

Query  8336   TATTCATTCTACAGTCTCCTTTTCTACCTAAATG  8369
              |||||||| | || |||||||||||||  |||||
Sbjct  41259  TATTCATTTTTCATTCTCCTTTTCTACTAAAATG  41226


>HF679132.1 Choristoneura biennis entomopoxvirus 'L', complete 
genome
Length=307691

 Score = 40.1 bits (43),  Expect = 6.8
 Identities = 31/36 (86%), Gaps = 1/36 (3%)
 Strand=Plus/Plus

Query  1222    AATAAAAAATATACTCGCTGAAAT-TAAAAGCTTAA  1256
               ||||||||||| |||| ||||||| || || |||||
Sbjct  223070  AATAAAAAATAGACTCTCTGAAATGTATAATCTTAA  223105


>HF679131.1 Adoxophyes honmai enomopoxvirus 'L', complete genome
Length=228750

 Score = 40.1 bits (43),  Expect = 6.8
 Identities = 39/48 (81%), Gaps = 2/48 (4%)
 Strand=Plus/Plus

Query  1202    TTGTAAAATAAGCATATAGAAATAAAAAATATACTCGCTGAAATTAAA  1249
               || |||||| || || |||| |||||||||||| | ||| |||| |||
Sbjct  102017  TTATAAAATTAGTAT-TAGATATAAAAAATATATTTGCT-AAATGAAA  102062


>AF063866.1 Melanoplus sanguinipes entomopoxvirus 'O' isolate 
Tucson, complete sequence
Length=236120

 Score = 40.1 bits (43),  Expect = 6.8
 Identities = 23/24 (96%), Gaps = 0/24 (0%)
 Strand=Plus/Plus

Query  3964   TTTACAAGTAATACATTTTAATTC  3987
              |||||||| |||||||||||||||
Sbjct  10740  TTTACAAGAAATACATTTTAATTC  10763


>AF250284.1 Amsacta moorei entomopoxvirus, complete genome
Length=232392

 Score = 40.1 bits (43),  Expect = 6.8
 Identities = 26/29 (90%), Gaps = 0/29 (0%)
 Strand=Plus/Plus

Query  10108   TTAGTATGATTAAAATTAATTTTAATTTT  10136
               ||| ||||||||||| ||||| |||||||
Sbjct  188379  TTAATATGATTAAAAATAATTATAATTTT  188407


>NC_035460.1 Eptesipox virus strain Washington, complete genome
Length=176688

 Score = 39.2 bits (42),  Expect = 6.8
 Identities = 35/42 (83%), Gaps = 3/42 (7%)
 Strand=Plus/Minus

Query  860     AAATTAATAGC-AAATTTAGTTCAGGATGATTAAAATATTTA  900
               ||||||||||| |||||||  ||| ||| | |||||||| ||
Sbjct  151371  AAATTAATAGCAAAATTTA--TCATGATTACTAAAATATATA  151332


>NC_003521.1 Panine herpesvirus 2 strain Heberling, complete genome
Length=241087

 Score = 39.2 bits (42),  Expect = 6.8
 Identities = 32/38 (84%), Gaps = 1/38 (3%)
 Strand=Plus/Plus

Query  8444    AGATTGAAATTGTTGTGAGAGAATGTTTGTATTTATGG  8481
               ||||||||||  || | |||| || |||||||||||||
Sbjct  185995  AGATTGAAATATTTAT-AGAGGATCTTTGTATTTATGG  186031


>NC_003389.1 Swinepox virus, complete genome
Length=146454

 Score = 39.2 bits (42),  Expect = 6.8
 Identities = 24/26 (92%), Gaps = 0/26 (0%)
 Strand=Plus/Plus

Query  6498    ATTACATTGTTATATAAAGATACATT  6523
               |||||||||||||||||||| | |||
Sbjct  140545  ATTACATTGTTATATAAAGAAAAATT  140570


>LC613089.1 Carp edema virus FTI2020 DNA, complete genome
Length=456821

 Score = 39.2 bits (42),  Expect = 6.8
 Identities = 29/33 (88%), Gaps = 1/33 (3%)
 Strand=Plus/Plus

Query  4004    TACATTTGAAAATAGAAGCAAAAAGAAAAATAC  4036
               ||||||||||| | ||| |||||| ||||||||
Sbjct  268645  TACATTTGAAATTGGAA-CAAAAATAAAAATAC  268676


>GQ845442.1 Human papillomavirus type 120, complete genome
Length=7304

 Score = 39.2 bits (42),  Expect = 6.8
 Identities = 24/26 (92%), Gaps = 0/26 (0%)
 Strand=Plus/Plus

Query  3886  AGTTTTAACACAATTCAGTGCAATGA  3911
             ||||||||||||| ||| ||||||||
Sbjct  6569  AGTTTTAACACAAATCAATGCAATGA  6594


>LC228379.1 Rotavirus A RVA/Human-wt/JPN/MI1132/2016/G2P[4] NSP4 
gene for non-structural protein NSP4, complete cds
Length=732

 Score = 39.2 bits (42),  Expect = 6.8
 Identities = 50/68 (74%), Gaps = 6/68 (9%)
 Strand=Plus/Plus

Query  1133  ATTGAAACAATTTTTAAAGGA--ATAGAAACTTTAATG----AAAGAACAGAACAGTACC  1186
             |||| ||||||||||||   |  || ||||||   | |    |||||||||| || ||||
Sbjct  254   ATTGTAACAATTTTTAATACATTATTGAAACTAGCAGGTTATAAAGAACAGATCACTACC  313

Query  1187  AAAGACGA  1194
             ||||| ||
Sbjct  314   AAAGATGA  321


>LC228357.1 Rotavirus A RVA/Human-wt/JPN/K-3-16/2016/G2P[4] NSP4 
gene for non-structural protein NSP4, complete cds
Length=744

 Score = 39.2 bits (42),  Expect = 6.8
 Identities = 50/68 (74%), Gaps = 6/68 (9%)
 Strand=Plus/Plus

Query  1133  ATTGAAACAATTTTTAAAGGA--ATAGAAACTTTAATG----AAAGAACAGAACAGTACC  1186
             |||| ||||||||||||   |  || ||||||   | |    |||||||||| || ||||
Sbjct  251   ATTGTAACAATTTTTAATACATTATTGAAACTAGCAGGTTATAAAGAACAGATCACTACC  310

Query  1187  AAAGACGA  1194
             ||||| ||
Sbjct  311   AAAGATGA  318


>LC228368.1 Rotavirus A RVA/Human-wt/JPN/K-21-16/2016/G2P[4] NSP4 
gene for non-structural protein NSP4, complete cds
Length=739

 Score = 39.2 bits (42),  Expect = 6.8
 Identities = 50/68 (74%), Gaps = 6/68 (9%)
 Strand=Plus/Plus

Query  1133  ATTGAAACAATTTTTAAAGGA--ATAGAAACTTTAATG----AAAGAACAGAACAGTACC  1186
             |||| ||||||||||||   |  || ||||||   | |    |||||||||| || ||||
Sbjct  254   ATTGTAACAATTTTTAATACATTATTGAAACTAGCAGGTTATAAAGAACAGATCACTACC  313

Query  1187  AAAGACGA  1194
             ||||| ||
Sbjct  314   AAAGATGA  321


>LC228346.1 Rotavirus A RVA/Human-wt/JPN/CH1020/2016/G2P[4] NSP4 
gene for non-structural protein NSP4, complete cds
Length=742

 Score = 39.2 bits (42),  Expect = 6.8
 Identities = 50/68 (74%), Gaps = 6/68 (9%)
 Strand=Plus/Plus

Query  1133  ATTGAAACAATTTTTAAAGGA--ATAGAAACTTTAATG----AAAGAACAGAACAGTACC  1186
             |||| ||||||||||||   |  || ||||||   | |    |||||||||| || ||||
Sbjct  254   ATTGTAACAATTTTTAATACATTATTGAAACTAGCAGGTTATAAAGAACAGATCACTACC  313

Query  1187  AAAGACGA  1194
             ||||| ||
Sbjct  314   AAAGATGA  321


>KY747497.1 Eptesipox virus strain Washington, complete genome
Length=176688

 Score = 39.2 bits (42),  Expect = 6.8
 Identities = 35/42 (83%), Gaps = 3/42 (7%)
 Strand=Plus/Minus

Query  860     AAATTAATAGC-AAATTTAGTTCAGGATGATTAAAATATTTA  900
               ||||||||||| |||||||  ||| ||| | |||||||| ||
Sbjct  151371  AAATTAATAGCAAAATTTA--TCATGATTACTAAAATATATA  151332


>AF480884.1 Panine herpesvirus 2 strain Heberling, complete genome
Length=241087

 Score = 39.2 bits (42),  Expect = 6.8
 Identities = 32/38 (84%), Gaps = 1/38 (3%)
 Strand=Plus/Plus

Query  8444    AGATTGAAATTGTTGTGAGAGAATGTTTGTATTTATGG  8481
               ||||||||||  || | |||| || |||||||||||||
Sbjct  185995  AGATTGAAATATTTAT-AGAGGATCTTTGTATTTATGG  186031


>AF410153.1 Swinepox virus isolate 17077-99, complete genome
Length=146454

 Score = 39.2 bits (42),  Expect = 6.8
 Identities = 24/26 (92%), Gaps = 0/26 (0%)
 Strand=Plus/Plus

Query  6498    ATTACATTGTTATATAAAGATACATT  6523
               |||||||||||||||||||| | |||
Sbjct  140545  ATTACATTGTTATATAAAGAAAAATT  140570


>NC_040536.1 Esparto virus isolate SRR3939042_Esparto_2012, complete 
genome
Length=183261

 Score = 39.2 bits (42),  Expect = 6.8
 Identities = 21/21 (100%), Gaps = 0/21 (0%)
 Strand=Plus/Plus

Query  6424    GAAAATTATACATTTAATTTT  6444
               |||||||||||||||||||||
Sbjct  152952  GAAAATTATACATTTAATTTT  152972


>NC_042013.1 Agrobacterium phage Atu_ph07, complete genome
Length=490380

 Score = 39.2 bits (42),  Expect = 6.8
 Identities = 21/21 (100%), Gaps = 0/21 (0%)
 Strand=Plus/Plus

Query  5179   TGCTCTAACCAACTGAGCTAA  5199
              |||||||||||||||||||||
Sbjct  68254  TGCTCTAACCAACTGAGCTAA  68274


 Score = 39.2 bits (42),  Expect = 6.8
 Identities = 33/41 (80%), Gaps = 0/41 (0%)
 Strand=Plus/Minus

Query  9790    TCTTTACAAGCTGGATGTTTAATACAGAATCACTTCGAGAA  9830
               ||||||||||| | |||  |||||||  ||||| || ||||
Sbjct  138905  TCTTTACAAGCCGTATGGCTAATACATCATCACGTCCAGAA  138865


>NC_030948.1 Ralstonia phage RSP15 DNA, complete genome
Length=167619

 Score = 39.2 bits (42),  Expect = 6.8
 Identities = 21/21 (100%), Gaps = 0/21 (0%)
 Strand=Plus/Plus

Query  5179   TGCTCTAACCAACTGAGCTAA  5199
              |||||||||||||||||||||
Sbjct  85442  TGCTCTAACCAACTGAGCTAA  85462


>NC_028765.1 Staphylococcus phage phiIPLA-RODI, complete genome
Length=142348

 Score = 39.2 bits (42),  Expect = 6.8
 Identities = 30/36 (83%), Gaps = 0/36 (0%)
 Strand=Plus/Minus

Query  3737   ATACATTTAAATACTGTTGTGTTTTCTTAAACATAA  3772
              ||| ||||||||||||||||| | |||| | || ||
Sbjct  44899  ATAGATTTAAATACTGTTGTGATATCTTCATCAGAA  44864


>NC_023615.1 Invertebrate iridescent virus 22 isolate IIV22Aberystwyth 
complete genome
Length=196456

 Score = 39.2 bits (42),  Expect = 6.8
 Identities = 27/31 (87%), Gaps = 0/31 (0%)
 Strand=Plus/Plus

Query  1531   TGATACCAAATACATGTATTAAAAATAAATT  1561
              |||| | ||||||||||||||  ||||||||
Sbjct  70849  TGATCCAAAATACATGTATTATCAATAAATT  70879


>NC_023177.1 Choristoneura murinana alphabaculovirus strain Darmstadt, 
complete genome
Length=124688

 Score = 39.2 bits (42),  Expect = 6.8
 Identities = 27/31 (87%), Gaps = 0/31 (0%)
 Strand=Plus/Minus

Query  6493   CTAATATTACATTGTTATATAAAGATACATT  6523
              ||||| ||| ||| ||||||||||| |||||
Sbjct  59334  CTAATTTTAAATTCTTATATAAAGAAACATT  59304


>NC_023611.1 Invertebrate iridescent virus 30 complete genome
Length=198533

 Score = 39.2 bits (42),  Expect = 6.8
 Identities = 27/31 (87%), Gaps = 0/31 (0%)
 Strand=Plus/Plus

Query  1531   TGATACCAAATACATGTATTAAAAATAAATT  1561
              |||| | ||||||||||||||  ||||||||
Sbjct  73294  TGATCCAAAATACATGTATTATCAATAAATT  73324


>NC_021901.1 Invertebrate iridovirus 22 complete genome
Length=197693

 Score = 39.2 bits (42),  Expect = 6.8
 Identities = 27/31 (87%), Gaps = 0/31 (0%)
 Strand=Plus/Plus

Query  1531   TGATACCAAATACATGTATTAAAAATAAATT  1561
              |||| | ||||||||||||||  ||||||||
Sbjct  72305  TGATCCAAAATACATGTATTATTAATAAATT  72335


>NC_020104.1 Acanthamoeba polyphaga moumouvirus, complete genome
Length=1021348

 Score = 39.2 bits (42),  Expect = 6.8
 Identities = 29/34 (85%), Gaps = 4/34 (12%)
 Strand=Plus/Plus

Query  2046    TTAATAAATAT----AAGCTaaaaaaaaaaaaaa  2075
               |||||||||||    |||||||||||| ||||||
Sbjct  645189  TTAATAAATATAAACAAGCTAAAAAAATAAAAAA  645222


 Score = 39.2 bits (42),  Expect = 6.8
 Identities = 32/38 (84%), Gaps = 1/38 (3%)
 Strand=Plus/Plus

Query  3706    AACCAAGTTAAAATATTGTTTGAAAATTATTATACATT  3743
               |||||| || ||||||| | | ||||||||||| ||||
Sbjct  973917  AACCAA-TTGAAATATTATGTCAAAATTATTATCCATT  973953


>NC_019538.1 Aeromonas phage CC2, complete genome
Length=231743

 Score = 39.2 bits (42),  Expect = 6.8
 Identities = 21/21 (100%), Gaps = 0/21 (0%)
 Strand=Plus/Minus

Query  5179    TGCTCTAACCAACTGAGCTAA  5199
               |||||||||||||||||||||
Sbjct  198961  TGCTCTAACCAACTGAGCTAA  198941


>NC_014637.1 Cafeteria roenbergensis virus BV-PW1, complete genome
Length=617453

 Score = 39.2 bits (42),  Expect = 6.8
 Identities = 33/41 (80%), Gaps = 0/41 (0%)
 Strand=Plus/Plus

Query  4069   AGTCTATTTAGATCCTCCATATAAATAATATATGAATTTAA  4109
              ||| |||  |||||  ||||||||||| |||||  ||||||
Sbjct  68436  AGTGTATAAAGATCAACCATATAAATATTATATATATTTAA  68476


 Score = 39.2 bits (42),  Expect = 6.8
 Identities = 29/33 (88%), Gaps = 1/33 (3%)
 Strand=Plus/Plus

Query  5786    ATAACTTTTATGACAA-TATAGTTATAATTGTT  5817
               |||| ||||||||||| |||||||||| || ||
Sbjct  286163  ATAAATTTTATGACAATTATAGTTATATTTCTT  286195


>NC_007151.1 Chrysodeixis chalcites nucleopolyhedrovirus, complete 
genome
Length=149622

 Score = 39.2 bits (42),  Expect = 6.8
 Identities = 40/52 (77%), Gaps = 3/52 (6%)
 Strand=Plus/Plus

Query  2430    TTTCAGAGAACTGACttttttttttAGAAATTTTTATTGTTAAATTttcttc  2481
               |||||||||||||  | |||||| || ||   ||| ||| | || |||||||
Sbjct  123332  TTTCAGAGAACTGTATGTTTTTTCTAAAA---TTTCTTGATGAAATTTCTTC  123380


>KY608910.1 Esparto virus isolate SRR3939042_Esparto_2012
Length=183261

 Score = 39.2 bits (42),  Expect = 6.8
 Identities = 21/21 (100%), Gaps = 0/21 (0%)
 Strand=Plus/Plus

Query  6424    GAAAATTATACATTTAATTTT  6444
               |||||||||||||||||||||
Sbjct  152952  GAAAATTATACATTTAATTTT  152972


>MF403008.1 Agrobacterium phage Atu_ph07, complete genome
Length=490380

 Score = 39.2 bits (42),  Expect = 6.8
 Identities = 21/21 (100%), Gaps = 0/21 (0%)
 Strand=Plus/Plus

Query  5179   TGCTCTAACCAACTGAGCTAA  5199
              |||||||||||||||||||||
Sbjct  68254  TGCTCTAACCAACTGAGCTAA  68274


 Score = 39.2 bits (42),  Expect = 6.8
 Identities = 33/41 (80%), Gaps = 0/41 (0%)
 Strand=Plus/Minus

Query  9790    TCTTTACAAGCTGGATGTTTAATACAGAATCACTTCGAGAA  9830
               ||||||||||| | |||  |||||||  ||||| || ||||
Sbjct  138905  TCTTTACAAGCCGTATGGCTAATACATCATCACGTCCAGAA  138865


>LC121084.1 Ralstonia phage RSP15 DNA, complete genome
Length=167619

 Score = 39.2 bits (42),  Expect = 6.8
 Identities = 21/21 (100%), Gaps = 0/21 (0%)
 Strand=Plus/Plus

Query  5179   TGCTCTAACCAACTGAGCTAA  5199
              |||||||||||||||||||||
Sbjct  85442  TGCTCTAACCAACTGAGCTAA  85462


>KP027446.1 Staphylococcus phage phiIPLA-RODI, complete genome
Length=142348

 Score = 39.2 bits (42),  Expect = 6.8
 Identities = 30/36 (83%), Gaps = 0/36 (0%)
 Strand=Plus/Minus

Query  3737   ATACATTTAAATACTGTTGTGTTTTCTTAAACATAA  3772
              ||| ||||||||||||||||| | |||| | || ||
Sbjct  44899  ATAGATTTAAATACTGTTGTGATATCTTCATCAGAA  44864


>HF920634.1 Invertebrate iridescent virus 22 isolate IIV22Aberystwyth 
complete genome
Length=196456

 Score = 39.2 bits (42),  Expect = 6.8
 Identities = 27/31 (87%), Gaps = 0/31 (0%)
 Strand=Plus/Plus

Query  1531   TGATACCAAATACATGTATTAAAAATAAATT  1561
              |||| | ||||||||||||||  ||||||||
Sbjct  70849  TGATCCAAAATACATGTATTATCAATAAATT  70879


>KF894742.1 Choristoneura murinana alphabaculovirus strain Darmstadt, 
complete genome
Length=124688

 Score = 39.2 bits (42),  Expect = 6.8
 Identities = 27/31 (87%), Gaps = 0/31 (0%)
 Strand=Plus/Minus

Query  6493   CTAATATTACATTGTTATATAAAGATACATT  6523
              ||||| ||| ||| ||||||||||| |||||
Sbjct  59334  CTAATTTTAAATTCTTATATAAAGAAACATT  59304


>HF920636.1 Invertebrate iridescent virus 30 complete genome
Length=198533

 Score = 39.2 bits (42),  Expect = 6.8
 Identities = 27/31 (87%), Gaps = 0/31 (0%)
 Strand=Plus/Plus

Query  1531   TGATACCAAATACATGTATTAAAAATAAATT  1561
              |||| | ||||||||||||||  ||||||||
Sbjct  73294  TGATCCAAAATACATGTATTATCAATAAATT  73324


>HF920633.1 Invertebrate iridovirus 22 complete genome
Length=197693

 Score = 39.2 bits (42),  Expect = 6.8
 Identities = 27/31 (87%), Gaps = 0/31 (0%)
 Strand=Plus/Plus

Query  1531   TGATACCAAATACATGTATTAAAAATAAATT  1561
              |||| | ||||||||||||||  ||||||||
Sbjct  72305  TGATCCAAAATACATGTATTATTAATAAATT  72335


>JX962719.1 Acanthamoeba polyphaga moumouvirus, complete genome
Length=1021348

 Score = 39.2 bits (42),  Expect = 6.8
 Identities = 29/34 (85%), Gaps = 4/34 (12%)
 Strand=Plus/Plus

Query  2046    TTAATAAATAT----AAGCTaaaaaaaaaaaaaa  2075
               |||||||||||    |||||||||||| ||||||
Sbjct  645189  TTAATAAATATAAACAAGCTAAAAAAATAAAAAA  645222


 Score = 39.2 bits (42),  Expect = 6.8
 Identities = 32/38 (84%), Gaps = 1/38 (3%)
 Strand=Plus/Plus

Query  3706    AACCAAGTTAAAATATTGTTTGAAAATTATTATACATT  3743
               |||||| || ||||||| | | ||||||||||| ||||
Sbjct  973917  AACCAA-TTGAAATATTATGTCAAAATTATTATCCATT  973953


>JX123262.1 Aeromonas phage CC2, complete genome
Length=231743

 Score = 39.2 bits (42),  Expect = 6.8
 Identities = 21/21 (100%), Gaps = 0/21 (0%)
 Strand=Plus/Minus

Query  5179    TGCTCTAACCAACTGAGCTAA  5199
               |||||||||||||||||||||
Sbjct  198961  TGCTCTAACCAACTGAGCTAA  198941


>GU244497.1 Cafeteria roenbergensis virus BV-PW1, complete genome
Length=617453

 Score = 39.2 bits (42),  Expect = 6.8
 Identities = 33/41 (80%), Gaps = 0/41 (0%)
 Strand=Plus/Plus

Query  4069   AGTCTATTTAGATCCTCCATATAAATAATATATGAATTTAA  4109
              ||| |||  |||||  ||||||||||| |||||  ||||||
Sbjct  68436  AGTGTATAAAGATCAACCATATAAATATTATATATATTTAA  68476


 Score = 39.2 bits (42),  Expect = 6.8
 Identities = 29/33 (88%), Gaps = 1/33 (3%)
 Strand=Plus/Plus

Query  5786    ATAACTTTTATGACAA-TATAGTTATAATTGTT  5817
               |||| ||||||||||| |||||||||| || ||
Sbjct  286163  ATAAATTTTATGACAATTATAGTTATATTTCTT  286195


>AY864330.1 Chrysodeixis chalcites nucleopolyhedrovirus, complete 
genome
Length=149622

 Score = 39.2 bits (42),  Expect = 6.8
 Identities = 40/52 (77%), Gaps = 3/52 (6%)
 Strand=Plus/Plus

Query  2430    TTTCAGAGAACTGACttttttttttAGAAATTTTTATTGTTAAATTttcttc  2481
               |||||||||||||  | |||||| || ||   ||| ||| | || |||||||
Sbjct  123332  TTTCAGAGAACTGTATGTTTTTTCTAAAA---TTTCTTGATGAAATTTCTTC  123380


Lambda      K        H
   0.634    0.408    0.912 

Gapped
Lambda      K        H
   0.625    0.410    0.780 

Effective search space used: 4173971111056


Query= scaffold_m29_p_17_30691834_30701957_Flank5000

Length=10123
                                                                      Score        E
Sequences producing significant alignments:                          (Bits)     Value

NC_014767.1 Micromonas sp. RCC1109 virus MpV1, complete genome        68.0       1e-08
HM004429.1 Micromonas sp. RCC1109 virus MpV1, complete genome         68.0       1e-08
NC_028094.1 Chrysochromulina ericina virus isolate CeV-01B, compl...  59.0       7e-06
KT820662.1 Chrysochromulina ericina virus isolate CeV-01B, comple...  59.0       7e-06
NC_043129.1 Micromonas pusilla virus SP1, complete genome, *** SE...  53.6       3e-04
JF974320.1 Micromonas pusilla virus SP1, *** SEQUENCING IN PROGRE...  53.6       3e-04
NC_028093.1 Ostreococcus lucimarinus virus 7 isolate OlV7, comple...  52.7       0.001
NC_014766.1 Ostreococcus lucimarinus virus OlV1, complete genome      52.7       0.001
KP874737.1 Ostreococcus lucimarinus virus 7 isolate OlV7, complet...  52.7       0.001
HM004431.1 Ostreococcus lucimarinus virus OlV1, complete genome       52.7       0.001
NC_040621.1 Operophtera brumata nucleopolyhedrovirus isolate Opbu...  48.2       0.013
NC_028091.1 Ostreococcus lucimarinus virus 2 isolate Olv2, comple...  48.2       0.013
MF614691.1 Operophtera brumata nucleopolyhedrovirus isolate OpbuN...  48.2       0.013
KP874736.1 Ostreococcus lucimarinus virus 2 isolate Olv2, complet...  48.2       0.013
NC_030948.1 Ralstonia phage RSP15 DNA, complete genome                46.4       0.045
LC121084.1 Ralstonia phage RSP15 DNA, complete genome                 46.4       0.045
NC_021312.1 Phaeocystis globosa virus strain 16T, complete genome     45.5       0.16 
KC662249.1 Phaeocystis globosa virus strain 16T, complete genome      45.5       0.16 
LC613089.1 Carp edema virus FTI2020 DNA, complete genome              44.6       0.16 
NC_037665.1 Pandoravirus macleodensis, complete genome                43.7       0.55 
NC_025453.1 Enterococcus phage EFC-1, complete genome                 43.7       0.55 
MG011691.1 Pandoravirus macleodensis, complete genome                 43.7       0.55 
KJ608188.1 Enterococcus phage EFC-1, complete genome                  43.7       0.55 
NC_020864.1 Micromonas pusilla virus 12T genomic sequence             42.8       0.55 
NC_019529.1 Vibrio phage pVp-1, complete genome                       42.8       0.55 
HQ632826.1 Micromonas pusilla virus 12T genomic sequence              42.8       0.55 
JQ340389.1 Vibrio phage pVp-1, complete genome                        42.8       0.55 
NC_027335.1 Enterococcus phage ECP3, complete genome                  41.9       1.9  
KJ801817.1 Enterococcus phage ECP3, complete genome                   41.9       1.9  
NC_048802.1 Stenotrophomonas phage Moby, complete genome              41.0       1.9  
NC_048804.1 Stenotrophomonas phage Mendera, complete genome           41.0       1.9  
NC_048755.1 Stenotrophomonas phage YB07, complete genome              41.0       1.9  
NC_048087.1 Enterococcus phage EfV12-phi1, complete genome            41.0       1.9  
NC_029009.1 Enterococcus phage EFDG1, complete genome                 41.0       1.9  
NC_028112.1 Yellowstone lake phycodnavirus 1 DNA, complete genome...  41.0       1.9  
NC_015283.1 Prochlorococcus phage P-RSM4, complete genome             41.0       1.9  
MN095772.1 Stenotrophomonas phage Moby, complete genome               41.0       1.9  
MN098328.1 Stenotrophomonas phage Mendera, complete genome            41.0       1.9  
MK580972.1 Stenotrophomonas phage YB07, complete genome               41.0       1.9  
MH880817.1 Enterococcus phage EfV12-phi1, complete genome             41.0       1.9  
KP339049.1 Enterococcus phage EFDG1, complete genome                  41.0       1.9  
LC015647.1 Yellowstone lake phycodnavirus 1 DNA, complete genome,...  41.0       1.9  
GU071099.1 Prochlorococcus phage P-RSM4, complete genome              41.0       1.9  
NC_011546.1 Simian T-cell lymphotropic virus 6 strain Cmo8699AB, ...  40.1       6.7  
NC_009127.1 Cyprinid herpesvirus 3, complete genome                   40.1       6.7  
EU231644.1 Simian T-cell lymphotropic virus 6 strain Cmo8699AB, c...  40.1       6.7  
DQ657948.1 Cyprinid herpesvirus 3 strain KHV-U, complete genome       40.1       6.7  
NC_027332.1 Acinetobacter phage YMC13/03/R2096, complete genome       40.1       6.7  
NC_023561.1 Enterobacter phage PG7, complete genome                   40.1       6.7  
NC_022096.1 Pseudomonas phage PaBG, complete genome                   40.1       6.7  
NC_014663.1 Acinetobacter phage Acj9, complete genome                 40.1       6.7  
NC_009893.1 Tomato yellow dwarf disease associated satellite DNA ...  40.1       6.7  
NC_009127.1 Cyprinid herpesvirus 3, complete genome                   40.1       6.7  
KM672662.1 Acinetobacter phage YMC13/03/R2096, complete genome        40.1       6.7  
KJ101592.1 Enterobacter phage PG7, complete genome                    40.1       6.7  
KF147891.1 Pseudomonas phage PaBG, complete genome                    40.1       6.7  
HM004124.1 Acinetobacter phage Acj9, complete genome                  40.1       6.7  
AB294512.1 Tomato yellow dwarf disease associated satellite DNA b...  40.1       6.7  
DQ657948.1 Cyprinid herpesvirus 3 strain KHV-U, complete genome       40.1       6.7  
EF026081.1 Human coxsackievirus A24 strain Joseph, complete genome    39.2       6.7  
NC_048176.1 Gordonia phage GodonK, complete genome                    39.2       6.7  
NC_037666.1 Pandoravirus neocaledonia, complete genome                39.2       6.7  
NC_042013.1 Agrobacterium phage Atu_ph07, complete genome             39.2       6.7  
NC_041996.1 Serratia phage CHI14, complete genome                     39.2       6.7  
NC_032001.1 Only Syngen Nebraska virus 5, complete genome             39.2       6.7  
NC_029692.1 Brazilian marseillevirus strain BH2014, complete genome   39.2       6.7  
NC_027352.1 Bacillus phage JBP901, complete genome                    39.2       6.7  
NC_021529.2 Vibrio phage nt-1, complete genome                        39.2       6.7  
NC_014467.1 Enterobacteria phage RB16, complete genome                39.2       6.7  
NC_003225.3 White spot syndrome virus strain CN01, complete genome    39.2       6.7  
NC_006658.1 Cotesia congregata virus complete genome, segment Cir...  39.2       6.7  
MK620899.1 Gordonia phage GodonK, complete genome                     39.2       6.7  
MG011690.1 Pandoravirus neocaledonia, complete genome                 39.2       6.7  
DQ222855.1 Bacillus anthracis phage Gamma isolate 53, complete ge...  39.2       6.7  
MF403008.1 Agrobacterium phage Atu_ph07, complete genome              39.2       6.7  
MF036690.1 Serratia phage CHI14, complete genome                      39.2       6.7  
KX857749.1 Only Syngen Nebraska virus 5, complete genome              39.2       6.7  
KT752522.1 Brazilian marseillevirus strain BH2014, complete genome    39.2       6.7  
KJ676859.1 Bacillus phage JBP901, complete genome                     39.2       6.7  
HQ317393.2 Vibrio phage nt-1, complete genome                         39.2       6.7  
HM134276.1 Escherichia phage RB16, complete genome                    39.2       6.7  
KT995472.1 White spot syndrome virus strain CN01, complete genome     39.2       6.7  
AJ632329.1 Cotesia congregata virus complete genome, segment Circ...  39.2       6.7  


>NC_014767.1 Micromonas sp. RCC1109 virus MpV1, complete genome
Length=184095

 Score = 68.0 bits (74),  Expect = 1e-08
 Identities = 49/57 (86%), Gaps = 0/57 (0%)
 Strand=Plus/Plus

Query  5295    TAGCTCAGTTGGTTAGAGCGTGGTGCTGATAACACCAAAGTTGCCAGTTCGATCCCC  5351
               ||||||||||||||||||||||||||| ||||| |||| ||  |  |||||| ||||
Sbjct  136717  TAGCTCAGTTGGTTAGAGCGTGGTGCTTATAACGCCAAGGTCACGGGTTCGAGCCCC  136773


>HM004429.1 Micromonas sp. RCC1109 virus MpV1, complete genome
Length=184095

 Score = 68.0 bits (74),  Expect = 1e-08
 Identities = 49/57 (86%), Gaps = 0/57 (0%)
 Strand=Plus/Plus

Query  5295    TAGCTCAGTTGGTTAGAGCGTGGTGCTGATAACACCAAAGTTGCCAGTTCGATCCCC  5351
               ||||||||||||||||||||||||||| ||||| |||| ||  |  |||||| ||||
Sbjct  136717  TAGCTCAGTTGGTTAGAGCGTGGTGCTTATAACGCCAAGGTCACGGGTTCGAGCCCC  136773


>NC_028094.1 Chrysochromulina ericina virus isolate CeV-01B, complete 
genome
Length=473558

 Score = 59.0 bits (64),  Expect = 7e-06
 Identities = 47/57 (82%), Gaps = 0/57 (0%)
 Strand=Plus/Plus

Query  5294    TTAGCTCAGTTGGTTAGAGCGTGGTGCTGATAACACCAAAGTTGCCAGTTCGATCCC  5350
               |||||||||||||||||||||||  |||| ||||  ||| ||  |  ||||||||||
Sbjct  423970  TTAGCTCAGTTGGTTAGAGCGTGCGGCTGTTAACCGCAATGTCACTGGTTCGATCCC  424026


>KT820662.1 Chrysochromulina ericina virus isolate CeV-01B, complete 
genome
Length=473558

 Score = 59.0 bits (64),  Expect = 7e-06
 Identities = 47/57 (82%), Gaps = 0/57 (0%)
 Strand=Plus/Plus

Query  5294    TTAGCTCAGTTGGTTAGAGCGTGGTGCTGATAACACCAAAGTTGCCAGTTCGATCCC  5350
               |||||||||||||||||||||||  |||| ||||  ||| ||  |  ||||||||||
Sbjct  423970  TTAGCTCAGTTGGTTAGAGCGTGCGGCTGTTAACCGCAATGTCACTGGTTCGATCCC  424026


>NC_043129.1 Micromonas pusilla virus SP1, complete genome, *** 
SEQUENCING IN PROGRESS ***, 2 unordered pieces
Length=173451

 Score = 53.6 bits (58),  Expect = 3e-04
 Identities = 34/36 (94%), Gaps = 1/36 (3%)
 Strand=Plus/Plus

Query  5295   TAGCTCAGTTGGTTAGAGCGTGGTGCTGATAACACC  5330
              ||||||||||||||||||||||||||| || |||||
Sbjct  71365  TAGCTCAGTTGGTTAGAGCGTGGTGCTTAT-ACACC  71399


>JF974320.1 Micromonas pusilla virus SP1, *** SEQUENCING IN PROGRESS 
***, 2 unordered pieces
Length=173451

 Score = 53.6 bits (58),  Expect = 3e-04
 Identities = 34/36 (94%), Gaps = 1/36 (3%)
 Strand=Plus/Plus

Query  5295   TAGCTCAGTTGGTTAGAGCGTGGTGCTGATAACACC  5330
              ||||||||||||||||||||||||||| || |||||
Sbjct  71365  TAGCTCAGTTGGTTAGAGCGTGGTGCTTAT-ACACC  71399


>NC_028093.1 Ostreococcus lucimarinus virus 7 isolate OlV7, complete 
genome
Length=182309

 Score = 52.7 bits (57),  Expect = 0.001
 Identities = 30/31 (97%), Gaps = 0/31 (0%)
 Strand=Plus/Plus

Query  5295    TAGCTCAGTTGGTTAGAGCGTGGTGCTGATA  5325
               ||||||||||||||||||||||||||| |||
Sbjct  134773  TAGCTCAGTTGGTTAGAGCGTGGTGCTTATA  134803


>NC_014766.1 Ostreococcus lucimarinus virus OlV1, complete genome
Length=194022

 Score = 52.7 bits (57),  Expect = 0.001
 Identities = 30/31 (97%), Gaps = 0/31 (0%)
 Strand=Plus/Plus

Query  5295    TAGCTCAGTTGGTTAGAGCGTGGTGCTGATA  5325
               ||||||||||||||||||||||||||| |||
Sbjct  142970  TAGCTCAGTTGGTTAGAGCGTGGTGCTTATA  143000


>KP874737.1 Ostreococcus lucimarinus virus 7 isolate OlV7, complete 
genome
Length=182309

 Score = 52.7 bits (57),  Expect = 0.001
 Identities = 30/31 (97%), Gaps = 0/31 (0%)
 Strand=Plus/Plus

Query  5295    TAGCTCAGTTGGTTAGAGCGTGGTGCTGATA  5325
               ||||||||||||||||||||||||||| |||
Sbjct  134773  TAGCTCAGTTGGTTAGAGCGTGGTGCTTATA  134803


>HM004431.1 Ostreococcus lucimarinus virus OlV1, complete genome
Length=194022

 Score = 52.7 bits (57),  Expect = 0.001
 Identities = 30/31 (97%), Gaps = 0/31 (0%)
 Strand=Plus/Plus

Query  5295    TAGCTCAGTTGGTTAGAGCGTGGTGCTGATA  5325
               ||||||||||||||||||||||||||| |||
Sbjct  142970  TAGCTCAGTTGGTTAGAGCGTGGTGCTTATA  143000


>NC_040621.1 Operophtera brumata nucleopolyhedrovirus isolate 
OpbuNPV-MA, complete genome
Length=119054

 Score = 48.2 bits (52),  Expect = 0.013
 Identities = 52/68 (76%), Gaps = 1/68 (1%)
 Strand=Plus/Minus

Query  5293    ATTAGCTCAGTTGGTTAGAGCGTGGTGCTGATAACACCAAAGTTGCCAGTTCGATCCCCA  5352
               |||||||||||||| |||||||| | | |  |||| | || || ||  ||||||  ||| 
Sbjct  109050  ATTAGCTCAGTTGG-TAGAGCGTCGCGGTCTTAACGCGAAGGTCGCGGGTTCGAGTCCCT  108992

Query  5353    CATGGGCC  5360
               || |||||
Sbjct  108991  CAAGGGCC  108984


>NC_028091.1 Ostreococcus lucimarinus virus 2 isolate Olv2, complete 
genome
Length=196300

 Score = 48.2 bits (52),  Expect = 0.013
 Identities = 29/31 (94%), Gaps = 0/31 (0%)
 Strand=Plus/Plus

Query  5295    TAGCTCAGTTGGTTAGAGCGTGGTGCTGATA  5325
               |||||||||||||||||||| |||||| |||
Sbjct  141357  TAGCTCAGTTGGTTAGAGCGCGGTGCTTATA  141387


>MF614691.1 Operophtera brumata nucleopolyhedrovirus isolate OpbuNPV-MA
Length=119054

 Score = 48.2 bits (52),  Expect = 0.013
 Identities = 52/68 (76%), Gaps = 1/68 (1%)
 Strand=Plus/Minus

Query  5293    ATTAGCTCAGTTGGTTAGAGCGTGGTGCTGATAACACCAAAGTTGCCAGTTCGATCCCCA  5352
               |||||||||||||| |||||||| | | |  |||| | || || ||  ||||||  ||| 
Sbjct  109050  ATTAGCTCAGTTGG-TAGAGCGTCGCGGTCTTAACGCGAAGGTCGCGGGTTCGAGTCCCT  108992

Query  5353    CATGGGCC  5360
               || |||||
Sbjct  108991  CAAGGGCC  108984


>KP874736.1 Ostreococcus lucimarinus virus 2 isolate Olv2, complete 
genome
Length=196300

 Score = 48.2 bits (52),  Expect = 0.013
 Identities = 29/31 (94%), Gaps = 0/31 (0%)
 Strand=Plus/Plus

Query  5295    TAGCTCAGTTGGTTAGAGCGTGGTGCTGATA  5325
               |||||||||||||||||||| |||||| |||
Sbjct  141357  TAGCTCAGTTGGTTAGAGCGCGGTGCTTATA  141387


>NC_030948.1 Ralstonia phage RSP15 DNA, complete genome
Length=167619

 Score = 46.4 bits (50),  Expect = 0.045
 Identities = 31/35 (89%), Gaps = 0/35 (0%)
 Strand=Plus/Minus

Query  5292   GATTAGCTCAGTTGGTTAGAGCGTGGTGCTGATAA  5326
              |||||||||||||||||||||| | ||  ||||||
Sbjct  85464  GATTAGCTCAGTTGGTTAGAGCATCGTCTTGATAA  85430


>LC121084.1 Ralstonia phage RSP15 DNA, complete genome
Length=167619

 Score = 46.4 bits (50),  Expect = 0.045
 Identities = 31/35 (89%), Gaps = 0/35 (0%)
 Strand=Plus/Minus

Query  5292   GATTAGCTCAGTTGGTTAGAGCGTGGTGCTGATAA  5326
              |||||||||||||||||||||| | ||  ||||||
Sbjct  85464  GATTAGCTCAGTTGGTTAGAGCATCGTCTTGATAA  85430


>NC_021312.1 Phaeocystis globosa virus strain 16T, complete genome
Length=459984

 Score = 45.5 bits (49),  Expect = 0.16
 Identities = 41/52 (79%), Gaps = 0/52 (0%)
 Strand=Plus/Plus

Query  5295    TAGCTCAGTTGGTTAGAGCGTGGTGCTGATAACACCAAAGTTGCCAGTTCGA  5346
               ||||||||||||| ||||||||  |||| ||||  | | ||  || ||||||
Sbjct  409112  TAGCTCAGTTGGTCAGAGCGTGCGGCTGTTAACCGCGAGGTCACCGGTTCGA  409163


 Score = 45.5 bits (49),  Expect = 0.16
 Identities = 41/52 (79%), Gaps = 0/52 (0%)
 Strand=Plus/Plus

Query  5295    TAGCTCAGTTGGTTAGAGCGTGGTGCTGATAACACCAAAGTTGCCAGTTCGA  5346
               ||||||||||||| ||||||||  |||| ||||  | | ||  || ||||||
Sbjct  409303  TAGCTCAGTTGGTCAGAGCGTGCGGCTGTTAACCGCGAGGTCACCGGTTCGA  409354


 Score = 42.8 bits (46),  Expect = 0.55
 Identities = 47/63 (75%), Gaps = 0/63 (0%)
 Strand=Plus/Plus

Query  5293    ATTAGCTCAGTTGGTTAGAGCGTGGTGCTGATAACACCAAAGTTGCCAGTTCGATCCCCA  5352
               |||| ||||||||||||||| || |  || || |  | ||||| |   ||||||  ||||
Sbjct  408949  ATTAACTCAGTTGGTTAGAGTGTCGGTCTTATGAGCCGAAAGTCGTGGGTTCGAGTCCCA  409008

Query  5353    CAT  5355
               |||
Sbjct  409009  CAT  409011


>KC662249.1 Phaeocystis globosa virus strain 16T, complete genome
Length=459984

 Score = 45.5 bits (49),  Expect = 0.16
 Identities = 41/52 (79%), Gaps = 0/52 (0%)
 Strand=Plus/Plus

Query  5295    TAGCTCAGTTGGTTAGAGCGTGGTGCTGATAACACCAAAGTTGCCAGTTCGA  5346
               ||||||||||||| ||||||||  |||| ||||  | | ||  || ||||||
Sbjct  409112  TAGCTCAGTTGGTCAGAGCGTGCGGCTGTTAACCGCGAGGTCACCGGTTCGA  409163


 Score = 45.5 bits (49),  Expect = 0.16
 Identities = 41/52 (79%), Gaps = 0/52 (0%)
 Strand=Plus/Plus

Query  5295    TAGCTCAGTTGGTTAGAGCGTGGTGCTGATAACACCAAAGTTGCCAGTTCGA  5346
               ||||||||||||| ||||||||  |||| ||||  | | ||  || ||||||
Sbjct  409303  TAGCTCAGTTGGTCAGAGCGTGCGGCTGTTAACCGCGAGGTCACCGGTTCGA  409354


 Score = 42.8 bits (46),  Expect = 0.55
 Identities = 47/63 (75%), Gaps = 0/63 (0%)
 Strand=Plus/Plus

Query  5293    ATTAGCTCAGTTGGTTAGAGCGTGGTGCTGATAACACCAAAGTTGCCAGTTCGATCCCCA  5352
               |||| ||||||||||||||| || |  || || |  | ||||| |   ||||||  ||||
Sbjct  408949  ATTAACTCAGTTGGTTAGAGTGTCGGTCTTATGAGCCGAAAGTCGTGGGTTCGAGTCCCA  409008

Query  5353    CAT  5355
               |||
Sbjct  409009  CAT  409011


>LC613089.1 Carp edema virus FTI2020 DNA, complete genome
Length=456821

 Score = 44.6 bits (48),  Expect = 0.16
 Identities = 29/31 (94%), Gaps = 1/31 (3%)
 Strand=Plus/Plus

Query  8635    AGTTCTAATGAATGGCTCTT-TTCTTAGCTG  8664
               |||||| ||||||||||||| ||||||||||
Sbjct  207589  AGTTCTGATGAATGGCTCTTGTTCTTAGCTG  207619


>NC_037665.1 Pandoravirus macleodensis, complete genome
Length=1838258

 Score = 43.7 bits (47),  Expect = 0.55
 Identities = 27/28 (96%), Gaps = 1/28 (4%)
 Strand=Plus/Plus

Query  5380    TTaaaaaaaaaa-aaaGAAGAAAGAAAA  5406
               |||||||||||| |||||||||||||||
Sbjct  617639  TTAAAAAAAAAAGAAAGAAGAAAGAAAA  617666


 Score = 41.0 bits (44),  Expect = 1.9
 Identities = 22/22 (100%), Gaps = 0/22 (0%)
 Strand=Plus/Minus

Query  5385     aaaaaaaaaaGAAGAAAGAAAA  5406
                ||||||||||||||||||||||
Sbjct  1167760  AAAAAAAAAAGAAGAAAGAAAA  1167739


>NC_025453.1 Enterococcus phage EFC-1, complete genome
Length=40286

 Score = 43.7 bits (47),  Expect = 0.55
 Identities = 25/26 (96%), Gaps = 0/26 (0%)
 Strand=Plus/Plus

Query  5288   GGACGATTAGCTCAGTTGGTTAGAGC  5313
              |||| |||||||||||||||||||||
Sbjct  37009  GGACCATTAGCTCAGTTGGTTAGAGC  37034


>MG011691.1 Pandoravirus macleodensis, complete genome
Length=1838258

 Score = 43.7 bits (47),  Expect = 0.55
 Identities = 27/28 (96%), Gaps = 1/28 (4%)
 Strand=Plus/Plus

Query  5380    TTaaaaaaaaaa-aaaGAAGAAAGAAAA  5406
               |||||||||||| |||||||||||||||
Sbjct  617639  TTAAAAAAAAAAGAAAGAAGAAAGAAAA  617666


 Score = 41.0 bits (44),  Expect = 1.9
 Identities = 22/22 (100%), Gaps = 0/22 (0%)
 Strand=Plus/Minus

Query  5385     aaaaaaaaaaGAAGAAAGAAAA  5406
                ||||||||||||||||||||||
Sbjct  1167760  AAAAAAAAAAGAAGAAAGAAAA  1167739


>KJ608188.1 Enterococcus phage EFC-1, complete genome
Length=40286

 Score = 43.7 bits (47),  Expect = 0.55
 Identities = 25/26 (96%), Gaps = 0/26 (0%)
 Strand=Plus/Plus

Query  5288   GGACGATTAGCTCAGTTGGTTAGAGC  5313
              |||| |||||||||||||||||||||
Sbjct  37009  GGACCATTAGCTCAGTTGGTTAGAGC  37034


>NC_020864.1 Micromonas pusilla virus 12T genomic sequence
Length=205622

 Score = 42.8 bits (46),  Expect = 0.55
 Identities = 29/33 (88%), Gaps = 0/33 (0%)
 Strand=Plus/Plus

Query  5293    ATTAGCTCAGTTGGTTAGAGCGTGGTGCTGATA  5325
               ||||||||| | ||||||||||| ||||| |||
Sbjct  193981  ATTAGCTCAATCGGTTAGAGCGTCGTGCTTATA  194013


>NC_019529.1 Vibrio phage pVp-1, complete genome
Length=111506

 Score = 42.8 bits (46),  Expect = 0.55
 Identities = 31/35 (89%), Gaps = 1/35 (3%)
 Strand=Plus/Plus

Query  5294   TTAGCTCAGTTGGTTAGAGCGTGGTGCTGATAACA  5328
              |||||||||| |||||||||||  |||| ||||||
Sbjct  41802  TTAGCTCAGT-GGTTAGAGCGTCCTGCTCATAACA  41835


>HQ632826.1 Micromonas pusilla virus 12T genomic sequence
Length=205622

 Score = 42.8 bits (46),  Expect = 0.55
 Identities = 29/33 (88%), Gaps = 0/33 (0%)
 Strand=Plus/Plus

Query  5293    ATTAGCTCAGTTGGTTAGAGCGTGGTGCTGATA  5325
               ||||||||| | ||||||||||| ||||| |||
Sbjct  193981  ATTAGCTCAATCGGTTAGAGCGTCGTGCTTATA  194013


>JQ340389.1 Vibrio phage pVp-1, complete genome
Length=111506

 Score = 42.8 bits (46),  Expect = 0.55
 Identities = 31/35 (89%), Gaps = 1/35 (3%)
 Strand=Plus/Plus

Query  5294   TTAGCTCAGTTGGTTAGAGCGTGGTGCTGATAACA  5328
              |||||||||| |||||||||||  |||| ||||||
Sbjct  41802  TTAGCTCAGT-GGTTAGAGCGTCCTGCTCATAACA  41835


>NC_027335.1 Enterococcus phage ECP3, complete genome
Length=145518

 Score = 41.9 bits (45),  Expect = 1.9
 Identities = 33/40 (83%), Gaps = 0/40 (0%)
 Strand=Plus/Plus

Query  5288    GGACGATTAGCTCAGTTGGTTAGAGCGTGGTGCTGATAAC  5327
               ||||| |||||||||||||| ||||| |   ||| |||||
Sbjct  102473  GGACGTTTAGCTCAGTTGGTCAGAGCATTCGGCTCATAAC  102512


>KJ801817.1 Enterococcus phage ECP3, complete genome
Length=145518

 Score = 41.9 bits (45),  Expect = 1.9
 Identities = 33/40 (83%), Gaps = 0/40 (0%)
 Strand=Plus/Plus

Query  5288    GGACGATTAGCTCAGTTGGTTAGAGCGTGGTGCTGATAAC  5327
               ||||| |||||||||||||| ||||| |   ||| |||||
Sbjct  102473  GGACGTTTAGCTCAGTTGGTCAGAGCATTCGGCTCATAAC  102512


>NC_048802.1 Stenotrophomonas phage Moby, complete genome
Length=159365

 Score = 41.0 bits (44),  Expect = 1.9
 Identities = 22/22 (100%), Gaps = 0/22 (0%)
 Strand=Plus/Plus

Query  5292   GATTAGCTCAGTTGGTTAGAGC  5313
              ||||||||||||||||||||||
Sbjct  81648  GATTAGCTCAGTTGGTTAGAGC  81669


>NC_048804.1 Stenotrophomonas phage Mendera, complete genome
Length=159961

 Score = 41.0 bits (44),  Expect = 1.9
 Identities = 22/22 (100%), Gaps = 0/22 (0%)
 Strand=Plus/Plus

Query  5292   GATTAGCTCAGTTGGTTAGAGC  5313
              ||||||||||||||||||||||
Sbjct  81928  GATTAGCTCAGTTGGTTAGAGC  81949


>NC_048755.1 Stenotrophomonas phage YB07, complete genome
Length=159862

 Score = 41.0 bits (44),  Expect = 1.9
 Identities = 22/22 (100%), Gaps = 0/22 (0%)
 Strand=Plus/Plus

Query  5292   GATTAGCTCAGTTGGTTAGAGC  5313
              ||||||||||||||||||||||
Sbjct  91498  GATTAGCTCAGTTGGTTAGAGC  91519


>NC_048087.1 Enterococcus phage EfV12-phi1, complete genome
Length=152770

 Score = 41.0 bits (44),  Expect = 1.9
 Identities = 28/32 (88%), Gaps = 0/32 (0%)
 Strand=Plus/Minus

Query  5295   TAGCTCAGTTGGTTAGAGCGTGGTGCTGATAA  5326
              ||||||||||||||||||| | ||  ||||||
Sbjct  51459  TAGCTCAGTTGGTTAGAGCATCGTCTTGATAA  51428


>NC_029009.1 Enterococcus phage EFDG1, complete genome
Length=147589

 Score = 41.0 bits (44),  Expect = 1.9
 Identities = 28/32 (88%), Gaps = 0/32 (0%)
 Strand=Plus/Minus

Query  5295   TAGCTCAGTTGGTTAGAGCGTGGTGCTGATAA  5326
              ||||||||||||||||||| | ||  ||||||
Sbjct  49104  TAGCTCAGTTGGTTAGAGCATCGTCTTGATAA  49073


>NC_028112.1 Yellowstone lake phycodnavirus 1 DNA, complete genome, 
isolate: 1
Length=178262

 Score = 41.0 bits (44),  Expect = 1.9
 Identities = 43/57 (75%), Gaps = 0/57 (0%)
 Strand=Plus/Plus

Query  5295   TAGCTCAGTTGGTTAGAGCGTGGTGCTGATAACACCAAAGTTGCCAGTTCGATCCCC  5351
              || ||||||||||||||| | ||  || || |  || |||| ||  |||||| ||||
Sbjct  60142  TAACTCAGTTGGTTAGAGTGCGGGTCTTATGAGCCCGAAGTCGCGGGTTCGACCCCC  60198


>NC_015283.1 Prochlorococcus phage P-RSM4, complete genome
Length=176428

 Score = 41.0 bits (44),  Expect = 1.9
 Identities = 22/22 (100%), Gaps = 0/22 (0%)
 Strand=Plus/Plus

Query  3328   TGTTGCTGAAGCAACAATTAAG  3349
              ||||||||||||||||||||||
Sbjct  70001  TGTTGCTGAAGCAACAATTAAG  70022


>MN095772.1 Stenotrophomonas phage Moby, complete genome
Length=159365

 Score = 41.0 bits (44),  Expect = 1.9
 Identities = 22/22 (100%), Gaps = 0/22 (0%)
 Strand=Plus/Plus

Query  5292   GATTAGCTCAGTTGGTTAGAGC  5313
              ||||||||||||||||||||||
Sbjct  81648  GATTAGCTCAGTTGGTTAGAGC  81669


>MN098328.1 Stenotrophomonas phage Mendera, complete genome
Length=159961

 Score = 41.0 bits (44),  Expect = 1.9
 Identities = 22/22 (100%), Gaps = 0/22 (0%)
 Strand=Plus/Plus

Query  5292   GATTAGCTCAGTTGGTTAGAGC  5313
              ||||||||||||||||||||||
Sbjct  81928  GATTAGCTCAGTTGGTTAGAGC  81949


>MK580972.1 Stenotrophomonas phage YB07, complete genome
Length=159862

 Score = 41.0 bits (44),  Expect = 1.9
 Identities = 22/22 (100%), Gaps = 0/22 (0%)
 Strand=Plus/Plus

Query  5292   GATTAGCTCAGTTGGTTAGAGC  5313
              ||||||||||||||||||||||
Sbjct  91498  GATTAGCTCAGTTGGTTAGAGC  91519


>MH880817.1 Enterococcus phage EfV12-phi1, complete genome
Length=152770

 Score = 41.0 bits (44),  Expect = 1.9
 Identities = 28/32 (88%), Gaps = 0/32 (0%)
 Strand=Plus/Minus

Query  5295   TAGCTCAGTTGGTTAGAGCGTGGTGCTGATAA  5326
              ||||||||||||||||||| | ||  ||||||
Sbjct  51459  TAGCTCAGTTGGTTAGAGCATCGTCTTGATAA  51428


>KP339049.1 Enterococcus phage EFDG1, complete genome
Length=147589

 Score = 41.0 bits (44),  Expect = 1.9
 Identities = 28/32 (88%), Gaps = 0/32 (0%)
 Strand=Plus/Minus

Query  5295   TAGCTCAGTTGGTTAGAGCGTGGTGCTGATAA  5326
              ||||||||||||||||||| | ||  ||||||
Sbjct  49104  TAGCTCAGTTGGTTAGAGCATCGTCTTGATAA  49073


>LC015647.1 Yellowstone lake phycodnavirus 1 DNA, complete genome, 
isolate: 1
Length=178262

 Score = 41.0 bits (44),  Expect = 1.9
 Identities = 43/57 (75%), Gaps = 0/57 (0%)
 Strand=Plus/Plus

Query  5295   TAGCTCAGTTGGTTAGAGCGTGGTGCTGATAACACCAAAGTTGCCAGTTCGATCCCC  5351
              || ||||||||||||||| | ||  || || |  || |||| ||  |||||| ||||
Sbjct  60142  TAACTCAGTTGGTTAGAGTGCGGGTCTTATGAGCCCGAAGTCGCGGGTTCGACCCCC  60198


>GU071099.1 Prochlorococcus phage P-RSM4, complete genome
Length=176428

 Score = 41.0 bits (44),  Expect = 1.9
 Identities = 22/22 (100%), Gaps = 0/22 (0%)
 Strand=Plus/Plus

Query  3328   TGTTGCTGAAGCAACAATTAAG  3349
              ||||||||||||||||||||||
Sbjct  70001  TGTTGCTGAAGCAACAATTAAG  70022


>NC_011546.1 Simian T-cell lymphotropic virus 6 strain Cmo8699AB, 
complete genome
Length=8913

 Score = 40.1 bits (43),  Expect = 6.7
 Identities = 26/29 (90%), Gaps = 0/29 (0%)
 Strand=Plus/Minus

Query  7910  ACTGAGGGCTCCCTGGGACGGAAGTGGTA  7938
             ||||||||||||||||  |||||| ||||
Sbjct  1224  ACTGAGGGCTCCCTGGTGCGGAAGAGGTA  1196


>NC_009127.1 Cyprinid herpesvirus 3, complete genome
Length=295146

 Score = 40.1 bits (43),  Expect = 6.7
 Identities = 23/24 (96%), Gaps = 0/24 (0%)
 Strand=Plus/Minus

Query  6179   CAGGCCTTGCACGTGGGCAGCATG  6202
              |||||||||||| |||||||||||
Sbjct  75124  CAGGCCTTGCACATGGGCAGCATG  75101


>EU231644.1 Simian T-cell lymphotropic virus 6 strain Cmo8699AB, 
complete genome
Length=8913

 Score = 40.1 bits (43),  Expect = 6.7
 Identities = 26/29 (90%), Gaps = 0/29 (0%)
 Strand=Plus/Minus

Query  7910  ACTGAGGGCTCCCTGGGACGGAAGTGGTA  7938
             ||||||||||||||||  |||||| ||||
Sbjct  1224  ACTGAGGGCTCCCTGGTGCGGAAGAGGTA  1196


>DQ657948.1 Cyprinid herpesvirus 3 strain KHV-U, complete genome
Length=295146

 Score = 40.1 bits (43),  Expect = 6.7
 Identities = 23/24 (96%), Gaps = 0/24 (0%)
 Strand=Plus/Minus

Query  6179   CAGGCCTTGCACGTGGGCAGCATG  6202
              |||||||||||| |||||||||||
Sbjct  75124  CAGGCCTTGCACATGGGCAGCATG  75101


>NC_027332.1 Acinetobacter phage YMC13/03/R2096, complete genome
Length=98170

 Score = 40.1 bits (43),  Expect = 6.7
 Identities = 25/26 (96%), Gaps = 1/26 (4%)
 Strand=Plus/Plus

Query  5288   GGACGATTAGCTCAGTTGGTTAGAGC  5313
              ||||| ||||||||||||||||||||
Sbjct  17372  GGACG-TTAGCTCAGTTGGTTAGAGC  17396


>NC_023561.1 Enterobacter phage PG7, complete genome
Length=173276

 Score = 40.1 bits (43),  Expect = 6.7
 Identities = 25/26 (96%), Gaps = 1/26 (4%)
 Strand=Plus/Minus

Query  5288   GGACGATTAGCTCAGTTGGTTAGAGC  5313
              ||||| ||||||||||||||||||||
Sbjct  77333  GGACG-TTAGCTCAGTTGGTTAGAGC  77309


>NC_022096.1 Pseudomonas phage PaBG, complete genome
Length=258139

 Score = 40.1 bits (43),  Expect = 6.7
 Identities = 25/26 (96%), Gaps = 1/26 (4%)
 Strand=Plus/Plus

Query  5288    GGACGATTAGCTCAGTTGGTTAGAGC  5313
               ||||| ||||||||||||||||||||
Sbjct  122768  GGACG-TTAGCTCAGTTGGTTAGAGC  122792


>NC_014663.1 Acinetobacter phage Acj9, complete genome
Length=169947

 Score = 40.1 bits (43),  Expect = 6.7
 Identities = 26/29 (90%), Gaps = 0/29 (0%)
 Strand=Plus/Minus

Query  5293   ATTAGCTCAGTTGGTTAGAGCGTGGTGCT  5321
              ||||||||||||||| ||||||| || ||
Sbjct  81623  ATTAGCTCAGTTGGTAAGAGCGTCGTCCT  81595


>NC_009893.1 Tomato yellow dwarf disease associated satellite 
DNA beta-[Kochi] virus, complete genome
Length=1356

 Score = 40.1 bits (43),  Expect = 6.7
 Identities = 26/29 (90%), Gaps = 0/29 (0%)
 Strand=Plus/Plus

Query  5380  TTaaaaaaaaaaaaaGAAGAAAGAAAATC  5408
             |||||||||| |||| | |||||||||||
Sbjct  832   TTAAAAAAAATAAAAAATGAAAGAAAATC  860


>NC_009127.1 Cyprinid herpesvirus 3, complete genome
Length=295146

 Score = 40.1 bits (43),  Expect = 6.7
 Identities = 23/24 (96%), Gaps = 0/24 (0%)
 Strand=Plus/Minus

Query  6179   CAGGCCTTGCACGTGGGCAGCATG  6202
              |||||||||||| |||||||||||
Sbjct  75124  CAGGCCTTGCACATGGGCAGCATG  75101


>KM672662.1 Acinetobacter phage YMC13/03/R2096, complete genome
Length=98170

 Score = 40.1 bits (43),  Expect = 6.7
 Identities = 25/26 (96%), Gaps = 1/26 (4%)
 Strand=Plus/Plus

Query  5288   GGACGATTAGCTCAGTTGGTTAGAGC  5313
              ||||| ||||||||||||||||||||
Sbjct  17372  GGACG-TTAGCTCAGTTGGTTAGAGC  17396


>KJ101592.1 Enterobacter phage PG7, complete genome
Length=173276

 Score = 40.1 bits (43),  Expect = 6.7
 Identities = 25/26 (96%), Gaps = 1/26 (4%)
 Strand=Plus/Minus

Query  5288   GGACGATTAGCTCAGTTGGTTAGAGC  5313
              ||||| ||||||||||||||||||||
Sbjct  77333  GGACG-TTAGCTCAGTTGGTTAGAGC  77309


>KF147891.1 Pseudomonas phage PaBG, complete genome
Length=258139

 Score = 40.1 bits (43),  Expect = 6.7
 Identities = 25/26 (96%), Gaps = 1/26 (4%)
 Strand=Plus/Plus

Query  5288    GGACGATTAGCTCAGTTGGTTAGAGC  5313
               ||||| ||||||||||||||||||||
Sbjct  122768  GGACG-TTAGCTCAGTTGGTTAGAGC  122792


>HM004124.1 Acinetobacter phage Acj9, complete genome
Length=169947

 Score = 40.1 bits (43),  Expect = 6.7
 Identities = 26/29 (90%), Gaps = 0/29 (0%)
 Strand=Plus/Minus

Query  5293   ATTAGCTCAGTTGGTTAGAGCGTGGTGCT  5321
              ||||||||||||||| ||||||| || ||
Sbjct  81623  ATTAGCTCAGTTGGTAAGAGCGTCGTCCT  81595


>AB294512.1 Tomato yellow dwarf disease associated satellite DNA 
beta-[Kochi] DNA, complete genome
Length=1356

 Score = 40.1 bits (43),  Expect = 6.7
 Identities = 26/29 (90%), Gaps = 0/29 (0%)
 Strand=Plus/Plus

Query  5380  TTaaaaaaaaaaaaaGAAGAAAGAAAATC  5408
             |||||||||| |||| | |||||||||||
Sbjct  832   TTAAAAAAAATAAAAAATGAAAGAAAATC  860


>DQ657948.1 Cyprinid herpesvirus 3 strain KHV-U, complete genome
Length=295146

 Score = 40.1 bits (43),  Expect = 6.7
 Identities = 23/24 (96%), Gaps = 0/24 (0%)
 Strand=Plus/Minus

Query  6179   CAGGCCTTGCACGTGGGCAGCATG  6202
              |||||||||||| |||||||||||
Sbjct  75124  CAGGCCTTGCACATGGGCAGCATG  75101


>EF026081.1 Human coxsackievirus A24 strain Joseph, complete genome
Length=7459

 Score = 39.2 bits (42),  Expect = 6.7
 Identities = 27/31 (87%), Gaps = 0/31 (0%)
 Strand=Plus/Plus

Query  2165  GTGAAAAGGAAGGATAGATAGTGAAAAGGAA  2195
             |||||||| |||| | ||||||||||| |||
Sbjct  5238  GTGAAAAGAAAGGGTGGATAGTGAAAATGAA  5268


>NC_048176.1 Gordonia phage GodonK, complete genome
Length=122563

 Score = 39.2 bits (42),  Expect = 6.7
 Identities = 27/31 (87%), Gaps = 0/31 (0%)
 Strand=Plus/Minus

Query  5295   TAGCTCAGTTGGTTAGAGCGTGGTGCTGATA  5325
              |||||||||||||||||||| |   ||||||
Sbjct  83638  TAGCTCAGTTGGTTAGAGCGCGACTCTGATA  83608


>NC_037666.1 Pandoravirus neocaledonia, complete genome
Length=2003191

 Score = 39.2 bits (42),  Expect = 6.7
 Identities = 21/21 (100%), Gaps = 0/21 (0%)
 Strand=Plus/Plus

Query  5386    aaaaaaaaaGAAGAAAGAAAA  5406
               |||||||||||||||||||||
Sbjct  379902  AAAAAAAAAGAAGAAAGAAAA  379922


>NC_042013.1 Agrobacterium phage Atu_ph07, complete genome
Length=490380

 Score = 39.2 bits (42),  Expect = 6.7
 Identities = 24/26 (92%), Gaps = 0/26 (0%)
 Strand=Plus/Minus

Query  5288   GGACGATTAGCTCAGTTGGTTAGAGC  5313
              || || ||||||||||||||||||||
Sbjct  68280  GGGCGCTTAGCTCAGTTGGTTAGAGC  68255


>NC_041996.1 Serratia phage CHI14, complete genome
Length=171175

 Score = 39.2 bits (42),  Expect = 6.7
 Identities = 21/21 (100%), Gaps = 0/21 (0%)
 Strand=Plus/Minus

Query  5293   ATTAGCTCAGTTGGTTAGAGC  5313
              |||||||||||||||||||||
Sbjct  74560  ATTAGCTCAGTTGGTTAGAGC  74540


>NC_032001.1 Only Syngen Nebraska virus 5, complete genome
Length=327147

 Score = 39.2 bits (42),  Expect = 6.7
 Identities = 21/21 (100%), Gaps = 0/21 (0%)
 Strand=Plus/Plus

Query  5295    TAGCTCAGTTGGTTAGAGCGT  5315
               |||||||||||||||||||||
Sbjct  167124  TAGCTCAGTTGGTTAGAGCGT  167144


 Score = 39.2 bits (42),  Expect = 6.7
 Identities = 21/21 (100%), Gaps = 0/21 (0%)
 Strand=Plus/Plus

Query  5295    TAGCTCAGTTGGTTAGAGCGT  5315
               |||||||||||||||||||||
Sbjct  167295  TAGCTCAGTTGGTTAGAGCGT  167315


>NC_029692.1 Brazilian marseillevirus strain BH2014, complete 
genome
Length=362276

 Score = 39.2 bits (42),  Expect = 6.7
 Identities = 24/26 (92%), Gaps = 0/26 (0%)
 Strand=Plus/Minus

Query  849    GGAGGAAAAGAGAAGAGAGGAAGGGA  874
              ||||||||||| |||||||||| |||
Sbjct  49849  GGAGGAAAAGAAAAGAGAGGAACGGA  49824


>NC_027352.1 Bacillus phage JBP901, complete genome
Length=159492

 Score = 39.2 bits (42),  Expect = 6.7
 Identities = 21/21 (100%), Gaps = 0/21 (0%)
 Strand=Plus/Minus

Query  5294    TTAGCTCAGTTGGTTAGAGCG  5314
               |||||||||||||||||||||
Sbjct  157813  TTAGCTCAGTTGGTTAGAGCG  157793


>NC_021529.2 Vibrio phage nt-1, complete genome
Length=247511

 Score = 39.2 bits (42),  Expect = 6.7
 Identities = 21/21 (100%), Gaps = 0/21 (0%)
 Strand=Plus/Minus

Query  5294    TTAGCTCAGTTGGTTAGAGCG  5314
               |||||||||||||||||||||
Sbjct  101449  TTAGCTCAGTTGGTTAGAGCG  101429


>NC_014467.1 Enterobacteria phage RB16, complete genome
Length=176788

 Score = 39.2 bits (42),  Expect = 6.7
 Identities = 52/70 (74%), Gaps = 2/70 (3%)
 Strand=Plus/Plus

Query  5294   TTAGCTCAGTTGGTTAGAGCGTGGTG-CTGATAACACCAAAGTTGCCAGTTCGATCCCCA  5352
              |||||| | |||||||||||| |||| || ||||   |   |||||  ||||||  ||  
Sbjct  49787  TTAGCTTAATTGGTTAGAGCG-GGTGACTCATAATCGCGCGGTTGCTGGTTCGAATCCAG  49845

Query  5353   CATGGGCCAC  5362
              || |||||||
Sbjct  49846  CAGGGGCCAC  49855


>NC_003225.3 White spot syndrome virus strain CN01, complete genome
Length=309286

 Score = 39.2 bits (42),  Expect = 6.7
 Identities = 21/21 (100%), Gaps = 0/21 (0%)
 Strand=Plus/Minus

Query  8158   TGATTCTTTATCTGTAATTAA  8178
              |||||||||||||||||||||
Sbjct  75221  TGATTCTTTATCTGTAATTAA  75201


>NC_006658.1 Cotesia congregata virus complete genome, segment 
Circle31
Length=30655

 Score = 39.2 bits (42),  Expect = 6.7
 Identities = 24/26 (92%), Gaps = 0/26 (0%)
 Strand=Plus/Minus

Query  5387   aaaaaaaaGAAGAAAGAAAATCTGCT  5412
              |||||| || ||||||||||||||||
Sbjct  18593  AAAAAAGAGGAGAAAGAAAATCTGCT  18568


>MK620899.1 Gordonia phage GodonK, complete genome
Length=122563

 Score = 39.2 bits (42),  Expect = 6.7
 Identities = 27/31 (87%), Gaps = 0/31 (0%)
 Strand=Plus/Minus

Query  5295   TAGCTCAGTTGGTTAGAGCGTGGTGCTGATA  5325
              |||||||||||||||||||| |   ||||||
Sbjct  83638  TAGCTCAGTTGGTTAGAGCGCGACTCTGATA  83608


>MG011690.1 Pandoravirus neocaledonia, complete genome
Length=2003191

 Score = 39.2 bits (42),  Expect = 6.7
 Identities = 21/21 (100%), Gaps = 0/21 (0%)
 Strand=Plus/Plus

Query  5386    aaaaaaaaaGAAGAAAGAAAA  5406
               |||||||||||||||||||||
Sbjct  379902  AAAAAAAAAGAAGAAAGAAAA  379922


>DQ222855.1 Bacillus anthracis phage Gamma isolate 53, complete 
genome
Length=38067

 Score = 39.2 bits (42),  Expect = 6.7
 Identities = 24/26 (92%), Gaps = 0/26 (0%)
 Strand=Plus/Minus

Query  7720  GCATTCGGAGCTGTGGAAGCCATTTC  7745
             |||||| ||||||||||||| |||||
Sbjct  9065  GCATTCAGAGCTGTGGAAGCAATTTC  9040


>MF403008.1 Agrobacterium phage Atu_ph07, complete genome
Length=490380

 Score = 39.2 bits (42),  Expect = 6.7
 Identities = 24/26 (92%), Gaps = 0/26 (0%)
 Strand=Plus/Minus

Query  5288   GGACGATTAGCTCAGTTGGTTAGAGC  5313
              || || ||||||||||||||||||||
Sbjct  68280  GGGCGCTTAGCTCAGTTGGTTAGAGC  68255


>MF036690.1 Serratia phage CHI14, complete genome
Length=171175

 Score = 39.2 bits (42),  Expect = 6.7
 Identities = 21/21 (100%), Gaps = 0/21 (0%)
 Strand=Plus/Minus

Query  5293   ATTAGCTCAGTTGGTTAGAGC  5313
              |||||||||||||||||||||
Sbjct  74560  ATTAGCTCAGTTGGTTAGAGC  74540


>KX857749.1 Only Syngen Nebraska virus 5, complete genome
Length=327147

 Score = 39.2 bits (42),  Expect = 6.7
 Identities = 21/21 (100%), Gaps = 0/21 (0%)
 Strand=Plus/Plus

Query  5295    TAGCTCAGTTGGTTAGAGCGT  5315
               |||||||||||||||||||||
Sbjct  167124  TAGCTCAGTTGGTTAGAGCGT  167144


 Score = 39.2 bits (42),  Expect = 6.7
 Identities = 21/21 (100%), Gaps = 0/21 (0%)
 Strand=Plus/Plus

Query  5295    TAGCTCAGTTGGTTAGAGCGT  5315
               |||||||||||||||||||||
Sbjct  167295  TAGCTCAGTTGGTTAGAGCGT  167315


>KT752522.1 Brazilian marseillevirus strain BH2014, complete genome
Length=362276

 Score = 39.2 bits (42),  Expect = 6.7
 Identities = 24/26 (92%), Gaps = 0/26 (0%)
 Strand=Plus/Minus

Query  849    GGAGGAAAAGAGAAGAGAGGAAGGGA  874
              ||||||||||| |||||||||| |||
Sbjct  49849  GGAGGAAAAGAAAAGAGAGGAACGGA  49824


>KJ676859.1 Bacillus phage JBP901, complete genome
Length=159492

 Score = 39.2 bits (42),  Expect = 6.7
 Identities = 21/21 (100%), Gaps = 0/21 (0%)
 Strand=Plus/Minus

Query  5294    TTAGCTCAGTTGGTTAGAGCG  5314
               |||||||||||||||||||||
Sbjct  157813  TTAGCTCAGTTGGTTAGAGCG  157793


>HQ317393.2 Vibrio phage nt-1, complete genome
Length=247511

 Score = 39.2 bits (42),  Expect = 6.7
 Identities = 21/21 (100%), Gaps = 0/21 (0%)
 Strand=Plus/Minus

Query  5294    TTAGCTCAGTTGGTTAGAGCG  5314
               |||||||||||||||||||||
Sbjct  101449  TTAGCTCAGTTGGTTAGAGCG  101429


>HM134276.1 Escherichia phage RB16, complete genome
Length=176788

 Score = 39.2 bits (42),  Expect = 6.7
 Identities = 52/70 (74%), Gaps = 2/70 (3%)
 Strand=Plus/Plus

Query  5294   TTAGCTCAGTTGGTTAGAGCGTGGTG-CTGATAACACCAAAGTTGCCAGTTCGATCCCCA  5352
              |||||| | |||||||||||| |||| || ||||   |   |||||  ||||||  ||  
Sbjct  49787  TTAGCTTAATTGGTTAGAGCG-GGTGACTCATAATCGCGCGGTTGCTGGTTCGAATCCAG  49845

Query  5353   CATGGGCCAC  5362
              || |||||||
Sbjct  49846  CAGGGGCCAC  49855


>KT995472.1 White spot syndrome virus strain CN01, complete genome
Length=309286

 Score = 39.2 bits (42),  Expect = 6.7
 Identities = 21/21 (100%), Gaps = 0/21 (0%)
 Strand=Plus/Minus

Query  8158   TGATTCTTTATCTGTAATTAA  8178
              |||||||||||||||||||||
Sbjct  75221  TGATTCTTTATCTGTAATTAA  75201


>AJ632329.1 Cotesia congregata virus complete genome, segment 
Circle31
Length=30655

 Score = 39.2 bits (42),  Expect = 6.7
 Identities = 24/26 (92%), Gaps = 0/26 (0%)
 Strand=Plus/Minus

Query  5387   aaaaaaaaGAAGAAAGAAAATCTGCT  5412
              |||||| || ||||||||||||||||
Sbjct  18593  AAAAAAGAGGAGAAAGAAAATCTGCT  18568


Lambda      K        H
   0.634    0.408    0.912 

Gapped
Lambda      K        H
   0.625    0.410    0.780 

Effective search space used: 4102805391606


Query= scaffold_m29_p_18_43155835_43166012_Flank5000

Length=10177
                                                                      Score        E
Sequences producing significant alignments:                          (Bits)     Value

NC_001650.2 Equid herpesvirus 2 strain 86/67, complete genome         178        1e-41
U20824.2 Equid herpesvirus 2 strain 86/67, complete genome            178        1e-41
NC_030394.2 Short-finned eel ranavirus isolate ANGA14001, complet...  172        5e-40
KX353311.2 Short-finned eel ranavirus isolate ANGA14001, complete...  172        5e-40
NC_030394.2 Short-finned eel ranavirus isolate ANGA14001, complet...  172        5e-40
KX353311.2 Short-finned eel ranavirus isolate ANGA14001, complete...  172        5e-40
NC_026421.1 Equid herpesvirus 5 strain 2-141/67, complete genome      171        2e-39
KM924295.1 Equid herpesvirus 5 strain 2-141/67, complete genome       171        2e-39
NC_029132.1 Macropodid herpesvirus 1 isolate MaHV1.3076/08, compl...  156        3e-35
KT594769.1 Macropodid herpesvirus 1 isolate MaHV1.3076/08, comple...  156        3e-35
NC_040539.1 Rhinolophus gammaherpesvirus 1 BV1 DNA, complete genome   153        4e-34
LC333428.1 Rhinolophus gammaherpesvirus 1 BV1 DNA, complete genome    153        4e-34
NC_028461.1 Epizootic haematopoietic necrosis virus, complete genome  148        2e-32
KX574342.1 Cod iridovirus isolate GAM14001, complete genome           148        2e-32
FJ433873.1 Epizootic haematopoietic necrosis virus, complete genome   148        2e-32
NC_003401.1 Macacine herpesvirus 5, genome                            146        6e-32
AF083501.3 Macaca mulatta rhadinovirus 17577, complete genome         146        6e-32
NC_017940.1 European sheatfish virus, complete genome                 143        2e-31
MH665358.1 Lumpfish ranavirus isolate F24/15                          143        2e-31
JQ724856.1 European sheatfish virus, complete genome                  143        2e-31
NC_017940.1 European sheatfish virus, complete genome                 143        2e-31
JQ724856.1 European sheatfish virus, complete genome                  143        2e-31
NC_055141.1 Macaca nemestrina rhadinovirus 2 strain J97167, compl...  141        8e-31
KP265674.2 Macaca nemestrina rhadinovirus 2 strain J97167, comple...  141        8e-31
NC_039034.1 Common midwife toad ranavirus isolate Pelophylax kl. ...  141        3e-30
KP056312.1 Common midwife toad virus-NL isolate Pelophylax kl. es...  141        3e-30
NC_030842.1 Ranavirus maximus isolate SMA15001, complete genome       139        9e-30
KP266741.1 Testudo hermanni ranavirus isolate CH8/96, complete ge...  139        9e-30
KX397571.1 Rana catesbeiana virus isolate RC15027, complete genome    139        9e-30
KX574343.1 Ranavirus maximus isolate SMA15001, complete genome        139        9e-30
NC_030842.1 Ranavirus maximus isolate SMA15001, complete genome       139        9e-30
KX574343.1 Ranavirus maximus isolate SMA15001, complete genome        139        9e-30
JQ231222.1 Common midwife toad virus -E isolate Mesotriton alpest...  138        9e-30
NC_007016.1 Macaca fuscata rhadinovirus, complete genome              137        3e-29
MF538628.1 Rana esculenta virus isolate REV 282/I02, complete genome  137        3e-29
AY528864.1 Macaca fuscata rhadinovirus, complete genome               137        3e-29
MF538627.1 Pelophylax esculentus virus isolate PEV_DK1, complete ...  136        3e-29
KX574341.1 Pike perch iridovirus isolate SLU14001, complete genome    135        1e-28
KF512820.1 Chinese giant salamander iridovirus isolate CGSIV-HN11...  132        4e-28
KC865735.1 Andrias davidianus ranavirus isolate 1201, complete ge...  132        4e-28
AF389451.1 Tiger frog virus, complete genome                          130        5e-27
NC_055139.1 Harp seal herpesvirus isolate FMV04-1493874, partial ...  124        2e-25
KP136799.1 Harp seal herpesvirus isolate FMV04-1493874, partial g...  124        2e-25
KP266742.1 German gecko ranavirus isolate 2000/99, complete genome    111        1e-21
MK227779.1 Zoo ranavirus isolate ZRV040414, complete genome           111        1e-21
NC_005832.1 Ambystoma tigrinum virus, complete genome                 101        2e-18
AY150217.1 Ambystoma tigrinum stebbensi virus, complete genome        101        2e-18
NC_009333.1 Human herpesvirus 8 strain GK18, complete genome          100        2e-18
AF148805.2 Human herpesvirus 8 strain GK18, complete genome           100        2e-18
NC_029255.1 Myotis gammaherpesvirus 8 strain My-HV8/Myotis velife...  95.1       1e-16
KU220026.1 Myotis gammaherpesvirus 8 strain My-HV8/Myotis velifer...  95.1       1e-16
NC_028099.1 Felis catus gammaherpesvirus 1 isolate 31286, complet...  87.8       1e-14
KT595939.1 Felis catus gammaherpesvirus 1 isolate 31286, complete...  87.8       1e-14
NC_028099.1 Felis catus gammaherpesvirus 1 isolate 31286, complet...  87.8       1e-14
KT595939.1 Felis catus gammaherpesvirus 1 isolate 31286, complete...  87.8       1e-14
NC_001987.1 Ateline herpesvirus 3 complete genome                     85.1       2e-13
AF083424.1 Ateline herpesvirus 3 complete genome                      85.1       2e-13
NC_048726.1 Bacillus phage BSP38, complete genome                     82.4       6e-13
NC_004156.2 Helicoverpa zea nudivirus 2, complete genome              82.4       6e-13
MH606185.1 Bacillus phage BSP38, complete genome                      82.4       6e-13
JN418988.1 Helicoverpa zea nudivirus 2, complete genome               82.4       6e-13
NC_038267.1 Herpesvirus ateles thymidylate synthase (TS) gene, co...  80.6       2e-12
M22036.1 Herpesvirus ateles thymidylate synthase (TS) gene, compl...  80.6       2e-12
NC_001350.1 Saimiriine herpesvirus 2 complete genome                  74.3       3e-10
X64346.1 Saimiriine herpesvirus 2 complete genome                     74.3       3e-10
NC_001993.1 Melanoplus sanguinipes entomopoxvirus, complete genome    74.3       3e-10
AF063866.1 Melanoplus sanguinipes entomopoxvirus 'O' isolate Tucs...  74.3       3e-10
NC_002686.2 Cercopithecine herpesvirus 9, complete genome             72.5       1e-09
AF275348.3 Cercopithecine herpesvirus 9, complete genome              72.5       1e-09
NC_048652.1 Bacillus phage vB_BsuM-Goe3, complete genome              71.6       1e-09
KY368640.1 Bacillus phage vB_BsuM-Goe3, complete genome               71.6       1e-09
NC_027348.2 Delftia phage RG-2014, complete genome                    65.3       2e-07
KM879221.2 Delftia phage RG-2014, complete genome                     65.3       2e-07
NC_038507.1 Bohle iridovirus isolate BIV-ME 93/35, complete genome    64.4       2e-07
KX185156.1 Bohle iridovirus isolate BIV-ME 93/35, complete genome     64.4       2e-07
NC_021901.1 Invertebrate iridovirus 22 complete genome                63.5       6e-07
HF920633.1 Invertebrate iridovirus 22 complete genome                 63.5       6e-07
NC_001348.1 Human herpesvirus 3, complete genome                      61.7       2e-06
X04370.1 Human herpesvirus 3 (strain Dumas) complete genome           61.7       2e-06
NC_048797.1 Bacillus phage vB_BmeM-Goe8, complete genome              60.8       2e-06
MN043729.1 Bacillus phage vB_BmeM-Goe8, complete genome               60.8       2e-06
NC_023848.1 Anopheles minimus irodovirus isolate AMIV, complete g...  59.9       7e-06
KF938901.1 UNVERIFIED: Anopheles minimus irodovirus isolate AMIV,...  59.9       7e-06
NC_055135.1 Retroperitoneal fibromatosis-associated herpesvirus i...  58.1       3e-05
KF703446.1 Retroperitoneal fibromatosis-associated herpesvirus is...  58.1       3e-05
NC_022771.1 Bacillus phage Grass, complete genome                     57.2       3e-05
KF669652.1 Bacillus phage Grass, complete genome                      57.2       3e-05
NC_025429.1 Rhizobium phage vB_RleM_P10VF, complete genome            55.4       9e-05
KM199770.1 Rhizobium phage vB_RleM_P10VF, complete genome             55.4       9e-05
NC_028945.1 Sinorhizobium phage phiN3, complete genome                54.5       3e-04
NC_025412.1 Melbournevirus isolate 1, complete genome                 54.5       3e-04
KR052482.1 Sinorhizobium phage phiN3, complete genome                 54.5       3e-04
KM275475.1 Melbournevirus isolate 1, complete genome                  54.5       3e-04
NC_030230.1 Tokyovirus A1 DNA, nearly complete genome                 53.6       3e-04
AP017398.1 Tokyovirus A1 DNA, nearly complete genome                  53.6       3e-04
NC_013668.3 Anguillid herpesvirus 1, complete genome                  50.0       0.004
FJ940765.3 Anguillid herpesvirus 1 strain 500138, complete genome     50.0       0.004
NC_013668.3 Anguillid herpesvirus 1, complete genome                  50.0       0.004
FJ940765.3 Anguillid herpesvirus 1 strain 500138, complete genome     50.0       0.004
NC_003038.1 Invertebrate iridescent virus 6, complete genome          48.2       0.013
AF303741.1 Chilo iridescent virus complete genome                     48.2       0.013
NC_028676.1 Sinorhizobium phage phiM9, complete genome                46.4       0.045
NC_018843.1 Salmonella phage SSU5, complete genome                    46.4       0.045
KP881232.1 Sinorhizobium phage phiM9, complete genome                 46.4       0.045
JQ965645.1 Salmonella phage SSU5, complete genome                     46.4       0.045
NC_055555.1 Phascolarctid gammaherpesvirus 1 strain 36M/11, parti...  45.5       0.16 
MG452722.1 Phascolarctid gammaherpesvirus 1 strain 36M/11, partia...  45.5       0.16 
NC_042018.1 Erwinia phage vB_EamM_RisingSun, complete genome          45.5       0.16 
NC_031126.1 Erwinia phage vB_EamM_ChrisDB, complete genome            45.5       0.16 
NC_019929.1 Erwinia phage phiEaH2, complete genome                    45.5       0.16 
NC_011588.1 Oryctes rhinoceros virus, complete genome                 45.5       0.16 
MF459646.1 Erwinia phage vB_EamM_RisingSun, complete genome           45.5       0.16 
KX397366.1 Erwinia phage vB_EamM_ChrisDB, complete genome             45.5       0.16 
JX316028.1 Erwinia phage phiEaH2, complete genome                     45.5       0.16 
EU747721.1 Oryctes rhinoceros virus isolate Ma07 from Malaysia, c...  45.5       0.16 
KF006400.1 Human papillomavirus type 173, complete genome             44.6       0.16 
NC_033775.1 Noumeavirus isolate NMV1, complete genome                 44.6       0.16 
NC_031120.1 Erwinia phage vB_EamM_Caitlin, complete genome            44.6       0.16 
NC_021246.1 Mythimna separata entomopoxvirus 'L', complete genome     44.6       0.16 
KX066233.1 Noumeavirus isolate NMV1, complete genome                  44.6       0.16 
KX397365.1 Erwinia phage vB_EamM_Caitlin, complete genome             44.6       0.16 
HF679134.1 Mythimna separata entomopoxvirus 'L', complete genome      44.6       0.16 
NC_023610.1 Erwinia phage PhiEaH1, complete genome                    42.8       0.55 
KF623294.1 Erwinia phage PhiEaH1, complete genome                     42.8       0.55 
NC_006951.1 Erethizon dorsatum papillomavirus type 1, complete ge...  41.9       1.9  
AY684126.1 Erethizon dorsatum papillomavirus type 1, complete genome  41.9       1.9  
NC_030903.1 Bacillus phage SPG24 DNA, contig00001 sequence            41.9       1.9  
NC_003225.3 White spot syndrome virus strain CN01, complete genome    41.9       1.9  
AB930182.1 Bacillus phage SPG24 DNA, contig00001 sequence             41.9       1.9  
KT995472.1 White spot syndrome virus strain CN01, complete genome     41.9       1.9  
NC_038271.1 Bat Paramyxovirus Epo_spe/AR1/DRC/2009, complete genome   41.0       1.9  
NC_035468.1 Murmansk poxvirus strain LEIV-11411, complete genome      41.0       1.9  
NC_033423.1 Lymphocystis disease virus Sa isolate SA9, complete g...  41.0       1.9  
HQ660095.1 Bat Paramyxovirus Epo_spe/AR1/DRC/2009, complete genome    41.0       1.9  
MF001304.1 Murmansk poxvirus strain LEIV-11411, complete genome       41.0       1.9  
KX643370.1 Lymphocystis disease virus Sa isolate SA9, complete ge...  41.0       1.9  
NC_042056.1 Erwinia phage vB_EamM_Machina, complete genome            41.0       1.9  
NC_035468.1 Murmansk poxvirus strain LEIV-11411, complete genome      41.0       1.9  
NC_033423.1 Lymphocystis disease virus Sa isolate SA9, complete g...  41.0       1.9  
NC_031127.1 Erwinia phage vB_EamM_Huxley, complete genome             41.0       1.9  
NC_029067.1 Vibrio phage eugene 12A10 genomic sequence                41.0       1.9  
KX397370.1 Erwinia phage Machina, complete genome                     41.0       1.9  
MF001304.1 Murmansk poxvirus strain LEIV-11411, complete genome       41.0       1.9  
KX643370.1 Lymphocystis disease virus Sa isolate SA9, complete ge...  41.0       1.9  
KX397368.1 Erwinia phage vB_EamM_Huxley, complete genome              41.0       1.9  
HQ634195.1 Vibrio phage eugene 12A10 genomic sequence                 41.0       1.9  
NC_036579.1 Ictalurid herpesvirus 2 strain 760/94, complete genome    40.1       6.7  
NC_033818.1 Kunsagivirus B clone Bat/CAM/KuV-P2/2013 polyprotein ...  40.1       6.7  
KR816181.1 Human papillomavirus type 194 isolate ACS290, complete...  40.1       6.7  
MG271984.1 Ictalurid herpesvirus 2 strain 760/94, complete genome     40.1       6.7  
KX644936.1 Kunsagivirus B1 clone Bat/CAM/KuV-P2/2013 polyprotein ...  40.1       6.7  
NC_036579.1 Ictalurid herpesvirus 2 strain 760/94, complete genome    40.1       6.7  
NC_028955.1 Prochlorococcus phage P-TIM68, complete genome            40.1       6.7  
NC_028094.1 Chrysochromulina ericina virus isolate CeV-01B, compl...  40.1       6.7  
NC_027996.1 Campylobacter phage CPt10, complete genome                40.1       6.7  
NC_015465.1 Synechococcus phage S-CBS3, complete genome               40.1       6.7  
MG271984.1 Ictalurid herpesvirus 2 strain 760/94, complete genome     40.1       6.7  
KM359505.1 Prochlorococcus phage P-TIM68, complete genome             40.1       6.7  
KT820662.1 Chrysochromulina ericina virus isolate CeV-01B, comple...  40.1       6.7  
FN667789.1 Campylobacter phage CPt10, complete genome                 40.1       6.7  
GU936715.1 Synechococcus phage S-CBS3, complete genome                40.1       6.7  
NC_039029.1 Western lowland gorilla simian foamy virus, complete ...  39.2       6.7  
NC_034378.1 Raccoon-associated polyomavirus 2 isolate Rac2, compl...  39.2       6.7  
HM245790.1 Western lowland gorilla simian foamy virus, complete g...  39.2       6.7  
KY549442.1 Raccoon-associated polyomavirus 2 isolate Rac2, comple...  39.2       6.7  
NC_034378.1 Raccoon-associated polyomavirus 2 isolate Rac2, compl...  39.2       6.7  
NC_021782.1 Salmonella phage FSL SP-076, complete genome              39.2       6.7  
NC_021772.1 Salmonella phage FSL SP-058, complete genome              39.2       6.7  
NC_021312.1 Phaeocystis globosa virus strain 16T, complete genome     39.2       6.7  
NC_014649.1 Acanthamoeba polyphaga mimivirus, complete genome         39.2       6.7  
KY549442.1 Raccoon-associated polyomavirus 2 isolate Rac2, comple...  39.2       6.7  
KC139520.1 Salmonella phage FSL SP-076, complete genome               39.2       6.7  
KC139517.1 Salmonella phage FSL SP-058, complete genome               39.2       6.7  
KC662249.1 Phaeocystis globosa virus strain 16T, complete genome      39.2       6.7  
HQ336222.2 Acanthamoeba polyphaga mimivirus, complete genome          39.2       6.7  


>NC_001650.2 Equid herpesvirus 2 strain 86/67, complete genome
Length=184439

 Score = 178 bits (196),  Expect = 1e-41
 Identities = 143/173 (83%), Gaps = 0/173 (0%)
 Strand=Plus/Minus

Query  5001    GATCTGCCTCTCATGGCCCTACCTCCGTGCCATGCCCTTTGCCAGTTCTACGTGGTGAAC  5060
               || |||||   ||||||||| || || |||||   ||| |||||||||||||||| |  |
Sbjct  145922  GACCTGCCCGCCATGGCCCTGCCGCCCTGCCACCTCCTGTGCCAGTTCTACGTGGCGGGC  145863

Query  5061    GGCGAGCTGTCCTGCCAGCTGTATCAGAGGTCAGCAGACATGGGCCTGGGGGTGCCTTTC  5120
               || ||||| |||||||||||||| ||| | || |  |||||||| ||||||||||| |||
Sbjct  145862  GGGGAGCTCTCCTGCCAGCTGTACCAGCGCTCGGGGGACATGGGGCTGGGGGTGCCCTTC  145803

Query  5121    AACATCGCCAGCTACTCCCTGCTCACCTACATGATCGCGCACATCACTGGCCT  5173
               ||||| ||||||||||||||||| ||||||||| |||| ||| |||| |||||
Sbjct  145802  AACATAGCCAGCTACTCCCTGCTGACCTACATGGTCGCCCACCTCACGGGCCT  145750


 Score = 59.9 bits (65),  Expect = 7e-06
 Identities = 107/154 (69%), Gaps = 2/154 (1%)
 Strand=Plus/Minus

Query  1557    GGGATCCACAAATGCTAAAGAACTGTCATCCAAGGGAGTGAGAATCTGGGATGCCAACGG  1616
               ||| |||||  |  | || || || ||  | | ||| || |  |||||||| ||||||||
Sbjct  146199  GGGGTCCACGGACTCCAATGAGCTCTCCGCGAGGGGCGTCAAGATCTGGGACGCCAACGG  146140

Query  1617    GTCCCGTGACTTCCT-GGACAGCCTGGGATTCTCCAACAGAGAAGAAGGGGATTTAGGCC  1675
               |||||| |||||||| |  | | | ||| |    | |||| ||    |||||  | || |
Sbjct  146139  GTCCCGGGACTTCCTCGCCCGGGCCGGGCTGGGGC-ACAGGGAGCCCGGGGACCTGGGGC  146081

Query  1676    CAGTTTATGGCTTTCAGTGGAGGCATTTTGGGGC  1709
               | || || || || ||||||||||| || |||||
Sbjct  146080  CCGTCTACGGGTTCCAGTGGAGGCACTTCGGGGC  146047


>U20824.2 Equid herpesvirus 2 strain 86/67, complete genome
Length=184439

 Score = 178 bits (196),  Expect = 1e-41
 Identities = 143/173 (83%), Gaps = 0/173 (0%)
 Strand=Plus/Minus

Query  5001    GATCTGCCTCTCATGGCCCTACCTCCGTGCCATGCCCTTTGCCAGTTCTACGTGGTGAAC  5060
               || |||||   ||||||||| || || |||||   ||| |||||||||||||||| |  |
Sbjct  145922  GACCTGCCCGCCATGGCCCTGCCGCCCTGCCACCTCCTGTGCCAGTTCTACGTGGCGGGC  145863

Query  5061    GGCGAGCTGTCCTGCCAGCTGTATCAGAGGTCAGCAGACATGGGCCTGGGGGTGCCTTTC  5120
               || ||||| |||||||||||||| ||| | || |  |||||||| ||||||||||| |||
Sbjct  145862  GGGGAGCTCTCCTGCCAGCTGTACCAGCGCTCGGGGGACATGGGGCTGGGGGTGCCCTTC  145803

Query  5121    AACATCGCCAGCTACTCCCTGCTCACCTACATGATCGCGCACATCACTGGCCT  5173
               ||||| ||||||||||||||||| ||||||||| |||| ||| |||| |||||
Sbjct  145802  AACATAGCCAGCTACTCCCTGCTGACCTACATGGTCGCCCACCTCACGGGCCT  145750


 Score = 59.9 bits (65),  Expect = 7e-06
 Identities = 107/154 (69%), Gaps = 2/154 (1%)
 Strand=Plus/Minus

Query  1557    GGGATCCACAAATGCTAAAGAACTGTCATCCAAGGGAGTGAGAATCTGGGATGCCAACGG  1616
               ||| |||||  |  | || || || ||  | | ||| || |  |||||||| ||||||||
Sbjct  146199  GGGGTCCACGGACTCCAATGAGCTCTCCGCGAGGGGCGTCAAGATCTGGGACGCCAACGG  146140

Query  1617    GTCCCGTGACTTCCT-GGACAGCCTGGGATTCTCCAACAGAGAAGAAGGGGATTTAGGCC  1675
               |||||| |||||||| |  | | | ||| |    | |||| ||    |||||  | || |
Sbjct  146139  GTCCCGGGACTTCCTCGCCCGGGCCGGGCTGGGGC-ACAGGGAGCCCGGGGACCTGGGGC  146081

Query  1676    CAGTTTATGGCTTTCAGTGGAGGCATTTTGGGGC  1709
               | || || || || ||||||||||| || |||||
Sbjct  146080  CCGTCTACGGGTTCCAGTGGAGGCACTTCGGGGC  146047


>NC_030394.2 Short-finned eel ranavirus isolate ANGA14001, complete 
genome
Length=126965

 Score = 172 bits (190),  Expect = 5e-40
 Identities = 137/165 (83%), Gaps = 0/165 (0%)
 Strand=Plus/Minus

Query  5009   TCTCATGGCCCTACCTCCGTGCCATGCCCTTTGCCAGTTCTACGTGGTGAACGGCGAGCT  5068
              |||||||||||| ||||||||||||||| | || ||||| ||||||    |||| |||||
Sbjct  29878  TCTCATGGCCCTTCCTCCGTGCCATGCCATGTGTCAGTTTTACGTGAGCGACGGAGAGCT  29819

Query  5069   GTCCTGCCAGCTGTATCAGAGGTCAGCAGACATGGGCCTGGGGGTGCCTTTCAACATCGC  5128
               || |||||||| || ||||||||||  |||||||| || |||||||| || ||||||||
Sbjct  29818  CTCGTGCCAGCTCTACCAGAGGTCAGGGGACATGGGGCTCGGGGTGCCCTTTAACATCGC  29759

Query  5129   CAGCTACTCCCTGCTCACCTACATGATCGCGCACATCACTGGCCT  5173
              ||||||||| || ||||| |||||||| || ||| |||| || ||
Sbjct  29758  CAGCTACTCTCTCCTCACGTACATGATGGCTCACGTCACCGGGCT  29714


 Score = 96.0 bits (105),  Expect = 1e-16
 Identities = 117/160 (73%), Gaps = 0/160 (0%)
 Strand=Plus/Minus

Query  1558   GGATCCACAAATGCTAAAGAACTGTCATCCAAGGGAGTGAGAATCTGGGATGCCAACGGG  1617
              || ||||||||  | ||||| || ||    ||||| || |  |||||||| |||||||| 
Sbjct  30162  GGGTCCACAAACTCCAAAGAGCTCTCCGAGAAGGGGGTAAAGATCTGGGACGCCAACGGT  30103

Query  1618   TCCCGTGACTTCCTGGACAGCCTGGGATTCTCCAACAGAGAAGAAGGGGATTTAGGCCCA  1677
              ||| | |||||  ||||||    ||| |||    |||| ||||| || ||  | || || 
Sbjct  30102  TCCAGAGACTTTTTGGACAAGAGGGGCTTCGAGCACAGGGAAGAGGGAGACCTGGGACCG  30043

Query  1678   GTTTATGGCTTTCAGTGGAGGCATTTTGGGGCAGAATACA  1717
              || || || || |||||||||||||| |||||||| ||||
Sbjct  30042  GTGTACGGGTTCCAGTGGAGGCATTTCGGGGCAGAGTACA  30003


>KX353311.2 Short-finned eel ranavirus isolate ANGA14001, complete 
genome
Length=126965

 Score = 172 bits (190),  Expect = 5e-40
 Identities = 137/165 (83%), Gaps = 0/165 (0%)
 Strand=Plus/Minus

Query  5009   TCTCATGGCCCTACCTCCGTGCCATGCCCTTTGCCAGTTCTACGTGGTGAACGGCGAGCT  5068
              |||||||||||| ||||||||||||||| | || ||||| ||||||    |||| |||||
Sbjct  29878  TCTCATGGCCCTTCCTCCGTGCCATGCCATGTGTCAGTTTTACGTGAGCGACGGAGAGCT  29819

Query  5069   GTCCTGCCAGCTGTATCAGAGGTCAGCAGACATGGGCCTGGGGGTGCCTTTCAACATCGC  5128
               || |||||||| || ||||||||||  |||||||| || |||||||| || ||||||||
Sbjct  29818  CTCGTGCCAGCTCTACCAGAGGTCAGGGGACATGGGGCTCGGGGTGCCCTTTAACATCGC  29759

Query  5129   CAGCTACTCCCTGCTCACCTACATGATCGCGCACATCACTGGCCT  5173
              ||||||||| || ||||| |||||||| || ||| |||| || ||
Sbjct  29758  CAGCTACTCTCTCCTCACGTACATGATGGCTCACGTCACCGGGCT  29714


 Score = 96.0 bits (105),  Expect = 1e-16
 Identities = 117/160 (73%), Gaps = 0/160 (0%)
 Strand=Plus/Minus

Query  1558   GGATCCACAAATGCTAAAGAACTGTCATCCAAGGGAGTGAGAATCTGGGATGCCAACGGG  1617
              || ||||||||  | ||||| || ||    ||||| || |  |||||||| |||||||| 
Sbjct  30162  GGGTCCACAAACTCCAAAGAGCTCTCCGAGAAGGGGGTAAAGATCTGGGACGCCAACGGT  30103

Query  1618   TCCCGTGACTTCCTGGACAGCCTGGGATTCTCCAACAGAGAAGAAGGGGATTTAGGCCCA  1677
              ||| | |||||  ||||||    ||| |||    |||| ||||| || ||  | || || 
Sbjct  30102  TCCAGAGACTTTTTGGACAAGAGGGGCTTCGAGCACAGGGAAGAGGGAGACCTGGGACCG  30043

Query  1678   GTTTATGGCTTTCAGTGGAGGCATTTTGGGGCAGAATACA  1717
              || || || || |||||||||||||| |||||||| ||||
Sbjct  30042  GTGTACGGGTTCCAGTGGAGGCATTTCGGGGCAGAGTACA  30003


>NC_030394.2 Short-finned eel ranavirus isolate ANGA14001, complete 
genome
Length=126965

 Score = 172 bits (190),  Expect = 5e-40
 Identities = 137/165 (83%), Gaps = 0/165 (0%)
 Strand=Plus/Minus

Query  5009   TCTCATGGCCCTACCTCCGTGCCATGCCCTTTGCCAGTTCTACGTGGTGAACGGCGAGCT  5068
              |||||||||||| ||||||||||||||| | || ||||| ||||||    |||| |||||
Sbjct  29878  TCTCATGGCCCTTCCTCCGTGCCATGCCATGTGTCAGTTTTACGTGAGCGACGGAGAGCT  29819

Query  5069   GTCCTGCCAGCTGTATCAGAGGTCAGCAGACATGGGCCTGGGGGTGCCTTTCAACATCGC  5128
               || |||||||| || ||||||||||  |||||||| || |||||||| || ||||||||
Sbjct  29818  CTCGTGCCAGCTCTACCAGAGGTCAGGGGACATGGGGCTCGGGGTGCCCTTTAACATCGC  29759

Query  5129   CAGCTACTCCCTGCTCACCTACATGATCGCGCACATCACTGGCCT  5173
              ||||||||| || ||||| |||||||| || ||| |||| || ||
Sbjct  29758  CAGCTACTCTCTCCTCACGTACATGATGGCTCACGTCACCGGGCT  29714


 Score = 96.0 bits (105),  Expect = 1e-16
 Identities = 117/160 (73%), Gaps = 0/160 (0%)
 Strand=Plus/Minus

Query  1558   GGATCCACAAATGCTAAAGAACTGTCATCCAAGGGAGTGAGAATCTGGGATGCCAACGGG  1617
              || ||||||||  | ||||| || ||    ||||| || |  |||||||| |||||||| 
Sbjct  30162  GGGTCCACAAACTCCAAAGAGCTCTCCGAGAAGGGGGTAAAGATCTGGGACGCCAACGGT  30103

Query  1618   TCCCGTGACTTCCTGGACAGCCTGGGATTCTCCAACAGAGAAGAAGGGGATTTAGGCCCA  1677
              ||| | |||||  ||||||    ||| |||    |||| ||||| || ||  | || || 
Sbjct  30102  TCCAGAGACTTTTTGGACAAGAGGGGCTTCGAGCACAGGGAAGAGGGAGACCTGGGACCG  30043

Query  1678   GTTTATGGCTTTCAGTGGAGGCATTTTGGGGCAGAATACA  1717
              || || || || |||||||||||||| |||||||| ||||
Sbjct  30042  GTGTACGGGTTCCAGTGGAGGCATTTCGGGGCAGAGTACA  30003


>KX353311.2 Short-finned eel ranavirus isolate ANGA14001, complete 
genome
Length=126965

 Score = 172 bits (190),  Expect = 5e-40
 Identities = 137/165 (83%), Gaps = 0/165 (0%)
 Strand=Plus/Minus

Query  5009   TCTCATGGCCCTACCTCCGTGCCATGCCCTTTGCCAGTTCTACGTGGTGAACGGCGAGCT  5068
              |||||||||||| ||||||||||||||| | || ||||| ||||||    |||| |||||
Sbjct  29878  TCTCATGGCCCTTCCTCCGTGCCATGCCATGTGTCAGTTTTACGTGAGCGACGGAGAGCT  29819

Query  5069   GTCCTGCCAGCTGTATCAGAGGTCAGCAGACATGGGCCTGGGGGTGCCTTTCAACATCGC  5128
               || |||||||| || ||||||||||  |||||||| || |||||||| || ||||||||
Sbjct  29818  CTCGTGCCAGCTCTACCAGAGGTCAGGGGACATGGGGCTCGGGGTGCCCTTTAACATCGC  29759

Query  5129   CAGCTACTCCCTGCTCACCTACATGATCGCGCACATCACTGGCCT  5173
              ||||||||| || ||||| |||||||| || ||| |||| || ||
Sbjct  29758  CAGCTACTCTCTCCTCACGTACATGATGGCTCACGTCACCGGGCT  29714


 Score = 96.0 bits (105),  Expect = 1e-16
 Identities = 117/160 (73%), Gaps = 0/160 (0%)
 Strand=Plus/Minus

Query  1558   GGATCCACAAATGCTAAAGAACTGTCATCCAAGGGAGTGAGAATCTGGGATGCCAACGGG  1617
              || ||||||||  | ||||| || ||    ||||| || |  |||||||| |||||||| 
Sbjct  30162  GGGTCCACAAACTCCAAAGAGCTCTCCGAGAAGGGGGTAAAGATCTGGGACGCCAACGGT  30103

Query  1618   TCCCGTGACTTCCTGGACAGCCTGGGATTCTCCAACAGAGAAGAAGGGGATTTAGGCCCA  1677
              ||| | |||||  ||||||    ||| |||    |||| ||||| || ||  | || || 
Sbjct  30102  TCCAGAGACTTTTTGGACAAGAGGGGCTTCGAGCACAGGGAAGAGGGAGACCTGGGACCG  30043

Query  1678   GTTTATGGCTTTCAGTGGAGGCATTTTGGGGCAGAATACA  1717
              || || || || |||||||||||||| |||||||| ||||
Sbjct  30042  GTGTACGGGTTCCAGTGGAGGCATTTCGGGGCAGAGTACA  30003


>NC_026421.1 Equid herpesvirus 5 strain 2-141/67, complete genome
Length=182380

 Score = 171 bits (189),  Expect = 2e-39
 Identities = 144/177 (81%), Gaps = 0/177 (0%)
 Strand=Plus/Minus

Query  5001    GATCTGCCTCTCATGGCCCTACCTCCGTGCCATGCCCTTTGCCAGTTCTACGTGGTGAAC  5060
               || |||||   |||||| || || ||||||||   ||| |||||||| |||||||   ||
Sbjct  147158  GACCTGCCCGCCATGGCGCTGCCGCCGTGCCACATCCTGTGCCAGTTTTACGTGGCCGAC  147099

Query  5061    GGCGAGCTGTCCTGCCAGCTGTATCAGAGGTCAGCAGACATGGGCCTGGGGGTGCCTTTC  5120
               || ||||| || ||||||||||| |||||||| |  ||||||||||||||||| || |||
Sbjct  147098  GGGGAGCTCTCGTGCCAGCTGTACCAGAGGTCGGGGGACATGGGCCTGGGGGTCCCCTTC  147039

Query  5121    AACATCGCCAGCTACTCCCTGCTCACCTACATGATCGCGCACATCACTGGCCTGAAG  5177
               ||||| ||||||||||| ||||||||||||||| | || ||| | || ||||| |||
Sbjct  147038  AACATAGCCAGCTACTCGCTGCTCACCTACATGGTGGCCCACGTGACCGGCCTTAAG  146982


 Score = 87.8 bits (96),  Expect = 1e-14
 Identities = 111/153 (73%), Gaps = 0/153 (0%)
 Strand=Plus/Minus

Query  1557    GGGATCCACAAATGCTAAAGAACTGTCATCCAAGGGAGTGAGAATCTGGGATGCCAACGG  1616
               ||| |||||  |  |||| || || ||  ||||||||||| | |||||||| ||| ||||
Sbjct  147435  GGGCTCCACGGACTCTAAGGAGCTCTCCGCCAAGGGAGTGGGCATCTGGGACGCCCACGG  147376

Query  1617    GTCCCGTGACTTCCTGGACAGCCTGGGATTCTCCAACAGAGAAGAAGGGGATTTAGGCCC  1676
               |||||  || || ||  |  |   ||| |||||  ||||| |    || ||  | || ||
Sbjct  147375  GTCCCCCGAGTTTCTCAAGCGGGCGGGCTTCTCGCACAGAAAGCCCGGCGACCTGGGGCC  147316

Query  1677    AGTTTATGGCTTTCAGTGGAGGCATTTTGGGGC  1709
               ||| || ||||| ||||||||||| ||||||||
Sbjct  147315  AGTGTACGGCTTCCAGTGGAGGCACTTTGGGGC  147283


 Score = 57.2 bits (62),  Expect = 3e-05
 Identities = 52/66 (79%), Gaps = 0/66 (0%)
 Strand=Plus/Minus

Query  730     TTTCCTCTGTTGACAACCAAACGTGTATTCTGGAAGGGTGTTTTGGAGGAGTTGCTGTGG  789
               || || ||| |||| |||||  | || || |||| ||| |||||||||||| |||| |||
Sbjct  147503  TTCCCCCTGCTGACCACCAAGAGGGTCTTTTGGAGGGGGGTTTTGGAGGAGCTGCTCTGG  147444

Query  790     TTTATC  795
               || |||
Sbjct  147443  TTCATC  147438


>KM924295.1 Equid herpesvirus 5 strain 2-141/67, complete genome
Length=182380

 Score = 171 bits (189),  Expect = 2e-39
 Identities = 144/177 (81%), Gaps = 0/177 (0%)
 Strand=Plus/Minus

Query  5001    GATCTGCCTCTCATGGCCCTACCTCCGTGCCATGCCCTTTGCCAGTTCTACGTGGTGAAC  5060
               || |||||   |||||| || || ||||||||   ||| |||||||| |||||||   ||
Sbjct  147158  GACCTGCCCGCCATGGCGCTGCCGCCGTGCCACATCCTGTGCCAGTTTTACGTGGCCGAC  147099

Query  5061    GGCGAGCTGTCCTGCCAGCTGTATCAGAGGTCAGCAGACATGGGCCTGGGGGTGCCTTTC  5120
               || ||||| || ||||||||||| |||||||| |  ||||||||||||||||| || |||
Sbjct  147098  GGGGAGCTCTCGTGCCAGCTGTACCAGAGGTCGGGGGACATGGGCCTGGGGGTCCCCTTC  147039

Query  5121    AACATCGCCAGCTACTCCCTGCTCACCTACATGATCGCGCACATCACTGGCCTGAAG  5177
               ||||| ||||||||||| ||||||||||||||| | || ||| | || ||||| |||
Sbjct  147038  AACATAGCCAGCTACTCGCTGCTCACCTACATGGTGGCCCACGTGACCGGCCTTAAG  146982


 Score = 87.8 bits (96),  Expect = 1e-14
 Identities = 111/153 (73%), Gaps = 0/153 (0%)
 Strand=Plus/Minus

Query  1557    GGGATCCACAAATGCTAAAGAACTGTCATCCAAGGGAGTGAGAATCTGGGATGCCAACGG  1616
               ||| |||||  |  |||| || || ||  ||||||||||| | |||||||| ||| ||||
Sbjct  147435  GGGCTCCACGGACTCTAAGGAGCTCTCCGCCAAGGGAGTGGGCATCTGGGACGCCCACGG  147376

Query  1617    GTCCCGTGACTTCCTGGACAGCCTGGGATTCTCCAACAGAGAAGAAGGGGATTTAGGCCC  1676
               |||||  || || ||  |  |   ||| |||||  ||||| |    || ||  | || ||
Sbjct  147375  GTCCCCCGAGTTTCTCAAGCGGGCGGGCTTCTCGCACAGAAAGCCCGGCGACCTGGGGCC  147316

Query  1677    AGTTTATGGCTTTCAGTGGAGGCATTTTGGGGC  1709
               ||| || ||||| ||||||||||| ||||||||
Sbjct  147315  AGTGTACGGCTTCCAGTGGAGGCACTTTGGGGC  147283


 Score = 57.2 bits (62),  Expect = 3e-05
 Identities = 52/66 (79%), Gaps = 0/66 (0%)
 Strand=Plus/Minus

Query  730     TTTCCTCTGTTGACAACCAAACGTGTATTCTGGAAGGGTGTTTTGGAGGAGTTGCTGTGG  789
               || || ||| |||| |||||  | || || |||| ||| |||||||||||| |||| |||
Sbjct  147503  TTCCCCCTGCTGACCACCAAGAGGGTCTTTTGGAGGGGGGTTTTGGAGGAGCTGCTCTGG  147444

Query  790     TTTATC  795
               || |||
Sbjct  147443  TTCATC  147438


>NC_029132.1 Macropodid herpesvirus 1 isolate MaHV1.3076/08, complete 
genome
Length=140122

 Score = 156 bits (172),  Expect = 3e-35
 Identities = 131/161 (81%), Gaps = 0/161 (0%)
 Strand=Plus/Minus

Query  5001  GATCTGCCTCTCATGGCCCTACCTCCGTGCCATGCCCTTTGCCAGTTCTACGTGGTGAAC  5060
             ||||| ||||| ||||| || || ||||||||  |||| ||||| |||||||| | ||| 
Sbjct  6780  GATCTCCCTCTGATGGCGCTCCCCCCGTGCCACACCCTCTGCCAATTCTACGTCGCGAAT  6721

Query  5061  GGCGAGCTGTCCTGCCAGCTGTATCAGAGGTCAGCAGACATGGGCCTGGGGGTGCCTTTC  5120
             || ||||||||||||||||| |||||  | || | |||||||||  | |||||||| |||
Sbjct  6720  GGGGAGCTGTCCTGCCAGCTCTATCAACGATCGGGAGACATGGGGTTAGGGGTGCCGTTC  6661

Query  5121  AACATCGCCAGCTACTCCCTGCTCACCTACATGATCGCGCA  5161
             ||||| || || ||| | |||||||| ||||||||||| ||
Sbjct  6660  AACATTGCTAGTTACGCTCTGCTCACGTACATGATCGCTCA  6620


 Score = 156 bits (172),  Expect = 3e-35
 Identities = 131/161 (81%), Gaps = 0/161 (0%)
 Strand=Plus/Plus

Query  5001   GATCTGCCTCTCATGGCCCTACCTCCGTGCCATGCCCTTTGCCAGTTCTACGTGGTGAAC  5060
              ||||| ||||| ||||| || || ||||||||  |||| ||||| |||||||| | ||| 
Sbjct  34565  GATCTCCCTCTGATGGCGCTCCCCCCGTGCCACACCCTCTGCCAATTCTACGTCGCGAAT  34624

Query  5061   GGCGAGCTGTCCTGCCAGCTGTATCAGAGGTCAGCAGACATGGGCCTGGGGGTGCCTTTC  5120
              || ||||||||||||||||| |||||  | || | |||||||||  | |||||||| |||
Sbjct  34625  GGGGAGCTGTCCTGCCAGCTCTATCAACGATCGGGAGACATGGGGTTAGGGGTGCCGTTC  34684

Query  5121   AACATCGCCAGCTACTCCCTGCTCACCTACATGATCGCGCA  5161
              ||||| || || ||| | |||||||| ||||||||||| ||
Sbjct  34685  AACATTGCTAGTTACGCTCTGCTCACGTACATGATCGCTCA  34725


 Score = 70.7 bits (77),  Expect = 4e-09
 Identities = 76/101 (75%), Gaps = 0/101 (0%)
 Strand=Plus/Minus

Query  4109  GATTATTCAGGTCAAGGAGTAGACCAACTGCAAAAGGTGATTGACACCATCAAAACTAAC  4168
             || ||||| || || ||||  ||||| |||||  | ||||| |||||| | ||    |||
Sbjct  6882  GACTATTCGGGACAGGGAGCGGACCAGCTGCAGTACGTGATCGACACCTTGAAGCGGAAC  6823

Query  4169  GCTGATGACAGAAGAATTATCCTGTGCGCGTGGAATCCAAA  4209
              ||||||||||||| ||  |  ||||||||||||| || ||
Sbjct  6822  CCTGATGACAGAAGGATCGTGATGTGCGCGTGGAACCCGAA  6782


 Score = 70.7 bits (77),  Expect = 4e-09
 Identities = 76/101 (75%), Gaps = 0/101 (0%)
 Strand=Plus/Plus

Query  4109   GATTATTCAGGTCAAGGAGTAGACCAACTGCAAAAGGTGATTGACACCATCAAAACTAAC  4168
              || ||||| || || ||||  ||||| |||||  | ||||| |||||| | ||    |||
Sbjct  34463  GACTATTCGGGACAGGGAGCGGACCAGCTGCAGTACGTGATCGACACCTTGAAGCGGAAC  34522

Query  4169   GCTGATGACAGAAGAATTATCCTGTGCGCGTGGAATCCAAA  4209
               ||||||||||||| ||  |  ||||||||||||| || ||
Sbjct  34523  CCTGATGACAGAAGGATCGTGATGTGCGCGTGGAACCCGAA  34563


 Score = 51.8 bits (56),  Expect = 0.001
 Identities = 49/63 (78%), Gaps = 0/63 (0%)
 Strand=Plus/Minus

Query  5504  GTACACACTTTGGGAGATGCACACATTTACCTGAACCACATTGAGCCGCTGAAGATGCAG  5563
             || || || ||||| ||||| || || |||||||||||||| |||| |||   ||| |||
Sbjct  6591  GTGCATACGTTGGGGGATGCGCATATCTACCTGAACCACATCGAGCGGCTCCGGATCCAG  6532

Query  5564  GTG  5566
              ||
Sbjct  6531  CTG  6529


 Score = 51.8 bits (56),  Expect = 0.001
 Identities = 49/63 (78%), Gaps = 0/63 (0%)
 Strand=Plus/Plus

Query  5504   GTACACACTTTGGGAGATGCACACATTTACCTGAACCACATTGAGCCGCTGAAGATGCAG  5563
              || || || ||||| ||||| || || |||||||||||||| |||| |||   ||| |||
Sbjct  34754  GTGCATACGTTGGGGGATGCGCATATCTACCTGAACCACATCGAGCGGCTCCGGATCCAG  34813

Query  5564   GTG  5566
               ||
Sbjct  34814  CTG  34816


 Score = 39.2 bits (42),  Expect = 6.7
 Identities = 54/76 (71%), Gaps = 0/76 (0%)
 Strand=Plus/Minus

Query  6533  CAATCGATGACTTCAAGGCTGAAGACTTCCAGATTGAAGGGTACAATCCTCACCCGACTA  6592
             ||||||||||||| | |   || ||||||  | | |||||||||   || ||| || |  
Sbjct  6476  CAATCGATGACTTTAGGAGCGAGGACTTCGTGTTGGAAGGGTACCGGCCGCACTCGGCCC  6417

Query  6593  TTAAAATGGAAATGGC  6608
             | || |||||  ||||
Sbjct  6416  TGAAGATGGAGTTGGC  6401


 Score = 39.2 bits (42),  Expect = 6.7
 Identities = 54/76 (71%), Gaps = 0/76 (0%)
 Strand=Plus/Plus

Query  6533   CAATCGATGACTTCAAGGCTGAAGACTTCCAGATTGAAGGGTACAATCCTCACCCGACTA  6592
              ||||||||||||| | |   || ||||||  | | |||||||||   || ||| || |  
Sbjct  34869  CAATCGATGACTTTAGGAGCGAGGACTTCGTGTTGGAAGGGTACCGGCCGCACTCGGCCC  34928

Query  6593   TTAAAATGGAAATGGC  6608
              | || |||||  ||||
Sbjct  34929  TGAAGATGGAGTTGGC  34944


>KT594769.1 Macropodid herpesvirus 1 isolate MaHV1.3076/08, complete 
genome
Length=140122

 Score = 156 bits (172),  Expect = 3e-35
 Identities = 131/161 (81%), Gaps = 0/161 (0%)
 Strand=Plus/Minus

Query  5001  GATCTGCCTCTCATGGCCCTACCTCCGTGCCATGCCCTTTGCCAGTTCTACGTGGTGAAC  5060
             ||||| ||||| ||||| || || ||||||||  |||| ||||| |||||||| | ||| 
Sbjct  6780  GATCTCCCTCTGATGGCGCTCCCCCCGTGCCACACCCTCTGCCAATTCTACGTCGCGAAT  6721

Query  5061  GGCGAGCTGTCCTGCCAGCTGTATCAGAGGTCAGCAGACATGGGCCTGGGGGTGCCTTTC  5120
             || ||||||||||||||||| |||||  | || | |||||||||  | |||||||| |||
Sbjct  6720  GGGGAGCTGTCCTGCCAGCTCTATCAACGATCGGGAGACATGGGGTTAGGGGTGCCGTTC  6661

Query  5121  AACATCGCCAGCTACTCCCTGCTCACCTACATGATCGCGCA  5161
             ||||| || || ||| | |||||||| ||||||||||| ||
Sbjct  6660  AACATTGCTAGTTACGCTCTGCTCACGTACATGATCGCTCA  6620


 Score = 156 bits (172),  Expect = 3e-35
 Identities = 131/161 (81%), Gaps = 0/161 (0%)
 Strand=Plus/Plus

Query  5001   GATCTGCCTCTCATGGCCCTACCTCCGTGCCATGCCCTTTGCCAGTTCTACGTGGTGAAC  5060
              ||||| ||||| ||||| || || ||||||||  |||| ||||| |||||||| | ||| 
Sbjct  34565  GATCTCCCTCTGATGGCGCTCCCCCCGTGCCACACCCTCTGCCAATTCTACGTCGCGAAT  34624

Query  5061   GGCGAGCTGTCCTGCCAGCTGTATCAGAGGTCAGCAGACATGGGCCTGGGGGTGCCTTTC  5120
              || ||||||||||||||||| |||||  | || | |||||||||  | |||||||| |||
Sbjct  34625  GGGGAGCTGTCCTGCCAGCTCTATCAACGATCGGGAGACATGGGGTTAGGGGTGCCGTTC  34684

Query  5121   AACATCGCCAGCTACTCCCTGCTCACCTACATGATCGCGCA  5161
              ||||| || || ||| | |||||||| ||||||||||| ||
Sbjct  34685  AACATTGCTAGTTACGCTCTGCTCACGTACATGATCGCTCA  34725


 Score = 70.7 bits (77),  Expect = 4e-09
 Identities = 76/101 (75%), Gaps = 0/101 (0%)
 Strand=Plus/Minus

Query  4109  GATTATTCAGGTCAAGGAGTAGACCAACTGCAAAAGGTGATTGACACCATCAAAACTAAC  4168
             || ||||| || || ||||  ||||| |||||  | ||||| |||||| | ||    |||
Sbjct  6882  GACTATTCGGGACAGGGAGCGGACCAGCTGCAGTACGTGATCGACACCTTGAAGCGGAAC  6823

Query  4169  GCTGATGACAGAAGAATTATCCTGTGCGCGTGGAATCCAAA  4209
              ||||||||||||| ||  |  ||||||||||||| || ||
Sbjct  6822  CCTGATGACAGAAGGATCGTGATGTGCGCGTGGAACCCGAA  6782


 Score = 70.7 bits (77),  Expect = 4e-09
 Identities = 76/101 (75%), Gaps = 0/101 (0%)
 Strand=Plus/Plus

Query  4109   GATTATTCAGGTCAAGGAGTAGACCAACTGCAAAAGGTGATTGACACCATCAAAACTAAC  4168
              || ||||| || || ||||  ||||| |||||  | ||||| |||||| | ||    |||
Sbjct  34463  GACTATTCGGGACAGGGAGCGGACCAGCTGCAGTACGTGATCGACACCTTGAAGCGGAAC  34522

Query  4169   GCTGATGACAGAAGAATTATCCTGTGCGCGTGGAATCCAAA  4209
               ||||||||||||| ||  |  ||||||||||||| || ||
Sbjct  34523  CCTGATGACAGAAGGATCGTGATGTGCGCGTGGAACCCGAA  34563


 Score = 51.8 bits (56),  Expect = 0.001
 Identities = 49/63 (78%), Gaps = 0/63 (0%)
 Strand=Plus/Minus

Query  5504  GTACACACTTTGGGAGATGCACACATTTACCTGAACCACATTGAGCCGCTGAAGATGCAG  5563
             || || || ||||| ||||| || || |||||||||||||| |||| |||   ||| |||
Sbjct  6591  GTGCATACGTTGGGGGATGCGCATATCTACCTGAACCACATCGAGCGGCTCCGGATCCAG  6532

Query  5564  GTG  5566
              ||
Sbjct  6531  CTG  6529


 Score = 51.8 bits (56),  Expect = 0.001
 Identities = 49/63 (78%), Gaps = 0/63 (0%)
 Strand=Plus/Plus

Query  5504   GTACACACTTTGGGAGATGCACACATTTACCTGAACCACATTGAGCCGCTGAAGATGCAG  5563
              || || || ||||| ||||| || || |||||||||||||| |||| |||   ||| |||
Sbjct  34754  GTGCATACGTTGGGGGATGCGCATATCTACCTGAACCACATCGAGCGGCTCCGGATCCAG  34813

Query  5564   GTG  5566
               ||
Sbjct  34814  CTG  34816


 Score = 39.2 bits (42),  Expect = 6.7
 Identities = 54/76 (71%), Gaps = 0/76 (0%)
 Strand=Plus/Minus

Query  6533  CAATCGATGACTTCAAGGCTGAAGACTTCCAGATTGAAGGGTACAATCCTCACCCGACTA  6592
             ||||||||||||| | |   || ||||||  | | |||||||||   || ||| || |  
Sbjct  6476  CAATCGATGACTTTAGGAGCGAGGACTTCGTGTTGGAAGGGTACCGGCCGCACTCGGCCC  6417

Query  6593  TTAAAATGGAAATGGC  6608
             | || |||||  ||||
Sbjct  6416  TGAAGATGGAGTTGGC  6401


 Score = 39.2 bits (42),  Expect = 6.7
 Identities = 54/76 (71%), Gaps = 0/76 (0%)
 Strand=Plus/Plus

Query  6533   CAATCGATGACTTCAAGGCTGAAGACTTCCAGATTGAAGGGTACAATCCTCACCCGACTA  6592
              ||||||||||||| | |   || ||||||  | | |||||||||   || ||| || |  
Sbjct  34869  CAATCGATGACTTTAGGAGCGAGGACTTCGTGTTGGAAGGGTACCGGCCGCACTCGGCCC  34928

Query  6593   TTAAAATGGAAATGGC  6608
              | || |||||  ||||
Sbjct  34929  TGAAGATGGAGTTGGC  34944


>NC_040539.1 Rhinolophus gammaherpesvirus 1 BV1 DNA, complete 
genome
Length=147790

 Score = 153 bits (169),  Expect = 4e-34
 Identities = 134/167 (80%), Gaps = 0/167 (0%)
 Strand=Plus/Minus

Query  5001    GATCTGCCTCTCATGGCCCTACCTCCGTGCCATGCCCTTTGCCAGTTCTACGTGGTGAAC  5060
               || || |||||||||||| | || || || ||     | ||||||||||  ||||  |||
Sbjct  123911  GACCTCCCTCTCATGGCCTTGCCCCCTTGTCACCTGATGTGCCAGTTCTTTGTGGCCAAC  123852

Query  5061    GGCGAGCTGTCCTGCCAGCTGTATCAGAGGTCAGCAGACATGGGCCTGGGGGTGCCTTTC  5120
               || |||||||| || ||||||||||||||||| |  |||||||||||||| ||||| |||
Sbjct  123851  GGTGAGCTGTCTTGTCAGCTGTATCAGAGGTCTGGGGACATGGGCCTGGGTGTGCCCTTC  123792

Query  5121    AACATCGCCAGCTACTCCCTGCTCACCTACATGATCGCGCACATCAC  5167
               ||||| ||||| |||||||| |||||||||||| | || ||  ||||
Sbjct  123791  AACATAGCCAGTTACTCCCTCCTCACCTACATGCTGGCCCATGTCAC  123745


 Score = 51.8 bits (56),  Expect = 0.001
 Identities = 46/58 (79%), Gaps = 0/58 (0%)
 Strand=Plus/Minus

Query  5500    CTTTGTACACACTTTGGGAGATGCACACATTTACCTGAACCACATTGAGCCGCTGAAG  5557
               |||| | ||||| ||||||||||||||  | ||| |||||||  |||| || || |||
Sbjct  123726  CTTTATCCACACCTTGGGAGATGCACATGTGTACATGAACCATGTTGAACCACTAAAG  123669


>LC333428.1 Rhinolophus gammaherpesvirus 1 BV1 DNA, complete genome
Length=147790

 Score = 153 bits (169),  Expect = 4e-34
 Identities = 134/167 (80%), Gaps = 0/167 (0%)
 Strand=Plus/Minus

Query  5001    GATCTGCCTCTCATGGCCCTACCTCCGTGCCATGCCCTTTGCCAGTTCTACGTGGTGAAC  5060
               || || |||||||||||| | || || || ||     | ||||||||||  ||||  |||
Sbjct  123911  GACCTCCCTCTCATGGCCTTGCCCCCTTGTCACCTGATGTGCCAGTTCTTTGTGGCCAAC  123852

Query  5061    GGCGAGCTGTCCTGCCAGCTGTATCAGAGGTCAGCAGACATGGGCCTGGGGGTGCCTTTC  5120
               || |||||||| || ||||||||||||||||| |  |||||||||||||| ||||| |||
Sbjct  123851  GGTGAGCTGTCTTGTCAGCTGTATCAGAGGTCTGGGGACATGGGCCTGGGTGTGCCCTTC  123792

Query  5121    AACATCGCCAGCTACTCCCTGCTCACCTACATGATCGCGCACATCAC  5167
               ||||| ||||| |||||||| |||||||||||| | || ||  ||||
Sbjct  123791  AACATAGCCAGTTACTCCCTCCTCACCTACATGCTGGCCCATGTCAC  123745


 Score = 51.8 bits (56),  Expect = 0.001
 Identities = 46/58 (79%), Gaps = 0/58 (0%)
 Strand=Plus/Minus

Query  5500    CTTTGTACACACTTTGGGAGATGCACACATTTACCTGAACCACATTGAGCCGCTGAAG  5557
               |||| | ||||| ||||||||||||||  | ||| |||||||  |||| || || |||
Sbjct  123726  CTTTATCCACACCTTGGGAGATGCACATGTGTACATGAACCATGTTGAACCACTAAAG  123669


>NC_028461.1 Epizootic haematopoietic necrosis virus, complete 
genome
Length=127011

 Score = 148 bits (163),  Expect = 2e-32
 Identities = 131/164 (80%), Gaps = 0/164 (0%)
 Strand=Plus/Minus

Query  5010   CTCATGGCCCTACCTCCGTGCCATGCCCTTTGCCAGTTCTACGTGGTGAACGGCGAGCTG  5069
              |||||||| || ||||||||||| ||| | || ||||| ||||||    |||| ||||| 
Sbjct  30105  CTCATGGCTCTTCCTCCGTGCCACGCCATGTGTCAGTTTTACGTGAGCGACGGAGAGCTC  30046

Query  5070   TCCTGCCAGCTGTATCAGAGGTCAGCAGACATGGGCCTGGGGGTGCCTTTCAACATCGCC  5129
              || || ||||| || |||||||| |  |||||||| || ||||| || || |||||||||
Sbjct  30045  TCGTGTCAGCTCTACCAGAGGTCGGGGGACATGGGGCTCGGGGTACCCTTTAACATCGCC  29986

Query  5130   AGCTACTCCCTGCTCACCTACATGATCGCGCACATCACTGGCCT  5173
              |||||||| || ||||| |||||||| || ||| |||| || ||
Sbjct  29985  AGCTACTCTCTCCTCACGTACATGATGGCTCACGTCACCGGGCT  29942


 Score = 91.5 bits (100),  Expect = 1e-15
 Identities = 116/160 (73%), Gaps = 0/160 (0%)
 Strand=Plus/Minus

Query  1558   GGATCCACAAATGCTAAAGAACTGTCATCCAAGGGAGTGAGAATCTGGGATGCCAACGGG  1617
              || ||||||||  | ||||| || ||    ||||| || |  |||||||| |||||||| 
Sbjct  30390  GGGTCCACAAACTCCAAAGAGCTCTCTGAGAAGGGGGTAAAGATCTGGGACGCCAACGGT  30331

Query  1618   TCCCGTGACTTCCTGGACAGCCTGGGATTCTCCAACAGAGAAGAAGGGGATTTAGGCCCA  1677
              ||| | |||||  ||||||    ||| |||    |||| ||||| || ||  | || || 
Sbjct  30330  TCCAGAGACTTTTTGGACAAGAGGGGCTTCGAGCACAGGGAAGAGGGAGACCTGGGACCG  30271

Query  1678   GTTTATGGCTTTCAGTGGAGGCATTTTGGGGCAGAATACA  1717
              || || || || |||||||||||||| || ||||| ||||
Sbjct  30270  GTGTACGGGTTCCAGTGGAGGCATTTCGGAGCAGAGTACA  30231


>KX574342.1 Cod iridovirus isolate GAM14001, complete genome
Length=114865

 Score = 148 bits (163),  Expect = 2e-32
 Identities = 131/164 (80%), Gaps = 0/164 (0%)
 Strand=Plus/Minus

Query  5010   CTCATGGCCCTACCTCCGTGCCATGCCCTTTGCCAGTTCTACGTGGTGAACGGCGAGCTG  5069
              |||||||| || ||||||||||||||| | || ||||| |||||     |||| ||||| 
Sbjct  27554  CTCATGGCTCTTCCTCCGTGCCATGCCATATGTCAGTTTTACGTAAGCGACGGAGAGCTC  27495

Query  5070   TCCTGCCAGCTGTATCAGAGGTCAGCAGACATGGGCCTGGGGGTGCCTTTCAACATCGCC  5129
              || || ||||| || |||||||| |  |||||||| || ||||| || || |||||||||
Sbjct  27494  TCGTGTCAGCTCTACCAGAGGTCGGGGGACATGGGGCTCGGGGTACCCTTTAACATCGCC  27435

Query  5130   AGCTACTCCCTGCTCACCTACATGATCGCGCACATCACTGGCCT  5173
              |||||||| || ||||| |||||||| || ||| |||| || ||
Sbjct  27434  AGCTACTCTCTCCTCACGTACATGATGGCTCACGTCACCGGGCT  27391


 Score = 91.5 bits (100),  Expect = 1e-15
 Identities = 116/160 (73%), Gaps = 0/160 (0%)
 Strand=Plus/Minus

Query  1558   GGATCCACAAATGCTAAAGAACTGTCATCCAAGGGAGTGAGAATCTGGGATGCCAACGGG  1617
              || ||||||||  | ||||| || ||    ||||| || |  |||||||| |||||||| 
Sbjct  27839  GGGTCCACAAACTCCAAAGAGCTCTCCGAGAAGGGGGTAAAGATCTGGGACGCCAACGGT  27780

Query  1618   TCCCGTGACTTCCTGGACAGCCTGGGATTCTCCAACAGAGAAGAAGGGGATTTAGGCCCA  1677
              ||| | |||||  ||||||    ||| |||    |||| ||||| || ||  | || || 
Sbjct  27779  TCCAGAGACTTTTTGGACAAGAGGGGCTTCGAGCACAGGGAAGAGGGAGACCTGGGACCG  27720

Query  1678   GTTTATGGCTTTCAGTGGAGGCATTTTGGGGCAGAATACA  1717
              || || || || || |||||||||||||| ||||| ||||
Sbjct  27719  GTGTACGGGTTCCAATGGAGGCATTTTGGAGCAGAGTACA  27680


>FJ433873.1 Epizootic haematopoietic necrosis virus, complete 
genome
Length=127011

 Score = 148 bits (163),  Expect = 2e-32
 Identities = 131/164 (80%), Gaps = 0/164 (0%)
 Strand=Plus/Minus

Query  5010   CTCATGGCCCTACCTCCGTGCCATGCCCTTTGCCAGTTCTACGTGGTGAACGGCGAGCTG  5069
              |||||||| || ||||||||||| ||| | || ||||| ||||||    |||| ||||| 
Sbjct  30105  CTCATGGCTCTTCCTCCGTGCCACGCCATGTGTCAGTTTTACGTGAGCGACGGAGAGCTC  30046

Query  5070   TCCTGCCAGCTGTATCAGAGGTCAGCAGACATGGGCCTGGGGGTGCCTTTCAACATCGCC  5129
              || || ||||| || |||||||| |  |||||||| || ||||| || || |||||||||
Sbjct  30045  TCGTGTCAGCTCTACCAGAGGTCGGGGGACATGGGGCTCGGGGTACCCTTTAACATCGCC  29986

Query  5130   AGCTACTCCCTGCTCACCTACATGATCGCGCACATCACTGGCCT  5173
              |||||||| || ||||| |||||||| || ||| |||| || ||
Sbjct  29985  AGCTACTCTCTCCTCACGTACATGATGGCTCACGTCACCGGGCT  29942


 Score = 91.5 bits (100),  Expect = 1e-15
 Identities = 116/160 (73%), Gaps = 0/160 (0%)
 Strand=Plus/Minus

Query  1558   GGATCCACAAATGCTAAAGAACTGTCATCCAAGGGAGTGAGAATCTGGGATGCCAACGGG  1617
              || ||||||||  | ||||| || ||    ||||| || |  |||||||| |||||||| 
Sbjct  30390  GGGTCCACAAACTCCAAAGAGCTCTCTGAGAAGGGGGTAAAGATCTGGGACGCCAACGGT  30331

Query  1618   TCCCGTGACTTCCTGGACAGCCTGGGATTCTCCAACAGAGAAGAAGGGGATTTAGGCCCA  1677
              ||| | |||||  ||||||    ||| |||    |||| ||||| || ||  | || || 
Sbjct  30330  TCCAGAGACTTTTTGGACAAGAGGGGCTTCGAGCACAGGGAAGAGGGAGACCTGGGACCG  30271

Query  1678   GTTTATGGCTTTCAGTGGAGGCATTTTGGGGCAGAATACA  1717
              || || || || |||||||||||||| || ||||| ||||
Sbjct  30270  GTGTACGGGTTCCAGTGGAGGCATTTCGGAGCAGAGTACA  30231


>NC_003401.1 Macacine herpesvirus 5, genome
Length=133719

 Score = 146 bits (161),  Expect = 6e-32
 Identities = 130/163 (80%), Gaps = 0/163 (0%)
 Strand=Plus/Minus

Query  5013   ATGGCCCTACCTCCGTGCCATGCCCTTTGCCAGTTCTACGTGGTGAACGGCGAGCTGTCC  5072
              ||||| || ||||| || || |   | || ||||| |||||||     || |||||||||
Sbjct  21151  ATGGCTCTCCCTCCTTGTCACGTTTTGTGTCAGTTTTACGTGGCTCGGGGGGAGCTGTCC  21092

Query  5073   TGCCAGCTGTATCAGAGGTCAGCAGACATGGGCCTGGGGGTGCCTTTCAACATCGCCAGC  5132
              ||||||||||| |||||||| || ||||||||||| ||||| || || ||||||||||||
Sbjct  21091  TGCCAGCTGTACCAGAGGTCCGCCGACATGGGCCTCGGGGTCCCGTTTAACATCGCCAGC  21032

Query  5133   TACTCCCTGCTCACCTACATGATCGCGCACATCACTGGCCTGA  5175
              ||| |||| || || ||  ||||||| ||| |||| |||||||
Sbjct  21031  TACGCCCTCCTGACGTATCTGATCGCTCACGTCACGGGCCTGA  20989


 Score = 79.7 bits (87),  Expect = 8e-12
 Identities = 63/76 (83%), Gaps = 0/76 (0%)
 Strand=Plus/Minus

Query  724    GATGAATTTCCTCTGTTGACAACCAAACGTGTATTCTGGAAGGGTGTTTTGGAGGAGTTG  783
              || || ||||||||||| || |||||| | || || |||| ||| ||  |||||||||||
Sbjct  21514  GACGAGTTTCCTCTGTTAACCACCAAAAGGGTGTTTTGGAGGGGCGTCGTGGAGGAGTTG  21455

Query  784    CTGTGGTTTATCAAGG  799
              ||||||||||||| ||
Sbjct  21454  CTGTGGTTTATCAGGG  21439


 Score = 53.6 bits (58),  Expect = 3e-04
 Identities = 90/128 (70%), Gaps = 2/128 (2%)
 Strand=Plus/Minus

Query  1591   GGAGTGAGAATCTGGGATGCCAACGGGTCCCGTGACTTCCTGGACAGC-CTGGGATTCTC  1649
              || || | ||| ||||| ||  |||||||||| | |||  ||| | || | ||| |||  
Sbjct  21406  GGCGTAAAAATTTGGGACGCGCACGGGTCCCGCGCCTTTTTGG-CGGCGCAGGGCTTCGG  21348

Query  1650   CAACAGAGAAGAAGGGGATTTAGGCCCAGTTTATGGCTTTCAGTGGAGGCATTTTGGGGC  1709
                || |    || || ||| | || || || || || || |||||||| |||||||||||
Sbjct  21347  GGACCGCCGCGAGGGCGATCTGGGGCCGGTGTACGGGTTCCAGTGGAGACATTTTGGGGC  21288

Query  1710   AGAATACA  1717
               || ||||
Sbjct  21287  GGAGTACA  21280


>AF083501.3 Macaca mulatta rhadinovirus 17577, complete genome
Length=133719

 Score = 146 bits (161),  Expect = 6e-32
 Identities = 130/163 (80%), Gaps = 0/163 (0%)
 Strand=Plus/Minus

Query  5013   ATGGCCCTACCTCCGTGCCATGCCCTTTGCCAGTTCTACGTGGTGAACGGCGAGCTGTCC  5072
              ||||| || ||||| || || |   | || ||||| |||||||     || |||||||||
Sbjct  21151  ATGGCTCTCCCTCCTTGTCACGTTTTGTGTCAGTTTTACGTGGCTCGGGGGGAGCTGTCC  21092

Query  5073   TGCCAGCTGTATCAGAGGTCAGCAGACATGGGCCTGGGGGTGCCTTTCAACATCGCCAGC  5132
              ||||||||||| |||||||| || ||||||||||| ||||| || || ||||||||||||
Sbjct  21091  TGCCAGCTGTACCAGAGGTCCGCCGACATGGGCCTCGGGGTCCCGTTTAACATCGCCAGC  21032

Query  5133   TACTCCCTGCTCACCTACATGATCGCGCACATCACTGGCCTGA  5175
              ||| |||| || || ||  ||||||| ||| |||| |||||||
Sbjct  21031  TACGCCCTCCTGACGTATCTGATCGCTCACGTCACGGGCCTGA  20989


 Score = 79.7 bits (87),  Expect = 8e-12
 Identities = 63/76 (83%), Gaps = 0/76 (0%)
 Strand=Plus/Minus

Query  724    GATGAATTTCCTCTGTTGACAACCAAACGTGTATTCTGGAAGGGTGTTTTGGAGGAGTTG  783
              || || ||||||||||| || |||||| | || || |||| ||| ||  |||||||||||
Sbjct  21514  GACGAGTTTCCTCTGTTAACCACCAAAAGGGTGTTTTGGAGGGGCGTCGTGGAGGAGTTG  21455

Query  784    CTGTGGTTTATCAAGG  799
              ||||||||||||| ||
Sbjct  21454  CTGTGGTTTATCAGGG  21439


 Score = 53.6 bits (58),  Expect = 3e-04
 Identities = 90/128 (70%), Gaps = 2/128 (2%)
 Strand=Plus/Minus

Query  1591   GGAGTGAGAATCTGGGATGCCAACGGGTCCCGTGACTTCCTGGACAGC-CTGGGATTCTC  1649
              || || | ||| ||||| ||  |||||||||| | |||  ||| | || | ||| |||  
Sbjct  21406  GGCGTAAAAATTTGGGACGCGCACGGGTCCCGCGCCTTTTTGG-CGGCGCAGGGCTTCGG  21348

Query  1650   CAACAGAGAAGAAGGGGATTTAGGCCCAGTTTATGGCTTTCAGTGGAGGCATTTTGGGGC  1709
                || |    || || ||| | || || || || || || |||||||| |||||||||||
Sbjct  21347  GGACCGCCGCGAGGGCGATCTGGGGCCGGTGTACGGGTTCCAGTGGAGACATTTTGGGGC  21288

Query  1710   AGAATACA  1717
               || ||||
Sbjct  21287  GGAGTACA  21280


>NC_017940.1 European sheatfish virus, complete genome
Length=127732

 Score = 143 bits (158),  Expect = 2e-31
 Identities = 130/164 (79%), Gaps = 0/164 (0%)
 Strand=Plus/Minus

Query  5010   CTCATGGCCCTACCTCCGTGCCATGCCCTTTGCCAGTTCTACGTGGTGAACGGCGAGCTG  5069
              |||||||| || |||||||||||  || | || ||||| ||||||    |||| ||||| 
Sbjct  30032  CTCATGGCTCTTCCTCCGTGCCACACCATGTGTCAGTTTTACGTGAGCGACGGAGAGCTC  29973

Query  5070   TCCTGCCAGCTGTATCAGAGGTCAGCAGACATGGGCCTGGGGGTGCCTTTCAACATCGCC  5129
              || || ||||| || |||||||| |  |||||||| || ||||| || || |||||||||
Sbjct  29972  TCGTGTCAGCTCTACCAGAGGTCGGGGGACATGGGGCTCGGGGTACCCTTTAACATCGCC  29913

Query  5130   AGCTACTCCCTGCTCACCTACATGATCGCGCACATCACTGGCCT  5173
              |||||||| || ||||| |||||||| || ||| |||| || ||
Sbjct  29912  AGCTACTCTCTCCTCACGTACATGATGGCTCACGTCACCGGGCT  29869


 Score = 91.5 bits (100),  Expect = 1e-15
 Identities = 116/160 (73%), Gaps = 0/160 (0%)
 Strand=Plus/Minus

Query  1558   GGATCCACAAATGCTAAAGAACTGTCATCCAAGGGAGTGAGAATCTGGGATGCCAACGGG  1617
              || ||||||||  | ||||| || ||    ||||| || |  |||||||| |||||||| 
Sbjct  30317  GGGTCCACAAACTCCAAAGAGCTCTCCGAGAAGGGGGTAAAGATCTGGGACGCCAACGGT  30258

Query  1618   TCCCGTGACTTCCTGGACAGCCTGGGATTCTCCAACAGAGAAGAAGGGGATTTAGGCCCA  1677
              ||| | |||||  ||||||    ||| |||    |||| ||||| || ||  | || || 
Sbjct  30257  TCCAGAGACTTTTTGGACAAGAGGGGCTTCGAGCACAGGGAAGAGGGAGACCTGGGACCG  30198

Query  1678   GTTTATGGCTTTCAGTGGAGGCATTTTGGGGCAGAATACA  1717
              || || || || |||||||||||||| || ||||| ||||
Sbjct  30197  GTGTACGGGTTCCAGTGGAGGCATTTCGGAGCAGAGTACA  30158


>MH665358.1 Lumpfish ranavirus isolate F24/15
Length=116726

 Score = 143 bits (158),  Expect = 2e-31
 Identities = 130/164 (79%), Gaps = 0/164 (0%)
 Strand=Plus/Minus

Query  5010   CTCATGGCCCTACCTCCGTGCCATGCCCTTTGCCAGTTCTACGTGGTGAACGGCGAGCTG  5069
              |||||||| || ||||||||||| ||| | || ||||| ||||||    |||| ||||| 
Sbjct  27086  CTCATGGCTCTTCCTCCGTGCCACGCCATGTGTCAGTTTTACGTGAGCGACGGAGAGCTC  27027

Query  5070   TCCTGCCAGCTGTATCAGAGGTCAGCAGACATGGGCCTGGGGGTGCCTTTCAACATCGCC  5129
              || || ||||| || |||||||| |  |||||||| || ||||| || || |||||||||
Sbjct  27026  TCGTGTCAGCTCTACCAGAGGTCGGGGGACATGGGGCTCGGGGTACCCTTTAACATCGCC  26967

Query  5130   AGCTACTCCCTGCTCACCTACATGATCGCGCACATCACTGGCCT  5173
              |||||| | || ||||| |||||||| || ||| |||| || ||
Sbjct  26966  AGCTACGCTCTCCTCACGTACATGATGGCTCACGTCACCGGGCT  26923


 Score = 91.5 bits (100),  Expect = 1e-15
 Identities = 116/160 (73%), Gaps = 0/160 (0%)
 Strand=Plus/Minus

Query  1558   GGATCCACAAATGCTAAAGAACTGTCATCCAAGGGAGTGAGAATCTGGGATGCCAACGGG  1617
              || ||||||||  | ||||| || ||    ||||| || |  |||||||| |||||||| 
Sbjct  27371  GGGTCCACAAACTCCAAAGAGCTCTCCGAGAAGGGGGTAAAGATCTGGGACGCCAACGGT  27312

Query  1618   TCCCGTGACTTCCTGGACAGCCTGGGATTCTCCAACAGAGAAGAAGGGGATTTAGGCCCA  1677
              ||| | |||||  ||||||    ||| |||    |||| ||||| || ||  | || || 
Sbjct  27311  TCCAGAGACTTTTTGGACAAGAGGGGCTTCGAGCACAGGGAAGAGGGAGACCTGGGACCG  27252

Query  1678   GTTTATGGCTTTCAGTGGAGGCATTTTGGGGCAGAATACA  1717
              || || || || |||||||||||||| || ||||| ||||
Sbjct  27251  GTGTACGGGTTCCAGTGGAGGCATTTCGGAGCAGAGTACA  27212


>JQ724856.1 European sheatfish virus, complete genome
Length=127732

 Score = 143 bits (158),  Expect = 2e-31
 Identities = 130/164 (79%), Gaps = 0/164 (0%)
 Strand=Plus/Minus

Query  5010   CTCATGGCCCTACCTCCGTGCCATGCCCTTTGCCAGTTCTACGTGGTGAACGGCGAGCTG  5069
              |||||||| || |||||||||||  || | || ||||| ||||||    |||| ||||| 
Sbjct  30032  CTCATGGCTCTTCCTCCGTGCCACACCATGTGTCAGTTTTACGTGAGCGACGGAGAGCTC  29973

Query  5070   TCCTGCCAGCTGTATCAGAGGTCAGCAGACATGGGCCTGGGGGTGCCTTTCAACATCGCC  5129
              || || ||||| || |||||||| |  |||||||| || ||||| || || |||||||||
Sbjct  29972  TCGTGTCAGCTCTACCAGAGGTCGGGGGACATGGGGCTCGGGGTACCCTTTAACATCGCC  29913

Query  5130   AGCTACTCCCTGCTCACCTACATGATCGCGCACATCACTGGCCT  5173
              |||||||| || ||||| |||||||| || ||| |||| || ||
Sbjct  29912  AGCTACTCTCTCCTCACGTACATGATGGCTCACGTCACCGGGCT  29869


 Score = 91.5 bits (100),  Expect = 1e-15
 Identities = 116/160 (73%), Gaps = 0/160 (0%)
 Strand=Plus/Minus

Query  1558   GGATCCACAAATGCTAAAGAACTGTCATCCAAGGGAGTGAGAATCTGGGATGCCAACGGG  1617
              || ||||||||  | ||||| || ||    ||||| || |  |||||||| |||||||| 
Sbjct  30317  GGGTCCACAAACTCCAAAGAGCTCTCCGAGAAGGGGGTAAAGATCTGGGACGCCAACGGT  30258

Query  1618   TCCCGTGACTTCCTGGACAGCCTGGGATTCTCCAACAGAGAAGAAGGGGATTTAGGCCCA  1677
              ||| | |||||  ||||||    ||| |||    |||| ||||| || ||  | || || 
Sbjct  30257  TCCAGAGACTTTTTGGACAAGAGGGGCTTCGAGCACAGGGAAGAGGGAGACCTGGGACCG  30198

Query  1678   GTTTATGGCTTTCAGTGGAGGCATTTTGGGGCAGAATACA  1717
              || || || || |||||||||||||| || ||||| ||||
Sbjct  30197  GTGTACGGGTTCCAGTGGAGGCATTTCGGAGCAGAGTACA  30158


>NC_017940.1 European sheatfish virus, complete genome
Length=127732

 Score = 143 bits (158),  Expect = 2e-31
 Identities = 130/164 (79%), Gaps = 0/164 (0%)
 Strand=Plus/Minus

Query  5010   CTCATGGCCCTACCTCCGTGCCATGCCCTTTGCCAGTTCTACGTGGTGAACGGCGAGCTG  5069
              |||||||| || |||||||||||  || | || ||||| ||||||    |||| ||||| 
Sbjct  30032  CTCATGGCTCTTCCTCCGTGCCACACCATGTGTCAGTTTTACGTGAGCGACGGAGAGCTC  29973

Query  5070   TCCTGCCAGCTGTATCAGAGGTCAGCAGACATGGGCCTGGGGGTGCCTTTCAACATCGCC  5129
              || || ||||| || |||||||| |  |||||||| || ||||| || || |||||||||
Sbjct  29972  TCGTGTCAGCTCTACCAGAGGTCGGGGGACATGGGGCTCGGGGTACCCTTTAACATCGCC  29913

Query  5130   AGCTACTCCCTGCTCACCTACATGATCGCGCACATCACTGGCCT  5173
              |||||||| || ||||| |||||||| || ||| |||| || ||
Sbjct  29912  AGCTACTCTCTCCTCACGTACATGATGGCTCACGTCACCGGGCT  29869


 Score = 91.5 bits (100),  Expect = 1e-15
 Identities = 116/160 (73%), Gaps = 0/160 (0%)
 Strand=Plus/Minus

Query  1558   GGATCCACAAATGCTAAAGAACTGTCATCCAAGGGAGTGAGAATCTGGGATGCCAACGGG  1617
              || ||||||||  | ||||| || ||    ||||| || |  |||||||| |||||||| 
Sbjct  30317  GGGTCCACAAACTCCAAAGAGCTCTCCGAGAAGGGGGTAAAGATCTGGGACGCCAACGGT  30258

Query  1618   TCCCGTGACTTCCTGGACAGCCTGGGATTCTCCAACAGAGAAGAAGGGGATTTAGGCCCA  1677
              ||| | |||||  ||||||    ||| |||    |||| ||||| || ||  | || || 
Sbjct  30257  TCCAGAGACTTTTTGGACAAGAGGGGCTTCGAGCACAGGGAAGAGGGAGACCTGGGACCG  30198

Query  1678   GTTTATGGCTTTCAGTGGAGGCATTTTGGGGCAGAATACA  1717
              || || || || |||||||||||||| || ||||| ||||
Sbjct  30197  GTGTACGGGTTCCAGTGGAGGCATTTCGGAGCAGAGTACA  30158


>JQ724856.1 European sheatfish virus, complete genome
Length=127732

 Score = 143 bits (158),  Expect = 2e-31
 Identities = 130/164 (79%), Gaps = 0/164 (0%)
 Strand=Plus/Minus

Query  5010   CTCATGGCCCTACCTCCGTGCCATGCCCTTTGCCAGTTCTACGTGGTGAACGGCGAGCTG  5069
              |||||||| || |||||||||||  || | || ||||| ||||||    |||| ||||| 
Sbjct  30032  CTCATGGCTCTTCCTCCGTGCCACACCATGTGTCAGTTTTACGTGAGCGACGGAGAGCTC  29973

Query  5070   TCCTGCCAGCTGTATCAGAGGTCAGCAGACATGGGCCTGGGGGTGCCTTTCAACATCGCC  5129
              || || ||||| || |||||||| |  |||||||| || ||||| || || |||||||||
Sbjct  29972  TCGTGTCAGCTCTACCAGAGGTCGGGGGACATGGGGCTCGGGGTACCCTTTAACATCGCC  29913

Query  5130   AGCTACTCCCTGCTCACCTACATGATCGCGCACATCACTGGCCT  5173
              |||||||| || ||||| |||||||| || ||| |||| || ||
Sbjct  29912  AGCTACTCTCTCCTCACGTACATGATGGCTCACGTCACCGGGCT  29869


 Score = 91.5 bits (100),  Expect = 1e-15
 Identities = 116/160 (73%), Gaps = 0/160 (0%)
 Strand=Plus/Minus

Query  1558   GGATCCACAAATGCTAAAGAACTGTCATCCAAGGGAGTGAGAATCTGGGATGCCAACGGG  1617
              || ||||||||  | ||||| || ||    ||||| || |  |||||||| |||||||| 
Sbjct  30317  GGGTCCACAAACTCCAAAGAGCTCTCCGAGAAGGGGGTAAAGATCTGGGACGCCAACGGT  30258

Query  1618   TCCCGTGACTTCCTGGACAGCCTGGGATTCTCCAACAGAGAAGAAGGGGATTTAGGCCCA  1677
              ||| | |||||  ||||||    ||| |||    |||| ||||| || ||  | || || 
Sbjct  30257  TCCAGAGACTTTTTGGACAAGAGGGGCTTCGAGCACAGGGAAGAGGGAGACCTGGGACCG  30198

Query  1678   GTTTATGGCTTTCAGTGGAGGCATTTTGGGGCAGAATACA  1717
              || || || || |||||||||||||| || ||||| ||||
Sbjct  30197  GTGTACGGGTTCCAGTGGAGGCATTTCGGAGCAGAGTACA  30158


>NC_055141.1 Macaca nemestrina rhadinovirus 2 strain J97167, complete 
genome
Length=129492

 Score = 141 bits (156),  Expect = 8e-31
 Identities = 126/158 (80%), Gaps = 0/158 (0%)
 Strand=Plus/Minus

Query  5013   ATGGCCCTACCTCCGTGCCATGCCCTTTGCCAGTTCTACGTGGTGAACGGCGAGCTGTCC  5072
              |||||||| ||||| ||||| | ||| || ||||| |||||||    ||| |||||||||
Sbjct  19321  ATGGCCCTCCCTCCTTGCCACGTCCTGTGTCAGTTTTACGTGGCCCGCGGGGAGCTGTCC  19262

Query  5073   TGCCAGCTGTATCAGAGGTCAGCAGACATGGGCCTGGGGGTGCCTTTCAACATCGCCAGC  5132
              ||||||||||| |||||||| || ||||||||  ||||||| || || ||||| ||||||
Sbjct  19261  TGCCAGCTGTACCAGAGGTCCGCCGACATGGGTTTGGGGGTTCCGTTTAACATTGCCAGC  19202

Query  5133   TACTCCCTGCTCACCTACATGATCGCGCACATCACTGG  5170
              ||| ||||  | || ||  |||| |||||| | || ||
Sbjct  19201  TACGCCCTCTTAACGTATCTGATAGCGCACGTTACGGG  19164


 Score = 44.6 bits (48),  Expect = 0.16
 Identities = 88/128 (69%), Gaps = 2/128 (2%)
 Strand=Plus/Minus

Query  1591   GGAGTGAGAATCTGGGATGCCAACGGGTCCCGTGACTTCCTGGACAGC-CTGGGATTCTC  1649
              || || ||||||||||| ||  |||||||||| |  || |||| | || | ||| |||  
Sbjct  19576  GGCGTTAGAATCTGGGACGCGCACGGGTCCCGCGCGTTTCTGG-CGGCGCAGGGCTTCGG  19518

Query  1650   CAACAGAGAAGAAGGGGATTTAGGCCCAGTTTATGGCTTTCAGTGGAGGCATTTTGGGGC  1709
                || |    || || ||  | || || || || || || |||||| | || ||||||||
Sbjct  19517  GGACCGCCGCGAGGGCGACCTGGGGCCGGTGTACGGGTTCCAGTGGCGACACTTTGGGGC  19458

Query  1710   AGAATACA  1717
                 |||||
Sbjct  19457  GCGATACA  19450


>KP265674.2 Macaca nemestrina rhadinovirus 2 strain J97167, complete 
genome
Length=129492

 Score = 141 bits (156),  Expect = 8e-31
 Identities = 126/158 (80%), Gaps = 0/158 (0%)
 Strand=Plus/Minus

Query  5013   ATGGCCCTACCTCCGTGCCATGCCCTTTGCCAGTTCTACGTGGTGAACGGCGAGCTGTCC  5072
              |||||||| ||||| ||||| | ||| || ||||| |||||||    ||| |||||||||
Sbjct  19321  ATGGCCCTCCCTCCTTGCCACGTCCTGTGTCAGTTTTACGTGGCCCGCGGGGAGCTGTCC  19262

Query  5073   TGCCAGCTGTATCAGAGGTCAGCAGACATGGGCCTGGGGGTGCCTTTCAACATCGCCAGC  5132
              ||||||||||| |||||||| || ||||||||  ||||||| || || ||||| ||||||
Sbjct  19261  TGCCAGCTGTACCAGAGGTCCGCCGACATGGGTTTGGGGGTTCCGTTTAACATTGCCAGC  19202

Query  5133   TACTCCCTGCTCACCTACATGATCGCGCACATCACTGG  5170
              ||| ||||  | || ||  |||| |||||| | || ||
Sbjct  19201  TACGCCCTCTTAACGTATCTGATAGCGCACGTTACGGG  19164


 Score = 44.6 bits (48),  Expect = 0.16
 Identities = 88/128 (69%), Gaps = 2/128 (2%)
 Strand=Plus/Minus

Query  1591   GGAGTGAGAATCTGGGATGCCAACGGGTCCCGTGACTTCCTGGACAGC-CTGGGATTCTC  1649
              || || ||||||||||| ||  |||||||||| |  || |||| | || | ||| |||  
Sbjct  19576  GGCGTTAGAATCTGGGACGCGCACGGGTCCCGCGCGTTTCTGG-CGGCGCAGGGCTTCGG  19518

Query  1650   CAACAGAGAAGAAGGGGATTTAGGCCCAGTTTATGGCTTTCAGTGGAGGCATTTTGGGGC  1709
                || |    || || ||  | || || || || || || |||||| | || ||||||||
Sbjct  19517  GGACCGCCGCGAGGGCGACCTGGGGCCGGTGTACGGGTTCCAGTGGCGACACTTTGGGGC  19458

Query  1710   AGAATACA  1717
                 |||||
Sbjct  19457  GCGATACA  19450


>NC_039034.1 Common midwife toad ranavirus isolate Pelophylax 
kl. esculentus/2013/NL, complete genome
Length=107772

 Score = 141 bits (155),  Expect = 3e-30
 Identities = 132/167 (79%), Gaps = 1/167 (1%)
 Strand=Plus/Minus

Query  5010   CTCATGGCCCTACCTCCGTGCCATGCCCTTTGCCAGTTCTACGTGGTGAACGGCGAGCTG  5069
              ||||||||  | ||||||||||| ||| | || ||||| || |||    |||| ||||| 
Sbjct  29014  CTCATGGCTATTCCTCCGTGCCACGCCATGTGTCAGTTTTATGTGAGCGACGGAGAGCTC  28955

Query  5070   TCCTGCCAGCTGTATCAGAGGTCAGCAGACATGGGCCTGGGGGTGCCTTTCAACATCGCC  5129
              || || ||||| || |||||||| |  |||||||| || |||||||| || |||||||||
Sbjct  28954  TCGTGTCAGCTCTACCAGAGGTCGGG-GACATGGGGCTCGGGGTGCCCTTTAACATCGCC  28896

Query  5130   AGCTACTCCCTGCTCACCTACATGATCGCGCACATCACTGGCCTGAA  5176
              |||||||| || ||||| |||||||| || ||| |||| || || ||
Sbjct  28895  AGCTACTCTCTCCTCACGTACATGATGGCTCACGTCACCGGGCTAAA  28849


>KP056312.1 Common midwife toad virus-NL isolate Pelophylax kl. 
esculentus/2013/NL, complete genome
Length=107772

 Score = 141 bits (155),  Expect = 3e-30
 Identities = 132/167 (79%), Gaps = 1/167 (1%)
 Strand=Plus/Minus

Query  5010   CTCATGGCCCTACCTCCGTGCCATGCCCTTTGCCAGTTCTACGTGGTGAACGGCGAGCTG  5069
              ||||||||  | ||||||||||| ||| | || ||||| || |||    |||| ||||| 
Sbjct  29014  CTCATGGCTATTCCTCCGTGCCACGCCATGTGTCAGTTTTATGTGAGCGACGGAGAGCTC  28955

Query  5070   TCCTGCCAGCTGTATCAGAGGTCAGCAGACATGGGCCTGGGGGTGCCTTTCAACATCGCC  5129
              || || ||||| || |||||||| |  |||||||| || |||||||| || |||||||||
Sbjct  28954  TCGTGTCAGCTCTACCAGAGGTCGGG-GACATGGGGCTCGGGGTGCCCTTTAACATCGCC  28896

Query  5130   AGCTACTCCCTGCTCACCTACATGATCGCGCACATCACTGGCCTGAA  5176
              |||||||| || ||||| |||||||| || ||| |||| || || ||
Sbjct  28895  AGCTACTCTCTCCTCACGTACATGATGGCTCACGTCACCGGGCTAAA  28849


>NC_030842.1 Ranavirus maximus isolate SMA15001, complete genome
Length=115510

 Score = 139 bits (153),  Expect = 9e-30
 Identities = 129/164 (79%), Gaps = 0/164 (0%)
 Strand=Plus/Minus

Query  5010   CTCATGGCCCTACCTCCGTGCCATGCCCTTTGCCAGTTCTACGTGGTGAACGGCGAGCTG  5069
              |||||||| || ||||||||||| ||| | || ||||| |||||     | || ||||| 
Sbjct  27371  CTCATGGCTCTTCCTCCGTGCCACGCCATATGTCAGTTTTACGTAAGCGATGGAGAGCTC  27312

Query  5070   TCCTGCCAGCTGTATCAGAGGTCAGCAGACATGGGCCTGGGGGTGCCTTTCAACATCGCC  5129
              || || ||||| || |||||||| |  |||||||| || ||||| || || |||||||||
Sbjct  27311  TCGTGTCAGCTCTACCAGAGGTCGGGGGACATGGGGCTCGGGGTACCCTTTAACATCGCC  27252

Query  5130   AGCTACTCCCTGCTCACCTACATGATCGCGCACATCACTGGCCT  5173
              |||||||| || ||||| |||||||| || ||| |||| || ||
Sbjct  27251  AGCTACTCTCTCCTCACGTACATGATGGCTCACGTCACCGGGCT  27208


 Score = 86.9 bits (95),  Expect = 5e-14
 Identities = 115/160 (72%), Gaps = 0/160 (0%)
 Strand=Plus/Minus

Query  1558   GGATCCACAAATGCTAAAGAACTGTCATCCAAGGGAGTGAGAATCTGGGATGCCAACGGG  1617
              || ||||||||  | ||||| || ||    ||||| || |  |||||||| |||||||| 
Sbjct  27656  GGGTCCACAAACTCCAAAGAGCTCTCCGAGAAGGGGGTAAAGATCTGGGACGCCAACGGT  27597

Query  1618   TCCCGTGACTTCCTGGACAGCCTGGGATTCTCCAACAGAGAAGAAGGGGATTTAGGCCCA  1677
              ||| | |||||  ||||||    ||| |||    |||| ||||| || ||  | || || 
Sbjct  27596  TCCAGAGACTTTTTGGACAAGAGGGGCTTCGAGCACAGGGAAGAGGGAGACCTGGGACCG  27537

Query  1678   GTTTATGGCTTTCAGTGGAGGCATTTTGGGGCAGAATACA  1717
              || || || || || ||||||||||| || ||||| ||||
Sbjct  27536  GTGTACGGGTTCCAATGGAGGCATTTCGGAGCAGAGTACA  27497


>KP266741.1 Testudo hermanni ranavirus isolate CH8/96, complete 
genome
Length=105811

 Score = 139 bits (153),  Expect = 9e-30
 Identities = 129/164 (79%), Gaps = 0/164 (0%)
 Strand=Plus/Minus

Query  5010   CTCATGGCCCTACCTCCGTGCCATGCCCTTTGCCAGTTCTACGTGGTGAACGGCGAGCTG  5069
              ||||||||  | ||||||||||| ||| | || ||||| || |||    |||| ||||| 
Sbjct  28996  CTCATGGCTATTCCTCCGTGCCACGCCATGTGTCAGTTTTATGTGAGCGACGGAGAGCTC  28937

Query  5070   TCCTGCCAGCTGTATCAGAGGTCAGCAGACATGGGCCTGGGGGTGCCTTTCAACATCGCC  5129
              || || ||||| || |||||||| |  |||||||| || ||||| || || |||||||||
Sbjct  28936  TCGTGTCAGCTCTACCAGAGGTCGGGGGACATGGGGCTCGGGGTACCCTTTAACATCGCC  28877

Query  5130   AGCTACTCCCTGCTCACCTACATGATCGCGCACATCACTGGCCT  5173
              |||||||| || ||||| |||||||| || ||| |||| || ||
Sbjct  28876  AGCTACTCTCTCCTCACGTACATGATGGCTCACGTCACCGGGCT  28833


>KX397571.1 Rana catesbeiana virus isolate RC15027, complete genome
Length=106890

 Score = 139 bits (153),  Expect = 9e-30
 Identities = 129/164 (79%), Gaps = 0/164 (0%)
 Strand=Plus/Minus

Query  5010   CTCATGGCCCTACCTCCGTGCCATGCCCTTTGCCAGTTCTACGTGGTGAACGGCGAGCTG  5069
              ||||||||  | ||||||||||| ||| | || ||||| || |||    |||| ||||| 
Sbjct  28849  CTCATGGCTATTCCTCCGTGCCACGCCATGTGTCAGTTTTATGTGAGCGACGGAGAGCTC  28790

Query  5070   TCCTGCCAGCTGTATCAGAGGTCAGCAGACATGGGCCTGGGGGTGCCTTTCAACATCGCC  5129
              || || ||||| || |||||||| |  |||||||| || ||||| || || |||||||||
Sbjct  28789  TCGTGTCAGCTCTACCAGAGGTCGGGGGACATGGGGCTCGGGGTACCCTTTAACATCGCC  28730

Query  5130   AGCTACTCCCTGCTCACCTACATGATCGCGCACATCACTGGCCT  5173
              |||||||| || ||||| |||||||| || ||| |||| || ||
Sbjct  28729  AGCTACTCTCTCCTCACGTACATGATGGCTCACGTCACCGGGCT  28686


>KX574343.1 Ranavirus maximus isolate SMA15001, complete genome
Length=115510

 Score = 139 bits (153),  Expect = 9e-30
 Identities = 129/164 (79%), Gaps = 0/164 (0%)
 Strand=Plus/Minus

Query  5010   CTCATGGCCCTACCTCCGTGCCATGCCCTTTGCCAGTTCTACGTGGTGAACGGCGAGCTG  5069
              |||||||| || ||||||||||| ||| | || ||||| |||||     | || ||||| 
Sbjct  27371  CTCATGGCTCTTCCTCCGTGCCACGCCATATGTCAGTTTTACGTAAGCGATGGAGAGCTC  27312

Query  5070   TCCTGCCAGCTGTATCAGAGGTCAGCAGACATGGGCCTGGGGGTGCCTTTCAACATCGCC  5129
              || || ||||| || |||||||| |  |||||||| || ||||| || || |||||||||
Sbjct  27311  TCGTGTCAGCTCTACCAGAGGTCGGGGGACATGGGGCTCGGGGTACCCTTTAACATCGCC  27252

Query  5130   AGCTACTCCCTGCTCACCTACATGATCGCGCACATCACTGGCCT  5173
              |||||||| || ||||| |||||||| || ||| |||| || ||
Sbjct  27251  AGCTACTCTCTCCTCACGTACATGATGGCTCACGTCACCGGGCT  27208


 Score = 86.9 bits (95),  Expect = 5e-14
 Identities = 115/160 (72%), Gaps = 0/160 (0%)
 Strand=Plus/Minus

Query  1558   GGATCCACAAATGCTAAAGAACTGTCATCCAAGGGAGTGAGAATCTGGGATGCCAACGGG  1617
              || ||||||||  | ||||| || ||    ||||| || |  |||||||| |||||||| 
Sbjct  27656  GGGTCCACAAACTCCAAAGAGCTCTCCGAGAAGGGGGTAAAGATCTGGGACGCCAACGGT  27597

Query  1618   TCCCGTGACTTCCTGGACAGCCTGGGATTCTCCAACAGAGAAGAAGGGGATTTAGGCCCA  1677
              ||| | |||||  ||||||    ||| |||    |||| ||||| || ||  | || || 
Sbjct  27596  TCCAGAGACTTTTTGGACAAGAGGGGCTTCGAGCACAGGGAAGAGGGAGACCTGGGACCG  27537

Query  1678   GTTTATGGCTTTCAGTGGAGGCATTTTGGGGCAGAATACA  1717
              || || || || || ||||||||||| || ||||| ||||
Sbjct  27536  GTGTACGGGTTCCAATGGAGGCATTTCGGAGCAGAGTACA  27497


>NC_030842.1 Ranavirus maximus isolate SMA15001, complete genome
Length=115510

 Score = 139 bits (153),  Expect = 9e-30
 Identities = 129/164 (79%), Gaps = 0/164 (0%)
 Strand=Plus/Minus

Query  5010   CTCATGGCCCTACCTCCGTGCCATGCCCTTTGCCAGTTCTACGTGGTGAACGGCGAGCTG  5069
              |||||||| || ||||||||||| ||| | || ||||| |||||     | || ||||| 
Sbjct  27371  CTCATGGCTCTTCCTCCGTGCCACGCCATATGTCAGTTTTACGTAAGCGATGGAGAGCTC  27312

Query  5070   TCCTGCCAGCTGTATCAGAGGTCAGCAGACATGGGCCTGGGGGTGCCTTTCAACATCGCC  5129
              || || ||||| || |||||||| |  |||||||| || ||||| || || |||||||||
Sbjct  27311  TCGTGTCAGCTCTACCAGAGGTCGGGGGACATGGGGCTCGGGGTACCCTTTAACATCGCC  27252

Query  5130   AGCTACTCCCTGCTCACCTACATGATCGCGCACATCACTGGCCT  5173
              |||||||| || ||||| |||||||| || ||| |||| || ||
Sbjct  27251  AGCTACTCTCTCCTCACGTACATGATGGCTCACGTCACCGGGCT  27208


 Score = 86.9 bits (95),  Expect = 5e-14
 Identities = 115/160 (72%), Gaps = 0/160 (0%)
 Strand=Plus/Minus

Query  1558   GGATCCACAAATGCTAAAGAACTGTCATCCAAGGGAGTGAGAATCTGGGATGCCAACGGG  1617
              || ||||||||  | ||||| || ||    ||||| || |  |||||||| |||||||| 
Sbjct  27656  GGGTCCACAAACTCCAAAGAGCTCTCCGAGAAGGGGGTAAAGATCTGGGACGCCAACGGT  27597

Query  1618   TCCCGTGACTTCCTGGACAGCCTGGGATTCTCCAACAGAGAAGAAGGGGATTTAGGCCCA  1677
              ||| | |||||  ||||||    ||| |||    |||| ||||| || ||  | || || 
Sbjct  27596  TCCAGAGACTTTTTGGACAAGAGGGGCTTCGAGCACAGGGAAGAGGGAGACCTGGGACCG  27537

Query  1678   GTTTATGGCTTTCAGTGGAGGCATTTTGGGGCAGAATACA  1717
              || || || || || ||||||||||| || ||||| ||||
Sbjct  27536  GTGTACGGGTTCCAATGGAGGCATTTCGGAGCAGAGTACA  27497


>KX574343.1 Ranavirus maximus isolate SMA15001, complete genome
Length=115510

 Score = 139 bits (153),  Expect = 9e-30
 Identities = 129/164 (79%), Gaps = 0/164 (0%)
 Strand=Plus/Minus

Query  5010   CTCATGGCCCTACCTCCGTGCCATGCCCTTTGCCAGTTCTACGTGGTGAACGGCGAGCTG  5069
              |||||||| || ||||||||||| ||| | || ||||| |||||     | || ||||| 
Sbjct  27371  CTCATGGCTCTTCCTCCGTGCCACGCCATATGTCAGTTTTACGTAAGCGATGGAGAGCTC  27312

Query  5070   TCCTGCCAGCTGTATCAGAGGTCAGCAGACATGGGCCTGGGGGTGCCTTTCAACATCGCC  5129
              || || ||||| || |||||||| |  |||||||| || ||||| || || |||||||||
Sbjct  27311  TCGTGTCAGCTCTACCAGAGGTCGGGGGACATGGGGCTCGGGGTACCCTTTAACATCGCC  27252

Query  5130   AGCTACTCCCTGCTCACCTACATGATCGCGCACATCACTGGCCT  5173
              |||||||| || ||||| |||||||| || ||| |||| || ||
Sbjct  27251  AGCTACTCTCTCCTCACGTACATGATGGCTCACGTCACCGGGCT  27208


 Score = 86.9 bits (95),  Expect = 5e-14
 Identities = 115/160 (72%), Gaps = 0/160 (0%)
 Strand=Plus/Minus

Query  1558   GGATCCACAAATGCTAAAGAACTGTCATCCAAGGGAGTGAGAATCTGGGATGCCAACGGG  1617
              || ||||||||  | ||||| || ||    ||||| || |  |||||||| |||||||| 
Sbjct  27656  GGGTCCACAAACTCCAAAGAGCTCTCCGAGAAGGGGGTAAAGATCTGGGACGCCAACGGT  27597

Query  1618   TCCCGTGACTTCCTGGACAGCCTGGGATTCTCCAACAGAGAAGAAGGGGATTTAGGCCCA  1677
              ||| | |||||  ||||||    ||| |||    |||| ||||| || ||  | || || 
Sbjct  27596  TCCAGAGACTTTTTGGACAAGAGGGGCTTCGAGCACAGGGAAGAGGGAGACCTGGGACCG  27537

Query  1678   GTTTATGGCTTTCAGTGGAGGCATTTTGGGGCAGAATACA  1717
              || || || || || ||||||||||| || ||||| ||||
Sbjct  27536  GTGTACGGGTTCCAATGGAGGCATTTCGGAGCAGAGTACA  27497


>JQ231222.1 Common midwife toad virus -E isolate Mesotriton alpestris/2008/E, 
complete genome
Length=106878

 Score = 138 bits (152),  Expect = 9e-30
 Identities = 126/158 (80%), Gaps = 1/158 (1%)
 Strand=Plus/Minus

Query  5010   CTCATGGCCCTACCTCCGTGCCATGCCCTTTGCCAGTTCTACGTGGTGAACGGCGAGCTG  5069
              ||||||||  | ||||||||||| ||| | || ||||| || |||    |||| ||||| 
Sbjct  28609  CTCATGGCTATTCCTCCGTGCCACGCCATGTGTCAGTTTTATGTGAGCGACGGAGAGCTC  28550

Query  5070   TCCTGCCAGCTGTATCAGAGGTCAGCAGACATGGGCCTGGGGGTGCCTTTCAACATCGCC  5129
              || || ||||| || |||||||| |  |||||||| || |||||||| || |||||||||
Sbjct  28549  TCGTGTCAGCTCTACCAGAGGTCGGG-GACATGGGGCTCGGGGTGCCCTTTAACATCGCC  28491

Query  5130   AGCTACTCCCTGCTCACCTACATGATCGCGCACATCAC  5167
              |||||||| || ||||| |||||||| || ||| ||||
Sbjct  28490  AGCTACTCTCTCCTCACGTACATGATGGCTCACGTCAC  28453


>NC_007016.1 Macaca fuscata rhadinovirus, complete genome
Length=131217

 Score = 137 bits (151),  Expect = 3e-29
 Identities = 128/163 (79%), Gaps = 0/163 (0%)
 Strand=Plus/Minus

Query  5013   ATGGCCCTACCTCCGTGCCATGCCCTTTGCCAGTTCTACGTGGTGAACGGCGAGCTGTCC  5072
              |||||||| || ||||| || |   | || ||||| |||||||     || |||||||| 
Sbjct  20235  ATGGCCCTCCCGCCGTGTCACGTTTTGTGTCAGTTTTACGTGGCTCGGGGGGAGCTGTCA  20176

Query  5073   TGCCAGCTGTATCAGAGGTCAGCAGACATGGGCCTGGGGGTGCCTTTCAACATCGCCAGC  5132
              ||||||||||| |||||||| || ||||||||||| ||||| || || ||||| ||||||
Sbjct  20175  TGCCAGCTGTACCAGAGGTCCGCCGACATGGGCCTCGGGGTCCCGTTTAACATTGCCAGC  20116

Query  5133   TACTCCCTGCTCACCTACATGATCGCGCACATCACTGGCCTGA  5175
              ||| |||| || || ||  | || |||||| |||| |||||||
Sbjct  20115  TACGCCCTCCTGACGTATCTAATAGCGCACGTCACGGGCCTGA  20073


 Score = 78.8 bits (86),  Expect = 8e-12
 Identities = 61/73 (84%), Gaps = 0/73 (0%)
 Strand=Plus/Minus

Query  724    GATGAATTTCCTCTGTTGACAACCAAACGTGTATTCTGGAAGGGTGTTTTGGAGGAGTTG  783
              || || ||||| |||||||| |||||| | || ||||||| ||| ||  |||||||||||
Sbjct  20598  GACGAGTTTCCCCTGTTGACCACCAAAAGGGTGTTCTGGAGGGGCGTCGTGGAGGAGTTG  20539

Query  784    CTGTGGTTTATCA  796
               ||||||||||||
Sbjct  20538  TTGTGGTTTATCA  20526


 Score = 56.3 bits (61),  Expect = 9e-05
 Identities = 50/63 (79%), Gaps = 0/63 (0%)
 Strand=Plus/Minus

Query  5492   CCAGGTGACTTTGTACACACTTTGGGAGATGCACACATTTACCTGAACCACATTGAGCCG  5551
              || || ||||||||||||||  |||| ||||| ||| |||||   |||||| ||| ||| 
Sbjct  20070  CCGGGAGACTTTGTACACACCCTGGGGGATGCCCACGTTTACAACAACCACGTTGGGCCC  20011

Query  5552   CTG  5554
              |||
Sbjct  20010  CTG  20008


 Score = 49.1 bits (53),  Expect = 0.013
 Identities = 89/128 (70%), Gaps = 2/128 (2%)
 Strand=Plus/Minus

Query  1591   GGAGTGAGAATCTGGGATGCCAACGGGTCCCGTGACTTCCTGGACAGC-CTGGGATTCTC  1649
              || || | ||| ||||| ||  |||||||||| | |||| ||| | || | ||| ||   
Sbjct  20490  GGCGTAAAAATTTGGGACGCGCACGGGTCCCGCGCCTTCTTGG-CGGCGCAGGGCTTTGG  20432

Query  1650   CAACAGAGAAGAAGGGGATTTAGGCCCAGTTTATGGCTTTCAGTGGAGGCATTTTGGGGC  1709
                || |    || || ||  | || || || || || || ||||||||||| ||||||||
Sbjct  20431  GGACCGCCGCGAGGGCGACCTGGGGCCGGTGTACGGGTTCCAGTGGAGGCACTTTGGGGC  20372

Query  1710   AGAATACA  1717
               || ||||
Sbjct  20371  GGAGTACA  20364


>MF538628.1 Rana esculenta virus isolate REV 282/I02, complete 
genome
Length=107444

 Score = 137 bits (151),  Expect = 3e-29
 Identities = 130/165 (79%), Gaps = 1/165 (1%)
 Strand=Plus/Minus

Query  5010   CTCATGGCCCTACCTCCGTGCCATGCCCTTTGCCAGTTCTACGTGGTGAACGGCGAGCTG  5069
              ||||||||  | ||||||||||| ||| | || ||||| || |||    |||| ||||| 
Sbjct  28932  CTCATGGCTATTCCTCCGTGCCACGCCATGTGTCAGTTTTATGTGAGCGACGGAGAGCTC  28873

Query  5070   TCCTGCCAGCTGTATCAGAGGTCAGCAGACATGGGCCT-GGGGGTGCCTTTCAACATCGC  5128
              || || ||||| || |||||||| |  |||||||| || |||||| || || ||||||||
Sbjct  28872  TCGTGTCAGCTCTACCAGAGGTCGGGGGACATGGGGCTCGGGGGTACCCTTTAACATCGC  28813

Query  5129   CAGCTACTCCCTGCTCACCTACATGATCGCGCACATCACTGGCCT  5173
              ||||||||| || ||||| |||||||| || ||| |||| || ||
Sbjct  28812  CAGCTACTCTCTCCTCACGTACATGATGGCTCACGTCACCGGGCT  28768


>AY528864.1 Macaca fuscata rhadinovirus, complete genome
Length=131217

 Score = 137 bits (151),  Expect = 3e-29
 Identities = 128/163 (79%), Gaps = 0/163 (0%)
 Strand=Plus/Minus

Query  5013   ATGGCCCTACCTCCGTGCCATGCCCTTTGCCAGTTCTACGTGGTGAACGGCGAGCTGTCC  5072
              |||||||| || ||||| || |   | || ||||| |||||||     || |||||||| 
Sbjct  20235  ATGGCCCTCCCGCCGTGTCACGTTTTGTGTCAGTTTTACGTGGCTCGGGGGGAGCTGTCA  20176

Query  5073   TGCCAGCTGTATCAGAGGTCAGCAGACATGGGCCTGGGGGTGCCTTTCAACATCGCCAGC  5132
              ||||||||||| |||||||| || ||||||||||| ||||| || || ||||| ||||||
Sbjct  20175  TGCCAGCTGTACCAGAGGTCCGCCGACATGGGCCTCGGGGTCCCGTTTAACATTGCCAGC  20116

Query  5133   TACTCCCTGCTCACCTACATGATCGCGCACATCACTGGCCTGA  5175
              ||| |||| || || ||  | || |||||| |||| |||||||
Sbjct  20115  TACGCCCTCCTGACGTATCTAATAGCGCACGTCACGGGCCTGA  20073


 Score = 78.8 bits (86),  Expect = 8e-12
 Identities = 61/73 (84%), Gaps = 0/73 (0%)
 Strand=Plus/Minus

Query  724    GATGAATTTCCTCTGTTGACAACCAAACGTGTATTCTGGAAGGGTGTTTTGGAGGAGTTG  783
              || || ||||| |||||||| |||||| | || ||||||| ||| ||  |||||||||||
Sbjct  20598  GACGAGTTTCCCCTGTTGACCACCAAAAGGGTGTTCTGGAGGGGCGTCGTGGAGGAGTTG  20539

Query  784    CTGTGGTTTATCA  796
               ||||||||||||
Sbjct  20538  TTGTGGTTTATCA  20526


 Score = 56.3 bits (61),  Expect = 9e-05
 Identities = 50/63 (79%), Gaps = 0/63 (0%)
 Strand=Plus/Minus

Query  5492   CCAGGTGACTTTGTACACACTTTGGGAGATGCACACATTTACCTGAACCACATTGAGCCG  5551
              || || ||||||||||||||  |||| ||||| ||| |||||   |||||| ||| ||| 
Sbjct  20070  CCGGGAGACTTTGTACACACCCTGGGGGATGCCCACGTTTACAACAACCACGTTGGGCCC  20011

Query  5552   CTG  5554
              |||
Sbjct  20010  CTG  20008


 Score = 49.1 bits (53),  Expect = 0.013
 Identities = 89/128 (70%), Gaps = 2/128 (2%)
 Strand=Plus/Minus

Query  1591   GGAGTGAGAATCTGGGATGCCAACGGGTCCCGTGACTTCCTGGACAGC-CTGGGATTCTC  1649
              || || | ||| ||||| ||  |||||||||| | |||| ||| | || | ||| ||   
Sbjct  20490  GGCGTAAAAATTTGGGACGCGCACGGGTCCCGCGCCTTCTTGG-CGGCGCAGGGCTTTGG  20432

Query  1650   CAACAGAGAAGAAGGGGATTTAGGCCCAGTTTATGGCTTTCAGTGGAGGCATTTTGGGGC  1709
                || |    || || ||  | || || || || || || ||||||||||| ||||||||
Sbjct  20431  GGACCGCCGCGAGGGCGACCTGGGGCCGGTGTACGGGTTCCAGTGGAGGCACTTTGGGGC  20372

Query  1710   AGAATACA  1717
               || ||||
Sbjct  20371  GGAGTACA  20364


>MF538627.1 Pelophylax esculentus virus isolate PEV_DK1, complete 
genome
Length=107469

 Score = 136 bits (150),  Expect = 3e-29
 Identities = 131/167 (78%), Gaps = 1/167 (1%)
 Strand=Plus/Minus

Query  5010   CTCATGGCCCTACCTCCGTGCCATGCCCTTTGCCAGTTCTACGTGGTGAACGGCGAGCTG  5069
              ||||||||  | ||||||||||| ||| | || ||||| || |||    |||| ||||| 
Sbjct  28690  CTCATGGCTATTCCTCCGTGCCACGCCATGTGTCAGTTTTATGTGAGCGACGGAGAGCTC  28631

Query  5070   TCCTGCCAGCTGTATCAGAGGTCAGCAGACATGGGCCTGGGGGTGCCTTTCAACATCGCC  5129
              || || ||||| || |||||||| |  |||||||| || ||||| || || |||||||||
Sbjct  28630  TCGTGTCAGCTCTACCAGAGGTCGGG-GACATGGGGCTCGGGGTACCCTTTAACATCGCC  28572

Query  5130   AGCTACTCCCTGCTCACCTACATGATCGCGCACATCACTGGCCTGAA  5176
              |||||||| || ||||  |||||||| || |||||||| || || ||
Sbjct  28571  AGCTACTCTCTCCTCATGTACATGATGGCTCACATCACAGGGCTAAA  28525


>KX574341.1 Pike perch iridovirus isolate SLU14001, complete genome
Length=108041

 Score = 135 bits (149),  Expect = 1e-28
 Identities = 130/167 (78%), Gaps = 0/167 (0%)
 Strand=Plus/Minus

Query  5010   CTCATGGCCCTACCTCCGTGCCATGCCCTTTGCCAGTTCTACGTGGTGAACGGCGAGCTG  5069
              ||||||||  | ||||||||||| ||| | || ||||| || |||    |||| ||||| 
Sbjct  27909  CTCATGGCTATTCCTCCGTGCCACGCCATGTGTCAGTTTTATGTGAGCGACGGAGAGCTC  27850

Query  5070   TCCTGCCAGCTGTATCAGAGGTCAGCAGACATGGGCCTGGGGGTGCCTTTCAACATCGCC  5129
              || || ||||| || |||||||| |  |||||||| || ||||| || || |||||||||
Sbjct  27849  TCGTGTCAGCTCTACCAGAGGTCGGGGGACATGGGGCTCGGGGTACCCTTTAACATCGCC  27790

Query  5130   AGCTACTCCCTGCTCACCTACATGATCGCGCACATCACTGGCCTGAA  5176
              |||||||| || ||||| |||||||| || | | |||| || || ||
Sbjct  27789  AGCTACTCTCTCCTCACGTACATGATGGCTCGCGTCACCGGGCTAAA  27743


>KF512820.1 Chinese giant salamander iridovirus isolate CGSIV-HN1104, 
complete genome
Length=105375

 Score = 132 bits (146),  Expect = 4e-28
 Identities = 129/165 (78%), Gaps = 1/165 (1%)
 Strand=Plus/Minus

Query  5010   CTCATGGCCCTACCTCCGTGCCATGCCCTTTGCCAGTTCTACGTGGTGAACGGCGAGCTG  5069
              ||||||||  | ||||||||||| ||| | || ||||| || |||    |||| ||||| 
Sbjct  28712  CTCATGGCTATTCCTCCGTGCCACGCCATGTGTCAGTTTTATGTGAGCGACGGAGAGCTC  28653

Query  5070   TCCTGCCAGCTGTATCAGAGG-TCAGCAGACATGGGCCTGGGGGTGCCTTTCAACATCGC  5128
              || || ||||| || |||||| || |  |||||||| || ||||| || || ||||||||
Sbjct  28652  TCGTGTCAGCTCTACCAGAGGGTCGGGGGACATGGGGCTCGGGGTACCCTTTAACATCGC  28593

Query  5129   CAGCTACTCCCTGCTCACCTACATGATCGCGCACATCACTGGCCT  5173
              ||||||||| || ||||| |||||||| || ||| |||| || ||
Sbjct  28592  CAGCTACTCTCTCCTCACGTACATGATGGCTCACGTCACCGGGCT  28548


>KC865735.1 Andrias davidianus ranavirus isolate 1201, complete 
genome
Length=106734

 Score = 132 bits (146),  Expect = 4e-28
 Identities = 129/165 (78%), Gaps = 1/165 (1%)
 Strand=Plus/Minus

Query  5010   CTCATGGCCCTACCTCCGTGCCATGCCCTTTGCCAGTTCTACGTGGTGAACGGCGAGCTG  5069
              ||||||||  | ||||||||||| ||| | || ||||| || |||    |||| ||||| 
Sbjct  28807  CTCATGGCTATTCCTCCGTGCCACGCCATGTGTCAGTTTTATGTGAGCGACGGAGAGCTC  28748

Query  5070   TCCTGCCAGCTGTATCAGAGG-TCAGCAGACATGGGCCTGGGGGTGCCTTTCAACATCGC  5128
              || || ||||| || |||||| || |  |||||||| || ||||| || || ||||||||
Sbjct  28747  TCGTGTCAGCTCTACCAGAGGGTCGGGGGACATGGGGCTCGGGGTACCCTTTAACATCGC  28688

Query  5129   CAGCTACTCCCTGCTCACCTACATGATCGCGCACATCACTGGCCT  5173
              ||||||||| || ||||| |||||||| || ||| |||| || ||
Sbjct  28687  CAGCTACTCTCTCCTCACGTACATGATGGCTCACGTCACCGGGCT  28643


>AF389451.1 Tiger frog virus, complete genome
Length=105057

 Score = 130 bits (143),  Expect = 5e-27
 Identities = 127/164 (77%), Gaps = 0/164 (0%)
 Strand=Plus/Plus

Query  5010   CTCATGGCCCTACCTCCGTGCCATGCCCTTTGCCAGTTCTACGTGGTGAACGGCGAGCTG  5069
              ||||||||  | ||||||||||| ||| | || ||||| || |||    |||| ||||| 
Sbjct  88135  CTCATGGCTATTCCTCCGTGCCACGCCATGTGTCAGTTTTATGTGAGCGACGGGGAGCTC  88194

Query  5070   TCCTGCCAGCTGTATCAGAGGTCAGCAGACATGGGCCTGGGGGTGCCTTTCAACATCGCC  5129
              || || || || || |||||||| |  |||||||| || ||||  || || |||||||||
Sbjct  88195  TCGTGTCATCTCTACCAGAGGTCGGGGGACATGGGGCTCGGGGCACCCTTTAACATCGCC  88254

Query  5130   AGCTACTCCCTGCTCACCTACATGATCGCGCACATCACTGGCCT  5173
              |||||||| || ||||| |||||||| || ||| |||| || ||
Sbjct  88255  AGCTACTCTCTCCTCACGTACATGATGGCTCACGTCACCGGGCT  88298


>NC_055139.1 Harp seal herpesvirus isolate FMV04-1493874, partial 
genome
Length=117276

 Score = 124 bits (137),  Expect = 2e-25
 Identities = 121/156 (78%), Gaps = 0/156 (0%)
 Strand=Plus/Minus

Query  5016    GCCCTACCTCCGTGCCATGCCCTTTGCCAGTTCTACGTGGTGAACGGCGAGCTGTCCTGC  5075
               || || ||||| ||||| | ||| ||||||||||| ||     |   | ||||||| |||
Sbjct  102139  GCTCTCCCTCCCTGCCACGTCCTGTGCCAGTTCTATGTTTCCCAGAACAAGCTGTCATGC  102080

Query  5076    CAGCTGTATCAGAGGTCAGCAGACATGGGCCTGGGGGTGCCTTTCAACATCGCCAGCTAC  5135
               |||||||||||||| || | ||||||||| ||||| || || || ||||| |||||||||
Sbjct  102079  CAGCTGTATCAGAGATCTGGAGACATGGGACTGGGTGTTCCCTTTAACATTGCCAGCTAC  102020

Query  5136    TCCCTGCTCACCTACATGATCGCGCACATCACTGGC  5171
                 |||||| ||||||||| | || || |||  ||||
Sbjct  102019  AGCCTGCTGACCTACATGCTGGCCCATATCTGTGGC  101984


>KP136799.1 Harp seal herpesvirus isolate FMV04-1493874, partial 
genome
Length=117276

 Score = 124 bits (137),  Expect = 2e-25
 Identities = 121/156 (78%), Gaps = 0/156 (0%)
 Strand=Plus/Minus

Query  5016    GCCCTACCTCCGTGCCATGCCCTTTGCCAGTTCTACGTGGTGAACGGCGAGCTGTCCTGC  5075
               || || ||||| ||||| | ||| ||||||||||| ||     |   | ||||||| |||
Sbjct  102139  GCTCTCCCTCCCTGCCACGTCCTGTGCCAGTTCTATGTTTCCCAGAACAAGCTGTCATGC  102080

Query  5076    CAGCTGTATCAGAGGTCAGCAGACATGGGCCTGGGGGTGCCTTTCAACATCGCCAGCTAC  5135
               |||||||||||||| || | ||||||||| ||||| || || || ||||| |||||||||
Sbjct  102079  CAGCTGTATCAGAGATCTGGAGACATGGGACTGGGTGTTCCCTTTAACATTGCCAGCTAC  102020

Query  5136    TCCCTGCTCACCTACATGATCGCGCACATCACTGGC  5171
                 |||||| ||||||||| | || || |||  ||||
Sbjct  102019  AGCCTGCTGACCTACATGCTGGCCCATATCTGTGGC  101984


>KP266742.1 German gecko ranavirus isolate 2000/99, complete genome
Length=103681

 Score = 111 bits (122),  Expect = 1e-21
 Identities = 125/165 (76%), Gaps = 2/165 (1%)
 Strand=Plus/Plus

Query  5010   CTCATGGCCCTACCTCCGTGCCATGCCCTTTGCCAGTTCTACGTG-GTGAACGGCGAGCT  5068
              ||||| ||  | |||||||||||  || | || ||||| |  ||| ||| || | |||||
Sbjct  88177  CTCATAGCTATTCCTCCGTGCCACACCATGTGTCAGTTTTCTGTGAGTG-ACTGAGAGCT  88235

Query  5069   GTCCTGCCAGCTGTATCAGAGGTCAGCAGACATGGGCCTGGGGGTGCCTTTCAACATCGC  5128
               || || ||||| || |||||||  |  |||||||| || ||||| || || ||||||||
Sbjct  88236  CTCGTGTCAGCTCTACCAGAGGTTGGGGGACATGGGGCTCGGGGTACCCTTTAACATCGC  88295

Query  5129   CAGCTACTCCCTGCTCACCTACATGATCGCGCACATCACTGGCCT  5173
              ||||||||| || || || ||||| || || ||| |||| || ||
Sbjct  88296  CAGCTACTCTCTCCTTACGTACATAATGGCTCACGTCACCGGGCT  88340


>MK227779.1 Zoo ranavirus isolate ZRV040414, complete genome
Length=103266

 Score = 111 bits (122),  Expect = 1e-21
 Identities = 125/165 (76%), Gaps = 2/165 (1%)
 Strand=Plus/Plus

Query  5010   CTCATGGCCCTACCTCCGTGCCATGCCCTTTGCCAGTTCTACGTG-GTGAACGGCGAGCT  5068
              ||||| ||  | |||||||||||  || | || ||||| |  ||| ||| || | |||||
Sbjct  87790  CTCATAGCTATTCCTCCGTGCCACACCATGTGTCAGTTTTCTGTGAGTG-ACTGAGAGCT  87848

Query  5069   GTCCTGCCAGCTGTATCAGAGGTCAGCAGACATGGGCCTGGGGGTGCCTTTCAACATCGC  5128
               || || ||||| || |||||||  |  |||||||| || ||||| || || ||||||||
Sbjct  87849  CTCGTGTCAGCTCTACCAGAGGTTGGGGGACATGGGGCTCGGGGTACCCTTTAACATCGC  87908

Query  5129   CAGCTACTCCCTGCTCACCTACATGATCGCGCACATCACTGGCCT  5173
              ||||||||| || || || ||||| || || ||| |||| || ||
Sbjct  87909  CAGCTACTCTCTCCTTACGTACATAATGGCTCACGTCACCGGGCT  87953


>NC_005832.1 Ambystoma tigrinum virus, complete genome
Length=106332

 Score = 101 bits (111),  Expect = 2e-18
 Identities = 113/150 (75%), Gaps = 1/150 (1%)
 Strand=Plus/Minus

Query  5010   CTCATGGCCCTACCTCCGTGCCATGCCCTTTGCCAGTTCTACGTGGTGAACGGCGAGCTG  5069
              || || || || ||||||||| |  || | || ||||| ||||||    |||  ||||| 
Sbjct  25655  CTTATAGCTCTTCCTCCGTGCTACACCATGTGTCAGTTTTACGTGAGCGACGAAGAGCTC  25596

Query  5070   TCCTGCCAGCTGTATCAGAGGTCAGCAG-ACATGGGCCTGGGGGTGCCTTTCAACATCGC  5128
              || || ||||| || |||||||| |  | |||||||  | ||||| || || ||||||||
Sbjct  25595  TCGTGTCAGCTCTACCAGAGGTCGGGGGGACATGGGGTTCGGGGTACCCTTTAACATCGC  25536

Query  5129   CAGCTACTCCCTGCTCACCTACATGATCGC  5158
              ||||||||  || ||||| |||||||| ||
Sbjct  25535  CAGCTACTTTCTCCTCACGTACATGATGGC  25506


>AY150217.1 Ambystoma tigrinum stebbensi virus, complete genome
Length=106332

 Score = 101 bits (111),  Expect = 2e-18
 Identities = 113/150 (75%), Gaps = 1/150 (1%)
 Strand=Plus/Minus

Query  5010   CTCATGGCCCTACCTCCGTGCCATGCCCTTTGCCAGTTCTACGTGGTGAACGGCGAGCTG  5069
              || || || || ||||||||| |  || | || ||||| ||||||    |||  ||||| 
Sbjct  25655  CTTATAGCTCTTCCTCCGTGCTACACCATGTGTCAGTTTTACGTGAGCGACGAAGAGCTC  25596

Query  5070   TCCTGCCAGCTGTATCAGAGGTCAGCAG-ACATGGGCCTGGGGGTGCCTTTCAACATCGC  5128
              || || ||||| || |||||||| |  | |||||||  | ||||| || || ||||||||
Sbjct  25595  TCGTGTCAGCTCTACCAGAGGTCGGGGGGACATGGGGTTCGGGGTACCCTTTAACATCGC  25536

Query  5129   CAGCTACTCCCTGCTCACCTACATGATCGC  5158
              ||||||||  || ||||| |||||||| ||
Sbjct  25535  CAGCTACTTTCTCCTCACGTACATGATGGC  25506


>NC_009333.1 Human herpesvirus 8 strain GK18, complete genome
Length=137969

 Score = 100 bits (110),  Expect = 2e-18
 Identities = 91/115 (79%), Gaps = 0/115 (0%)
 Strand=Plus/Minus

Query  5059   ACGGCGAGCTGTCCTGCCAGCTGTATCAGAGGTCAGCAGACATGGGCCTGGGGGTGCCTT  5118
              |||| ||||| ||||| ||||||||||||||||| | |||||||||  |||| || ||||
Sbjct  20351  ACGGTGAGCTTTCCTGTCAGCTGTATCAGAGGTCGGGAGACATGGGTTTGGGAGTTCCTT  20292

Query  5119   TCAACATCGCCAGCTACTCCCTGCTCACCTACATGATCGCGCACATCACTGGCCT  5173
              | ||||| |||||||| |||||  | || || ||| | || ||  | ||||| ||
Sbjct  20291  TTAACATTGCCAGCTATTCCCTCTTAACTTATATGCTTGCTCATGTTACTGGTCT  20237


 Score = 58.1 bits (63),  Expect = 3e-05
 Identities = 84/119 (71%), Gaps = 0/119 (0%)
 Strand=Plus/Minus

Query  1591   GGAGTGAGAATCTGGGATGCCAACGGGTCCCGTGACTTCCTGGACAGCCTGGGATTCTCC  1650
              ||||| |  || |||||    || || ||| | || ||||||| | | |  ||  |  | 
Sbjct  20652  GGAGTCAAGATATGGGACAAAAATGGCTCCAGGGAGTTCCTGGCCGGGCGCGGCCTGGCG  20593

Query  1651   AACAGAGAAGAAGGGGATTTAGGCCCAGTTTATGGCTTTCAGTGGAGGCATTTTGGGGC  1709
               |||||   || |||||||| || || ||||| || || ||||||||||| ||||||||
Sbjct  20592  CACAGAAGGGAGGGGGATTTGGGACCTGTTTACGGTTTCCAGTGGAGGCACTTTGGGGC  20534


 Score = 44.6 bits (48),  Expect = 0.16
 Identities = 59/81 (73%), Gaps = 1/81 (1%)
 Strand=Plus/Minus

Query  5488   TTAG-CCAGGTGACTTTGTACACACTTTGGGAGATGCACACATTTACCTGAACCACATTG  5546
              |||| || || || ||| | ||||| ||||||||||| ||||| |||   |  || || |
Sbjct  20237  TTAGACCCGGGGAGTTTATTCACACGTTGGGAGATGCCCACATCTACAAAACGCATATAG  20178

Query  5547   AGCCGCTGAAGATGCAGGTGA  5567
              |||| ||   | ||||| |||
Sbjct  20177  AGCCACTACGGCTGCAGCTGA  20157


>AF148805.2 Human herpesvirus 8 strain GK18, complete genome
Length=137969

 Score = 100 bits (110),  Expect = 2e-18
 Identities = 91/115 (79%), Gaps = 0/115 (0%)
 Strand=Plus/Minus

Query  5059   ACGGCGAGCTGTCCTGCCAGCTGTATCAGAGGTCAGCAGACATGGGCCTGGGGGTGCCTT  5118
              |||| ||||| ||||| ||||||||||||||||| | |||||||||  |||| || ||||
Sbjct  20351  ACGGTGAGCTTTCCTGTCAGCTGTATCAGAGGTCGGGAGACATGGGTTTGGGAGTTCCTT  20292

Query  5119   TCAACATCGCCAGCTACTCCCTGCTCACCTACATGATCGCGCACATCACTGGCCT  5173
              | ||||| |||||||| |||||  | || || ||| | || ||  | ||||| ||
Sbjct  20291  TTAACATTGCCAGCTATTCCCTCTTAACTTATATGCTTGCTCATGTTACTGGTCT  20237


 Score = 58.1 bits (63),  Expect = 3e-05
 Identities = 84/119 (71%), Gaps = 0/119 (0%)
 Strand=Plus/Minus

Query  1591   GGAGTGAGAATCTGGGATGCCAACGGGTCCCGTGACTTCCTGGACAGCCTGGGATTCTCC  1650
              ||||| |  || |||||    || || ||| | || ||||||| | | |  ||  |  | 
Sbjct  20652  GGAGTCAAGATATGGGACAAAAATGGCTCCAGGGAGTTCCTGGCCGGGCGCGGCCTGGCG  20593

Query  1651   AACAGAGAAGAAGGGGATTTAGGCCCAGTTTATGGCTTTCAGTGGAGGCATTTTGGGGC  1709
               |||||   || |||||||| || || ||||| || || ||||||||||| ||||||||
Sbjct  20592  CACAGAAGGGAGGGGGATTTGGGACCTGTTTACGGTTTCCAGTGGAGGCACTTTGGGGC  20534


 Score = 44.6 bits (48),  Expect = 0.16
 Identities = 59/81 (73%), Gaps = 1/81 (1%)
 Strand=Plus/Minus

Query  5488   TTAG-CCAGGTGACTTTGTACACACTTTGGGAGATGCACACATTTACCTGAACCACATTG  5546
              |||| || || || ||| | ||||| ||||||||||| ||||| |||   |  || || |
Sbjct  20237  TTAGACCCGGGGAGTTTATTCACACGTTGGGAGATGCCCACATCTACAAAACGCATATAG  20178

Query  5547   AGCCGCTGAAGATGCAGGTGA  5567
              |||| ||   | ||||| |||
Sbjct  20177  AGCCACTACGGCTGCAGCTGA  20157


>NC_029255.1 Myotis gammaherpesvirus 8 strain My-HV8/Myotis velifer 
incautus/USA/FCGHV/2011, partial genome
Length=129563

 Score = 95.1 bits (104),  Expect = 1e-16
 Identities = 118/162 (73%), Gaps = 0/162 (0%)
 Strand=Plus/Minus

Query  5012    CATGGCCCTACCTCCGTGCCATGCCCTTTGCCAGTTCTACGTGGTGAACGGCGAGCTGTC  5071
               |||||  || ||||| || ||   | |  | ||||| || || |  ||||| ||||| ||
Sbjct  118695  CATGGTTCTGCCTCCATGTCACATCATAAGTCAGTTTTATGTTGCAAACGGGGAGCTCTC  118636

Query  5072    CTGCCAGCTGTATCAGAGGTCAGCAGACATGGGCCTGGGGGTGCCTTTCAACATCGCCAG  5131
                |||||  |||| ||||| |||||||||||||| ||||| || ||||| ||  | |||||
Sbjct  118635  TTGCCAATTGTACCAGAGATCAGCAGACATGGGTCTGGGTGTTCCTTTTAATGTAGCCAG  118576

Query  5132    CTACTCCCTGCTCACCTACATGATCGCGCACATCACTGGCCT  5173
               ||||    || | || |||||||| || ||| | || || ||
Sbjct  118575  CTACAGTTTGTTGACATACATGATTGCTCACCTGACAGGGCT  118534


 Score = 54.5 bits (59),  Expect = 3e-04
 Identities = 46/57 (81%), Gaps = 0/57 (0%)
 Strand=Plus/Minus

Query  1663    GGGGATTTAGGCCCAGTTTATGGCTTTCAGTGGAGGCATTTTGGGGCAGAATACAAA  1719
               || ||| | || || |||||||| ||||| |||||   ||||||||||||||| |||
Sbjct  118877  GGAGATCTGGGGCCTGTTTATGGTTTTCAATGGAGATTTTTTGGGGCAGAATATAAA  118821


 Score = 41.9 bits (45),  Expect = 1.9
 Identities = 48/65 (74%), Gaps = 0/65 (0%)
 Strand=Plus/Minus

Query  5492    CCAGGTGACTTTGTACACACTTTGGGAGATGCACACATTTACCTGAACCACATTGAGCCG  5551
               || ||||| ||  |||| ||  | || ||||| ||  | ||  |||| ||||||||||| 
Sbjct  118529  CCTGGTGAATTCATACATACAATTGGGGATGCTCATGTCTATATGAATCACATTGAGCCA  118470

Query  5552    CTGAA  5556
               |||||
Sbjct  118469  CTGAA  118465


>KU220026.1 Myotis gammaherpesvirus 8 strain My-HV8/Myotis velifer 
incautus/USA/FCGHV/2011, partial genome
Length=129563

 Score = 95.1 bits (104),  Expect = 1e-16
 Identities = 118/162 (73%), Gaps = 0/162 (0%)
 Strand=Plus/Minus

Query  5012    CATGGCCCTACCTCCGTGCCATGCCCTTTGCCAGTTCTACGTGGTGAACGGCGAGCTGTC  5071
               |||||  || ||||| || ||   | |  | ||||| || || |  ||||| ||||| ||
Sbjct  118695  CATGGTTCTGCCTCCATGTCACATCATAAGTCAGTTTTATGTTGCAAACGGGGAGCTCTC  118636

Query  5072    CTGCCAGCTGTATCAGAGGTCAGCAGACATGGGCCTGGGGGTGCCTTTCAACATCGCCAG  5131
                |||||  |||| ||||| |||||||||||||| ||||| || ||||| ||  | |||||
Sbjct  118635  TTGCCAATTGTACCAGAGATCAGCAGACATGGGTCTGGGTGTTCCTTTTAATGTAGCCAG  118576

Query  5132    CTACTCCCTGCTCACCTACATGATCGCGCACATCACTGGCCT  5173
               ||||    || | || |||||||| || ||| | || || ||
Sbjct  118575  CTACAGTTTGTTGACATACATGATTGCTCACCTGACAGGGCT  118534


 Score = 54.5 bits (59),  Expect = 3e-04
 Identities = 46/57 (81%), Gaps = 0/57 (0%)
 Strand=Plus/Minus

Query  1663    GGGGATTTAGGCCCAGTTTATGGCTTTCAGTGGAGGCATTTTGGGGCAGAATACAAA  1719
               || ||| | || || |||||||| ||||| |||||   ||||||||||||||| |||
Sbjct  118877  GGAGATCTGGGGCCTGTTTATGGTTTTCAATGGAGATTTTTTGGGGCAGAATATAAA  118821


 Score = 41.9 bits (45),  Expect = 1.9
 Identities = 48/65 (74%), Gaps = 0/65 (0%)
 Strand=Plus/Minus

Query  5492    CCAGGTGACTTTGTACACACTTTGGGAGATGCACACATTTACCTGAACCACATTGAGCCG  5551
               || ||||| ||  |||| ||  | || ||||| ||  | ||  |||| ||||||||||| 
Sbjct  118529  CCTGGTGAATTCATACATACAATTGGGGATGCTCATGTCTATATGAATCACATTGAGCCA  118470

Query  5552    CTGAA  5556
               |||||
Sbjct  118469  CTGAA  118465


>NC_028099.1 Felis catus gammaherpesvirus 1 isolate 31286, complete 
genome
Length=122522

 Score = 87.8 bits (96),  Expect = 1e-14
 Identities = 114/158 (72%), Gaps = 0/158 (0%)
 Strand=Plus/Minus

Query  5013    ATGGCCCTACCTCCGTGCCATGCCCTTTGCCAGTTCTACGTGGTGAACGGCGAGCTGTCC  5072
               |||||  | ||||| || ||||  ||||| || || || |||    |     | || || 
Sbjct  111935  ATGGCATTGCCTCCTTGTCATGTACTTTGTCAATTTTATGTGTCACAAAATAAACTATCA  111876

Query  5073    TGCCAGCTGTATCAGAGGTCAGCAGACATGGGCCTGGGGGTGCCTTTCAACATCGCCAGC  5132
               || ||||| ||||| || || | ||| |||||||| || ||||| || ||||| || || 
Sbjct  111875  TGTCAGCTATATCAAAGATCGGGAGATATGGGCCTAGGTGTGCCATTTAACATTGCTAGT  111816

Query  5133    TACTCCCTGCTCACCTACATGATCGCGCACATCACTGG  5170
               |||   || ||||| |||||||| || |||||||||||
Sbjct  111815  TACAGTCTACTCACATACATGATTGCACACATCACTGG  111778


 Score = 43.7 bits (47),  Expect = 0.55
 Identities = 40/51 (78%), Gaps = 0/51 (0%)
 Strand=Plus/Minus

Query  1558    GGATCCACAAATGCTAAAGAACTGTCATCCAAGGGAGTGAGAATCTGGGAT  1608
               |||||||||||||| | |||  | ||||| || |||||||  || ||| ||
Sbjct  112220  GGATCCACAAATGCAAGAGAGTTATCATCTAAAGGAGTGAAGATTTGGAAT  112170


>KT595939.1 Felis catus gammaherpesvirus 1 isolate 31286, complete 
genome
Length=122522

 Score = 87.8 bits (96),  Expect = 1e-14
 Identities = 114/158 (72%), Gaps = 0/158 (0%)
 Strand=Plus/Minus

Query  5013    ATGGCCCTACCTCCGTGCCATGCCCTTTGCCAGTTCTACGTGGTGAACGGCGAGCTGTCC  5072
               |||||  | ||||| || ||||  ||||| || || || |||    |     | || || 
Sbjct  111935  ATGGCATTGCCTCCTTGTCATGTACTTTGTCAATTTTATGTGTCACAAAATAAACTATCA  111876

Query  5073    TGCCAGCTGTATCAGAGGTCAGCAGACATGGGCCTGGGGGTGCCTTTCAACATCGCCAGC  5132
               || ||||| ||||| || || | ||| |||||||| || ||||| || ||||| || || 
Sbjct  111875  TGTCAGCTATATCAAAGATCGGGAGATATGGGCCTAGGTGTGCCATTTAACATTGCTAGT  111816

Query  5133    TACTCCCTGCTCACCTACATGATCGCGCACATCACTGG  5170
               |||   || ||||| |||||||| || |||||||||||
Sbjct  111815  TACAGTCTACTCACATACATGATTGCACACATCACTGG  111778


 Score = 43.7 bits (47),  Expect = 0.55
 Identities = 40/51 (78%), Gaps = 0/51 (0%)
 Strand=Plus/Minus

Query  1558    GGATCCACAAATGCTAAAGAACTGTCATCCAAGGGAGTGAGAATCTGGGAT  1608
               |||||||||||||| | |||  | ||||| || |||||||  || ||| ||
Sbjct  112220  GGATCCACAAATGCAAGAGAGTTATCATCTAAAGGAGTGAAGATTTGGAAT  112170


>NC_028099.1 Felis catus gammaherpesvirus 1 isolate 31286, complete 
genome
Length=122522

 Score = 87.8 bits (96),  Expect = 1e-14
 Identities = 114/158 (72%), Gaps = 0/158 (0%)
 Strand=Plus/Minus

Query  5013    ATGGCCCTACCTCCGTGCCATGCCCTTTGCCAGTTCTACGTGGTGAACGGCGAGCTGTCC  5072
               |||||  | ||||| || ||||  ||||| || || || |||    |     | || || 
Sbjct  111935  ATGGCATTGCCTCCTTGTCATGTACTTTGTCAATTTTATGTGTCACAAAATAAACTATCA  111876

Query  5073    TGCCAGCTGTATCAGAGGTCAGCAGACATGGGCCTGGGGGTGCCTTTCAACATCGCCAGC  5132
               || ||||| ||||| || || | ||| |||||||| || ||||| || ||||| || || 
Sbjct  111875  TGTCAGCTATATCAAAGATCGGGAGATATGGGCCTAGGTGTGCCATTTAACATTGCTAGT  111816

Query  5133    TACTCCCTGCTCACCTACATGATCGCGCACATCACTGG  5170
               |||   || ||||| |||||||| || |||||||||||
Sbjct  111815  TACAGTCTACTCACATACATGATTGCACACATCACTGG  111778


 Score = 43.7 bits (47),  Expect = 0.55
 Identities = 40/51 (78%), Gaps = 0/51 (0%)
 Strand=Plus/Minus

Query  1558    GGATCCACAAATGCTAAAGAACTGTCATCCAAGGGAGTGAGAATCTGGGAT  1608
               |||||||||||||| | |||  | ||||| || |||||||  || ||| ||
Sbjct  112220  GGATCCACAAATGCAAGAGAGTTATCATCTAAAGGAGTGAAGATTTGGAAT  112170


>KT595939.1 Felis catus gammaherpesvirus 1 isolate 31286, complete 
genome
Length=122522

 Score = 87.8 bits (96),  Expect = 1e-14
 Identities = 114/158 (72%), Gaps = 0/158 (0%)
 Strand=Plus/Minus

Query  5013    ATGGCCCTACCTCCGTGCCATGCCCTTTGCCAGTTCTACGTGGTGAACGGCGAGCTGTCC  5072
               |||||  | ||||| || ||||  ||||| || || || |||    |     | || || 
Sbjct  111935  ATGGCATTGCCTCCTTGTCATGTACTTTGTCAATTTTATGTGTCACAAAATAAACTATCA  111876

Query  5073    TGCCAGCTGTATCAGAGGTCAGCAGACATGGGCCTGGGGGTGCCTTTCAACATCGCCAGC  5132
               || ||||| ||||| || || | ||| |||||||| || ||||| || ||||| || || 
Sbjct  111875  TGTCAGCTATATCAAAGATCGGGAGATATGGGCCTAGGTGTGCCATTTAACATTGCTAGT  111816

Query  5133    TACTCCCTGCTCACCTACATGATCGCGCACATCACTGG  5170
               |||   || ||||| |||||||| || |||||||||||
Sbjct  111815  TACAGTCTACTCACATACATGATTGCACACATCACTGG  111778


 Score = 43.7 bits (47),  Expect = 0.55
 Identities = 40/51 (78%), Gaps = 0/51 (0%)
 Strand=Plus/Minus

Query  1558    GGATCCACAAATGCTAAAGAACTGTCATCCAAGGGAGTGAGAATCTGGGAT  1608
               |||||||||||||| | |||  | ||||| || |||||||  || ||| ||
Sbjct  112220  GGATCCACAAATGCAAGAGAGTTATCATCTAAAGGAGTGAAGATTTGGAAT  112170


>NC_001987.1 Ateline herpesvirus 3 complete genome
Length=108409

 Score = 85.1 bits (93),  Expect = 2e-13
 Identities = 97/128 (76%), Gaps = 2/128 (2%)
 Strand=Plus/Minus

Query  5043   CAGTTCTACGTG-GTGAACGGCGAGCTGTCCTGCCAGCTGTATCAGAGGTCAGCAGACAT  5101
              ||||| || ||| ||||  ||  |||| ||||| ||| | ||||| || ||||| || ||
Sbjct  97241  CAGTTTTATGTGTGTGAT-GGAAAGCTTTCCTGTCAGTTATATCAAAGATCAGCTGATAT  97183

Query  5102   GGGCCTGGGGGTGCCTTTCAACATCGCCAGCTACTCCCTGCTCACCTACATGATCGCGCA  5161
              ||| || ||||||||||| ||||| || ||||| || ||  | || |  |||||||| ||
Sbjct  97182  GGGACTAGGGGTGCCTTTTAACATTGCTAGCTATTCTCTATTAACTTGTATGATCGCCCA  97123

Query  5162   CATCACTG  5169
                ||||||
Sbjct  97122  TGTCACTG  97115


 Score = 68.0 bits (74),  Expect = 1e-08
 Identities = 52/62 (84%), Gaps = 0/62 (0%)
 Strand=Plus/Minus

Query  1654   AGAGAAGAAGGGGATTTAGGCCCAGTTTATGGCTTTCAGTGGAGGCATTTTGGGGCAGAA  1713
              ||||||||||| ||  | || || |||||||| || || |||||||||||||| ||||||
Sbjct  97463  AGAGAAGAAGGAGACCTTGGACCTGTTTATGGATTCCAATGGAGGCATTTTGGAGCAGAA  97404

Query  1714   TA  1715
              ||
Sbjct  97403  TA  97402


 Score = 64.4 bits (70),  Expect = 2e-07
 Identities = 56/70 (80%), Gaps = 0/70 (0%)
 Strand=Plus/Minus

Query  727    GAATTTCCTCTGTTGACAACCAAACGTGTATTCTGGAAGGGTGTTTTGGAGGAGTTGCTG  786
              || |||||||| || ||||| ||  | ||||| ||||  |||||| |||| || ||| ||
Sbjct  97631  GATTTTCCTCTCTTAACAACTAAGAGAGTATTTTGGAGAGGTGTTGTGGAAGAATTGTTG  97572

Query  787    TGGTTTATCA  796
              ||||||||||
Sbjct  97571  TGGTTTATCA  97562


>AF083424.1 Ateline herpesvirus 3 complete genome
Length=108409

 Score = 85.1 bits (93),  Expect = 2e-13
 Identities = 97/128 (76%), Gaps = 2/128 (2%)
 Strand=Plus/Minus

Query  5043   CAGTTCTACGTG-GTGAACGGCGAGCTGTCCTGCCAGCTGTATCAGAGGTCAGCAGACAT  5101
              ||||| || ||| ||||  ||  |||| ||||| ||| | ||||| || ||||| || ||
Sbjct  97241  CAGTTTTATGTGTGTGAT-GGAAAGCTTTCCTGTCAGTTATATCAAAGATCAGCTGATAT  97183

Query  5102   GGGCCTGGGGGTGCCTTTCAACATCGCCAGCTACTCCCTGCTCACCTACATGATCGCGCA  5161
              ||| || ||||||||||| ||||| || ||||| || ||  | || |  |||||||| ||
Sbjct  97182  GGGACTAGGGGTGCCTTTTAACATTGCTAGCTATTCTCTATTAACTTGTATGATCGCCCA  97123

Query  5162   CATCACTG  5169
                ||||||
Sbjct  97122  TGTCACTG  97115


 Score = 68.0 bits (74),  Expect = 1e-08
 Identities = 52/62 (84%), Gaps = 0/62 (0%)
 Strand=Plus/Minus

Query  1654   AGAGAAGAAGGGGATTTAGGCCCAGTTTATGGCTTTCAGTGGAGGCATTTTGGGGCAGAA  1713
              ||||||||||| ||  | || || |||||||| || || |||||||||||||| ||||||
Sbjct  97463  AGAGAAGAAGGAGACCTTGGACCTGTTTATGGATTCCAATGGAGGCATTTTGGAGCAGAA  97404

Query  1714   TA  1715
              ||
Sbjct  97403  TA  97402


 Score = 64.4 bits (70),  Expect = 2e-07
 Identities = 56/70 (80%), Gaps = 0/70 (0%)
 Strand=Plus/Minus

Query  727    GAATTTCCTCTGTTGACAACCAAACGTGTATTCTGGAAGGGTGTTTTGGAGGAGTTGCTG  786
              || |||||||| || ||||| ||  | ||||| ||||  |||||| |||| || ||| ||
Sbjct  97631  GATTTTCCTCTCTTAACAACTAAGAGAGTATTTTGGAGAGGTGTTGTGGAAGAATTGTTG  97572

Query  787    TGGTTTATCA  796
              ||||||||||
Sbjct  97571  TGGTTTATCA  97562


>NC_048726.1 Bacillus phage BSP38, complete genome
Length=153268

 Score = 82.4 bits (90),  Expect = 6e-13
 Identities = 120/170 (71%), Gaps = 0/170 (0%)
 Strand=Plus/Minus

Query  5013   ATGGCCCTACCTCCGTGCCATGCCCTTTGCCAGTTCTACGTGGTGAACGGCGAGCTGTCC  5072
              |||||  ||||||| || |||| ||| | |||||||||||| || || ||     ||  |
Sbjct  17090  ATGGCTTTACCTCCATGTCATGTCCTATTCCAGTTCTACGTAGTCAATGGTACCTTGAGC  17031

Query  5073   TGCCAGCTGTATCAGAGGTCAGCAGACATGGGCCTGGGGGTGCCTTTCAACATCGCCAGC  5132
              ||  ||||||||||| | || |||||  |   ||| || || || ||||||||||| || 
Sbjct  17030  TGTAAGCTGTATCAGCGATCGGCAGATGTATTCCTCGGAGTTCCGTTCAACATCGCAAGT  16971

Query  5133   TACTCCCTGCTCACCTACATGATCGCGCACATCACTGGCCTGAAGGTGGG  5182
              ||  | ||||| ||  |||| || ||  | || || || || || || ||
Sbjct  16970  TATGCGCTGCTAACTCACATCATTGCAAAGATGACCGGACTTAAAGTTGG  16921


>NC_004156.2 Helicoverpa zea nudivirus 2, complete genome
Length=231621

 Score = 82.4 bits (90),  Expect = 6e-13
 Identities = 131/185 (71%), Gaps = 5/185 (3%)
 Strand=Plus/Plus

Query  4995   TCCT-CAGATCTGCCTCTCATGGCCCTACCTCCGTGCCATGCCCTTTGCC--AGTTCTAC  5051
              |||| ||||| |||  |  ||||| ||||| ||||| ||  |  |||| |  |||| |||
Sbjct  70231  TCCTGCAGATTTGCACCAAATGGCACTACCACCGTGTCA--CTGTTTGGCTCAGTTTTAC  70288

Query  5052   GTGGTGAACGGCGAGCTGTCCTGCCAGCTGTATCAGAGGTCAGCAGACATGGGCCTGGGG  5111
                |    | ||| |  |||| |||    |||||||||||   || ||||||||||| || 
Sbjct  70289  TCGTACGATGGCAAATTGTCATGCTTAATGTATCAGAGGAGTGCCGACATGGGCCTCGGT  70348

Query  5112   GTGCCTTTCAACATCGCCAGCTACTCCCTGCTCACCTACATGATCGCGCACATCACTGGC  5171
              || || || ||||| || ||||| ||  || | ||  ||||||| || ||||| || |||
Sbjct  70349  GTACCCTTTAACATTGCAAGCTATTCTATGTTGACGCACATGATTGCTCACATTACCGGC  70408

Query  5172   CTGAA  5176
              |||||
Sbjct  70409  CTGAA  70413


 Score = 50.0 bits (54),  Expect = 0.004
 Identities = 48/62 (77%), Gaps = 0/62 (0%)
 Strand=Plus/Plus

Query  1639   CTGGGATTCTCCAACAGAGAAGAAGGGGATTTAGGCCCAGTTTATGGCTTTCAGTGGAGG  1698
              || || ||| || ||||| |||| || ||| | || ||||| || || || |||||||||
Sbjct  70043  CTCGGCTTCACCGACAGACAAGAGGGCGATCTGGGGCCAGTGTACGGATTCCAGTGGAGG  70102

Query  1699   CA  1700
              ||
Sbjct  70103  CA  70104


>MH606185.1 Bacillus phage BSP38, complete genome
Length=153268

 Score = 82.4 bits (90),  Expect = 6e-13
 Identities = 120/170 (71%), Gaps = 0/170 (0%)
 Strand=Plus/Minus

Query  5013   ATGGCCCTACCTCCGTGCCATGCCCTTTGCCAGTTCTACGTGGTGAACGGCGAGCTGTCC  5072
              |||||  ||||||| || |||| ||| | |||||||||||| || || ||     ||  |
Sbjct  17090  ATGGCTTTACCTCCATGTCATGTCCTATTCCAGTTCTACGTAGTCAATGGTACCTTGAGC  17031

Query  5073   TGCCAGCTGTATCAGAGGTCAGCAGACATGGGCCTGGGGGTGCCTTTCAACATCGCCAGC  5132
              ||  ||||||||||| | || |||||  |   ||| || || || ||||||||||| || 
Sbjct  17030  TGTAAGCTGTATCAGCGATCGGCAGATGTATTCCTCGGAGTTCCGTTCAACATCGCAAGT  16971

Query  5133   TACTCCCTGCTCACCTACATGATCGCGCACATCACTGGCCTGAAGGTGGG  5182
              ||  | ||||| ||  |||| || ||  | || || || || || || ||
Sbjct  16970  TATGCGCTGCTAACTCACATCATTGCAAAGATGACCGGACTTAAAGTTGG  16921


>JN418988.1 Helicoverpa zea nudivirus 2, complete genome
Length=231621

 Score = 82.4 bits (90),  Expect = 6e-13
 Identities = 131/185 (71%), Gaps = 5/185 (3%)
 Strand=Plus/Plus

Query  4995   TCCT-CAGATCTGCCTCTCATGGCCCTACCTCCGTGCCATGCCCTTTGCC--AGTTCTAC  5051
              |||| ||||| |||  |  ||||| ||||| ||||| ||  |  |||| |  |||| |||
Sbjct  70231  TCCTGCAGATTTGCACCAAATGGCACTACCACCGTGTCA--CTGTTTGGCTCAGTTTTAC  70288

Query  5052   GTGGTGAACGGCGAGCTGTCCTGCCAGCTGTATCAGAGGTCAGCAGACATGGGCCTGGGG  5111
                |    | ||| |  |||| |||    |||||||||||   || ||||||||||| || 
Sbjct  70289  TCGTACGATGGCAAATTGTCATGCTTAATGTATCAGAGGAGTGCCGACATGGGCCTCGGT  70348

Query  5112   GTGCCTTTCAACATCGCCAGCTACTCCCTGCTCACCTACATGATCGCGCACATCACTGGC  5171
              || || || ||||| || ||||| ||  || | ||  ||||||| || ||||| || |||
Sbjct  70349  GTACCCTTTAACATTGCAAGCTATTCTATGTTGACGCACATGATTGCTCACATTACCGGC  70408

Query  5172   CTGAA  5176
              |||||
Sbjct  70409  CTGAA  70413


 Score = 50.0 bits (54),  Expect = 0.004
 Identities = 48/62 (77%), Gaps = 0/62 (0%)
 Strand=Plus/Plus

Query  1639   CTGGGATTCTCCAACAGAGAAGAAGGGGATTTAGGCCCAGTTTATGGCTTTCAGTGGAGG  1698
              || || ||| || ||||| |||| || ||| | || ||||| || || || |||||||||
Sbjct  70043  CTCGGCTTCACCGACAGACAAGAGGGCGATCTGGGGCCAGTGTACGGATTCCAGTGGAGG  70102

Query  1699   CA  1700
              ||
Sbjct  70103  CA  70104


>NC_038267.1 Herpesvirus ateles thymidylate synthase (TS) gene, 
complete cds
Length=2577

 Score = 80.6 bits (88),  Expect = 2e-12
 Identities = 114/158 (72%), Gaps = 2/158 (1%)
 Strand=Plus/Plus

Query  5013  ATGGCCCTACCTCCGTGCCATGCCCTTTGCCAGTTCTACGTG-GTGAACGGCGAGCTGTC  5071
             |||||  | || || |||||||   |  | ||||| || ||  ||||  ||  |||| ||
Sbjct  1975  ATGGCTTTGCCCCCTTGCCATGTATTGAGTCAGTTTTATGTTTGTGAT-GGAAAGCTTTC  2033

Query  5072  CTGCCAGCTGTATCAGAGGTCAGCAGACATGGGCCTGGGGGTGCCTTTCAACATCGCCAG  5131
             ||| ||| | ||||| || ||||| || ||||| || ||||||||||| ||||| || ||
Sbjct  2034  CTGTCAGTTATATCAAAGATCAGCTGATATGGGACTAGGGGTGCCTTTTAACATTGCTAG  2093

Query  5132  CTACTCCCTGCTCACCTACATGATCGCGCACATCACTG  5169
             ||| || ||  | || |  |||||||| ||  | ||||
Sbjct  2094  CTATTCTCTCTTAACTTGTATGATCGCCCATGTTACTG  2131


 Score = 64.4 bits (70),  Expect = 2e-07
 Identities = 56/70 (80%), Gaps = 0/70 (0%)
 Strand=Plus/Plus

Query  727   GAATTTCCTCTGTTGACAACCAAACGTGTATTCTGGAAGGGTGTTTTGGAGGAGTTGCTG  786
             || |||||||| || ||||| ||  | ||||| ||||  |||||| |||| || ||| ||
Sbjct  1615  GATTTTCCTCTCTTAACAACTAAGAGAGTATTTTGGAGAGGTGTTGTGGAAGAATTGTTG  1674

Query  787   TGGTTTATCA  796
             ||||||||||
Sbjct  1675  TGGTTTATCA  1684


 Score = 59.0 bits (64),  Expect = 7e-06
 Identities = 50/62 (81%), Gaps = 0/62 (0%)
 Strand=Plus/Plus

Query  1654  AGAGAAGAAGGGGATTTAGGCCCAGTTTATGGCTTTCAGTGGAGGCATTTTGGGGCAGAA  1713
             ||||||||||| ||  | || || || ||||| || || ||||| |||||||| ||||||
Sbjct  1783  AGAGAAGAAGGAGACCTTGGACCCGTCTATGGATTCCAATGGAGACATTTTGGAGCAGAA  1842

Query  1714  TA  1715
             ||
Sbjct  1843  TA  1844


>M22036.1 Herpesvirus ateles thymidylate synthase (TS) gene, complete 
cds
Length=2577

 Score = 80.6 bits (88),  Expect = 2e-12
 Identities = 114/158 (72%), Gaps = 2/158 (1%)
 Strand=Plus/Plus

Query  5013  ATGGCCCTACCTCCGTGCCATGCCCTTTGCCAGTTCTACGTG-GTGAACGGCGAGCTGTC  5071
             |||||  | || || |||||||   |  | ||||| || ||  ||||  ||  |||| ||
Sbjct  1975  ATGGCTTTGCCCCCTTGCCATGTATTGAGTCAGTTTTATGTTTGTGAT-GGAAAGCTTTC  2033

Query  5072  CTGCCAGCTGTATCAGAGGTCAGCAGACATGGGCCTGGGGGTGCCTTTCAACATCGCCAG  5131
             ||| ||| | ||||| || ||||| || ||||| || ||||||||||| ||||| || ||
Sbjct  2034  CTGTCAGTTATATCAAAGATCAGCTGATATGGGACTAGGGGTGCCTTTTAACATTGCTAG  2093

Query  5132  CTACTCCCTGCTCACCTACATGATCGCGCACATCACTG  5169
             ||| || ||  | || |  |||||||| ||  | ||||
Sbjct  2094  CTATTCTCTCTTAACTTGTATGATCGCCCATGTTACTG  2131


 Score = 64.4 bits (70),  Expect = 2e-07
 Identities = 56/70 (80%), Gaps = 0/70 (0%)
 Strand=Plus/Plus

Query  727   GAATTTCCTCTGTTGACAACCAAACGTGTATTCTGGAAGGGTGTTTTGGAGGAGTTGCTG  786
             || |||||||| || ||||| ||  | ||||| ||||  |||||| |||| || ||| ||
Sbjct  1615  GATTTTCCTCTCTTAACAACTAAGAGAGTATTTTGGAGAGGTGTTGTGGAAGAATTGTTG  1674

Query  787   TGGTTTATCA  796
             ||||||||||
Sbjct  1675  TGGTTTATCA  1684


 Score = 59.0 bits (64),  Expect = 7e-06
 Identities = 50/62 (81%), Gaps = 0/62 (0%)
 Strand=Plus/Plus

Query  1654  AGAGAAGAAGGGGATTTAGGCCCAGTTTATGGCTTTCAGTGGAGGCATTTTGGGGCAGAA  1713
             ||||||||||| ||  | || || || ||||| || || ||||| |||||||| ||||||
Sbjct  1783  AGAGAAGAAGGAGACCTTGGACCCGTCTATGGATTCCAATGGAGACATTTTGGAGCAGAA  1842

Query  1714  TA  1715
             ||
Sbjct  1843  TA  1844


>NC_001350.1 Saimiriine herpesvirus 2 complete genome
Length=112930

 Score = 74.3 bits (81),  Expect = 3e-10
 Identities = 57/68 (84%), Gaps = 0/68 (0%)
 Strand=Plus/Minus

Query  1652    ACAGAGAAGAAGGGGATTTAGGCCCAGTTTATGGCTTTCAGTGGAGGCATTTTGGGGCAG  1711
               ||||||| ||||| ||| | || || || ||||| ||||||||||||||||| || ||||
Sbjct  102101  ACAGAGATGAAGGAGATCTTGGACCTGTGTATGGATTTCAGTGGAGGCATTTCGGAGCAG  102042

Query  1712    AATACAAA  1719
               |||| |||
Sbjct  102041  AATATAAA  102034


 Score = 54.5 bits (59),  Expect = 3e-04
 Identities = 55/72 (76%), Gaps = 0/72 (0%)
 Strand=Plus/Minus

Query  725     ATGAATTTCCTCTGTTGACAACCAAACGTGTATTCTGGAAGGGTGTTTTGGAGGAGTTGC  784
               |||||||||| || || || || ||  | ||||| ||||  |||||| | || ||  || 
Sbjct  102269  ATGAATTTCCACTTTTAACTACTAAGAGAGTATTTTGGAGAGGTGTTGTTGAAGAACTGT  102210

Query  785     TGTGGTTTATCA  796
               ||||||||||||
Sbjct  102209  TGTGGTTTATCA  102198


>X64346.1 Saimiriine herpesvirus 2 complete genome
Length=112930

 Score = 74.3 bits (81),  Expect = 3e-10
 Identities = 57/68 (84%), Gaps = 0/68 (0%)
 Strand=Plus/Minus

Query  1652    ACAGAGAAGAAGGGGATTTAGGCCCAGTTTATGGCTTTCAGTGGAGGCATTTTGGGGCAG  1711
               ||||||| ||||| ||| | || || || ||||| ||||||||||||||||| || ||||
Sbjct  102101  ACAGAGATGAAGGAGATCTTGGACCTGTGTATGGATTTCAGTGGAGGCATTTCGGAGCAG  102042

Query  1712    AATACAAA  1719
               |||| |||
Sbjct  102041  AATATAAA  102034


 Score = 54.5 bits (59),  Expect = 3e-04
 Identities = 55/72 (76%), Gaps = 0/72 (0%)
 Strand=Plus/Minus

Query  725     ATGAATTTCCTCTGTTGACAACCAAACGTGTATTCTGGAAGGGTGTTTTGGAGGAGTTGC  784
               |||||||||| || || || || ||  | ||||| ||||  |||||| | || ||  || 
Sbjct  102269  ATGAATTTCCACTTTTAACTACTAAGAGAGTATTTTGGAGAGGTGTTGTTGAAGAACTGT  102210

Query  785     TGTGGTTTATCA  796
               ||||||||||||
Sbjct  102209  TGTGGTTTATCA  102198


>NC_001993.1 Melanoplus sanguinipes entomopoxvirus, complete genome
Length=236120

 Score = 74.3 bits (81),  Expect = 3e-10
 Identities = 63/78 (81%), Gaps = 0/78 (0%)
 Strand=Plus/Minus

Query  1654    AGAGAAGAAGGGGATTTAGGCCCAGTTTATGGCTTTCAGTGGAGGCATTTTGGGGCAGAA  1713
               ||| ||||||| |||||||| ||||||||||| ||||| ||| | |||||||| ||  ||
Sbjct  205793  AGAAAAGAAGGTGATTTAGGTCCAGTTTATGGTTTTCAATGGCGTCATTTTGGTGCTAAA  205734

Query  1714    TACAAAAATATGGATTCA  1731
               || |   |||||||| ||
Sbjct  205733  TATATTGATATGGATACA  205716


 Score = 39.2 bits (42),  Expect = 6.7
 Identities = 27/31 (87%), Gaps = 0/31 (0%)
 Strand=Plus/Plus

Query  5417   TAATGTTTTTAAATTATGTGttttttttAAA  5447
              |||| ||||||||||||||  ||||| ||||
Sbjct  16154  TAATTTTTTTAAATTATGTAATTTTTCTAAA  16184


>AF063866.1 Melanoplus sanguinipes entomopoxvirus 'O' isolate 
Tucson, complete sequence
Length=236120

 Score = 74.3 bits (81),  Expect = 3e-10
 Identities = 63/78 (81%), Gaps = 0/78 (0%)
 Strand=Plus/Minus

Query  1654    AGAGAAGAAGGGGATTTAGGCCCAGTTTATGGCTTTCAGTGGAGGCATTTTGGGGCAGAA  1713
               ||| ||||||| |||||||| ||||||||||| ||||| ||| | |||||||| ||  ||
Sbjct  205793  AGAAAAGAAGGTGATTTAGGTCCAGTTTATGGTTTTCAATGGCGTCATTTTGGTGCTAAA  205734

Query  1714    TACAAAAATATGGATTCA  1731
               || |   |||||||| ||
Sbjct  205733  TATATTGATATGGATACA  205716


 Score = 39.2 bits (42),  Expect = 6.7
 Identities = 27/31 (87%), Gaps = 0/31 (0%)
 Strand=Plus/Plus

Query  5417   TAATGTTTTTAAATTATGTGttttttttAAA  5447
              |||| ||||||||||||||  ||||| ||||
Sbjct  16154  TAATTTTTTTAAATTATGTAATTTTTCTAAA  16184


>NC_002686.2 Cercopithecine herpesvirus 9, complete genome
Length=124784

 Score = 72.5 bits (79),  Expect = 1e-09
 Identities = 80/107 (75%), Gaps = 0/107 (0%)
 Strand=Plus/Plus

Query  4105   CACAGATTATTCAGGTCAAGGAGTAGACCAACTGCAAAAGGTGATTGACACCATCAAAAC  4164
              |||| ||||||  || ||||||||||| ||| | ||||| || ||| |    || |||||
Sbjct  20283  CACAAATTATTTTGGACAAGGAGTAGATCAATTACAAAATGTTATTAATTTAATTAAAAC  20342

Query  4165   TAACGCTGATGACAGAAGAATTATCCTGTGCGCGTGGAATCCAAAAG  4211
               ||| |  | ||||||||||||||  | ||||| |||||  | ||||
Sbjct  20343  GAACCCAAACGACAGAAGAATTATTTTATGCGCCTGGAACGCTAAAG  20389


>AF275348.3 Cercopithecine herpesvirus 9, complete genome
Length=124784

 Score = 72.5 bits (79),  Expect = 1e-09
 Identities = 80/107 (75%), Gaps = 0/107 (0%)
 Strand=Plus/Plus

Query  4105   CACAGATTATTCAGGTCAAGGAGTAGACCAACTGCAAAAGGTGATTGACACCATCAAAAC  4164
              |||| ||||||  || ||||||||||| ||| | ||||| || ||| |    || |||||
Sbjct  20283  CACAAATTATTTTGGACAAGGAGTAGATCAATTACAAAATGTTATTAATTTAATTAAAAC  20342

Query  4165   TAACGCTGATGACAGAAGAATTATCCTGTGCGCGTGGAATCCAAAAG  4211
               ||| |  | ||||||||||||||  | ||||| |||||  | ||||
Sbjct  20343  GAACCCAAACGACAGAAGAATTATTTTATGCGCCTGGAACGCTAAAG  20389


>NC_048652.1 Bacillus phage vB_BsuM-Goe3, complete genome
Length=156430

 Score = 71.6 bits (78),  Expect = 1e-09
 Identities = 96/134 (72%), Gaps = 0/134 (0%)
 Strand=Plus/Minus

Query  5013   ATGGCCCTACCTCCGTGCCATGCCCTTTGCCAGTTCTACGTGGTGAACGGCGAGCTGTCC  5072
              ||||| || |||||||| || | ||| | ||||||||| || || || ||     ||  |
Sbjct  17069  ATGGCGCTTCCTCCGTGTCACGTCCTATTCCAGTTCTATGTAGTAAATGGTACTTTGAGC  17010

Query  5073   TGCCAGCTGTATCAGAGGTCAGCAGACATGGGCCTGGGGGTGCCTTTCAACATCGCCAGC  5132
              ||| |||| || ||| | || ||||| ||    || || || || ||||||||||| |||
Sbjct  17009  TGCAAGCTATACCAGCGTTCTGCAGATATCTTTCTCGGTGTACCATTCAACATCGCAAGC  16950

Query  5133   TACTCCCTGCTCAC  5146
              ||  | ||||| ||
Sbjct  16949  TATGCGCTGCTAAC  16936


>KY368640.1 Bacillus phage vB_BsuM-Goe3, complete genome
Length=156430

 Score = 71.6 bits (78),  Expect = 1e-09
 Identities = 96/134 (72%), Gaps = 0/134 (0%)
 Strand=Plus/Minus

Query  5013   ATGGCCCTACCTCCGTGCCATGCCCTTTGCCAGTTCTACGTGGTGAACGGCGAGCTGTCC  5072
              ||||| || |||||||| || | ||| | ||||||||| || || || ||     ||  |
Sbjct  17069  ATGGCGCTTCCTCCGTGTCACGTCCTATTCCAGTTCTATGTAGTAAATGGTACTTTGAGC  17010

Query  5073   TGCCAGCTGTATCAGAGGTCAGCAGACATGGGCCTGGGGGTGCCTTTCAACATCGCCAGC  5132
              ||| |||| || ||| | || ||||| ||    || || || || ||||||||||| |||
Sbjct  17009  TGCAAGCTATACCAGCGTTCTGCAGATATCTTTCTCGGTGTACCATTCAACATCGCAAGC  16950

Query  5133   TACTCCCTGCTCAC  5146
              ||  | ||||| ||
Sbjct  16949  TATGCGCTGCTAAC  16936


>NC_027348.2 Delftia phage RG-2014, complete genome
Length=73882

 Score = 65.3 bits (71),  Expect = 2e-07
 Identities = 67/88 (76%), Gaps = 0/88 (0%)
 Strand=Plus/Plus

Query  5072   CTGCCAGCTGTATCAGAGGTCAGCAGACATGGGCCTGGGGGTGCCTTTCAACATCGCCAG  5131
              |||| | || |||||| |    || ||||||  |||||| ||||| ||||||||||||||
Sbjct  21682  CTGCAAACTCTATCAGCGCAGCGCTGACATGTTCCTGGGCGTGCCCTTCAACATCGCCAG  21741

Query  5132   CTACTCCCTGCTCACCTACATGATCGCG  5159
              |||| | ||||| ||  || | || |||
Sbjct  21742  CTACGCGCTGCTGACGCACCTCATGGCG  21769


>KM879221.2 Delftia phage RG-2014, complete genome
Length=73882

 Score = 65.3 bits (71),  Expect = 2e-07
 Identities = 67/88 (76%), Gaps = 0/88 (0%)
 Strand=Plus/Plus

Query  5072   CTGCCAGCTGTATCAGAGGTCAGCAGACATGGGCCTGGGGGTGCCTTTCAACATCGCCAG  5131
              |||| | || |||||| |    || ||||||  |||||| ||||| ||||||||||||||
Sbjct  21682  CTGCAAACTCTATCAGCGCAGCGCTGACATGTTCCTGGGCGTGCCCTTCAACATCGCCAG  21741

Query  5132   CTACTCCCTGCTCACCTACATGATCGCG  5159
              |||| | ||||| ||  || | || |||
Sbjct  21742  CTACGCGCTGCTGACGCACCTCATGGCG  21769


>NC_038507.1 Bohle iridovirus isolate BIV-ME 93/35, complete genome
Length=103531

 Score = 64.4 bits (70),  Expect = 2e-07
 Identities = 84/114 (74%), Gaps = 2/114 (2%)
 Strand=Plus/Plus

Query  5010   CTCATGGCCCTACCTCCGTGCCATGCCCTTTGCCAGTTCTACGTG-GTGAACGGCGAGCT  5068
              ||||| ||  | |||||||||||  || | || ||||| |  ||| ||| || | |||||
Sbjct  88222  CTCATAGCTATTCCTCCGTGCCACACCATGTGTCAGTTTTCTGTGAGTG-ACTGAGAGCT  88280

Query  5069   GTCCTGCCAGCTGTATCAGAGGTCAGCAGACATGGGCCTGGGGGTGCCTTTCAA  5122
               || || ||||| || |||||||  |  |||||||| || ||||| || || ||
Sbjct  88281  CTCGTGTCAGCTCTACCAGAGGTTGGGGGACATGGGGCTCGGGGTACCCTTTAA  88334


>KX185156.1 Bohle iridovirus isolate BIV-ME 93/35, complete genome
Length=103531

 Score = 64.4 bits (70),  Expect = 2e-07
 Identities = 84/114 (74%), Gaps = 2/114 (2%)
 Strand=Plus/Plus

Query  5010   CTCATGGCCCTACCTCCGTGCCATGCCCTTTGCCAGTTCTACGTG-GTGAACGGCGAGCT  5068
              ||||| ||  | |||||||||||  || | || ||||| |  ||| ||| || | |||||
Sbjct  88222  CTCATAGCTATTCCTCCGTGCCACACCATGTGTCAGTTTTCTGTGAGTG-ACTGAGAGCT  88280

Query  5069   GTCCTGCCAGCTGTATCAGAGGTCAGCAGACATGGGCCTGGGGGTGCCTTTCAA  5122
               || || ||||| || |||||||  |  |||||||| || ||||| || || ||
Sbjct  88281  CTCGTGTCAGCTCTACCAGAGGTTGGGGGACATGGGGCTCGGGGTACCCTTTAA  88334


>NC_021901.1 Invertebrate iridovirus 22 complete genome
Length=197693

 Score = 63.5 bits (69),  Expect = 6e-07
 Identities = 51/62 (82%), Gaps = 0/62 (0%)
 Strand=Plus/Plus

Query  1654    AGAGAAGAAGGGGATTTAGGCCCAGTTTATGGCTTTCAGTGGAGGCATTTTGGGGCAGAA  1713
               ||| ||||||| |||||||||||| ||||||| ||||| ||||| |||   |||||  ||
Sbjct  172518  AGAAAAGAAGGTGATTTAGGCCCAATTTATGGATTTCAATGGAGACATGCAGGGGCTCAA  172577

Query  1714    TA  1715
               ||
Sbjct  172578  TA  172579


>HF920633.1 Invertebrate iridovirus 22 complete genome
Length=197693

 Score = 63.5 bits (69),  Expect = 6e-07
 Identities = 51/62 (82%), Gaps = 0/62 (0%)
 Strand=Plus/Plus

Query  1654    AGAGAAGAAGGGGATTTAGGCCCAGTTTATGGCTTTCAGTGGAGGCATTTTGGGGCAGAA  1713
               ||| ||||||| |||||||||||| ||||||| ||||| ||||| |||   |||||  ||
Sbjct  172518  AGAAAAGAAGGTGATTTAGGCCCAATTTATGGATTTCAATGGAGACATGCAGGGGCTCAA  172577

Query  1714    TA  1715
               ||
Sbjct  172578  TA  172579


>NC_001348.1 Human herpesvirus 3, complete genome
Length=124884

 Score = 61.7 bits (67),  Expect = 2e-06
 Identities = 56/71 (79%), Gaps = 0/71 (0%)
 Strand=Plus/Plus

Query  725    ATGAATTTCCTCTGTTGACAACCAAACGTGTATTCTGGAAGGGTGTTTTGGAGGAGTTGC  784
              ||||||||||||| || || || || ||||| || |||| ||  ||  |||| |||||| 
Sbjct  18610  ATGAATTTCCTCTTTTAACTACAAAGCGTGTTTTTTGGAGGGCCGTCGTGGAAGAGTTGT  18669

Query  785    TGTGGTTTATC  795
              | |||||||||
Sbjct  18670  TATGGTTTATC  18680


 Score = 50.9 bits (55),  Expect = 0.004
 Identities = 96/139 (69%), Gaps = 2/139 (1%)
 Strand=Plus/Plus

Query  6490   CCAAAGCCTTTTCCAAAGCTCAAAATCCTTCGCAAAGTTG-AGACAATCGATGACTTCAA  6548
              ||||| ||||||||    || |||||  |||| || ||   ||| | |  | ||||| ||
Sbjct  19221  CCAAAACCTTTTCCTTGCCTTAAAATTATTCGAAATGTAACAGATA-TAAACGACTTTAA  19279

Query  6549   GGCTGAAGACTTCCAGATTGAAGGGTACAATCCTCACCCGACTATTAAAATGGAAATGGC  6608
                  || || || ||| |||| || || ||||| |||||  |  | ||||||||||||||
Sbjct  19280  ATGGGACGATTTTCAGCTTGATGGATATAATCCACACCCCCCCCTAAAAATGGAAATGGC  19339

Query  6609   CATTTAGAGTGCTTTTAAA  6627
                ||||  |   |||||||
Sbjct  19340  TCTTTAATGGATTTTTAAA  19358


 Score = 40.1 bits (43),  Expect = 6.7
 Identities = 62/89 (70%), Gaps = 0/89 (0%)
 Strand=Plus/Plus

Query  4121   CAAGGAGTAGACCAACTGCAAAAGGTGATTGACACCATCAAAACTAACGCTGATGACAGA  4180
              |||||| | || || |||||||  || || || || || ||||| ||| | ||   | ||
Sbjct  18870  CAAGGAATCGATCAGCTGCAAACTGTTATAGATACAATTAAAACAAACCCAGAAAGCCGA  18929

Query  4181   AGAATTATCCTGTGCGCGTGGAATCCAAA  4209
               |||| ||  | |   | |||||||||||
Sbjct  18930  CGAATGATTATATCGTCTTGGAATCCAAA  18958


>X04370.1 Human herpesvirus 3 (strain Dumas) complete genome
Length=124884

 Score = 61.7 bits (67),  Expect = 2e-06
 Identities = 56/71 (79%), Gaps = 0/71 (0%)
 Strand=Plus/Plus

Query  725    ATGAATTTCCTCTGTTGACAACCAAACGTGTATTCTGGAAGGGTGTTTTGGAGGAGTTGC  784
              ||||||||||||| || || || || ||||| || |||| ||  ||  |||| |||||| 
Sbjct  18610  ATGAATTTCCTCTTTTAACTACAAAGCGTGTTTTTTGGAGGGCCGTCGTGGAAGAGTTGT  18669

Query  785    TGTGGTTTATC  795
              | |||||||||
Sbjct  18670  TATGGTTTATC  18680


 Score = 50.9 bits (55),  Expect = 0.004
 Identities = 96/139 (69%), Gaps = 2/139 (1%)
 Strand=Plus/Plus

Query  6490   CCAAAGCCTTTTCCAAAGCTCAAAATCCTTCGCAAAGTTG-AGACAATCGATGACTTCAA  6548
              ||||| ||||||||    || |||||  |||| || ||   ||| | |  | ||||| ||
Sbjct  19221  CCAAAACCTTTTCCTTGCCTTAAAATTATTCGAAATGTAACAGATA-TAAACGACTTTAA  19279

Query  6549   GGCTGAAGACTTCCAGATTGAAGGGTACAATCCTCACCCGACTATTAAAATGGAAATGGC  6608
                  || || || ||| |||| || || ||||| |||||  |  | ||||||||||||||
Sbjct  19280  ATGGGACGATTTTCAGCTTGATGGATATAATCCACACCCCCCCCTAAAAATGGAAATGGC  19339

Query  6609   CATTTAGAGTGCTTTTAAA  6627
                ||||  |   |||||||
Sbjct  19340  TCTTTAATGGATTTTTAAA  19358


 Score = 40.1 bits (43),  Expect = 6.7
 Identities = 62/89 (70%), Gaps = 0/89 (0%)
 Strand=Plus/Plus

Query  4121   CAAGGAGTAGACCAACTGCAAAAGGTGATTGACACCATCAAAACTAACGCTGATGACAGA  4180
              |||||| | || || |||||||  || || || || || ||||| ||| | ||   | ||
Sbjct  18870  CAAGGAATCGATCAGCTGCAAACTGTTATAGATACAATTAAAACAAACCCAGAAAGCCGA  18929

Query  4181   AGAATTATCCTGTGCGCGTGGAATCCAAA  4209
               |||| ||  | |   | |||||||||||
Sbjct  18930  CGAATGATTATATCGTCTTGGAATCCAAA  18958


>NC_048797.1 Bacillus phage vB_BmeM-Goe8, complete genome
Length=161583

 Score = 60.8 bits (66),  Expect = 2e-06
 Identities = 87/123 (71%), Gaps = 0/123 (0%)
 Strand=Plus/Minus

Query  5012   CATGGCCCTACCTCCGTGCCATGCCCTTTGCCAGTTCTACGTGGTGAACGGCGAGCTGTC  5071
              ||||||  ||||||| || || |   | | ||| ||||| ||   | | || |||||   
Sbjct  15047  CATGGCTTTACCTCCATGTCACGTATTGTTCCAATTCTATGTACAGGATGGAGAGCTAAG  14988

Query  5072   CTGCCAGCTGTATCAGAGGTCAGCAGACATGGGCCTGGGGGTGCCTTTCAACATCGCCAG  5131
              |||| |  |||||||| | ||||||||  |   ||| || || || ||||| ||||||||
Sbjct  14987  CTGCAAAATGTATCAGCGCTCAGCAGATTTCTTCCTAGGCGTACCGTTCAATATCGCCAG  14928

Query  5132   CTA  5134
              |||
Sbjct  14927  CTA  14925


>MN043729.1 Bacillus phage vB_BmeM-Goe8, complete genome
Length=161583

 Score = 60.8 bits (66),  Expect = 2e-06
 Identities = 87/123 (71%), Gaps = 0/123 (0%)
 Strand=Plus/Minus

Query  5012   CATGGCCCTACCTCCGTGCCATGCCCTTTGCCAGTTCTACGTGGTGAACGGCGAGCTGTC  5071
              ||||||  ||||||| || || |   | | ||| ||||| ||   | | || |||||   
Sbjct  15047  CATGGCTTTACCTCCATGTCACGTATTGTTCCAATTCTATGTACAGGATGGAGAGCTAAG  14988

Query  5072   CTGCCAGCTGTATCAGAGGTCAGCAGACATGGGCCTGGGGGTGCCTTTCAACATCGCCAG  5131
              |||| |  |||||||| | ||||||||  |   ||| || || || ||||| ||||||||
Sbjct  14987  CTGCAAAATGTATCAGCGCTCAGCAGATTTCTTCCTAGGCGTACCGTTCAATATCGCCAG  14928

Query  5132   CTA  5134
              |||
Sbjct  14927  CTA  14925


>NC_023848.1 Anopheles minimus irodovirus isolate AMIV, complete 
genome
Length=163023

 Score = 59.9 bits (65),  Expect = 7e-06
 Identities = 52/65 (80%), Gaps = 0/65 (0%)
 Strand=Plus/Plus

Query  5073    TGCCAGCTGTATCAGAGGTCAGCAGACATGGGCCTGGGGGTGCCTTTCAACATCGCCAGC  5132
               |||||| |||| || || || || || || || || || || || |||||||||||||||
Sbjct  106931  TGCCAGTTGTACCAAAGATCCGCCGATATTGGGCTCGGAGTCCCGTTCAACATCGCCAGC  106990

Query  5133    TACTC  5137
               |||||
Sbjct  106991  TACTC  106995


 Score = 39.2 bits (42),  Expect = 6.7
 Identities = 30/35 (86%), Gaps = 2/35 (6%)
 Strand=Plus/Plus

Query  7039    AAGTTGTATTTGTTTTATATATTGCTATAATAAAG  7073
               || |||||||||||||  ||||  |||||||||||
Sbjct  107487  AATTTGTATTTGTTTTTAATAT--CTATAATAAAG  107519


>KF938901.1 UNVERIFIED: Anopheles minimus irodovirus isolate AMIV, 
complete genome
Length=163023

 Score = 59.9 bits (65),  Expect = 7e-06
 Identities = 52/65 (80%), Gaps = 0/65 (0%)
 Strand=Plus/Plus

Query  5073    TGCCAGCTGTATCAGAGGTCAGCAGACATGGGCCTGGGGGTGCCTTTCAACATCGCCAGC  5132
               |||||| |||| || || || || || || || || || || || |||||||||||||||
Sbjct  106931  TGCCAGTTGTACCAAAGATCCGCCGATATTGGGCTCGGAGTCCCGTTCAACATCGCCAGC  106990

Query  5133    TACTC  5137
               |||||
Sbjct  106991  TACTC  106995


 Score = 39.2 bits (42),  Expect = 6.7
 Identities = 30/35 (86%), Gaps = 2/35 (6%)
 Strand=Plus/Plus

Query  7039    AAGTTGTATTTGTTTTATATATTGCTATAATAAAG  7073
               || |||||||||||||  ||||  |||||||||||
Sbjct  107487  AATTTGTATTTGTTTTTAATAT--CTATAATAAAG  107519


>NC_055135.1 Retroperitoneal fibromatosis-associated herpesvirus 
isolate RFHVMnM78114, complete genome
Length=127320

 Score = 58.1 bits (63),  Expect = 3e-05
 Identities = 54/69 (78%), Gaps = 0/69 (0%)
 Strand=Plus/Minus

Query  726    TGAATTTCCTCTGTTGACAACCAAACGTGTATTCTGGAAGGGTGTTTTGGAGGAGTTGCT  785
              ||||||||||||| | || ||||| |||||||  |||   || ||  | ||||| || ||
Sbjct  19664  TGAATTTCCTCTGCTTACGACCAAGCGTGTATATTGGCGAGGCGTGGTAGAGGAATTACT  19605

Query  786    GTGGTTTAT  794
              |||||||||
Sbjct  19604  GTGGTTTAT  19596


 Score = 52.7 bits (57),  Expect = 0.001
 Identities = 42/51 (82%), Gaps = 0/51 (0%)
 Strand=Plus/Minus

Query  1660   GAAGGGGATTTAGGCCCAGTTTATGGCTTTCAGTGGAGGCATTTTGGGGCA  1710
              || |||||  | || || || ||||| |||||||||||||| |||||||||
Sbjct  19489  GAGGGGGACCTGGGTCCCGTATATGGTTTTCAGTGGAGGCACTTTGGGGCA  19439


>KF703446.1 Retroperitoneal fibromatosis-associated herpesvirus 
isolate RFHVMnM78114, complete genome
Length=127320

 Score = 58.1 bits (63),  Expect = 3e-05
 Identities = 54/69 (78%), Gaps = 0/69 (0%)
 Strand=Plus/Minus

Query  726    TGAATTTCCTCTGTTGACAACCAAACGTGTATTCTGGAAGGGTGTTTTGGAGGAGTTGCT  785
              ||||||||||||| | || ||||| |||||||  |||   || ||  | ||||| || ||
Sbjct  19664  TGAATTTCCTCTGCTTACGACCAAGCGTGTATATTGGCGAGGCGTGGTAGAGGAATTACT  19605

Query  786    GTGGTTTAT  794
              |||||||||
Sbjct  19604  GTGGTTTAT  19596


 Score = 52.7 bits (57),  Expect = 0.001
 Identities = 42/51 (82%), Gaps = 0/51 (0%)
 Strand=Plus/Minus

Query  1660   GAAGGGGATTTAGGCCCAGTTTATGGCTTTCAGTGGAGGCATTTTGGGGCA  1710
              || |||||  | || || || ||||| |||||||||||||| |||||||||
Sbjct  19489  GAGGGGGACCTGGGTCCCGTATATGGTTTTCAGTGGAGGCACTTTGGGGCA  19439


>NC_022771.1 Bacillus phage Grass, complete genome
Length=156648

 Score = 57.2 bits (62),  Expect = 3e-05
 Identities = 115/171 (67%), Gaps = 0/171 (0%)
 Strand=Plus/Minus

Query  5012   CATGGCCCTACCTCCGTGCCATGCCCTTTGCCAGTTCTACGTGGTGAACGGCGAGCTGTC  5071
              |||||| ||||| || || |||| ||| | |||||||||||| || |||||     ||  
Sbjct  17056  CATGGCTCTACCACCTTGTCATGTCCTATTCCAGTTCTACGTAGTCAACGGTACCTTGAG  16997

Query  5072   CTGCCAGCTGTATCAGAGGTCAGCAGACATGGGCCTGGGGGTGCCTTTCAACATCGCCAG  5131
              |||  || | |||  ||| |||   || ||   | | || |  ||||| ||||| || ||
Sbjct  16996  CTGTAAGTTATATATGAGATCAAATGATATTTTCTTAGGTGCCCCTTTTAACATAGCAAG  16937

Query  5132   CTACTCCCTGCTCACCTACATGATCGCGCACATCACTGGCCTGAAGGTGGG  5182
               ||  | || || ||| |||| || ||  | || || ||  |||| || ||
Sbjct  16936  TTATGCACTACTAACCCACATCATTGCTAAGATGACGGGATTGAAAGTAGG  16886


>KF669652.1 Bacillus phage Grass, complete genome
Length=156648

 Score = 57.2 bits (62),  Expect = 3e-05
 Identities = 115/171 (67%), Gaps = 0/171 (0%)
 Strand=Plus/Minus

Query  5012   CATGGCCCTACCTCCGTGCCATGCCCTTTGCCAGTTCTACGTGGTGAACGGCGAGCTGTC  5071
              |||||| ||||| || || |||| ||| | |||||||||||| || |||||     ||  
Sbjct  17056  CATGGCTCTACCACCTTGTCATGTCCTATTCCAGTTCTACGTAGTCAACGGTACCTTGAG  16997

Query  5072   CTGCCAGCTGTATCAGAGGTCAGCAGACATGGGCCTGGGGGTGCCTTTCAACATCGCCAG  5131
              |||  || | |||  ||| |||   || ||   | | || |  ||||| ||||| || ||
Sbjct  16996  CTGTAAGTTATATATGAGATCAAATGATATTTTCTTAGGTGCCCCTTTTAACATAGCAAG  16937

Query  5132   CTACTCCCTGCTCACCTACATGATCGCGCACATCACTGGCCTGAAGGTGGG  5182
               ||  | || || ||| |||| || ||  | || || ||  |||| || ||
Sbjct  16936  TTATGCACTACTAACCCACATCATTGCTAAGATGACGGGATTGAAAGTAGG  16886


>NC_025429.1 Rhizobium phage vB_RleM_P10VF, complete genome
Length=156446

 Score = 55.4 bits (60),  Expect = 9e-05
 Identities = 60/80 (75%), Gaps = 0/80 (0%)
 Strand=Plus/Plus

Query  5067    CTGTCCTGCCAGCTGTATCAGAGGTCAGCAGACATGGGCCTGGGGGTGCCTTTCAACATC  5126
               ||||| ||||||||||||||| | || ||||||  |  ||| || || || |||||||| 
Sbjct  142654  CTGTCATGCCAGCTGTATCAGCGTTCGGCAGACTGGTTCCTCGGCGTTCCGTTCAACATT  142713

Query  5127    GCCAGCTACTCCCTGCTCAC  5146
               ||    ||| | || |||||
Sbjct  142714  GCTTCGTACGCGCTTCTCAC  142733


>KM199770.1 Rhizobium phage vB_RleM_P10VF, complete genome
Length=156446

 Score = 55.4 bits (60),  Expect = 9e-05
 Identities = 60/80 (75%), Gaps = 0/80 (0%)
 Strand=Plus/Plus

Query  5067    CTGTCCTGCCAGCTGTATCAGAGGTCAGCAGACATGGGCCTGGGGGTGCCTTTCAACATC  5126
               ||||| ||||||||||||||| | || ||||||  |  ||| || || || |||||||| 
Sbjct  142654  CTGTCATGCCAGCTGTATCAGCGTTCGGCAGACTGGTTCCTCGGCGTTCCGTTCAACATT  142713

Query  5127    GCCAGCTACTCCCTGCTCAC  5146
               ||    ||| | || |||||
Sbjct  142714  GCTTCGTACGCGCTTCTCAC  142733


>NC_028945.1 Sinorhizobium phage phiN3, complete genome
Length=206713

 Score = 54.5 bits (59),  Expect = 3e-04
 Identities = 103/152 (68%), Gaps = 0/152 (0%)
 Strand=Plus/Minus

Query  5009    TCTCATGGCCCTACCTCCGTGCCATGCCCTTTGCCAGTTCTACGTGGTGAACGGCGAGCT  5068
               ||| |||||  | || ||||||||   |   | ||||||||| ||    || | | | ||
Sbjct  181598  TCTAATGGCTTTGCCGCCGTGCCACTACGGATTCCAGTTCTATGTTCGCAATGACAAACT  181539

Query  5069    GTCCTGCCAGCTGTATCAGAGGTCAGCAGACATGGGCCTGGGGGTGCCTTTCAACATCGC  5128
               ||||||||    | ||||| |||| |  ||| |   | ||||| | || |||||||||||
Sbjct  181538  GTCCTGCCTTTGGAATCAGCGGTCCGTGGACGTCTTCTTGGGGCTTCCCTTCAACATCGC  181479

Query  5129    CAGCTACTCCCTGCTCACCTACATGATCGCGC  5160
               |   ||| | || || ||  |  |||||||||
Sbjct  181478  CTCTTACGCGCTCCTGACACATCTGATCGCGC  181447


>NC_025412.1 Melbournevirus isolate 1, complete genome
Length=369360

 Score = 54.5 bits (59),  Expect = 3e-04
 Identities = 46/57 (81%), Gaps = 0/57 (0%)
 Strand=Plus/Minus

Query  1659    AGAAGGGGATTTAGGCCCAGTTTATGGCTTTCAGTGGAGGCATTTTGGGGCAGAATA  1715
               ||| || ||||  || ||| |||| ||||||||||||||||| |  |||||| ||||
Sbjct  353256  AGAGGGAGATTGCGGACCAATTTACGGCTTTCAGTGGAGGCACTGGGGGGCAAAATA  353200


>KR052482.1 Sinorhizobium phage phiN3, complete genome
Length=206713

 Score = 54.5 bits (59),  Expect = 3e-04
 Identities = 103/152 (68%), Gaps = 0/152 (0%)
 Strand=Plus/Minus

Query  5009    TCTCATGGCCCTACCTCCGTGCCATGCCCTTTGCCAGTTCTACGTGGTGAACGGCGAGCT  5068
               ||| |||||  | || ||||||||   |   | ||||||||| ||    || | | | ||
Sbjct  181598  TCTAATGGCTTTGCCGCCGTGCCACTACGGATTCCAGTTCTATGTTCGCAATGACAAACT  181539

Query  5069    GTCCTGCCAGCTGTATCAGAGGTCAGCAGACATGGGCCTGGGGGTGCCTTTCAACATCGC  5128
               ||||||||    | ||||| |||| |  ||| |   | ||||| | || |||||||||||
Sbjct  181538  GTCCTGCCTTTGGAATCAGCGGTCCGTGGACGTCTTCTTGGGGCTTCCCTTCAACATCGC  181479

Query  5129    CAGCTACTCCCTGCTCACCTACATGATCGCGC  5160
               |   ||| | || || ||  |  |||||||||
Sbjct  181478  CTCTTACGCGCTCCTGACACATCTGATCGCGC  181447


>KM275475.1 Melbournevirus isolate 1, complete genome
Length=369360

 Score = 54.5 bits (59),  Expect = 3e-04
 Identities = 46/57 (81%), Gaps = 0/57 (0%)
 Strand=Plus/Minus

Query  1659    AGAAGGGGATTTAGGCCCAGTTTATGGCTTTCAGTGGAGGCATTTTGGGGCAGAATA  1715
               ||| || ||||  || ||| |||| ||||||||||||||||| |  |||||| ||||
Sbjct  353256  AGAGGGAGATTGCGGACCAATTTACGGCTTTCAGTGGAGGCACTGGGGGGCAAAATA  353200


>NC_030230.1 Tokyovirus A1 DNA, nearly complete genome
Length=372707

 Score = 53.6 bits (58),  Expect = 3e-04
 Identities = 84/118 (71%), Gaps = 2/118 (2%)
 Strand=Plus/Plus

Query  5018   CCTACCTCCGTGCCATGCCCTTTGCCAGTTCTACGTG-GTGAACGGCGAGCTGTCCTGCC  5076
              ||| || ||||||||| |  |||  ||||| || ||| | | || |    |||  ||| |
Sbjct  58570  CCTTCCACCGTGCCATTCTTTTTCACAGTTTTATGTGAGAGGACAGTTT-CTGGACTGTC  58628

Query  5077   AGCTGTATCAGAGGTCAGCAGACATGGGCCTGGGGGTGCCTTTCAACATCGCCAGCTA  5134
              |  ||||||| || || || ||| | |  || || || |||||||||||||| |||||
Sbjct  58629  ACTTGTATCAAAGATCTGCTGACCTCGCTCTCGGCGTTCCTTTCAACATCGCGAGCTA  58686


>AP017398.1 Tokyovirus A1 DNA, nearly complete genome
Length=372707

 Score = 53.6 bits (58),  Expect = 3e-04
 Identities = 84/118 (71%), Gaps = 2/118 (2%)
 Strand=Plus/Plus

Query  5018   CCTACCTCCGTGCCATGCCCTTTGCCAGTTCTACGTG-GTGAACGGCGAGCTGTCCTGCC  5076
              ||| || ||||||||| |  |||  ||||| || ||| | | || |    |||  ||| |
Sbjct  58570  CCTTCCACCGTGCCATTCTTTTTCACAGTTTTATGTGAGAGGACAGTTT-CTGGACTGTC  58628

Query  5077   AGCTGTATCAGAGGTCAGCAGACATGGGCCTGGGGGTGCCTTTCAACATCGCCAGCTA  5134
              |  ||||||| || || || ||| | |  || || || |||||||||||||| |||||
Sbjct  58629  ACTTGTATCAAAGATCTGCTGACCTCGCTCTCGGCGTTCCTTTCAACATCGCGAGCTA  58686


>NC_013668.3 Anguillid herpesvirus 1, complete genome
Length=248526

 Score = 50.0 bits (54),  Expect = 0.004
 Identities = 45/57 (79%), Gaps = 0/57 (0%)
 Strand=Plus/Plus

Query  6552    TGAAGACTTCCAGATTGAAGGGTACAATCCTCACCCGACTATTAAAATGGAAATGGC  6608
               ||||||| |   |||   ||| ||||| ||||| || || |||||||||||||||||
Sbjct  116348  TGAAGACCTGACGATCACAGGCTACAACCCTCATCCTACCATTAAAATGGAAATGGC  116404


 Score = 41.9 bits (45),  Expect = 1.9
 Identities = 48/65 (74%), Gaps = 0/65 (0%)
 Strand=Plus/Plus

Query  5082    TATCAGAGGTCAGCAGACATGGGCCTGGGGGTGCCTTTCAACATCGCCAGCTACTCCCTG  5141
               || || || || |||||||||||  |||| || || || ||| | || |||||| | || 
Sbjct  116106  TACCAAAGATCTGCAGACATGGGGTTGGGCGTACCCTTTAACGTTGCGAGCTACGCGCTA  116165

Query  5142    CTCAC  5146
               || ||
Sbjct  116166  CTGAC  116170


>FJ940765.3 Anguillid herpesvirus 1 strain 500138, complete genome
Length=248526

 Score = 50.0 bits (54),  Expect = 0.004
 Identities = 45/57 (79%), Gaps = 0/57 (0%)
 Strand=Plus/Plus

Query  6552    TGAAGACTTCCAGATTGAAGGGTACAATCCTCACCCGACTATTAAAATGGAAATGGC  6608
               ||||||| |   |||   ||| ||||| ||||| || || |||||||||||||||||
Sbjct  116348  TGAAGACCTGACGATCACAGGCTACAACCCTCATCCTACCATTAAAATGGAAATGGC  116404


 Score = 41.9 bits (45),  Expect = 1.9
 Identities = 48/65 (74%), Gaps = 0/65 (0%)
 Strand=Plus/Plus

Query  5082    TATCAGAGGTCAGCAGACATGGGCCTGGGGGTGCCTTTCAACATCGCCAGCTACTCCCTG  5141
               || || || || |||||||||||  |||| || || || ||| | || |||||| | || 
Sbjct  116106  TACCAAAGATCTGCAGACATGGGGTTGGGCGTACCCTTTAACGTTGCGAGCTACGCGCTA  116165

Query  5142    CTCAC  5146
               || ||
Sbjct  116166  CTGAC  116170


>NC_013668.3 Anguillid herpesvirus 1, complete genome
Length=248526

 Score = 50.0 bits (54),  Expect = 0.004
 Identities = 45/57 (79%), Gaps = 0/57 (0%)
 Strand=Plus/Plus

Query  6552    TGAAGACTTCCAGATTGAAGGGTACAATCCTCACCCGACTATTAAAATGGAAATGGC  6608
               ||||||| |   |||   ||| ||||| ||||| || || |||||||||||||||||
Sbjct  116348  TGAAGACCTGACGATCACAGGCTACAACCCTCATCCTACCATTAAAATGGAAATGGC  116404


 Score = 41.9 bits (45),  Expect = 1.9
 Identities = 48/65 (74%), Gaps = 0/65 (0%)
 Strand=Plus/Plus

Query  5082    TATCAGAGGTCAGCAGACATGGGCCTGGGGGTGCCTTTCAACATCGCCAGCTACTCCCTG  5141
               || || || || |||||||||||  |||| || || || ||| | || |||||| | || 
Sbjct  116106  TACCAAAGATCTGCAGACATGGGGTTGGGCGTACCCTTTAACGTTGCGAGCTACGCGCTA  116165

Query  5142    CTCAC  5146
               || ||
Sbjct  116166  CTGAC  116170


>FJ940765.3 Anguillid herpesvirus 1 strain 500138, complete genome
Length=248526

 Score = 50.0 bits (54),  Expect = 0.004
 Identities = 45/57 (79%), Gaps = 0/57 (0%)
 Strand=Plus/Plus

Query  6552    TGAAGACTTCCAGATTGAAGGGTACAATCCTCACCCGACTATTAAAATGGAAATGGC  6608
               ||||||| |   |||   ||| ||||| ||||| || || |||||||||||||||||
Sbjct  116348  TGAAGACCTGACGATCACAGGCTACAACCCTCATCCTACCATTAAAATGGAAATGGC  116404


 Score = 41.9 bits (45),  Expect = 1.9
 Identities = 48/65 (74%), Gaps = 0/65 (0%)
 Strand=Plus/Plus

Query  5082    TATCAGAGGTCAGCAGACATGGGCCTGGGGGTGCCTTTCAACATCGCCAGCTACTCCCTG  5141
               || || || || |||||||||||  |||| || || || ||| | || |||||| | || 
Sbjct  116106  TACCAAAGATCTGCAGACATGGGGTTGGGCGTACCCTTTAACGTTGCGAGCTACGCGCTA  116165

Query  5142    CTCAC  5146
               || ||
Sbjct  116166  CTGAC  116170


>NC_003038.1 Invertebrate iridescent virus 6, complete genome
Length=212482

 Score = 48.2 bits (52),  Expect = 0.013
 Identities = 35/41 (85%), Gaps = 0/41 (0%)
 Strand=Plus/Plus

Query  1666    GATTTAGGCCCAGTTTATGGCTTTCAGTGGAGGCATTTTGG  1706
               |||||||| ||  ||||||| ||||||||||| |||| |||
Sbjct  104404  GATTTAGGACCTATTTATGGTTTTCAGTGGAGACATTATGG  104444


>AF303741.1 Chilo iridescent virus complete genome
Length=212482

 Score = 48.2 bits (52),  Expect = 0.013
 Identities = 35/41 (85%), Gaps = 0/41 (0%)
 Strand=Plus/Plus

Query  1666    GATTTAGGCCCAGTTTATGGCTTTCAGTGGAGGCATTTTGG  1706
               |||||||| ||  ||||||| ||||||||||| |||| |||
Sbjct  104404  GATTTAGGACCTATTTATGGTTTTCAGTGGAGACATTATGG  104444


>NC_028676.1 Sinorhizobium phage phiM9, complete genome
Length=149218

 Score = 46.4 bits (50),  Expect = 0.045
 Identities = 84/118 (71%), Gaps = 4/118 (3%)
 Strand=Plus/Minus

Query  5013    ATGGCCCTACCTCCGTGCCA-TGCCCTTTGCCAGTTCTACGTGGTGAACGGCGAGCTGTC  5071
               ||| | || |||||||| || | | |||| ||||||||||||    |||    |||| ||
Sbjct  119915  ATGTCTCTTCCTCCGTGTCACTACTCTTT-CCAGTTCTACGTACGAAACAAGAAGCTCTC  119857

Query  5072    CTGCCAGCTGTATC-AGAGGTCAGCAGACATGGGCCTGGGGGTGCCTTTCAACATCGC  5128
                ||| | ||| | | |||||||||  ||  ||  ||| ||  | || |||||||||||
Sbjct  119856  GTGC-ATCTGGAACCAGAGGTCAGTCGATGTGTTCCTCGGTCTTCCGTTCAACATCGC  119800


>NC_018843.1 Salmonella phage SSU5, complete genome
Length=103299

 Score = 46.4 bits (50),  Expect = 0.045
 Identities = 46/60 (77%), Gaps = 0/60 (0%)
 Strand=Plus/Plus

Query  5113   TGCCTTTCAACATCGCCAGCTACTCCCTGCTCACCTACATGATCGCGCACATCACTGGCC  5172
              |||| |||||||||||| | |||  | | |||||| || |  ||||| | ||||| ||||
Sbjct  73371  TGCCGTTCAACATCGCCGGTTACGGCATTCTCACCCACTTCCTCGCGAAGATCACCGGCC  73430


>KP881232.1 Sinorhizobium phage phiM9, complete genome
Length=149218

 Score = 46.4 bits (50),  Expect = 0.045
 Identities = 84/118 (71%), Gaps = 4/118 (3%)
 Strand=Plus/Minus

Query  5013    ATGGCCCTACCTCCGTGCCA-TGCCCTTTGCCAGTTCTACGTGGTGAACGGCGAGCTGTC  5071
               ||| | || |||||||| || | | |||| ||||||||||||    |||    |||| ||
Sbjct  119915  ATGTCTCTTCCTCCGTGTCACTACTCTTT-CCAGTTCTACGTACGAAACAAGAAGCTCTC  119857

Query  5072    CTGCCAGCTGTATC-AGAGGTCAGCAGACATGGGCCTGGGGGTGCCTTTCAACATCGC  5128
                ||| | ||| | | |||||||||  ||  ||  ||| ||  | || |||||||||||
Sbjct  119856  GTGC-ATCTGGAACCAGAGGTCAGTCGATGTGTTCCTCGGTCTTCCGTTCAACATCGC  119800


>JQ965645.1 Salmonella phage SSU5, complete genome
Length=103299

 Score = 46.4 bits (50),  Expect = 0.045
 Identities = 46/60 (77%), Gaps = 0/60 (0%)
 Strand=Plus/Plus

Query  5113   TGCCTTTCAACATCGCCAGCTACTCCCTGCTCACCTACATGATCGCGCACATCACTGGCC  5172
              |||| |||||||||||| | |||  | | |||||| || |  ||||| | ||||| ||||
Sbjct  73371  TGCCGTTCAACATCGCCGGTTACGGCATTCTCACCCACTTCCTCGCGAAGATCACCGGCC  73430


>NC_055555.1 Phascolarctid gammaherpesvirus 1 strain 36M/11, partial 
genome
Length=116729

 Score = 45.5 bits (49),  Expect = 0.16
 Identities = 37/44 (84%), Gaps = 1/44 (2%)
 Strand=Plus/Plus

Query  1672    GGCCCAGTTTATGGCTTTCAGTGGAGGCATTTTGGGGCAGAATA  1715
               |||||| | ||||| || |||||||| |||||||||||  ||||
Sbjct  114319  GGCCCA-TATATGGTTTCCAGTGGAGACATTTTGGGGCTAAATA  114361


>MG452722.1 Phascolarctid gammaherpesvirus 1 strain 36M/11, partial 
genome
Length=116729

 Score = 45.5 bits (49),  Expect = 0.16
 Identities = 37/44 (84%), Gaps = 1/44 (2%)
 Strand=Plus/Plus

Query  1672    GGCCCAGTTTATGGCTTTCAGTGGAGGCATTTTGGGGCAGAATA  1715
               |||||| | ||||| || |||||||| |||||||||||  ||||
Sbjct  114319  GGCCCA-TATATGGTTTCCAGTGGAGACATTTTGGGGCTAAATA  114361


>NC_042018.1 Erwinia phage vB_EamM_RisingSun, complete genome
Length=235108

 Score = 45.5 bits (49),  Expect = 0.16
 Identities = 44/57 (77%), Gaps = 0/57 (0%)
 Strand=Plus/Plus

Query  5105    CCTGGGGGTGCCTTTCAACATCGCCAGCTACTCCCTGCTCACCTACATGATCGCGCA  5161
               ||| || ||||| || ||||||||||||||| | ||||| |   ||||| | || ||
Sbjct  164466  CCTCGGCGTGCCGTTTAACATCGCCAGCTACGCGCTGCTGATTCACATGGTTGCTCA  164522


>NC_031126.1 Erwinia phage vB_EamM_ChrisDB, complete genome
Length=244840

 Score = 45.5 bits (49),  Expect = 0.16
 Identities = 50/67 (75%), Gaps = 0/67 (0%)
 Strand=Plus/Plus

Query  5062    GCGAGCTGTCCTGCCAGCTGTATCAGAGGTCAGCAGACATGGGCCTGGGGGTGCCTTTCA  5121
               ||||||| ||||| |||||||||||| |    || || |||    | || ||||| ||||
Sbjct  200834  GCGAGCTTTCCTGTCAGCTGTATCAGCGTAGCGCTGATATGTTTTTAGGCGTGCCGTTCA  200893

Query  5122    ACATCGC  5128
               |||| ||
Sbjct  200894  ACATTGC  200900


>NC_019929.1 Erwinia phage phiEaH2, complete genome
Length=243050

 Score = 45.5 bits (49),  Expect = 0.16
 Identities = 47/62 (76%), Gaps = 0/62 (0%)
 Strand=Plus/Plus

Query  5068    TGTCCTGCCAGCTGTATCAGAGGTCAGCAGACATGGGCCTGGGGGTGCCTTTCAACATCG  5127
               ||||||| |||||||||||| |    || ||||||  ||| || || || || ||||| |
Sbjct  123072  TGTCCTGTCAGCTGTATCAGCGCAGTGCTGACATGTTCCTAGGCGTACCGTTTAACATTG  123131

Query  5128    CC  5129
               ||
Sbjct  123132  CC  123133


>NC_011588.1 Oryctes rhinoceros virus, complete genome
Length=127615

 Score = 45.5 bits (49),  Expect = 0.16
 Identities = 63/86 (73%), Gaps = 2/86 (2%)
 Strand=Plus/Minus

Query  4122  AAGGAGTAGACCAACTGCAAAAGGTGATTGACACCATCAAAACTAACGCTG-ATGACAGA  4180
             |||| || |||||| ||||| | ||||||  ||||||||||    || ||  | | | | 
Sbjct  7697  AAGGGGTCGACCAATTGCAACAAGTGATTCGCACCATCAAAGAGGACCCTACAAGTC-GT  7639

Query  4181  AGAATTATCCTGTGCGCGTGGAATCC  4206
              | |||||  || |||||||||||||
Sbjct  7638  CGCATTATAATGAGCGCGTGGAATCC  7613


 Score = 45.5 bits (49),  Expect = 0.16
 Identities = 35/42 (83%), Gaps = 0/42 (0%)
 Strand=Plus/Minus

Query  1669  TTAGGCCCAGTTTATGGCTTTCAGTGGAGGCATTTTGGGGCA  1710
             ||||| ||  |||| || ||||| |||||||||||||| |||
Sbjct  7773  TTAGGTCCGATTTACGGTTTTCAATGGAGGCATTTTGGCGCA  7732


>MF459646.1 Erwinia phage vB_EamM_RisingSun, complete genome
Length=235108

 Score = 45.5 bits (49),  Expect = 0.16
 Identities = 44/57 (77%), Gaps = 0/57 (0%)
 Strand=Plus/Plus

Query  5105    CCTGGGGGTGCCTTTCAACATCGCCAGCTACTCCCTGCTCACCTACATGATCGCGCA  5161
               ||| || ||||| || ||||||||||||||| | ||||| |   ||||| | || ||
Sbjct  164466  CCTCGGCGTGCCGTTTAACATCGCCAGCTACGCGCTGCTGATTCACATGGTTGCTCA  164522


>KX397366.1 Erwinia phage vB_EamM_ChrisDB, complete genome
Length=244840

 Score = 45.5 bits (49),  Expect = 0.16
 Identities = 50/67 (75%), Gaps = 0/67 (0%)
 Strand=Plus/Plus

Query  5062    GCGAGCTGTCCTGCCAGCTGTATCAGAGGTCAGCAGACATGGGCCTGGGGGTGCCTTTCA  5121
               ||||||| ||||| |||||||||||| |    || || |||    | || ||||| ||||
Sbjct  200834  GCGAGCTTTCCTGTCAGCTGTATCAGCGTAGCGCTGATATGTTTTTAGGCGTGCCGTTCA  200893

Query  5122    ACATCGC  5128
               |||| ||
Sbjct  200894  ACATTGC  200900


>JX316028.1 Erwinia phage phiEaH2, complete genome
Length=243050

 Score = 45.5 bits (49),  Expect = 0.16
 Identities = 47/62 (76%), Gaps = 0/62 (0%)
 Strand=Plus/Plus

Query  5068    TGTCCTGCCAGCTGTATCAGAGGTCAGCAGACATGGGCCTGGGGGTGCCTTTCAACATCG  5127
               ||||||| |||||||||||| |    || ||||||  ||| || || || || ||||| |
Sbjct  123072  TGTCCTGTCAGCTGTATCAGCGCAGTGCTGACATGTTCCTAGGCGTACCGTTTAACATTG  123131

Query  5128    CC  5129
               ||
Sbjct  123132  CC  123133


>EU747721.1 Oryctes rhinoceros virus isolate Ma07 from Malaysia, 
complete genome
Length=127615

 Score = 45.5 bits (49),  Expect = 0.16
 Identities = 63/86 (73%), Gaps = 2/86 (2%)
 Strand=Plus/Minus

Query  4122  AAGGAGTAGACCAACTGCAAAAGGTGATTGACACCATCAAAACTAACGCTG-ATGACAGA  4180
             |||| || |||||| ||||| | ||||||  ||||||||||    || ||  | | | | 
Sbjct  7697  AAGGGGTCGACCAATTGCAACAAGTGATTCGCACCATCAAAGAGGACCCTACAAGTC-GT  7639

Query  4181  AGAATTATCCTGTGCGCGTGGAATCC  4206
              | |||||  || |||||||||||||
Sbjct  7638  CGCATTATAATGAGCGCGTGGAATCC  7613


 Score = 45.5 bits (49),  Expect = 0.16
 Identities = 35/42 (83%), Gaps = 0/42 (0%)
 Strand=Plus/Minus

Query  1669  TTAGGCCCAGTTTATGGCTTTCAGTGGAGGCATTTTGGGGCA  1710
             ||||| ||  |||| || ||||| |||||||||||||| |||
Sbjct  7773  TTAGGTCCGATTTACGGTTTTCAATGGAGGCATTTTGGCGCA  7732


>KF006400.1 Human papillomavirus type 173, complete genome
Length=7297

 Score = 44.6 bits (48),  Expect = 0.16
 Identities = 27/29 (93%), Gaps = 0/29 (0%)
 Strand=Plus/Plus

Query  5553  TGAAGATGCAGGTGAGAATTCTGTTACAC  5581
             |||||||| || |||||||||||||||||
Sbjct  1101  TGAAGATGAAGCTGAGAATTCTGTTACAC  1129


>NC_033775.1 Noumeavirus isolate NMV1, complete genome
Length=376207

 Score = 44.6 bits (48),  Expect = 0.16
 Identities = 45/59 (76%), Gaps = 0/59 (0%)
 Strand=Plus/Plus

Query  1657   GAAGAAGGGGATTTAGGCCCAGTTTATGGCTTTCAGTGGAGGCATTTTGGGGCAGAATA  1715
              |||||||||||||  || ||| | |||   ||||||||||| |||   || ||| ||||
Sbjct  37310  GAAGAAGGGGATTGTGGTCCAATCTATCCTTTTCAGTGGAGACATGCGGGAGCAAAATA  37368


>NC_031120.1 Erwinia phage vB_EamM_Caitlin, complete genome
Length=241147

 Score = 44.6 bits (48),  Expect = 0.16
 Identities = 66/94 (70%), Gaps = 0/94 (0%)
 Strand=Plus/Plus

Query  5068    TGTCCTGCCAGCTGTATCAGAGGTCAGCAGACATGGGCCTGGGGGTGCCTTTCAACATCG  5127
               |||| || |||||||||||| |    || || |||  ||| || || || ||||||||||
Sbjct  196779  TGTCTTGTCAGCTGTATCAGCGTAGTGCGGATATGTTCCTCGGTGTACCGTTCAACATCG  196838

Query  5128    CCAGCTACTCCCTGCTCACCTACATGATCGCGCA  5161
               |    ||| |  |||| |   ||||| | |||||
Sbjct  196839  CGTCTTACGCATTGCTGATTCACATGGTGGCGCA  196872


>NC_021246.1 Mythimna separata entomopoxvirus 'L', complete genome
Length=281182

 Score = 44.6 bits (48),  Expect = 0.16
 Identities = 36/44 (82%), Gaps = 0/44 (0%)
 Strand=Plus/Plus

Query  5404    TACATACTTTATATAATGTTTTTAAATTATGTGttttttttAAA  5447
               |||||  | ||| |||| ||||||||||||||  ||||| ||||
Sbjct  117980  TACATTTTATATTTAATTTTTTTAAATTATGTAATTTTTCTAAA  118023


 Score = 43.7 bits (47),  Expect = 0.55
 Identities = 31/36 (86%), Gaps = 0/36 (0%)
 Strand=Plus/Plus

Query  5411    TTTATATAATGTTTTTAAATTATGTGttttttttAA  5446
               |||||||||| |||||||||||| |  ||||| |||
Sbjct  116937  TTTATATAATTTTTTTAAATTATTTAATTTTTCTAA  116972


 Score = 41.9 bits (45),  Expect = 1.9
 Identities = 30/35 (86%), Gaps = 0/35 (0%)
 Strand=Plus/Plus

Query  5413  TATATAATGTTTTTAAATTATGTGttttttttAAA  5447
             ||| |||| ||||||||||||||  ||||| ||||
Sbjct  9566  TATTTAATTTTTTTAAATTATGTAATTTTTCTAAA  9600


 Score = 41.9 bits (45),  Expect = 1.9
 Identities = 30/35 (86%), Gaps = 0/35 (0%)
 Strand=Plus/Plus

Query  5413  TATATAATGTTTTTAAATTATGTGttttttttAAA  5447
             ||| |||| ||||||||||||||  ||||| ||||
Sbjct  9698  TATTTAATTTTTTTAAATTATGTAATTTTTCTAAA  9732


 Score = 40.1 bits (43),  Expect = 6.7
 Identities = 29/34 (85%), Gaps = 0/34 (0%)
 Strand=Plus/Plus

Query  5413    TATATAATGTTTTTAAATTATGTGttttttttAA  5446
               ||| |||| ||||||||||||||  ||||| |||
Sbjct  117071  TATCTAATTTTTTTAAATTATGTAATTTTTCTAA  117104


 Score = 39.2 bits (42),  Expect = 6.7
 Identities = 36/45 (80%), Gaps = 2/45 (4%)
 Strand=Plus/Plus

Query  5413    TATATAATGTTTTTAAATTATGTGttttttttAAAGAGATTGAAA  5457
               |||||||| |||||||||||| |  ||||| |  ||| ||| |||
Sbjct  118118  TATATAATTTTTTTAAATTATATAATTTTTCT--AGAAATTTAAA  118160


 Score = 39.2 bits (42),  Expect = 6.7
 Identities = 36/45 (80%), Gaps = 2/45 (4%)
 Strand=Plus/Plus

Query  5413    TATATAATGTTTTTAAATTATGTGttttttttAAAGAGATTGAAA  5457
               ||| |||| ||||||||||||||  ||||| |  ||| ||| |||
Sbjct  262231  TATCTAATTTTTTTAAATTATGTAATTTTTCT--AGAAATTTAAA  262273


>KX066233.1 Noumeavirus isolate NMV1, complete genome
Length=376207

 Score = 44.6 bits (48),  Expect = 0.16
 Identities = 45/59 (76%), Gaps = 0/59 (0%)
 Strand=Plus/Plus

Query  1657   GAAGAAGGGGATTTAGGCCCAGTTTATGGCTTTCAGTGGAGGCATTTTGGGGCAGAATA  1715
              |||||||||||||  || ||| | |||   ||||||||||| |||   || ||| ||||
Sbjct  37310  GAAGAAGGGGATTGTGGTCCAATCTATCCTTTTCAGTGGAGACATGCGGGAGCAAAATA  37368


>KX397365.1 Erwinia phage vB_EamM_Caitlin, complete genome
Length=241147

 Score = 44.6 bits (48),  Expect = 0.16
 Identities = 66/94 (70%), Gaps = 0/94 (0%)
 Strand=Plus/Plus

Query  5068    TGTCCTGCCAGCTGTATCAGAGGTCAGCAGACATGGGCCTGGGGGTGCCTTTCAACATCG  5127
               |||| || |||||||||||| |    || || |||  ||| || || || ||||||||||
Sbjct  196779  TGTCTTGTCAGCTGTATCAGCGTAGTGCGGATATGTTCCTCGGTGTACCGTTCAACATCG  196838

Query  5128    CCAGCTACTCCCTGCTCACCTACATGATCGCGCA  5161
               |    ||| |  |||| |   ||||| | |||||
Sbjct  196839  CGTCTTACGCATTGCTGATTCACATGGTGGCGCA  196872


>HF679134.1 Mythimna separata entomopoxvirus 'L', complete genome
Length=281182

 Score = 44.6 bits (48),  Expect = 0.16
 Identities = 36/44 (82%), Gaps = 0/44 (0%)
 Strand=Plus/Plus

Query  5404    TACATACTTTATATAATGTTTTTAAATTATGTGttttttttAAA  5447
               |||||  | ||| |||| ||||||||||||||  ||||| ||||
Sbjct  117980  TACATTTTATATTTAATTTTTTTAAATTATGTAATTTTTCTAAA  118023


 Score = 43.7 bits (47),  Expect = 0.55
 Identities = 31/36 (86%), Gaps = 0/36 (0%)
 Strand=Plus/Plus

Query  5411    TTTATATAATGTTTTTAAATTATGTGttttttttAA  5446
               |||||||||| |||||||||||| |  ||||| |||
Sbjct  116937  TTTATATAATTTTTTTAAATTATTTAATTTTTCTAA  116972


 Score = 41.9 bits (45),  Expect = 1.9
 Identities = 30/35 (86%), Gaps = 0/35 (0%)
 Strand=Plus/Plus

Query  5413  TATATAATGTTTTTAAATTATGTGttttttttAAA  5447
             ||| |||| ||||||||||||||  ||||| ||||
Sbjct  9566  TATTTAATTTTTTTAAATTATGTAATTTTTCTAAA  9600


 Score = 41.9 bits (45),  Expect = 1.9
 Identities = 30/35 (86%), Gaps = 0/35 (0%)
 Strand=Plus/Plus

Query  5413  TATATAATGTTTTTAAATTATGTGttttttttAAA  5447
             ||| |||| ||||||||||||||  ||||| ||||
Sbjct  9698  TATTTAATTTTTTTAAATTATGTAATTTTTCTAAA  9732


 Score = 40.1 bits (43),  Expect = 6.7
 Identities = 29/34 (85%), Gaps = 0/34 (0%)
 Strand=Plus/Plus

Query  5413    TATATAATGTTTTTAAATTATGTGttttttttAA  5446
               ||| |||| ||||||||||||||  ||||| |||
Sbjct  117071  TATCTAATTTTTTTAAATTATGTAATTTTTCTAA  117104


 Score = 39.2 bits (42),  Expect = 6.7
 Identities = 36/45 (80%), Gaps = 2/45 (4%)
 Strand=Plus/Plus

Query  5413    TATATAATGTTTTTAAATTATGTGttttttttAAAGAGATTGAAA  5457
               |||||||| |||||||||||| |  ||||| |  ||| ||| |||
Sbjct  118118  TATATAATTTTTTTAAATTATATAATTTTTCT--AGAAATTTAAA  118160


 Score = 39.2 bits (42),  Expect = 6.7
 Identities = 36/45 (80%), Gaps = 2/45 (4%)
 Strand=Plus/Plus

Query  5413    TATATAATGTTTTTAAATTATGTGttttttttAAAGAGATTGAAA  5457
               ||| |||| ||||||||||||||  ||||| |  ||| ||| |||
Sbjct  262231  TATCTAATTTTTTTAAATTATGTAATTTTTCT--AGAAATTTAAA  262273


>NC_023610.1 Erwinia phage PhiEaH1, complete genome
Length=218339

 Score = 42.8 bits (46),  Expect = 0.55
 Identities = 41/53 (77%), Gaps = 0/53 (0%)
 Strand=Plus/Minus

Query  5492   CCAGGTGACTTTGTACACACTTTGGGAGATGCACACATTTACCTGAACCACAT  5544
              ||||||||||| || ||| |  |||| ||||| ||||| |||   ||||| ||
Sbjct  91515  CCAGGTGACTTCGTGCACTCGCTGGGTGATGCGCACATCTACGCTAACCAGAT  91463


>KF623294.1 Erwinia phage PhiEaH1, complete genome
Length=218339

 Score = 42.8 bits (46),  Expect = 0.55
 Identities = 41/53 (77%), Gaps = 0/53 (0%)
 Strand=Plus/Minus

Query  5492   CCAGGTGACTTTGTACACACTTTGGGAGATGCACACATTTACCTGAACCACAT  5544
              ||||||||||| || ||| |  |||| ||||| ||||| |||   ||||| ||
Sbjct  91515  CCAGGTGACTTCGTGCACTCGCTGGGTGATGCGCACATCTACGCTAACCAGAT  91463


>NC_006951.1 Erethizon dorsatum papillomavirus type 1, complete 
genome
Length=7428

 Score = 41.9 bits (45),  Expect = 1.9
 Identities = 24/25 (96%), Gaps = 0/25 (0%)
 Strand=Plus/Plus

Query  8095  GAAATGGAGAAGGGGGACACATTAG  8119
             ||||||||| |||||||||||||||
Sbjct  5027  GAAATGGAGGAGGGGGACACATTAG  5051


>AY684126.1 Erethizon dorsatum papillomavirus type 1, complete 
genome
Length=7428

 Score = 41.9 bits (45),  Expect = 1.9
 Identities = 24/25 (96%), Gaps = 0/25 (0%)
 Strand=Plus/Plus

Query  8095  GAAATGGAGAAGGGGGACACATTAG  8119
             ||||||||| |||||||||||||||
Sbjct  5027  GAAATGGAGGAGGGGGACACATTAG  5051


>NC_030903.1 Bacillus phage SPG24 DNA, contig00001 sequence
Length=152069

 Score = 41.9 bits (45),  Expect = 1.9
 Identities = 39/50 (78%), Gaps = 0/50 (0%)
 Strand=Plus/Minus

Query  5013   ATGGCCCTACCTCCGTGCCATGCCCTTTGCCAGTTCTACGTGGTGAACGG  5062
              ||||| || || || |||||||  || | |||||||||||| || || ||
Sbjct  93575  ATGGCTCTTCCACCCTGCCATGTTCTGTTCCAGTTCTACGTAGTCAATGG  93526


>NC_003225.3 White spot syndrome virus strain CN01, complete genome
Length=309286

 Score = 41.9 bits (45),  Expect = 1.9
 Identities = 54/75 (72%), Gaps = 0/75 (0%)
 Strand=Plus/Plus

Query  5492   CCAGGTGACTTTGTACACACTTTGGGAGATGCACACATTTACCTGAACCACATTGAGCCG  5551
              || || || ||| | | |||| | || || |||||||||||    | ||||||||||  |
Sbjct  35744  CCGGGAGAGTTTATCCTCACTCTTGGTGACGCACACATTTATAATACCCACATTGAGGTG  35803

Query  5552   CTGAAGATGCAGGTG  5566
               | |||| |||| ||
Sbjct  35804  TTAAAGAAGCAGTTG  35818


>AB930182.1 Bacillus phage SPG24 DNA, contig00001 sequence
Length=152069

 Score = 41.9 bits (45),  Expect = 1.9
 Identities = 39/50 (78%), Gaps = 0/50 (0%)
 Strand=Plus/Minus

Query  5013   ATGGCCCTACCTCCGTGCCATGCCCTTTGCCAGTTCTACGTGGTGAACGG  5062
              ||||| || || || |||||||  || | |||||||||||| || || ||
Sbjct  93575  ATGGCTCTTCCACCCTGCCATGTTCTGTTCCAGTTCTACGTAGTCAATGG  93526


>KT995472.1 White spot syndrome virus strain CN01, complete genome
Length=309286

 Score = 41.9 bits (45),  Expect = 1.9
 Identities = 54/75 (72%), Gaps = 0/75 (0%)
 Strand=Plus/Plus

Query  5492   CCAGGTGACTTTGTACACACTTTGGGAGATGCACACATTTACCTGAACCACATTGAGCCG  5551
              || || || ||| | | |||| | || || |||||||||||    | ||||||||||  |
Sbjct  35744  CCGGGAGAGTTTATCCTCACTCTTGGTGACGCACACATTTATAATACCCACATTGAGGTG  35803

Query  5552   CTGAAGATGCAGGTG  5566
               | |||| |||| ||
Sbjct  35804  TTAAAGAAGCAGTTG  35818


>NC_038271.1 Bat Paramyxovirus Epo_spe/AR1/DRC/2009, complete 
genome
Length=15378

 Score = 41.0 bits (44),  Expect = 1.9
 Identities = 28/32 (88%), Gaps = 0/32 (0%)
 Strand=Plus/Plus

Query  7271   TATAATTATTTAGGAAAAATGGTTTTTTAAAG  7302
              ||| | |||||| |||||| ||||||||||||
Sbjct  15317  TATCAGTATTTAAGAAAAAAGGTTTTTTAAAG  15348


>NC_035468.1 Murmansk poxvirus strain LEIV-11411, complete genome
Length=204055

 Score = 41.0 bits (44),  Expect = 1.9
 Identities = 27/29 (93%), Gaps = 1/29 (3%)
 Strand=Plus/Minus

Query  3318    AGTTAATTTTTaaaaaaaaTTT-TAATAT  3345
               ||||||||||||||||| |||| ||||||
Sbjct  186087  AGTTAATTTTTAAAAAATATTTATAATAT  186059


>NC_033423.1 Lymphocystis disease virus Sa isolate SA9, complete 
genome
Length=208501

 Score = 41.0 bits (44),  Expect = 1.9
 Identities = 64/92 (70%), Gaps = 0/92 (0%)
 Strand=Plus/Plus

Query  4117   AGGTCAAGGAGTAGACCAACTGCAAAAGGTGATTGACACCATCAAAACTAACGCTGATGA  4176
              ||||||||| || || |||||||||||  | ||    ||  | ||||| ||| | || ||
Sbjct  50552  AGGTCAAGGCGTGGATCAACTGCAAAAAATTATAACGACGTTGAAAACAAACCCCGACGA  50611

Query  4177   CAGAAGAATTATCCTGTGCGCGTGGAATCCAA  4208
                |  | ||| |  ||  ||| ||||||||||
Sbjct  50612  TCGGCGTATTTTAATGACCGCCTGGAATCCAA  50643


>HQ660095.1 Bat Paramyxovirus Epo_spe/AR1/DRC/2009, complete genome
Length=15378

 Score = 41.0 bits (44),  Expect = 1.9
 Identities = 28/32 (88%), Gaps = 0/32 (0%)
 Strand=Plus/Plus

Query  7271   TATAATTATTTAGGAAAAATGGTTTTTTAAAG  7302
              ||| | |||||| |||||| ||||||||||||
Sbjct  15317  TATCAGTATTTAAGAAAAAAGGTTTTTTAAAG  15348


>MF001304.1 Murmansk poxvirus strain LEIV-11411, complete genome
Length=204055

 Score = 41.0 bits (44),  Expect = 1.9
 Identities = 27/29 (93%), Gaps = 1/29 (3%)
 Strand=Plus/Minus

Query  3318    AGTTAATTTTTaaaaaaaaTTT-TAATAT  3345
               ||||||||||||||||| |||| ||||||
Sbjct  186087  AGTTAATTTTTAAAAAATATTTATAATAT  186059


>KX643370.1 Lymphocystis disease virus Sa isolate SA9, complete 
genome
Length=208501

 Score = 41.0 bits (44),  Expect = 1.9
 Identities = 64/92 (70%), Gaps = 0/92 (0%)
 Strand=Plus/Plus

Query  4117   AGGTCAAGGAGTAGACCAACTGCAAAAGGTGATTGACACCATCAAAACTAACGCTGATGA  4176
              ||||||||| || || |||||||||||  | ||    ||  | ||||| ||| | || ||
Sbjct  50552  AGGTCAAGGCGTGGATCAACTGCAAAAAATTATAACGACGTTGAAAACAAACCCCGACGA  50611

Query  4177   CAGAAGAATTATCCTGTGCGCGTGGAATCCAA  4208
                |  | ||| |  ||  ||| ||||||||||
Sbjct  50612  TCGGCGTATTTTAATGACCGCCTGGAATCCAA  50643


>NC_042056.1 Erwinia phage vB_EamM_Machina, complete genome
Length=241654

 Score = 41.0 bits (44),  Expect = 1.9
 Identities = 46/62 (74%), Gaps = 0/62 (0%)
 Strand=Plus/Plus

Query  5067    CTGTCCTGCCAGCTGTATCAGAGGTCAGCAGACATGGGCCTGGGGGTGCCTTTCAACATC  5126
               |||||||| ||||| || ||| |    |||||| |   ||| || || || |||||||||
Sbjct  197642  CTGTCCTGTCAGCTTTACCAGCGCAGCGCAGACGTCTTCCTCGGCGTCCCGTTCAACATC  197701

Query  5127    GC  5128
               ||
Sbjct  197702  GC  197703


>NC_035468.1 Murmansk poxvirus strain LEIV-11411, complete genome
Length=204055

 Score = 41.0 bits (44),  Expect = 1.9
 Identities = 27/29 (93%), Gaps = 1/29 (3%)
 Strand=Plus/Minus

Query  3318    AGTTAATTTTTaaaaaaaaTTT-TAATAT  3345
               ||||||||||||||||| |||| ||||||
Sbjct  186087  AGTTAATTTTTAAAAAATATTTATAATAT  186059


>NC_033423.1 Lymphocystis disease virus Sa isolate SA9, complete 
genome
Length=208501

 Score = 41.0 bits (44),  Expect = 1.9
 Identities = 64/92 (70%), Gaps = 0/92 (0%)
 Strand=Plus/Plus

Query  4117   AGGTCAAGGAGTAGACCAACTGCAAAAGGTGATTGACACCATCAAAACTAACGCTGATGA  4176
              ||||||||| || || |||||||||||  | ||    ||  | ||||| ||| | || ||
Sbjct  50552  AGGTCAAGGCGTGGATCAACTGCAAAAAATTATAACGACGTTGAAAACAAACCCCGACGA  50611

Query  4177   CAGAAGAATTATCCTGTGCGCGTGGAATCCAA  4208
                |  | ||| |  ||  ||| ||||||||||
Sbjct  50612  TCGGCGTATTTTAATGACCGCCTGGAATCCAA  50643


>NC_031127.1 Erwinia phage vB_EamM_Huxley, complete genome
Length=240761

 Score = 41.0 bits (44),  Expect = 1.9
 Identities = 46/62 (74%), Gaps = 0/62 (0%)
 Strand=Plus/Plus

Query  5067    CTGTCCTGCCAGCTGTATCAGAGGTCAGCAGACATGGGCCTGGGGGTGCCTTTCAACATC  5126
               |||||||| ||||| || ||| |    |||||| |   ||| || || || |||||||||
Sbjct  196749  CTGTCCTGTCAGCTTTACCAGCGCAGTGCAGACGTCTTCCTCGGTGTCCCGTTCAACATC  196808

Query  5127    GC  5128
               ||
Sbjct  196809  GC  196810


>NC_029067.1 Vibrio phage eugene 12A10 genomic sequence
Length=138234

 Score = 41.0 bits (44),  Expect = 1.9
 Identities = 28/32 (88%), Gaps = 0/32 (0%)
 Strand=Plus/Minus

Query  6554    AAGACTTCCAGATTGAAGGGTACAATCCTCAC  6585
               ||||||||||| | ||||| ||||| ||||||
Sbjct  116503  AAGACTTCCAGTTAGAAGGTTACAACCCTCAC  116472


>KX397370.1 Erwinia phage Machina, complete genome
Length=241654

 Score = 41.0 bits (44),  Expect = 1.9
 Identities = 46/62 (74%), Gaps = 0/62 (0%)
 Strand=Plus/Plus

Query  5067    CTGTCCTGCCAGCTGTATCAGAGGTCAGCAGACATGGGCCTGGGGGTGCCTTTCAACATC  5126
               |||||||| ||||| || ||| |    |||||| |   ||| || || || |||||||||
Sbjct  197642  CTGTCCTGTCAGCTTTACCAGCGCAGCGCAGACGTCTTCCTCGGCGTCCCGTTCAACATC  197701

Query  5127    GC  5128
               ||
Sbjct  197702  GC  197703


>MF001304.1 Murmansk poxvirus strain LEIV-11411, complete genome
Length=204055

 Score = 41.0 bits (44),  Expect = 1.9
 Identities = 27/29 (93%), Gaps = 1/29 (3%)
 Strand=Plus/Minus

Query  3318    AGTTAATTTTTaaaaaaaaTTT-TAATAT  3345
               ||||||||||||||||| |||| ||||||
Sbjct  186087  AGTTAATTTTTAAAAAATATTTATAATAT  186059


>KX643370.1 Lymphocystis disease virus Sa isolate SA9, complete 
genome
Length=208501

 Score = 41.0 bits (44),  Expect = 1.9
 Identities = 64/92 (70%), Gaps = 0/92 (0%)
 Strand=Plus/Plus

Query  4117   AGGTCAAGGAGTAGACCAACTGCAAAAGGTGATTGACACCATCAAAACTAACGCTGATGA  4176
              ||||||||| || || |||||||||||  | ||    ||  | ||||| ||| | || ||
Sbjct  50552  AGGTCAAGGCGTGGATCAACTGCAAAAAATTATAACGACGTTGAAAACAAACCCCGACGA  50611

Query  4177   CAGAAGAATTATCCTGTGCGCGTGGAATCCAA  4208
                |  | ||| |  ||  ||| ||||||||||
Sbjct  50612  TCGGCGTATTTTAATGACCGCCTGGAATCCAA  50643


>KX397368.1 Erwinia phage vB_EamM_Huxley, complete genome
Length=240761

 Score = 41.0 bits (44),  Expect = 1.9
 Identities = 46/62 (74%), Gaps = 0/62 (0%)
 Strand=Plus/Plus

Query  5067    CTGTCCTGCCAGCTGTATCAGAGGTCAGCAGACATGGGCCTGGGGGTGCCTTTCAACATC  5126
               |||||||| ||||| || ||| |    |||||| |   ||| || || || |||||||||
Sbjct  196749  CTGTCCTGTCAGCTTTACCAGCGCAGTGCAGACGTCTTCCTCGGTGTCCCGTTCAACATC  196808

Query  5127    GC  5128
               ||
Sbjct  196809  GC  196810


>HQ634195.1 Vibrio phage eugene 12A10 genomic sequence
Length=138234

 Score = 41.0 bits (44),  Expect = 1.9
 Identities = 28/32 (88%), Gaps = 0/32 (0%)
 Strand=Plus/Minus

Query  6554    AAGACTTCCAGATTGAAGGGTACAATCCTCAC  6585
               ||||||||||| | ||||| ||||| ||||||
Sbjct  116503  AAGACTTCCAGTTAGAAGGTTACAACCCTCAC  116472


>NC_036579.1 Ictalurid herpesvirus 2 strain 760/94, complete genome
Length=142925

 Score = 40.1 bits (43),  Expect = 6.7
 Identities = 29/34 (85%), Gaps = 0/34 (0%)
 Strand=Plus/Plus

Query  7979   AACCCCCTGGAACAAAAACAAAAACATTTATTTA  8012
              |||||||||||||  ||  || ||||||||||||
Sbjct  63266  AACCCCCTGGAACTCAATAAAGAACATTTATTTA  63299


>NC_033818.1 Kunsagivirus B clone Bat/CAM/KuV-P2/2013 polyprotein 
gene, complete cds
Length=7092

 Score = 40.1 bits (43),  Expect = 6.7
 Identities = 29/33 (88%), Gaps = 2/33 (6%)
 Strand=Plus/Minus

Query  5098  ACATGGGCCTGGGGGTGCCTTTCAACATCGCCA  5130
             |||||||||||||  | |||||||||||| |||
Sbjct  2763  ACATGGGCCTGGG--TTCCTTTCAACATCACCA  2733


>KR816181.1 Human papillomavirus type 194 isolate ACS290, complete 
genome
Length=7260

 Score = 40.1 bits (43),  Expect = 6.7
 Identities = 26/29 (90%), Gaps = 0/29 (0%)
 Strand=Plus/Plus

Query  5553  TGAAGATGCAGGTGAGAATTCTGTTACAC  5581
             |||||||| || ||| |||||||||||||
Sbjct  1092  TGAAGATGAAGCTGAAAATTCTGTTACAC  1120


>MG271984.1 Ictalurid herpesvirus 2 strain 760/94, complete genome
Length=142925

 Score = 40.1 bits (43),  Expect = 6.7
 Identities = 29/34 (85%), Gaps = 0/34 (0%)
 Strand=Plus/Plus

Query  7979   AACCCCCTGGAACAAAAACAAAAACATTTATTTA  8012
              |||||||||||||  ||  || ||||||||||||
Sbjct  63266  AACCCCCTGGAACTCAATAAAGAACATTTATTTA  63299


>KX644936.1 Kunsagivirus B1 clone Bat/CAM/KuV-P2/2013 polyprotein 
gene, complete cds
Length=7092

 Score = 40.1 bits (43),  Expect = 6.7
 Identities = 29/33 (88%), Gaps = 2/33 (6%)
 Strand=Plus/Minus

Query  5098  ACATGGGCCTGGGGGTGCCTTTCAACATCGCCA  5130
             |||||||||||||  | |||||||||||| |||
Sbjct  2763  ACATGGGCCTGGG--TTCCTTTCAACATCACCA  2733


>NC_036579.1 Ictalurid herpesvirus 2 strain 760/94, complete genome
Length=142925

 Score = 40.1 bits (43),  Expect = 6.7
 Identities = 29/34 (85%), Gaps = 0/34 (0%)
 Strand=Plus/Plus

Query  7979   AACCCCCTGGAACAAAAACAAAAACATTTATTTA  8012
              |||||||||||||  ||  || ||||||||||||
Sbjct  63266  AACCCCCTGGAACTCAATAAAGAACATTTATTTA  63299


>NC_028955.1 Prochlorococcus phage P-TIM68, complete genome
Length=197361

 Score = 40.1 bits (43),  Expect = 6.7
 Identities = 34/41 (83%), Gaps = 1/41 (2%)
 Strand=Plus/Plus

Query  3047    TTCGTTTTTAAATTTTAATCT-TTAGATAATTATAGGTTTA  3086
               |||||| | ||||||||||||  || |||| ||||| ||||
Sbjct  104869  TTCGTTGTAAAATTTTAATCTACTAAATAAATATAGATTTA  104909


>NC_028094.1 Chrysochromulina ericina virus isolate CeV-01B, complete 
genome
Length=473558

 Score = 40.1 bits (43),  Expect = 6.7
 Identities = 32/39 (82%), Gaps = 0/39 (0%)
 Strand=Plus/Plus

Query  5408   TACTTTATATAATGTTTTTAAATTATGTGttttttttAA  5446
              || |||||||||| ||||||||||||   | ||| ||||
Sbjct  71884  TATTTTATATAATTTTTTTAAATTATCACTGTTTCTTAA  71922


>NC_027996.1 Campylobacter phage CPt10, complete genome
Length=175720

 Score = 40.1 bits (43),  Expect = 6.7
 Identities = 23/24 (96%), Gaps = 0/24 (0%)
 Strand=Plus/Minus

Query  3335   aaTTTTAATATTACCTTTTTTGGG  3358
              ||||||||||||||||||||| ||
Sbjct  83221  AATTTTAATATTACCTTTTTTAGG  83198


>NC_015465.1 Synechococcus phage S-CBS3, complete genome
Length=33004

 Score = 40.1 bits (43),  Expect = 6.7
 Identities = 32/39 (82%), Gaps = 0/39 (0%)
 Strand=Plus/Plus

Query  9113   CTGCTGTGAGGGGCAGGCCCTGTGCCCCCTGCTGGGGAT  9151
              || |||||| |||| |||||||||||  ||| || ||||
Sbjct  23926  CTTCTGTGATGGGCTGGCCCTGTGCCTGCTGTTGTGGAT  23964


>MG271984.1 Ictalurid herpesvirus 2 strain 760/94, complete genome
Length=142925

 Score = 40.1 bits (43),  Expect = 6.7
 Identities = 29/34 (85%), Gaps = 0/34 (0%)
 Strand=Plus/Plus

Query  7979   AACCCCCTGGAACAAAAACAAAAACATTTATTTA  8012
              |||||||||||||  ||  || ||||||||||||
Sbjct  63266  AACCCCCTGGAACTCAATAAAGAACATTTATTTA  63299


>KM359505.1 Prochlorococcus phage P-TIM68, complete genome
Length=197361

 Score = 40.1 bits (43),  Expect = 6.7
 Identities = 34/41 (83%), Gaps = 1/41 (2%)
 Strand=Plus/Plus

Query  3047    TTCGTTTTTAAATTTTAATCT-TTAGATAATTATAGGTTTA  3086
               |||||| | ||||||||||||  || |||| ||||| ||||
Sbjct  104869  TTCGTTGTAAAATTTTAATCTACTAAATAAATATAGATTTA  104909


>KT820662.1 Chrysochromulina ericina virus isolate CeV-01B, complete 
genome
Length=473558

 Score = 40.1 bits (43),  Expect = 6.7
 Identities = 32/39 (82%), Gaps = 0/39 (0%)
 Strand=Plus/Plus

Query  5408   TACTTTATATAATGTTTTTAAATTATGTGttttttttAA  5446
              || |||||||||| ||||||||||||   | ||| ||||
Sbjct  71884  TATTTTATATAATTTTTTTAAATTATCACTGTTTCTTAA  71922


>FN667789.1 Campylobacter phage CPt10, complete genome
Length=175720

 Score = 40.1 bits (43),  Expect = 6.7
```
