## Supplementary material for "Bat pluripotent stem cells reveal unique entanglement between host and viruses": BLAST files: Blast Data File SC.txt (part 3 of 6)

```
 Identities = 23/24 (96%), Gaps = 0/24 (0%)
 Strand=Plus/Minus

Query  3335   aaTTTTAATATTACCTTTTTTGGG  3358
              ||||||||||||||||||||| ||
Sbjct  83221  AATTTTAATATTACCTTTTTTAGG  83198


>GU936715.1 Synechococcus phage S-CBS3, complete genome
Length=33004

 Score = 40.1 bits (43),  Expect = 6.7
 Identities = 32/39 (82%), Gaps = 0/39 (0%)
 Strand=Plus/Plus

Query  9113   CTGCTGTGAGGGGCAGGCCCTGTGCCCCCTGCTGGGGAT  9151
              || |||||| |||| |||||||||||  ||| || ||||
Sbjct  23926  CTTCTGTGATGGGCTGGCCCTGTGCCTGCTGTTGTGGAT  23964


>NC_039029.1 Western lowland gorilla simian foamy virus, complete 
genome
Length=12258

 Score = 39.2 bits (42),  Expect = 6.7
 Identities = 24/26 (92%), Gaps = 0/26 (0%)
 Strand=Plus/Plus

Query  5415  TATAATGTTTTTAAATTATGTGtttt  5440
             |||||||| |||||||||||| ||||
Sbjct  4704  TATAATGTATTTAAATTATGTATTTT  4729


>NC_034378.1 Raccoon-associated polyomavirus 2 isolate Rac2, complete 
genome
Length=5225

 Score = 39.2 bits (42),  Expect = 6.7
 Identities = 27/31 (87%), Gaps = 0/31 (0%)
 Strand=Plus/Minus

Query  3825  AGGTTGTTGAGATAGGGGCGGGGGAGGAGGT  3855
             ||||||| ||| | |||| ||||||||||||
Sbjct  2446  AGGTTGTGGAGTTGGGGGAGGGGGAGGAGGT  2416


>HM245790.1 Western lowland gorilla simian foamy virus, complete 
genome
Length=12258

 Score = 39.2 bits (42),  Expect = 6.7
 Identities = 24/26 (92%), Gaps = 0/26 (0%)
 Strand=Plus/Plus

Query  5415  TATAATGTTTTTAAATTATGTGtttt  5440
             |||||||| |||||||||||| ||||
Sbjct  4704  TATAATGTATTTAAATTATGTATTTT  4729


>KY549442.1 Raccoon-associated polyomavirus 2 isolate Rac2, complete 
genome
Length=5225

 Score = 39.2 bits (42),  Expect = 6.7
 Identities = 27/31 (87%), Gaps = 0/31 (0%)
 Strand=Plus/Minus

Query  3825  AGGTTGTTGAGATAGGGGCGGGGGAGGAGGT  3855
             ||||||| ||| | |||| ||||||||||||
Sbjct  2446  AGGTTGTGGAGTTGGGGGAGGGGGAGGAGGT  2416


>NC_034378.1 Raccoon-associated polyomavirus 2 isolate Rac2, complete 
genome
Length=5225

 Score = 39.2 bits (42),  Expect = 6.7
 Identities = 27/31 (87%), Gaps = 0/31 (0%)
 Strand=Plus/Minus

Query  3825  AGGTTGTTGAGATAGGGGCGGGGGAGGAGGT  3855
             ||||||| ||| | |||| ||||||||||||
Sbjct  2446  AGGTTGTGGAGTTGGGGGAGGGGGAGGAGGT  2416


>NC_021782.1 Salmonella phage FSL SP-076, complete genome
Length=72098

 Score = 39.2 bits (42),  Expect = 6.7
 Identities = 24/26 (92%), Gaps = 0/26 (0%)
 Strand=Plus/Plus

Query  5232   AGACTCTTTAACATGAAAAAGCTAAT  5257
              ||| |||| |||||||||||||||||
Sbjct  51353  AGAATCTTGAACATGAAAAAGCTAAT  51378


>NC_021772.1 Salmonella phage FSL SP-058, complete genome
Length=72394

 Score = 39.2 bits (42),  Expect = 6.7
 Identities = 24/26 (92%), Gaps = 0/26 (0%)
 Strand=Plus/Plus

Query  5232   AGACTCTTTAACATGAAAAAGCTAAT  5257
              ||| |||| |||||||||||||||||
Sbjct  56925  AGAATCTTGAACATGAAAAAGCTAAT  56950


>NC_021312.1 Phaeocystis globosa virus strain 16T, complete genome
Length=459984

 Score = 39.2 bits (42),  Expect = 6.7
 Identities = 42/56 (75%), Gaps = 0/56 (0%)
 Strand=Plus/Plus

Query  1649    CCAACAGAGAAGAAGGGGATTTAGGCCCAGTTTATGGCTTTCAGTGGAGGCATTTT  1704
               |||| |  |||||||  ||  | || ||  |||| || ||||||||||| ||||||
Sbjct  381020  CCAATAACGAAGAAGATGACCTTGGTCCTATTTACGGATTTCAGTGGAGACATTTT  381075


>NC_014649.1 Acanthamoeba polyphaga mimivirus, complete genome
Length=1181549

 Score = 39.2 bits (42),  Expect = 6.7
 Identities = 47/61 (77%), Gaps = 5/61 (8%)
 Strand=Plus/Minus

Query  7240    ATCCAATTCTAGCTG-CATTTTATCATTAAAATATAATT--ATTTAGGAAAAATGGTTTT  7296
               || ||||||||  || || ||| |  |||||||| || |  |||||||||||| | ||||
Sbjct  226669  ATACAATTCTAAATGTCAATTTTT--TTAAAATAAAAATCTATTTAGGAAAAAAGTTTTT  226612

Query  7297    T  7297
               |
Sbjct  226611  T  226611


>KY549442.1 Raccoon-associated polyomavirus 2 isolate Rac2, complete 
genome
Length=5225

 Score = 39.2 bits (42),  Expect = 6.7
 Identities = 27/31 (87%), Gaps = 0/31 (0%)
 Strand=Plus/Minus

Query  3825  AGGTTGTTGAGATAGGGGCGGGGGAGGAGGT  3855
             ||||||| ||| | |||| ||||||||||||
Sbjct  2446  AGGTTGTGGAGTTGGGGGAGGGGGAGGAGGT  2416


>KC139520.1 Salmonella phage FSL SP-076, complete genome
Length=72098

 Score = 39.2 bits (42),  Expect = 6.7
 Identities = 24/26 (92%), Gaps = 0/26 (0%)
 Strand=Plus/Plus

Query  5232   AGACTCTTTAACATGAAAAAGCTAAT  5257
              ||| |||| |||||||||||||||||
Sbjct  51353  AGAATCTTGAACATGAAAAAGCTAAT  51378


>KC139517.1 Salmonella phage FSL SP-058, complete genome
Length=72394

 Score = 39.2 bits (42),  Expect = 6.7
 Identities = 24/26 (92%), Gaps = 0/26 (0%)
 Strand=Plus/Plus

Query  5232   AGACTCTTTAACATGAAAAAGCTAAT  5257
              ||| |||| |||||||||||||||||
Sbjct  56925  AGAATCTTGAACATGAAAAAGCTAAT  56950


>KC662249.1 Phaeocystis globosa virus strain 16T, complete genome
Length=459984

 Score = 39.2 bits (42),  Expect = 6.7
 Identities = 42/56 (75%), Gaps = 0/56 (0%)
 Strand=Plus/Plus

Query  1649    CCAACAGAGAAGAAGGGGATTTAGGCCCAGTTTATGGCTTTCAGTGGAGGCATTTT  1704
               |||| |  |||||||  ||  | || ||  |||| || ||||||||||| ||||||
Sbjct  381020  CCAATAACGAAGAAGATGACCTTGGTCCTATTTACGGATTTCAGTGGAGACATTTT  381075


>HQ336222.2 Acanthamoeba polyphaga mimivirus, complete genome
Length=1181549

 Score = 39.2 bits (42),  Expect = 6.7
 Identities = 47/61 (77%), Gaps = 5/61 (8%)
 Strand=Plus/Minus

Query  7240    ATCCAATTCTAGCTG-CATTTTATCATTAAAATATAATT--ATTTAGGAAAAATGGTTTT  7296
               || ||||||||  || || ||| |  |||||||| || |  |||||||||||| | ||||
Sbjct  226669  ATACAATTCTAAATGTCAATTTTT--TTAAAATAAAAATCTATTTAGGAAAAAAGTTTTT  226612

Query  7297    T  7297
               |
Sbjct  226611  T  226611


Lambda      K        H
   0.634    0.408    0.912 

Gapped
Lambda      K        H
   0.625    0.410    0.780 

Effective search space used: 4124765099322


Query= scaffold_m29_p_18_54539268_54549493_Flank5000

Length=10225
                                                                      Score        E
Sequences producing significant alignments:                          (Bits)     Value

NC_041925.1 Proteus phage VB_PmiS-Isfahan, complete genome            387        1e-104
KY742649.2 UNVERIFIED_ORG: Proteus phage VB_PmiS-Isfahan, complet...  387        1e-104
NC_005832.1 Ambystoma tigrinum virus, complete genome                 47.3       0.046 
AY150217.1 Ambystoma tigrinum stebbensi virus, complete genome        47.3       0.046 
JN709471.1 Tursiops truncatus papillomavirus 6 strain Tt08-305, c...  46.4       0.046 
NC_027117.1 Desmodus rotundus endogenous retrovirus isolate 824, ...  43.7       0.55  
KP175580.1 Desmodus rotundus endogenous retrovirus isolate 824, c...  43.7       0.55  
NC_021247.1 Adoxophyes honmai enomopoxvirus 'L', complete genome      42.8       0.55  
NC_003038.1 Invertebrate iridescent virus 6, complete genome          42.8       0.55  
HF679131.1 Adoxophyes honmai enomopoxvirus 'L', complete genome       42.8       0.55  
AF303741.1 Chilo iridescent virus complete genome                     42.8       0.55  
NC_014080.1 Torque teno virus 7, complete genome                      41.9       1.9   
NC_010703.1 Whitewater Arroyo virus segment L, complete sequence      41.9       1.9   
AF261761.1 Torque teno virus 7 isolate PMV, complete genome           41.9       1.9   
AY924395.1 Whitewater Arroyo virus strain AV 9310135 segment L, c...  41.9       1.9   
NC_023426.1 Anomala cuprea entomopoxvirus DNA, complete genome, s...  41.9       1.9   
NC_022098.1 Pandoravirus salinus, complete genome                     41.9       1.9   
NC_021804.1 Cellulophaga phage phi39:1, complete genome               41.9       1.9   
NC_020855.1 Cyanophage P-RSM6 genomic sequence                        41.9       1.9   
AP013055.1 Anomala cuprea entomopoxvirus DNA, complete genome, st...  41.9       1.9   
KC977571.1 Pandoravirus salinus, complete genome                      41.9       1.9   
KC821626.1 Cellulophaga phage phi39:1, complete genome                41.9       1.9   
HQ634193.1 Cyanophage P-RSM6 genomic sequence                         41.9       1.9   
NC_025409.1 Astrovirus SG, complete genome                            41.0       1.9   
NC_016896.1 Astrovirus wild boar/WBAstV-1/2011/HUN, complete genome   41.0       1.9   
JQ340310.1 Astrovirus wild boar/WBAstV-1/2011/HUN, complete genome    41.0       1.9   
NC_027996.1 Campylobacter phage CPt10, complete genome                41.0       1.9   
FN667789.1 Campylobacter phage CPt10, complete genome                 41.0       1.9   
NC_055603.1 Lymphocystis disease virus 4 isolate LCDV-WC, complet...  40.1       6.8   
NC_055175.1 Wenling frogfish filovirus strain XYHYS28627 nucleopr...  40.1       6.8   
MN803438.1 Lymphocystis disease virus 4 isolate LCDV-WC, complete...  40.1       6.8   
MG599980.1 Wenling frogfish filovirus strain XYHYS28627 nucleopro...  40.1       6.8   
NC_028890.1 Bacillus phage TsarBomba, complete genome                 40.1       6.8   
NC_025443.1 Salmonella phage 9NA, complete genome                     40.1       6.8   
NC_024792.1 Bacillus phage Bobb, complete genome                      40.1       6.8   
NC_020104.1 Acanthamoeba polyphaga moumouvirus, complete genome       40.1       6.8   
NC_002520.1 Amsacta moorei entomopoxvirus 'L', complete genome        40.1       6.8   
KT224359.1 Bacillus phage TsarBomba, complete genome                  40.1       6.8   
KJ802832.1 Salmonella phage 9NA, complete genome                      40.1       6.8   
KM051843.1 Bacillus phage Bobb, complete genome                       40.1       6.8   
JX962719.1 Acanthamoeba polyphaga moumouvirus, complete genome        40.1       6.8   
AF250284.1 Amsacta moorei entomopoxvirus, complete genome             40.1       6.8   
NC_030200.1 Macaca nemestrina herpesvirus 7, complete genome          39.2       6.8   
NC_026767.1 Bat polyomavirus 5b1 DNA, complete genome, isolate: 5b-1  39.2       6.8   
NC_021221.1 Fowl adenovirus 5 strain 340, complete genome             39.2       6.8   
M29979.1 Puumala virus CG1820 virus M genome segment, complete cds    39.2       6.8   
KU351741.1 Macaca nemestrina herpesvirus 7                            39.2       6.8   
AB972944.1 Bat polyomavirus 5b1 DNA, complete genome, isolate: 5b-1   39.2       6.8   
KC493646.1 Fowl adenovirus 5 strain 340, complete genome              39.2       6.8   
NC_048832.1 Flavobacterium phage vB_FspS_hattifnatt9-1, complete ...  39.2       6.8   
NC_037665.1 Pandoravirus macleodensis, complete genome                39.2       6.8   
NC_041917.1 Serratia phage BF, complete genome                        39.2       6.8   
NC_030925.1 Bacillus phage Shbh1, complete genome                     39.2       6.8   
NC_030200.1 Macaca nemestrina herpesvirus 7, complete genome          39.2       6.8   
NC_025412.1 Melbournevirus isolate 1, complete genome                 39.2       6.8   
NC_021246.1 Mythimna separata entomopoxvirus 'L', complete genome     39.2       6.8   
NC_021312.1 Phaeocystis globosa virus strain 16T, complete genome     39.2       6.8   
NC_021221.1 Fowl adenovirus 5 strain 340, complete genome             39.2       6.8   
NC_019521.1 Sphingomonas phage PAU, complete genome                   39.2       6.8   
NC_015283.1 Prochlorococcus phage P-RSM4, complete genome             39.2       6.8   
NC_002331.1 Xestia c-nigrum granulovirus, complete genome             39.2       6.8   
MN812207.1 Flavobacterium phage vB_FspS_hattifnatt9-1, complete g...  39.2       6.8   
MG011691.1 Pandoravirus macleodensis, complete genome                 39.2       6.8   
KY630187.1 Serratia phage BF, complete genome                         39.2       6.8   
KU640380.1 Bacillus phage Shbh1, complete genome                      39.2       6.8   
KU351741.1 Macaca nemestrina herpesvirus 7                            39.2       6.8   
KM275475.1 Melbournevirus isolate 1, complete genome                  39.2       6.8   
HF679134.1 Mythimna separata entomopoxvirus 'L', complete genome      39.2       6.8   
KC662249.1 Phaeocystis globosa virus strain 16T, complete genome      39.2       6.8   
KC493646.1 Fowl adenovirus 5 strain 340, complete genome              39.2       6.8   
JQ362498.1 Sphingomonas phage PAU, complete genome                    39.2       6.8   
GU071099.1 Prochlorococcus phage P-RSM4, complete genome              39.2       6.8   
AF162221.1 Xestia c-nigrum granulovirus genome, complete sequence     39.2       6.8   


>NC_041925.1 Proteus phage VB_PmiS-Isfahan, complete genome
Length=54836

 Score = 387 bits (428),  Expect = 1e-104
 Identities = 386/482 (80%), Gaps = 19/482 (4%)
 Strand=Plus/Plus

Query  5136   TGTCCATTCCTACTGGGAGGAGCCTAGAATAGATAGAAACCAACTTGGATTACTCAAGTC  5195
              ||||| ||| ||| |||||||   |  | |||||||||||| || ||||||||||  |||
Sbjct  39330  TGTCCTTTCGTACAGGGAGGAATTTGAAGTAGATAGAAACCGACCTGGATTACTCCGGTC  39389

Query  5196   TGAACTCAGATCACGTAGGACTTTAATCGTTGAACAAACGAACTGTTAATAGCTGTTGCA  5255
              |||||||||||||||||||||||||||||||||||||||||||  |||||||| | ||||
Sbjct  39390  TGAACTCAGATCACGTAGGACTTTAATCGTTGAACAAACGAACCTTTAATAGCGGCTGCA  39449

Query  5256   CCATTGGGATGTCCTGATCCAACATCAAGGTTGTAAATCCTAATTATCGATACGGACTTT  5315
              |||| ||||||||||||||||||||| |||| ||||| ||| ||| | |||| ||||| |
Sbjct  39450  CCATCGGGATGTCCTGATCCAACATCGAGGTCGTAAACCCT-ATTGTTGATATGGACTCT  39508

Query  5316   CAAATAGGATTGCGCTGTTATCCCTAGGGTAACTTGTTCCATTGATCAAATT-TTGGATC  5374
                |||||||||||||||||||||||||||||||||||||| ||| |||| || |||||||
Sbjct  39509  AGAATAGGATTGCGCTGTTATCCCTAGGGTAACTTGTTCCGTTGGTCAAGTTATTGGATC  39568

Query  5375   AA-TAAGTAACG--GTGTGTTTTGAC-GGT-TAGTCT--ACATTTTGACCACTCGGAGGt  5427
              || | ||||  |  ||  | |||||| |||  |||||   ||| |  ||  |||||||||
Sbjct  39569  AATTGAGTATAGTAGTTCGCTTTGACTGGTGAAGTCTTAGCATGT--ACTGCTCGGAGGT  39626

Query  5428   ttttttGTGCTCCGAGGTCACCCCAACCCAAATTGCTAATCCATATAAAGGGGAG-TTGG  5486
              |   || |||||||||||| |||||||| |||||  |||| ||  |    || || || |
Sbjct  39627  TGGGTTCTGCTCCGAGGTCGCCCCAACCGAAATTTTTAATGCAGGT--TTGGTAGTTTAG  39684

Query  5487   GCCCTGGGTGAGTAGTAATTTATCTTTATTGGATTAGTTAATTAAATCTCCATAGGGTCT  5546
              | |||| | |  | || |  || || | ||| |||| | ||||||| |||||||||||||
Sbjct  39685  GACCTGTG-GGTTTGTTAGGTA-CTGT-TTGCATTAATAAATTAAAGCTCCATAGGGTCT  39741

Query  5547   TCTCGTCTTGTTAGAGT-ATTCCCGCCTCTTCACGGGAAGGTCAGTTTCACTGATTGGAA  5605
              |||||||||| | | || || |||||||||||||||| |||||| |||||||| ||  ||
Sbjct  39742  TCTCGTCTTGCT-GTGTCATGCCCGCCTCTTCACGGGCAGGTCAATTTCACTGGTTAAAA  39800

Query  5606   GT  5607
              ||
Sbjct  39801  GT  39802


>KY742649.2 UNVERIFIED_ORG: Proteus phage VB_PmiS-Isfahan, complete 
genome
Length=54836

 Score = 387 bits (428),  Expect = 1e-104
 Identities = 386/482 (80%), Gaps = 19/482 (4%)
 Strand=Plus/Plus

Query  5136   TGTCCATTCCTACTGGGAGGAGCCTAGAATAGATAGAAACCAACTTGGATTACTCAAGTC  5195
              ||||| ||| ||| |||||||   |  | |||||||||||| || ||||||||||  |||
Sbjct  39330  TGTCCTTTCGTACAGGGAGGAATTTGAAGTAGATAGAAACCGACCTGGATTACTCCGGTC  39389

Query  5196   TGAACTCAGATCACGTAGGACTTTAATCGTTGAACAAACGAACTGTTAATAGCTGTTGCA  5255
              |||||||||||||||||||||||||||||||||||||||||||  |||||||| | ||||
Sbjct  39390  TGAACTCAGATCACGTAGGACTTTAATCGTTGAACAAACGAACCTTTAATAGCGGCTGCA  39449

Query  5256   CCATTGGGATGTCCTGATCCAACATCAAGGTTGTAAATCCTAATTATCGATACGGACTTT  5315
              |||| ||||||||||||||||||||| |||| ||||| ||| ||| | |||| ||||| |
Sbjct  39450  CCATCGGGATGTCCTGATCCAACATCGAGGTCGTAAACCCT-ATTGTTGATATGGACTCT  39508

Query  5316   CAAATAGGATTGCGCTGTTATCCCTAGGGTAACTTGTTCCATTGATCAAATT-TTGGATC  5374
                |||||||||||||||||||||||||||||||||||||| ||| |||| || |||||||
Sbjct  39509  AGAATAGGATTGCGCTGTTATCCCTAGGGTAACTTGTTCCGTTGGTCAAGTTATTGGATC  39568

Query  5375   AA-TAAGTAACG--GTGTGTTTTGAC-GGT-TAGTCT--ACATTTTGACCACTCGGAGGt  5427
              || | ||||  |  ||  | |||||| |||  |||||   ||| |  ||  |||||||||
Sbjct  39569  AATTGAGTATAGTAGTTCGCTTTGACTGGTGAAGTCTTAGCATGT--ACTGCTCGGAGGT  39626

Query  5428   ttttttGTGCTCCGAGGTCACCCCAACCCAAATTGCTAATCCATATAAAGGGGAG-TTGG  5486
              |   || |||||||||||| |||||||| |||||  |||| ||  |    || || || |
Sbjct  39627  TGGGTTCTGCTCCGAGGTCGCCCCAACCGAAATTTTTAATGCAGGT--TTGGTAGTTTAG  39684

Query  5487   GCCCTGGGTGAGTAGTAATTTATCTTTATTGGATTAGTTAATTAAATCTCCATAGGGTCT  5546
              | |||| | |  | || |  || || | ||| |||| | ||||||| |||||||||||||
Sbjct  39685  GACCTGTG-GGTTTGTTAGGTA-CTGT-TTGCATTAATAAATTAAAGCTCCATAGGGTCT  39741

Query  5547   TCTCGTCTTGTTAGAGT-ATTCCCGCCTCTTCACGGGAAGGTCAGTTTCACTGATTGGAA  5605
              |||||||||| | | || || |||||||||||||||| |||||| |||||||| ||  ||
Sbjct  39742  TCTCGTCTTGCT-GTGTCATGCCCGCCTCTTCACGGGCAGGTCAATTTCACTGGTTAAAA  39800

Query  5606   GT  5607
              ||
Sbjct  39801  GT  39802


>NC_005832.1 Ambystoma tigrinum virus, complete genome
Length=106332

 Score = 47.3 bits (51),  Expect = 0.046
 Identities = 30/33 (91%), Gaps = 0/33 (0%)
 Strand=Plus/Plus

Query  6395   TTTGCTGAGTTCCTTTTGCTTCTTTTAATCTTT  6427
              |||||||||||||||||  |||||||| |||||
Sbjct  57766  TTTGCTGAGTTCCTTTTTTTTCTTTTAGTCTTT  57798


>AY150217.1 Ambystoma tigrinum stebbensi virus, complete genome
Length=106332

 Score = 47.3 bits (51),  Expect = 0.046
 Identities = 30/33 (91%), Gaps = 0/33 (0%)
 Strand=Plus/Plus

Query  6395   TTTGCTGAGTTCCTTTTGCTTCTTTTAATCTTT  6427
              |||||||||||||||||  |||||||| |||||
Sbjct  57766  TTTGCTGAGTTCCTTTTTTTTCTTTTAGTCTTT  57798


>JN709471.1 Tursiops truncatus papillomavirus 6 strain Tt08-305, 
complete genome
Length=7895

 Score = 46.4 bits (50),  Expect = 0.046
 Identities = 36/43 (84%), Gaps = 4/43 (9%)
 Strand=Plus/Plus

Query  2432  TCAGGAGGTCACAAAAGAAGGGTTAAACAAGCAAAGAAATTTT  2474
             ||||||||    ||||||||| ||||| ||||||||||| |||
Sbjct  7830  TCAGGAGG----AAAAGAAGGTTTAAAGAAGCAAAGAAAGTTT  7868


>NC_027117.1 Desmodus rotundus endogenous retrovirus isolate 824, 
complete genome
Length=10485

 Score = 43.7 bits (47),  Expect = 0.55
 Identities = 25/26 (96%), Gaps = 0/26 (0%)
 Strand=Plus/Plus

Query  5830   AACCACAAGGTTGCCAGTTCAATTCC  5855
              ||||| ||||||||||||||||||||
Sbjct  10345  AACCAAAAGGTTGCCAGTTCAATTCC  10370


 Score = 39.2 bits (42),  Expect = 6.8
 Identities = 42/56 (75%), Gaps = 0/56 (0%)
 Strand=Plus/Plus

Query  5943   ATGGCTCAGTTGGTTGGAGCATGGGCTCTCAACCACAAGGTTGCCAGTTGGATTCC  5998
              |||||||||| | ||| |  ||   ||   ||||| |||||||||||||  |||||
Sbjct  10315  ATGGCTCAGTGGATTGAATGATACCCTGAGAACCAAAAGGTTGCCAGTTCAATTCC  10370


>KP175580.1 Desmodus rotundus endogenous retrovirus isolate 824, 
complete genome
Length=10485

 Score = 43.7 bits (47),  Expect = 0.55
 Identities = 25/26 (96%), Gaps = 0/26 (0%)
 Strand=Plus/Plus

Query  5830   AACCACAAGGTTGCCAGTTCAATTCC  5855
              ||||| ||||||||||||||||||||
Sbjct  10345  AACCAAAAGGTTGCCAGTTCAATTCC  10370


 Score = 39.2 bits (42),  Expect = 6.8
 Identities = 42/56 (75%), Gaps = 0/56 (0%)
 Strand=Plus/Plus

Query  5943   ATGGCTCAGTTGGTTGGAGCATGGGCTCTCAACCACAAGGTTGCCAGTTGGATTCC  5998
              |||||||||| | ||| |  ||   ||   ||||| |||||||||||||  |||||
Sbjct  10315  ATGGCTCAGTGGATTGAATGATACCCTGAGAACCAAAAGGTTGCCAGTTCAATTCC  10370


>NC_021247.1 Adoxophyes honmai enomopoxvirus 'L', complete genome
Length=228750

 Score = 42.8 bits (46),  Expect = 0.55
 Identities = 29/33 (88%), Gaps = 0/33 (0%)
 Strand=Plus/Minus

Query  4185    TCTTTGTCTTTAACATTTGGCATTTTAATTATA  4217
               ||||||| ||||||||||   ||||||||||||
Sbjct  113061  TCTTTGTTTTTAACATTTTTTATTTTAATTATA  113029


>NC_003038.1 Invertebrate iridescent virus 6, complete genome
Length=212482

 Score = 42.8 bits (46),  Expect = 0.55
 Identities = 35/43 (81%), Gaps = 0/43 (0%)
 Strand=Plus/Minus

Query  8401    TAAGGAAAATTGAATCATTAAATTGACAGGTTTGTATCAAATA  8443
               |||||||||||||||| |||| || | | | | |||| |||||
Sbjct  181501  TAAGGAAAATTGAATCTTTAATTTTAAAAGATGGTATAAAATA  181459


>HF679131.1 Adoxophyes honmai enomopoxvirus 'L', complete genome
Length=228750

 Score = 42.8 bits (46),  Expect = 0.55
 Identities = 29/33 (88%), Gaps = 0/33 (0%)
 Strand=Plus/Minus

Query  4185    TCTTTGTCTTTAACATTTGGCATTTTAATTATA  4217
               ||||||| ||||||||||   ||||||||||||
Sbjct  113061  TCTTTGTTTTTAACATTTTTTATTTTAATTATA  113029


>AF303741.1 Chilo iridescent virus complete genome
Length=212482

 Score = 42.8 bits (46),  Expect = 0.55
 Identities = 35/43 (81%), Gaps = 0/43 (0%)
 Strand=Plus/Minus

Query  8401    TAAGGAAAATTGAATCATTAAATTGACAGGTTTGTATCAAATA  8443
               |||||||||||||||| |||| || | | | | |||| |||||
Sbjct  181501  TAAGGAAAATTGAATCTTTAATTTTAAAAGATGGTATAAAATA  181459


>NC_014080.1 Torque teno virus 7, complete genome
Length=3736

 Score = 41.9 bits (45),  Expect = 1.9
 Identities = 24/25 (96%), Gaps = 0/25 (0%)
 Strand=Plus/Plus

Query  6561  TTGTTGCTCATATTAACAGTGTCGC  6585
             |||||||||||||||||||||| ||
Sbjct  457   TTGTTGCTCATATTAACAGTGTGGC  481


>NC_010703.1 Whitewater Arroyo virus segment L, complete sequence
Length=7132

 Score = 41.9 bits (45),  Expect = 1.9
 Identities = 27/30 (90%), Gaps = 0/30 (0%)
 Strand=Plus/Plus

Query  4327  TTTTTTCAAATAGGTTCTCAATCTCTTGTT  4356
             || |||||| ||||| ||||||||||||||
Sbjct  2467  TTGTTTCAACTAGGTCCTCAATCTCTTGTT  2496


>AF261761.1 Torque teno virus 7 isolate PMV, complete genome
Length=3736

 Score = 41.9 bits (45),  Expect = 1.9
 Identities = 24/25 (96%), Gaps = 0/25 (0%)
 Strand=Plus/Plus

Query  6561  TTGTTGCTCATATTAACAGTGTCGC  6585
             |||||||||||||||||||||| ||
Sbjct  457   TTGTTGCTCATATTAACAGTGTGGC  481


>AY924395.1 Whitewater Arroyo virus strain AV 9310135 segment 
L, complete sequence
Length=7132

 Score = 41.9 bits (45),  Expect = 1.9
 Identities = 27/30 (90%), Gaps = 0/30 (0%)
 Strand=Plus/Plus

Query  4327  TTTTTTCAAATAGGTTCTCAATCTCTTGTT  4356
             || |||||| ||||| ||||||||||||||
Sbjct  2467  TTGTTTCAACTAGGTCCTCAATCTCTTGTT  2496


>NC_023426.1 Anomala cuprea entomopoxvirus DNA, complete genome, 
strain: CV6M
Length=245717

 Score = 41.9 bits (45),  Expect = 1.9
 Identities = 30/35 (86%), Gaps = 0/35 (0%)
 Strand=Plus/Plus

Query  467    TTTCAAGATTTTTTATAAGAGTTTCATATGAATTT  501
              |||||| ||| ||||||||||||||||   |||||
Sbjct  54515  TTTCAAAATTATTTATAAGAGTTTCATGACAATTT  54549


>NC_022098.1 Pandoravirus salinus, complete genome
Length=2473870

 Score = 41.9 bits (45),  Expect = 1.9
 Identities = 24/25 (96%), Gaps = 0/25 (0%)
 Strand=Plus/Minus

Query  8827     TTTGATTTTGTTGTGTGGTTTGGCA  8851
                || ||||||||||||||||||||||
Sbjct  1727811  TTCGATTTTGTTGTGTGGTTTGGCA  1727787


>NC_021804.1 Cellulophaga phage phi39:1, complete genome
Length=28760

 Score = 41.9 bits (45),  Expect = 1.9
 Identities = 27/30 (90%), Gaps = 0/30 (0%)
 Strand=Plus/Minus

Query  2769   CCTTTTTCTCCATTTTTAAATTTTATCAAT  2798
              ||||| | |||||||||||||||||| |||
Sbjct  20588  CCTTTATTTCCATTTTTAAATTTTATTAAT  20559


>NC_020855.1 Cyanophage P-RSM6 genomic sequence
Length=192497

 Score = 41.9 bits (45),  Expect = 1.9
 Identities = 27/30 (90%), Gaps = 0/30 (0%)
 Strand=Plus/Minus

Query  7342    ATGGGAATAGGTTTGGGTAGAACTTTCATA  7371
               ||| ||||||||||||||  ||||||||||
Sbjct  177711  ATGAGAATAGGTTTGGGTTTAACTTTCATA  177682


>AP013055.1 Anomala cuprea entomopoxvirus DNA, complete genome, 
strain: CV6M
Length=245717

 Score = 41.9 bits (45),  Expect = 1.9
 Identities = 30/35 (86%), Gaps = 0/35 (0%)
 Strand=Plus/Plus

Query  467    TTTCAAGATTTTTTATAAGAGTTTCATATGAATTT  501
              |||||| ||| ||||||||||||||||   |||||
Sbjct  54515  TTTCAAAATTATTTATAAGAGTTTCATGACAATTT  54549


>KC977571.1 Pandoravirus salinus, complete genome
Length=2473870

 Score = 41.9 bits (45),  Expect = 1.9
 Identities = 24/25 (96%), Gaps = 0/25 (0%)
 Strand=Plus/Minus

Query  8827     TTTGATTTTGTTGTGTGGTTTGGCA  8851
                || ||||||||||||||||||||||
Sbjct  1727811  TTCGATTTTGTTGTGTGGTTTGGCA  1727787


>KC821626.1 Cellulophaga phage phi39:1, complete genome
Length=28760

 Score = 41.9 bits (45),  Expect = 1.9
 Identities = 27/30 (90%), Gaps = 0/30 (0%)
 Strand=Plus/Minus

Query  2769   CCTTTTTCTCCATTTTTAAATTTTATCAAT  2798
              ||||| | |||||||||||||||||| |||
Sbjct  20588  CCTTTATTTCCATTTTTAAATTTTATTAAT  20559


>HQ634193.1 Cyanophage P-RSM6 genomic sequence
Length=192497

 Score = 41.9 bits (45),  Expect = 1.9
 Identities = 27/30 (90%), Gaps = 0/30 (0%)
 Strand=Plus/Minus

Query  7342    ATGGGAATAGGTTTGGGTAGAACTTTCATA  7371
               ||| ||||||||||||||  ||||||||||
Sbjct  177711  ATGAGAATAGGTTTGGGTTTAACTTTCATA  177682


>NC_025409.1 Astrovirus SG, complete genome
Length=6584

 Score = 41.0 bits (44),  Expect = 1.9
 Identities = 51/68 (75%), Gaps = 3/68 (4%)
 Strand=Plus/Minus

Query  2095  AAACAAATT--CTTTTGTCTTCCACCTCATTTTT-CTCTTGCTTAGAATTTCTTTCTTAG  2151
             |||||| ||  ||  |||||||  ||||| |||| ||  |  ||||||||||||| ||  
Sbjct  3255  AAACAATTTGCCTAATGTCTTCTTCCTCAATTTTACTTATCTTTAGAATTTCTTTTTTCA  3196

Query  2152  AAAATCAA  2159
             ||||| ||
Sbjct  3195  AAAATAAA  3188


>NC_016896.1 Astrovirus wild boar/WBAstV-1/2011/HUN, complete 
genome
Length=6707

 Score = 41.0 bits (44),  Expect = 1.9
 Identities = 37/47 (79%), Gaps = 0/47 (0%)
 Strand=Plus/Plus

Query  9802  TGTTAGGAAGTTTGCTACTAAGAGTCAGAACAGGCATTAGCTTGGTG  9848
             ||||| |||| |||| | |||||||||||| ||  ||  || |||||
Sbjct  5119  TGTTAAGAAGATTGCAAATAAGAGTCAGAATAGAAATAGGCCTGGTG  5165


>JQ340310.1 Astrovirus wild boar/WBAstV-1/2011/HUN, complete genome
Length=6707

 Score = 41.0 bits (44),  Expect = 1.9
 Identities = 37/47 (79%), Gaps = 0/47 (0%)
 Strand=Plus/Plus

Query  9802  TGTTAGGAAGTTTGCTACTAAGAGTCAGAACAGGCATTAGCTTGGTG  9848
             ||||| |||| |||| | |||||||||||| ||  ||  || |||||
Sbjct  5119  TGTTAAGAAGATTGCAAATAAGAGTCAGAATAGAAATAGGCCTGGTG  5165


>NC_027996.1 Campylobacter phage CPt10, complete genome
Length=175720

 Score = 41.0 bits (44),  Expect = 1.9
 Identities = 28/32 (88%), Gaps = 0/32 (0%)
 Strand=Plus/Minus

Query  2178   AAGTTAAACAGTTGTTGGTGTTATTGATGTTG  2209
              |||| ||||| |||||| | ||||||||||||
Sbjct  17096  AAGTCAAACATTTGTTGATATTATTGATGTTG  17065


 Score = 39.2 bits (42),  Expect = 6.8
 Identities = 24/26 (92%), Gaps = 0/26 (0%)
 Strand=Plus/Minus

Query  3080   AGTTACTACAATATTATTAACTATAT  3105
              ||||||||||||||||| | ||||||
Sbjct  77915  AGTTACTACAATATTATCATCTATAT  77890


>FN667789.1 Campylobacter phage CPt10, complete genome
Length=175720

 Score = 41.0 bits (44),  Expect = 1.9
 Identities = 28/32 (88%), Gaps = 0/32 (0%)
 Strand=Plus/Minus

Query  2178   AAGTTAAACAGTTGTTGGTGTTATTGATGTTG  2209
              |||| ||||| |||||| | ||||||||||||
Sbjct  17096  AAGTCAAACATTTGTTGATATTATTGATGTTG  17065


 Score = 39.2 bits (42),  Expect = 6.8
 Identities = 24/26 (92%), Gaps = 0/26 (0%)
 Strand=Plus/Minus

Query  3080   AGTTACTACAATATTATTAACTATAT  3105
              ||||||||||||||||| | ||||||
Sbjct  77915  AGTTACTACAATATTATCATCTATAT  77890


>NC_055603.1 Lymphocystis disease virus 4 isolate LCDV-WC, complete 
genome
Length=211086

 Score = 40.1 bits (43),  Expect = 6.8
 Identities = 29/34 (85%), Gaps = 0/34 (0%)
 Strand=Plus/Minus

Query  2539   ATTTTTTATTAAAAATATAGCTAACATACAATAT  2572
              || ||||||||||||||||  ||||||| || ||
Sbjct  83615  ATCTTTTATTAAAAATATATTTAACATAGAAAAT  83582


>NC_055175.1 Wenling frogfish filovirus strain XYHYS28627 nucleoprotein, 
hypothetical protein, matrix protein, hypothetical 
protein, putative glycoprotein 1, putative glycoprotein 2, 
VP30, hypothetical protein, and L protein genes, complete cds
Length=17221

 Score = 40.1 bits (43),  Expect = 6.8
 Identities = 23/24 (96%), Gaps = 0/24 (0%)
 Strand=Plus/Plus

Query  3017  TGCTCCCCAGCCACCTCCCATCTA  3040
             |||| |||||||||||||||||||
Sbjct  5150  TGCTACCCAGCCACCTCCCATCTA  5173


>MN803438.1 Lymphocystis disease virus 4 isolate LCDV-WC, complete 
genome
Length=211086

 Score = 40.1 bits (43),  Expect = 6.8
 Identities = 29/34 (85%), Gaps = 0/34 (0%)
 Strand=Plus/Minus

Query  2539   ATTTTTTATTAAAAATATAGCTAACATACAATAT  2572
              || ||||||||||||||||  ||||||| || ||
Sbjct  83615  ATCTTTTATTAAAAATATATTTAACATAGAAAAT  83582


>MG599980.1 Wenling frogfish filovirus strain XYHYS28627 nucleoprotein, 
hypothetical protein, matrix protein, hypothetical 
protein, putative glycoprotein 1, putative glycoprotein 2, 
VP30, hypothetical protein, and L protein genes, complete cds
Length=17221

 Score = 40.1 bits (43),  Expect = 6.8
 Identities = 23/24 (96%), Gaps = 0/24 (0%)
 Strand=Plus/Plus

Query  3017  TGCTCCCCAGCCACCTCCCATCTA  3040
             |||| |||||||||||||||||||
Sbjct  5150  TGCTACCCAGCCACCTCCCATCTA  5173


>NC_028890.1 Bacillus phage TsarBomba, complete genome
Length=162486

 Score = 40.1 bits (43),  Expect = 6.8
 Identities = 30/33 (91%), Gaps = 2/33 (6%)
 Strand=Plus/Minus

Query  2112   TTCCACCTCATTTTTCTCTTGCTTAGAATTTCT  2144
              ||||| ||||||||||| ||| |||||||||||
Sbjct  80477  TTCCATCTCATTTTTCT-TTG-TTAGAATTTCT  80447


>NC_025443.1 Salmonella phage 9NA, complete genome
Length=52869

 Score = 40.1 bits (43),  Expect = 6.8
 Identities = 23/24 (96%), Gaps = 0/24 (0%)
 Strand=Plus/Plus

Query  1679   TAAAACCAGATGGTACAACTGCTT  1702
              ||||||||||| ||||||||||||
Sbjct  15099  TAAAACCAGATAGTACAACTGCTT  15122


>NC_024792.1 Bacillus phage Bobb, complete genome
Length=160281

 Score = 40.1 bits (43),  Expect = 6.8
 Identities = 26/29 (90%), Gaps = 0/29 (0%)
 Strand=Plus/Plus

Query  3159   TTCTTAATCCCTTCCTCTTCTTTCACCCA  3187
              |||||| || |||||||||||||| ||||
Sbjct  97100  TTCTTACTCTCTTCCTCTTCTTTCTCCCA  97128


>NC_020104.1 Acanthamoeba polyphaga moumouvirus, complete genome
Length=1021348

 Score = 40.1 bits (43),  Expect = 6.8
 Identities = 23/24 (96%), Gaps = 0/24 (0%)
 Strand=Plus/Minus

Query  9390    TATGTATGATTATACATATTATGT  9413
               |||||||||||||||||||| |||
Sbjct  462502  TATGTATGATTATACATATTTTGT  462479


 Score = 39.2 bits (42),  Expect = 6.8
 Identities = 36/46 (78%), Gaps = 0/46 (0%)
 Strand=Plus/Minus

Query  9367    TTATATGCATGGGGTAAGTAATTTATGTATGATTATACATATTATG  9412
               || |||| || ||  || |||||||||||  || ||| ||||||||
Sbjct  150392  TTGTATGAATTGGTAAAATAATTTATGTAACATCATAGATATTATG  150347


>NC_002520.1 Amsacta moorei entomopoxvirus 'L', complete genome
Length=232392

 Score = 40.1 bits (43),  Expect = 6.8
 Identities = 32/39 (82%), Gaps = 0/39 (0%)
 Strand=Plus/Plus

Query  2540    TTTTTTATTAAAAATATAGCTAACATACAATATTATATT  2578
               |||||||||||||||| |  ||| |||  ||||| ||||
Sbjct  141835  TTTTTTATTAAAAATAAATATAATATATTATATTCTATT  141873


>KT224359.1 Bacillus phage TsarBomba, complete genome
Length=162486

 Score = 40.1 bits (43),  Expect = 6.8
 Identities = 30/33 (91%), Gaps = 2/33 (6%)
 Strand=Plus/Minus

Query  2112   TTCCACCTCATTTTTCTCTTGCTTAGAATTTCT  2144
              ||||| ||||||||||| ||| |||||||||||
Sbjct  80477  TTCCATCTCATTTTTCT-TTG-TTAGAATTTCT  80447


>KJ802832.1 Salmonella phage 9NA, complete genome
Length=52869

 Score = 40.1 bits (43),  Expect = 6.8
 Identities = 23/24 (96%), Gaps = 0/24 (0%)
 Strand=Plus/Plus

Query  1679   TAAAACCAGATGGTACAACTGCTT  1702
              ||||||||||| ||||||||||||
Sbjct  15099  TAAAACCAGATAGTACAACTGCTT  15122


>KM051843.1 Bacillus phage Bobb, complete genome
Length=160281

 Score = 40.1 bits (43),  Expect = 6.8
 Identities = 26/29 (90%), Gaps = 0/29 (0%)
 Strand=Plus/Plus

Query  3159   TTCTTAATCCCTTCCTCTTCTTTCACCCA  3187
              |||||| || |||||||||||||| ||||
Sbjct  97100  TTCTTACTCTCTTCCTCTTCTTTCTCCCA  97128


>JX962719.1 Acanthamoeba polyphaga moumouvirus, complete genome
Length=1021348

 Score = 40.1 bits (43),  Expect = 6.8
 Identities = 23/24 (96%), Gaps = 0/24 (0%)
 Strand=Plus/Minus

Query  9390    TATGTATGATTATACATATTATGT  9413
               |||||||||||||||||||| |||
Sbjct  462502  TATGTATGATTATACATATTTTGT  462479


 Score = 39.2 bits (42),  Expect = 6.8
 Identities = 36/46 (78%), Gaps = 0/46 (0%)
 Strand=Plus/Minus

Query  9367    TTATATGCATGGGGTAAGTAATTTATGTATGATTATACATATTATG  9412
               || |||| || ||  || |||||||||||  || ||| ||||||||
Sbjct  150392  TTGTATGAATTGGTAAAATAATTTATGTAACATCATAGATATTATG  150347


>AF250284.1 Amsacta moorei entomopoxvirus, complete genome
Length=232392

 Score = 40.1 bits (43),  Expect = 6.8
 Identities = 32/39 (82%), Gaps = 0/39 (0%)
 Strand=Plus/Plus

Query  2540    TTTTTTATTAAAAATATAGCTAACATACAATATTATATT  2578
               |||||||||||||||| |  ||| |||  ||||| ||||
Sbjct  141835  TTTTTTATTAAAAATAAATATAATATATTATATTCTATT  141873


>NC_030200.1 Macaca nemestrina herpesvirus 7, complete genome
Length=137448

 Score = 39.2 bits (42),  Expect = 6.8
 Identities = 33/40 (83%), Gaps = 2/40 (5%)
 Strand=Plus/Plus

Query  2539    ATTTTTTATTAAAAATAT--AGCTAACATACAATATTATA  2576
               ||||||||||||||||||  |   ||||||||  ||||||
Sbjct  118715  ATTTTTTATTAAAAATATTAAAAAAACATACAGAATTATA  118754


>NC_026767.1 Bat polyomavirus 5b1 DNA, complete genome, isolate: 
5b-1
Length=5047

 Score = 39.2 bits (42),  Expect = 6.8
 Identities = 41/54 (76%), Gaps = 9/54 (17%)
 Strand=Plus/Minus

Query  9373  GCATGGGGTAAGTAATTTAT----GT-----ATGATTATACATATTATGTACTA  9417
             |||||||||||||| |||||    ||     ||| ||||| |||||||| ||||
Sbjct  4501  GCATGGGGTAAGTATTTTATAGGGGTGGGCAATGGTTATATATATTATGCACTA  4448


>NC_021221.1 Fowl adenovirus 5 strain 340, complete genome
Length=45781

 Score = 39.2 bits (42),  Expect = 6.8
 Identities = 21/21 (100%), Gaps = 0/21 (0%)
 Strand=Plus/Plus

Query  6889   CTAACTACAAATCTTCCCACT  6909
              |||||||||||||||||||||
Sbjct  41241  CTAACTACAAATCTTCCCACT  41261


>M29979.1 Puumala virus CG1820 virus M genome segment, complete 
cds
Length=3682

 Score = 39.2 bits (42),  Expect = 6.8
 Identities = 24/26 (92%), Gaps = 0/26 (0%)
 Strand=Plus/Plus

Query  2919  ATTACCATATCATTGACTGTATTCCC  2944
             |||||||||| ||| |||||||||||
Sbjct  3532  ATTACCATATGATTAACTGTATTCCC  3557


>KU351741.1 Macaca nemestrina herpesvirus 7
Length=137448

 Score = 39.2 bits (42),  Expect = 6.8
 Identities = 33/40 (83%), Gaps = 2/40 (5%)
 Strand=Plus/Plus

Query  2539    ATTTTTTATTAAAAATAT--AGCTAACATACAATATTATA  2576
               ||||||||||||||||||  |   ||||||||  ||||||
Sbjct  118715  ATTTTTTATTAAAAATATTAAAAAAACATACAGAATTATA  118754


>AB972944.1 Bat polyomavirus 5b1 DNA, complete genome, isolate: 
5b-1
Length=5047

 Score = 39.2 bits (42),  Expect = 6.8
 Identities = 41/54 (76%), Gaps = 9/54 (17%)
 Strand=Plus/Minus

Query  9373  GCATGGGGTAAGTAATTTAT----GT-----ATGATTATACATATTATGTACTA  9417
             |||||||||||||| |||||    ||     ||| ||||| |||||||| ||||
Sbjct  4501  GCATGGGGTAAGTATTTTATAGGGGTGGGCAATGGTTATATATATTATGCACTA  4448


>KC493646.1 Fowl adenovirus 5 strain 340, complete genome
Length=45781

 Score = 39.2 bits (42),  Expect = 6.8
 Identities = 21/21 (100%), Gaps = 0/21 (0%)
 Strand=Plus/Plus

Query  6889   CTAACTACAAATCTTCCCACT  6909
              |||||||||||||||||||||
Sbjct  41241  CTAACTACAAATCTTCCCACT  41261


>NC_048832.1 Flavobacterium phage vB_FspS_hattifnatt9-1, complete 
genome
Length=39262

 Score = 39.2 bits (42),  Expect = 6.8
 Identities = 27/31 (87%), Gaps = 0/31 (0%)
 Strand=Plus/Plus

Query  783   AAATAATAACATCAAAGAAATGAGAACTAAA  813
             |||| | ||  ||||||||||||||||||||
Sbjct  7977  AAATTACAAAGTCAAAGAAATGAGAACTAAA  8007


>NC_037665.1 Pandoravirus macleodensis, complete genome
Length=1838258

 Score = 39.2 bits (42),  Expect = 6.8
 Identities = 32/38 (84%), Gaps = 1/38 (3%)
 Strand=Plus/Minus

Query  3656     TTTTTGTTTGTTTCCATTTTCA-TGAACTATCATTTTT  3692
                ||||||| |||||||||||||| |  | | ||||||||
Sbjct  1724400  TTTTTGTGTGTTTCCATTTTCATTTTATTTTCATTTTT  1724363


>NC_041917.1 Serratia phage BF, complete genome
Length=357154

 Score = 39.2 bits (42),  Expect = 6.8
 Identities = 31/37 (84%), Gaps = 3/37 (8%)
 Strand=Plus/Plus

Query  6345   aaaaaaaaaaTGCTAGAAGTGATGTTTTTGGTAAACA  6381
              || ||||||||||||    |||||| |||||||||||
Sbjct  46190  AAGAAAAAAATGCTAA---TGATGTATTTGGTAAACA  46223


>NC_030925.1 Bacillus phage Shbh1, complete genome
Length=138081

 Score = 39.2 bits (42),  Expect = 6.8
 Identities = 26/28 (93%), Gaps = 1/28 (4%)
 Strand=Plus/Plus

Query  3258   TAATTTTGTTCTTAGATTCCACATACAA  3285
              ||||||||||||||| |||||| |||||
Sbjct  42742  TAATTTTGTTCTTAGGTTCCAC-TACAA  42768


>NC_030200.1 Macaca nemestrina herpesvirus 7, complete genome
Length=137448

 Score = 39.2 bits (42),  Expect = 6.8
 Identities = 33/40 (83%), Gaps = 2/40 (5%)
 Strand=Plus/Plus

Query  2539    ATTTTTTATTAAAAATAT--AGCTAACATACAATATTATA  2576
               ||||||||||||||||||  |   ||||||||  ||||||
Sbjct  118715  ATTTTTTATTAAAAATATTAAAAAAACATACAGAATTATA  118754


>NC_025412.1 Melbournevirus isolate 1, complete genome
Length=369360

 Score = 39.2 bits (42),  Expect = 6.8
 Identities = 33/41 (80%), Gaps = 0/41 (0%)
 Strand=Plus/Minus

Query  3319    GATATACTCAGCACAACACCCTCCAGGTCCATCAATGATGC  3359
               |||| |  || || |||||||||||| ||||||  ||||||
Sbjct  118867  GATACAAACATCAAAACACCCTCCAGTTCCATCCCTGATGC  118827


>NC_021246.1 Mythimna separata entomopoxvirus 'L', complete genome
Length=281182

 Score = 39.2 bits (42),  Expect = 6.8
 Identities = 27/31 (87%), Gaps = 0/31 (0%)
 Strand=Plus/Plus

Query  1167   TTGTATATATTTTGTATGATAAATTACATAT  1197
              || ||||||||  || |||||||||||||||
Sbjct  27662  TTATATATATTCCGTGTGATAAATTACATAT  27692


>NC_021312.1 Phaeocystis globosa virus strain 16T, complete genome
Length=459984

 Score = 39.2 bits (42),  Expect = 6.8
 Identities = 33/40 (83%), Gaps = 2/40 (5%)
 Strand=Plus/Minus

Query  2784   TTAAATTTTATCAATTACAGTTGACATTCAATATTATTTT  2823
              || |||||||||||||||||||   ||  ||||| |||||
Sbjct  21621  TTCAATTTTATCAATTACAGTTTGAAT--AATATGATTTT  21584


>NC_021221.1 Fowl adenovirus 5 strain 340, complete genome
Length=45781

 Score = 39.2 bits (42),  Expect = 6.8
 Identities = 21/21 (100%), Gaps = 0/21 (0%)
 Strand=Plus/Plus

Query  6889   CTAACTACAAATCTTCCCACT  6909
              |||||||||||||||||||||
Sbjct  41241  CTAACTACAAATCTTCCCACT  41261


>NC_019521.1 Sphingomonas phage PAU, complete genome
Length=219372

 Score = 39.2 bits (42),  Expect = 6.8
 Identities = 39/50 (78%), Gaps = 2/50 (4%)
 Strand=Plus/Minus

Query  1354  TTAATGTCCCATATCCAGAAATAAAGTTAATTTTCACTAAACTTGTCTTT  1403
             ||| |||  ||  |||||||||||  ||||||||  || ||||| |||||
Sbjct  3941  TTATTGTTTCAGTTCCAGAAATAACTTTAATTTT--CTTAACTTCTCTTT  3894


>NC_015283.1 Prochlorococcus phage P-RSM4, complete genome
Length=176428

 Score = 39.2 bits (42),  Expect = 6.8
 Identities = 24/26 (92%), Gaps = 0/26 (0%)
 Strand=Plus/Plus

Query  9023   GGAAAGAATAGGTGGTTTTAGGTGAG  9048
              |||||||||||||||||||| | |||
Sbjct  12458  GGAAAGAATAGGTGGTTTTACGAGAG  12483


>NC_002331.1 Xestia c-nigrum granulovirus, complete genome
Length=178733

 Score = 39.2 bits (42),  Expect = 6.8
 Identities = 27/31 (87%), Gaps = 0/31 (0%)
 Strand=Plus/Plus

Query  2548   TAAAAATATAGCTAACATACAATATTATATT  2578
              || |||||||| ||| ||| |||||||||||
Sbjct  50818  TATAAATATAGATAAGATAAAATATTATATT  50848


>MN812207.1 Flavobacterium phage vB_FspS_hattifnatt9-1, complete 
genome
Length=39262

 Score = 39.2 bits (42),  Expect = 6.8
 Identities = 27/31 (87%), Gaps = 0/31 (0%)
 Strand=Plus/Plus

Query  783   AAATAATAACATCAAAGAAATGAGAACTAAA  813
             |||| | ||  ||||||||||||||||||||
Sbjct  7977  AAATTACAAAGTCAAAGAAATGAGAACTAAA  8007


>MG011691.1 Pandoravirus macleodensis, complete genome
Length=1838258

 Score = 39.2 bits (42),  Expect = 6.8
 Identities = 32/38 (84%), Gaps = 1/38 (3%)
 Strand=Plus/Minus

Query  3656     TTTTTGTTTGTTTCCATTTTCA-TGAACTATCATTTTT  3692
                ||||||| |||||||||||||| |  | | ||||||||
Sbjct  1724400  TTTTTGTGTGTTTCCATTTTCATTTTATTTTCATTTTT  1724363


>KY630187.1 Serratia phage BF, complete genome
Length=357154

 Score = 39.2 bits (42),  Expect = 6.8
 Identities = 31/37 (84%), Gaps = 3/37 (8%)
 Strand=Plus/Plus

Query  6345   aaaaaaaaaaTGCTAGAAGTGATGTTTTTGGTAAACA  6381
              || ||||||||||||    |||||| |||||||||||
Sbjct  46190  AAGAAAAAAATGCTAA---TGATGTATTTGGTAAACA  46223


>KU640380.1 Bacillus phage Shbh1, complete genome
Length=138081

 Score = 39.2 bits (42),  Expect = 6.8
 Identities = 26/28 (93%), Gaps = 1/28 (4%)
 Strand=Plus/Plus

Query  3258   TAATTTTGTTCTTAGATTCCACATACAA  3285
              ||||||||||||||| |||||| |||||
Sbjct  42742  TAATTTTGTTCTTAGGTTCCAC-TACAA  42768


>KU351741.1 Macaca nemestrina herpesvirus 7
Length=137448

 Score = 39.2 bits (42),  Expect = 6.8
 Identities = 33/40 (83%), Gaps = 2/40 (5%)
 Strand=Plus/Plus

Query  2539    ATTTTTTATTAAAAATAT--AGCTAACATACAATATTATA  2576
               ||||||||||||||||||  |   ||||||||  ||||||
Sbjct  118715  ATTTTTTATTAAAAATATTAAAAAAACATACAGAATTATA  118754


>KM275475.1 Melbournevirus isolate 1, complete genome
Length=369360

 Score = 39.2 bits (42),  Expect = 6.8
 Identities = 33/41 (80%), Gaps = 0/41 (0%)
 Strand=Plus/Minus

Query  3319    GATATACTCAGCACAACACCCTCCAGGTCCATCAATGATGC  3359
               |||| |  || || |||||||||||| ||||||  ||||||
Sbjct  118867  GATACAAACATCAAAACACCCTCCAGTTCCATCCCTGATGC  118827


>HF679134.1 Mythimna separata entomopoxvirus 'L', complete genome
Length=281182

 Score = 39.2 bits (42),  Expect = 6.8
 Identities = 27/31 (87%), Gaps = 0/31 (0%)
 Strand=Plus/Plus

Query  1167   TTGTATATATTTTGTATGATAAATTACATAT  1197
              || ||||||||  || |||||||||||||||
Sbjct  27662  TTATATATATTCCGTGTGATAAATTACATAT  27692


>KC662249.1 Phaeocystis globosa virus strain 16T, complete genome
Length=459984

 Score = 39.2 bits (42),  Expect = 6.8
 Identities = 33/40 (83%), Gaps = 2/40 (5%)
 Strand=Plus/Minus

Query  2784   TTAAATTTTATCAATTACAGTTGACATTCAATATTATTTT  2823
              || |||||||||||||||||||   ||  ||||| |||||
Sbjct  21621  TTCAATTTTATCAATTACAGTTTGAAT--AATATGATTTT  21584


>KC493646.1 Fowl adenovirus 5 strain 340, complete genome
Length=45781

 Score = 39.2 bits (42),  Expect = 6.8
 Identities = 21/21 (100%), Gaps = 0/21 (0%)
 Strand=Plus/Plus

Query  6889   CTAACTACAAATCTTCCCACT  6909
              |||||||||||||||||||||
Sbjct  41241  CTAACTACAAATCTTCCCACT  41261


>JQ362498.1 Sphingomonas phage PAU, complete genome
Length=219372

 Score = 39.2 bits (42),  Expect = 6.8
 Identities = 39/50 (78%), Gaps = 2/50 (4%)
 Strand=Plus/Minus

Query  1354  TTAATGTCCCATATCCAGAAATAAAGTTAATTTTCACTAAACTTGTCTTT  1403
             ||| |||  ||  |||||||||||  ||||||||  || ||||| |||||
Sbjct  3941  TTATTGTTTCAGTTCCAGAAATAACTTTAATTTT--CTTAACTTCTCTTT  3894


>GU071099.1 Prochlorococcus phage P-RSM4, complete genome
Length=176428

 Score = 39.2 bits (42),  Expect = 6.8
 Identities = 24/26 (92%), Gaps = 0/26 (0%)
 Strand=Plus/Plus

Query  9023   GGAAAGAATAGGTGGTTTTAGGTGAG  9048
              |||||||||||||||||||| | |||
Sbjct  12458  GGAAAGAATAGGTGGTTTTACGAGAG  12483


>AF162221.1 Xestia c-nigrum granulovirus genome, complete sequence
Length=178733

 Score = 39.2 bits (42),  Expect = 6.8
 Identities = 27/31 (87%), Gaps = 0/31 (0%)
 Strand=Plus/Plus

Query  2548   TAAAAATATAGCTAACATACAATATTATATT  2578
              || |||||||| ||| ||| |||||||||||
Sbjct  50818  TATAAATATAGATAAGATAAAATATTATATT  50848


Lambda      K        H
   0.634    0.408    0.912 

Gapped
Lambda      K        H
   0.625    0.410    0.780 

Effective search space used: 4144284839514


Query= scaffold_m29_p_18_586555_596987_Flank5000

Length=10432
                                                                      Score        E
Sequences producing significant alignments:                          (Bits)     Value

NC_007015.1 Ovine enzootic nasal tumour virus, complete genome        419        2e-114
Y16627.1 Ovine enzootic nasal tumour virus complete sequence          419        2e-114
NC_001494.1 Jaagsiekte sheep retrovirus, complete genome              405        4e-110
M80216.1 Jaagsiekte sheep retrovirus, complete genome                 405        4e-110
NC_004994.2 Enzootic nasal tumour virus of goats, complete genome     325        3e-86 
AY197548.2 Enzootic nasal tumour virus of goats, complete genome      325        3e-86 
NC_014474.1 Simian retrovirus 4 strain SRV4/TEX/2009/V1, complete...  230        2e-57 
FJ971077.1 Simian retrovirus 4 strain SRV4/TEX/2009/V1, complete ...  230        2e-57 
NC_001550.1 Mason-Pfizer monkey virus, complete genome                208        6e-51 
AF033815.1 Mason-Pfizer monkey virus, complete genome                 208        6e-51 
NC_027117.1 Desmodus rotundus endogenous retrovirus isolate 824, ...  202        1e-48 
KP175580.1 Desmodus rotundus endogenous retrovirus isolate 824, c...  202        1e-48 
NC_031326.1 Simian retrovirus 8 strain SRV8/SUZ/2012, complete ge...  193        5e-46 
KU605777.1 Simian retrovirus 8 strain SRV8/SUZ/2012, complete genome  193        5e-46 
NC_001503.1 Mouse mammary tumor virus, complete genome                140        3e-30 
AF033807.1 Mouse mammary tumor virus complete proviral genome         140        3e-30 
NC_022518.1 Human endogenous retrovirus K113 complete genome          132        4e-28 
AY037928.1 Human endogenous retrovirus K113 complete genome           132        4e-28 
NC_022518.1 Human endogenous retrovirus K113 complete genome          132        4e-28 
AY037928.1 Human endogenous retrovirus K113 complete genome           132        4e-28 
NC_001514.1 Squirrel monkey retrovirus - HLB, complete genome         129        5e-27 
M23385.1 Squirrel monkey retrovirus-H, complete genome                129        5e-27 
NC_029852.1 Bovine retrovirus CH15 putative group-specific antige...  110        5e-21 
KU720628.1 Bovine retrovirus CH15 putative group-specific antigen...  110        5e-21 
U01866.1 Equine infectious anemia virus clone pSPEIAV19, complete...  83.3       6e-13 
NC_001452.1 Visna/Maedi virus strain kv1772, complete genome          56.3       9e-05 
L06906.1 Visna/Maedi virus strain kv1772, complete genome             56.3       9e-05 
NC_038669.1 Puma lentivirus 14 (gag), polyprotein (pol), viral in...  53.6       3e-04 
U03982.1 Puma lentivirus 14 (gag), polyprotein (pol), viral infec...  53.6       3e-04 
NC_001482.1 Feline immunodeficiency virus complete genome             47.3       0.046 
M25381.1 Feline immunodeficiency virus complete genome                47.3       0.046 
NC_036594.1 Orpheovirus IHUMI-LCC2 genome assembly, complete geno...  44.6       0.16  
LT906555.1 Orpheovirus IHUMI-LCC2 genome assembly, complete genom...  44.6       0.16  
NC_015116.1 Avian leukemia virus isolate SCDY1, complete genome       41.9       2.0   
NC_001408.1 Avian leukosis virus - RSA, complete genome               41.9       2.0   
HQ425636.1 Avian leukemia virus isolate SCDY1, complete genome        41.9       2.0   
M37980.1 Avian leukosis virus - RSA, complete genome                  41.9       2.0   
NC_049464.1 Serratia phage Muldoon, complete genome                   41.9       2.0   
MN095771.1 Serratia phage Muldoon, complete genome                    41.9       2.0   
NC_043576.1 Jatobal virus nucleocapsid protein and nonstructural ...  41.0       2.0   
NC_033176.1 Cynomolgus cytomegalovirus isolate 31908, complete ge...  41.0       2.0   
NC_006150.1 Macacine herpesvirus 3, complete genome                   41.0       2.0   
JQ675601.5 Jatobal virus nucleocapsid protein and nonstructural p...  41.0       2.0   
KX689265.1 Cynomolgus cytomegalovirus isolate 31908, complete genome  41.0       2.0   
AY186194.1 Rhesus cytomegalovirus strain 68-1, complete genome        41.0       2.0   
NC_019487.1 Bacillus phage SP10, complete genome                      41.0       2.0   
NC_016563.1 Bacillus phage W.Ph., complete genome                     41.0       2.0   
AB605730.1 Bacillus phage SP10 DNA, complete sequence                 41.0       2.0   
HM144387.1 Bacillus phage W.Ph., complete genome                      41.0       2.0   
NC_002728.1 Nipah virus, complete genome                              40.1       6.9   
NC_001407.1 Rous sarcoma virus, complete genome                       40.1       6.9   
AF212302.2 Nipah virus, complete genome                               40.1       6.9   
AF033808.1 Rous sarcoma virus, complete genome                        40.1       6.9   
NC_047916.1 Faecalibacterium phage FP_oengus, complete genome         40.1       6.9   
NC_031100.1 Bacillus phage Phrodo, complete genome                    40.1       6.9   
NC_020104.1 Acanthamoeba polyphaga moumouvirus, complete genome       40.1       6.9   
MG711463.1 Faecalibacterium phage FP_oengus, complete genome          40.1       6.9   
KU737347.1 Bacillus phage Phrodo, complete genome                     40.1       6.9   
JX962719.1 Acanthamoeba polyphaga moumouvirus, complete genome        40.1       6.9   
NC_014372.1 Tai Forest ebolavirus isolate Tai Forest virus/H.sapi...  39.2       6.9   
EF173425.1 Human rhinovirus 93, complete genome                       39.2       6.9   
FJ217162.1 Cote d'Ivoire ebolavirus, complete genome                  39.2       6.9   
NC_031235.1 Cyanophage S-RIM32 isolate RW_108_0702, complete genome   39.2       6.9   
NC_009814.1 Listeria phage P35, complete genome                       39.2       6.9   
NC_001993.1 Melanoplus sanguinipes entomopoxvirus, complete genome    39.2       6.9   
KU594606.1 Cyanophage S-RIM32 isolate RW_108_0702, complete genome    39.2       6.9   
DQ003641.1 Listeria phage P35, complete genome                        39.2       6.9   
AF063866.1 Melanoplus sanguinipes entomopoxvirus 'O' isolate Tucs...  39.2       6.9   


>NC_007015.1 Ovine enzootic nasal tumour virus, complete genome
Length=7434

 Score = 419 bits (464),  Expect = 2e-114
 Identities = 1222/1854 (66%), Gaps = 109/1854 (6%)
 Strand=Plus/Minus

Query  6430  GGGTCAGAATCCCCTCTTAGAATCTCAAATAATGGTT-TCAGGTCTCCAGTAGTTAAGCC  6488
             || ||||| || ||| | || || ||||||||||||| | | || |  ||| |  ||   
Sbjct  3723  GGATCAGAGTCACCTTTAAGGATGTCAAATAATGGTTGTAAAGTATA-AGTGGGCAACTT  3665

Query  6489  TAAAGAAGGACGCAGCCAATTAATGTCCCCCAACAATTTTTGAAAATCATTAAGAGATTT  6548
             |||| ||||||| | ||| ||||| || || || | ||| ||||||||||| |||| |||
Sbjct  3664  TAAATAAGGACGGATCCAGTTAATATCTCCTAAAAGTTTCTGAAAATCATTTAGAGTTTT  3605

Query  6549  CAGGTGATCTTTTCTAAGCTCTATTTTTTGTGGAGTAAAG-TACTGAGTGAATAATTGAA  6607
             ||  |||||  ||   |||| || |  ||| |   || || ||| |||   | ||    |
Sbjct  3604  CAAATGATCAGTTTGCAGCTTTACTAGTTGGGTGTTATAGGTAC-GAGGATACAAGGAGA  3546

Query  6608  AACCTAAATAGGCATAAGGCTCACTCCTTTGAATTTTTTCAGGAGCAATCACAAGGCCAG  6667
             ||||||||||   ||||||   |  | |||||||||| |||  |||||||||||| ||  
Sbjct  3545  AACCTAAATAATTATAAGGAAAATGCGTTTGAATTTTCTCATCAGCAATCACAAGACCGT  3486

Query  6668  CA-GACAAAAGGTTCCTTTTTATGTTTGCAAA-GCAAGCCAACAACATTCCTTCCTGTTT  6725
              | |||  ||  | |  |||||   | | ||| ||  |  |  |  | |  ||| |   |
Sbjct  3485  TAAGACTTAAA-TGCTGTTTTAGAATAGAAAAAGCTTGATATAATAAATG-TTCATCAGT  3428

Query  6726  GCAGGCTAACAGAATGTCATCCATATAATGAATGATGTAAACAGAAGGGAA---CTGTCT  6782
             |   ||||  |  || ||||||||||| ||||  |  || |    ||| ||   ||||| 
Sbjct  3427  GTGAGCTAGTAATATATCATCCATATAGTGAACCAAATATATCTGAGGAAAACGCTGTCG  3368

Query  6783  TCTAGTCTCCACTATTGCTTCACCAACAAACTTTTGACACAGGGTGGGGCTATTTGCCAT  6842
                ||   |   |||||||  | |||| || ||||||||||| || |||||||| | |||
Sbjct  3367  AACAGGAGC---TATTGCTGTAGCAACTAATTTTTGACACAGCGTAGGGCTATTAGTCAT  3311

Query  6843  GCCCTGAGGAAGAACCTGCCACTGATACCGTTTCATGGGCTC-TTGAAAGTTCGGACTTG  6901
              || || |||||||| | ||| ||||| |||||||| || || |||||| ||   |   |
Sbjct  3310  TCCTTGTGGAAGAACTTTCCATTGATATCGTTTCATAGGTTCCTTGAAA-TTAACAGAGG  3252

Query  6902  GGACACTGAAAGCGAATCTTTTGCAATCTTGGGGATGAAGCAATATGTTATAGAAACAAT  6961
             | ||||| ||||| |||| |||||||||||| ||   |||    ||  | || |||||||
Sbjct  3251  GCACACTAAAAGCAAATCGTTTGCAATCTTGAGGTGCAAGTGGAATAGTGTAAAAACAAT  3192

Query  6962  CTTTTAAATCTAGCACTATCTTATAAGTATCCTTAGGAATGGCAGAAGGATGAGGCAACC  7021
             ||||||||||||  || ||  ||||||  |  | ||| || |||||||||   |||||||
Sbjct  3191  CTTTTAAATCTATAACAATAATATAAGATTTATCAGGTATAGCAGAAGGAGTGGGCAACC  3132

Query  7022  CTGGCTGCAGGGCGCCCATAATCTCCATAGTTTCATTAACCTTTCTCAAATCTTGTAACA  7081
             | || || ||||| ||||||  |  ||| |||||||| ||||| |  | ||||||||| |
Sbjct  3131  CAGGTTGTAGGGCTCCCATATGCATCATTGTTTCATTTACCTTGCGAAGATCTTGTAATA  3072

Query  7082  ACCTCCATTTTCCAGACTTCTTTTTGATTACAAAAATAGGTGAATTCCAGGGGGAGGTAG  7141
             | |||||||||||||| |||||||| || |||||||| || ||||||||||  |||||||
Sbjct  3071  ATCTCCATTTTCCAGATTTCTTTTTAATAACAAAAATTGGGGAATTCCAGGCAGAGGTAG  3012

Query  7142  ACTCAACCACATGGCCTTTTTCAAGCTGCTCCTGTACAAGCGCCTGGGCGGCCGATATCT  7201
             |     | | ||| ||   |   ||||| |||||||| |||   || ||||| || |  |
Sbjct  3011  AAGGTTCAATATGCCCAAGTCTCAGCTGTTCCTGTACCAGCTGTTGTGCGGCAGAAAGTT  2952

Query  7202  TTTCCTGTGTAAGGGGCCACTGATCTATCCACACAGGTGTATCTGTTTTCCAAATTATTG  7261
             |||||||||| |||||||||||||| | |||||| |||   || | |||||||   || |
Sbjct  2951  TTTCCTGTGTTAGGGGCCACTGATCGACCCACACCGGTTCCTCAGATTTCCAATCAATAG  2892

Query  7262  CCTTTGCAGTTTTTTGGTGGAGTACAGGTAAATCTATGACCCCTGGGGAAAATACCCCAG  7321
               |  ||         |||    |||||  ||||   |  |||| ||||||| |||||| 
Sbjct  2891  GATCGGC---------GTGCGTCACAGGAGAATCAGAGGTCCCTAGGGAAAACACCCCAA  2841

Query  7322  ACCTGTTCTCTGTAAGTTAGGATTAGTTGA---AATAGGCTCTCGGCGTCCTTGTCCTTC  7378
              ||| |||  | |   ||| ||||  || |   ||  ||      |   |||||   || 
Sbjct  2840  GCCTTTTCGATCTTGATTA-GATT--TTAAATCAAGGGGTAAAATGATGCCTTGATGTTG  2784

Query  7379  TGAGCCTAAGCCTTGACCAGGGAGAAGACCTTGATCAAACATCTGTTGAGTCAC-TTGAG  7437
             |   ||||| ||||||   || || |  ||||| || ||||||   |  |||||  || |
Sbjct  2783  TTTACCTAAACCTTGATTTGGAAGTAAGCCTTGGTCTAACATCAAATCTGTCACAGTGGG  2724

Query  7438  AGCTAAGACTGTAAAGATAAACTCCCATTTTACTCATAACATCTCTTCCCCATAAATTAA  7497
              |  | |||| || | |||||| |||||||| || |  | ||| |  ||||||| |||||
Sbjct  2723  TG-AAGGACTATATAAATAAACACCCATTTTGCTTAATATATCACGCCCCCATAGATTAA  2665

Query  7498  CTGGGAGACCAGGGATAATATATGGCTGAAACGTCCCCTG-ATGACCCTCCGGATCTTGC  7556
             |||| |||   || | |||||| || | |||  |  |||| ||| || ||   ||| | |
Sbjct  2664  CTGGAAGATGGGGCAAAATATAAGGTTTAAA-TTGGCCTGTATGTCCATCTTTATCCTTC  2606

Query  7557  CAAG--ACAAAAGATCACTACTTTGGAGGGGGGATTG--CGATTGGCCTATGCCTTGTAA  7612
             ||||  | ||  ||| |  ||| ||      ||||||   | |||||| || || || | 
Sbjct  2605  CAAGTAAGAAGGGATGA--ACTCTG--TTCTGGATTGGTAGTTTGGCCAATACCCTGGAG  2550

Query  7613  ATTGGTATTAGTAAAGCGCGTCGGCCAACTGGAGGGCCAATGTTCAGCAGATAT-GCACG  7671
             | | | | |||  |   |  | |||||  | |  ||||||| || | |||| ||  ||| 
Sbjct  2549  AGTAGAAATAGCCATCTGTTTTGGCCATGTAGTAGGCCAATATTTATCAGAAATAACACT  2490

Query  7672  AGACATCGGCTCCAGTGTCCAGAAGTCCTTGAAAATCTTTTCCATTTATTTTGAGTAAC-  7730
             | | |||||| || || || || | |||  | |||   || ||||| |   || ||| | 
Sbjct  2489  A-ATATCGGCCCCTGTATCAAGTACTCCACGGAAAAGCTTRCCATTAA---TGCGTAGCT  2434

Query  7731  --AATACGGGTCGATCCTTTTTTATTTCTTGAATCCAATATACATCAGAAGAGCCAAATC  7788
               | | | || ||  |||   | |  | ||| | ||||||  | ||||| || || || |
Sbjct  2433  CAAGTTCTGGYCGTGCCTCGGTAACATTTTGTACCCAATAGGCGTCAGAGGACCCGAAAC  2374

Query  7789  CTTGGTTCCCCCGCTCTTGATT--TTGCCTGTTTTTTCCAATATTAAGACGA--GGCAAA  7844
             |||  |     || ||| | ||  |||     |||||||  |  || ||| |  || |  
Sbjct  2373  CTTTATCTTGACGGTCTCGGTTAATTG-----TTTTTCC--TTGTATGACTAATGGGACT  2321

Query  7845  ATAAACAGTTGTGCAATACGGGTTCCAGCAGGAATGGCAGAAATATTAAGAGGAGAATGA  7904
             | ||  ||||| || |||||   ||| |||   ||  ||  ||| ||   |||||     
Sbjct  2320  AAAAGAAGTTGAGCTATACGTTGTCCTGCATTGATTACAATAATTTTGTTAGGAGCGGAG  2261

Query  7905  GCCATAATTTTTATTTCTCCTGTAAAATCCTCATCAATAATCCCTGGAGAAACATGAATT  7964
             || |  |||||||| ||||||||| ||||    ||||| |  || |||  || | | |||
Sbjct  2260  GCTAATATTTTTATCTCTCCTGTATAATCAGAGTCAATCACACCAGGATGAATAAGTATT  2201

Query  7965  CCCTTTATA-ACGGAGCTGCTTCTTCCTAACAGTAAACCCACCGATTTAGGTGGCAGGGG  8023
             ||||||| | ||| | ||||| |  || || ||||| ||  | |     || || || ||
Sbjct  2200  CCCTTTAAAGACGCA-CTGCTGCGCCCCAAAAGTAATCCAGCTGTCCCTGGAGGTAGAGG  2142

Query  8024  CCCAAAAACTCCAGTGGGCAAAACTTGTATTCCCATTTCAGGAGTTAATATGATGTCGGA  8083
             |||||| ||||| ||||  |    ||| |  ||||| || ||||||||||   ||| |||
Sbjct  2141  CCCAAACACTCCTGTGGCAAGGGTTTGGACCCCCATCTCGGGAGTTAATACTGTGTAGGA  2082

Query  8084  GGTGGAACACAAGTCCAATCCTGCGCTGCCTGTGGTGGCCCTGAATAAGTCTGTGACATG  8143
             ||||| ||| | ||||||||| ||||||||| | ||||| |   | | |||||   ||  
Sbjct  2081  GGTGGCACAGAGGTCCAATCCCGCGCTGCCTCTTGTGGCTCGACAGAGGTCTG---CA--  2027

Query  8144  CTTCCTAGCAGGGGTTCGTTCTTTTTCGGCTCCTGGGTCTGTTCCTGAACCTGCAG---T  8200
                            | ||||||||                     ||||||||||   |
Sbjct  2026  --------------ATGGTTCTTTT--------------------GGAACCTGCAGTGTT  2001

Query  8201  GCCCCATAACATTGCTGAGTCGGGGCCTGGGGCTGGCCCCTCACCCAGTTTCCC  8254
             |||||||||||||| |   |||||||| ||||||||||||||||||||||||||
Sbjct  2000  GCCCCATAACATTGTT---TCGGGGCCAGGGGCTGGCCCCTCACCCAGTTTCCC  1950


 Score = 217 bits (240),  Expect = 1e-53
 Identities = 505/744 (68%), Gaps = 32/744 (4%)
 Strand=Plus/Minus

Query  4771  CGCACCAATCGTTCTGGCAGCCACCGAGGGCCTTCTGCATCCTGTGGAAAAACACAAACA  4830
             || ||||  | ||| || | ||| || ||  |||| ||||||||||||||||||||||||
Sbjct  5385  CGTACCAGCCTTTCCGGAATCCAGCGCGGTGCTTCGGCATCCTGTGGAAAAACACAAACA  5326

Query  4831  TGCCCTCGCCCCCATATGAGGACTGGATCTGGGCCTTGCCAGACACCCGTAAGTGGGTCC  4890
             |||||||| |||||||| |  || || || || || | ||| | |   |||||||| || 
Sbjct  5325  TGCCCTCGTCCCCATATTAATACAGGGTCAGGCCCATACCACAGATTGGTAAGTGGATCT  5266

Query  4891  TTCCATTTGACCAAGGCCTGAGGGCTAGTTGAAGGATG---CCAAAAACGTTCAGCTGCA  4947
             ||||||   || |  |  |    ||  |  ||  | |    ||||||||| |  ||||| 
Sbjct  5265  TTCCATCGTACAAGTGGTTTTTTGCATGAGGATCGTTCTCCCCAAAAACGCTGGGCTGCT  5206

Query  4948  CTTTTACCATGGGCATCCAAAGTCAAAAAATTTTGAATAAAAAGAGAATGAGACAAGTAA  5007
                || || |  || || ||||| |||||||||  ||   |||||| ||||   |||  |
Sbjct  5205  GAATTGCCTTCTGCGTCTAAAGTTAAAAAATTTAAAACGTAAAGAGCATGATTTAAGACA  5146

Query  5008  TTATGGGGCGTCAGGGGATATA-ACTCC---CCCTTTTTTATCTTTTGTAAATTGACTTT  5063
             ||||| || |  ||||| |||| | | |   ||| ||||| | ||||   ||||||  ||
Sbjct  5145  TTATGCGGTG--AGGGGCTATACAGTTCATTCCCCTTTTTTTGTTTTAATAATTGATGTT  5088

Query  5064  TAATGTGCC-ATGAGAGCGCTCAACAATGCCCTGTCCTTGAGGATTATACGGAATACCAG  5122
             |||   |   ||| |  |  || || ||||| ||||| ||||||||||||||||| || |
Sbjct  5087  TAAGACGTTGATGGGCTCTTTCCACGATGCCTTGTCCCTGAGGATTATACGGAATTCCTG  5028

Query  5123  TGACATGGATGA--TGGAAAACTGTTGACAAAACAGAGCAAATTTTTTACTAGTATATCC  5180
             |   |||  |||  | |||||     | |||||  |   |||       || ||||| ||
Sbjct  5027  TTTTATGC-TGAATTTGAAAAGAAAGG-CAAAAGCGTTGAAAAGAGCGGCTGGTATAGCC  4970

Query  5181  AGAGCCATTATCAGTTTTAATTCTTTTGGGCACGCC---AATC--ATAGCAAAAGTAGCA  5235
             ||  |||||||| ||||| |   |||  || |  ||   | |   | |||||||  ||||
Sbjct  4969  AGGTCCATTATCTGTTTTTAAGGTTTGTGGGATACCTGAAGTGGAAAAGCAAAAC-AGCA  4911

Query  5236  AGACAATGTCTAATGACATGTGTCGTA--GCTTCTCCTGA--GAGGGCAGAAGCCATTGT  5291
             |    ||||  ||| ||| ||| |||   | |||||| |   || ||  ||||||||   
Sbjct  4910  A----ATGTTGAAT-ACA-GTGACGTGTTGATTCTCCAGTATGAAGG--GAAGCCATGAG  4859

Query  5292  AAAGCCAGAAAACGTGTCTATGGATACATGGACATATTTTAGTTTTCCAAATTCAGGTAT  5351
             ||||   ||||| ||||| || || ||||| |||||||| ||    ||||||| ||| ||
Sbjct  4858  AAAGTTGGAAAAGGTGTCGATTGAAACATGAACATATTTCAGACGCCCAAATTGAGGAAT  4799

Query  5352  ATGGGTTACATCCATTTGCCACAAATCATTAGGGCGTAGACCTCGAGGGTTAACTCCATA  5411
              || || || ||  ||||||| | || ||||||||||| |||||||||||| || |||||
Sbjct  4798  GTGAGTAACGTCTGTTTGCCAGAGATGATTAGGGCGTAAACCTCGAGGGTTGACACCATA  4739

Query  5412  ATGAGGCACAGGCAATAAATGTGAACAATTAGGACATTGTTTTACTATTTGACGAGCAGC  5471
              ||||| |     || || || | |||| ||| |||   ||| || ||||| || |||||
Sbjct  4738  TTGAGGAAGGACAAAGAATTGAGGACAAGTAGAACAAGATTTAACAATTTGCCGTGCAGC  4679

Query  5472  TTCTCTTGGAATTTTATATTGCAA  5495
              || |  | ||||||| |||||||
Sbjct  4678  CTCACGGGAAATTTTAAATTGCAA  4655


 Score = 78.8 bits (86),  Expect = 8e-12
 Identities = 116/162 (72%), Gaps = 2/162 (1%)
 Strand=Plus/Minus

Query  8492  ATGCTTTTTCCTTGCAAAGCGGCAGCCAGGGCCACTCCCTGTGAAAAGGAGGGGCCGACA  8551
             |||||||||||||| ||||| |||||||  || |  || ||   | | ||||| || | |
Sbjct  1715  ATGCTTTTTCCTTGTAAAGCTGCAGCCATAGCGATACCTTGCATATATGAGGGTCCAATA  1656

Query  8552  TCGGCACAGGAACGGATAAAATCAGAGATA-GTGCCTTTTTTCTTAATGGGCCTAATAAT  8610
             || |||||    || ||||||||||| | |  | |||||||||   | || | |||    
Sbjct  1655  TCAGCACAAATGCGAATAAAATCAGACAGATCTCCCTTTTTTCGATAAGGTCTTAA-GGC  1597

Query  8611  CGCTTGGCAGGCAGAATTTGCATTTTCATAAGCAAGCTGTTT  8652
              ||||| || ||||| || || |||||| |||| | ||||||
Sbjct  1596  AGCTTGACAAGCAGAGTTAGCGTTTTCAAAAGCCAACTGTTT  1555


 Score = 62.6 bits (68),  Expect = 6e-07
 Identities = 67/85 (79%), Gaps = 3/85 (4%)
 Strand=Plus/Minus

Query  10045  TTCTCCTACCTTTTCCCAAGTTTCCCAGCTGACGGTACCTTCATCTGGG-AACCAAGGGC  10103
              ||| |||||||||| ||| |||||| |  | || |||||||| |||||| |||||||| |
Sbjct  435    TTCCCCTACCTTTTTCCATGTTTCCAAATTTACCGTACCTTC-TCTGGGGAACCAAGGAC  377

Query  10104  ACACTTCTCTCACAAAATCTAAGAA  10128
              | ||||| ||||   |||  |||||
Sbjct  376    AAACTTC-CTCAATGAATGAAAGAA  353


 Score = 48.2 bits (52),  Expect = 0.013
 Identities = 50/66 (76%), Gaps = 0/66 (0%)
 Strand=Plus/Minus

Query  4225  ATTTCATCATGAAGCCGAAACATATCTAAAGACACATTAGCATCATGCCAAATTCCTTGA  4284
             ||||||| ||| |   | || | ||| || || ||||||| || |  |||||||||||| 
Sbjct  6880  ATTTCATTATGCAATTGTAAAAGATCCAAGGAAACATTAGTATTAAACCAAATTCCTTGC  6821

Query  4285  AGATGT  4290
             ||||||
Sbjct  6820  AGATGT  6815


>Y16627.1 Ovine enzootic nasal tumour virus complete sequence
Length=7434

 Score = 419 bits (464),  Expect = 2e-114
 Identities = 1222/1854 (66%), Gaps = 109/1854 (6%)
 Strand=Plus/Minus

Query  6430  GGGTCAGAATCCCCTCTTAGAATCTCAAATAATGGTT-TCAGGTCTCCAGTAGTTAAGCC  6488
             || ||||| || ||| | || || ||||||||||||| | | || |  ||| |  ||   
Sbjct  3723  GGATCAGAGTCACCTTTAAGGATGTCAAATAATGGTTGTAAAGTATA-AGTGGGCAACTT  3665

Query  6489  TAAAGAAGGACGCAGCCAATTAATGTCCCCCAACAATTTTTGAAAATCATTAAGAGATTT  6548
             |||| ||||||| | ||| ||||| || || || | ||| ||||||||||| |||| |||
Sbjct  3664  TAAATAAGGACGGATCCAGTTAATATCTCCTAAAAGTTTCTGAAAATCATTTAGAGTTTT  3605

Query  6549  CAGGTGATCTTTTCTAAGCTCTATTTTTTGTGGAGTAAAG-TACTGAGTGAATAATTGAA  6607
             ||  |||||  ||   |||| || |  ||| |   || || ||| |||   | ||    |
Sbjct  3604  CAAATGATCAGTTTGCAGCTTTACTAGTTGGGTGTTATAGGTAC-GAGGATACAAGGAGA  3546

Query  6608  AACCTAAATAGGCATAAGGCTCACTCCTTTGAATTTTTTCAGGAGCAATCACAAGGCCAG  6667
             ||||||||||   ||||||   |  | |||||||||| |||  |||||||||||| ||  
Sbjct  3545  AACCTAAATAATTATAAGGAAAATGCGTTTGAATTTTCTCATCAGCAATCACAAGACCGT  3486

Query  6668  CA-GACAAAAGGTTCCTTTTTATGTTTGCAAA-GCAAGCCAACAACATTCCTTCCTGTTT  6725
              | |||  ||  | |  |||||   | | ||| ||  |  |  |  | |  ||| |   |
Sbjct  3485  TAAGACTTAAA-TGCTGTTTTAGAATAGAAAAAGCTTGATATAATAAATG-TTCATCAGT  3428

Query  6726  GCAGGCTAACAGAATGTCATCCATATAATGAATGATGTAAACAGAAGGGAA---CTGTCT  6782
             |   ||||  |  || ||||||||||| ||||  |  || |    ||| ||   ||||| 
Sbjct  3427  GTGAGCTAGTAATATATCATCCATATAGTGAACCAAATATATCTGAGGAAAACGCTGTCG  3368

Query  6783  TCTAGTCTCCACTATTGCTTCACCAACAAACTTTTGACACAGGGTGGGGCTATTTGCCAT  6842
                ||   |   |||||||  | |||| || ||||||||||| || |||||||| | |||
Sbjct  3367  AACAGGAGC---TATTGCTGTAGCAACTAATTTTTGACACAGCGTAGGGCTATTAGTCAT  3311

Query  6843  GCCCTGAGGAAGAACCTGCCACTGATACCGTTTCATGGGCTC-TTGAAAGTTCGGACTTG  6901
              || || |||||||| | ||| ||||| |||||||| || || |||||| ||   |   |
Sbjct  3310  TCCTTGTGGAAGAACTTTCCATTGATATCGTTTCATAGGTTCCTTGAAA-TTAACAGAGG  3252

Query  6902  GGACACTGAAAGCGAATCTTTTGCAATCTTGGGGATGAAGCAATATGTTATAGAAACAAT  6961
             | ||||| ||||| |||| |||||||||||| ||   |||    ||  | || |||||||
Sbjct  3251  GCACACTAAAAGCAAATCGTTTGCAATCTTGAGGTGCAAGTGGAATAGTGTAAAAACAAT  3192

Query  6962  CTTTTAAATCTAGCACTATCTTATAAGTATCCTTAGGAATGGCAGAAGGATGAGGCAACC  7021
             ||||||||||||  || ||  ||||||  |  | ||| || |||||||||   |||||||
Sbjct  3191  CTTTTAAATCTATAACAATAATATAAGATTTATCAGGTATAGCAGAAGGAGTGGGCAACC  3132

Query  7022  CTGGCTGCAGGGCGCCCATAATCTCCATAGTTTCATTAACCTTTCTCAAATCTTGTAACA  7081
             | || || ||||| ||||||  |  ||| |||||||| ||||| |  | ||||||||| |
Sbjct  3131  CAGGTTGTAGGGCTCCCATATGCATCATTGTTTCATTTACCTTGCGAAGATCTTGTAATA  3072

Query  7082  ACCTCCATTTTCCAGACTTCTTTTTGATTACAAAAATAGGTGAATTCCAGGGGGAGGTAG  7141
             | |||||||||||||| |||||||| || |||||||| || ||||||||||  |||||||
Sbjct  3071  ATCTCCATTTTCCAGATTTCTTTTTAATAACAAAAATTGGGGAATTCCAGGCAGAGGTAG  3012

Query  7142  ACTCAACCACATGGCCTTTTTCAAGCTGCTCCTGTACAAGCGCCTGGGCGGCCGATATCT  7201
             |     | | ||| ||   |   ||||| |||||||| |||   || ||||| || |  |
Sbjct  3011  AAGGTTCAATATGCCCAAGTCTCAGCTGTTCCTGTACCAGCTGTTGTGCGGCAGAAAGTT  2952

Query  7202  TTTCCTGTGTAAGGGGCCACTGATCTATCCACACAGGTGTATCTGTTTTCCAAATTATTG  7261
             |||||||||| |||||||||||||| | |||||| |||   || | |||||||   || |
Sbjct  2951  TTTCCTGTGTTAGGGGCCACTGATCGACCCACACCGGTTCCTCAGATTTCCAATCAATAG  2892

Query  7262  CCTTTGCAGTTTTTTGGTGGAGTACAGGTAAATCTATGACCCCTGGGGAAAATACCCCAG  7321
               |  ||         |||    |||||  ||||   |  |||| ||||||| |||||| 
Sbjct  2891  GATCGGC---------GTGCGTCACAGGAGAATCAGAGGTCCCTAGGGAAAACACCCCAA  2841

Query  7322  ACCTGTTCTCTGTAAGTTAGGATTAGTTGA---AATAGGCTCTCGGCGTCCTTGTCCTTC  7378
              ||| |||  | |   ||| ||||  || |   ||  ||      |   |||||   || 
Sbjct  2840  GCCTTTTCGATCTTGATTA-GATT--TTAAATCAAGGGGTAAAATGATGCCTTGATGTTG  2784

Query  7379  TGAGCCTAAGCCTTGACCAGGGAGAAGACCTTGATCAAACATCTGTTGAGTCAC-TTGAG  7437
             |   ||||| ||||||   || || |  ||||| || ||||||   |  |||||  || |
Sbjct  2783  TTTACCTAAACCTTGATTTGGAAGTAAGCCTTGGTCTAACATCAAATCTGTCACAGTGGG  2724

Query  7438  AGCTAAGACTGTAAAGATAAACTCCCATTTTACTCATAACATCTCTTCCCCATAAATTAA  7497
              |  | |||| || | |||||| |||||||| || |  | ||| |  ||||||| |||||
Sbjct  2723  TG-AAGGACTATATAAATAAACACCCATTTTGCTTAATATATCACGCCCCCATAGATTAA  2665

Query  7498  CTGGGAGACCAGGGATAATATATGGCTGAAACGTCCCCTG-ATGACCCTCCGGATCTTGC  7556
             |||| |||   || | |||||| || | |||  |  |||| ||| || ||   ||| | |
Sbjct  2664  CTGGAAGATGGGGCAAAATATAAGGTTTAAA-TTGGCCTGTATGTCCATCTTTATCCTTC  2606

Query  7557  CAAG--ACAAAAGATCACTACTTTGGAGGGGGGATTG--CGATTGGCCTATGCCTTGTAA  7612
             ||||  | ||  ||| |  ||| ||      ||||||   | |||||| || || || | 
Sbjct  2605  CAAGTAAGAAGGGATGA--ACTCTG--TTCTGGATTGGTAGTTTGGCCAATACCCTGGAG  2550

Query  7613  ATTGGTATTAGTAAAGCGCGTCGGCCAACTGGAGGGCCAATGTTCAGCAGATAT-GCACG  7671
             | | | | |||  |   |  | |||||  | |  ||||||| || | |||| ||  ||| 
Sbjct  2549  AGTAGAAATAGCCATCTGTTTTGGCCATGTAGTAGGCCAATATTTATCAGAAATAACACT  2490

Query  7672  AGACATCGGCTCCAGTGTCCAGAAGTCCTTGAAAATCTTTTCCATTTATTTTGAGTAAC-  7730
             | | |||||| || || || || | |||  | |||   || ||||| |   || ||| | 
Sbjct  2489  A-ATATCGGCCCCTGTATCAAGTACTCCACGGAAAAGCTTRCCATTAA---TGCGTAGCT  2434

Query  7731  --AATACGGGTCGATCCTTTTTTATTTCTTGAATCCAATATACATCAGAAGAGCCAAATC  7788
               | | | || ||  |||   | |  | ||| | ||||||  | ||||| || || || |
Sbjct  2433  CAAGTTCTGGYCGTGCCTCGGTAACATTTTGTACCCAATAGGCGTCAGAGGACCCGAAAC  2374

Query  7789  CTTGGTTCCCCCGCTCTTGATT--TTGCCTGTTTTTTCCAATATTAAGACGA--GGCAAA  7844
             |||  |     || ||| | ||  |||     |||||||  |  || ||| |  || |  
Sbjct  2373  CTTTATCTTGACGGTCTCGGTTAATTG-----TTTTTCC--TTGTATGACTAATGGGACT  2321

Query  7845  ATAAACAGTTGTGCAATACGGGTTCCAGCAGGAATGGCAGAAATATTAAGAGGAGAATGA  7904
             | ||  ||||| || |||||   ||| |||   ||  ||  ||| ||   |||||     
Sbjct  2320  AAAAGAAGTTGAGCTATACGTTGTCCTGCATTGATTACAATAATTTTGTTAGGAGCGGAG  2261

Query  7905  GCCATAATTTTTATTTCTCCTGTAAAATCCTCATCAATAATCCCTGGAGAAACATGAATT  7964
             || |  |||||||| ||||||||| ||||    ||||| |  || |||  || | | |||
Sbjct  2260  GCTAATATTTTTATCTCTCCTGTATAATCAGAGTCAATCACACCAGGATGAATAAGTATT  2201

Query  7965  CCCTTTATA-ACGGAGCTGCTTCTTCCTAACAGTAAACCCACCGATTTAGGTGGCAGGGG  8023
             ||||||| | ||| | ||||| |  || || ||||| ||  | |     || || || ||
Sbjct  2200  CCCTTTAAAGACGCA-CTGCTGCGCCCCAAAAGTAATCCAGCTGTCCCTGGAGGTAGAGG  2142

Query  8024  CCCAAAAACTCCAGTGGGCAAAACTTGTATTCCCATTTCAGGAGTTAATATGATGTCGGA  8083
             |||||| ||||| ||||  |    ||| |  ||||| || ||||||||||   ||| |||
Sbjct  2141  CCCAAACACTCCTGTGGCAAGGGTTTGGACCCCCATCTCGGGAGTTAATACTGTGTAGGA  2082

Query  8084  GGTGGAACACAAGTCCAATCCTGCGCTGCCTGTGGTGGCCCTGAATAAGTCTGTGACATG  8143
             ||||| ||| | ||||||||| ||||||||| | ||||| |   | | |||||   ||  
Sbjct  2081  GGTGGCACAGAGGTCCAATCCCGCGCTGCCTCTTGTGGCTCGACAGAGGTCTG---CA--  2027

Query  8144  CTTCCTAGCAGGGGTTCGTTCTTTTTCGGCTCCTGGGTCTGTTCCTGAACCTGCAG---T  8200
                            | ||||||||                     ||||||||||   |
Sbjct  2026  --------------ATGGTTCTTTT--------------------GGAACCTGCAGTGTT  2001

Query  8201  GCCCCATAACATTGCTGAGTCGGGGCCTGGGGCTGGCCCCTCACCCAGTTTCCC  8254
             |||||||||||||| |   |||||||| ||||||||||||||||||||||||||
Sbjct  2000  GCCCCATAACATTGTT---TCGGGGCCAGGGGCTGGCCCCTCACCCAGTTTCCC  1950


 Score = 217 bits (240),  Expect = 1e-53
 Identities = 505/744 (68%), Gaps = 32/744 (4%)
 Strand=Plus/Minus

Query  4771  CGCACCAATCGTTCTGGCAGCCACCGAGGGCCTTCTGCATCCTGTGGAAAAACACAAACA  4830
             || ||||  | ||| || | ||| || ||  |||| ||||||||||||||||||||||||
Sbjct  5385  CGTACCAGCCTTTCCGGAATCCAGCGCGGTGCTTCGGCATCCTGTGGAAAAACACAAACA  5326

Query  4831  TGCCCTCGCCCCCATATGAGGACTGGATCTGGGCCTTGCCAGACACCCGTAAGTGGGTCC  4890
             |||||||| |||||||| |  || || || || || | ||| | |   |||||||| || 
Sbjct  5325  TGCCCTCGTCCCCATATTAATACAGGGTCAGGCCCATACCACAGATTGGTAAGTGGATCT  5266

Query  4891  TTCCATTTGACCAAGGCCTGAGGGCTAGTTGAAGGATG---CCAAAAACGTTCAGCTGCA  4947
             ||||||   || |  |  |    ||  |  ||  | |    ||||||||| |  ||||| 
Sbjct  5265  TTCCATCGTACAAGTGGTTTTTTGCATGAGGATCGTTCTCCCCAAAAACGCTGGGCTGCT  5206

Query  4948  CTTTTACCATGGGCATCCAAAGTCAAAAAATTTTGAATAAAAAGAGAATGAGACAAGTAA  5007
                || || |  || || ||||| |||||||||  ||   |||||| ||||   |||  |
Sbjct  5205  GAATTGCCTTCTGCGTCTAAAGTTAAAAAATTTAAAACGTAAAGAGCATGATTTAAGACA  5146

Query  5008  TTATGGGGCGTCAGGGGATATA-ACTCC---CCCTTTTTTATCTTTTGTAAATTGACTTT  5063
             ||||| || |  ||||| |||| | | |   ||| ||||| | ||||   ||||||  ||
Sbjct  5145  TTATGCGGTG--AGGGGCTATACAGTTCATTCCCCTTTTTTTGTTTTAATAATTGATGTT  5088

Query  5064  TAATGTGCC-ATGAGAGCGCTCAACAATGCCCTGTCCTTGAGGATTATACGGAATACCAG  5122
             |||   |   ||| |  |  || || ||||| ||||| ||||||||||||||||| || |
Sbjct  5087  TAAGACGTTGATGGGCTCTTTCCACGATGCCTTGTCCCTGAGGATTATACGGAATTCCTG  5028

Query  5123  TGACATGGATGA--TGGAAAACTGTTGACAAAACAGAGCAAATTTTTTACTAGTATATCC  5180
             |   |||  |||  | |||||     | |||||  |   |||       || ||||| ||
Sbjct  5027  TTTTATGC-TGAATTTGAAAAGAAAGG-CAAAAGCGTTGAAAAGAGCGGCTGGTATAGCC  4970

Query  5181  AGAGCCATTATCAGTTTTAATTCTTTTGGGCACGCC---AATC--ATAGCAAAAGTAGCA  5235
             ||  |||||||| ||||| |   |||  || |  ||   | |   | |||||||  ||||
Sbjct  4969  AGGTCCATTATCTGTTTTTAAGGTTTGTGGGATACCTGAAGTGGAAAAGCAAAAC-AGCA  4911

Query  5236  AGACAATGTCTAATGACATGTGTCGTA--GCTTCTCCTGA--GAGGGCAGAAGCCATTGT  5291
             |    ||||  ||| ||| ||| |||   | |||||| |   || ||  ||||||||   
Sbjct  4910  A----ATGTTGAAT-ACA-GTGACGTGTTGATTCTCCAGTATGAAGG--GAAGCCATGAG  4859

Query  5292  AAAGCCAGAAAACGTGTCTATGGATACATGGACATATTTTAGTTTTCCAAATTCAGGTAT  5351
             ||||   ||||| ||||| || || ||||| |||||||| ||    ||||||| ||| ||
Sbjct  4858  AAAGTTGGAAAAGGTGTCGATTGAAACATGAACATATTTCAGACGCCCAAATTGAGGAAT  4799

Query  5352  ATGGGTTACATCCATTTGCCACAAATCATTAGGGCGTAGACCTCGAGGGTTAACTCCATA  5411
              || || || ||  ||||||| | || ||||||||||| |||||||||||| || |||||
Sbjct  4798  GTGAGTAACGTCTGTTTGCCAGAGATGATTAGGGCGTAAACCTCGAGGGTTGACACCATA  4739

Query  5412  ATGAGGCACAGGCAATAAATGTGAACAATTAGGACATTGTTTTACTATTTGACGAGCAGC  5471
              ||||| |     || || || | |||| ||| |||   ||| || ||||| || |||||
Sbjct  4738  TTGAGGAAGGACAAAGAATTGAGGACAAGTAGAACAAGATTTAACAATTTGCCGTGCAGC  4679

Query  5472  TTCTCTTGGAATTTTATATTGCAA  5495
              || |  | ||||||| |||||||
Sbjct  4678  CTCACGGGAAATTTTAAATTGCAA  4655


 Score = 78.8 bits (86),  Expect = 8e-12
 Identities = 116/162 (72%), Gaps = 2/162 (1%)
 Strand=Plus/Minus

Query  8492  ATGCTTTTTCCTTGCAAAGCGGCAGCCAGGGCCACTCCCTGTGAAAAGGAGGGGCCGACA  8551
             |||||||||||||| ||||| |||||||  || |  || ||   | | ||||| || | |
Sbjct  1715  ATGCTTTTTCCTTGTAAAGCTGCAGCCATAGCGATACCTTGCATATATGAGGGTCCAATA  1656

Query  8552  TCGGCACAGGAACGGATAAAATCAGAGATA-GTGCCTTTTTTCTTAATGGGCCTAATAAT  8610
             || |||||    || ||||||||||| | |  | |||||||||   | || | |||    
Sbjct  1655  TCAGCACAAATGCGAATAAAATCAGACAGATCTCCCTTTTTTCGATAAGGTCTTAA-GGC  1597

Query  8611  CGCTTGGCAGGCAGAATTTGCATTTTCATAAGCAAGCTGTTT  8652
              ||||| || ||||| || || |||||| |||| | ||||||
Sbjct  1596  AGCTTGACAAGCAGAGTTAGCGTTTTCAAAAGCCAACTGTTT  1555


 Score = 62.6 bits (68),  Expect = 6e-07
 Identities = 67/85 (79%), Gaps = 3/85 (4%)
 Strand=Plus/Minus

Query  10045  TTCTCCTACCTTTTCCCAAGTTTCCCAGCTGACGGTACCTTCATCTGGG-AACCAAGGGC  10103
              ||| |||||||||| ||| |||||| |  | || |||||||| |||||| |||||||| |
Sbjct  435    TTCCCCTACCTTTTTCCATGTTTCCAAATTTACCGTACCTTC-TCTGGGGAACCAAGGAC  377

Query  10104  ACACTTCTCTCACAAAATCTAAGAA  10128
              | ||||| ||||   |||  |||||
Sbjct  376    AAACTTC-CTCAATGAATGAAAGAA  353


 Score = 48.2 bits (52),  Expect = 0.013
 Identities = 50/66 (76%), Gaps = 0/66 (0%)
 Strand=Plus/Minus

Query  4225  ATTTCATCATGAAGCCGAAACATATCTAAAGACACATTAGCATCATGCCAAATTCCTTGA  4284
             ||||||| ||| |   | || | ||| || || ||||||| || |  |||||||||||| 
Sbjct  6880  ATTTCATTATGCAATTGTAAAAGATCCAAGGAAACATTAGTATTAAACCAAATTCCTTGC  6821

Query  4285  AGATGT  4290
             ||||||
Sbjct  6820  AGATGT  6815


>NC_001494.1 Jaagsiekte sheep retrovirus, complete genome
Length=7462

 Score = 405 bits (448),  Expect = 4e-110
 Identities = 1212/1848 (66%), Gaps = 97/1848 (5%)
 Strand=Plus/Minus

Query  6430  GGGTCAGAATCCCCTCTTAGAATCTCAAATAATGGTTTCA-GGTCTCCAGTAGTTAAGCC  6488
             || ||||| || ||| | || || ||||||||||| | || ||| |  ||| | |||   
Sbjct  3727  GGATCAGAGTCACCTTTAAGGATGTCAAATAATGGCTGCAAGGTATA-AGTGGGTAATTT  3669

Query  6489  TAAAGAAGGACGCAGCCAATTAATGTCCCCCAACAATTTTTGAAAATCATTAAGAGATTT  6548
             |||| ||||||| | |||||||||||| || || | ||||||||| ||||| |||| |||
Sbjct  3668  TAAATAAGGACGTATCCAATTAATGTCTCCTAAAAGTTTTTGAAAGTCATTTAGAGTTTT  3609

Query  6549  CAGGTGATCTTTTCTAAGCTCTATTTTTTGTGGAGTA-AAGTACTGAGTGAATAATTGAA  6607
              |  || ||  |    |  | ||    ||| | | || ||  || |||   ||||    |
Sbjct  3608  TAAATGGTCAGTCTGCAATTTTACCAATTGGGTATTATAAACAC-GAGGATATAAGGAGA  3550

Query  6608  AACCTAAATAGGCATAAGGCTCACTCCTTTGAATTTTTTCAGGAGCAATCACAAGGCCAG  6667
             |||| |||||   ||||||   |    | ||||||||||||  |||||| ||||| ||| 
Sbjct  3549  AACCCAAATAATTATAAGGAAAATGAGTCTGAATTTTTTCATCAGCAATAACAAGACCAT  3490

Query  6668  CA--GACAAAAGGTTCCTTTTTATGTTTGCAAA-GCAAGCCAACAACATTCCTTCCT--G  6722
              |  |   ||| |||   |||||   | | ||| ||  |  | ||| |    ||| |  |
Sbjct  3489  TAAGGCTTAAATGTTG--TTTTAGAATCGAAAAAGCTTGATA-CAATAGATGTTCGTCAG  3433

Query  6723  TTTGCAGGCTAACAGAATGTCATCCATATAATGAATGATGTAAACAGAAGGGAACTGTCT  6782
             | ||   ||||  |  || ||||||||||||||||  |  || |     || ||  ||  
Sbjct  3432  TATGA--GCTAGTAATATATCATCCATATAATGAACTAAATATAGCTGCGGAAAACGTTG  3375

Query  6783  TCTAGTCTCCACTATTGCTTCACCAACAAACTTTTGACACAGGGTGGGGCTATTTGCCAT  6842
              | |  |    ||||||||  | ||||||| ||||| ||||| || |||||||| | |||
Sbjct  3374  ACGAACCGGAGCTATTGCTGTAGCAACAAATTTTTGGCACAGCGTAGGGCTATTAGTCAT  3315

Query  6843  GCCCTGAGGAAGAACCTGCCACTGATACCGTTTCATGGGCTCTTGAAAGTTCGGACTTGG  6902
              || || || |||||   ||| ||||| |||| ||| ||||||| ||| ||   |   ||
Sbjct  3314  TCCTTGCGGGAGAACTCTCCATTGATAGCGTTGCATAGGCTCTTTAAAATTAACAGAGGG  3255

Query  6903  GACACTGAAAGCGAATCTTTTGCAATCTTGGGGATGAAGCAATATGTTATAGAAACAATC  6962
              | ||||||||||||||||||||||||||| ||   |||    ||  | || ||||||||
Sbjct  3254  TAAACTGAAAGCGAATCTTTTGCAATCTTGAGGTGCAAGAGGAATAGTGTAAAAACAATC  3195

Query  6963  TTTTAAATCTAGCACTATCTTATAAGTATCCTTAGGAATGGCAGAAGGATGAGGCAACCC  7022
             |||||||||||  || ||  |||| |  |  | ||| || |||||||||   ||||||||
Sbjct  3194  TTTTAAATCTATAACAATAATATAGGATTTATCAGGTATAGCAGAAGGAGTGGGCAACCC  3135

Query  7023  TGGCTGCAGGGCGCCCATAATCTCCATAGTTTCATTAACCTTTCTCAAATCTTGTAACAA  7082
              || || | ||| ||||||  |  ||| || ||||| ||||| |  | ||||||||||||
Sbjct  3134  AGGTTGTAAGGCTCCCATATGCATCATCGTCTCATTTACCTTACGGAGATCTTGTAACAA  3075

Query  7083  CCTCCATTTTCCAGACTTCTTTTTGATTACAAAAATAGGTGAATTCCAGGGGGAGGTAGA  7142
             ||||||||| |||||||||||||| || |||||||| || |||||||| |  || |||||
Sbjct  3074  CCTCCATTTACCAGACTTCTTTTTTATAACAAAAATTGGAGAATTCCAAGCAGAAGTAGA  3015

Query  7143  CTCAACCACATGGCCTTTTTCAAGCTGCTCCTGTACAAGCGCCTGGGCGGCCGATATCTT  7202
                  | | ||| ||   |   ||||| ||||| || |||   || ||||| || |  ||
Sbjct  3014  AGGTTCAATATGACCAAGTCTCAGCTGTTCCTGCACCAGCTGTTGTGCGGCAGAAAGTTT  2955

Query  7203  TTCCTGTGTAAGGGGCCACTGATCTATCCACACAGGTGTATCTGTTTTCCAAATTATTGC  7262
             ||| ||||| |||||||||||||| | ||| || |||   || | |||||||   || | 
Sbjct  2954  TTCTTGTGTTAGGGGCCACTGATCGACCCATACCGGTTCCTCAGATTTCCAATCGATAGG  2895

Query  7263  CTTTGCAGTTTTTTGGTGGAGTACAGGTAAATCTATGACCCCTGGGGAAAATACCCCAGA  7322
              |  |||         ||    |||||  ||||   |  |||| ||||||| ||||||  
Sbjct  2894  ATCGGCA---------TGCGTCACAGGAGAATCAGAGGTCCCTAGGGAAAACACCCCAAG  2844

Query  7323  CCTGTTCTCTGTAAGTTAGGATTAGTTGAAATAGGCTCTCGGCGTCCTTGTCCTTCTGAG  7382
             ||| |||  | |   ||||| ||      ||  |||     |   |||||   || |   
Sbjct  2843  CCTTTTCGATCTTGATTAGGTTTTAAATCAAGGGGCAAAATGATGCCTTGATGTTGTTTA  2784

Query  7383  CCTAAGCCTTGACCAGGGAGAAGACCTTGATCAAACATCTGTTGAGTCAC-TTGAGAGCT  7441
             ||||| ||||||   || || |  || ||||| ||||||   |  |||||  || | |  
Sbjct  2783  CCTAAACCTTGATTTGGAAGTAAGCCCTGATCTAACATCAAATCTGTCACAGTGGGTG-A  2725

Query  7442  AAGACTGTAAAGATAAACTCCCATTTTACTCATAACATCTCTTCCCCATAAATTAACTGG  7501
             | |||| || | |||||| |||||||| || |  | ||| |  ||||||| |||||||||
Sbjct  2724  AGGACTATATAAATAAACACCCATTTTGCTTAATATATCACGCCCCCATAGATTAACTGG  2665

Query  7502  GAGACCAGGGATAATATATGGCTGAAACGTCCCCTG-ATGACCCTCCGGATCTTGCCAAG  7560
              |||   || | |||||| || | |||  |  |||| ||| || ||   ||| | |||||
Sbjct  2664  AAGATAGGGCAGAATATAAGGTTTAAA-TTGGCCTGTATGTCCATCTTTATCCTTCCAAG  2606

Query  7561  --ACAAAAGATCACTACTTTGGAGGGGGGATTG--CGATTGGCCTATGCCTTGTAAATTG  7616
               | ||  ||| |  ||| ||      ||||||   | |||||| || || || | | ||
Sbjct  2605  TAAGAAGGGATGA--ACTCTG--TTCTGGATTGGTAGTTTGGCCAATACCCTGGAGAGTG  2550

Query  7617  GTATTAGTAAAGCGCGTCGGCCAACTGGAGGGCCAATGTTCAGCAGATATG-CACGAGAC  7675
             | | |||  |   |  | |||||  |||  ||||||| || | |||| ||| ||| | | 
Sbjct  2549  GAAATAGCCATCTGTTTTGGCCATGTGGTAGGCCAATATTTATCAGAAATGACACTA-AT  2491

Query  7676  ATCGGCTCCAGTGTCCAGAAGTCCTTGAAAATCTTTTCCATTTATTTTGAGTAAC---AA  7732
             |||||| || || || || |  ||  | |||   ||| |||| |   || ||| |   | 
Sbjct  2490  ATCGGCCCCTGTATCTAGTACCCCGCGGAAAAAGTTTGCATTAA---TGCGTAGCTCGAG  2434

Query  7733  TACGGGTCGATCCTTTTTTATTTCTTGAATCCAATATACATCAGAAGAGCCAAATCCTTG  7792
             | | || ||  |||   | |  | ||| | ||||||  | ||||| || || || |||| 
Sbjct  2433  TTCTGGCCGTGCCTCAGTAACATTTTGCACCCAATAGGCGTCAGAGGATCCGAAACCTTT  2374

Query  7793  GTTCCCCCGCTCTTGATTTTGCCTGTTTTTTCCAATATTAAGACGA--GGCAAAATAAAC  7850
              |     || |||   | ||   ||||||| ||  |||   ||| |  || |  | ||  
Sbjct  2373  ATCTTGACGGTCT--CTGTTAATTGTTTTTCCCTGTAT---GACTAATGGAACTAAAAGA  2319

Query  7851  AGTTGTGCAATACGGGTTCCAGCAGGAATGGCAGAAATATTAAGAGGAGAATGAGCCATA  7910
             ||||| || || ||   ||| |||  |||  ||  ||| ||   |||||     || |  
Sbjct  2318  AGTTGAGCTATTCGCTGTCCCGCATTAATTACAATAATTTTGTTAGGAGCGGAGGCTAAT  2259

Query  7911  ATTTTTATTTCTCCTGTAAAATCCTCATCAATAATCCCTGGAGAAACATGAATTCCCTTT  7970
             |||||||| ||||||||| ||||    |||||||  || ||   || | | |||||||||
Sbjct  2258  ATTTTTATCTCTCCTGTATAATCGGAGTCAATAACACCAGGGTGAATAAGTATTCCCTTT  2199

Query  7971  ATA-ACGGAGCTGCTTCTTCCTAACAGTAAACCCACCGATTTAGGTGGCAGGGGCCCAAA  8029
             | | ||| | ||||| | ||| |  ||||| || || |     || || |  ||||||||
Sbjct  2198  AAAGACGCA-CTGCTGCGTCCCAGAAGTAATCCAACTGTCCCTGGAGGTAAAGGCCCAAA  2140

Query  8030  AACTCCAGTGGGCAAAACTTGTATTCCCATTTCAGGAGTTAATATGATGTCGGAGGTGGA  8089
              ||||| ||||  | |  ||| | |||||| ||||| |||||||   | | |||||||| 
Sbjct  2139  CACTCCTGTGGCAAGAGTTTGAACTCCCATCTCAGGGGTTAATACTGTATAGGAGGTGGC  2080

Query  8090  ACACAAGTCCAATCCTGCGCTGCCTGTGGTGGCCCTGAATAAGTCTGTGACATGCTTCCT  8149
             ||| | ||||||||| ||||||||| | ||||| |   | | |||||   ||        
Sbjct  2079  ACAGAGGTCCAATCCCGCGCTGCCTCTTGTGGCTCGACAGAGGTCTG---CA--------  2031

Query  8150  AGCAGGGGTTCGTTCTTTTTCGGCTCCTGGGTCTGTTCCTGAACCTGCAG---TGCCCCA  8206
                      | ||||||||                     ||||||||||   |||||||
Sbjct  2030  --------ATGGTTCTTTT--------------------GGAACCTGCAGTGTTGCCCCA  1999

Query  8207  TAACATTGCTGAGTCGGGGCCTGGGGCTGGCCCCTCACCCAGTTTCCC  8254
             |||||||| |   |||||||| ||||||||||||||||||||||||||
Sbjct  1998  TAACATTGTT---TCGGGGCCAGGGGCTGGCCCCTCACCCAGTTTCCC  1954


 Score = 242 bits (268),  Expect = 3e-61
 Identities = 508/741 (69%), Gaps = 26/741 (4%)
 Strand=Plus/Minus

Query  4771  CGCACCAATCGTTCTGGCAGCCACCGAGGGCCTTCTGCATCCTGTGGAAAAACACAAACA  4830
             || ||||  | ||| || | ||| || ||  |||| ||||||||||||||||||||||||
Sbjct  5389  CGTACCAGCCTTTCCGGAATCCAGCGCGGCGCTTCGGCATCCTGTGGAAAAACACAAACA  5330

Query  4831  TGCCCTCGCCCCCATATGAGGACTGGATCTGGGCCTTGCCAGACACCCGTAAGTGGGTCC  4890
             |||||||| |||||||| |  || || ||||| || | ||| | |   |||||||| |||
Sbjct  5329  TGCCCTCGTCCCCATATTAATACAGGGTCTGGCCCATACCACAGATTGGTAAGTGGATCC  5270

Query  4891  TTCCATTTGACCAAGGCCTGAGGGCTAGTTGAAGGATG---CCAAAAACGTTCAGCTGCA  4947
             ||||||   || |  |  |    ||  |  ||  | |    ||||||||| |  ||||| 
Sbjct  5269  TTCCATCGCACAAGTGGTTTTTTGCATGAGGATCGTTCTCCCCAAAAACGCTGGGCTGCT  5210

Query  4948  CTTTTACCATGGGCATCCAAAGTCAAAAAATTTTGAATAAAAAGAGAATGAGACAAGTAA  5007
                || || |  |  || ||||| |||||||||  || | |||||| |||    |||   
Sbjct  5209  GAATTGCCTTCTGTGTCTAAAGTTAAAAAATTTAAAACATAAAGAGCATGGTTTAAGGCG  5150

Query  5008  TTATGGGGCGTCAGGGGATATA-ACTCC---CCCTTTTTTATCTTTTGTAAATTGACTTT  5063
             ||||| || |  ||||| |||| | | |   ||| ||||| | ||||   ||||||  ||
Sbjct  5149  TTATGTGGTG--AGGGGCTATACAGTTCATTCCCCTTTTTTTGTTTTAATAATTGATGTT  5092

Query  5064  TAATGTGCC-ATGAGAGCGCTCAACAATGCCCTGTCCTTGAGGATTATACGGAATACCAG  5122
             ||||  |   ||| |  || || ||||| || ||||| || |||||||| ||||| || |
Sbjct  5091  TAATTCGTTGATGGGCTCGTTCCACAATACCTTGTCCCTGTGGATTATAAGGAATTCCTG  5032

Query  5123  TGACATGGATGA---TGGAAAACTGTTGACAAAACAGAGCAAATTTTTTACTAGTATATC  5179
             |   ||| ||||   ||||||      |||||||  |   |||       |||||||| |
Sbjct  5031  TTTTATG-ATGAATTTGGAAAGAAA--GACAAAAACGTTGAAAAGAACGGCTAGTATAAC  4975

Query  5180  CAGAGCCATTATCAGTTTTAATTCTTTTGGGCACGCCAATCATAGCAAAAGTAGCA-AGA  5238
             |||  |||||||| |||||||   |||  || |  ||     ||| ||||| |  | || 
Sbjct  4974  CAGGTCCATTATCTGTTTTAAGGGTTTGTGGGATTCCTGAAGTAG-AAAAGCAAAACAGC  4916

Query  5239  CAATGTCTAATGACATGTGTCGTA--GCTTCTCC--TGAGAGGGCAGAAGCCATTGTAAA  5294
              |||||  ||| ||| ||| |||   | ||||||  || || ||  ||||||||   |||
Sbjct  4915  AAATGTTGAAT-ACA-GTGACGTGTTGATTCTCCAGTGTGAAGG--GAAGCCATGAGAAA  4860

Query  5295  GCCAGAAAACGTGTCTATGGATACATGGACATATTTTAGTTTTCCAAATTCAGGTATATG  5354
                 ||||| ||||| || || ||||| |||||||| ||    ||||||| ||| || ||
Sbjct  4859  ATTGGAAAAAGTGTCAATAGAAACATGAACATATTTAAGACGCCCAAATTGAGGAATGTG  4800

Query  5355  GGTTACATCCATTTGCCACAAATCATTAGGGCGTAGACCTCGAGGGTTAACTCCATAATG  5414
              || |||||  ||||||| |  | ||||||||||| |||||||||||| || ||||| ||
Sbjct  4799  AGTAACATCTGTTTGCCAGAGGTGATTAGGGCGTAAACCTCGAGGGTTGACACCATATTG  4740

Query  5415  AGGCACAGGCAATAAATGTGAACAATTAGGACATTGTTTTACTATTTGACGAGCAGCTTC  5474
             ||| | |   || || || | |||| |||  ||   ||| || ||||| || ||||||||
Sbjct  4739  AGGGAGAACAAAGAATTGAGGACAAGTAGAGCAAGATTTAACAATTTGCCGTGCAGCTTC  4680

Query  5475  TCTTGGAATTTTATATTGCAA  5495
              |  | ||||||| |||||||
Sbjct  4679  ACGGGAAATTTTAAATTGCAA  4659


 Score = 73.4 bits (80),  Expect = 3e-10
 Identities = 122/173 (71%), Gaps = 4/173 (2%)
 Strand=Plus/Minus

Query  8482  TACTTCATGAATGCTTTTTCCTTGCAAAGCGGCAGCCAGGGCCACTCCCTGTGAAAAGGA  8541
             |||||| |  |||||||||||||| || || || ||||  || |  || ||     ||||
Sbjct  1729  TACTTCTTTTATGCTTTTTCCTTGTAATGCTGCTGCCATAGCAATGCCTTGCATGTAGGA  1670

Query  8542  GGGGCCGACATCGGCACAGGAACGGATAAAATCAGAGATA-GTGCCTTTTTTC-TTAATG  8599
             ||| || | ||| |||||    || ||||||||||| | |  | |||||||||  |||  
Sbjct  1669  GGGTCCAATATCAGCACAAATGCGAATAAAATCAGATAGATCTCCCTTTTTTCGATAA--  1612

Query  8600  GGCCTAATAATCGCTTGGCAGGCAGAATTTGCATTTTCATAAGCAAGCTGTTT  8652
             || || | |   ||||| || ||||| || || |||||| |||| |  |||||
Sbjct  1611  GGTCTCAAAGCAGCTTGACAAGCAGAGTTAGCGTTTTCAAAAGCTAATTGTTT  1559


 Score = 48.2 bits (52),  Expect = 0.013
 Identities = 61/83 (73%), Gaps = 1/83 (1%)
 Strand=Plus/Minus

Query  10046  TCTCCTACCTTTTCCCAAGTTTCCCAGCTGACGGTACCTTCATCTGGGAACCAAGGGCAC  10105
              ||||| ||||| | ||| || ||| |  | || || |||||    || ||||||||||| 
Sbjct  441    TCTCCCACCTTCTTCCATGTCTCCAAATTCACTGTGCCTTCCCTAGGAAACCAAGGGCAA  382

Query  10106  ACTTCTCTCACAAAATCTAAGAA  10128
              ||||| ||||  ||||  |||||
Sbjct  381    ACTTC-CTCAATAAATGAAAGAA  360


 Score = 47.3 bits (51),  Expect = 0.046
 Identities = 51/68 (75%), Gaps = 0/68 (0%)
 Strand=Plus/Minus

Query  4223  GAATTTCATCATGAAGCCGAAACATATCTAAAGACACATTAGCATCATGCCAAATTCCTT  4282
             ||||||||| ||| ||  | || | |||||| || | ||||| ||    |||||||||||
Sbjct  6886  GAATTTCATTATGTAGTTGTAAAAGATCTAACGATAGATTAGTATTGAACCAAATTCCTT  6827

Query  4283  GAAGATGT  4290
             | | ||||
Sbjct  6826  GCAAATGT  6819


>M80216.1 Jaagsiekte sheep retrovirus, complete genome
Length=7462

 Score = 405 bits (448),  Expect = 4e-110
 Identities = 1212/1848 (66%), Gaps = 97/1848 (5%)
 Strand=Plus/Minus

Query  6430  GGGTCAGAATCCCCTCTTAGAATCTCAAATAATGGTTTCA-GGTCTCCAGTAGTTAAGCC  6488
             || ||||| || ||| | || || ||||||||||| | || ||| |  ||| | |||   
Sbjct  3727  GGATCAGAGTCACCTTTAAGGATGTCAAATAATGGCTGCAAGGTATA-AGTGGGTAATTT  3669

Query  6489  TAAAGAAGGACGCAGCCAATTAATGTCCCCCAACAATTTTTGAAAATCATTAAGAGATTT  6548
             |||| ||||||| | |||||||||||| || || | ||||||||| ||||| |||| |||
Sbjct  3668  TAAATAAGGACGTATCCAATTAATGTCTCCTAAAAGTTTTTGAAAGTCATTTAGAGTTTT  3609

Query  6549  CAGGTGATCTTTTCTAAGCTCTATTTTTTGTGGAGTA-AAGTACTGAGTGAATAATTGAA  6607
              |  || ||  |    |  | ||    ||| | | || ||  || |||   ||||    |
Sbjct  3608  TAAATGGTCAGTCTGCAATTTTACCAATTGGGTATTATAAACAC-GAGGATATAAGGAGA  3550

Query  6608  AACCTAAATAGGCATAAGGCTCACTCCTTTGAATTTTTTCAGGAGCAATCACAAGGCCAG  6667
             |||| |||||   ||||||   |    | ||||||||||||  |||||| ||||| ||| 
Sbjct  3549  AACCCAAATAATTATAAGGAAAATGAGTCTGAATTTTTTCATCAGCAATAACAAGACCAT  3490

Query  6668  CA--GACAAAAGGTTCCTTTTTATGTTTGCAAA-GCAAGCCAACAACATTCCTTCCT--G  6722
              |  |   ||| |||   |||||   | | ||| ||  |  | ||| |    ||| |  |
Sbjct  3489  TAAGGCTTAAATGTTG--TTTTAGAATCGAAAAAGCTTGATA-CAATAGATGTTCGTCAG  3433

Query  6723  TTTGCAGGCTAACAGAATGTCATCCATATAATGAATGATGTAAACAGAAGGGAACTGTCT  6782
             | ||   ||||  |  || ||||||||||||||||  |  || |     || ||  ||  
Sbjct  3432  TATGA--GCTAGTAATATATCATCCATATAATGAACTAAATATAGCTGCGGAAAACGTTG  3375

Query  6783  TCTAGTCTCCACTATTGCTTCACCAACAAACTTTTGACACAGGGTGGGGCTATTTGCCAT  6842
              | |  |    ||||||||  | ||||||| ||||| ||||| || |||||||| | |||
Sbjct  3374  ACGAACCGGAGCTATTGCTGTAGCAACAAATTTTTGGCACAGCGTAGGGCTATTAGTCAT  3315

Query  6843  GCCCTGAGGAAGAACCTGCCACTGATACCGTTTCATGGGCTCTTGAAAGTTCGGACTTGG  6902
              || || || |||||   ||| ||||| |||| ||| ||||||| ||| ||   |   ||
Sbjct  3314  TCCTTGCGGGAGAACTCTCCATTGATAGCGTTGCATAGGCTCTTTAAAATTAACAGAGGG  3255

Query  6903  GACACTGAAAGCGAATCTTTTGCAATCTTGGGGATGAAGCAATATGTTATAGAAACAATC  6962
              | ||||||||||||||||||||||||||| ||   |||    ||  | || ||||||||
Sbjct  3254  TAAACTGAAAGCGAATCTTTTGCAATCTTGAGGTGCAAGAGGAATAGTGTAAAAACAATC  3195

Query  6963  TTTTAAATCTAGCACTATCTTATAAGTATCCTTAGGAATGGCAGAAGGATGAGGCAACCC  7022
             |||||||||||  || ||  |||| |  |  | ||| || |||||||||   ||||||||
Sbjct  3194  TTTTAAATCTATAACAATAATATAGGATTTATCAGGTATAGCAGAAGGAGTGGGCAACCC  3135

Query  7023  TGGCTGCAGGGCGCCCATAATCTCCATAGTTTCATTAACCTTTCTCAAATCTTGTAACAA  7082
              || || | ||| ||||||  |  ||| || ||||| ||||| |  | ||||||||||||
Sbjct  3134  AGGTTGTAAGGCTCCCATATGCATCATCGTCTCATTTACCTTACGGAGATCTTGTAACAA  3075

Query  7083  CCTCCATTTTCCAGACTTCTTTTTGATTACAAAAATAGGTGAATTCCAGGGGGAGGTAGA  7142
             ||||||||| |||||||||||||| || |||||||| || |||||||| |  || |||||
Sbjct  3074  CCTCCATTTACCAGACTTCTTTTTTATAACAAAAATTGGAGAATTCCAAGCAGAAGTAGA  3015

Query  7143  CTCAACCACATGGCCTTTTTCAAGCTGCTCCTGTACAAGCGCCTGGGCGGCCGATATCTT  7202
                  | | ||| ||   |   ||||| ||||| || |||   || ||||| || |  ||
Sbjct  3014  AGGTTCAATATGACCAAGTCTCAGCTGTTCCTGCACCAGCTGTTGTGCGGCAGAAAGTTT  2955

Query  7203  TTCCTGTGTAAGGGGCCACTGATCTATCCACACAGGTGTATCTGTTTTCCAAATTATTGC  7262
             ||| ||||| |||||||||||||| | ||| || |||   || | |||||||   || | 
Sbjct  2954  TTCTTGTGTTAGGGGCCACTGATCGACCCATACCGGTTCCTCAGATTTCCAATCGATAGG  2895

Query  7263  CTTTGCAGTTTTTTGGTGGAGTACAGGTAAATCTATGACCCCTGGGGAAAATACCCCAGA  7322
              |  |||         ||    |||||  ||||   |  |||| ||||||| ||||||  
Sbjct  2894  ATCGGCA---------TGCGTCACAGGAGAATCAGAGGTCCCTAGGGAAAACACCCCAAG  2844

Query  7323  CCTGTTCTCTGTAAGTTAGGATTAGTTGAAATAGGCTCTCGGCGTCCTTGTCCTTCTGAG  7382
             ||| |||  | |   ||||| ||      ||  |||     |   |||||   || |   
Sbjct  2843  CCTTTTCGATCTTGATTAGGTTTTAAATCAAGGGGCAAAATGATGCCTTGATGTTGTTTA  2784

Query  7383  CCTAAGCCTTGACCAGGGAGAAGACCTTGATCAAACATCTGTTGAGTCAC-TTGAGAGCT  7441
             ||||| ||||||   || || |  || ||||| ||||||   |  |||||  || | |  
Sbjct  2783  CCTAAACCTTGATTTGGAAGTAAGCCCTGATCTAACATCAAATCTGTCACAGTGGGTG-A  2725

Query  7442  AAGACTGTAAAGATAAACTCCCATTTTACTCATAACATCTCTTCCCCATAAATTAACTGG  7501
             | |||| || | |||||| |||||||| || |  | ||| |  ||||||| |||||||||
Sbjct  2724  AGGACTATATAAATAAACACCCATTTTGCTTAATATATCACGCCCCCATAGATTAACTGG  2665

Query  7502  GAGACCAGGGATAATATATGGCTGAAACGTCCCCTG-ATGACCCTCCGGATCTTGCCAAG  7560
              |||   || | |||||| || | |||  |  |||| ||| || ||   ||| | |||||
Sbjct  2664  AAGATAGGGCAGAATATAAGGTTTAAA-TTGGCCTGTATGTCCATCTTTATCCTTCCAAG  2606

Query  7561  --ACAAAAGATCACTACTTTGGAGGGGGGATTG--CGATTGGCCTATGCCTTGTAAATTG  7616
               | ||  ||| |  ||| ||      ||||||   | |||||| || || || | | ||
Sbjct  2605  TAAGAAGGGATGA--ACTCTG--TTCTGGATTGGTAGTTTGGCCAATACCCTGGAGAGTG  2550

Query  7617  GTATTAGTAAAGCGCGTCGGCCAACTGGAGGGCCAATGTTCAGCAGATATG-CACGAGAC  7675
             | | |||  |   |  | |||||  |||  ||||||| || | |||| ||| ||| | | 
Sbjct  2549  GAAATAGCCATCTGTTTTGGCCATGTGGTAGGCCAATATTTATCAGAAATGACACTA-AT  2491

Query  7676  ATCGGCTCCAGTGTCCAGAAGTCCTTGAAAATCTTTTCCATTTATTTTGAGTAAC---AA  7732
             |||||| || || || || |  ||  | |||   ||| |||| |   || ||| |   | 
Sbjct  2490  ATCGGCCCCTGTATCTAGTACCCCGCGGAAAAAGTTTGCATTAA---TGCGTAGCTCGAG  2434

Query  7733  TACGGGTCGATCCTTTTTTATTTCTTGAATCCAATATACATCAGAAGAGCCAAATCCTTG  7792
             | | || ||  |||   | |  | ||| | ||||||  | ||||| || || || |||| 
Sbjct  2433  TTCTGGCCGTGCCTCAGTAACATTTTGCACCCAATAGGCGTCAGAGGATCCGAAACCTTT  2374

Query  7793  GTTCCCCCGCTCTTGATTTTGCCTGTTTTTTCCAATATTAAGACGA--GGCAAAATAAAC  7850
              |     || |||   | ||   ||||||| ||  |||   ||| |  || |  | ||  
Sbjct  2373  ATCTTGACGGTCT--CTGTTAATTGTTTTTCCCTGTAT---GACTAATGGAACTAAAAGA  2319

Query  7851  AGTTGTGCAATACGGGTTCCAGCAGGAATGGCAGAAATATTAAGAGGAGAATGAGCCATA  7910
             ||||| || || ||   ||| |||  |||  ||  ||| ||   |||||     || |  
Sbjct  2318  AGTTGAGCTATTCGCTGTCCCGCATTAATTACAATAATTTTGTTAGGAGCGGAGGCTAAT  2259

Query  7911  ATTTTTATTTCTCCTGTAAAATCCTCATCAATAATCCCTGGAGAAACATGAATTCCCTTT  7970
             |||||||| ||||||||| ||||    |||||||  || ||   || | | |||||||||
Sbjct  2258  ATTTTTATCTCTCCTGTATAATCGGAGTCAATAACACCAGGGTGAATAAGTATTCCCTTT  2199

Query  7971  ATA-ACGGAGCTGCTTCTTCCTAACAGTAAACCCACCGATTTAGGTGGCAGGGGCCCAAA  8029
             | | ||| | ||||| | ||| |  ||||| || || |     || || |  ||||||||
Sbjct  2198  AAAGACGCA-CTGCTGCGTCCCAGAAGTAATCCAACTGTCCCTGGAGGTAAAGGCCCAAA  2140

Query  8030  AACTCCAGTGGGCAAAACTTGTATTCCCATTTCAGGAGTTAATATGATGTCGGAGGTGGA  8089
              ||||| ||||  | |  ||| | |||||| ||||| |||||||   | | |||||||| 
Sbjct  2139  CACTCCTGTGGCAAGAGTTTGAACTCCCATCTCAGGGGTTAATACTGTATAGGAGGTGGC  2080

Query  8090  ACACAAGTCCAATCCTGCGCTGCCTGTGGTGGCCCTGAATAAGTCTGTGACATGCTTCCT  8149
             ||| | ||||||||| ||||||||| | ||||| |   | | |||||   ||        
Sbjct  2079  ACAGAGGTCCAATCCCGCGCTGCCTCTTGTGGCTCGACAGAGGTCTG---CA--------  2031

Query  8150  AGCAGGGGTTCGTTCTTTTTCGGCTCCTGGGTCTGTTCCTGAACCTGCAG---TGCCCCA  8206
                      | ||||||||                     ||||||||||   |||||||
Sbjct  2030  --------ATGGTTCTTTT--------------------GGAACCTGCAGTGTTGCCCCA  1999

Query  8207  TAACATTGCTGAGTCGGGGCCTGGGGCTGGCCCCTCACCCAGTTTCCC  8254
             |||||||| |   |||||||| ||||||||||||||||||||||||||
Sbjct  1998  TAACATTGTT---TCGGGGCCAGGGGCTGGCCCCTCACCCAGTTTCCC  1954


 Score = 242 bits (268),  Expect = 3e-61
 Identities = 508/741 (69%), Gaps = 26/741 (4%)
 Strand=Plus/Minus

Query  4771  CGCACCAATCGTTCTGGCAGCCACCGAGGGCCTTCTGCATCCTGTGGAAAAACACAAACA  4830
             || ||||  | ||| || | ||| || ||  |||| ||||||||||||||||||||||||
Sbjct  5389  CGTACCAGCCTTTCCGGAATCCAGCGCGGCGCTTCGGCATCCTGTGGAAAAACACAAACA  5330

Query  4831  TGCCCTCGCCCCCATATGAGGACTGGATCTGGGCCTTGCCAGACACCCGTAAGTGGGTCC  4890
             |||||||| |||||||| |  || || ||||| || | ||| | |   |||||||| |||
Sbjct  5329  TGCCCTCGTCCCCATATTAATACAGGGTCTGGCCCATACCACAGATTGGTAAGTGGATCC  5270

Query  4891  TTCCATTTGACCAAGGCCTGAGGGCTAGTTGAAGGATG---CCAAAAACGTTCAGCTGCA  4947
             ||||||   || |  |  |    ||  |  ||  | |    ||||||||| |  ||||| 
Sbjct  5269  TTCCATCGCACAAGTGGTTTTTTGCATGAGGATCGTTCTCCCCAAAAACGCTGGGCTGCT  5210

Query  4948  CTTTTACCATGGGCATCCAAAGTCAAAAAATTTTGAATAAAAAGAGAATGAGACAAGTAA  5007
                || || |  |  || ||||| |||||||||  || | |||||| |||    |||   
Sbjct  5209  GAATTGCCTTCTGTGTCTAAAGTTAAAAAATTTAAAACATAAAGAGCATGGTTTAAGGCG  5150

Query  5008  TTATGGGGCGTCAGGGGATATA-ACTCC---CCCTTTTTTATCTTTTGTAAATTGACTTT  5063
             ||||| || |  ||||| |||| | | |   ||| ||||| | ||||   ||||||  ||
Sbjct  5149  TTATGTGGTG--AGGGGCTATACAGTTCATTCCCCTTTTTTTGTTTTAATAATTGATGTT  5092

Query  5064  TAATGTGCC-ATGAGAGCGCTCAACAATGCCCTGTCCTTGAGGATTATACGGAATACCAG  5122
             ||||  |   ||| |  || || ||||| || ||||| || |||||||| ||||| || |
Sbjct  5091  TAATTCGTTGATGGGCTCGTTCCACAATACCTTGTCCCTGTGGATTATAAGGAATTCCTG  5032

Query  5123  TGACATGGATGA---TGGAAAACTGTTGACAAAACAGAGCAAATTTTTTACTAGTATATC  5179
             |   ||| ||||   ||||||      |||||||  |   |||       |||||||| |
Sbjct  5031  TTTTATG-ATGAATTTGGAAAGAAA--GACAAAAACGTTGAAAAGAACGGCTAGTATAAC  4975

Query  5180  CAGAGCCATTATCAGTTTTAATTCTTTTGGGCACGCCAATCATAGCAAAAGTAGCA-AGA  5238
             |||  |||||||| |||||||   |||  || |  ||     ||| ||||| |  | || 
Sbjct  4974  CAGGTCCATTATCTGTTTTAAGGGTTTGTGGGATTCCTGAAGTAG-AAAAGCAAAACAGC  4916

Query  5239  CAATGTCTAATGACATGTGTCGTA--GCTTCTCC--TGAGAGGGCAGAAGCCATTGTAAA  5294
              |||||  ||| ||| ||| |||   | ||||||  || || ||  ||||||||   |||
Sbjct  4915  AAATGTTGAAT-ACA-GTGACGTGTTGATTCTCCAGTGTGAAGG--GAAGCCATGAGAAA  4860

Query  5295  GCCAGAAAACGTGTCTATGGATACATGGACATATTTTAGTTTTCCAAATTCAGGTATATG  5354
                 ||||| ||||| || || ||||| |||||||| ||    ||||||| ||| || ||
Sbjct  4859  ATTGGAAAAAGTGTCAATAGAAACATGAACATATTTAAGACGCCCAAATTGAGGAATGTG  4800

Query  5355  GGTTACATCCATTTGCCACAAATCATTAGGGCGTAGACCTCGAGGGTTAACTCCATAATG  5414
              || |||||  ||||||| |  | ||||||||||| |||||||||||| || ||||| ||
Sbjct  4799  AGTAACATCTGTTTGCCAGAGGTGATTAGGGCGTAAACCTCGAGGGTTGACACCATATTG  4740

Query  5415  AGGCACAGGCAATAAATGTGAACAATTAGGACATTGTTTTACTATTTGACGAGCAGCTTC  5474
             ||| | |   || || || | |||| |||  ||   ||| || ||||| || ||||||||
Sbjct  4739  AGGGAGAACAAAGAATTGAGGACAAGTAGAGCAAGATTTAACAATTTGCCGTGCAGCTTC  4680

Query  5475  TCTTGGAATTTTATATTGCAA  5495
              |  | ||||||| |||||||
Sbjct  4679  ACGGGAAATTTTAAATTGCAA  4659


 Score = 73.4 bits (80),  Expect = 3e-10
 Identities = 122/173 (71%), Gaps = 4/173 (2%)
 Strand=Plus/Minus

Query  8482  TACTTCATGAATGCTTTTTCCTTGCAAAGCGGCAGCCAGGGCCACTCCCTGTGAAAAGGA  8541
             |||||| |  |||||||||||||| || || || ||||  || |  || ||     ||||
Sbjct  1729  TACTTCTTTTATGCTTTTTCCTTGTAATGCTGCTGCCATAGCAATGCCTTGCATGTAGGA  1670

Query  8542  GGGGCCGACATCGGCACAGGAACGGATAAAATCAGAGATA-GTGCCTTTTTTC-TTAATG  8599
             ||| || | ||| |||||    || ||||||||||| | |  | |||||||||  |||  
Sbjct  1669  GGGTCCAATATCAGCACAAATGCGAATAAAATCAGATAGATCTCCCTTTTTTCGATAA--  1612

Query  8600  GGCCTAATAATCGCTTGGCAGGCAGAATTTGCATTTTCATAAGCAAGCTGTTT  8652
             || || | |   ||||| || ||||| || || |||||| |||| |  |||||
Sbjct  1611  GGTCTCAAAGCAGCTTGACAAGCAGAGTTAGCGTTTTCAAAAGCTAATTGTTT  1559


 Score = 48.2 bits (52),  Expect = 0.013
 Identities = 61/83 (73%), Gaps = 1/83 (1%)
 Strand=Plus/Minus

Query  10046  TCTCCTACCTTTTCCCAAGTTTCCCAGCTGACGGTACCTTCATCTGGGAACCAAGGGCAC  10105
              ||||| ||||| | ||| || ||| |  | || || |||||    || ||||||||||| 
Sbjct  441    TCTCCCACCTTCTTCCATGTCTCCAAATTCACTGTGCCTTCCCTAGGAAACCAAGGGCAA  382

Query  10106  ACTTCTCTCACAAAATCTAAGAA  10128
              ||||| ||||  ||||  |||||
Sbjct  381    ACTTC-CTCAATAAATGAAAGAA  360


 Score = 47.3 bits (51),  Expect = 0.046
 Identities = 51/68 (75%), Gaps = 0/68 (0%)
 Strand=Plus/Minus

Query  4223  GAATTTCATCATGAAGCCGAAACATATCTAAAGACACATTAGCATCATGCCAAATTCCTT  4282
             ||||||||| ||| ||  | || | |||||| || | ||||| ||    |||||||||||
Sbjct  6886  GAATTTCATTATGTAGTTGTAAAAGATCTAACGATAGATTAGTATTGAACCAAATTCCTT  6827

Query  4283  GAAGATGT  4290
             | | ||||
Sbjct  6826  GCAAATGT  6819


>NC_004994.2 Enzootic nasal tumour virus of goats, complete genome
Length=7448

 Score = 325 bits (360),  Expect = 3e-86
 Identities = 973/1486 (65%), Gaps = 101/1486 (7%)
 Strand=Plus/Minus

Query  6794  CTATTGCTTCACCAACAAACTTTTGACACAGGGTGGGGCTATTTGCCATGCCCTGAGGAA  6853
             |||||||| |  | ||||| ||||||||||| || |||||||| | |||||| || || |
Sbjct  3356  CTATTGCTGCTGCCACAAATTTTTGACACAGCGTAGGGCTATTAGTCATGCCTTGCGGGA  3297

Query  6854  GAACCTGCCACTGATACCGTTTCATGGGCTCTTGAAAGTTCGGACTTGGGACACTGAAAG  6913
             |||| | ||| ||||| |||| ||| ||||||| ||| ||   |  ||| | ||| || |
Sbjct  3296  GAACTTTCCATTGATAACGTTGCATAGGCTCTTTAAAATTAACAGATGGTAAACTAAAGG  3237

Query  6914  CGAATCTTTTGCAATCTTGGGGATGAAGCAATATGTTATAGAAACAATCTTTTAAATCTA  6973
             | |||||||| |||||||| ||   |||    ||  | || |||||||||||||| ||||
Sbjct  3236  CAAATCTTTTACAATCTTGAGGTGCAAGAGGAATAGTGTAAAAACAATCTTTTAAGTCTA  3177

Query  6974  GCACTATCTTATAAG---TATCCTTAGGAATGGCAGAAGGATGAGGCAACCCTGGCTGCA  7030
               || ||  ||||||   ||||   ||| || ||||| |||   || ||||| || ||||
Sbjct  3176  TAACAATGATATAAGACCTATC---AGGTATAGCAGAGGGAGTGGGTAACCCAGGTTGCA  3120

Query  7031  GGGCGCCCATAATCTCCATAGTTTCATTAACCTTTCTCAAATCTTGTAACAACCTCCATT  7090
             |||| ||||||  |  ||| ||||| || ||||| |  | ||||||||  || |||||||
Sbjct  3119  GGGCTCCCATATGCATCATGGTTTCGTTTACCTTACGAAGATCTTGTAGTAATCTCCATT  3060

Query  7091  TTCCAGACTTCTTTTTGATTACAAAAATAGGTGAATTCCAGGGGGAGGTAGA---CTCAA  7147
             | || ||||||||||| || |||||||| || || ||||| |  ||||||||   |||| 
Sbjct  3059  TCCCTGACTTCTTTTTTATCACAAAAATCGGGGAGTTCCAAGCAGAGGTAGAGGGCTCA-  3001

Query  7148  CCACATGGCCTTTTTCAAGCTGCTCCTGTACAAGCGCCTGGGCGGCCGATATCTTTTCCT  7207
               | ||| ||       ||||| ||||| || |||   || ||||| || |  |||||||
Sbjct  3000  --ATATGTCCAAGCCTCAGCTGTTCCTGCACCAGCTGTTGTGCGGCAGAGAGTTTTTCCT  2943

Query  7208  GTGTAAGGGGCCACTGATCTATCCACACAGGTGTATCTGTTTTCCAAATTATTGCCTTTG  7267
             |||| |||||||||||||| | ||| || ||     | | |||||||   || |  |  |
Sbjct  2942  GTGTTAGGGGCCACTGATCGACCCATACCGGCTCCCCAGATTTCCAATCAATGGGGTCGG  2883

Query  7268  CAGTTTTTTGGTGGAGTACAGGTAAATCTATGACCCCTGGGGAAAATACCCCAGACCTGT  7327
             ||         ||    |||||  ||||   |  |||| ||||||| |||||| |||| |
Sbjct  2882  CA---------TGTGTCACAGGAGAATCAGAGGTCCCTAGGGAAAACACCCCAAACCTCT  2832

Query  7328  TCTCTGTAAGTTAGGATTAGTTGAAAT--AGGCTCTCGGCG--TCCTTG-TCCTTCTGAG  7382
             ||  | |   |||||     || ||||  |||  |  | ||   ||||| | ||  | | 
Sbjct  2831  TCGTTCTTGATTAGG----TTTTAAATCAAGGGGCAAGACGATACCTTGATGCTGTTTA-  2777

Query  7383  CCTAAGCCTTGACCAGGGAGAAGACCTTGATCAAACATCTGTTGAGTCAC-TTGAGAGCT  7441
             |||||||| |||   |  || |  |||||||| |||||    |  || ||  || | |  
Sbjct  2776  CCTAAGCCCTGATTTGAAAGTAACCCTTGATCTAACATTAAATCTGTTACGGTGGGTG-A  2718

Query  7442  AAGACTGTAAAGATAAACTCCCATTTTACTCATAACATCTCTTCCCCATAAATTAACTGG  7501
             | || | || | ||| || ||||||||||| |  | ||| | |||||||| |||||||||
Sbjct  2717  AGGATTATATAAATAGACACCCATTTTACTTAAGATATCGCGTCCCCATAGATTAACTGG  2658

Query  7502  GAGACCAGGGATAATATATGGCTGAAACGTCCCCTGATGACCCTCCGGATCTTGCCAAGA  7561
             ||||   || | |||||| |||| |||   ||||  ||| || ||   ||||  ||||| 
Sbjct  2657  GAGATGGGGCAAAATATAAGGCTTAAATTGCCCCGTATGGCCATCTTTATCTGTCCAAGT  2598

Query  7562  CAAAAGATCACTACTTTGGAGGGGGGATTG-CGATTGGCCTATGCCTTGTAAATTGGTAT  7620
              | |||   || |  || ||   ||  | |  | |||||| ||||| || | | | |   
Sbjct  2597  AAGAAG-GGACGAGCTTTGATCCGGATTAGTAGTTTGGCCAATGCCCTGAAGAGTAGAGA  2539

Query  7621  TAGTAAAGCGCGTCGGCCAACTGGAGGGCCAATGTTCAGCAGATAT-GCACGAGACATCG  7679
             | |  |   || | |||||  | |  |||||||  |   |||| ||  |||  || ||| 
Sbjct  2538  TTGCTATCTGCTTAGGCCATGTAGTAGGCCAATACTTTTCAGAAATAACAC-TGATATCA  2480

Query  7680  GCTCCAGTGTCCAGAAGTCCTTGAAAATCTTTTCCATTTATTTTGAGTAA--CAA-TACG  7736
             || || || || || | |||  |||||   || ||||  |   || ||||  ||| | | 
Sbjct  2479  GCCCCCGTATCAAGTACTCCACGAAAAAGCTTGCCATCAA---TGCGTAATTCAAGTTCT  2423

Query  7737  GGTCGATCCTTTTTTATTTCTTGAATCCAATATACATCAGAAGAGCCAAATCCTTGGTTC  7796
             |||||  |||   | |  | ||| | ||||||  | || || || || || ||||  |  
Sbjct  2422  GGTCGTGCCTCAGTAACATTTTGTACCCAATAAGCGTCGGATGATCCGAAACCTTTATCT  2363

Query  7797  CCCCGCTCTTGATT--TTGCCTGTTTTTTCCAATATTAAGACGA--GGCAAAATAAACAG  7852
                || |||  |||  |||     |||||||  |  ||  || |  || |  | ||  ||
Sbjct  2362  TGACGGTCTCTATTAATTG-----TTTTTCC--TTGTATAACTAATGGGACTAAAAGGAG  2310

Query  7853  TTGTGCAATACGGGTTCCAGCAGGAATGGCAGAAATATTAAGAGGAGAATGAGCCATAAT  7912
             ||| || |||||   ||| |||   ||  ||  ||| ||   |||||     || |  ||
Sbjct  2309  TTGAGCTATACGTTGTCCTGCATTGATSACAATAATTTTGTTAGGAGCGGAGGCTAATAT  2250

Query  7913  TTTTATTTCTCCTGTAAAATCCTCATCAATAATCCCTGGAGAAACATGAATTCCCTTTAT  7972
             |||||| ||||||||| ||||   |||||| |  || |||  || | | ||||| |||| 
Sbjct  2249  TTTTATCTCTCCTGTATAATCAGAATCAATCACACCAGGATGAATAAGTATTCCTTTTAA  2190

Query  7973  A-ACGGAGCTGCTTCTTCCTAACAGTAAACCCACCGATTTAGGTGGCAGGGGCCCAAAAA  8031
             | ||| | || || |  || || || || ||  | |     || || |  |||||||| |
Sbjct  2189  AGACGCA-CTACTGCGCCCCAAGAGCAATCCAGCTGTCCCTGGAGGTAAAGGCCCAAACA  2131

Query  8032  CTCCAGTGGGCAAAACTTGTATTCCCATTTCAGGAGTTAATATGATGTCGGAGGTGGAAC  8091
             |||| ||||  |    ||| |  ||||| || ||||||||||   | | |||||||| ||
Sbjct  2130  CTCCTGTGGCAAGGGTTTGAACCCCCATCTCGGGAGTTAATACTGTATAGGAGGTGGCAC  2071

Query  8092  ACAAGTCCAATCCTGCGCTGCCTGTGGTGGCCCTGAATAAGTCTGTGACATGCTTCCTAG  8151
             | | ||||||||||||||||||| | ||||| |   | | |||||   ||          
Sbjct  2070  AGAGGTCCAATCCTGCGCTGCCTCTTGTGGCTCGACAGAGGTCTG---CA----------  2024

Query  8152  CAGGGGTTCGTTCTTTTTCGGCTCCTGGGTCTGTTCCTGAACCTGCAG---TGCCCCATA  8208
                    | ||||||||                     ||||||||||   |||||||||
Sbjct  2023  ------ATGGTTCTTTT--------------------GGAACCTGCAGYGTTGCCCCATA  1990

Query  8209  ACATTGCTGAGTCGGGGCCTGGGGCTGGCCCCTCACCCAGTTTCCC  8254
             |||||| |   |||||||| ||||||||||||||||||||||||||
Sbjct  1989  ACATTGTT---TCGGGGCCAGGGGCTGGCCCCTCACCCAGTTTCCC  1947


 Score = 226 bits (250),  Expect = 2e-56
 Identities = 505/744 (68%), Gaps = 32/744 (4%)
 Strand=Plus/Minus

Query  4771  CGCACCAATCGTTCTGGCAGCCACCGAGGGCCTTCTGCATCCTGTGGAAAAACACAAACA  4830
             || ||||  | ||| || | ||| || ||  |||| ||||||||||||||||||||||||
Sbjct  5382  CGTACCAGCCTTTCCGGTATCCAACGCGGTGCTTCGGCATCCTGTGGAAAAACACAAACA  5323

Query  4831  TGCCCTCGCCCCCATATGAGGACTGGATCTGGGCCTTGCCAGACACCCGTAAGTGGGTCC  4890
             |||||||| |||||||| |  || || ||||| || | ||| | |   |||||||| |||
Sbjct  5322  TGCCCTCGTCCCCATATCAATACAGGGTCTGGTCCATACCACAGATTGGTAAGTGGATCC  5263

Query  4891  TTCCATTTGACCAAGGCCTGAGGGCTAGTTGAAGGAT-------GCCAAAAACGTTCAGC  4943
             ||||| | |  ||||    |     ||  || |||||        ||||||||| |  ||
Sbjct  5262  TTCCA-TCGTACAAG--TGGTTTTTTACATG-AGGATCGTTCTCCCCAAAAACGCTGGGC  5207

Query  4944  TGCACTTTTACCATGGGCATCCAAAGTCAAAAAATTTTGAATAAAAAGAGAATGAGACAA  5003
              ||    ||||| |  ||||| ||||| |||||||||  || | |||||| |||   |||
Sbjct  5206  GGCTGAATTACCTTCCGCATCTAAAGTTAAAAAATTTAAAACATAAAGAGCATGGTTCAA  5147

Query  5004  GTAATTATGGGGCGTCAGGGGATATA------ACTCCCCCTTTTTTATCTTTTGTAAATT  5057
             |  |||||| |  || | ||| ||||      |||||||  ||||| | ||||  || ||
Sbjct  5146  GGCATTATGTG--GTGAAGGGCTATACAAATCACTCCCC--TTTTTCTGTTTTAAAAGTT  5091

Query  5058  GACTTTTAATGTG-CCATGAGAGCGCTCAACAATGCCCTGTCCTTGAGGATTATACGGAA  5116
             ||  |||||   |   |||||  || || ||||| || ||||| || || ||||| ||||
Sbjct  5090  GATGTTTAAGACGTTGATGAGCTCGTTCTACAATCCCTTGTCCCTGTGGGTTATAGGGAA  5031

Query  5117  TACCAGTGACATGGATG-ATGGAAAACTGTTGACAAAACAGAGCAAATTTTTTACTAGTA  5175
             | || ||   || |||| ||   |||     |||| ||| |   |||      |||||||
Sbjct  5030  TTCCTGTTTTAT-GATGAATTTGAAAGGAAAGACAGAACCGTTGAAAAGAACGACTAGTA  4972

Query  5176  TATCCAGAGCCATTATCAGTTTTAATTCTTTTGGGCACGCCAATCATAGCAAAAGTAGCA  5235
             || ||||  ||||| || ||||| |   |||  || |  ||    |||| ||||  |   
Sbjct  4971  TAACCAGGTCCATTGTCCGTTTTGAGGGTTTGCGGGATTCCTGAAATAGAAAAACAAAAT  4912

Query  5236  AGACAATGTCTAATGACATGTGTC--GTAGCTTCTCC--TGAGAGGGCAGAAGCCATTGT  5291
             |   |||||  ||| ||| ||| |  || | ||||||  |  || ||  ||||||||   
Sbjct  4911  AACAAATGTTGAAT-ACA-GTGGCGTGTCGATTCTCCAGTATGAAGG--GAAGCCATGAG  4856

Query  5292  AAAGCCAGAAAACGTGTCTATGGATACATGGACATATTTTAGTTTTCCAAATTCAGGTAT  5351
             |||    ||||| ||||| || ||  | || |||||||| ||    ||||| | ||| ||
Sbjct  4855  AAAATTGGAAAAGGTGTCAATAGAGGCGTGMACATATTTAAGGCGSCCAAAGTGAGGAAT  4796

Query  5352  ATGGGTTACATCCATTTGCCACAAATCATTAGGGCGTAGACCTCGAGGGTTAACTCCATA  5411
             ||| || || ||| ||||||| |  |  ||||| |||| ||||||||| || ||||||||
Sbjct  4795  ATGAGTAACGTCCGTTTGCCAAAGGTTGTTAGGACGTAAACCTCGAGGATTGACTCCATA  4736

Query  5412  ATGAGGCACAGGCAATAAATGTGAACAATTAGGACATTGTTTTACTATTTGACGAGCAGC  5471
              ||||| | |   || || || | |||| |||  ||   ||| || ||||| || |||||
Sbjct  4735  TTGAGGGAGAACAAAAAATTGAGGACAAGTAGAGCAGGATTTAACAATTTGTCGTGCAGC  4676

Query  5472  TTCTCTTGGAATTTTATATTGCAA  5495
             |||||  | ||||||| |||||||
Sbjct  4675  TTCTCGGGAAATTTTAAATTGCAA  4652


 Score = 68.0 bits (74),  Expect = 1e-08
 Identities = 161/239 (67%), Gaps = 4/239 (2%)
 Strand=Plus/Minus

Query  6430  GGGTCAGAATCCCCTCTTAGAATCTCAAATAATGGTTTCAGGTCTCCAGTAGTTAAGCCT  6489
             || ||||| |  ||| | || || ||||| ||||||| ||        |||| |||   |
Sbjct  3720  GGATCAGAGTTACCTTTAAGGATATCAAACAATGGTTGCAAAATATAGGTAGGTAACTTT  3661

Query  6490  AAAGAAGGACGCAGCCAATTAATGTCCCCCAACAATTTTTGAAAATCATTAAGAGATTTC  6549
             ||| |||| || | ||| |||||||| || |  | |||||||||||| || | || ||| 
Sbjct  3660  AAATAAGGTCGTATCCAGTTAATGTCTCCTAGAAGTTTTTGAAAATCGTTTAAAGTTTTT  3601

Query  6550  AGGTGATC-TTTTCTAAGCTCTATTTTTTGTGGAGTA-AAGTACTGAGTGAATAATTGAA  6607
             |  || ||  | | |||  | || |   || | |||| ||| || |||   |||| || |
Sbjct  3600  AAATGGTCGGTCTGTAA-TTTTACTAACTGGGTAGTATAAGCAC-GAGGATATAAATGGA  3543

Query  6608  AACCTAAATAGGCATAAGGCTCACTCCTTTGAATTTTTTCAGGAGCAATCACAAGGCCA  6666
             ||||||||||   ||||||   |    | ||||||||||||  |||  | ||||| |||
Sbjct  3542  AACCTAAATAATTATAAGGAAAATGAGTCTGAATTTTTTCATCAGCGRTGACAAGACCA  3484


 Score = 67.1 bits (73),  Expect = 5e-08
 Identities = 120/171 (70%), Gaps = 6/171 (4%)
 Strand=Plus/Minus

Query  9952   AAGATCCAGGCAATCTCTGACTAGAGTCCACAATCCAAAAGTTTCCACGGGGACCTGCTG  10011
              || |||||  ||||| |  | ||| ||||| ||   ||||||||| || || ||||  | 
Sbjct  528    AAAATCCAAACAATCACGAATTAGTGTCCAAAAGGAAAAAGTTTCAACAGGAACCTTTTC  469

Query  10012  GGGTCCATGCGCTGCATAGTAATCCTTCAGCCTT--TCTCCTACCTTTTCCCAAGTTTCC  10069
               || ||||||   | ||| | |   ||| |  ||  || || ||||| | ||| ||||||
Sbjct  468    AGGGCCATGCAAAGTATAATGAG--TTCGGATTTGTTCCCCGACCTTCTTCCATGTTTCC  411

Query  10070  CAGCTGACGGTACCTTCATCTGGG-AACCAAGGGCACACTTCTCTCACAAA  10119
               |  | || |||||||| |||||| ||||||||||| || |||   |||||
Sbjct  410    AAATTCACTGTACCTTC-TCTGGGGAACCAAGGGCAGACCTCTTCAACAAA  361


 Score = 65.3 bits (71),  Expect = 2e-07
 Identities = 189/288 (66%), Gaps = 5/288 (2%)
 Strand=Plus/Minus

Query  8467  GGCCTGTTGCTGCAT---TACTTCATGAATGCTTTTTCCTTGCAAAGCGGCAGCCAGGGC  8523
             |||||||||||| |    ||| || |  || || |||||||| || || || ||||  ||
Sbjct  1740  GGCCTGTTGCTGGAAAAGTACCTCCTTTATACTCTTTCCTTGTAATGCTGCTGCCATAGC  1681

Query  8524  CACTCCCTGTGAAAAGGAGGGGCCGACATCGGCACAGGAACGGATAAAATCAGAGATAGT  8583
              |  || ||     ||||||| |||| ||||||||||  ||| |||||||| || | |  
Sbjct  1680  AATGCCTTGCATGTAGGAGGGCCCGATATCGGCACAGATACGAATAAAATCGGACAAATC  1621

Query  8584  GCCTTTTTTCTTAATGGGCCTAATAATCGCTTGGCAGGCAGAATTTGCATTTTCATAAGC  8643
              || |||||   |   || || |     ||||| |||||||| || ||||||||| | ||
Sbjct  1620  CCCCTTTTTACGATAAGGTCTTAAGGCAGCTTGACAGGCAGAGTTGGCATTTTCAAATGC  1561

Query  8644  AAGCTG-TTTAATGAAAGTCTCCGTAGCCACGGACGCTCCAAAGGTCCGTCCCGCAGCAA  8702
              | ||| |||  | | |   |||  ||||       ||   |   |    ||   |||| 
Sbjct  1560  CAACTGCTTTGCTAATAACATCCC-AGCCTGTTCATCTGACATTATTTTACCTATAGCAT  1502

Query  8703  CAGTAAGGCGAGACACAAAATCTTGAAAAGATTCATCAGCTCCCTGTC  8750
             |   ||| || | ||||||||||||| ||| |||||||| ||| ||||
Sbjct  1501  CCAAAAGTCGTGCCACAAAATCTTGATAAGGTTCATCAGGTCCTTGTC  1454


 Score = 48.2 bits (52),  Expect = 0.013
 Identities = 47/61 (77%), Gaps = 0/61 (0%)
 Strand=Plus/Minus

Query  9068  ATTGCCATGGTAAAAGGGGCAATGGGACCATATTGGGTGCATGCTTCCTTCAAATCTTTT  9127
             || || ||||| ||||| ||  |||||||||||||||  || ||   ||| || ||||||
Sbjct  1139  ATAGCAATGGTGAAAGGCGCGGTGGGACCATATTGGGAACAGGCAATCTTTAACTCTTTT  1080

Query  9128  A  9128
             |
Sbjct  1079  A  1079


 Score = 42.8 bits (46),  Expect = 0.57
 Identities = 35/43 (81%), Gaps = 0/43 (0%)
 Strand=Plus/Minus

Query  4248  ATCTAAAGACACATTAGCATCATGCCAAATTCCTTGAAGATGT  4290
             ||||||||| | ||||| || |  |||||||||||| | ||||
Sbjct  6854  ATCTAAAGAAATATTAGTATTAAACCAAATTCCTTGTAAATGT  6812


>AY197548.2 Enzootic nasal tumour virus of goats, complete genome
Length=7448

 Score = 325 bits (360),  Expect = 3e-86
 Identities = 973/1486 (65%), Gaps = 101/1486 (7%)
 Strand=Plus/Minus

Query  6794  CTATTGCTTCACCAACAAACTTTTGACACAGGGTGGGGCTATTTGCCATGCCCTGAGGAA  6853
             |||||||| |  | ||||| ||||||||||| || |||||||| | |||||| || || |
Sbjct  3356  CTATTGCTGCTGCCACAAATTTTTGACACAGCGTAGGGCTATTAGTCATGCCTTGCGGGA  3297

Query  6854  GAACCTGCCACTGATACCGTTTCATGGGCTCTTGAAAGTTCGGACTTGGGACACTGAAAG  6913
             |||| | ||| ||||| |||| ||| ||||||| ||| ||   |  ||| | ||| || |
Sbjct  3296  GAACTTTCCATTGATAACGTTGCATAGGCTCTTTAAAATTAACAGATGGTAAACTAAAGG  3237

Query  6914  CGAATCTTTTGCAATCTTGGGGATGAAGCAATATGTTATAGAAACAATCTTTTAAATCTA  6973
             | |||||||| |||||||| ||   |||    ||  | || |||||||||||||| ||||
Sbjct  3236  CAAATCTTTTACAATCTTGAGGTGCAAGAGGAATAGTGTAAAAACAATCTTTTAAGTCTA  3177

Query  6974  GCACTATCTTATAAG---TATCCTTAGGAATGGCAGAAGGATGAGGCAACCCTGGCTGCA  7030
               || ||  ||||||   ||||   ||| || ||||| |||   || ||||| || ||||
Sbjct  3176  TAACAATGATATAAGACCTATC---AGGTATAGCAGAGGGAGTGGGTAACCCAGGTTGCA  3120

Query  7031  GGGCGCCCATAATCTCCATAGTTTCATTAACCTTTCTCAAATCTTGTAACAACCTCCATT  7090
             |||| ||||||  |  ||| ||||| || ||||| |  | ||||||||  || |||||||
Sbjct  3119  GGGCTCCCATATGCATCATGGTTTCGTTTACCTTACGAAGATCTTGTAGTAATCTCCATT  3060

Query  7091  TTCCAGACTTCTTTTTGATTACAAAAATAGGTGAATTCCAGGGGGAGGTAGA---CTCAA  7147
             | || ||||||||||| || |||||||| || || ||||| |  ||||||||   |||| 
Sbjct  3059  TCCCTGACTTCTTTTTTATCACAAAAATCGGGGAGTTCCAAGCAGAGGTAGAGGGCTCA-  3001

Query  7148  CCACATGGCCTTTTTCAAGCTGCTCCTGTACAAGCGCCTGGGCGGCCGATATCTTTTCCT  7207
               | ||| ||       ||||| ||||| || |||   || ||||| || |  |||||||
Sbjct  3000  --ATATGTCCAAGCCTCAGCTGTTCCTGCACCAGCTGTTGTGCGGCAGAGAGTTTTTCCT  2943

Query  7208  GTGTAAGGGGCCACTGATCTATCCACACAGGTGTATCTGTTTTCCAAATTATTGCCTTTG  7267
             |||| |||||||||||||| | ||| || ||     | | |||||||   || |  |  |
Sbjct  2942  GTGTTAGGGGCCACTGATCGACCCATACCGGCTCCCCAGATTTCCAATCAATGGGGTCGG  2883

Query  7268  CAGTTTTTTGGTGGAGTACAGGTAAATCTATGACCCCTGGGGAAAATACCCCAGACCTGT  7327
             ||         ||    |||||  ||||   |  |||| ||||||| |||||| |||| |
Sbjct  2882  CA---------TGTGTCACAGGAGAATCAGAGGTCCCTAGGGAAAACACCCCAAACCTCT  2832

Query  7328  TCTCTGTAAGTTAGGATTAGTTGAAAT--AGGCTCTCGGCG--TCCTTG-TCCTTCTGAG  7382
             ||  | |   |||||     || ||||  |||  |  | ||   ||||| | ||  | | 
Sbjct  2831  TCGTTCTTGATTAGG----TTTTAAATCAAGGGGCAAGACGATACCTTGATGCTGTTTA-  2777

Query  7383  CCTAAGCCTTGACCAGGGAGAAGACCTTGATCAAACATCTGTTGAGTCAC-TTGAGAGCT  7441
             |||||||| |||   |  || |  |||||||| |||||    |  || ||  || | |  
Sbjct  2776  CCTAAGCCCTGATTTGAAAGTAACCCTTGATCTAACATTAAATCTGTTACGGTGGGTG-A  2718

Query  7442  AAGACTGTAAAGATAAACTCCCATTTTACTCATAACATCTCTTCCCCATAAATTAACTGG  7501
             | || | || | ||| || ||||||||||| |  | ||| | |||||||| |||||||||
Sbjct  2717  AGGATTATATAAATAGACACCCATTTTACTTAAGATATCGCGTCCCCATAGATTAACTGG  2658

Query  7502  GAGACCAGGGATAATATATGGCTGAAACGTCCCCTGATGACCCTCCGGATCTTGCCAAGA  7561
             ||||   || | |||||| |||| |||   ||||  ||| || ||   ||||  ||||| 
Sbjct  2657  GAGATGGGGCAAAATATAAGGCTTAAATTGCCCCGTATGGCCATCTTTATCTGTCCAAGT  2598

Query  7562  CAAAAGATCACTACTTTGGAGGGGGGATTG-CGATTGGCCTATGCCTTGTAAATTGGTAT  7620
              | |||   || |  || ||   ||  | |  | |||||| ||||| || | | | |   
Sbjct  2597  AAGAAG-GGACGAGCTTTGATCCGGATTAGTAGTTTGGCCAATGCCCTGAAGAGTAGAGA  2539

Query  7621  TAGTAAAGCGCGTCGGCCAACTGGAGGGCCAATGTTCAGCAGATAT-GCACGAGACATCG  7679
             | |  |   || | |||||  | |  |||||||  |   |||| ||  |||  || ||| 
Sbjct  2538  TTGCTATCTGCTTAGGCCATGTAGTAGGCCAATACTTTTCAGAAATAACAC-TGATATCA  2480

Query  7680  GCTCCAGTGTCCAGAAGTCCTTGAAAATCTTTTCCATTTATTTTGAGTAA--CAA-TACG  7736
             || || || || || | |||  |||||   || ||||  |   || ||||  ||| | | 
Sbjct  2479  GCCCCCGTATCAAGTACTCCACGAAAAAGCTTGCCATCAA---TGCGTAATTCAAGTTCT  2423

Query  7737  GGTCGATCCTTTTTTATTTCTTGAATCCAATATACATCAGAAGAGCCAAATCCTTGGTTC  7796
             |||||  |||   | |  | ||| | ||||||  | || || || || || ||||  |  
Sbjct  2422  GGTCGTGCCTCAGTAACATTTTGTACCCAATAAGCGTCGGATGATCCGAAACCTTTATCT  2363

Query  7797  CCCCGCTCTTGATT--TTGCCTGTTTTTTCCAATATTAAGACGA--GGCAAAATAAACAG  7852
                || |||  |||  |||     |||||||  |  ||  || |  || |  | ||  ||
Sbjct  2362  TGACGGTCTCTATTAATTG-----TTTTTCC--TTGTATAACTAATGGGACTAAAAGGAG  2310

Query  7853  TTGTGCAATACGGGTTCCAGCAGGAATGGCAGAAATATTAAGAGGAGAATGAGCCATAAT  7912
             ||| || |||||   ||| |||   ||  ||  ||| ||   |||||     || |  ||
Sbjct  2309  TTGAGCTATACGTTGTCCTGCATTGATSACAATAATTTTGTTAGGAGCGGAGGCTAATAT  2250

Query  7913  TTTTATTTCTCCTGTAAAATCCTCATCAATAATCCCTGGAGAAACATGAATTCCCTTTAT  7972
             |||||| ||||||||| ||||   |||||| |  || |||  || | | ||||| |||| 
Sbjct  2249  TTTTATCTCTCCTGTATAATCAGAATCAATCACACCAGGATGAATAAGTATTCCTTTTAA  2190

Query  7973  A-ACGGAGCTGCTTCTTCCTAACAGTAAACCCACCGATTTAGGTGGCAGGGGCCCAAAAA  8031
             | ||| | || || |  || || || || ||  | |     || || |  |||||||| |
Sbjct  2189  AGACGCA-CTACTGCGCCCCAAGAGCAATCCAGCTGTCCCTGGAGGTAAAGGCCCAAACA  2131

Query  8032  CTCCAGTGGGCAAAACTTGTATTCCCATTTCAGGAGTTAATATGATGTCGGAGGTGGAAC  8091
             |||| ||||  |    ||| |  ||||| || ||||||||||   | | |||||||| ||
Sbjct  2130  CTCCTGTGGCAAGGGTTTGAACCCCCATCTCGGGAGTTAATACTGTATAGGAGGTGGCAC  2071

Query  8092  ACAAGTCCAATCCTGCGCTGCCTGTGGTGGCCCTGAATAAGTCTGTGACATGCTTCCTAG  8151
             | | ||||||||||||||||||| | ||||| |   | | |||||   ||          
Sbjct  2070  AGAGGTCCAATCCTGCGCTGCCTCTTGTGGCTCGACAGAGGTCTG---CA----------  2024

Query  8152  CAGGGGTTCGTTCTTTTTCGGCTCCTGGGTCTGTTCCTGAACCTGCAG---TGCCCCATA  8208
                    | ||||||||                     ||||||||||   |||||||||
Sbjct  2023  ------ATGGTTCTTTT--------------------GGAACCTGCAGYGTTGCCCCATA  1990

Query  8209  ACATTGCTGAGTCGGGGCCTGGGGCTGGCCCCTCACCCAGTTTCCC  8254
             |||||| |   |||||||| ||||||||||||||||||||||||||
Sbjct  1989  ACATTGTT---TCGGGGCCAGGGGCTGGCCCCTCACCCAGTTTCCC  1947


 Score = 226 bits (250),  Expect = 2e-56
 Identities = 505/744 (68%), Gaps = 32/744 (4%)
 Strand=Plus/Minus

Query  4771  CGCACCAATCGTTCTGGCAGCCACCGAGGGCCTTCTGCATCCTGTGGAAAAACACAAACA  4830
             || ||||  | ||| || | ||| || ||  |||| ||||||||||||||||||||||||
Sbjct  5382  CGTACCAGCCTTTCCGGTATCCAACGCGGTGCTTCGGCATCCTGTGGAAAAACACAAACA  5323

Query  4831  TGCCCTCGCCCCCATATGAGGACTGGATCTGGGCCTTGCCAGACACCCGTAAGTGGGTCC  4890
             |||||||| |||||||| |  || || ||||| || | ||| | |   |||||||| |||
Sbjct  5322  TGCCCTCGTCCCCATATCAATACAGGGTCTGGTCCATACCACAGATTGGTAAGTGGATCC  5263

Query  4891  TTCCATTTGACCAAGGCCTGAGGGCTAGTTGAAGGAT-------GCCAAAAACGTTCAGC  4943
             ||||| | |  ||||    |     ||  || |||||        ||||||||| |  ||
Sbjct  5262  TTCCA-TCGTACAAG--TGGTTTTTTACATG-AGGATCGTTCTCCCCAAAAACGCTGGGC  5207

Query  4944  TGCACTTTTACCATGGGCATCCAAAGTCAAAAAATTTTGAATAAAAAGAGAATGAGACAA  5003
              ||    ||||| |  ||||| ||||| |||||||||  || | |||||| |||   |||
Sbjct  5206  GGCTGAATTACCTTCCGCATCTAAAGTTAAAAAATTTAAAACATAAAGAGCATGGTTCAA  5147

Query  5004  GTAATTATGGGGCGTCAGGGGATATA------ACTCCCCCTTTTTTATCTTTTGTAAATT  5057
             |  |||||| |  || | ||| ||||      |||||||  ||||| | ||||  || ||
Sbjct  5146  GGCATTATGTG--GTGAAGGGCTATACAAATCACTCCCC--TTTTTCTGTTTTAAAAGTT  5091

Query  5058  GACTTTTAATGTG-CCATGAGAGCGCTCAACAATGCCCTGTCCTTGAGGATTATACGGAA  5116
             ||  |||||   |   |||||  || || ||||| || ||||| || || ||||| ||||
Sbjct  5090  GATGTTTAAGACGTTGATGAGCTCGTTCTACAATCCCTTGTCCCTGTGGGTTATAGGGAA  5031

Query  5117  TACCAGTGACATGGATG-ATGGAAAACTGTTGACAAAACAGAGCAAATTTTTTACTAGTA  5175
             | || ||   || |||| ||   |||     |||| ||| |   |||      |||||||
Sbjct  5030  TTCCTGTTTTAT-GATGAATTTGAAAGGAAAGACAGAACCGTTGAAAAGAACGACTAGTA  4972

Query  5176  TATCCAGAGCCATTATCAGTTTTAATTCTTTTGGGCACGCCAATCATAGCAAAAGTAGCA  5235
             || ||||  ||||| || ||||| |   |||  || |  ||    |||| ||||  |   
Sbjct  4971  TAACCAGGTCCATTGTCCGTTTTGAGGGTTTGCGGGATTCCTGAAATAGAAAAACAAAAT  4912

Query  5236  AGACAATGTCTAATGACATGTGTC--GTAGCTTCTCC--TGAGAGGGCAGAAGCCATTGT  5291
             |   |||||  ||| ||| ||| |  || | ||||||  |  || ||  ||||||||   
Sbjct  4911  AACAAATGTTGAAT-ACA-GTGGCGTGTCGATTCTCCAGTATGAAGG--GAAGCCATGAG  4856

Query  5292  AAAGCCAGAAAACGTGTCTATGGATACATGGACATATTTTAGTTTTCCAAATTCAGGTAT  5351
             |||    ||||| ||||| || ||  | || |||||||| ||    ||||| | ||| ||
Sbjct  4855  AAAATTGGAAAAGGTGTCAATAGAGGCGTGMACATATTTAAGGCGSCCAAAGTGAGGAAT  4796

Query  5352  ATGGGTTACATCCATTTGCCACAAATCATTAGGGCGTAGACCTCGAGGGTTAACTCCATA  5411
             ||| || || ||| ||||||| |  |  ||||| |||| ||||||||| || ||||||||
Sbjct  4795  ATGAGTAACGTCCGTTTGCCAAAGGTTGTTAGGACGTAAACCTCGAGGATTGACTCCATA  4736

Query  5412  ATGAGGCACAGGCAATAAATGTGAACAATTAGGACATTGTTTTACTATTTGACGAGCAGC  5471
              ||||| | |   || || || | |||| |||  ||   ||| || ||||| || |||||
Sbjct  4735  TTGAGGGAGAACAAAAAATTGAGGACAAGTAGAGCAGGATTTAACAATTTGTCGTGCAGC  4676

Query  5472  TTCTCTTGGAATTTTATATTGCAA  5495
             |||||  | ||||||| |||||||
Sbjct  4675  TTCTCGGGAAATTTTAAATTGCAA  4652


 Score = 68.0 bits (74),  Expect = 1e-08
 Identities = 161/239 (67%), Gaps = 4/239 (2%)
 Strand=Plus/Minus

Query  6430  GGGTCAGAATCCCCTCTTAGAATCTCAAATAATGGTTTCAGGTCTCCAGTAGTTAAGCCT  6489
             || ||||| |  ||| | || || ||||| ||||||| ||        |||| |||   |
Sbjct  3720  GGATCAGAGTTACCTTTAAGGATATCAAACAATGGTTGCAAAATATAGGTAGGTAACTTT  3661

Query  6490  AAAGAAGGACGCAGCCAATTAATGTCCCCCAACAATTTTTGAAAATCATTAAGAGATTTC  6549
             ||| |||| || | ||| |||||||| || |  | |||||||||||| || | || ||| 
Sbjct  3660  AAATAAGGTCGTATCCAGTTAATGTCTCCTAGAAGTTTTTGAAAATCGTTTAAAGTTTTT  3601

Query  6550  AGGTGATC-TTTTCTAAGCTCTATTTTTTGTGGAGTA-AAGTACTGAGTGAATAATTGAA  6607
             |  || ||  | | |||  | || |   || | |||| ||| || |||   |||| || |
Sbjct  3600  AAATGGTCGGTCTGTAA-TTTTACTAACTGGGTAGTATAAGCAC-GAGGATATAAATGGA  3543

Query  6608  AACCTAAATAGGCATAAGGCTCACTCCTTTGAATTTTTTCAGGAGCAATCACAAGGCCA  6666
             ||||||||||   ||||||   |    | ||||||||||||  |||  | ||||| |||
Sbjct  3542  AACCTAAATAATTATAAGGAAAATGAGTCTGAATTTTTTCATCAGCGRTGACAAGACCA  3484


 Score = 67.1 bits (73),  Expect = 5e-08
 Identities = 120/171 (70%), Gaps = 6/171 (4%)
 Strand=Plus/Minus

Query  9952   AAGATCCAGGCAATCTCTGACTAGAGTCCACAATCCAAAAGTTTCCACGGGGACCTGCTG  10011
              || |||||  ||||| |  | ||| ||||| ||   ||||||||| || || ||||  | 
Sbjct  528    AAAATCCAAACAATCACGAATTAGTGTCCAAAAGGAAAAAGTTTCAACAGGAACCTTTTC  469

Query  10012  GGGTCCATGCGCTGCATAGTAATCCTTCAGCCTT--TCTCCTACCTTTTCCCAAGTTTCC  10069
               || ||||||   | ||| | |   ||| |  ||  || || ||||| | ||| ||||||
Sbjct  468    AGGGCCATGCAAAGTATAATGAG--TTCGGATTTGTTCCCCGACCTTCTTCCATGTTTCC  411

Query  10070  CAGCTGACGGTACCTTCATCTGGG-AACCAAGGGCACACTTCTCTCACAAA  10119
               |  | || |||||||| |||||| ||||||||||| || |||   |||||
Sbjct  410    AAATTCACTGTACCTTC-TCTGGGGAACCAAGGGCAGACCTCTTCAACAAA  361


 Score = 65.3 bits (71),  Expect = 2e-07
 Identities = 189/288 (66%), Gaps = 5/288 (2%)
 Strand=Plus/Minus

Query  8467  GGCCTGTTGCTGCAT---TACTTCATGAATGCTTTTTCCTTGCAAAGCGGCAGCCAGGGC  8523
             |||||||||||| |    ||| || |  || || |||||||| || || || ||||  ||
Sbjct  1740  GGCCTGTTGCTGGAAAAGTACCTCCTTTATACTCTTTCCTTGTAATGCTGCTGCCATAGC  1681

Query  8524  CACTCCCTGTGAAAAGGAGGGGCCGACATCGGCACAGGAACGGATAAAATCAGAGATAGT  8583
              |  || ||     ||||||| |||| ||||||||||  ||| |||||||| || | |  
Sbjct  1680  AATGCCTTGCATGTAGGAGGGCCCGATATCGGCACAGATACGAATAAAATCGGACAAATC  1621

Query  8584  GCCTTTTTTCTTAATGGGCCTAATAATCGCTTGGCAGGCAGAATTTGCATTTTCATAAGC  8643
              || |||||   |   || || |     ||||| |||||||| || ||||||||| | ||
Sbjct  1620  CCCCTTTTTACGATAAGGTCTTAAGGCAGCTTGACAGGCAGAGTTGGCATTTTCAAATGC  1561

Query  8644  AAGCTG-TTTAATGAAAGTCTCCGTAGCCACGGACGCTCCAAAGGTCCGTCCCGCAGCAA  8702
              | ||| |||  | | |   |||  ||||       ||   |   |    ||   |||| 
Sbjct  1560  CAACTGCTTTGCTAATAACATCCC-AGCCTGTTCATCTGACATTATTTTACCTATAGCAT  1502

Query  8703  CAGTAAGGCGAGACACAAAATCTTGAAAAGATTCATCAGCTCCCTGTC  8750
             |   ||| || | ||||||||||||| ||| |||||||| ||| ||||
Sbjct  1501  CCAAAAGTCGTGCCACAAAATCTTGATAAGGTTCATCAGGTCCTTGTC  1454


 Score = 48.2 bits (52),  Expect = 0.013
 Identities = 47/61 (77%), Gaps = 0/61 (0%)
 Strand=Plus/Minus

Query  9068  ATTGCCATGGTAAAAGGGGCAATGGGACCATATTGGGTGCATGCTTCCTTCAAATCTTTT  9127
             || || ||||| ||||| ||  |||||||||||||||  || ||   ||| || ||||||
Sbjct  1139  ATAGCAATGGTGAAAGGCGCGGTGGGACCATATTGGGAACAGGCAATCTTTAACTCTTTT  1080

Query  9128  A  9128
             |
Sbjct  1079  A  1079


 Score = 42.8 bits (46),  Expect = 0.57
 Identities = 35/43 (81%), Gaps = 0/43 (0%)
 Strand=Plus/Minus

Query  4248  ATCTAAAGACACATTAGCATCATGCCAAATTCCTTGAAGATGT  4290
             ||||||||| | ||||| || |  |||||||||||| | ||||
Sbjct  6854  ATCTAAAGAAATATTAGTATTAAACCAAATTCCTTGTAAATGT  6812


>NC_014474.1 Simian retrovirus 4 strain SRV4/TEX/2009/V1, complete 
genome
Length=8126

 Score = 230 bits (254),  Expect = 2e-57
 Identities = 566/846 (67%), Gaps = 32/846 (4%)
 Strand=Plus/Minus

Query  6430  GGGTCAGAATCCCCTCTTAGAATCTCAAATAATGGTTTCAGGTCTCCAGTAGTTAAGCCT  6489
             |||| ||  || ||| | || || |||||||| ||| | || ||||| ||||| |    |
Sbjct  4102  GGGTTAGGGTCTCCTTTGAGGATGTCAAATAAGGGTCTTAGATCTCCTGTAGTGAGTTTT  4043

Query  6490  AAAGAAGGACGCAGCCAATTAATGTCCCCCAACAATTTTTGAAAATCATTAAGAGATTTC  6549
             |   | || || ||||||||||| || || || | ||||||  ||||||| || | ||  
Sbjct  4042  AGGTATGGCCGAAGCCAATTAATATCTCCTAAAAGTTTTTGGTAATCATTGAGTGTTTGT  3983

Query  6550  AGGTGATCTTTTCTAAGCTCTATTTTTTGTGGAGTAAAGTACTGAGTGAATAATTGAAAA  6609
             |  |  ||||| | ||   |   |||||| |  ||||  |   |      ||| ||||| 
Sbjct  3982  AATTTGTCTTTACGAATAACAGCTTTTTGGGTGGTAATTTTAGGCCCATTTAACTGAAAT  3923

Query  6610  CCTAAATAGGCATAAGGCTCACTCCTTTGAATTTTTTCAGGAGCAATCACAAGGCCAGC-  6668
             ||||| || | ||| || ||      ||| | |||||| || || ||    || ||||| 
Sbjct  3922  CCTAAGTACGTATAGGGGTCGTGGAGTTGGAGTTTTTCTGGGGCTATGTGCAGTCCAGCT  3863

Query  6669  AGACAAAAGGTTCCTTTTTATGTT-TGCAAAGCAAGCCAACAACAT----TCCTTCCTGT  6723
             | |   ||  || ||||  | ||| |||||| ||    || ||| |    ||| || || 
Sbjct  3862  ATAACTAACTTTTCTTT--AAGTTGTGCAAAACATTGTAA-AACTTGTTGTCCATC-TGC  3807

Query  6724  TTGCAGGCTAACAGAATGTCATCCATATAATGAATGATGTAAACAGAAGGGAACTGTCTT  6783
             |  ||| |||  ||||| |||||||| ||||| |||||||| |           ||| | 
Sbjct  3806  TC-CAG-CTAGGAGAATATCATCCATGTAATGTATGATGTATATT---------TGTTTC  3758

Query  6784  CTAGT--CTCCACTA--TTGCTTCACCA-----ACAAACTTTTGACACAGGGTGGGGCTA  6834
             | |||  ||| |  |  |||  |  |||     ||||||||||| |||| ||| ||||||
Sbjct  3757  CAAGTATCTCTAACAGTTTGTATAGCCATGGCCACAAACTTTTGGCACAAGGTAGGGCTA  3698

Query  6835  TTTGCCATGCCCTGAGGAAGAACCTGCCACTGATACCGTTTCATGGGCTCTTGAAAGTTC  6894
             || |||||||||||||| | ||| | ||| ||||| |||||||| || |||| ||| || 
Sbjct  3697  TTGGCCATGCCCTGAGGTAAAACTTTCCATTGATAGCGTTTCATTGGTTCTTTAAAATTA  3638

Query  6895  GGACTTGGGACACTGAAAGCGAATCTTTTGCAATCTTGGGGATGAAGCAATATGTTATAG  6954
             | |   || |  || || || ||||||||   ||| |  ||||||||    ||| |  ||
Sbjct  3637  GTAGAAGGCAAGCTAAAGGCAAATCTTTTTTGATCGTTTGGATGAAGGGGAATGGTGAAG  3578

Query  6955  AAACAATCTTTTAAATCTAGCACTATCTTATAAGTATCCTTAGGAATGGCAGAAGGATGA  7014
             ||||| ||||| | ||| |  |  || |||  |  ||  |  ||||| ||    |||   
Sbjct  3577  AAACAGTCTTTAAGATCAATAATAATTTTAAGATAATTTTGTGGAATTGCTACCGGAGAG  3518

Query  7015  GGCAACCCTGGCTGCAGGGCGCCCAT-AATCTCCATAGTTTCATTAACCTTTCTCAAATC  7073
             || || || ||||| |  || ||||| ||| || || ||  |||| ||   ||| |||||
Sbjct  3517  GGTAATCCGGGCTGTAAAGCTCCCATTAATATC-ATGGTAGCATTGACTGCTCTTAAATC  3459

Query  7074  TTGTAACAACCTCCATTTTCCAGACTTCTTTTTGATTACAAAAATAGGTGAATTCCAGGG  7133
             |||||  | |||||| |||||||| ||||||||||| || ||||| |||| |||||| ||
Sbjct  3458  TTGTAGAAGCCTCCACTTTCCAGATTTCTTTTTGATGACGAAAATGGGTGTATTCCAAGG  3399

Query  7134  GGAGGTAGACTCAACCACATGGCCTTTTTCAAGCTGCTCCTGTACAAGCGCCTGGGCGGC  7193
              ||  ||   ||||| | ||| |||   |  | ||| || || || | |   ||||| ||
Sbjct  3398  AGAATTACTTTCAACAATATGCCCTGCCTGCAACTGTTCTTGCACTAACTGTTGGGCAGC  3339

Query  7194  CGATATCTTTTCCTGTGTAAGGGGCCACTGATCTATCCACACAGGTGTATCTGTTTTCCA  7253
              |  |  ||||||| ||| | |||||||||||| | ||| ||||| |||||||  |||||
Sbjct  3338  TGTAAGTTTTTCCTTTGTTAAGGGCCACTGATCAACCCAAACAGGCGTATCTGACTTCCA  3279

Query  7254  AATTAT  7259
              |||||
Sbjct  3278  TATTAT  3273


 Score = 135 bits (149),  Expect = 1e-28
 Identities = 304/456 (67%), Gaps = 47/456 (10%)
 Strand=Plus/Minus

Query  7905  GCCATAATTTTTATTTCTCCTGTAAAATCCTCATCAATAATCCCTGGAGAAACATGAATT  7964
             ||||| ||||| ||||||||   | |||| |  || ||||  |||||| | |  || |  
Sbjct  2630  GCCATTATTTTAATTTCTCCATGATAATCATTGTCGATAACTCCTGGAAAGATTTGTAGA  2571

Query  7965  CCCTTTATAACGGAGCTGCTTCTTCCTAACAGTAAACCCACCGATTTAGGTGGCAGGGGC  8024
             || || |||   |  || ||||| ||||| | ||| || |  |  ||||| || ||||||
Sbjct  2570  CCTTTCATAGTTGTACTACTTCTGCCTAATATTAATCCAAAGGTATTAGGGGGTAGGGGC  2511

Query  8025  CCAAAAACTCCAGTGGGCAAAA----CTTGTATTCCCATTTCAGGAGTTAATATGATGTC  8080
             ||| | |     || || |  |    ||||   |||||||||||| || ||||   ||| 
Sbjct  2510  CCATATAT----GTTGGTATTAAGGGCTTGGGGTCCCATTTCAGGTGTCAATACTGTGTG  2455

Query  8081  GGAGGTGGAACACAAGTCCAATCCTGCGCTGCCTGTGGTGGCCCTGAATAAGTCTGTGAC  8140
             ||||| |||||| | ||||||||||||||| ||||  ||||| || |  |||| | ||| 
Sbjct  2454  GGAGGCGGAACAGAGGTCCAATCCTGCGCTTCCTGGTGTGGCTCT-AGCAAGTTT-TGAA  2397

Query  8141  ATGCTTCCTAGCAGGGGTTCGTTCTTTTTCGGCTCCTGGGTCTGTTCCTGAACCTGCAGT  8200
             |||             | | ||| ||  | | |    ||| |        || ||| |  
Sbjct  2396  ATG-------------GATTGTTGTTGCTGGCC----GGGACA-------AAACTG-ACC  2362

Query  8201  GCCCCATAACATTGCTGAGTCGGGGCCTGGGGCTGGCCCCTCACCCAGTTTCCCTGTAAG  8260
             |||||||||  ||| |   ||||||||||||||||||||||||  | ||||||||| |  
Sbjct  2361  GCCCCATAAGCTTGTT---TCGGGGCCTGGGGCTGGCCCCTCAGTCCGTTTCCCTGGAGT  2305

Query  8261  GGT---------TTGCCGTCTTTGTCAGTTTTGGATTTACATTCATTAGCCCAATGAACG  8311
             |||         || || |   |||||||||| |||||||||||||||||||||||    
Sbjct  2304  GGTGGAAGCGGGTTTCCCTGACTGTCAGTTTTAGATTTACATTCATTAGCCCAATGCTTT  2245

Query  8312  CCTTTCTTGCACCTGGGACAAGGCCCTGGAGGTTTT  8347
             ||| | || ||||| || ||  | ||||||| ||||
Sbjct  2244  CCTCTTTTACACCTAGGGCAGAGTCCTGGAGTTTTT  2209


 Score = 91.5 bits (100),  Expect = 1e-15
 Identities = 442/678 (65%), Gaps = 39/678 (6%)
 Strand=Plus/Minus

Query  4834  CCTCGCCCCCATATGAGGACTGGATCTGGGCCTTGCCA-GACACCCGTAAGTGGGTCCTT  4892
             ||||  |||||||| |  ||||| || ||||| | ||| ||      |||  ||||| ||
Sbjct  5710  CCTCTGCCCCATATTAACACTGGGTCGGGGCCATTCCATGAGTTATCTAAA-GGGTCTTT  5652

Query  4893  CCATTTGACCAAGGCCTGAGGGCTAGTTGAAGG-----ATGCCAAAAACGTTCAGCTGCA  4947
             |||||||||||  ||  |||   |  ||   ||     ||||||||| || |||||||| 
Sbjct  5651  CCATTTGACCATAGC--GAGTTGTTTTTTGGGGTCGCTATGCCAAAAGCGGTCAGCTGCT  5594

Query  4948  CTTTTACCATGGGCATCCAAAGTCAAAAAATTTTGAATAAAAAGAGAATGAG--ACAA-G  5004
               |||||| ||  | |||||| | ||||||||| ||||||| || | ||||   | || |
Sbjct  5593  GATTTACCCTGATCGTCCAAATTTAAAAAATTTAGAATAAAGAGTGCATGATTAAGAATG  5534

Query  5005  TAATTATGGG-GC-----GTCAGGGGATATAACTCCCCCTTTTTTATCTTTTGTAAAT--  5056
             |   || ||| ||     || ||||  ||  | || |||||||||||  ||| | |||  
Sbjct  5533  TTCCTAGGGGTGCCCTTTGT-AGGG--TACCATTCTCCCTTTTTTAT--TTTATCAATGG  5479

Query  5057  TGACTTTTAATGTGCCATGAGAGCGCTCAACAATGCCCTGTCCTTGAGGATTATACGGAA  5116
             ||  |||||  |    |||||  || || || || || || ||||||||||| || || |
Sbjct  5478  TGGTTTTTAGAGATAAATGAGCTCGTTCTACTATTCCTTGACCTTGAGGATTGTAAGGTA  5419

Query  5117  TACCAGTGACATGGATGATGGAAAACTGTTGA-CA-AAACAGAGCAAATTTTTTACTAGT  5174
             | || |||  |||  | ||    |  | |||| || |||  | | |||||   |    ||
Sbjct  5418  TTCCTGTGGTATGTTTAATATTGAGTT-TTGAGCAGAAATCGTGAAAATTGCGTGAG-GT  5361

Query  5175  ATATCCAGAGCCATTATCAGTTTTAATTCTTTTGGGCACGCCAATCATAGCAAAAGTA--  5232
             |||||| |  |||||||| ||||| | |  | ||||    || |  || | | ||| |  
Sbjct  5360  ATATCCGGGACCATTATCTGTTTTTAATTGTCTGGGTGGTCCTAGGATGG-AGAAGCAAT  5302

Query  5233  GCAAGACAATGTCTAATGACATGTGTCGTAGCTTCTCCTGAGAGGGCAGAAGCCATTGTA  5292
             | | || |  | ||| | |||||| | || || ||||| |   ||  || ||| |   ||
Sbjct  5301  GAAGGAGATGGGCTA-TAACATGTTTTGTGGCCTCTCCGGTTTGGAGAGTAGCTAAAATA  5243

Query  5293  AAGCCAGAAAACGTGTCTATGGATACATGGACATATTTTAGTTTTCCAAATTCAGGTATA  5352
             || ||    || || || || || |||||||  |||||||  ||   |||||| |     
Sbjct  5242  AATCCGCTGAAAGTATCAATAGACACATGGATGTATTTTAAGTTGTTAAATTCTGAACAG  5183

Query  5353  TGGGTTACATCCATTTGCCACAAATCA--TTAGGGCGTAGACCTCGAGGGTTAACTCCAT  5410
             || || | ||||||||||  |||| ||  || ||    || |||| ||||||||||||  
Sbjct  5182  TGTGTAATATCCATTTGC--CAAAGCATGTTGGGTAAGAGTCCTCTAGGGTTAACTCCTA  5125

Query  5411  AATGAGGCACAGGCAATAAATGTGA-ACAATTAGGACATTGTTTTACTATTTGACGAGCA  5469
              ||| || || ||  | | | || | |||  | || |||||||| |  ||||| |  || 
Sbjct  5124  GATGTGGAACTGGTGA-ATAGGTAACACATGTTGGGCATTGTTTAATAATTTGTCTGGCT  5066

Query  5470  GCTTCTCTTGGAATTTTA  5487
               |||||| || ||||||
Sbjct  5065  TGTTCTCTAGGTATTTTA  5048


 Score = 54.5 bits (59),  Expect = 3e-04
 Identities = 101/146 (69%), Gaps = 2/146 (1%)
 Strand=Plus/Minus

Query  8510  GCGGCAGCCAGGGCCACTCCCTGTGAAAAGGAGGGGCCGACATCGGCACAGGAACGGATA  8569
             ||||| ||||  ||||  ||||||    | ||||| || | ||| | ||||  |||||||
Sbjct  2079  GCGGCGGCCATCGCCAGGCCCTGTTGGTAAGAGGGTCCAATATCCGAACAGAGACGGATA  2020

Query  8570  AAATCAGAGATAG-TGCCTTTTTTCTTAATGGGCCTAATAATCGCTTGGCAGGCAGAATT  8628
              |  |||  | |  ||  || |||||  | ||||  ||||   ||||| || || |  ||
Sbjct  2019  TATCCAGTTAAATCTGTTTTCTTTCTATAAGGGCG-AATAGCTGCTTGACAAGCTGGGTT  1961

Query  8629  TGCATTTTCATAAGCAAGCTGTTTAA  8654
              |||||||||||||| |  |||||||
Sbjct  1960  GGCATTTTCATAAGCTAATTGTTTAA  1935


>FJ971077.1 Simian retrovirus 4 strain SRV4/TEX/2009/V1, complete 
genome
Length=8126

 Score = 230 bits (254),  Expect = 2e-57
 Identities = 566/846 (67%), Gaps = 32/846 (4%)
 Strand=Plus/Minus

Query  6430  GGGTCAGAATCCCCTCTTAGAATCTCAAATAATGGTTTCAGGTCTCCAGTAGTTAAGCCT  6489
             |||| ||  || ||| | || || |||||||| ||| | || ||||| ||||| |    |
Sbjct  4102  GGGTTAGGGTCTCCTTTGAGGATGTCAAATAAGGGTCTTAGATCTCCTGTAGTGAGTTTT  4043

Query  6490  AAAGAAGGACGCAGCCAATTAATGTCCCCCAACAATTTTTGAAAATCATTAAGAGATTTC  6549
             |   | || || ||||||||||| || || || | ||||||  ||||||| || | ||  
Sbjct  4042  AGGTATGGCCGAAGCCAATTAATATCTCCTAAAAGTTTTTGGTAATCATTGAGTGTTTGT  3983

Query  6550  AGGTGATCTTTTCTAAGCTCTATTTTTTGTGGAGTAAAGTACTGAGTGAATAATTGAAAA  6609
             |  |  ||||| | ||   |   |||||| |  ||||  |   |      ||| ||||| 
Sbjct  3982  AATTTGTCTTTACGAATAACAGCTTTTTGGGTGGTAATTTTAGGCCCATTTAACTGAAAT  3923

Query  6610  CCTAAATAGGCATAAGGCTCACTCCTTTGAATTTTTTCAGGAGCAATCACAAGGCCAGC-  6668
             ||||| || | ||| || ||      ||| | |||||| || || ||    || ||||| 
Sbjct  3922  CCTAAGTACGTATAGGGGTCGTGGAGTTGGAGTTTTTCTGGGGCTATGTGCAGTCCAGCT  3863

Query  6669  AGACAAAAGGTTCCTTTTTATGTT-TGCAAAGCAAGCCAACAACAT----TCCTTCCTGT  6723
             | |   ||  || ||||  | ||| |||||| ||    || ||| |    ||| || || 
Sbjct  3862  ATAACTAACTTTTCTTT--AAGTTGTGCAAAACATTGTAA-AACTTGTTGTCCATC-TGC  3807

Query  6724  TTGCAGGCTAACAGAATGTCATCCATATAATGAATGATGTAAACAGAAGGGAACTGTCTT  6783
             |  ||| |||  ||||| |||||||| ||||| |||||||| |           ||| | 
Sbjct  3806  TC-CAG-CTAGGAGAATATCATCCATGTAATGTATGATGTATATT---------TGTTTC  3758

Query  6784  CTAGT--CTCCACTA--TTGCTTCACCA-----ACAAACTTTTGACACAGGGTGGGGCTA  6834
             | |||  ||| |  |  |||  |  |||     ||||||||||| |||| ||| ||||||
Sbjct  3757  CAAGTATCTCTAACAGTTTGTATAGCCATGGCCACAAACTTTTGGCACAAGGTAGGGCTA  3698

Query  6835  TTTGCCATGCCCTGAGGAAGAACCTGCCACTGATACCGTTTCATGGGCTCTTGAAAGTTC  6894
             || |||||||||||||| | ||| | ||| ||||| |||||||| || |||| ||| || 
Sbjct  3697  TTGGCCATGCCCTGAGGTAAAACTTTCCATTGATAGCGTTTCATTGGTTCTTTAAAATTA  3638

Query  6895  GGACTTGGGACACTGAAAGCGAATCTTTTGCAATCTTGGGGATGAAGCAATATGTTATAG  6954
             | |   || |  || || || ||||||||   ||| |  ||||||||    ||| |  ||
Sbjct  3637  GTAGAAGGCAAGCTAAAGGCAAATCTTTTTTGATCGTTTGGATGAAGGGGAATGGTGAAG  3578

Query  6955  AAACAATCTTTTAAATCTAGCACTATCTTATAAGTATCCTTAGGAATGGCAGAAGGATGA  7014
             ||||| ||||| | ||| |  |  || |||  |  ||  |  ||||| ||    |||   
Sbjct  3577  AAACAGTCTTTAAGATCAATAATAATTTTAAGATAATTTTGTGGAATTGCTACCGGAGAG  3518

Query  7015  GGCAACCCTGGCTGCAGGGCGCCCAT-AATCTCCATAGTTTCATTAACCTTTCTCAAATC  7073
             || || || ||||| |  || ||||| ||| || || ||  |||| ||   ||| |||||
Sbjct  3517  GGTAATCCGGGCTGTAAAGCTCCCATTAATATC-ATGGTAGCATTGACTGCTCTTAAATC  3459

Query  7074  TTGTAACAACCTCCATTTTCCAGACTTCTTTTTGATTACAAAAATAGGTGAATTCCAGGG  7133
             |||||  | |||||| |||||||| ||||||||||| || ||||| |||| |||||| ||
Sbjct  3458  TTGTAGAAGCCTCCACTTTCCAGATTTCTTTTTGATGACGAAAATGGGTGTATTCCAAGG  3399

Query  7134  GGAGGTAGACTCAACCACATGGCCTTTTTCAAGCTGCTCCTGTACAAGCGCCTGGGCGGC  7193
              ||  ||   ||||| | ||| |||   |  | ||| || || || | |   ||||| ||
Sbjct  3398  AGAATTACTTTCAACAATATGCCCTGCCTGCAACTGTTCTTGCACTAACTGTTGGGCAGC  3339

Query  7194  CGATATCTTTTCCTGTGTAAGGGGCCACTGATCTATCCACACAGGTGTATCTGTTTTCCA  7253
              |  |  ||||||| ||| | |||||||||||| | ||| ||||| |||||||  |||||
Sbjct  3338  TGTAAGTTTTTCCTTTGTTAAGGGCCACTGATCAACCCAAACAGGCGTATCTGACTTCCA  3279

Query  7254  AATTAT  7259
              |||||
Sbjct  3278  TATTAT  3273


 Score = 135 bits (149),  Expect = 1e-28
 Identities = 304/456 (67%), Gaps = 47/456 (10%)
 Strand=Plus/Minus

Query  7905  GCCATAATTTTTATTTCTCCTGTAAAATCCTCATCAATAATCCCTGGAGAAACATGAATT  7964
             ||||| ||||| ||||||||   | |||| |  || ||||  |||||| | |  || |  
Sbjct  2630  GCCATTATTTTAATTTCTCCATGATAATCATTGTCGATAACTCCTGGAAAGATTTGTAGA  2571

Query  7965  CCCTTTATAACGGAGCTGCTTCTTCCTAACAGTAAACCCACCGATTTAGGTGGCAGGGGC  8024
             || || |||   |  || ||||| ||||| | ||| || |  |  ||||| || ||||||
Sbjct  2570  CCTTTCATAGTTGTACTACTTCTGCCTAATATTAATCCAAAGGTATTAGGGGGTAGGGGC  2511

Query  8025  CCAAAAACTCCAGTGGGCAAAA----CTTGTATTCCCATTTCAGGAGTTAATATGATGTC  8080
             ||| | |     || || |  |    ||||   |||||||||||| || ||||   ||| 
Sbjct  2510  CCATATAT----GTTGGTATTAAGGGCTTGGGGTCCCATTTCAGGTGTCAATACTGTGTG  2455

Query  8081  GGAGGTGGAACACAAGTCCAATCCTGCGCTGCCTGTGGTGGCCCTGAATAAGTCTGTGAC  8140
             ||||| |||||| | ||||||||||||||| ||||  ||||| || |  |||| | ||| 
Sbjct  2454  GGAGGCGGAACAGAGGTCCAATCCTGCGCTTCCTGGTGTGGCTCT-AGCAAGTTT-TGAA  2397

Query  8141  ATGCTTCCTAGCAGGGGTTCGTTCTTTTTCGGCTCCTGGGTCTGTTCCTGAACCTGCAGT  8200
             |||             | | ||| ||  | | |    ||| |        || ||| |  
Sbjct  2396  ATG-------------GATTGTTGTTGCTGGCC----GGGACA-------AAACTG-ACC  2362

Query  8201  GCCCCATAACATTGCTGAGTCGGGGCCTGGGGCTGGCCCCTCACCCAGTTTCCCTGTAAG  8260
             |||||||||  ||| |   ||||||||||||||||||||||||  | ||||||||| |  
Sbjct  2361  GCCCCATAAGCTTGTT---TCGGGGCCTGGGGCTGGCCCCTCAGTCCGTTTCCCTGGAGT  2305

Query  8261  GGT---------TTGCCGTCTTTGTCAGTTTTGGATTTACATTCATTAGCCCAATGAACG  8311
             |||         || || |   |||||||||| |||||||||||||||||||||||    
Sbjct  2304  GGTGGAAGCGGGTTTCCCTGACTGTCAGTTTTAGATTTACATTCATTAGCCCAATGCTTT  2245

Query  8312  CCTTTCTTGCACCTGGGACAAGGCCCTGGAGGTTTT  8347
             ||| | || ||||| || ||  | ||||||| ||||
Sbjct  2244  CCTCTTTTACACCTAGGGCAGAGTCCTGGAGTTTTT  2209


 Score = 91.5 bits (100),  Expect = 1e-15
 Identities = 442/678 (65%), Gaps = 39/678 (6%)
 Strand=Plus/Minus

Query  4834  CCTCGCCCCCATATGAGGACTGGATCTGGGCCTTGCCA-GACACCCGTAAGTGGGTCCTT  4892
             ||||  |||||||| |  ||||| || ||||| | ||| ||      |||  ||||| ||
Sbjct  5710  CCTCTGCCCCATATTAACACTGGGTCGGGGCCATTCCATGAGTTATCTAAA-GGGTCTTT  5652

Query  4893  CCATTTGACCAAGGCCTGAGGGCTAGTTGAAGG-----ATGCCAAAAACGTTCAGCTGCA  4947
             |||||||||||  ||  |||   |  ||   ||     ||||||||| || |||||||| 
Sbjct  5651  CCATTTGACCATAGC--GAGTTGTTTTTTGGGGTCGCTATGCCAAAAGCGGTCAGCTGCT  5594

Query  4948  CTTTTACCATGGGCATCCAAAGTCAAAAAATTTTGAATAAAAAGAGAATGAG--ACAA-G  5004
               |||||| ||  | |||||| | ||||||||| ||||||| || | ||||   | || |
Sbjct  5593  GATTTACCCTGATCGTCCAAATTTAAAAAATTTAGAATAAAGAGTGCATGATTAAGAATG  5534

Query  5005  TAATTATGGG-GC-----GTCAGGGGATATAACTCCCCCTTTTTTATCTTTTGTAAAT--  5056
             |   || ||| ||     || ||||  ||  | || |||||||||||  ||| | |||  
Sbjct  5533  TTCCTAGGGGTGCCCTTTGT-AGGG--TACCATTCTCCCTTTTTTAT--TTTATCAATGG  5479

Query  5057  TGACTTTTAATGTGCCATGAGAGCGCTCAACAATGCCCTGTCCTTGAGGATTATACGGAA  5116
             ||  |||||  |    |||||  || || || || || || ||||||||||| || || |
Sbjct  5478  TGGTTTTTAGAGATAAATGAGCTCGTTCTACTATTCCTTGACCTTGAGGATTGTAAGGTA  5419

Query  5117  TACCAGTGACATGGATGATGGAAAACTGTTGA-CA-AAACAGAGCAAATTTTTTACTAGT  5174
             | || |||  |||  | ||    |  | |||| || |||  | | |||||   |    ||
Sbjct  5418  TTCCTGTGGTATGTTTAATATTGAGTT-TTGAGCAGAAATCGTGAAAATTGCGTGAG-GT  5361

Query  5175  ATATCCAGAGCCATTATCAGTTTTAATTCTTTTGGGCACGCCAATCATAGCAAAAGTA--  5232
             |||||| |  |||||||| ||||| | |  | ||||    || |  || | | ||| |  
Sbjct  5360  ATATCCGGGACCATTATCTGTTTTTAATTGTCTGGGTGGTCCTAGGATGG-AGAAGCAAT  5302

Query  5233  GCAAGACAATGTCTAATGACATGTGTCGTAGCTTCTCCTGAGAGGGCAGAAGCCATTGTA  5292
             | | || |  | ||| | |||||| | || || ||||| |   ||  || ||| |   ||
Sbjct  5301  GAAGGAGATGGGCTA-TAACATGTTTTGTGGCCTCTCCGGTTTGGAGAGTAGCTAAAATA  5243

Query  5293  AAGCCAGAAAACGTGTCTATGGATACATGGACATATTTTAGTTTTCCAAATTCAGGTATA  5352
             || ||    || || || || || |||||||  |||||||  ||   |||||| |     
Sbjct  5242  AATCCGCTGAAAGTATCAATAGACACATGGATGTATTTTAAGTTGTTAAATTCTGAACAG  5183

Query  5353  TGGGTTACATCCATTTGCCACAAATCA--TTAGGGCGTAGACCTCGAGGGTTAACTCCAT  5410
             || || | ||||||||||  |||| ||  || ||    || |||| ||||||||||||  
Sbjct  5182  TGTGTAATATCCATTTGC--CAAAGCATGTTGGGTAAGAGTCCTCTAGGGTTAACTCCTA  5125

Query  5411  AATGAGGCACAGGCAATAAATGTGA-ACAATTAGGACATTGTTTTACTATTTGACGAGCA  5469
              ||| || || ||  | | | || | |||  | || |||||||| |  ||||| |  || 
Sbjct  5124  GATGTGGAACTGGTGA-ATAGGTAACACATGTTGGGCATTGTTTAATAATTTGTCTGGCT  5066

Query  5470  GCTTCTCTTGGAATTTTA  5487
               |||||| || ||||||
Sbjct  5065  TGTTCTCTAGGTATTTTA  5048


 Score = 54.5 bits (59),  Expect = 3e-04
 Identities = 101/146 (69%), Gaps = 2/146 (1%)
 Strand=Plus/Minus

Query  8510  GCGGCAGCCAGGGCCACTCCCTGTGAAAAGGAGGGGCCGACATCGGCACAGGAACGGATA  8569
             ||||| ||||  ||||  ||||||    | ||||| || | ||| | ||||  |||||||
Sbjct  2079  GCGGCGGCCATCGCCAGGCCCTGTTGGTAAGAGGGTCCAATATCCGAACAGAGACGGATA  2020

Query  8570  AAATCAGAGATAG-TGCCTTTTTTCTTAATGGGCCTAATAATCGCTTGGCAGGCAGAATT  8628
              |  |||  | |  ||  || |||||  | ||||  ||||   ||||| || || |  ||
Sbjct  2019  TATCCAGTTAAATCTGTTTTCTTTCTATAAGGGCG-AATAGCTGCTTGACAAGCTGGGTT  1961

Query  8629  TGCATTTTCATAAGCAAGCTGTTTAA  8654
              |||||||||||||| |  |||||||
Sbjct  1960  GGCATTTTCATAAGCTAATTGTTTAA  1935


>NC_001550.1 Mason-Pfizer monkey virus, complete genome
Length=8557

 Score = 208 bits (230),  Expect = 6e-51
 Identities = 537/801 (67%), Gaps = 33/801 (4%)
 Strand=Plus/Minus

Query  4764  CACATGTCGCACCAATCGTTCTGGCAGCCACCGAGGGCCTTCTGCATCCTGTGGAAAAAC  4823
             ||| ||||  || || |||||||| ||||| | || | | ||       || |   ||||
Sbjct  5555  CACCTGTCTTACTAACCGTTCTGGTAGCCATCTAGCGGCATCATAGGTTTGAGAGTAAAC  5496

Query  4824  ACAAACATGCCCTCGCCCCCATATGAGGACTGGATCTGGGCCTTGCCAGACACCCGTAAG  4883
             ||| ||    ||||  ||||| || |  |||||||| ||||| |||||   |      | 
Sbjct  5495  ACAGACTGAACCTCTGCCCCAAATTAACACTGGATCGGGGCCATGCCATGTATTATCTAA  5436

Query  4884  TGGGTCCTTCCATTTGACCAAGGCCTGAGGGCTAGTTGAAGG----ATGCCAAAAACGTT  4939
             ||| || |||||||| |||| |||   |  | |  |||  |     |||||||||||| |
Sbjct  5435  TGGATCTTTCCATTTTACCATGGCAA-ATTGTTTTTTGGGGTTATTATGCCAAAAACGAT  5377

Query  4940  CAGCTGCACTTTTACCATGGGCATCCAAAGTCAAAAAATTTTGAATAAAAAGAGAATGAG  4999
             |||||||   ||||   ||  |||| ||| | ||||||||| ||||||| || | |||| 
Sbjct  5376  CAGCTGCTGATTTATTTTGATCATCTAAATTTAAAAAATTTAGAATAAAGAGTGCATGAT  5317

Query  5000  ACAAGTAATTA-TGGGG-----CGTCAGGGGATATAACTCCCCCTTTTTTATCTTTTGTA  5053
               | |   ||  |||||     | ||   || ||  | |||||||||||||||||||  |
Sbjct  5316  TGAGGATGTTCCTGGGGGTACCCTTCCTAGGGTACCATTCCCCCTTTTTTATCTTTTCAA  5257

Query  5054  AATTGACTTTTAATGTGCCATGAGAGCGCT--CAACAATGCCCTGTCCTTGAGGATTATA  5111
                ||  |||||| | |  | | | || ||  |||| || || || ||||| || |||||
Sbjct  5256  TGGTGG-TTTTAA-GAGATAAGTGGGCTCTTTCAACTATTCCTTGGCCTTGGGGGTTATA  5199

Query  5112  CGGAATACCAGTGACATGGATGATGGAAAACTGTTGA-CAAAACAGAGCAAATTTTTTAC  5170
              || || ||||| | |||  | ||   ||  ||| || |||||      ||| |||||| 
Sbjct  5198  GGGGATTCCAGTAATATGTTTAATTTGAAG-TGTGGAGCAAAATTCTTGAAAATTTTTAG  5140

Query  5171  TAGTATATCCAGAGCCATTATCAGTTTTAATTCTTTTGGGCACGCCAATCATAGCAAAAG  5230
               || |||||||  || ||||| |||||||||  ||| || |  ||||| ||||    ||
Sbjct  5139  AGGTGTATCCAGGACCGTTATCCGTTTTAATTTGTTTAGGGAGTCCAATAATAG----AG  5084

Query  5231  TAGCAA----GACAATGTCTAATGACATGTGTCGTAGCTTCTCCTGAGAGGGCAGAAGCC  5286
              |||||    |  ||||  | ||||||||| | |||| ||||||||   |   ||  |||
Sbjct  5083  AAGCAATGGAGTAAATGGGTTATGACATGTTTTGTAGTTTCTCCTGTTTGTAGAGTGGCC  5024

Query  5287  ATTGTAAAGCCAGAAAACGTGTCTATGGATACATGGACATATTTTAGTTTTCCAAATTCA  5346
             | |   || |||   || || ||||| |||||||| | ||||||||  || |||||||| 
Sbjct  5023  AGTAGGAATCCACTGAATGTATCTATAGATACATGAATATATTTTAAATTGCCAAATTCT  4964

Query  5347  G-GTATATGGGTTACATCCATTTGCCACAAATCA--TTAGGGCGTAGACCTCGAGGGTTA  5403
             | |||  || || ||||||||||||  |||||||  || ||   ||  || | ||| |||
Sbjct  4963  GAGTAG-TGTGTAACATCCATTTGC--CAAATCATGTTGGGAAATAATCCCCTAGGATTA  4907

Query  5404  ACTCCATAATGAGGCACAGGCA-ATAAATGTGAACAATTAGGACATTGTTTTACTATTTG  5462
             |||||  ||||||| || || | |||| | |  |||  |||||||||| || || |||||
Sbjct  4906  ACTCCTAAATGAGGGACTGGTAGATAAGT-TACACATATAGGACATTGCTTAACAATTTG  4848

Query  5463  ACGAGCAGCTTCTCTTGGAATTTTATATTGCAATCTGAGGCTCTGGCTGTTTAAATGATG  5522
              | |||   |||||| ||||| ||| |    | ||| |   |||||   || |  |||||
Sbjct  4847  TCTAGCTTGTTCTCTAGGAATGTTAAACATAAGTCTTAAAGTCTGGGCATTGAGGTGATG  4788

Query  5523  AAGGGTATGAGCCTTTTGTGC  5543
              | ||||||||| ||||| ||
Sbjct  4787  TAAGGTATGAGCATTTTGAGC  4767


 Score = 181 bits (200),  Expect = 9e-43
 Identities = 560/853 (66%), Gaps = 19/853 (2%)
 Strand=Plus/Minus

Query  6410  TAAGAGACCTAGGGGAGGTTGGGTCAGAATCCCCTCTTAGAATCTCAAATAATGGTTTCA  6469
             |||| || ||| ||||  | |||||||| || ||| | ||  | || ||||| ||||| |
Sbjct  3896  TAAG-GATCTATGGGAATTGGGGTCAGAGTCTCCTTTAAGGGTGTCGAATAAGGGTTTTA  3838

Query  6470  GGTCTCCAGTAGTTAAGCCTAAAGAAGGACGCAGCCAATTAATGTCCCCCAACAATTTTT  6529
              |||||||||||| |    || | | || |  |||||||| ||||| || || | |||||
Sbjct  3837  AGTCTCCAGTAGTGAGTTTTAGATATGGTCTGAGCCAATTGATGTCTCCTAAAAGTTTTT  3778

Query  6530  GAAAATCATTAAGAGATTTCAGGTGATCTTTTCTAAGCTCTATTTTTTGTGGAGTAAAGT  6589
             | |||||||||||||  |  |  | |||||| | ||   ||  ||||||   ||| |  |
Sbjct  3777  GGAAATCATTAAGAGTCTGTAATTTATCTTTACGAATGACTGCTTTTTGATTAGTGATTT  3718

Query  6590  ACTGAGTGAATAA-TTGAAAACCTAAATAGGCATAAGGCTCACTCCTTTGAATTTTTTCA  6648
                ||   | ||| || ||| |||||||| |  || || ||      ||||| |||||| 
Sbjct  3717  TAGGACC-ATTAAGTTCAAATCCTAAATATGTGTAGGGATCTTGTAATTGAACTTTTTCT  3659

Query  6649  GGAGCAATCACAAGGCCAGC---AGACAAAAGGTTCCTTTTTATGTTTG-CAAAGCAAGC  6704
             || || ||    |  |||||   || |||     || | |||  |||   |||||||   
Sbjct  3658  GGGGCTATATGTAACCCAGCTGCAGTCAAC----TCTTGTTTGAGTTGATCAAAGCATTG  3603

Query  6705  CAACAACATTCCTTCC-TGTTTGCAGGCTAACAGAATGTCATCCATATAATGAATGATGT  6763
             ||| ||| |    ||| | ||| |  ||||  || ||||||||||| ||||| || || |
Sbjct  3602  CAA-AACTTGTTGTCCATCTTTACCAGCTATTAGGATGTCATCCATGTAATGTATAATAT  3544

Query  6764  AAACAGAAGGGAACTGTCTT--CTAGTCTCCACTATTGCTTCACCAACAAACTTTTGACA  6821
             |  ||   |    | | | |  |||  ||    ||| |||    | ||| | ||||||||
Sbjct  3543  A--CATTTGTTTCCAGGCATGTCTAACCTTATGTATGGCTGTGGCCACATATTTTTGACA  3486

Query  6822  CAGGGTGGGGCTATTTGCCATGCCCTGAGGAAGAACCTGCCACTGATACCGTTTCATGGG  6881
              | ||| || || || ||||| || || || | ||||| ||||||| | |||| ||| ||
Sbjct  3485  TAAGGTAGGACTGTTGGCCATACCTTGTGGTAAAACCTTCCACTGAAAACGTTGCATAGG  3426

Query  6882  CTCTTGAAAGTTCGGACTTGGGACACTGAAAGCGAATCTTTTGCAATCTTGGGGATGAAG  6941
              |||| ||| || |    ||| |  ||||| || ||||||||    ||    ||||||||
Sbjct  3425  TTCTTTAAAATTTGTGGATGGTAGGCTGAAGGCAAATCTTTTTTGGTCACTAGGATGAAG  3366

Query  6942  CAATATGTTATAGAAACAATCTTTTAAATCTAGCACTATCTTATAAGTATCCTTA-GGAA  7000
                 ||   | |||||||||| || | ||| |  | ||| |||  | || ||||  || |
Sbjct  3365  GGGAATAGAAAAGAAACAATCCTTGAGATCAATAATTATTTTAAGA-TACCCTTGTGGGA  3307

Query  7001  TGGCAGAAGGATGAGGCAACCCTGGCTGCAGGGCGCCCATAATCTCCATAGTTTCATTAA  7060
             | ||    ||    || || || || || |  || ||||| |   |||||||  ||||||
Sbjct  3306  TAGCCACCGGGGAGGGTAATCCAGGTTGTAAAGCTCCCATTAATACCATAGTGGCATTAA  3247

Query  7061  CCTTTCTCAAATCTTGTAACAACCTCCATTTTCCAGACTTCTTTTTGATTACAAAAATAG  7120
             |   ||  ||||||||||| | ||||||||| ||||| |||||||| || ||||| || |
Sbjct  3246  CGGCTCGTAAATCTTGTAAGAGCCTCCATTTACCAGATTTCTTTTTTATAACAAATATGG  3187

Query  7121  GTGAATTCCAGGGGGAGGTAGACTCAACCACATGGCCTTTTTCAAGCTGCTCCTGTACAA  7180
             | |  |||||||| ||  ||   |||   | ||| |||   || | ||| || || || |
Sbjct  3186  GAGTGTTCCAGGGAGAACTACTTTCAGTAATATGTCCTGCCTCTAACTGTTCTTGCACTA  3127

Query  7181  GCGCCTGGGCGGCCGATATCTTTTCCTGTGTAAGGGGCCACTGATCTATCCACACAGGTG  7240
              |   ||||| || |  |  || || |  || |  ||||||||||| | ||| |||||| 
Sbjct  3126  ACTGTTGGGCAGCAGCAAGTTTGTCATTGGTTAATGGCCACTGATCAACCCAGACAGGTT  3067

Query  7241  TATCTGTTTTCCA  7253
               |||| ||||||
Sbjct  3066  CGTCTGATTTCCA  3054


 Score = 175 bits (193),  Expect = 1e-40
 Identities = 287/412 (70%), Gaps = 39/412 (9%)
 Strand=Plus/Minus

Query  7905  GCCATAATTTTTATTTCTCCTGTAAAATCCTCATCAATAATCCCTGGAGAAACATGAATT  7964
             ||||||||||| |||||||| ||| | || | |||||| |  |||||| |||| || |  
Sbjct  2405  GCCATAATTTTAATTTCTCCGGTATAGTCATTATCAATTACTCCTGGATAAACTTGTAGA  2346

Query  7965  CCCTTTATAACGGAGCTGCTTCTTCCTAACAGTAAACCCACCGATTTAGGTGGCAGGGGC  8024
             ||||| |||     ||| ||||  ||||  | ||| || |  |  || || ||||| || 
Sbjct  2345  CCCTTCATAGTAATGCTACTTCGGCCTAGGATTAATCCAAAAGTGTTGGGAGGCAGTGGT  2286

Query  8025  CCAAAAACTCCAGTGGGCAAAACTTGTATTCCCATTTCAGGAGTTAATATGATGTCGGAG  8084
             ||| | | |||||||   ||  ||||    ||||||||||| |||||||   ||| ||||
Sbjct  2285  CCATATATTCCAGTGCTTAACGCTTGGGGCCCCATTTCAGGCGTTAATACTGTGTGGGAG  2226

Query  8085  GTGGAACACAAGTCCAATCCTGCGCTGCCTGTGGTGGCCCTGAATAAGTCTGTGACATGC  8144
             |||||||| | |||||||||||| || |||| |||||| |||  |||| || ||| ||  
Sbjct  2225  GTGGAACAGAGGTCCAATCCTGCACTTCCTGGGGTGGCTCTG-GTAAG-CTTTGAAAT--  2170

Query  8145  TTCCTAGCAGGGGTTCGTTCTTTTTCGGCTCCTGGGTCTGTTCCTGAACCTGCAGTGCCC  8204
                       ||||| ||| || || |    ||||  |        || ||| | |||||
Sbjct  2169  ----------GGGTT-GTTTTTGTTGG----CTGGAAC-------AAAGCTG-ACTGCCC  2133

Query  8205  CATAACATTGCTGAGTCGGGGCCTGGGGCTGGCCCCTCACCCAGTTTCCCT---------  8255
             |||||  ||| |   |||||||||||||||||||||||  || ||||||||         
Sbjct  2132  CATAAGCTTGTT---TCGGGGCCTGGGGCTGGCCCCTCCACCCGTTTCCCTGATGGGGTG  2076

Query  8256  GTAAGGGTTTGCCGTCTTTGTCAGTTTTGGATTTACATTCATTAGCCCAATG  8307
             |||  || || || |  || |||||||||||||| |||||||| ||||||||
Sbjct  2075  GTATTGGGTTTCCTTGATTATCAGTTTTGGATTTGCATTCATTGGCCCAATG  2024


 Score = 46.4 bits (50),  Expect = 0.046
 Identities = 102/148 (69%), Gaps = 4/148 (3%)
 Strand=Plus/Minus

Query  8507  AAAGCGGCAGCCAGGGCCACTCCCTG-TGAAAAGGAGGGGCCGACATCGGCACAGGAACG  8565
             || ||||| |||| |||||  || || ||| ||| |||| || | ||| |  ||   |||
Sbjct  1854  AAGGCGGCGGCCATGGCCAGGCCTTGCTGATAAG-AGGGCCCAATATCCGAGCAAAGACG  1796

Query  8566  GATAAAATCAGAGATAG-TGCCTTTTTTCTTAATGGGCCTAATAATCGCTTGGCAGGCAG  8624
             |||| |  |||  | |  || ||| |||||  | ||||  |||    || || || || |
Sbjct  1795  GATATAGCCAGTTAAATCTGTCTTCTTTCTATAGGGGCG-AATGGCTGCCTGACAAGCTG  1737

Query  8625  AATTTGCATTTTCATAAGCAAGCTGTTT  8652
              ||| ||||||||||| || || |||||
Sbjct  1736  GATTAGCATTTTCATATGCTAGTTGTTT  1709


>AF033815.1 Mason-Pfizer monkey virus, complete genome
Length=8557

 Score = 208 bits (230),  Expect = 6e-51
 Identities = 537/801 (67%), Gaps = 33/801 (4%)
 Strand=Plus/Minus

Query  4764  CACATGTCGCACCAATCGTTCTGGCAGCCACCGAGGGCCTTCTGCATCCTGTGGAAAAAC  4823
             ||| ||||  || || |||||||| ||||| | || | | ||       || |   ||||
Sbjct  5555  CACCTGTCTTACTAACCGTTCTGGTAGCCATCTAGCGGCATCATAGGTTTGAGAGTAAAC  5496

Query  4824  ACAAACATGCCCTCGCCCCCATATGAGGACTGGATCTGGGCCTTGCCAGACACCCGTAAG  4883
             ||| ||    ||||  ||||| || |  |||||||| ||||| |||||   |      | 
Sbjct  5495  ACAGACTGAACCTCTGCCCCAAATTAACACTGGATCGGGGCCATGCCATGTATTATCTAA  5436

Query  4884  TGGGTCCTTCCATTTGACCAAGGCCTGAGGGCTAGTTGAAGG----ATGCCAAAAACGTT  4939
             ||| || |||||||| |||| |||   |  | |  |||  |     |||||||||||| |
Sbjct  5435  TGGATCTTTCCATTTTACCATGGCAA-ATTGTTTTTTGGGGTTATTATGCCAAAAACGAT  5377

Query  4940  CAGCTGCACTTTTACCATGGGCATCCAAAGTCAAAAAATTTTGAATAAAAAGAGAATGAG  4999
             |||||||   ||||   ||  |||| ||| | ||||||||| ||||||| || | |||| 
Sbjct  5376  CAGCTGCTGATTTATTTTGATCATCTAAATTTAAAAAATTTAGAATAAAGAGTGCATGAT  5317

Query  5000  ACAAGTAATTA-TGGGG-----CGTCAGGGGATATAACTCCCCCTTTTTTATCTTTTGTA  5053
               | |   ||  |||||     | ||   || ||  | |||||||||||||||||||  |
Sbjct  5316  TGAGGATGTTCCTGGGGGTACCCTTCCTAGGGTACCATTCCCCCTTTTTTATCTTTTCAA  5257

Query  5054  AATTGACTTTTAATGTGCCATGAGAGCGCT--CAACAATGCCCTGTCCTTGAGGATTATA  5111
                ||  |||||| | |  | | | || ||  |||| || || || ||||| || |||||
Sbjct  5256  TGGTGG-TTTTAA-GAGATAAGTGGGCTCTTTCAACTATTCCTTGGCCTTGGGGGTTATA  5199

Query  5112  CGGAATACCAGTGACATGGATGATGGAAAACTGTTGA-CAAAACAGAGCAAATTTTTTAC  5170
              || || ||||| | |||  | ||   ||  ||| || |||||      ||| |||||| 
Sbjct  5198  GGGGATTCCAGTAATATGTTTAATTTGAAG-TGTGGAGCAAAATTCTTGAAAATTTTTAG  5140

Query  5171  TAGTATATCCAGAGCCATTATCAGTTTTAATTCTTTTGGGCACGCCAATCATAGCAAAAG  5230
               || |||||||  || ||||| |||||||||  ||| || |  ||||| ||||    ||
Sbjct  5139  AGGTGTATCCAGGACCGTTATCCGTTTTAATTTGTTTAGGGAGTCCAATAATAG----AG  5084

Query  5231  TAGCAA----GACAATGTCTAATGACATGTGTCGTAGCTTCTCCTGAGAGGGCAGAAGCC  5286
              |||||    |  ||||  | ||||||||| | |||| ||||||||   |   ||  |||
Sbjct  5083  AAGCAATGGAGTAAATGGGTTATGACATGTTTTGTAGTTTCTCCTGTTTGTAGAGTGGCC  5024

Query  5287  ATTGTAAAGCCAGAAAACGTGTCTATGGATACATGGACATATTTTAGTTTTCCAAATTCA  5346
             | |   || |||   || || ||||| |||||||| | ||||||||  || |||||||| 
Sbjct  5023  AGTAGGAATCCACTGAATGTATCTATAGATACATGAATATATTTTAAATTGCCAAATTCT  4964

Query  5347  G-GTATATGGGTTACATCCATTTGCCACAAATCA--TTAGGGCGTAGACCTCGAGGGTTA  5403
             | |||  || || ||||||||||||  |||||||  || ||   ||  || | ||| |||
Sbjct  4963  GAGTAG-TGTGTAACATCCATTTGC--CAAATCATGTTGGGAAATAATCCCCTAGGATTA  4907

Query  5404  ACTCCATAATGAGGCACAGGCA-ATAAATGTGAACAATTAGGACATTGTTTTACTATTTG  5462
             |||||  ||||||| || || | |||| | |  |||  |||||||||| || || |||||
Sbjct  4906  ACTCCTAAATGAGGGACTGGTAGATAAGT-TACACATATAGGACATTGCTTAACAATTTG  4848

Query  5463  ACGAGCAGCTTCTCTTGGAATTTTATATTGCAATCTGAGGCTCTGGCTGTTTAAATGATG  5522
              | |||   |||||| ||||| ||| |    | ||| |   |||||   || |  |||||
Sbjct  4847  TCTAGCTTGTTCTCTAGGAATGTTAAACATAAGTCTTAAAGTCTGGGCATTGAGGTGATG  4788

Query  5523  AAGGGTATGAGCCTTTTGTGC  5543
              | ||||||||| ||||| ||
Sbjct  4787  TAAGGTATGAGCATTTTGAGC  4767


 Score = 181 bits (200),  Expect = 9e-43
 Identities = 560/853 (66%), Gaps = 19/853 (2%)
 Strand=Plus/Minus

Query  6410  TAAGAGACCTAGGGGAGGTTGGGTCAGAATCCCCTCTTAGAATCTCAAATAATGGTTTCA  6469
             |||| || ||| ||||  | |||||||| || ||| | ||  | || ||||| ||||| |
Sbjct  3896  TAAG-GATCTATGGGAATTGGGGTCAGAGTCTCCTTTAAGGGTGTCGAATAAGGGTTTTA  3838

Query  6470  GGTCTCCAGTAGTTAAGCCTAAAGAAGGACGCAGCCAATTAATGTCCCCCAACAATTTTT  6529
              |||||||||||| |    || | | || |  |||||||| ||||| || || | |||||
Sbjct  3837  AGTCTCCAGTAGTGAGTTTTAGATATGGTCTGAGCCAATTGATGTCTCCTAAAAGTTTTT  3778

Query  6530  GAAAATCATTAAGAGATTTCAGGTGATCTTTTCTAAGCTCTATTTTTTGTGGAGTAAAGT  6589
             | |||||||||||||  |  |  | |||||| | ||   ||  ||||||   ||| |  |
Sbjct  3777  GGAAATCATTAAGAGTCTGTAATTTATCTTTACGAATGACTGCTTTTTGATTAGTGATTT  3718

Query  6590  ACTGAGTGAATAA-TTGAAAACCTAAATAGGCATAAGGCTCACTCCTTTGAATTTTTTCA  6648
                ||   | ||| || ||| |||||||| |  || || ||      ||||| |||||| 
Sbjct  3717  TAGGACC-ATTAAGTTCAAATCCTAAATATGTGTAGGGATCTTGTAATTGAACTTTTTCT  3659

Query  6649  GGAGCAATCACAAGGCCAGC---AGACAAAAGGTTCCTTTTTATGTTTG-CAAAGCAAGC  6704
             || || ||    |  |||||   || |||     || | |||  |||   |||||||   
Sbjct  3658  GGGGCTATATGTAACCCAGCTGCAGTCAAC----TCTTGTTTGAGTTGATCAAAGCATTG  3603

Query  6705  CAACAACATTCCTTCC-TGTTTGCAGGCTAACAGAATGTCATCCATATAATGAATGATGT  6763
             ||| ||| |    ||| | ||| |  ||||  || ||||||||||| ||||| || || |
Sbjct  3602  CAA-AACTTGTTGTCCATCTTTACCAGCTATTAGGATGTCATCCATGTAATGTATAATAT  3544

Query  6764  AAACAGAAGGGAACTGTCTT--CTAGTCTCCACTATTGCTTCACCAACAAACTTTTGACA  6821
             |  ||   |    | | | |  |||  ||    ||| |||    | ||| | ||||||||
Sbjct  3543  A--CATTTGTTTCCAGGCATGTCTAACCTTATGTATGGCTGTGGCCACATATTTTTGACA  3486

Query  6822  CAGGGTGGGGCTATTTGCCATGCCCTGAGGAAGAACCTGCCACTGATACCGTTTCATGGG  6881
              | ||| || || || ||||| || || || | ||||| ||||||| | |||| ||| ||
Sbjct  3485  TAAGGTAGGACTGTTGGCCATACCTTGTGGTAAAACCTTCCACTGAAAACGTTGCATAGG  3426

Query  6882  CTCTTGAAAGTTCGGACTTGGGACACTGAAAGCGAATCTTTTGCAATCTTGGGGATGAAG  6941
              |||| ||| || |    ||| |  ||||| || ||||||||    ||    ||||||||
Sbjct  3425  TTCTTTAAAATTTGTGGATGGTAGGCTGAAGGCAAATCTTTTTTGGTCACTAGGATGAAG  3366

Query  6942  CAATATGTTATAGAAACAATCTTTTAAATCTAGCACTATCTTATAAGTATCCTTA-GGAA  7000
                 ||   | |||||||||| || | ||| |  | ||| |||  | || ||||  || |
Sbjct  3365  GGGAATAGAAAAGAAACAATCCTTGAGATCAATAATTATTTTAAGA-TACCCTTGTGGGA  3307

Query  7001  TGGCAGAAGGATGAGGCAACCCTGGCTGCAGGGCGCCCATAATCTCCATAGTTTCATTAA  7060
             | ||    ||    || || || || || |  || ||||| |   |||||||  ||||||
Sbjct  3306  TAGCCACCGGGGAGGGTAATCCAGGTTGTAAAGCTCCCATTAATACCATAGTGGCATTAA  3247

Query  7061  CCTTTCTCAAATCTTGTAACAACCTCCATTTTCCAGACTTCTTTTTGATTACAAAAATAG  7120
             |   ||  ||||||||||| | ||||||||| ||||| |||||||| || ||||| || |
Sbjct  3246  CGGCTCGTAAATCTTGTAAGAGCCTCCATTTACCAGATTTCTTTTTTATAACAAATATGG  3187

Query  7121  GTGAATTCCAGGGGGAGGTAGACTCAACCACATGGCCTTTTTCAAGCTGCTCCTGTACAA  7180
             | |  |||||||| ||  ||   |||   | ||| |||   || | ||| || || || |
Sbjct  3186  GAGTGTTCCAGGGAGAACTACTTTCAGTAATATGTCCTGCCTCTAACTGTTCTTGCACTA  3127

Query  7181  GCGCCTGGGCGGCCGATATCTTTTCCTGTGTAAGGGGCCACTGATCTATCCACACAGGTG  7240
              |   ||||| || |  |  || || |  || |  ||||||||||| | ||| |||||| 
Sbjct  3126  ACTGTTGGGCAGCAGCAAGTTTGTCATTGGTTAATGGCCACTGATCAACCCAGACAGGTT  3067

Query  7241  TATCTGTTTTCCA  7253
               |||| ||||||
Sbjct  3066  CGTCTGATTTCCA  3054


 Score = 175 bits (193),  Expect = 1e-40
 Identities = 287/412 (70%), Gaps = 39/412 (9%)
 Strand=Plus/Minus

Query  7905  GCCATAATTTTTATTTCTCCTGTAAAATCCTCATCAATAATCCCTGGAGAAACATGAATT  7964
             ||||||||||| |||||||| ||| | || | |||||| |  |||||| |||| || |  
Sbjct  2405  GCCATAATTTTAATTTCTCCGGTATAGTCATTATCAATTACTCCTGGATAAACTTGTAGA  2346

Query  7965  CCCTTTATAACGGAGCTGCTTCTTCCTAACAGTAAACCCACCGATTTAGGTGGCAGGGGC  8024
             ||||| |||     ||| ||||  ||||  | ||| || |  |  || || ||||| || 
Sbjct  2345  CCCTTCATAGTAATGCTACTTCGGCCTAGGATTAATCCAAAAGTGTTGGGAGGCAGTGGT  2286

Query  8025  CCAAAAACTCCAGTGGGCAAAACTTGTATTCCCATTTCAGGAGTTAATATGATGTCGGAG  8084
             ||| | | |||||||   ||  ||||    ||||||||||| |||||||   ||| ||||
Sbjct  2285  CCATATATTCCAGTGCTTAACGCTTGGGGCCCCATTTCAGGCGTTAATACTGTGTGGGAG  2226

Query  8085  GTGGAACACAAGTCCAATCCTGCGCTGCCTGTGGTGGCCCTGAATAAGTCTGTGACATGC  8144
             |||||||| | |||||||||||| || |||| |||||| |||  |||| || ||| ||  
Sbjct  2225  GTGGAACAGAGGTCCAATCCTGCACTTCCTGGGGTGGCTCTG-GTAAG-CTTTGAAAT--  2170

Query  8145  TTCCTAGCAGGGGTTCGTTCTTTTTCGGCTCCTGGGTCTGTTCCTGAACCTGCAGTGCCC  8204
                       ||||| ||| || || |    ||||  |        || ||| | |||||
Sbjct  2169  ----------GGGTT-GTTTTTGTTGG----CTGGAAC-------AAAGCTG-ACTGCCC  2133

Query  8205  CATAACATTGCTGAGTCGGGGCCTGGGGCTGGCCCCTCACCCAGTTTCCCT---------  8255
             |||||  ||| |   |||||||||||||||||||||||  || ||||||||         
Sbjct  2132  CATAAGCTTGTT---TCGGGGCCTGGGGCTGGCCCCTCCACCCGTTTCCCTGATGGGGTG  2076

Query  8256  GTAAGGGTTTGCCGTCTTTGTCAGTTTTGGATTTACATTCATTAGCCCAATG  8307
             |||  || || || |  || |||||||||||||| |||||||| ||||||||
Sbjct  2075  GTATTGGGTTTCCTTGATTATCAGTTTTGGATTTGCATTCATTGGCCCAATG  2024


 Score = 46.4 bits (50),  Expect = 0.046
 Identities = 102/148 (69%), Gaps = 4/148 (3%)
 Strand=Plus/Minus

Query  8507  AAAGCGGCAGCCAGGGCCACTCCCTG-TGAAAAGGAGGGGCCGACATCGGCACAGGAACG  8565
             || ||||| |||| |||||  || || ||| ||| |||| || | ||| |  ||   |||
Sbjct  1854  AAGGCGGCGGCCATGGCCAGGCCTTGCTGATAAG-AGGGCCCAATATCCGAGCAAAGACG  1796

Query  8566  GATAAAATCAGAGATAG-TGCCTTTTTTCTTAATGGGCCTAATAATCGCTTGGCAGGCAG  8624
             |||| |  |||  | |  || ||| |||||  | ||||  |||    || || || || |
Sbjct  1795  GATATAGCCAGTTAAATCTGTCTTCTTTCTATAGGGGCG-AATGGCTGCCTGACAAGCTG  1737

Query  8625  AATTTGCATTTTCATAAGCAAGCTGTTT  8652
              ||| ||||||||||| || || |||||
Sbjct  1736  GATTAGCATTTTCATATGCTAGTTGTTT  1709


>NC_027117.1 Desmodus rotundus endogenous retrovirus isolate 824, 
complete genome
Length=10485

 Score = 202 bits (223),  Expect = 1e-48
 Identities = 374/542 (69%), Gaps = 14/542 (3%)
 Strand=Plus/Minus

Query  6726  GCAGGCTAACAGAATGTCATCCATATAATGAATGATGTAAACAGAAGGGAACTGTCTTCT  6785
             ||||||||| || || || ||||||||||| | ||| ||  |    ||  | ||  ||||
Sbjct  5075  GCAGGCTAAAAGGATATCGTCCATATAATGGAGGATATAGGCCTGGGGCCATTGCTTTCT  5016

Query  6786  AGTCTCCA-CTATTGCTTCACCAACAAACTTTTGACACAGGGTGGGGCTATTTGCCATGC  6844
              | ||    | || ||  |  |||||||||||||||||| ||||||||| || |||||||
Sbjct  5015  -GACTGGGGCGATGGCAGCTGCAACAAACTTTTGACACAAGGTGGGGCTGTTGGCCATGC  4957

Query  6845  CCTGAGGAAGAACCTGCCACTGATACCGTTTCAT-GGGCTCTTGAAAGTTCGGACTTGGG  6903
             |||| || || |||| |||||| || ||   ||| ||||| | |||| |   || ||| |
Sbjct  4956  CCTGGGGCAGTACCTTCCACTGGTAACGAGGCATAGGGCTTTGGAAATT---GATTTGAG  4900

Query  6904  --ACACTGAAAGCGAATCTTTTGCAATCTTGGGGATGAAGCAATATGTTATAGAAACAAT  6961
               || ||||| |||||       |  ||||  || |||||    ||| || | || || |
Sbjct  4899  GAACGCTGAAGGCGAAGTAGGGTCTGTCTTCAGGGTGAAGAGGAATGGTAAAAAAGCAGT  4840

Query  6962  CTTTTAAATCTAGCACTATCTTATAAGTATCCTTAGGAATGGCAGAAGGATGAGGCAACC  7021
             ||||||||||||  || || || |||  ||    ||||||||||  |||   ||| |  |
Sbjct  4839  CTTTTAAATCTATGACAATTTTGTAATAATTGGCAGGAATGGCAACAGGTGAAGGGAGAC  4780

Query  7022  CTGGCTGCAGGGCGCCCATAATCTCCATAGTTTCATTAACCTTTCTCAAATCTTGTAACA  7081
             | ||||| ||||| |||||     ||||| ||| ||| ||   ||| | |||||| |  |
Sbjct  4779  CAGGCTGTAGGGCTCCCATGGGGACCATAATTTTATTGACGGCTCTGAGATCTTGCAGAA  4720

Query  7082  ACCTCCATTTTCCAGACTTCTTTTTGATTACAAAAATAGGTGAATTCCAGGGGGAGGTAG  7141
               | |||||||||||| ||||||||||| |  |||||||| | |||||| |||||  |||
Sbjct  4719  GACGCCATTTTCCAGATTTCTTTTTGATGATGAAAATAGGGGTATTCCAAGGGGAATTAG  4660

Query  7142  A---CTCAACCACATGGCCTTTTTCAAGCTGCTCCTGTACAAGCGCCTGGGCGGCCGATA  7198
             |   ||||   |  || |||    ||||||| ||||| || | ||     || ||     
Sbjct  4659  AAGGCTCA---ATGTGCCCTGCCGCAAGCTGTTCCTGCACTAACGTAATAGCAGCGAGGG  4603

Query  7199  TCTTTTCCTGTGTAAGGGGCCACTGATCTATCCACACAGGTGTATCTGTTTTCCAAATTA  7258
             | |||||||| ||||||||||| ||||| | ||| |||||   | | | |||||| | ||
Sbjct  4602  TTTTTTCCTGAGTAAGGGGCCATTGATCAACCCATACAGGGTCAGCGGATTTCCATAATA  4543

Query  7259  TT  7260
             ||
Sbjct  4542  TT  4541


 Score = 127 bits (140),  Expect = 2e-26
 Identities = 322/483 (67%), Gaps = 9/483 (2%)
 Strand=Plus/Minus

Query  5080  CGCTCAACAATGCCCTGTCCTTGAGGATTATACGGAATACCAGTGACATGGATGATGGAA  5139
             ||||| || || || ||||||||||||||||| || || ||||| | |||  | ||   |
Sbjct  6751  CGCTCTACTATACCTTGTCCTTGAGGATTATAAGGGATTCCAGTAATATGCTTAATTTGA  6692

Query  5140  AACTGTTGACAAAA-CAGAGCAAATTTTTTACTAGTATATCCAGAGCCATTATCAGTTTT  5198
             |  ||||| |||||     | ||||||||| || ||||| |||| ||||||||| |||||
Sbjct  6691  AGTTGTTGGCAAAAGGCTTGGAAATTTTTTCCT-GTATAGCCAGGGCCATTATCTGTTTT  6633

Query  5199  AATTCTTTTGGGCACGCCAATCATAGC--AAAAGTAGCAAGACA-ATGTCTAATGACATG  5255
             |||  | | ||||  |||   ||  ||  ||||| ||     || |||    || |||| 
Sbjct  6632  AATGGTGTGGGGCTTGCC---CAAGGCGGAAAAGCAGTGGATCATATGAGAGATTACATT  6576

Query  5256  TGTCGTAGCTTCTCCTGAGAGGGCAGAAGCCATTGTAAAGCCAGAAAACGTGTCTATGGA  5315
             | | |  ||||||||||   |||  |  ||   | | || |||  ||| || || |  | 
Sbjct  6575  TTTTGACGCTTCTCCTGTTTGGGGTGTGGCAGCTATGAATCCACTAAAAGTATCAACTGT  6516

Query  5316  TACATGGACATATTTTAGTTTTCCAAATTCAGGTATATGGGTTACATCCATTTGCCACAA  5375
              ||||| | | ||||| | || |||||  | |  |  ||||| | |||||||||||| | 
Sbjct  6515  AACATGAATAAATTTTTGCTTCCCAAAAGCGGCAAAGTGGGTAATATCCATTTGCCATAT  6456

Query  5376  ATCATTAGGGCGTAGACCTCGAGGGTTAACTCCATAATGAGGCACAGGCAATAAATGTGA  5435
             | |||| ||    || || || || ||||| ||  |||||||||||||   | |   |  
Sbjct  6455  AGCATTGGGTATAAGGCCACGGGGATTAACGCCTAAATGAGGCACAGGGGCTGAGGTTAT  6396

Query  5436  ACAATTAGGACATTGTTTTACTATTTGACGAGCAGCTTCTCTTGGAATTTTATATTGCAA  5495
             ||||| ||||||   ||| || || |  | |||    ||||| |  ||||||||  | | 
Sbjct  6395  ACAATGAGGACAAGCTTTAACGATGTCCCTAGCTTGGTCTCTAGTGATTTTATAAAGAAG  6336

Query  5496  TCTGAGGCTCTGGCTGTTTAAATGATGAAGGGTATGAGCCTTTTGTGCCTTCTCTATTTG  5555
              |  ||| | |||   |||||||| || | |||||| | ||| |||| | ||  ||  ||
Sbjct  6335  GCGAAGGGTATGGGCATTTAAATGGTGCAAGGTATG-GGCTTGTGTGGCCTCAGTAACTG  6277

Query  5556  GGT  5558
             |||
Sbjct  6276  GGT  6274


 Score = 76.1 bits (83),  Expect = 1e-10
 Identities = 158/233 (68%), Gaps = 2/233 (1%)
 Strand=Plus/Minus

Query  7908  ATAATTTTTATTTCTCCTGTAAAATCCTCATCAATAATCCCTGGAGAAACATGAATTCCC  7967
             |||||||  |||| ||||   ||||| | ||| | ||| || ||    || || || || 
Sbjct  3891  ATAATTTGGATTTGTCCTTCGAAATCATTATCTAGAATGCCAGGGAGGACTTGTATCCCT  3832

Query  7968  TTTATAACGGAGCTGCTTCTTCCTAACAGTAAACCC-ACCGATTTAGGTGGCAGGGGCCC  8026
             | ||    ||| |||  ||  || || | ||| ||| |  |  ||||| || ||||||||
Sbjct  3831  TGTAGGGTGGAACTGACTCGGCCGAAGA-TAAGCCCGAAAGTGTTAGGCGGTAGGGGCCC  3773

Query  8027  AAAAACTCCAGTGGGCAAAACTTGTATTCCCATTTCAGGAGTTAATATGATGTCGGAGGT  8086
              ||||| || ||||| |  | | |    |   | || | ||||| ||   |||||| || 
Sbjct  3772  GAAAACGCCGGTGGGGACTATTAGGGGACTGTTGTCTGAAGTTAGTACTGTGTCGGTGGC  3713

Query  8087  GGAACACAAGTCCAATCCTGCGCTGCCTGTGGTGGCCCTGAATAAGTCTGTGA  8139
             || ||| | ||||| ||||||||||||||  ||||||||  | | ||||||||
Sbjct  3712  GGCACAGAGGTCCAGTCCTGCGCTGCCTGCTGTGGCCCTCCACAGGTCTGTGA  3660


 Score = 50.9 bits (55),  Expect = 0.004
 Identities = 113/166 (68%), Gaps = 8/166 (5%)
 Strand=Plus/Minus

Query  6496  GGACGCAGCCAATTAATGTCCCCCAACAATTTTTGAAAATCATTAAGAGATTTCAGGTGA  6555
             || || ||||| | || ||| || |  |  |||||||||||||| || | ||| |  | |
Sbjct  5305  GGCCGGAGCCACTGAACGTCTCCAAGAAGCTTTTGAAAATCATTGAGTGTTTTTAAATTA  5246

Query  6556  TCTTTTCTAAGCTCTATTTTTTGTGGAGTAAAGTAC---TGAGTGA-ATAATTGAAAACC  6611
             ||  |||| ||   ||   |  | || || ||||||   |  |||| ||| || ||| ||
Sbjct  5245  TCAGTTCTGAGGGATA---TGCGGGGGGT-AAGTACTTGTTGGTGACATAGTTCAAACCC  5190

Query  6612  TAAATAGGCATAAGGCTCACTCCTTTGAATTTTTTCAGGAGCAATC  6657
             || ||||| ||| || |||    |||| | ||| |||||||| |||
Sbjct  5189  TAGATAGGAATATGGATCAGATGTTTGCACTTTATCAGGAGCGATC  5144


 Score = 50.0 bits (54),  Expect = 0.004
 Identities = 39/47 (83%), Gaps = 0/47 (0%)
 Strand=Plus/Minus

Query  8614  TTGGCAGGCAGAATTTGCATTTTCATAAGCAAGCTGTTTAATGAAAG  8660
             |||||| || |  || |||||||||||||| || ||||||| |||||
Sbjct  3167  TTGGCAAGCGGGGTTGGCATTTTCATAAGCTAGGTGTTTAACGAAAG  3121


 Score = 49.1 bits (53),  Expect = 0.013
 Identities = 34/39 (87%), Gaps = 0/39 (0%)
 Strand=Plus/Minus

Query  4834  CCTCGCCCCCATATGAGGACTGGATCTGGGCCTTGCCAG  4872
             |||| ||||||||||||||| || |||||||| | ||||
Sbjct  7006  CCTCTCCCCCATATGAGGACGGGGTCTGGGCCCTTCCAG  6968


>KP175580.1 Desmodus rotundus endogenous retrovirus isolate 824, 
complete genome
Length=10485

 Score = 202 bits (223),  Expect = 1e-48
 Identities = 374/542 (69%), Gaps = 14/542 (3%)
 Strand=Plus/Minus

Query  6726  GCAGGCTAACAGAATGTCATCCATATAATGAATGATGTAAACAGAAGGGAACTGTCTTCT  6785
             ||||||||| || || || ||||||||||| | ||| ||  |    ||  | ||  ||||
Sbjct  5075  GCAGGCTAAAAGGATATCGTCCATATAATGGAGGATATAGGCCTGGGGCCATTGCTTTCT  5016

Query  6786  AGTCTCCA-CTATTGCTTCACCAACAAACTTTTGACACAGGGTGGGGCTATTTGCCATGC  6844
              | ||    | || ||  |  |||||||||||||||||| ||||||||| || |||||||
Sbjct  5015  -GACTGGGGCGATGGCAGCTGCAACAAACTTTTGACACAAGGTGGGGCTGTTGGCCATGC  4957

Query  6845  CCTGAGGAAGAACCTGCCACTGATACCGTTTCAT-GGGCTCTTGAAAGTTCGGACTTGGG  6903
             |||| || || |||| |||||| || ||   ||| ||||| | |||| |   || ||| |
Sbjct  4956  CCTGGGGCAGTACCTTCCACTGGTAACGAGGCATAGGGCTTTGGAAATT---GATTTGAG  4900

Query  6904  --ACACTGAAAGCGAATCTTTTGCAATCTTGGGGATGAAGCAATATGTTATAGAAACAAT  6961
               || ||||| |||||       |  ||||  || |||||    ||| || | || || |
Sbjct  4899  GAACGCTGAAGGCGAAGTAGGGTCTGTCTTCAGGGTGAAGAGGAATGGTAAAAAAGCAGT  4840

Query  6962  CTTTTAAATCTAGCACTATCTTATAAGTATCCTTAGGAATGGCAGAAGGATGAGGCAACC  7021
             ||||||||||||  || || || |||  ||    ||||||||||  |||   ||| |  |
Sbjct  4839  CTTTTAAATCTATGACAATTTTGTAATAATTGGCAGGAATGGCAACAGGTGAAGGGAGAC  4780

Query  7022  CTGGCTGCAGGGCGCCCATAATCTCCATAGTTTCATTAACCTTTCTCAAATCTTGTAACA  7081
             | ||||| ||||| |||||     ||||| ||| ||| ||   ||| | |||||| |  |
Sbjct  4779  CAGGCTGTAGGGCTCCCATGGGGACCATAATTTTATTGACGGCTCTGAGATCTTGCAGAA  4720

Query  7082  ACCTCCATTTTCCAGACTTCTTTTTGATTACAAAAATAGGTGAATTCCAGGGGGAGGTAG  7141
               | |||||||||||| ||||||||||| |  |||||||| | |||||| |||||  |||
Sbjct  4719  GACGCCATTTTCCAGATTTCTTTTTGATGATGAAAATAGGGGTATTCCAAGGGGAATTAG  4660

Query  7142  A---CTCAACCACATGGCCTTTTTCAAGCTGCTCCTGTACAAGCGCCTGGGCGGCCGATA  7198
             |   ||||   |  || |||    ||||||| ||||| || | ||     || ||     
Sbjct  4659  AAGGCTCA---ATGTGCCCTGCCGCAAGCTGTTCCTGCACTAACGTAATAGCAGCGAGGG  4603

Query  7199  TCTTTTCCTGTGTAAGGGGCCACTGATCTATCCACACAGGTGTATCTGTTTTCCAAATTA  7258
             | |||||||| ||||||||||| ||||| | ||| |||||   | | | |||||| | ||
Sbjct  4602  TTTTTTCCTGAGTAAGGGGCCATTGATCAACCCATACAGGGTCAGCGGATTTCCATAATA  4543

Query  7259  TT  7260
             ||
Sbjct  4542  TT  4541


 Score = 127 bits (140),  Expect = 2e-26
 Identities = 322/483 (67%), Gaps = 9/483 (2%)
 Strand=Plus/Minus

Query  5080  CGCTCAACAATGCCCTGTCCTTGAGGATTATACGGAATACCAGTGACATGGATGATGGAA  5139
             ||||| || || || ||||||||||||||||| || || ||||| | |||  | ||   |
Sbjct  6751  CGCTCTACTATACCTTGTCCTTGAGGATTATAAGGGATTCCAGTAATATGCTTAATTTGA  6692

Query  5140  AACTGTTGACAAAA-CAGAGCAAATTTTTTACTAGTATATCCAGAGCCATTATCAGTTTT  5198
             |  ||||| |||||     | ||||||||| || ||||| |||| ||||||||| |||||
Sbjct  6691  AGTTGTTGGCAAAAGGCTTGGAAATTTTTTCCT-GTATAGCCAGGGCCATTATCTGTTTT  6633

Query  5199  AATTCTTTTGGGCACGCCAATCATAGC--AAAAGTAGCAAGACA-ATGTCTAATGACATG  5255
             |||  | | ||||  |||   ||  ||  ||||| ||     || |||    || |||| 
Sbjct  6632  AATGGTGTGGGGCTTGCC---CAAGGCGGAAAAGCAGTGGATCATATGAGAGATTACATT  6576

Query  5256  TGTCGTAGCTTCTCCTGAGAGGGCAGAAGCCATTGTAAAGCCAGAAAACGTGTCTATGGA  5315
             | | |  ||||||||||   |||  |  ||   | | || |||  ||| || || |  | 
Sbjct  6575  TTTTGACGCTTCTCCTGTTTGGGGTGTGGCAGCTATGAATCCACTAAAAGTATCAACTGT  6516

Query  5316  TACATGGACATATTTTAGTTTTCCAAATTCAGGTATATGGGTTACATCCATTTGCCACAA  5375
              ||||| | | ||||| | || |||||  | |  |  ||||| | |||||||||||| | 
Sbjct  6515  AACATGAATAAATTTTTGCTTCCCAAAAGCGGCAAAGTGGGTAATATCCATTTGCCATAT  6456

Query  5376  ATCATTAGGGCGTAGACCTCGAGGGTTAACTCCATAATGAGGCACAGGCAATAAATGTGA  5435
             | |||| ||    || || || || ||||| ||  |||||||||||||   | |   |  
Sbjct  6455  AGCATTGGGTATAAGGCCACGGGGATTAACGCCTAAATGAGGCACAGGGGCTGAGGTTAT  6396

Query  5436  ACAATTAGGACATTGTTTTACTATTTGACGAGCAGCTTCTCTTGGAATTTTATATTGCAA  5495
             ||||| ||||||   ||| || || |  | |||    ||||| |  ||||||||  | | 
Sbjct  6395  ACAATGAGGACAAGCTTTAACGATGTCCCTAGCTTGGTCTCTAGTGATTTTATAAAGAAG  6336

Query  5496  TCTGAGGCTCTGGCTGTTTAAATGATGAAGGGTATGAGCCTTTTGTGCCTTCTCTATTTG  5555
              |  ||| | |||   |||||||| || | |||||| | ||| |||| | ||  ||  ||
Sbjct  6335  GCGAAGGGTATGGGCATTTAAATGGTGCAAGGTATG-GGCTTGTGTGGCCTCAGTAACTG  6277

Query  5556  GGT  5558
             |||
Sbjct  6276  GGT  6274


 Score = 76.1 bits (83),  Expect = 1e-10
 Identities = 158/233 (68%), Gaps = 2/233 (1%)
 Strand=Plus/Minus

Query  7908  ATAATTTTTATTTCTCCTGTAAAATCCTCATCAATAATCCCTGGAGAAACATGAATTCCC  7967
             |||||||  |||| ||||   ||||| | ||| | ||| || ||    || || || || 
Sbjct  3891  ATAATTTGGATTTGTCCTTCGAAATCATTATCTAGAATGCCAGGGAGGACTTGTATCCCT  3832

Query  7968  TTTATAACGGAGCTGCTTCTTCCTAACAGTAAACCC-ACCGATTTAGGTGGCAGGGGCCC  8026
             | ||    ||| |||  ||  || || | ||| ||| |  |  ||||| || ||||||||
Sbjct  3831  TGTAGGGTGGAACTGACTCGGCCGAAGA-TAAGCCCGAAAGTGTTAGGCGGTAGGGGCCC  3773

Query  8027  AAAAACTCCAGTGGGCAAAACTTGTATTCCCATTTCAGGAGTTAATATGATGTCGGAGGT  8086
              ||||| || ||||| |  | | |    |   | || | ||||| ||   |||||| || 
Sbjct  3772  GAAAACGCCGGTGGGGACTATTAGGGGACTGTTGTCTGAAGTTAGTACTGTGTCGGTGGC  3713

Query  8087  GGAACACAAGTCCAATCCTGCGCTGCCTGTGGTGGCCCTGAATAAGTCTGTGA  8139
             || ||| | ||||| ||||||||||||||  ||||||||  | | ||||||||
Sbjct  3712  GGCACAGAGGTCCAGTCCTGCGCTGCCTGCTGTGGCCCTCCACAGGTCTGTGA  3660


 Score = 50.9 bits (55),  Expect = 0.004
 Identities = 113/166 (68%), Gaps = 8/166 (5%)
 Strand=Plus/Minus

Query  6496  GGACGCAGCCAATTAATGTCCCCCAACAATTTTTGAAAATCATTAAGAGATTTCAGGTGA  6555
             || || ||||| | || ||| || |  |  |||||||||||||| || | ||| |  | |
Sbjct  5305  GGCCGGAGCCACTGAACGTCTCCAAGAAGCTTTTGAAAATCATTGAGTGTTTTTAAATTA  5246

Query  6556  TCTTTTCTAAGCTCTATTTTTTGTGGAGTAAAGTAC---TGAGTGA-ATAATTGAAAACC  6611
             ||  |||| ||   ||   |  | || || ||||||   |  |||| ||| || ||| ||
Sbjct  5245  TCAGTTCTGAGGGATA---TGCGGGGGGT-AAGTACTTGTTGGTGACATAGTTCAAACCC  5190

Query  6612  TAAATAGGCATAAGGCTCACTCCTTTGAATTTTTTCAGGAGCAATC  6657
             || ||||| ||| || |||    |||| | ||| |||||||| |||
Sbjct  5189  TAGATAGGAATATGGATCAGATGTTTGCACTTTATCAGGAGCGATC  5144


 Score = 50.0 bits (54),  Expect = 0.004
 Identities = 39/47 (83%), Gaps = 0/47 (0%)
 Strand=Plus/Minus

Query  8614  TTGGCAGGCAGAATTTGCATTTTCATAAGCAAGCTGTTTAATGAAAG  8660
             |||||| || |  || |||||||||||||| || ||||||| |||||
Sbjct  3167  TTGGCAAGCGGGGTTGGCATTTTCATAAGCTAGGTGTTTAACGAAAG  3121


 Score = 49.1 bits (53),  Expect = 0.013
 Identities = 34/39 (87%), Gaps = 0/39 (0%)
 Strand=Plus/Minus

Query  4834  CCTCGCCCCCATATGAGGACTGGATCTGGGCCTTGCCAG  4872
             |||| ||||||||||||||| || |||||||| | ||||
Sbjct  7006  CCTCTCCCCCATATGAGGACGGGGTCTGGGCCCTTCCAG  6968


>NC_031326.1 Simian retrovirus 8 strain SRV8/SUZ/2012, complete 
genome
Length=8126

 Score = 193 bits (213),  Expect = 5e-46
 Identities = 559/842 (66%), Gaps = 34/842 (4%)
 Strand=Plus/Minus

Query  6415  GACCTAGGGGAGGTTGGGTCAGAATCCCCTCTTAGAATCTCAAATAATGGTTTCAGGTCT  6474
             || ||||| ||  | |||| ||| || ||  | ||||| |||||||| ||||| | ||||
Sbjct  4117  GATCTAGGAGAATTGGGGTTAGAGTCTCCCTTGAGAATATCAAATAAAGGTTTTAAGTCT  4058

Query  6475  CCAGTAGTTAAGCCTAAAGAAGGACGCAGCCAATTAATGTCCCCCAACAATTTTTGAAAA  6534
             || || || |    |||  | ||||| |||||||| || || || || | |||||| |||
Sbjct  4057  CCTGTGGTGAGTTTTAAGTATGGACGAAGCCAATTGATATCTCCTAAGAGTTTTTGGAAA  3998

Query  6535  TCATTAAGAGATTTCAGGTGATCTTTTCTAAGCTCTATTTTTTG--TGGAG---TAAAGT  6589
             |||||||||| ||  | ||  ||||| | ||   ||  ||||||  ||| |   | | ||
Sbjct  3997  TCATTAAGAGTTTGTAAGTTGTCTTTACGAATTACTGCTTTTTGGTTGGTGATCTTAGGT  3938

Query  6590  ACTGAGTGAATAAT-TGAAAACCTAAATAGGCATAAGGCTCACTCCTTTGAATTTTTTCA  6648
              |      | | || |||||||||| ||| | ||| || ||       || || ||||| 
Sbjct  3937  CC------ATTCATGTGAAAACCTAGATATGTATAGGGATCTTGTAACTGTATCTTTTCT  3884

Query  6649  GGAGCAATCACAAGGCCAGC-AGACAAAAG-GTTCCTTTTTATGTTTGCAAAGCAAGCCA  6706
             ||||| ||    |  ||||| | |   | | ||||  ||| |  |  | ||||||   ||
Sbjct  3883  GGAGCTATATGTAATCCAGCCATAGTTAGGTGTTC--TTTGAGTTGCGAAAAGCATTGCA  3826

Query  6707  ACAACAT----TCCTTCCTGTTTGCAGGCTAACAGAATGTCATCCATATAATGAATGATG  6762
             | ||| |    ||||||   |  ||  ||||  ||||| |||||||||||||| |  || 
Sbjct  3825  A-AACTTGTTGTCCTTC---TGAGCCTGCTATGAGAATATCATCCATATAATGCACAATA  3770

Query  6763  TAAACAGAAGGGAACTGTCTTCTAGTCTCCACT-ATTGCTTCACCAACAAACTTTTGACA  6821
             || |     ||  |     |||||   |  ||| |||||| || ||||| | ||||| ||
Sbjct  3769  TACATCTGTGGCCATGCATTTCTAACGTT-ACTGATTGCTGCAGCAACATATTTTTGGCA  3711

Query  6822  CAGGGTGGGGCTATTTGCCATGCCCTGAGGAAGAACCTGCCACTGATACCGTTTCATGGG  6881
             || ||||||||| || ||||| || || || | ||| | ||||||||| |||||||| ||
Sbjct  3710  CAAGGTGGGGCTGTTGGCCATACCTTGGGGCAAAACTTTCCACTGATAGCGTTTCATAGG  3651

Query  6882  CTCTTGAAAGTTC--GGACTTGGGACACTGAAAGCGAATCTTTTGCAATCTTGGGGATGA  6939
              |||| ||| ||   |||  ||| | ||| || || ||||||||    || |  ||||||
Sbjct  3650  TTCTTTAAAATTTATGGA--TGGTAAACTAAAGGCAAATCTTTTTTGGTCATTAGGATGA  3593

Query  6940  AGCAATATGTTATAGAAACAATCTTTTAAATCTAGCACTATCTTATAAGTATCCTTAGGA  6999
             ||    ||| |  | ||||| ||||| | ||| |  |  || ||   |  ||  | ||| 
Sbjct  3592  AGAGGAATGGTGAAAAAACAGTCTTTGAGATCAATAATAATTTTGAGAAAATTGTGAGGG  3533

Query  7000  ATGGCAGAAGGATGAGGCAACCCTGGCTGCAGGGCGCCCAT-AATCTCCATAGTTTCATT  7058
             |||||    ||    || || || || || || || ||||| ||| || |||||  ||||
Sbjct  3532  ATGGCTACCGGCGAGGGTAATCCAGGTTGTAGAGCTCCCATCAATATC-ATAGTGGCATT  3474

Query  7059  AACCTTTCTCAAATCTTGTAACAACCTCCATTTTCCAGACTTCTTTTTGATTACAAAAAT  7118
             |||   ||| || || || |  |  ||||| |||||||| |||||||| || ||||| ||
Sbjct  3473  AACAGCTCTTAAGTCCTGAAGAAGTCTCCACTTTCCAGATTTCTTTTTTATAACAAATAT  3414

Query  7119  AGGTGAATTCCAGGGGGAGGTAGACTCAACCACATGGCCTTTTTCAAGCTGCTCCTGTAC  7178
              |||| ||||||||||||| ||   || |  || || ||     | |  || || || ||
Sbjct  3413  GGGTGTATTCCAGGGGGAGTTACTTTCTATAACGTGTCCCGCCGCTAATTGTTCTTGCAC  3354

Query  7179  AAGCGCCTGGGCGGCCGATATCTTTTC-CTGTGTAAGGGGCCACTGATCTATCCACACAG  7237
              | |   |||||||| |  |  ||||| ||| || |  ||||||||||| | ||| || |
Sbjct  3353  TAACTGTTGGGCGGCGGTAAGTTTTTCACTG-GTTAATGGCCACTGATCAACCCAAACGG  3295

Query  7238  GT  7239
             ||
Sbjct  3294  GT  3293


 Score = 182 bits (201),  Expect = 9e-43
 Identities = 497/742 (67%), Gaps = 47/742 (6%)
 Strand=Plus/Minus

Query  4774  ACCAATCGTTCTGGCAGCCACCGAGGGCCTTCTGCATCCTG----TGGAAAAACA--CAA  4827
             || ||||| ||||||||||| |   ||||    ||||| ||    ||| |||| |  || 
Sbjct  5770  ACTAATCGCTCTGGCAGCCATCT--GGCC----GCATCATGGGTTTGGGAAAAGATGCAG  5717

Query  4828  ACATGCCCTCGCCCCCATATGAGGACTGGATCTGGGCCTTGCCAGACACCCGTAAGTGGG  4887
             ||    ||||  |||||||| || || || || || || |||||   |      || |||
Sbjct  5716  ACCGAGCCTCTACCCCATATTAGCACGGGGTCAGGACCATGCCACTTATTGTCTAGCGGG  5657

Query  4888  TCCTTCCATTTGACCAAGGCCTGAGGGCTAGTT--GAAGG------ATGCCAAAAACGTT  4939
             ||| ||||||||||||  ||     || | |||  | |||      ||||||||| || |
Sbjct  5656  TCCCTCCATTTGACCATAGC-----GGTTTGTTTTGCAGGGTCATTATGCCAAAAGCGAT  5602

Query  4940  CAGCTGCACTTTTACCATGGGCATCCAAAGTCAAAAAATTTTGAATAAAAAGAGAATGA-  4998
             | |||||   |||||| ||  |||| ||| ||||||||||   |||||| |||| |||| 
Sbjct  5601  CGGCTGCTGATTTACCTTGATCATCTAAATTCAAAAAATTCAAAATAAAGAGAGCATGAT  5542

Query  4999  -GACAAGTAATTATGGGG-----CGTCAGGGGATATAACTCCCCCTTTTTTATCTTTTGT  5052
              || || || || |||||     | |   ||||||  | || ||||||||||| ||||  
Sbjct  5541  TGAGAA-TATTTCTGGGGGTGCCCTTTGTGGGATACCATTCTCCCTTTTTTATTTTTTC-  5484

Query  5053  AAATTG-ACTTTTAAT-GTGCCATGAGAGCGCTCAACAATGCCCTGTCCTTGAGGATTAT  5110
              ||| | | | ||||  |    ||| |  |  || |||||||| || |||||||| ||||
Sbjct  5483  -AATGGTAGTCTTAAGAGATAAATGTGCTCTTTCGACAATGCCTTGACCTTGAGGGTTAT  5425

Query  5111  ACGGAATACCAGTGACATGGATGATGGAAAACTGTTGA-CAAAACAGAGCAAATTTTTTA  5169
             | |||||||| ||   |||  | ||    || ||| || |||||      |||  |||| 
Sbjct  5424  AGGGAATACCGGTAGTATGTTTAATTTGTAA-TGTAGAACAAAAGTCTTGAAAAGTTTTG  5366

Query  5170  CTAGTATATCCAGAGCCATTATCAGTTTTAATTCTTTTGGGCACGCCAATCATAGCAAAA  5229
                || ||||||| |||||| || |||||||    ||||||    ||||| |||| | ||
Sbjct  5365  GAGGTGTATCCAGGGCCATTGTCTGTTTTAAGGTGTTTGGGGGGTCCAATTATAG-AGAA  5307

Query  5230  GTAGCA-AGACAATGTCTAATGACATGTGTCGTAGCTTCTCCTGAGAGGGCAGAA--GCC  5286
             | ||   ||  | |||   ||||| ||| | | ||| |||||  ||   ||||    || 
Sbjct  5306  GCAGTGGAGTAAGTGTGCTATGACTTGTTTTGCAGCCTCTCC--AGTTTGCAGGGTGGCT  5249

Query  5287  ATTGTAAAGCCAGAAAACGTGTCTATGGATACATGGACATATTTTAGTTTTCCAAATTCA  5346
             | | | ||||||  |||||||||||| |||||||||| |||||||||||| |||||||| 
Sbjct  5248  AGTATGAAGCCACTAAACGTGTCTATAGATACATGGATATATTTTAGTTTACCAAATTCT  5189

Query  5347  GGTATATGGGTTACATCCATTTGCCACAAATCATTAGGGCGTAGACCTCGAGGGTTAACT  5406
             |    ||| || |||||||||||||| |    |||||||  ||  || | ||| || |||
Sbjct  5188  GAATAATGAGTGACATCCATTTGCCAGAGCATATTAGGGAATAATCCCCTAGGATTGACT  5129

Query  5407  CCATAATGAGGCACAGGCAATAAATGTGA-ACAATTAGGACATTGTTTTACTATTTGACG  5465
             ||    || || ||||| |   || || | |||  | || || | |||||| || || | 
Sbjct  5128  CCTAGGTGTGGAACAGGTAGGTAA-GTAACACATGTTGGGCAATTTTTTACAATGTGTCT  5070

Query  5466  AGCAGCTTCTCTTGGAATTTTA  5487
             |||    ||||| || || |||
Sbjct  5069  AGCTTGCTCTCTAGGGATATTA  5048


 Score = 146 bits (161),  Expect = 6e-32
 Identities = 294/436 (67%), Gaps = 39/436 (9%)
 Strand=Plus/Minus

Query  7905  GCCATAATTTTTATTTCTCCTGTAAAATCCTCATCAATAATCCCTGGAGAAACATGAATT  7964
             ||||| || || ||||||||   | |||| |  ||||| |  |||||| |||| || |  
Sbjct  2630  GCCATTATCTTAATTTCTCCCTCATAATCATTGTCAATGACTCCTGGAAAAACTTGTAAA  2571

Query  7965  CCCTTTATAACGGAGCTGCTTCTTCCTAACAGTAAACCCACCGATTTAGGTGGCAGGGGC  8024
             ||  | ||    |  |||||||| ||||| | ||| || |  |  || || || ||||||
Sbjct  2570  CCTCTCATGGTAGTACTGCTTCTACCTAAGATTAATCCGAAGGTATTTGGAGGTAGGGGC  2511

Query  8025  CCAAAAACTCCAGTGGGCAAAACTTGTATTCCCATTTCAGGAGTTAATATGATGTCGGAG  8084
             ||| |||  |||||    | |  |||    ||||||||||| |||| ||   ||| ||||
Sbjct  2510  CCATAAATACCAGTACTGAGAGTTTGGGGGCCCATTTCAGGTGTTAGTACTGTGTGGGAG  2451

Query  8085  GTGGAACACAAGTCCAATCCTGCGCTGCCTGTGGTGGCCCTGAATAAGTCTGTGACATGC  8144
             |||||||| | ||||| ||||||||| ||||  ||||| || ||||||| | |||     
Sbjct  2450  GTGGAACAGAGGTCCAGTCCTGCGCTTCCTGGTGTGGCTCT-AATAAGT-TTTGA-----  2398

Query  8145  TTCCTAGCAGGGGTTCGTTCTTTTTCGGCTCCTGGGTCTGTTCCTGAACCTGCAGTGCCC  8204
                     |  || | ||| ||  | |    ||||  |        || ||| |  ||||
Sbjct  2397  --------AACGGATTGTTGTTGCTGG----CTGGAAC-------AAAACTG-ACCGCCC  2358

Query  8205  CATAACATTGCTGAGTCGGGGCCTGGGGCTGGCCCCTCACCCAGTTTCCCTGTAAGGGT-  8263
             |||||  |||||   ||||||||||||||||||||||||  | |||||||||   |||| 
Sbjct  2357  CATAAGCTTGCT---TCGGGGCCTGGGGCTGGCCCCTCATTCCGTTTCCCTGATGGGGTG  2301

Query  8264  --------TTGCCGTCTTTGTCAGTTTTGGATTTACATTCATTAGCCCAATGAACGCCTT  8315
                     || || |  || ||||||||||||||||||||||||||||||||    ||| 
Sbjct  2300  GCAGTGGATTTCCCTGATTATCAGTTTTGGATTTACATTCATTAGCCCAATGCTTTCCTC  2241

Query  8316  TCTTGCACCTGGGACA  8331
               || |||||||| ||
Sbjct  2240  GTTTACACCTGGGGCA  2225


 Score = 41.0 bits (44),  Expect = 2.0
 Identities = 48/64 (75%), Gaps = 1/64 (2%)
 Strand=Plus/Minus

Query  5591  CTTGATTACCTGCTGCCAAAGGACCTGGCAGATTAGAGTGAGCTCTAATATGCCCAATGT  5650
             |||| || ||| | || | ||| || || ||   ||| |||||||| | ||| |||||||
Sbjct  4934  CTTG-TTGCCTTCGGCTATAGGTCCAGGTAGTCCAGAATGAGCTCTGACATGTCCAATGT  4876

Query  5651  AGAA  5654
             ||||
Sbjct  4875  AGAA  4872


>KU605777.1 Simian retrovirus 8 strain SRV8/SUZ/2012, complete 
genome
Length=8126

 Score = 193 bits (213),  Expect = 5e-46
 Identities = 559/842 (66%), Gaps = 34/842 (4%)
 Strand=Plus/Minus

Query  6415  GACCTAGGGGAGGTTGGGTCAGAATCCCCTCTTAGAATCTCAAATAATGGTTTCAGGTCT  6474
             || ||||| ||  | |||| ||| || ||  | ||||| |||||||| ||||| | ||||
Sbjct  4117  GATCTAGGAGAATTGGGGTTAGAGTCTCCCTTGAGAATATCAAATAAAGGTTTTAAGTCT  4058

Query  6475  CCAGTAGTTAAGCCTAAAGAAGGACGCAGCCAATTAATGTCCCCCAACAATTTTTGAAAA  6534
             || || || |    |||  | ||||| |||||||| || || || || | |||||| |||
Sbjct  4057  CCTGTGGTGAGTTTTAAGTATGGACGAAGCCAATTGATATCTCCTAAGAGTTTTTGGAAA  3998

Query  6535  TCATTAAGAGATTTCAGGTGATCTTTTCTAAGCTCTATTTTTTG--TGGAG---TAAAGT  6589
             |||||||||| ||  | ||  ||||| | ||   ||  ||||||  ||| |   | | ||
Sbjct  3997  TCATTAAGAGTTTGTAAGTTGTCTTTACGAATTACTGCTTTTTGGTTGGTGATCTTAGGT  3938

Query  6590  ACTGAGTGAATAAT-TGAAAACCTAAATAGGCATAAGGCTCACTCCTTTGAATTTTTTCA  6648
              |      | | || |||||||||| ||| | ||| || ||       || || ||||| 
Sbjct  3937  CC------ATTCATGTGAAAACCTAGATATGTATAGGGATCTTGTAACTGTATCTTTTCT  3884

Query  6649  GGAGCAATCACAAGGCCAGC-AGACAAAAG-GTTCCTTTTTATGTTTGCAAAGCAAGCCA  6706
             ||||| ||    |  ||||| | |   | | ||||  ||| |  |  | ||||||   ||
Sbjct  3883  GGAGCTATATGTAATCCAGCCATAGTTAGGTGTTC--TTTGAGTTGCGAAAAGCATTGCA  3826

Query  6707  ACAACAT----TCCTTCCTGTTTGCAGGCTAACAGAATGTCATCCATATAATGAATGATG  6762
             | ||| |    ||||||   |  ||  ||||  ||||| |||||||||||||| |  || 
Sbjct  3825  A-AACTTGTTGTCCTTC---TGAGCCTGCTATGAGAATATCATCCATATAATGCACAATA  3770

Query  6763  TAAACAGAAGGGAACTGTCTTCTAGTCTCCACT-ATTGCTTCACCAACAAACTTTTGACA  6821
             || |     ||  |     |||||   |  ||| |||||| || ||||| | ||||| ||
Sbjct  3769  TACATCTGTGGCCATGCATTTCTAACGTT-ACTGATTGCTGCAGCAACATATTTTTGGCA  3711

Query  6822  CAGGGTGGGGCTATTTGCCATGCCCTGAGGAAGAACCTGCCACTGATACCGTTTCATGGG  6881
             || ||||||||| || ||||| || || || | ||| | ||||||||| |||||||| ||
Sbjct  3710  CAAGGTGGGGCTGTTGGCCATACCTTGGGGCAAAACTTTCCACTGATAGCGTTTCATAGG  3651

Query  6882  CTCTTGAAAGTTC--GGACTTGGGACACTGAAAGCGAATCTTTTGCAATCTTGGGGATGA  6939
              |||| ||| ||   |||  ||| | ||| || || ||||||||    || |  ||||||
Sbjct  3650  TTCTTTAAAATTTATGGA--TGGTAAACTAAAGGCAAATCTTTTTTGGTCATTAGGATGA  3593

Query  6940  AGCAATATGTTATAGAAACAATCTTTTAAATCTAGCACTATCTTATAAGTATCCTTAGGA  6999
             ||    ||| |  | ||||| ||||| | ||| |  |  || ||   |  ||  | ||| 
Sbjct  3592  AGAGGAATGGTGAAAAAACAGTCTTTGAGATCAATAATAATTTTGAGAAAATTGTGAGGG  3533

Query  7000  ATGGCAGAAGGATGAGGCAACCCTGGCTGCAGGGCGCCCAT-AATCTCCATAGTTTCATT  7058
             |||||    ||    || || || || || || || ||||| ||| || |||||  ||||
Sbjct  3532  ATGGCTACCGGCGAGGGTAATCCAGGTTGTAGAGCTCCCATCAATATC-ATAGTGGCATT  3474

Query  7059  AACCTTTCTCAAATCTTGTAACAACCTCCATTTTCCAGACTTCTTTTTGATTACAAAAAT  7118
             |||   ||| || || || |  |  ||||| |||||||| |||||||| || ||||| ||
Sbjct  3473  AACAGCTCTTAAGTCCTGAAGAAGTCTCCACTTTCCAGATTTCTTTTTTATAACAAATAT  3414

Query  7119  AGGTGAATTCCAGGGGGAGGTAGACTCAACCACATGGCCTTTTTCAAGCTGCTCCTGTAC  7178
              |||| ||||||||||||| ||   || |  || || ||     | |  || || || ||
Sbjct  3413  GGGTGTATTCCAGGGGGAGTTACTTTCTATAACGTGTCCCGCCGCTAATTGTTCTTGCAC  3354

Query  7179  AAGCGCCTGGGCGGCCGATATCTTTTC-CTGTGTAAGGGGCCACTGATCTATCCACACAG  7237
              | |   |||||||| |  |  ||||| ||| || |  ||||||||||| | ||| || |
Sbjct  3353  TAACTGTTGGGCGGCGGTAAGTTTTTCACTG-GTTAATGGCCACTGATCAACCCAAACGG  3295

Query  7238  GT  7239
             ||
Sbjct  3294  GT  3293


 Score = 182 bits (201),  Expect = 9e-43
 Identities = 497/742 (67%), Gaps = 47/742 (6%)
 Strand=Plus/Minus

Query  4774  ACCAATCGTTCTGGCAGCCACCGAGGGCCTTCTGCATCCTG----TGGAAAAACA--CAA  4827
             || ||||| ||||||||||| |   ||||    ||||| ||    ||| |||| |  || 
Sbjct  5770  ACTAATCGCTCTGGCAGCCATCT--GGCC----GCATCATGGGTTTGGGAAAAGATGCAG  5717

Query  4828  ACATGCCCTCGCCCCCATATGAGGACTGGATCTGGGCCTTGCCAGACACCCGTAAGTGGG  4887
             ||    ||||  |||||||| || || || || || || |||||   |      || |||
Sbjct  5716  ACCGAGCCTCTACCCCATATTAGCACGGGGTCAGGACCATGCCACTTATTGTCTAGCGGG  5657

Query  4888  TCCTTCCATTTGACCAAGGCCTGAGGGCTAGTT--GAAGG------ATGCCAAAAACGTT  4939
             ||| ||||||||||||  ||     || | |||  | |||      ||||||||| || |
Sbjct  5656  TCCCTCCATTTGACCATAGC-----GGTTTGTTTTGCAGGGTCATTATGCCAAAAGCGAT  5602

Query  4940  CAGCTGCACTTTTACCATGGGCATCCAAAGTCAAAAAATTTTGAATAAAAAGAGAATGA-  4998
             | |||||   |||||| ||  |||| ||| ||||||||||   |||||| |||| |||| 
Sbjct  5601  CGGCTGCTGATTTACCTTGATCATCTAAATTCAAAAAATTCAAAATAAAGAGAGCATGAT  5542

Query  4999  -GACAAGTAATTATGGGG-----CGTCAGGGGATATAACTCCCCCTTTTTTATCTTTTGT  5052
              || || || || |||||     | |   ||||||  | || ||||||||||| ||||  
Sbjct  5541  TGAGAA-TATTTCTGGGGGTGCCCTTTGTGGGATACCATTCTCCCTTTTTTATTTTTTC-  5484

Query  5053  AAATTG-ACTTTTAAT-GTGCCATGAGAGCGCTCAACAATGCCCTGTCCTTGAGGATTAT  5110
              ||| | | | ||||  |    ||| |  |  || |||||||| || |||||||| ||||
Sbjct  5483  -AATGGTAGTCTTAAGAGATAAATGTGCTCTTTCGACAATGCCTTGACCTTGAGGGTTAT  5425

Query  5111  ACGGAATACCAGTGACATGGATGATGGAAAACTGTTGA-CAAAACAGAGCAAATTTTTTA  5169
             | |||||||| ||   |||  | ||    || ||| || |||||      |||  |||| 
Sbjct  5424  AGGGAATACCGGTAGTATGTTTAATTTGTAA-TGTAGAACAAAAGTCTTGAAAAGTTTTG  5366

Query  5170  CTAGTATATCCAGAGCCATTATCAGTTTTAATTCTTTTGGGCACGCCAATCATAGCAAAA  5229
                || ||||||| |||||| || |||||||    ||||||    ||||| |||| | ||
Sbjct  5365  GAGGTGTATCCAGGGCCATTGTCTGTTTTAAGGTGTTTGGGGGGTCCAATTATAG-AGAA  5307

Query  5230  GTAGCA-AGACAATGTCTAATGACATGTGTCGTAGCTTCTCCTGAGAGGGCAGAA--GCC  5286
             | ||   ||  | |||   ||||| ||| | | ||| |||||  ||   ||||    || 
Sbjct  5306  GCAGTGGAGTAAGTGTGCTATGACTTGTTTTGCAGCCTCTCC--AGTTTGCAGGGTGGCT  5249

Query  5287  ATTGTAAAGCCAGAAAACGTGTCTATGGATACATGGACATATTTTAGTTTTCCAAATTCA  5346
             | | | ||||||  |||||||||||| |||||||||| |||||||||||| |||||||| 
Sbjct  5248  AGTATGAAGCCACTAAACGTGTCTATAGATACATGGATATATTTTAGTTTACCAAATTCT  5189

Query  5347  GGTATATGGGTTACATCCATTTGCCACAAATCATTAGGGCGTAGACCTCGAGGGTTAACT  5406
             |    ||| || |||||||||||||| |    |||||||  ||  || | ||| || |||
Sbjct  5188  GAATAATGAGTGACATCCATTTGCCAGAGCATATTAGGGAATAATCCCCTAGGATTGACT  5129

Query  5407  CCATAATGAGGCACAGGCAATAAATGTGA-ACAATTAGGACATTGTTTTACTATTTGACG  5465
             ||    || || ||||| |   || || | |||  | || || | |||||| || || | 
Sbjct  5128  CCTAGGTGTGGAACAGGTAGGTAA-GTAACACATGTTGGGCAATTTTTTACAATGTGTCT  5070

Query  5466  AGCAGCTTCTCTTGGAATTTTA  5487
             |||    ||||| || || |||
Sbjct  5069  AGCTTGCTCTCTAGGGATATTA  5048


 Score = 146 bits (161),  Expect = 6e-32
 Identities = 294/436 (67%), Gaps = 39/436 (9%)
 Strand=Plus/Minus

Query  7905  GCCATAATTTTTATTTCTCCTGTAAAATCCTCATCAATAATCCCTGGAGAAACATGAATT  7964
             ||||| || || ||||||||   | |||| |  ||||| |  |||||| |||| || |  
Sbjct  2630  GCCATTATCTTAATTTCTCCCTCATAATCATTGTCAATGACTCCTGGAAAAACTTGTAAA  2571

Query  7965  CCCTTTATAACGGAGCTGCTTCTTCCTAACAGTAAACCCACCGATTTAGGTGGCAGGGGC  8024
             ||  | ||    |  |||||||| ||||| | ||| || |  |  || || || ||||||
Sbjct  2570  CCTCTCATGGTAGTACTGCTTCTACCTAAGATTAATCCGAAGGTATTTGGAGGTAGGGGC  2511

Query  8025  CCAAAAACTCCAGTGGGCAAAACTTGTATTCCCATTTCAGGAGTTAATATGATGTCGGAG  8084
             ||| |||  |||||    | |  |||    ||||||||||| |||| ||   ||| ||||
Sbjct  2510  CCATAAATACCAGTACTGAGAGTTTGGGGGCCCATTTCAGGTGTTAGTACTGTGTGGGAG  2451

Query  8085  GTGGAACACAAGTCCAATCCTGCGCTGCCTGTGGTGGCCCTGAATAAGTCTGTGACATGC  8144
             |||||||| | ||||| ||||||||| ||||  ||||| || ||||||| | |||     
Sbjct  2450  GTGGAACAGAGGTCCAGTCCTGCGCTTCCTGGTGTGGCTCT-AATAAGT-TTTGA-----  2398

Query  8145  TTCCTAGCAGGGGTTCGTTCTTTTTCGGCTCCTGGGTCTGTTCCTGAACCTGCAGTGCCC  8204
                     |  || | ||| ||  | |    ||||  |        || ||| |  ||||
Sbjct  2397  --------AACGGATTGTTGTTGCTGG----CTGGAAC-------AAAACTG-ACCGCCC  2358

Query  8205  CATAACATTGCTGAGTCGGGGCCTGGGGCTGGCCCCTCACCCAGTTTCCCTGTAAGGGT-  8263
             |||||  |||||   ||||||||||||||||||||||||  | |||||||||   |||| 
Sbjct  2357  CATAAGCTTGCT---TCGGGGCCTGGGGCTGGCCCCTCATTCCGTTTCCCTGATGGGGTG  2301

Query  8264  --------TTGCCGTCTTTGTCAGTTTTGGATTTACATTCATTAGCCCAATGAACGCCTT  8315
                     || || |  || ||||||||||||||||||||||||||||||||    ||| 
Sbjct  2300  GCAGTGGATTTCCCTGATTATCAGTTTTGGATTTACATTCATTAGCCCAATGCTTTCCTC  2241

Query  8316  TCTTGCACCTGGGACA  8331
               || |||||||| ||
Sbjct  2240  GTTTACACCTGGGGCA  2225


 Score = 41.0 bits (44),  Expect = 2.0
 Identities = 48/64 (75%), Gaps = 1/64 (2%)
 Strand=Plus/Minus

Query  5591  CTTGATTACCTGCTGCCAAAGGACCTGGCAGATTAGAGTGAGCTCTAATATGCCCAATGT  5650
             |||| || ||| | || | ||| || || ||   ||| |||||||| | ||| |||||||
Sbjct  4934  CTTG-TTGCCTTCGGCTATAGGTCCAGGTAGTCCAGAATGAGCTCTGACATGTCCAATGT  4876

Query  5651  AGAA  5654
             ||||
Sbjct  4875  AGAA  4872


>NC_001503.1 Mouse mammary tumor virus, complete genome
Length=8805

 Score = 140 bits (154),  Expect = 3e-30
 Identities = 320/473 (68%), Gaps = 8/473 (2%)
 Strand=Plus/Minus

Query  6792  CACTATTGCTTCACCAACAAACTTTTGACACAGGGTGGGGCTATTTGCCATGCCCTGAGG  6851
             || ||| ||||   | ||||| |||||||| |  || |||||||||  ||| ||||| ||
Sbjct  3397  CAATATAGCTTTGTCCACAAATTTTTGACATAAAGTAGGGCTATTTTTCATACCCTGGGG  3338

Query  6852  AAGAACCTGCCACTGATACCGTTTCAT--GGGCTCTTGAAAGTTCGGACTTGGGACACTG  6909
              | ||| | ||| ||  | | ||| ||  || ||||| ||| || ||    || ||||| 
Sbjct  3337  CAAAACTTTCCATTGGAATC-TTTGATAAGGTCTCTTAAAA-TTAGGGGAGGGCACACTA  3280

Query  6910  AAAGCGAATCTTTTGCAATCTTGGGGATGAAGCAATATGTTATAGAAACAATCTTTTAAA  6969
             ||||| |||||||| |||||||  ||||| ||   ||| ||| | || ||||||| || |
Sbjct  3279  AAAGCAAATCTTTTACAATCTTCAGGATGCAGTTTTATATTAAAAAAGCAATCTTGTAGA  3220

Query  6970  TCTAGCACTATCTTATAAGTATCCTT-AGGAATGGCAGAAGGATGAGGCAACCCTGGCTG  7028
             ||||  |  ||  | |    |||||| ||| |  ||   |||    ||||| || || ||
Sbjct  3219  TCTATTATGATTATTTCCC-ATCCTTTAGGGACTGCTACAGGGGACGGCAAGCCGGGTTG  3161

Query  7029  CAGGGCGCCCATAATCTCCATAGTTTCATTAACCTTTCTCAAATCTTGTAACAACCTCCA  7088
              |  || ||||||   | ||| ||  |||||||    |  |  ||||||||||  |||||
Sbjct  3160  TAATGCTCCCATATCGTGCATTGTAGCATTAACTGCACGTAGGTCTTGTAACAGTCTCCA  3101

Query  7089  TTTTCCAGACTTCTTTTTGATTACAAAAATAGGTGAATTCCAGGGGGAGGTAGACTCAAC  7148
             |||||| ||||||||||| || ||||||| ||| | |||||| |||    |   |||  |
Sbjct  3100  TTTTCCTGACTTCTTTTTAATGACAAAAACAGGCGTATTCCAAGGGCTATTGCTCTCTTC  3041

Query  7149  CACATGGCCTTTTTCAAGCTGCTCCTGT-ACAAGCGCCTGGGCGGCCGATATCTTTTCCT  7207
              |  |||||   ||  |  || | |||| || | |   ||    |||  || |||||| |
Sbjct  3040  TAAGTGGCCCAGTTGTAATTG-TTCTGTCACTAACTGTTGTAAAGCCTGTAACTTTTCTT  2982

Query  7208  GTGTAAGGGGCCACTGATCTATCCACACAGGTGTATCTGTTTTCCAAATTATT  7260
             || |||||||||| ||||  | ||| |||||    ||||  ||||||  ||||
Sbjct  2981  GTTTAAGGGGCCATTGATTAAGCCATACAGGCTGGTCTGACTTCCAAGATATT  2929


 Score = 89.7 bits (98),  Expect = 4e-15
 Identities = 564/879 (64%), Gaps = 50/879 (6%)
 Strand=Plus/Minus

Query  4803  TTCTGCATCCTGTGGAAAAACACAAACATGCCCTCGCCCCCAT---ATGAGGACTGGATC  4859
             ||| ||||||||||||||||||||| |||  ||||| ||   |   || |||||   |||
Sbjct  5371  TTCGGCATCCTGTGGAAAAACACAAGCATAGCCTCGTCCGGCTGTTATTAGGAC---ATC  5315

Query  4860  TGGGCCTTGCCAGACACCCGTAAGTGGGTCCTTCCATTTGACCA-AGGCCTGAG---GGC  4915
              || |||| ||||   || || ||  |||| |||||  |||||| |||  |  |   |||
Sbjct  5314  GGGTCCTTTCCAGGACCCTGTGAGAAGGTCTTTCCACATGACCATAGGTTTTGGATCGGC  5255

Query  4916  T-AGTTGAAGGATGCCAAAAACGTTCAGCTGCACTTTTACCATGGGCATCCAAAGTCAAA  4974
             | || |   |||  ||||   | ||| || ||  | |  || ||    |||| | | | |
Sbjct  5254  TGAGATT--GGACCCCAATGTCTTTCGGCCGCTGTATGGCCTTGATTGTCCATATTTACA  5197

Query  4975  AAATTTTGAATAAAAAGAGAATGAGACAAGTAATTATGGGGCGTCAGGGGATATAACTCC  5034
               |||  | | ||||||||  || | |||   || |||||| || |  | || |   |||
Sbjct  5196  TGATTCAGCACAAAAAGAGCGTGTGCCAACAGATGATGGGGTGT-ATAGTATTT---TCC  5141

Query  5035  CCCTTTTTTATCTTTTGTAAATTGA--CTTT-TAATGTGCCATGAGAGCGCTCAACAATG  5091
               | |||| |  |||  |||  ||   |||| || | ||   || |  || |||||||||
Sbjct  5140  AGCCTTTTGAAGTTTATTAAGCTGTGCCTTTATATTTTGG--TGCGTTCGTTCAACAATG  5083

Query  5092  CCCTGTCCTTGAGGATTATACGGAATACCAGTGACATG-GATGATGGAAAACTGTTGACA  5150
              |||||||||| ||||| || || || || ||||| || |||  |    | |||   | |
Sbjct  5082  GCCTGTCCTTGGGGATTGTAGGGGATCCCCGTGACGTGAGATATTTTCCATCTGGCCAGA  5023

Query  5151  AAACAGAGCAAATTTTTTACTAGT---ATATCCAGAGCCATTATCAGTTTTAATTCTTTT  5207
             ||     | |    ||  || ||    |||| ||| | ||||||| ||||| ||| ||| 
Sbjct  5022  AATTCTTGTA----TTGAACGAGACACATATGCAGGGGCATTATCTGTTTTTATTTTTTG  4967

Query  5208  GGGCACGCCAATCATAGCAAAAGTAGCAAGACAA-TGTCTAATGACATGTGTCGTAGCTT  5266
              || | ||| ||    |||||  |   | | ||| |||   |  ||||   | || ||||
Sbjct  4966  AGGAATGCCCATGTATGCAAAGCTTTGA-GCCAAGTGTTGTAACACATCCTTGGTTGCTT  4908

Query  5267  CTCCTGAGAGGGCAGAAGCCATTGTAAAGCCAGAAAACGTGTCTATGGATACATGGACAT  5326
             | || |   |||| | ||| |  |||||   |||| | || || |  |  ||||| ||||
Sbjct  4907  CGCCCGTTCGGGCGGTAGCGAAAGTAAAATGAGAATAAGTATCCACTGTCACATGTACAT  4848

Query  5327  ATTTTAGTTTTCCAAATTCAGGTATATGGGTTACATCCATTTGCCACAAATCATTAGGGC  5386
             |||||| |||||||||||| |  | ||| || |||||||||||||| | | | |  ||||
Sbjct  4847  ATTTTAATTTTCCAAATTCTGAAACATGAGTAACATCCATTTGCCATAGAAC-TCGGGGC  4789

Query  5387  GT-AGACCTCGAGGGTTAACTCCATAATGAGGCACAGGCAATAAATGTGAACAATTAGGA  5445
              | || || |  ||||| || ||  | || ||| |  ||    | |  |  ||||| |||
Sbjct  4788  TTAAGGCCCCTGGGGTTTACCCCTAATTGCGGCGCGTGCCCCCAGTCGGGGCAATTGGGA  4729

Query  5446  CATTGTTTTACTATTTGACGAGCAGCTTCTCTTGGAATTTTATATTGCAATCTGAG-GCT  5504
             |||  |||||||||||  || ||   ||| |  |  || | | | || || || || || 
Sbjct  4728  CATAATTTTACTATTTCTCGCGCTTGTTCACGAGTGATGTGAAACTGAAACCTAAGCGCC  4669

Query  5505  CTGGCTGTTTAAATGATGAAGGGTATGAGCCTT-TTGTGCCTTCTCTATTTGGGTTAAGG  5563
               |||  |||  |||||| || |  || || || ||| ||   |||||    |||     
Sbjct  4668  GCGGC-ATTTTGATGATGTAGTGCGTG-GCTTTCTTGAGCTGACTCTAAAGCGGT-----  4616

Query  5564  CAACAAACTGTGTGGCAGCATCTGCA---GCTTGATTACCTGCTGCCAAAGGACCTGGCA  5620
             ||  |  || |||   || |||||||   || |  || |||| |||||||||||| || |
Sbjct  4615  CAGAATTCT-TGTTAAAGAATCTGCATAGGCAT--TTCCCTG-TGCCAAAGGACCGGGAA  4560

Query  5621  GATTAGAGTGAGCTCTAATATGCCCAATGTAGAATTTTT  5659
             |   || |||  |||| ||||| |||||||| |||||||
Sbjct  4559  GTCCAGTGTGTCCTCTGATATGACCAATGTAAAATTTTT  4521


 Score = 53.6 bits (58),  Expect = 3e-04
 Identities = 41/49 (84%), Gaps = 0/49 (0%)
 Strand=Plus/Minus

Query  4657  CCCATACAGCAGGGTGGAGAATAGGTGGATCAGGTACGTAGGCCCAATA  4705
             ||||| |  | || |||||||||||||| | ||||| ||||||||||||
Sbjct  5712  CCCATCCCACGGGATGGAGAATAGGTGGTTTAGGTAGGTAGGCCCAATA  5664


>AF033807.1 Mouse mammary tumor virus complete proviral genome
Length=8805

 Score = 140 bits (154),  Expect = 3e-30
 Identities = 320/473 (68%), Gaps = 8/473 (2%)
 Strand=Plus/Minus

Query  6792  CACTATTGCTTCACCAACAAACTTTTGACACAGGGTGGGGCTATTTGCCATGCCCTGAGG  6851
             || ||| ||||   | ||||| |||||||| |  || |||||||||  ||| ||||| ||
Sbjct  3397  CAATATAGCTTTGTCCACAAATTTTTGACATAAAGTAGGGCTATTTTTCATACCCTGGGG  3338

Query  6852  AAGAACCTGCCACTGATACCGTTTCAT--GGGCTCTTGAAAGTTCGGACTTGGGACACTG  6909
              | ||| | ||| ||  | | ||| ||  || ||||| ||| || ||    || ||||| 
Sbjct  3337  CAAAACTTTCCATTGGAATC-TTTGATAAGGTCTCTTAAAA-TTAGGGGAGGGCACACTA  3280

Query  6910  AAAGCGAATCTTTTGCAATCTTGGGGATGAAGCAATATGTTATAGAAACAATCTTTTAAA  6969
             ||||| |||||||| |||||||  ||||| ||   ||| ||| | || ||||||| || |
Sbjct  3279  AAAGCAAATCTTTTACAATCTTCAGGATGCAGTTTTATATTAAAAAAGCAATCTTGTAGA  3220

Query  6970  TCTAGCACTATCTTATAAGTATCCTT-AGGAATGGCAGAAGGATGAGGCAACCCTGGCTG  7028
             ||||  |  ||  | |    |||||| ||| |  ||   |||    ||||| || || ||
Sbjct  3219  TCTATTATGATTATTTCCC-ATCCTTTAGGGACTGCTACAGGGGACGGCAAGCCGGGTTG  3161

Query  7029  CAGGGCGCCCATAATCTCCATAGTTTCATTAACCTTTCTCAAATCTTGTAACAACCTCCA  7088
              |  || ||||||   | ||| ||  |||||||    |  |  ||||||||||  |||||
Sbjct  3160  TAATGCTCCCATATCGTGCATTGTAGCATTAACTGCACGTAGGTCTTGTAACAGTCTCCA  3101

Query  7089  TTTTCCAGACTTCTTTTTGATTACAAAAATAGGTGAATTCCAGGGGGAGGTAGACTCAAC  7148
             |||||| ||||||||||| || ||||||| ||| | |||||| |||    |   |||  |
Sbjct  3100  TTTTCCTGACTTCTTTTTAATGACAAAAACAGGCGTATTCCAAGGGCTATTGCTCTCTTC  3041

Query  7149  CACATGGCCTTTTTCAAGCTGCTCCTGT-ACAAGCGCCTGGGCGGCCGATATCTTTTCCT  7207
              |  |||||   ||  |  || | |||| || | |   ||    |||  || |||||| |
Sbjct  3040  TAAGTGGCCCAGTTGTAATTG-TTCTGTCACTAACTGTTGTAAAGCCTGTAACTTTTCTT  2982

Query  7208  GTGTAAGGGGCCACTGATCTATCCACACAGGTGTATCTGTTTTCCAAATTATT  7260
             || |||||||||| ||||  | ||| |||||    ||||  ||||||  ||||
Sbjct  2981  GTTTAAGGGGCCATTGATTAAGCCATACAGGCTGGTCTGACTTCCAAGATATT  2929


 Score = 89.7 bits (98),  Expect = 4e-15
 Identities = 564/879 (64%), Gaps = 50/879 (6%)
 Strand=Plus/Minus

Query  4803  TTCTGCATCCTGTGGAAAAACACAAACATGCCCTCGCCCCCAT---ATGAGGACTGGATC  4859
             ||| ||||||||||||||||||||| |||  ||||| ||   |   || |||||   |||
Sbjct  5371  TTCGGCATCCTGTGGAAAAACACAAGCATAGCCTCGTCCGGCTGTTATTAGGAC---ATC  5315

Query  4860  TGGGCCTTGCCAGACACCCGTAAGTGGGTCCTTCCATTTGACCA-AGGCCTGAG---GGC  4915
              || |||| ||||   || || ||  |||| |||||  |||||| |||  |  |   |||
Sbjct  5314  GGGTCCTTTCCAGGACCCTGTGAGAAGGTCTTTCCACATGACCATAGGTTTTGGATCGGC  5255

Query  4916  T-AGTTGAAGGATGCCAAAAACGTTCAGCTGCACTTTTACCATGGGCATCCAAAGTCAAA  4974
             | || |   |||  ||||   | ||| || ||  | |  || ||    |||| | | | |
Sbjct  5254  TGAGATT--GGACCCCAATGTCTTTCGGCCGCTGTATGGCCTTGATTGTCCATATTTACA  5197

Query  4975  AAATTTTGAATAAAAAGAGAATGAGACAAGTAATTATGGGGCGTCAGGGGATATAACTCC  5034
               |||  | | ||||||||  || | |||   || |||||| || |  | || |   |||
Sbjct  5196  TGATTCAGCACAAAAAGAGCGTGTGCCAACAGATGATGGGGTGT-ATAGTATTT---TCC  5141

Query  5035  CCCTTTTTTATCTTTTGTAAATTGA--CTTT-TAATGTGCCATGAGAGCGCTCAACAATG  5091
               | |||| |  |||  |||  ||   |||| || | ||   || |  || |||||||||
Sbjct  5140  AGCCTTTTGAAGTTTATTAAGCTGTGCCTTTATATTTTGG--TGCGTTCGTTCAACAATG  5083

Query  5092  CCCTGTCCTTGAGGATTATACGGAATACCAGTGACATG-GATGATGGAAAACTGTTGACA  5150
              |||||||||| ||||| || || || || ||||| || |||  |    | |||   | |
Sbjct  5082  GCCTGTCCTTGGGGATTGTAGGGGATCCCCGTGACGTGAGATATTTTCCATCTGGCCAGA  5023

Query  5151  AAACAGAGCAAATTTTTTACTAGT---ATATCCAGAGCCATTATCAGTTTTAATTCTTTT  5207
             ||     | |    ||  || ||    |||| ||| | ||||||| ||||| ||| ||| 
Sbjct  5022  AATTCTTGTA----TTGAACGAGACACATATGCAGGGGCATTATCTGTTTTTATTTTTTG  4967

Query  5208  GGGCACGCCAATCATAGCAAAAGTAGCAAGACAA-TGTCTAATGACATGTGTCGTAGCTT  5266
              || | ||| ||    |||||  |   | | ||| |||   |  ||||   | || ||||
Sbjct  4966  AGGAATGCCCATGTATGCAAAGCTTTGA-GCCAAGTGTTGTAACACATCCTTGGTTGCTT  4908

Query  5267  CTCCTGAGAGGGCAGAAGCCATTGTAAAGCCAGAAAACGTGTCTATGGATACATGGACAT  5326
             | || |   |||| | ||| |  |||||   |||| | || || |  |  ||||| ||||
Sbjct  4907  CGCCCGTTCGGGCGGTAGCGAAAGTAAAATGAGAATAAGTATCCACTGTCACATGTACAT  4848

Query  5327  ATTTTAGTTTTCCAAATTCAGGTATATGGGTTACATCCATTTGCCACAAATCATTAGGGC  5386
             |||||| |||||||||||| |  | ||| || |||||||||||||| | | | |  ||||
Sbjct  4847  ATTTTAATTTTCCAAATTCTGAAACATGAGTAACATCCATTTGCCATAGAAC-TCGGGGC  4789

Query  5387  GT-AGACCTCGAGGGTTAACTCCATAATGAGGCACAGGCAATAAATGTGAACAATTAGGA  5445
              | || || |  ||||| || ||  | || ||| |  ||    | |  |  ||||| |||
Sbjct  4788  TTAAGGCCCCTGGGGTTTACCCCTAATTGCGGCGCGTGCCCCCAGTCGGGGCAATTGGGA  4729

Query  5446  CATTGTTTTACTATTTGACGAGCAGCTTCTCTTGGAATTTTATATTGCAATCTGAG-GCT  5504
             |||  |||||||||||  || ||   ||| |  |  || | | | || || || || || 
Sbjct  4728  CATAATTTTACTATTTCTCGCGCTTGTTCACGAGTGATGTGAAACTGAAACCTAAGCGCC  4669

Query  5505  CTGGCTGTTTAAATGATGAAGGGTATGAGCCTT-TTGTGCCTTCTCTATTTGGGTTAAGG  5563
               |||  |||  |||||| || |  || || || ||| ||   |||||    |||     
Sbjct  4668  GCGGC-ATTTTGATGATGTAGTGCGTG-GCTTTCTTGAGCTGACTCTAAAGCGGT-----  4616

Query  5564  CAACAAACTGTGTGGCAGCATCTGCA---GCTTGATTACCTGCTGCCAAAGGACCTGGCA  5620
             ||  |  || |||   || |||||||   || |  || |||| |||||||||||| || |
Sbjct  4615  CAGAATTCT-TGTTAAAGAATCTGCATAGGCAT--TTCCCTG-TGCCAAAGGACCGGGAA  4560

Query  5621  GATTAGAGTGAGCTCTAATATGCCCAATGTAGAATTTTT  5659
             |   || |||  |||| ||||| |||||||| |||||||
Sbjct  4559  GTCCAGTGTGTCCTCTGATATGACCAATGTAAAATTTTT  4521


 Score = 53.6 bits (58),  Expect = 3e-04
 Identities = 41/49 (84%), Gaps = 0/49 (0%)
 Strand=Plus/Minus

Query  4657  CCCATACAGCAGGGTGGAGAATAGGTGGATCAGGTACGTAGGCCCAATA  4705
             ||||| |  | || |||||||||||||| | ||||| ||||||||||||
Sbjct  5712  CCCATCCCACGGGATGGAGAATAGGTGGTTTAGGTAGGTAGGCCCAATA  5664


>NC_022518.1 Human endogenous retrovirus K113 complete genome
Length=9472

 Score = 132 bits (146),  Expect = 4e-28
 Identities = 265/387 (68%), Gaps = 17/387 (4%)
 Strand=Plus/Minus

Query  5031  CTCCCCCTTTTTTATCTTTTGTAAATTGACTTTTAA-TGTGCCATGAGAGCGCTCAACAA  5089
             ||||||||| ||| | |||    |||||| |||| | ||| | || ||  |  ||||| |
Sbjct  6168  CTCCCCCTTCTTTTTGTTTAACTAATTGAGTTTTGAGTGTTCTATTAGTTCTTTCAACTA  6109

Query  5090  TGCCCTGTCCTTGAGGATTATACGGAATACCAGTGACATGGATGATGGAAAACTGTTGAC  5149
             || |||||||||| | |||||| ||||| || ||    || ||| ||  ||| | |  ||
Sbjct  6108  TGGCCTGTCCTTGGGAATTATAAGGAATTCCTGT----TGTATG-TG--AAATTTTCCAC  6056

Query  5150  AAAACAGAGCAAATTT-------TTTACTAGTATATCCAGAGCCATTATCAGTTTTAATT  5202
               |    || |  |||       |||||||  |||||| |  ||||| |||||||| |||
Sbjct  6055  TGACTTAAGAATTTTTGGAAAGCTTTACTACAATATCCTGGTCCATTGTCAGTTTTGATT  5996

Query  5203  CTTTTGGGCACGCCAATCATAGCAAAAGTAG-CAAGACAATGTCTAATGACATGTGTCGT  5261
              |||  || || || || | |||||||  || ||| | ||||| |  | ||||| |  ||
Sbjct  5995  TTTTCTGGAACTCCCATTACAGCAAAACAAGACAATA-AATGTTTTTTAACATGGGAAGT  5937

Query  5262  AGCTTCTCCTGAGAGGGCAGAAGCCATTGTAAAGCCAGAAAACGTGTCTATGGATACATG  5321
             |  ||||||||   ||  ||  |||  | | ||    ||| | || || |  | ||||||
Sbjct  5936  ACTTTCTCCTGTTTGGCAAGTTGCCCATATGAAATGTGAATAAGTATCAACTGTTACATG  5877

Query  5322  GACATATTTTAGTTTTCCAAATTCAGGTATATGGGTTACATCCATTTGCCACAAATCATT  5381
              ||||||  || | ||||||||  ||||| ||| || |||||||||||||| ||  ||||
Sbjct  5876  AACATATGATAATCTTCCAAATGAAGGTACATGTGTGACATCCATTTGCCATAATGCATT  5817

Query  5382  AGGGCGTAGACCTCGAGGGTTAACTCC  5408
             ||| |  |||||||  || ||||||||
Sbjct  5816  AGGACACAGACCTCTGGGATTAACTCC  5790


 Score = 77.0 bits (84),  Expect = 3e-11
 Identities = 82/106 (77%), Gaps = 2/106 (2%)
 Strand=Plus/Minus

Query  6477  AGTAGTTAAGCCTAAAGAAGGACGCAGCCAATTAATGTCCCCCAACAATTTTTGAAAATC  6536
             |||||  | ||||| ||  || || | ||||||||| || || |  ||||||||||||||
Sbjct  4736  AGTAGGAATGCCTAGAGTTGGCCGAATCCAATTAATATCTCCTAGTAATTTTTGAAAATC  4677

Query  6537  ATTAAGAGATTTCAG-GTGATCTTTTCTAAGCTCTATTTTTTGTGG  6581
             ||| || | ||| |  ||| |||||||| |  ||||||||||||||
Sbjct  4676  ATTTAGTGTTTTTAATGTG-TCTTTTCTTATTTCTATTTTTTGTGG  4632


 Score = 61.7 bits (67),  Expect = 2e-06
 Identities = 127/188 (68%), Gaps = 6/188 (3%)
 Strand=Plus/Minus

Query  7077  TAACAACCTCCATTTTCCAGACTTCTTTTTGATTACAAAAATAGGTGAATTCCAGGGGGA  7136
             |||||  | |||||| || || ||||| |  |||||||| | ||| |||||||| || ||
Sbjct  4136  TAACATACGCCATTTGCCTGATTTCTTCTGAATTACAAACACAGGAGAATTCCAAGGTGA  4077

Query  7137  G---GTAGACTCAACCACATGGCCTTTTTCAAGCTGCTCCTGTACAAGCGCCTGGGCGGC  7193
             |   | ||  ||||     || || ||||| | ||| || | | | |     ||    ||
Sbjct  4076  GAACGAAGGTTCAATG---TGACCCTTTTCTAACTGTTCATTTGCTAATAAATGTAAAGC  4020

Query  7194  CGATATCTTTTCCTGTGTAAGGGGCCACTGATCTATCCACACAGGTGTATCTGTTTTCCA  7253
             |   |  ||||  | ||  || |||||||||| || |||||| ||| | |||||||||||
Sbjct  4019  CTCCAGTTTTTGTTTTGGTAGCGGCCACTGATTTACCCACACTGGTTTTTCTGTTTTCCA  3960

Query  7254  AATTATTG  7261
             | ||| ||
Sbjct  3959  AGTTAATG  3952


 Score = 59.9 bits (65),  Expect = 7e-06
 Identities = 79/110 (72%), Gaps = 0/110 (0%)
 Strand=Plus/Minus

Query  8222  GGGGCCTGGGGCTGGCCCCTCACCCAGTTTCCCTGTAAGGGTTTGCCGTCTTTGTCAGTT  8281
             |||||||| |||||||||||   |  |||||||   || ||||  || | ||| |||  |
Sbjct  2964  GGGGCCTGAGGCTGGCCCCTTTGCTCGTTTCCCGACAATGGTTGCCCATTTTTATCAAAT  2905

Query  8282  TTGGATTTACATTCATTAGCCCAATGAACGCCTTTCTTGCACCTGGGACA  8331
             || ||   ||||| | ||||||||||    ||||| || || || |||||
Sbjct  2904  TTAGAACGACATTGACTAGCCCAATGTTTTCCTTTTTTACATCTTGGACA  2855


 Score = 40.1 bits (43),  Expect = 6.9
 Identities = 35/44 (80%), Gaps = 0/44 (0%)
 Strand=Plus/Minus

Query  7671  GAGACATCGGCTCCAGTGTCCAGAAGTCCTTGAAAATCTTTTCC  7714
             |||||||| ||||||||||| |  |  |||| ||| | ||||||
Sbjct  3542  GAGACATCTGCTCCAGTGTCTACCAACCCTTCAAACTGTTTTCC  3499


 Score = 40.1 bits (43),  Expect = 6.9
 Identities = 32/39 (82%), Gaps = 0/39 (0%)
 Strand=Plus/Minus

Query  5901  TGTATAAACAGCTATACCATTGTTGGACCCATCAGTAAA  5939
             ||| ||| | ||| | |||||| |||| |||||||||||
Sbjct  5315  TGTGTAAGCTGCTTTTCCATTGCTGGAACCATCAGTAAA  5277


>AY037928.1 Human endogenous retrovirus K113 complete genome
Length=9472

 Score = 132 bits (146),  Expect = 4e-28
 Identities = 265/387 (68%), Gaps = 17/387 (4%)
 Strand=Plus/Minus

Query  5031  CTCCCCCTTTTTTATCTTTTGTAAATTGACTTTTAA-TGTGCCATGAGAGCGCTCAACAA  5089
             ||||||||| ||| | |||    |||||| |||| | ||| | || ||  |  ||||| |
Sbjct  6168  CTCCCCCTTCTTTTTGTTTAACTAATTGAGTTTTGAGTGTTCTATTAGTTCTTTCAACTA  6109

Query  5090  TGCCCTGTCCTTGAGGATTATACGGAATACCAGTGACATGGATGATGGAAAACTGTTGAC  5149
             || |||||||||| | |||||| ||||| || ||    || ||| ||  ||| | |  ||
Sbjct  6108  TGGCCTGTCCTTGGGAATTATAAGGAATTCCTGT----TGTATG-TG--AAATTTTCCAC  6056

Query  5150  AAAACAGAGCAAATTT-------TTTACTAGTATATCCAGAGCCATTATCAGTTTTAATT  5202
               |    || |  |||       |||||||  |||||| |  ||||| |||||||| |||
Sbjct  6055  TGACTTAAGAATTTTTGGAAAGCTTTACTACAATATCCTGGTCCATTGTCAGTTTTGATT  5996

Query  5203  CTTTTGGGCACGCCAATCATAGCAAAAGTAG-CAAGACAATGTCTAATGACATGTGTCGT  5261
              |||  || || || || | |||||||  || ||| | ||||| |  | ||||| |  ||
Sbjct  5995  TTTTCTGGAACTCCCATTACAGCAAAACAAGACAATA-AATGTTTTTTAACATGGGAAGT  5937

Query  5262  AGCTTCTCCTGAGAGGGCAGAAGCCATTGTAAAGCCAGAAAACGTGTCTATGGATACATG  5321
             |  ||||||||   ||  ||  |||  | | ||    ||| | || || |  | ||||||
Sbjct  5936  ACTTTCTCCTGTTTGGCAAGTTGCCCATATGAAATGTGAATAAGTATCAACTGTTACATG  5877

Query  5322  GACATATTTTAGTTTTCCAAATTCAGGTATATGGGTTACATCCATTTGCCACAAATCATT  5381
              ||||||  || | ||||||||  ||||| ||| || |||||||||||||| ||  ||||
Sbjct  5876  AACATATGATAATCTTCCAAATGAAGGTACATGTGTGACATCCATTTGCCATAATGCATT  5817

Query  5382  AGGGCGTAGACCTCGAGGGTTAACTCC  5408
             ||| |  |||||||  || ||||||||
Sbjct  5816  AGGACACAGACCTCTGGGATTAACTCC  5790


 Score = 77.0 bits (84),  Expect = 3e-11
 Identities = 82/106 (77%), Gaps = 2/106 (2%)
 Strand=Plus/Minus

Query  6477  AGTAGTTAAGCCTAAAGAAGGACGCAGCCAATTAATGTCCCCCAACAATTTTTGAAAATC  6536
             |||||  | ||||| ||  || || | ||||||||| || || |  ||||||||||||||
Sbjct  4736  AGTAGGAATGCCTAGAGTTGGCCGAATCCAATTAATATCTCCTAGTAATTTTTGAAAATC  4677

Query  6537  ATTAAGAGATTTCAG-GTGATCTTTTCTAAGCTCTATTTTTTGTGG  6581
             ||| || | ||| |  ||| |||||||| |  ||||||||||||||
Sbjct  4676  ATTTAGTGTTTTTAATGTG-TCTTTTCTTATTTCTATTTTTTGTGG  4632


 Score = 61.7 bits (67),  Expect = 2e-06
 Identities = 127/188 (68%), Gaps = 6/188 (3%)
 Strand=Plus/Minus

Query  7077  TAACAACCTCCATTTTCCAGACTTCTTTTTGATTACAAAAATAGGTGAATTCCAGGGGGA  7136
             |||||  | |||||| || || ||||| |  |||||||| | ||| |||||||| || ||
Sbjct  4136  TAACATACGCCATTTGCCTGATTTCTTCTGAATTACAAACACAGGAGAATTCCAAGGTGA  4077

Query  7137  G---GTAGACTCAACCACATGGCCTTTTTCAAGCTGCTCCTGTACAAGCGCCTGGGCGGC  7193
             |   | ||  ||||     || || ||||| | ||| || | | | |     ||    ||
Sbjct  4076  GAACGAAGGTTCAATG---TGACCCTTTTCTAACTGTTCATTTGCTAATAAATGTAAAGC  4020

Query  7194  CGATATCTTTTCCTGTGTAAGGGGCCACTGATCTATCCACACAGGTGTATCTGTTTTCCA  7253
             |   |  ||||  | ||  || |||||||||| || |||||| ||| | |||||||||||
Sbjct  4019  CTCCAGTTTTTGTTTTGGTAGCGGCCACTGATTTACCCACACTGGTTTTTCTGTTTTCCA  3960

Query  7254  AATTATTG  7261
             | ||| ||
Sbjct  3959  AGTTAATG  3952


 Score = 59.9 bits (65),  Expect = 7e-06
 Identities = 79/110 (72%), Gaps = 0/110 (0%)
 Strand=Plus/Minus

Query  8222  GGGGCCTGGGGCTGGCCCCTCACCCAGTTTCCCTGTAAGGGTTTGCCGTCTTTGTCAGTT  8281
             |||||||| |||||||||||   |  |||||||   || ||||  || | ||| |||  |
Sbjct  2964  GGGGCCTGAGGCTGGCCCCTTTGCTCGTTTCCCGACAATGGTTGCCCATTTTTATCAAAT  2905

Query  8282  TTGGATTTACATTCATTAGCCCAATGAACGCCTTTCTTGCACCTGGGACA  8331
             || ||   ||||| | ||||||||||    ||||| || || || |||||
Sbjct  2904  TTAGAACGACATTGACTAGCCCAATGTTTTCCTTTTTTACATCTTGGACA  2855


 Score = 40.1 bits (43),  Expect = 6.9
 Identities = 35/44 (80%), Gaps = 0/44 (0%)
 Strand=Plus/Minus

Query  7671  GAGACATCGGCTCCAGTGTCCAGAAGTCCTTGAAAATCTTTTCC  7714
             |||||||| ||||||||||| |  |  |||| ||| | ||||||
Sbjct  3542  GAGACATCTGCTCCAGTGTCTACCAACCCTTCAAACTGTTTTCC  3499


 Score = 40.1 bits (43),  Expect = 6.9
 Identities = 32/39 (82%), Gaps = 0/39 (0%)
 Strand=Plus/Minus

Query  5901  TGTATAAACAGCTATACCATTGTTGGACCCATCAGTAAA  5939
             ||| ||| | ||| | |||||| |||| |||||||||||
Sbjct  5315  TGTGTAAGCTGCTTTTCCATTGCTGGAACCATCAGTAAA  5277


>NC_022518.1 Human endogenous retrovirus K113 complete genome
Length=9472

 Score = 132 bits (146),  Expect = 4e-28
 Identities = 265/387 (68%), Gaps = 17/387 (4%)
 Strand=Plus/Minus

Query  5031  CTCCCCCTTTTTTATCTTTTGTAAATTGACTTTTAA-TGTGCCATGAGAGCGCTCAACAA  5089
             ||||||||| ||| | |||    |||||| |||| | ||| | || ||  |  ||||| |
Sbjct  6168  CTCCCCCTTCTTTTTGTTTAACTAATTGAGTTTTGAGTGTTCTATTAGTTCTTTCAACTA  6109

Query  5090  TGCCCTGTCCTTGAGGATTATACGGAATACCAGTGACATGGATGATGGAAAACTGTTGAC  5149
             || |||||||||| | |||||| ||||| || ||    || ||| ||  ||| | |  ||
Sbjct  6108  TGGCCTGTCCTTGGGAATTATAAGGAATTCCTGT----TGTATG-TG--AAATTTTCCAC  6056

Query  5150  AAAACAGAGCAAATTT-------TTTACTAGTATATCCAGAGCCATTATCAGTTTTAATT  5202
               |    || |  |||       |||||||  |||||| |  ||||| |||||||| |||
Sbjct  6055  TGACTTAAGAATTTTTGGAAAGCTTTACTACAATATCCTGGTCCATTGTCAGTTTTGATT  5996

Query  5203  CTTTTGGGCACGCCAATCATAGCAAAAGTAG-CAAGACAATGTCTAATGACATGTGTCGT  5261
              |||  || || || || | |||||||  || ||| | ||||| |  | ||||| |  ||
Sbjct  5995  TTTTCTGGAACTCCCATTACAGCAAAACAAGACAATA-AATGTTTTTTAACATGGGAAGT  5937

Query  5262  AGCTTCTCCTGAGAGGGCAGAAGCCATTGTAAAGCCAGAAAACGTGTCTATGGATACATG  5321
             |  ||||||||   ||  ||  |||  | | ||    ||| | || || |  | ||||||
Sbjct  5936  ACTTTCTCCTGTTTGGCAAGTTGCCCATATGAAATGTGAATAAGTATCAACTGTTACATG  5877

Query  5322  GACATATTTTAGTTTTCCAAATTCAGGTATATGGGTTACATCCATTTGCCACAAATCATT  5381
              ||||||  || | ||||||||  ||||| ||| || |||||||||||||| ||  ||||
Sbjct  5876  AACATATGATAATCTTCCAAATGAAGGTACATGTGTGACATCCATTTGCCATAATGCATT  5817

Query  5382  AGGGCGTAGACCTCGAGGGTTAACTCC  5408
             ||| |  |||||||  || ||||||||
Sbjct  5816  AGGACACAGACCTCTGGGATTAACTCC  5790


 Score = 77.0 bits (84),  Expect = 3e-11
 Identities = 82/106 (77%), Gaps = 2/106 (2%)
 Strand=Plus/Minus

Query  6477  AGTAGTTAAGCCTAAAGAAGGACGCAGCCAATTAATGTCCCCCAACAATTTTTGAAAATC  6536
             |||||  | ||||| ||  || || | ||||||||| || || |  ||||||||||||||
Sbjct  4736  AGTAGGAATGCCTAGAGTTGGCCGAATCCAATTAATATCTCCTAGTAATTTTTGAAAATC  4677

Query  6537  ATTAAGAGATTTCAG-GTGATCTTTTCTAAGCTCTATTTTTTGTGG  6581
             ||| || | ||| |  ||| |||||||| |  ||||||||||||||
Sbjct  4676  ATTTAGTGTTTTTAATGTG-TCTTTTCTTATTTCTATTTTTTGTGG  4632


 Score = 61.7 bits (67),  Expect = 2e-06
 Identities = 127/188 (68%), Gaps = 6/188 (3%)
 Strand=Plus/Minus

Query  7077  TAACAACCTCCATTTTCCAGACTTCTTTTTGATTACAAAAATAGGTGAATTCCAGGGGGA  7136
             |||||  | |||||| || || ||||| |  |||||||| | ||| |||||||| || ||
Sbjct  4136  TAACATACGCCATTTGCCTGATTTCTTCTGAATTACAAACACAGGAGAATTCCAAGGTGA  4077

Query  7137  G---GTAGACTCAACCACATGGCCTTTTTCAAGCTGCTCCTGTACAAGCGCCTGGGCGGC  7193
             |   | ||  ||||     || || ||||| | ||| || | | | |     ||    ||
Sbjct  4076  GAACGAAGGTTCAATG---TGACCCTTTTCTAACTGTTCATTTGCTAATAAATGTAAAGC  4020

Query  7194  CGATATCTTTTCCTGTGTAAGGGGCCACTGATCTATCCACACAGGTGTATCTGTTTTCCA  7253
             |   |  ||||  | ||  || |||||||||| || |||||| ||| | |||||||||||
Sbjct  4019  CTCCAGTTTTTGTTTTGGTAGCGGCCACTGATTTACCCACACTGGTTTTTCTGTTTTCCA  3960

Query  7254  AATTATTG  7261
             | ||| ||
Sbjct  3959  AGTTAATG  3952


 Score = 59.9 bits (65),  Expect = 7e-06
 Identities = 79/110 (72%), Gaps = 0/110 (0%)
 Strand=Plus/Minus

Query  8222  GGGGCCTGGGGCTGGCCCCTCACCCAGTTTCCCTGTAAGGGTTTGCCGTCTTTGTCAGTT  8281
             |||||||| |||||||||||   |  |||||||   || ||||  || | ||| |||  |
Sbjct  2964  GGGGCCTGAGGCTGGCCCCTTTGCTCGTTTCCCGACAATGGTTGCCCATTTTTATCAAAT  2905

Query  8282  TTGGATTTACATTCATTAGCCCAATGAACGCCTTTCTTGCACCTGGGACA  8331
             || ||   ||||| | ||||||||||    ||||| || || || |||||
Sbjct  2904  TTAGAACGACATTGACTAGCCCAATGTTTTCCTTTTTTACATCTTGGACA  2855


 Score = 40.1 bits (43),  Expect = 6.9
 Identities = 35/44 (80%), Gaps = 0/44 (0%)
 Strand=Plus/Minus

Query  7671  GAGACATCGGCTCCAGTGTCCAGAAGTCCTTGAAAATCTTTTCC  7714
             |||||||| ||||||||||| |  |  |||| ||| | ||||||
Sbjct  3542  GAGACATCTGCTCCAGTGTCTACCAACCCTTCAAACTGTTTTCC  3499


 Score = 40.1 bits (43),  Expect = 6.9
 Identities = 32/39 (82%), Gaps = 0/39 (0%)
 Strand=Plus/Minus

Query  5901  TGTATAAACAGCTATACCATTGTTGGACCCATCAGTAAA  5939
             ||| ||| | ||| | |||||| |||| |||||||||||
Sbjct  5315  TGTGTAAGCTGCTTTTCCATTGCTGGAACCATCAGTAAA  5277


>AY037928.1 Human endogenous retrovirus K113 complete genome
Length=9472

 Score = 132 bits (146),  Expect = 4e-28
 Identities = 265/387 (68%), Gaps = 17/387 (4%)
 Strand=Plus/Minus

Query  5031  CTCCCCCTTTTTTATCTTTTGTAAATTGACTTTTAA-TGTGCCATGAGAGCGCTCAACAA  5089
             ||||||||| ||| | |||    |||||| |||| | ||| | || ||  |  ||||| |
Sbjct  6168  CTCCCCCTTCTTTTTGTTTAACTAATTGAGTTTTGAGTGTTCTATTAGTTCTTTCAACTA  6109

Query  5090  TGCCCTGTCCTTGAGGATTATACGGAATACCAGTGACATGGATGATGGAAAACTGTTGAC  5149
             || |||||||||| | |||||| ||||| || ||    || ||| ||  ||| | |  ||
Sbjct  6108  TGGCCTGTCCTTGGGAATTATAAGGAATTCCTGT----TGTATG-TG--AAATTTTCCAC  6056

Query  5150  AAAACAGAGCAAATTT-------TTTACTAGTATATCCAGAGCCATTATCAGTTTTAATT  5202
               |    || |  |||       |||||||  |||||| |  ||||| |||||||| |||
Sbjct  6055  TGACTTAAGAATTTTTGGAAAGCTTTACTACAATATCCTGGTCCATTGTCAGTTTTGATT  5996

Query  5203  CTTTTGGGCACGCCAATCATAGCAAAAGTAG-CAAGACAATGTCTAATGACATGTGTCGT  5261
              |||  || || || || | |||||||  || ||| | ||||| |  | ||||| |  ||
Sbjct  5995  TTTTCTGGAACTCCCATTACAGCAAAACAAGACAATA-AATGTTTTTTAACATGGGAAGT  5937

Query  5262  AGCTTCTCCTGAGAGGGCAGAAGCCATTGTAAAGCCAGAAAACGTGTCTATGGATACATG  5321
             |  ||||||||   ||  ||  |||  | | ||    ||| | || || |  | ||||||
Sbjct  5936  ACTTTCTCCTGTTTGGCAAGTTGCCCATATGAAATGTGAATAAGTATCAACTGTTACATG  5877

Query  5322  GACATATTTTAGTTTTCCAAATTCAGGTATATGGGTTACATCCATTTGCCACAAATCATT  5381
              ||||||  || | ||||||||  ||||| ||| || |||||||||||||| ||  ||||
Sbjct  5876  AACATATGATAATCTTCCAAATGAAGGTACATGTGTGACATCCATTTGCCATAATGCATT  5817

Query  5382  AGGGCGTAGACCTCGAGGGTTAACTCC  5408
             ||| |  |||||||  || ||||||||
Sbjct  5816  AGGACACAGACCTCTGGGATTAACTCC  5790


 Score = 77.0 bits (84),  Expect = 3e-11
 Identities = 82/106 (77%), Gaps = 2/106 (2%)
 Strand=Plus/Minus

Query  6477  AGTAGTTAAGCCTAAAGAAGGACGCAGCCAATTAATGTCCCCCAACAATTTTTGAAAATC  6536
             |||||  | ||||| ||  || || | ||||||||| || || |  ||||||||||||||
Sbjct  4736  AGTAGGAATGCCTAGAGTTGGCCGAATCCAATTAATATCTCCTAGTAATTTTTGAAAATC  4677

Query  6537  ATTAAGAGATTTCAG-GTGATCTTTTCTAAGCTCTATTTTTTGTGG  6581
             ||| || | ||| |  ||| |||||||| |  ||||||||||||||
Sbjct  4676  ATTTAGTGTTTTTAATGTG-TCTTTTCTTATTTCTATTTTTTGTGG  4632


 Score = 61.7 bits (67),  Expect = 2e-06
 Identities = 127/188 (68%), Gaps = 6/188 (3%)
 Strand=Plus/Minus

Query  7077  TAACAACCTCCATTTTCCAGACTTCTTTTTGATTACAAAAATAGGTGAATTCCAGGGGGA  7136
             |||||  | |||||| || || ||||| |  |||||||| | ||| |||||||| || ||
Sbjct  4136  TAACATACGCCATTTGCCTGATTTCTTCTGAATTACAAACACAGGAGAATTCCAAGGTGA  4077

Query  7137  G---GTAGACTCAACCACATGGCCTTTTTCAAGCTGCTCCTGTACAAGCGCCTGGGCGGC  7193
             |   | ||  ||||     || || ||||| | ||| || | | | |     ||    ||
Sbjct  4076  GAACGAAGGTTCAATG---TGACCCTTTTCTAACTGTTCATTTGCTAATAAATGTAAAGC  4020

Query  7194  CGATATCTTTTCCTGTGTAAGGGGCCACTGATCTATCCACACAGGTGTATCTGTTTTCCA  7253
             |   |  ||||  | ||  || |||||||||| || |||||| ||| | |||||||||||
Sbjct  4019  CTCCAGTTTTTGTTTTGGTAGCGGCCACTGATTTACCCACACTGGTTTTTCTGTTTTCCA  3960

Query  7254  AATTATTG  7261
             | ||| ||
Sbjct  3959  AGTTAATG  3952


 Score = 59.9 bits (65),  Expect = 7e-06
 Identities = 79/110 (72%), Gaps = 0/110 (0%)
 Strand=Plus/Minus

Query  8222  GGGGCCTGGGGCTGGCCCCTCACCCAGTTTCCCTGTAAGGGTTTGCCGTCTTTGTCAGTT  8281
             |||||||| |||||||||||   |  |||||||   || ||||  || | ||| |||  |
Sbjct  2964  GGGGCCTGAGGCTGGCCCCTTTGCTCGTTTCCCGACAATGGTTGCCCATTTTTATCAAAT  2905

Query  8282  TTGGATTTACATTCATTAGCCCAATGAACGCCTTTCTTGCACCTGGGACA  8331
             || ||   ||||| | ||||||||||    ||||| || || || |||||
Sbjct  2904  TTAGAACGACATTGACTAGCCCAATGTTTTCCTTTTTTACATCTTGGACA  2855


 Score = 40.1 bits (43),  Expect = 6.9
 Identities = 35/44 (80%), Gaps = 0/44 (0%)
 Strand=Plus/Minus

Query  7671  GAGACATCGGCTCCAGTGTCCAGAAGTCCTTGAAAATCTTTTCC  7714
             |||||||| ||||||||||| |  |  |||| ||| | ||||||
Sbjct  3542  GAGACATCTGCTCCAGTGTCTACCAACCCTTCAAACTGTTTTCC  3499


 Score = 40.1 bits (43),  Expect = 6.9
 Identities = 32/39 (82%), Gaps = 0/39 (0%)
 Strand=Plus/Minus

Query  5901  TGTATAAACAGCTATACCATTGTTGGACCCATCAGTAAA  5939
             ||| ||| | ||| | |||||| |||| |||||||||||
Sbjct  5315  TGTGTAAGCTGCTTTTCCATTGCTGGAACCATCAGTAAA  5277


>NC_001514.1 Squirrel monkey retrovirus - HLB, complete genome
Length=8785

 Score = 129 bits (142),  Expect = 5e-27
 Identities = 500/768 (65%), Gaps = 36/768 (5%)
 Strand=Plus/Minus

Query  6489  TAAAGAAGGACGCAGCCAATTAATGTCCCCCAACAATTTTTGAAAATCATTAAGAGATTT  6548
             |||| | || || ||||| | ||||||||| |  |||||||| ||||| ||||| | |||
Sbjct  4448  TAAATAGGGTCGAAGCCACTGAATGTCCCCGAGTAATTTTTGGAAATCGTTAAGGGTTTT  4389

Query  6549  CAGGTGATCT-TTTCTAAGCTCTATTTTTTGTGGAGTAAAG---TACTGAGTGAATAATT  6604
              | ||||||  ||| |||||    |     | ||||||||    | ||||  |  ||| |
Sbjct  4388  TAAGTGATCAGTTTTTAAGCAGACTC----GGGGAGTAAATACTTGCTGATGGTGTAACT  4333

Query  6605  GAAAACCTAAATAGGCATAAGGCTCACTCCTTTGAATTTTTTCAGGAGCAATCACAAGGC  6664
              ||| |||||||| | | | ||||||  |  ||| |  || || ||||||||    || |
Sbjct  4332  CAAATCCTAAATAAGAAAATGGCTCAGACACTTGTACCTTGTCTGGAGCAATTTTTAGTC  4273

Query  6665  CAGCAGACAAAAGGTTCCTTTTTATGTTTGCAAAGCAAGCCAA--CAACATTCCTTCCTG  6722
             ||   ||   |||      | | ||||  ||| |||| |||    |  | | |    |||
Sbjct  4272  CATATGAGGTAAGACAGGATATAATGTGAGCATAGCAGGCCTTGGCTGCCT-CGGCGCTG  4214

Query  6723  TTTGCAGGCTAACAGAATGTCATCCATATAATGAATGATGTAAACAGAAGGGAACTG---  6779
             |   || || |  || ||||||||||||||||| | ||| ||  |    ||  ||||   
Sbjct  4213  TCA-CAAGCAAGAAGGATGTCATCCATATAATGGAGGATATAGGCCTCTGGCCACTGGGA  4155

Query  6780  TCTT-CTAGTCTCCACTATTGCTTCACCAACAAACTTTTGACACAGGGTGGGGCTATTTG  6838
             |||| || |      | || ||  || ||||||| ||||| ||||| ||||| || || |
Sbjct  4154  TCTTACTGGGG----CAATGGCGGCAGCAACAAATTTTTGGCACAGTGTGGGACTGTTGG  4099

Query  6839  CCATGCCCTGAGGAAGAACCTGCCACTGATACCGTTTCATGGGCTCTTGAAAGTTCGGAC  6898
             |||||||||| || ||||||| ||||||||| ||   ||| ||   ||| |||||  || 
Sbjct  4098  CCATGCCCTGTGGCAGAACCTTCCACTGATAACGAGGCATAGGACTTTGGAAGTT--GAT  4041

Query  6899  TT--GGGACACTGAAAGCGAATCTTTTGCAATCTTGGGGATGAAGCAATATGTTATAGAA  6956
             ||  ||||| || || || ||       |  ||||  || || |     ||| || ||||
Sbjct  4040  TTGAGGGACGCTAAAGGCAAAGTAAGGTCTGTCTTCAGGGTGTAAGGGGATGGTAAAGAA  3981

Query  6957  ACAATCTTTTAAATCTAGCACTATCTTATAAGTATCCTTA--GGAATGGCAGAAGGATGA  7014
             |||||| || |  || |  || || || | | ||   |||  || |||||   |||| ||
Sbjct  3980  ACAATCCTTAAGGTCAATAACAATTTTGTGA-TA-GTTTAGGGGGATGGCTACAGGA-GA  3924

Query  7015  GGCAA-CCCTGGCTGCAGGGCGCCCATAATCTCCATAGTTTCATTAACCTTTCTCAAATC  7073
             || ||  || ||||| ||||| |||||     ||||    | ||||||   ||| | |||
Sbjct  3923  GGGAAGACCAGGCTGAAGGGCTCCCATGGGGACCATTACCTTATTAACGGCTCTTAGATC  3864

Query  7074  TTGTAACAACCTCCATTTTCCAGACTTCTTTTTGATTACAAAAATAGGTGAATTCCAGGG  7133
              ||||| |  | |||  | || || || || || || |  || ||||| | |||||| ||
Sbjct  3863  CTGTAAAAGACGCCAGCTACCTGATTTTTTCTTAATGATGAATATAGGAGTATTCCATGG  3804

Query  7134  GGA---GGTAGACTCAACCACATGGCCTTTTTCAAGCTGCTCCTGTACAAGCGCCTGGGC  7190
              ||    || | ||||   | ||| |||  | | ||||| |||||||| | |||   |||
Sbjct  3803  AGAATTTGTGGGCTCA---ATATGTCCTGCTGCGAGCTGTTCCTGTACTAACGCAATGGC  3747

Query  7191  GGCCGATATCTTTTCCTGTGTAAGGGGCCACTGATCTATCCACACAGG  7238
              ||     | || || | |||||| ||||||||||| | |||||||||
Sbjct  3746  AGCGAGGGTTTTCTCATATGTAAGTGGCCACTGATCAACCCACACAGG  3699


 Score = 114 bits (126),  Expect = 1e-22
 Identities = 395/605 (65%), Gaps = 16/605 (3%)
 Strand=Plus/Minus

Query  5061  TTTTAATGTGCCATGAGAGCGCTCAACAATGCCCTGTCCTTGAGGATTATACGGAATACC  5120
             |||||||||   |||||  || ||||| |  || || || || || || ||||| |||||
Sbjct  5903  TTTTAATGTTTGATGAGCTCGTTCAACTACTCCTTGACCCTGGGGGTTGTACGGTATACC  5844

Query  5121  AGTGACATGGATGATGGAAAACTGTTGACAAAACAGAGCAAATTTTTTACTAGTATATCC  5180
             ||| |||||  ||||    |  | ||| |||||       || ||||| | |||||||||
Sbjct  5843  AGTAACATGTTTGATTTGGAGTTTTTGGCAAAAGTCTTGGAAGTTTTTTCCAGTATATCC  5784

Query  5181  AGAGCCATTATCAGTTTTAATTCTTTTGGGCACGCCAATCATAGCAAAA--GTAGCAAGA  5238
              | |||||| || ||||||||  | |  ||    || ||  |||||| |  || |  | |
Sbjct  5783  CGGGCCATTGTCTGTTTTAATGGTGTGTGGTTTTCCTATGGTAGCAAGACAGTGGATA-A  5725

Query  5239  CAATGTCTAATGACATGTGTCGTAGCTTCTCCTGAGAGGGCAGAAGCCATTGTAAAGCCA  5298
             || ||    || |||| | | |  ||||| ||||   ||| ||  || |   |||| |||
Sbjct  5724  CA-TGAGATATAACATTTTTTGATGCTTCACCTGTTTGGGGAGTGGCTAAGATAAAACCA  5666

Query  5299  GAAAACGTGTCTATGGATACATGGACATATTTTAGTTTTCCAAATTCAGGTATATGGGTT  5358
               ||| ||||| |  |  ||||| ||| |  |  ||||||||||   ||  | ||| || 
Sbjct  5665  CTAAATGTGTCAACAGTAACATGAACAAACCTCTGTTTTCCAAAAGGAGTAAAATGAGTG  5606

Query  5359  ACATCCATTTGCCACAAATCATTAGGGCGTAGACCTCGAGGGTTAACTCCATAATGAGGC  5418
             |||||||||||||| |   |||| |||  || ||| || ||||| || |||  ||| || 
Sbjct  5605  ACATCCATTTGCCAAATGGCATTGGGGACTAAACCACGGGGGTTCACGCCAAGATGGGGT  5546

Query  5419  ACAGGCAATAAATGTGA-ACAATTAGGACATTGTTTTACTATTTGACGAGCAGCTTCTCT  5477
             |||||   |   |  || ||| |     ||   |||||| || |  |  ||   ||||||
Sbjct  5545  ACAGG-GGTGGCTACGACACACTGTTTGCAAGCTTTTACAATATCTCTGGCTTGTTCTCT  5487

Query  5478  TGGAATTTTATATTGCAATCTGAGGCTCTGGCTGTTTAAATGATGAAGGGTATGAGCCTT  5537
              | |||||||||  | ||||  ||| | ||    || |  ||||| ||||| |||| |||
Sbjct  5486  AGTAATTTTATAGAGTAATCGTAGGGTGTGTGCATTGAGGTGATGTAGGGTGTGAG-CTT  5428

Query  5538  TTGT-GCCTTCTCTATTTGGGT------TAA-GGCAACAAACTGTGTGGCAGCATCTGCA  5589
               || ||||  | || ||||||      ||| ||  | || ||||||||||||||| || 
Sbjct  5427  GAGTAGCCTCATGTA-TTGGGTCACTTATAATGGGGAAAATCTGTGTGGCAGCATCAGCT  5369

Query  5590  GCTTGATTACCTGCTGCCAAAGGACCTGGCAGATTAGAGTGAGCTCTAATATGCCCAATG  5649
                  ||| ||| | ||||  || ||||| |||||   ||| || | || ||| || || 
Sbjct  5368  AAGGCATTGCCTTCAGCCAGGGGTCCTGGAAGATTTAGGTGGGCCCGAAGATGTCCGATA  5309

Query  5650  TAGAA  5654
              ||||
Sbjct  5308  AAGAA  5304


 Score = 59.9 bits (65),  Expect = 7e-06
 Identities = 83/116 (72%), Gaps = 3/116 (3%)
 Strand=Plus/Minus

Query  4834  CCTCGCCCCCATATGAGGACTGGATCTGGGCCTTGCCAGACACCCGTAAGTGGGTCCTTC  4893
             |||||||||||||||||||| || || ||||| | ||| ||||  || || |||||   |
Sbjct  6139  CCTCGCCCCCATATGAGGACAGGGTCAGGGCCCTTCCAAACACTGGTGAGAGGGTCACGC  6080

Query  4894  CATTTGACCAAGGC---CTGAGGGCTAGTTGAAGGATGCCAAAAACGTTCAGCTGC  4946
             ||  | |||   ||   |||  |   ||||   |||||||| | ||| ||||||||
Sbjct  6079  CACATAACCGTAGCATGCTGCTGAGAAGTTTGGGGATGCCATAGACGGTCAGCTGC  6024


 Score = 44.6 bits (48),  Expect = 0.16
 Identities = 33/39 (85%), Gaps = 0/39 (0%)
 Strand=Plus/Minus

Query  8218  AGTCGGGGCCTGGGGCTGGCCCCTCACCCAGTTTCCCTG  8256
             ||| ||| ||||||||||||||||   | ||||||||||
Sbjct  2708  AGTGGGGCCCTGGGGCTGGCCCCTGTTCAAGTTTCCCTG  2670


>M23385.1 Squirrel monkey retrovirus-H, complete genome
Length=8785

 Score = 129 bits (142),  Expect = 5e-27
 Identities = 500/768 (65%), Gaps = 36/768 (5%)
 Strand=Plus/Minus

Query  6489  TAAAGAAGGACGCAGCCAATTAATGTCCCCCAACAATTTTTGAAAATCATTAAGAGATTT  6548
             |||| | || || ||||| | ||||||||| |  |||||||| ||||| ||||| | |||
Sbjct  4448  TAAATAGGGTCGAAGCCACTGAATGTCCCCGAGTAATTTTTGGAAATCGTTAAGGGTTTT  4389

Query  6549  CAGGTGATCT-TTTCTAAGCTCTATTTTTTGTGGAGTAAAG---TACTGAGTGAATAATT  6604
              | ||||||  ||| |||||    |     | ||||||||    | ||||  |  ||| |
Sbjct  4388  TAAGTGATCAGTTTTTAAGCAGACTC----GGGGAGTAAATACTTGCTGATGGTGTAACT  4333

Query  6605  GAAAACCTAAATAGGCATAAGGCTCACTCCTTTGAATTTTTTCAGGAGCAATCACAAGGC  6664
              ||| |||||||| | | | ||||||  |  ||| |  || || ||||||||    || |
Sbjct  4332  CAAATCCTAAATAAGAAAATGGCTCAGACACTTGTACCTTGTCTGGAGCAATTTTTAGTC  4273

Query  6665  CAGCAGACAAAAGGTTCCTTTTTATGTTTGCAAAGCAAGCCAA--CAACATTCCTTCCTG  6722
             ||   ||   |||      | | ||||  ||| |||| |||    |  | | |    |||
Sbjct  4272  CATATGAGGTAAGACAGGATATAATGTGAGCATAGCAGGCCTTGGCTGCCT-CGGCGCTG  4214

Query  6723  TTTGCAGGCTAACAGAATGTCATCCATATAATGAATGATGTAAACAGAAGGGAACTG---  6779
             |   || || |  || ||||||||||||||||| | ||| ||  |    ||  ||||   
Sbjct  4213  TCA-CAAGCAAGAAGGATGTCATCCATATAATGGAGGATATAGGCCTCTGGCCACTGGGA  4155

Query  6780  TCTT-CTAGTCTCCACTATTGCTTCACCAACAAACTTTTGACACAGGGTGGGGCTATTTG  6838
             |||| || |      | || ||  || ||||||| ||||| ||||| ||||| || || |
Sbjct  4154  TCTTACTGGGG----CAATGGCGGCAGCAACAAATTTTTGGCACAGTGTGGGACTGTTGG  4099

Query  6839  CCATGCCCTGAGGAAGAACCTGCCACTGATACCGTTTCATGGGCTCTTGAAAGTTCGGAC  6898
             |||||||||| || ||||||| ||||||||| ||   ||| ||   ||| |||||  || 
Sbjct  4098  CCATGCCCTGTGGCAGAACCTTCCACTGATAACGAGGCATAGGACTTTGGAAGTT--GAT  4041

Query  6899  TT--GGGACACTGAAAGCGAATCTTTTGCAATCTTGGGGATGAAGCAATATGTTATAGAA  6956
             ||  ||||| || || || ||       |  ||||  || || |     ||| || ||||
Sbjct  4040  TTGAGGGACGCTAAAGGCAAAGTAAGGTCTGTCTTCAGGGTGTAAGGGGATGGTAAAGAA  3981

Query  6957  ACAATCTTTTAAATCTAGCACTATCTTATAAGTATCCTTA--GGAATGGCAGAAGGATGA  7014
             |||||| || |  || |  || || || | | ||   |||  || |||||   |||| ||
Sbjct  3980  ACAATCCTTAAGGTCAATAACAATTTTGTGA-TA-GTTTAGGGGGATGGCTACAGGA-GA  3924

Query  7015  GGCAA-CCCTGGCTGCAGGGCGCCCATAATCTCCATAGTTTCATTAACCTTTCTCAAATC  7073
             || ||  || ||||| ||||| |||||     ||||    | ||||||   ||| | |||
Sbjct  3923  GGGAAGACCAGGCTGAAGGGCTCCCATGGGGACCATTACCTTATTAACGGCTCTTAGATC  3864

Query  7074  TTGTAACAACCTCCATTTTCCAGACTTCTTTTTGATTACAAAAATAGGTGAATTCCAGGG  7133
              ||||| |  | |||  | || || || || || || |  || ||||| | |||||| ||
Sbjct  3863  CTGTAAAAGACGCCAGCTACCTGATTTTTTCTTAATGATGAATATAGGAGTATTCCATGG  3804

Query  7134  GGA---GGTAGACTCAACCACATGGCCTTTTTCAAGCTGCTCCTGTACAAGCGCCTGGGC  7190
              ||    || | ||||   | ||| |||  | | ||||| |||||||| | |||   |||
Sbjct  3803  AGAATTTGTGGGCTCA---ATATGTCCTGCTGCGAGCTGTTCCTGTACTAACGCAATGGC  3747

Query  7191  GGCCGATATCTTTTCCTGTGTAAGGGGCCACTGATCTATCCACACAGG  7238
              ||     | || || | |||||| ||||||||||| | |||||||||
Sbjct  3746  AGCGAGGGTTTTCTCATATGTAAGTGGCCACTGATCAACCCACACAGG  3699


 Score = 114 bits (126),  Expect = 1e-22
 Identities = 395/605 (65%), Gaps = 16/605 (3%)
 Strand=Plus/Minus

Query  5061  TTTTAATGTGCCATGAGAGCGCTCAACAATGCCCTGTCCTTGAGGATTATACGGAATACC  5120
             |||||||||   |||||  || ||||| |  || || || || || || ||||| |||||
Sbjct  5903  TTTTAATGTTTGATGAGCTCGTTCAACTACTCCTTGACCCTGGGGGTTGTACGGTATACC  5844

Query  5121  AGTGACATGGATGATGGAAAACTGTTGACAAAACAGAGCAAATTTTTTACTAGTATATCC  5180
             ||| |||||  ||||    |  | ||| |||||       || ||||| | |||||||||
Sbjct  5843  AGTAACATGTTTGATTTGGAGTTTTTGGCAAAAGTCTTGGAAGTTTTTTCCAGTATATCC  5784

Query  5181  AGAGCCATTATCAGTTTTAATTCTTTTGGGCACGCCAATCATAGCAAAA--GTAGCAAGA  5238
              | |||||| || ||||||||  | |  ||    || ||  |||||| |  || |  | |
Sbjct  5783  CGGGCCATTGTCTGTTTTAATGGTGTGTGGTTTTCCTATGGTAGCAAGACAGTGGATA-A  5725

Query  5239  CAATGTCTAATGACATGTGTCGTAGCTTCTCCTGAGAGGGCAGAAGCCATTGTAAAGCCA  5298
             || ||    || |||| | | |  ||||| ||||   ||| ||  || |   |||| |||
Sbjct  5724  CA-TGAGATATAACATTTTTTGATGCTTCACCTGTTTGGGGAGTGGCTAAGATAAAACCA  5666

Query  5299  GAAAACGTGTCTATGGATACATGGACATATTTTAGTTTTCCAAATTCAGGTATATGGGTT  5358
               ||| ||||| |  |  ||||| ||| |  |  ||||||||||   ||  | ||| || 
Sbjct  5665  CTAAATGTGTCAACAGTAACATGAACAAACCTCTGTTTTCCAAAAGGAGTAAAATGAGTG  5606

Query  5359  ACATCCATTTGCCACAAATCATTAGGGCGTAGACCTCGAGGGTTAACTCCATAATGAGGC  5418
             |||||||||||||| |   |||| |||  || ||| || ||||| || |||  ||| || 
Sbjct  5605  ACATCCATTTGCCAAATGGCATTGGGGACTAAACCACGGGGGTTCACGCCAAGATGGGGT  5546

Query  5419  ACAGGCAATAAATGTGA-ACAATTAGGACATTGTTTTACTATTTGACGAGCAGCTTCTCT  5477
             |||||   |   |  || ||| |     ||   |||||| || |  |  ||   ||||||
Sbjct  5545  ACAGG-GGTGGCTACGACACACTGTTTGCAAGCTTTTACAATATCTCTGGCTTGTTCTCT  5487

Query  5478  TGGAATTTTATATTGCAATCTGAGGCTCTGGCTGTTTAAATGATGAAGGGTATGAGCCTT  5537
              | |||||||||  | ||||  ||| | ||    || |  ||||| ||||| |||| |||
Sbjct  5486  AGTAATTTTATAGAGTAATCGTAGGGTGTGTGCATTGAGGTGATGTAGGGTGTGAG-CTT  5428

Query  5538  TTGT-GCCTTCTCTATTTGGGT------TAA-GGCAACAAACTGTGTGGCAGCATCTGCA  5589
               || ||||  | || ||||||      ||| ||  | || ||||||||||||||| || 
Sbjct  5427  GAGTAGCCTCATGTA-TTGGGTCACTTATAATGGGGAAAATCTGTGTGGCAGCATCAGCT  5369

Query  5590  GCTTGATTACCTGCTGCCAAAGGACCTGGCAGATTAGAGTGAGCTCTAATATGCCCAATG  5649
                  ||| ||| | ||||  || ||||| |||||   ||| || | || ||| || || 
Sbjct  5368  AAGGCATTGCCTTCAGCCAGGGGTCCTGGAAGATTTAGGTGGGCCCGAAGATGTCCGATA  5309

Query  5650  TAGAA  5654
              ||||
Sbjct  5308  AAGAA  5304


 Score = 59.9 bits (65),  Expect = 7e-06
 Identities = 83/116 (72%), Gaps = 3/116 (3%)
 Strand=Plus/Minus

Query  4834  CCTCGCCCCCATATGAGGACTGGATCTGGGCCTTGCCAGACACCCGTAAGTGGGTCCTTC  4893
             |||||||||||||||||||| || || ||||| | ||| ||||  || || |||||   |
Sbjct  6139  CCTCGCCCCCATATGAGGACAGGGTCAGGGCCCTTCCAAACACTGGTGAGAGGGTCACGC  6080

Query  4894  CATTTGACCAAGGC---CTGAGGGCTAGTTGAAGGATGCCAAAAACGTTCAGCTGC  4946
             ||  | |||   ||   |||  |   ||||   |||||||| | ||| ||||||||
Sbjct  6079  CACATAACCGTAGCATGCTGCTGAGAAGTTTGGGGATGCCATAGACGGTCAGCTGC  6024


 Score = 44.6 bits (48),  Expect = 0.16
 Identities = 33/39 (85%), Gaps = 0/39 (0%)
 Strand=Plus/Minus

Query  8218  AGTCGGGGCCTGGGGCTGGCCCCTCACCCAGTTTCCCTG  8256
             ||| ||| ||||||||||||||||   | ||||||||||
Sbjct  2708  AGTGGGGCCCTGGGGCTGGCCCCTGTTCAAGTTTCCCTG  2670


>NC_029852.1 Bovine retrovirus CH15 putative group-specific antigen, 
putative protease, putative viral DNA polymerase, and 
putative envelope protein genes, complete cds
Length=7470

 Score = 110 bits (121),  Expect = 5e-21
 Identities = 239/355 (67%), Gaps = 6/355 (2%)
 Strand=Plus/Minus

Query  5033  CCCCCTTTTTTATCTTTTGTAAATTGACTTTTAATGTGCCATGAGAGCGCTCAACAATGC  5092
             ||| ||| ||||  |||| ||  |  | |||||| |||||||| |  |  || | |||  
Sbjct  4761  CCCTCTTCTTTAATTTTTTTATGTATAATTTTAAAGTGCCATGTGCTCTTTCTATAATAG  4702

Query  5093  CCTGTCCTTGAGGATTATACGGAATACCAGTGACATGGATGA---TGGAAAACTGTTGAC  5149
             | |||||||| ||||||||    || || || | ||| ||||   | | |   |||| | 
Sbjct  4701  CTTGTCCTTGTGGATTATATTCGATTCCTGTAATATG-ATGAATTTTGTATTGTGTTAA-  4644

Query  5150  AAAACAGAGCAAATTTTTTACTAGTATATCCAGAGCCATTATCAGTTTTAATTCTTTTGG  5209
              |||  |   |||||| ||||| | |||  | | ||| ||||| ||||| ||  |||  |
Sbjct  4643  -AAAGCGTTTAAATTTATTACTTGAATAAGCTGGGCCGTTATCTGTTTTTATAGTTTGAG  4585

Query  5210  GCACGCCAATCATAGCAAAAGTAGCAAGACAATGTCTAATGACATGTGTCGTAGCTTCTC  5269
             | |  || | || ||||||| |  | | |  |||   ||| |||||| |   || |||||
Sbjct  4584  GAATACCCAGCACAGCAAAACTCTCCAAAAGATGGGCAATAACATGTTTAACAGTTTCTC  4525

Query  5270  CTGAGAGGGCAGAAGCCATTGTAAAGCCAGAAAACGTGTCTATGGATACATGGACATATT  5329
             |     |||  | ||||    | || | |||| | || || ||    ||||| ||||| |
Sbjct  4524  CACCTTGGGGGGTAGCCCAAATGAATCTAGAATAAGTATCGATAACAACATGTACATACT  4465

Query  5330  TTAGTTTTCCAAATTCAGGTATATGGGTTACATCCATTTGCCACAAATCATTAGG  5384
             |||  | |||||| ||||| |||||||| |||||||||||||||||| ||| |||
Sbjct  4464  TTAAATGTCCAAACTCAGGGATATGGGTAACATCCATTTGCCACAAAGCATCAGG  4410


 Score = 84.2 bits (92),  Expect = 2e-13
 Identities = 164/240 (68%), Gaps = 2/240 (1%)
 Strand=Plus/Minus

Query  7015  GGCAACCCTGGCTGCAGGGCGCCCATAATCTCCATAGTTTCATTAACCTTTCTCAAATCT  7074
             ||||| || ||||| |  || ||||||     |||||   |||| ||   ||| | ||||
Sbjct  2806  GGCAAACCAGGCTGTAAAGCTCCCATAGGAAACATAGAAGCATTTACAGCTCTAAGATCT  2747

Query  7075  TGTAACAAC-CTCCATTTTCCAGACTTCTTTTTGATTACAAAAATAGGTGAATTCCAGGG  7133
              ||||  |  | ||||||||| ||||||||    || ||||||||||| |||||||| ||
Sbjct  2746  -GTAAGTAGACGCCATTTTCCTGACTTCTTGCGAATAACAAAAATAGGAGAATTCCAAGG  2688

Query  7134  GGAGGTAGACTCAACCACATGGCCTTTTTCAAGCTGCTCCTGTACAAGCGCCTGGGCGGC  7193
             ||| |||||     | | ||| || ||||  |  || || | ||| | | |||  || ||
Sbjct  2687  GGAAGTAGAAGTTTCTATATGACCCTTTTGTAATTGTTCTTCTACTAACTCCTCAGCAGC  2628

Query  7194  CGATATCTTTTCCTGTGTAAGGGGCCACTGATCTATCCACACAGGTGTATCTGTTTTCCA  7253
                 | ||||||   ||| | |||||| || |||||||| | ||||  ||  | ||||||
Sbjct  2627  TTGCAGCTTTTCTCTTGTTAAGGGCCATTGTTCTATCCAAATAGGTTCATTAGATTTCCA  2568


>KU720628.1 Bovine retrovirus CH15 putative group-specific antigen, 
putative protease, putative viral DNA polymerase, and 
putative envelope protein genes, complete cds
Length=7470

 Score = 110 bits (121),  Expect = 5e-21
 Identities = 239/355 (67%), Gaps = 6/355 (2%)
 Strand=Plus/Minus

Query  5033  CCCCCTTTTTTATCTTTTGTAAATTGACTTTTAATGTGCCATGAGAGCGCTCAACAATGC  5092
             ||| ||| ||||  |||| ||  |  | |||||| |||||||| |  |  || | |||  
Sbjct  4761  CCCTCTTCTTTAATTTTTTTATGTATAATTTTAAAGTGCCATGTGCTCTTTCTATAATAG  4702

Query  5093  CCTGTCCTTGAGGATTATACGGAATACCAGTGACATGGATGA---TGGAAAACTGTTGAC  5149
             | |||||||| ||||||||    || || || | ||| ||||   | | |   |||| | 
Sbjct  4701  CTTGTCCTTGTGGATTATATTCGATTCCTGTAATATG-ATGAATTTTGTATTGTGTTAA-  4644

Query  5150  AAAACAGAGCAAATTTTTTACTAGTATATCCAGAGCCATTATCAGTTTTAATTCTTTTGG  5209
              |||  |   |||||| ||||| | |||  | | ||| ||||| ||||| ||  |||  |
Sbjct  4643  -AAAGCGTTTAAATTTATTACTTGAATAAGCTGGGCCGTTATCTGTTTTTATAGTTTGAG  4585

Query  5210  GCACGCCAATCATAGCAAAAGTAGCAAGACAATGTCTAATGACATGTGTCGTAGCTTCTC  5269
             | |  || | || ||||||| |  | | |  |||   ||| |||||| |   || |||||
Sbjct  4584  GAATACCCAGCACAGCAAAACTCTCCAAAAGATGGGCAATAACATGTTTAACAGTTTCTC  4525

Query  5270  CTGAGAGGGCAGAAGCCATTGTAAAGCCAGAAAACGTGTCTATGGATACATGGACATATT  5329
             |     |||  | ||||    | || | |||| | || || ||    ||||| ||||| |
Sbjct  4524  CACCTTGGGGGGTAGCCCAAATGAATCTAGAATAAGTATCGATAACAACATGTACATACT  4465

Query  5330  TTAGTTTTCCAAATTCAGGTATATGGGTTACATCCATTTGCCACAAATCATTAGG  5384
             |||  | |||||| ||||| |||||||| |||||||||||||||||| ||| |||
Sbjct  4464  TTAAATGTCCAAACTCAGGGATATGGGTAACATCCATTTGCCACAAAGCATCAGG  4410


 Score = 84.2 bits (92),  Expect = 2e-13
 Identities = 164/240 (68%), Gaps = 2/240 (1%)
 Strand=Plus/Minus

Query  7015  GGCAACCCTGGCTGCAGGGCGCCCATAATCTCCATAGTTTCATTAACCTTTCTCAAATCT  7074
             ||||| || ||||| |  || ||||||     |||||   |||| ||   ||| | ||||
Sbjct  2806  GGCAAACCAGGCTGTAAAGCTCCCATAGGAAACATAGAAGCATTTACAGCTCTAAGATCT  2747

Query  7075  TGTAACAAC-CTCCATTTTCCAGACTTCTTTTTGATTACAAAAATAGGTGAATTCCAGGG  7133
              ||||  |  | ||||||||| ||||||||    || ||||||||||| |||||||| ||
Sbjct  2746  -GTAAGTAGACGCCATTTTCCTGACTTCTTGCGAATAACAAAAATAGGAGAATTCCAAGG  2688

Query  7134  GGAGGTAGACTCAACCACATGGCCTTTTTCAAGCTGCTCCTGTACAAGCGCCTGGGCGGC  7193
             ||| |||||     | | ||| || ||||  |  || || | ||| | | |||  || ||
Sbjct  2687  GGAAGTAGAAGTTTCTATATGACCCTTTTGTAATTGTTCTTCTACTAACTCCTCAGCAGC  2628

Query  7194  CGATATCTTTTCCTGTGTAAGGGGCCACTGATCTATCCACACAGGTGTATCTGTTTTCCA  7253
                 | ||||||   ||| | |||||| || |||||||| | ||||  ||  | ||||||
Sbjct  2627  TTGCAGCTTTTCTCTTGTTAAGGGCCATTGTTCTATCCAAATAGGTTCATTAGATTTCCA  2568


>U01866.1 Equine infectious anemia virus clone pSPEIAV19, complete 
genome
Length=8359

 Score = 83.3 bits (91),  Expect = 6e-13
 Identities = 56/63 (89%), Gaps = 0/63 (0%)
 Strand=Plus/Minus

Query  7065  TCTCAAATCTTGTAACAACCTCCATTTTCCAGACTTCTTTTTGATTACAAAAATAGGTGA  7124
             ||||| ||||||||| ||||||||||| |||||| ||||||| |||||||| || |||||
Sbjct  2530  TCTCAGATCTTGTAATAACCTCCATTTGCCAGACCTCTTTTTTATTACAAATATGGGTGA  2471

Query  7125  ATT  7127
             |||
Sbjct  2470  ATT  2468


>NC_001452.1 Visna/Maedi virus strain kv1772, complete genome
Length=9202

 Score = 56.3 bits (61),  Expect = 9e-05
 Identities = 54/67 (81%), Gaps = 2/67 (3%)
 Strand=Plus/Minus

Query  7065  TCTCAAATCTTGTAACAACCTCCATTTTCCAGACTTCTTTTTGATTACAAAA-ATAGGTG  7123
             ||| ||||||  ||||| |||||||||||| || ||||| || | ||||||| ||||| |
Sbjct  2347  TCTAAAATCTATTAACATCCTCCATTTTCCTGATTTCTTCTT-AATACAAAATATAGGGG  2289

Query  7124  AATTCCA  7130
              ||| ||
Sbjct  2288  TATTACA  2282


>L06906.1 Visna/Maedi virus strain kv1772, complete genome
Length=9202

 Score = 56.3 bits (61),  Expect = 9e-05
 Identities = 54/67 (81%), Gaps = 2/67 (3%)
 Strand=Plus/Minus

Query  7065  TCTCAAATCTTGTAACAACCTCCATTTTCCAGACTTCTTTTTGATTACAAAA-ATAGGTG  7123
             ||| ||||||  ||||| |||||||||||| || ||||| || | ||||||| ||||| |
Sbjct  2347  TCTAAAATCTATTAACATCCTCCATTTTCCTGATTTCTTCTT-AATACAAAATATAGGGG  2289

Query  7124  AATTCCA  7130
              ||| ||
Sbjct  2288  TATTACA  2282


>NC_038669.1 Puma lentivirus 14 (gag), polyprotein (pol), viral 
infectivity factor (vif), and envelope precursor (env) genes, 
complete cds
Length=9100

 Score = 53.6 bits (58),  Expect = 3e-04
 Identities = 53/69 (77%), Gaps = 0/69 (0%)
 Strand=Plus/Minus

Query  7065  TCTCAAATCTTGTAACAACCTCCATTTTCCAGACTTCTTTTTGATTACAAAAATAGGTGA  7124
             ||| ||||||  |||||  ||||||||||| || ||||| || ||   |||||| || | 
Sbjct  2618  TCTAAAATCTATTAACATTCTCCATTTTCCTGATTTCTTCTTTATGCAAAAAATTGGAGT  2559

Query  7125  ATTCCAGGG  7133
             |||||| ||
Sbjct  2558  ATTCCAAGG  2550


>U03982.1 Puma lentivirus 14 (gag), polyprotein (pol), viral infectivity 
factor (vif), and envelope precursor (env) genes, 
complete cds
Length=9100

 Score = 53.6 bits (58),  Expect = 3e-04
 Identities = 53/69 (77%), Gaps = 0/69 (0%)
 Strand=Plus/Minus

Query  7065  TCTCAAATCTTGTAACAACCTCCATTTTCCAGACTTCTTTTTGATTACAAAAATAGGTGA  7124
             ||| ||||||  |||||  ||||||||||| || ||||| || ||   |||||| || | 
Sbjct  2618  TCTAAAATCTATTAACATTCTCCATTTTCCTGATTTCTTCTTTATGCAAAAAATTGGAGT  2559

Query  7125  ATTCCAGGG  7133
             |||||| ||
Sbjct  2558  ATTCCAAGG  2550


>NC_001482.1 Feline immunodeficiency virus complete genome
Length=9474

 Score = 47.3 bits (51),  Expect = 0.046
 Identities = 62/85 (73%), Gaps = 1/85 (1%)
 Strand=Plus/Minus

Query  7049  TAGTTTCATTAACCTTTCTCAAATCTTGTAACAACCTCCATTTTCCAGACTTCTTTTTGA  7108
             ||||||  ||||  | ||| ||||||   | ||  ||||||||||||   |||||||| |
Sbjct  2582  TAGTTTGTTTAAT-TCTCTAAAATCTATGAGCATTCTCCATTTTCCACTTTTCTTTTTTA  2524

Query  7109  TTACAAAAATAGGTGAATTCCAGGG  7133
             |  |||| |  |||| |||||| ||
Sbjct  2523  TAGCAAATACTGGTGTATTCCATGG  2499


>M25381.1 Feline immunodeficiency virus complete genome
Length=9474

 Score = 47.3 bits (51),  Expect = 0.046
 Identities = 62/85 (73%), Gaps = 1/85 (1%)
 Strand=Plus/Minus

Query  7049  TAGTTTCATTAACCTTTCTCAAATCTTGTAACAACCTCCATTTTCCAGACTTCTTTTTGA  7108
             ||||||  ||||  | ||| ||||||   | ||  ||||||||||||   |||||||| |
Sbjct  2582  TAGTTTGTTTAAT-TCTCTAAAATCTATGAGCATTCTCCATTTTCCACTTTTCTTTTTTA  2524

Query  7109  TTACAAAAATAGGTGAATTCCAGGG  7133
             |  |||| |  |||| |||||| ||
Sbjct  2523  TAGCAAATACTGGTGTATTCCATGG  2499


>NC_036594.1 Orpheovirus IHUMI-LCC2 genome assembly, complete 
genome: monopartite
Length=1473573

 Score = 44.6 bits (48),  Expect = 0.16
 Identities = 44/56 (79%), Gaps = 1/56 (2%)
 Strand=Plus/Minus

Query  29      TATTTTTCATTTCCTGTTGAttttttttAAAATTTGATATTGTA-AAAGTAATTAT  83
               |||||||   ||| | || ||| ||| ||||||||||||| ||| ||| | |||||
Sbjct  910964  TATTTTTATCTTCATATTTATTATTTATAAAATTTGATATGGTAGAAATTTATTAT  910909


 Score = 39.2 bits (42),  Expect = 6.9
 Identities = 29/33 (88%), Gaps = 1/33 (3%)
 Strand=Plus/Minus

Query  4428    TACAAAATGTACATTAATAT-TTCCAATCAAAA  4459
               || ||||||||||||| ||| |||||||| |||
Sbjct  784165  TAAAAAATGTACATTATTATCTTCCAATCCAAA  784133


>LT906555.1 Orpheovirus IHUMI-LCC2 genome assembly, complete genome: 
monopartite
Length=1473573

 Score = 44.6 bits (48),  Expect = 0.16
 Identities = 44/56 (79%), Gaps = 1/56 (2%)
 Strand=Plus/Minus

Query  29      TATTTTTCATTTCCTGTTGAttttttttAAAATTTGATATTGTA-AAAGTAATTAT  83
               |||||||   ||| | || ||| ||| ||||||||||||| ||| ||| | |||||
Sbjct  910964  TATTTTTATCTTCATATTTATTATTTATAAAATTTGATATGGTAGAAATTTATTAT  910909


 Score = 39.2 bits (42),  Expect = 6.9
 Identities = 29/33 (88%), Gaps = 1/33 (3%)
 Strand=Plus/Minus

Query  4428    TACAAAATGTACATTAATAT-TTCCAATCAAAA  4459
               || ||||||||||||| ||| |||||||| |||
Sbjct  784165  TAAAAAATGTACATTATTATCTTCCAATCCAAA  784133


>NC_015116.1 Avian leukemia virus isolate SCDY1, complete genome
Length=7489

 Score = 41.9 bits (45),  Expect = 2.0
 Identities = 27/30 (90%), Gaps = 0/30 (0%)
 Strand=Plus/Minus

Query  7212  AAGGGGCCACTGATCTATCCACACAGGTGT  7241
             |||||||||||| || ||||||||||| ||
Sbjct  2793  AAGGGGCCACTGGTCAATCCACACAGGCGT  2764


>NC_001408.1 Avian leukosis virus - RSA, complete genome
Length=7286

 Score = 41.9 bits (45),  Expect = 2.0
 Identities = 27/30 (90%), Gaps = 0/30 (0%)
 Strand=Plus/Minus

Query  7212  AAGGGGCCACTGATCTATCCACACAGGTGT  7241
             |||||||||||| || ||||||||||| ||
Sbjct  2572  AAGGGGCCACTGGTCAATCCACACAGGCGT  2543


>HQ425636.1 Avian leukemia virus isolate SCDY1, complete genome
Length=7489

 Score = 41.9 bits (45),  Expect = 2.0
 Identities = 27/30 (90%), Gaps = 0/30 (0%)
 Strand=Plus/Minus

Query  7212  AAGGGGCCACTGATCTATCCACACAGGTGT  7241
             |||||||||||| || ||||||||||| ||
Sbjct  2793  AAGGGGCCACTGGTCAATCCACACAGGCGT  2764


>M37980.1 Avian leukosis virus - RSA, complete genome
Length=7286

 Score = 41.9 bits (45),  Expect = 2.0
 Identities = 27/30 (90%), Gaps = 0/30 (0%)
 Strand=Plus/Minus

Query  7212  AAGGGGCCACTGATCTATCCACACAGGTGT  7241
             |||||||||||| || ||||||||||| ||
Sbjct  2572  AAGGGGCCACTGGTCAATCCACACAGGCGT  2543


>NC_049464.1 Serratia phage Muldoon, complete genome
Length=167547

 Score = 41.9 bits (45),  Expect = 2.0
 Identities = 29/32 (91%), Gaps = 1/32 (3%)
 Strand=Plus/Minus

Query  301     AATATGATGAAAAGGGCAATAGGAATAAAAGA  332
               |||||||| |||||| |||||||||||| |||
Sbjct  112663  AATATGATAAAAAGG-CAATAGGAATAATAGA  112633


>MN095771.1 Serratia phage Muldoon, complete genome
Length=167547

 Score = 41.9 bits (45),  Expect = 2.0
 Identities = 29/32 (91%), Gaps = 1/32 (3%)
 Strand=Plus/Minus

Query  301     AATATGATGAAAAGGGCAATAGGAATAAAAGA  332
               |||||||| |||||| |||||||||||| |||
Sbjct  112663  AATATGATAAAAAGG-CAATAGGAATAATAGA  112633


>NC_043576.1 Jatobal virus nucleocapsid protein and nonstructural 
protein genes, complete cds
Length=940

 Score = 41.0 bits (44),  Expect = 2.0
 Identities = 27/29 (93%), Gaps = 1/29 (3%)
 Strand=Plus/Minus

Query  491  TTTTTGTGTTATTTGTATTTTATACTTTT  519
            |||||||||| ||| ||||||||||||||
Sbjct  824  TTTTTGTGTT-TTTATATTTTATACTTTT  797


>NC_033176.1 Cynomolgus cytomegalovirus isolate 31908, complete 
genome
Length=224064

 Score = 41.0 bits (44),  Expect = 2.0
 Identities = 25/27 (93%), Gaps = 0/27 (0%)
 Strand=Plus/Plus

Query  3082    TTAATAAAAGTATATTCAATAAAATAC  3108
               ||||||||||||||| ||||| |||||
Sbjct  166864  TTAATAAAAGTATATACAATATAATAC  166890


>NC_006150.1 Macacine herpesvirus 3, complete genome
Length=221454

 Score = 41.0 bits (44),  Expect = 2.0
 Identities = 25/27 (93%), Gaps = 0/27 (0%)
 Strand=Plus/Minus

Query  3082    TTAATAAAAGTATATTCAATAAAATAC  3108
               ||||||||||||||| ||||| |||||
Sbjct  163792  TTAATAAAAGTATATACAATATAATAC  163766


>JQ675601.5 Jatobal virus nucleocapsid protein and nonstructural 
protein genes, complete cds
Length=940

 Score = 41.0 bits (44),  Expect = 2.0
 Identities = 27/29 (93%), Gaps = 1/29 (3%)
 Strand=Plus/Minus

Query  491  TTTTTGTGTTATTTGTATTTTATACTTTT  519
            |||||||||| ||| ||||||||||||||
Sbjct  824  TTTTTGTGTT-TTTATATTTTATACTTTT  797


>KX689265.1 Cynomolgus cytomegalovirus isolate 31908, complete 
genome
Length=224064

 Score = 41.0 bits (44),  Expect = 2.0
 Identities = 25/27 (93%), Gaps = 0/27 (0%)
 Strand=Plus/Plus

Query  3082    TTAATAAAAGTATATTCAATAAAATAC  3108
               ||||||||||||||| ||||| |||||
Sbjct  166864  TTAATAAAAGTATATACAATATAATAC  166890


>AY186194.1 Rhesus cytomegalovirus strain 68-1, complete genome
Length=221454

 Score = 41.0 bits (44),  Expect = 2.0
 Identities = 25/27 (93%), Gaps = 0/27 (0%)
 Strand=Plus/Minus

Query  3082    TTAATAAAAGTATATTCAATAAAATAC  3108
               ||||||||||||||| ||||| |||||
Sbjct  163792  TTAATAAAAGTATATACAATATAATAC  163766


>NC_019487.1 Bacillus phage SP10, complete genome
Length=143986

 Score = 41.0 bits (44),  Expect = 2.0
 Identities = 33/39 (85%), Gaps = 1/39 (3%)
 Strand=Plus/Minus

Query  9014   GTTATGTGCTTCCAGTCTTCTGGAG-TACAGGTTTCTCT  9051
              |||||| | ||||  |||||||||| || ||||||||||
Sbjct  30392  GTTATGAGTTTCCGTTCTTCTGGAGTTAAAGGTTTCTCT  30354


>NC_016563.1 Bacillus phage W.Ph., complete genome
Length=156897

 Score = 41.0 bits (44),  Expect = 2.0
 Identities = 25/27 (93%), Gaps = 0/27 (0%)
 Strand=Plus/Plus

Query  2997    ATGTCTCCTTTTATAACATTTTTTATT  3023
               || |||||||||||| |||||||||||
Sbjct  152576  ATATCTCCTTTTATATCATTTTTTATT  152602


 Score = 39.2 bits (42),  Expect = 6.9
 Identities = 35/43 (81%), Gaps = 1/43 (2%)
 Strand=Plus/Minus

Query  9771   CTTCTAAATCTTCCTCATCTTTAGGGTCTAAATCCTCCGATTG  9813
              ||| |||||||||||||||||||     |||| ||||| ||||
Sbjct  98262  CTTTTAAATCTTCCTCATCTTTA-AACATAAACCCTCCTATTG  98221


>AB605730.1 Bacillus phage SP10 DNA, complete sequence
Length=143986

 Score = 41.0 bits (44),  Expect = 2.0
 Identities = 33/39 (85%), Gaps = 1/39 (3%)
 Strand=Plus/Minus

Query  9014   GTTATGTGCTTCCAGTCTTCTGGAG-TACAGGTTTCTCT  9051
              |||||| | ||||  |||||||||| || ||||||||||
Sbjct  30392  GTTATGAGTTTCCGTTCTTCTGGAGTTAAAGGTTTCTCT  30354


>HM144387.1 Bacillus phage W.Ph., complete genome
Length=156897

 Score = 41.0 bits (44),  Expect = 2.0
 Identities = 25/27 (93%), Gaps = 0/27 (0%)
 Strand=Plus/Plus

Query  2997    ATGTCTCCTTTTATAACATTTTTTATT  3023
               || |||||||||||| |||||||||||
Sbjct  152576  ATATCTCCTTTTATATCATTTTTTATT  152602


 Score = 39.2 bits (42),  Expect = 6.9
 Identities = 35/43 (81%), Gaps = 1/43 (2%)
 Strand=Plus/Minus

Query  9771   CTTCTAAATCTTCCTCATCTTTAGGGTCTAAATCCTCCGATTG  9813
              ||| |||||||||||||||||||     |||| ||||| ||||
Sbjct  98262  CTTTTAAATCTTCCTCATCTTTA-AACATAAACCCTCCTATTG  98221


>NC_002728.1 Nipah virus, complete genome
Length=18246

 Score = 40.1 bits (43),  Expect = 6.9
 Identities = 23/24 (96%), Gaps = 0/24 (0%)
 Strand=Plus/Plus

Query  4155  AACATCAACAAACTCAGAAGCAGC  4178
             |||||||||||||||| |||||||
Sbjct  7080  AACATCAACAAACTCAAAAGCAGC  7103


>NC_001407.1 Rous sarcoma virus, complete genome
Length=9392

 Score = 40.1 bits (43),  Expect = 6.9
 Identities = 26/29 (90%), Gaps = 0/29 (0%)
 Strand=Plus/Minus

Query  7213  AGGGGCCACTGATCTATCCACACAGGTGT  7241
             ||||||||||| || ||||||||||| ||
Sbjct  2579  AGGGGCCACTGGTCAATCCACACAGGCGT  2551


>AF212302.2 Nipah virus, complete genome
Length=18246

 Score = 40.1 bits (43),  Expect = 6.9
 Identities = 23/24 (96%), Gaps = 0/24 (0%)
 Strand=Plus/Plus

Query  4155  AACATCAACAAACTCAGAAGCAGC  4178
             |||||||||||||||| |||||||
Sbjct  7080  AACATCAACAAACTCAAAAGCAGC  7103


>AF033808.1 Rous sarcoma virus, complete genome
Length=9392

 Score = 40.1 bits (43),  Expect = 6.9
 Identities = 26/29 (90%), Gaps = 0/29 (0%)
 Strand=Plus/Minus

Query  7213  AGGGGCCACTGATCTATCCACACAGGTGT  7241
             ||||||||||| || ||||||||||| ||
Sbjct  2579  AGGGGCCACTGGTCAATCCACACAGGCGT  2551


>NC_047916.1 Faecalibacterium phage FP_oengus, complete genome
Length=58391

 Score = 40.1 bits (43),  Expect = 6.9
 Identities = 26/29 (90%), Gaps = 0/29 (0%)
 Strand=Plus/Plus

Query  4269  ATGCCAAATTCCTTGAAGATGTAAACGAA  4297
             |||||| ||||| |||| |||||||||||
Sbjct  4820  ATGCCAGATTCCATGAATATGTAAACGAA  4848


>NC_031100.1 Bacillus phage Phrodo, complete genome
Length=164443

 Score = 40.1 bits (43),  Expect = 6.9
 Identities = 26/29 (90%), Gaps = 0/29 (0%)
 Strand=Plus/Plus

Query  4966  AAAGTCAAAAAATTTTGAATAAAAAGAGA  4994
             |||||||| || |||| ||||||||||||
Sbjct  8850  AAAGTCAACAAGTTTTTAATAAAAAGAGA  8878


>NC_020104.1 Acanthamoeba polyphaga moumouvirus, complete genome
Length=1021348

 Score = 40.1 bits (43),  Expect = 6.9
 Identities = 26/29 (90%), Gaps = 0/29 (0%)
 Strand=Plus/Plus

Query  3061    ATTGAATAGCTTTATTTATCCTTAATAAA  3089
               |||| |||||||||||||| |||| ||||
Sbjct  258906  ATTGTATAGCTTTATTTATACTTATTAAA  258934


 Score = 39.2 bits (42),  Expect = 6.9
 Identities = 39/50 (78%), Gaps = 2/50 (4%)
 Strand=Plus/Minus

Query  4345    CATATCCAATGATATTCTGAATGACATTCTAAATA--AGATTTAACTTTT  4392
               ||||| | ||||||||||||  ||  |  ||||||  |||||||| ||||
Sbjct  498373  CATATTCCATGATATTCTGATGGATTTATTAAATATTAGATTTAATTTTT  498324


>MG711463.1 Faecalibacterium phage FP_oengus, complete genome
Length=58391

 Score = 40.1 bits (43),  Expect = 6.9
 Identities = 26/29 (90%), Gaps = 0/29 (0%)
 Strand=Plus/Plus

Query  4269  ATGCCAAATTCCTTGAAGATGTAAACGAA  4297
             |||||| ||||| |||| |||||||||||
Sbjct  4820  ATGCCAGATTCCATGAATATGTAAACGAA  4848


>KU737347.1 Bacillus phage Phrodo, complete genome
Length=164443

 Score = 40.1 bits (43),  Expect = 6.9
 Identities = 26/29 (90%), Gaps = 0/29 (0%)
 Strand=Plus/Plus

Query  4966  AAAGTCAAAAAATTTTGAATAAAAAGAGA  4994
             |||||||| || |||| ||||||||||||
Sbjct  8850  AAAGTCAACAAGTTTTTAATAAAAAGAGA  8878


>JX962719.1 Acanthamoeba polyphaga moumouvirus, complete genome
Length=1021348

 Score = 40.1 bits (43),  Expect = 6.9
 Identities = 26/29 (90%), Gaps = 0/29 (0%)
 Strand=Plus/Plus

Query  3061    ATTGAATAGCTTTATTTATCCTTAATAAA  3089
               |||| |||||||||||||| |||| ||||
Sbjct  258906  ATTGTATAGCTTTATTTATACTTATTAAA  258934


 Score = 39.2 bits (42),  Expect = 6.9
 Identities = 39/50 (78%), Gaps = 2/50 (4%)
 Strand=Plus/Minus

Query  4345    CATATCCAATGATATTCTGAATGACATTCTAAATA--AGATTTAACTTTT  4392
               ||||| | ||||||||||||  ||  |  ||||||  |||||||| ||||
Sbjct  498373  CATATTCCATGATATTCTGATGGATTTATTAAATATTAGATTTAATTTTT  498324


>NC_014372.1 Tai Forest ebolavirus isolate Tai Forest virus/H.sapiens-tc/CIV/1994/Pauleoula-CI, 
complete genome
Length=18935

 Score = 39.2 bits (42),  Expect = 6.9
 Identities = 27/31 (87%), Gaps = 0/31 (0%)
 Strand=Plus/Minus

Query  3469   GTGCAGCTTAACAATCACGAGTGAGCATTTT  3499
              |||||||||||  ||||| ||| ||||||||
Sbjct  11136  GTGCAGCTTAAGGATCACAAGTTAGCATTTT  11106


>EF173425.1 Human rhinovirus 93, complete genome
Length=7215

 Score = 39.2 bits (42),  Expect = 6.9
 Identities = 24/26 (92%), Gaps = 0/26 (0%)
 Strand=Plus/Minus

Query  4392  TATACTCTGAATCACATCTTCCATAA  4417
             |||||||||||||| ||||| |||||
Sbjct  2714  TATACTCTGAATCAAATCTTACATAA  2689


>FJ217162.1 Cote d'Ivoire ebolavirus, complete genome
Length=18935

 Score = 39.2 bits (42),  Expect = 6.9
 Identities = 27/31 (87%), Gaps = 0/31 (0%)
 Strand=Plus/Minus

Query  3469   GTGCAGCTTAACAATCACGAGTGAGCATTTT  3499
              |||||||||||  ||||| ||| ||||||||
Sbjct  11136  GTGCAGCTTAAGGATCACAAGTTAGCATTTT  11106


>NC_031235.1 Cyanophage S-RIM32 isolate RW_108_0702, complete 
genome
Length=194437

 Score = 39.2 bits (42),  Expect = 6.9
 Identities = 30/35 (86%), Gaps = 2/35 (6%)
 Strand=Plus/Minus

Query  7761    ATCCAATATACATCAGAAGAGCCAAATCCTTGGTT  7795
               ||||||||||| ||||||| |||  || |||||||
Sbjct  184330  ATCCAATATACTTCAGAAGTGCC--ATGCTTGGTT  184298


>NC_009814.1 Listeria phage P35, complete genome
Length=35822

 Score = 39.2 bits (42),  Expect = 6.9
 Identities = 41/52 (79%), Gaps = 3/52 (6%)
 Strand=Plus/Minus

Query  23     CCATCTTATTTTTCATTT-CCTGTTGAttttttt--tAAAATTTGATATTGT  71
              |||||||| |  || ||| |||  | ||||||||  | ||||||||||||||
Sbjct  22275  CCATCTTAATCATCCTTTTCCTAATTATTTTTTTACTTAAATTTGATATTGT  22224


>NC_001993.1 Melanoplus sanguinipes entomopoxvirus, complete genome
Length=236120

 Score = 39.2 bits (42),  Expect = 6.9
 Identities = 27/31 (87%), Gaps = 0/31 (0%)
 Strand=Plus/Minus

Query  52     tttttAAAATTTGATATTGTAAAAGTAATTA  82
              ||||||||||||||||||  || | ||||||
Sbjct  57295  TTTTTAAAATTTGATATTTCAATATTAATTA  57265


>KU594606.1 Cyanophage S-RIM32 isolate RW_108_0702, complete genome
Length=194437

 Score = 39.2 bits (42),  Expect = 6.9
 Identities = 30/35 (86%), Gaps = 2/35 (6%)
 Strand=Plus/Minus

Query  7761    ATCCAATATACATCAGAAGAGCCAAATCCTTGGTT  7795
               ||||||||||| ||||||| |||  || |||||||
Sbjct  184330  ATCCAATATACTTCAGAAGTGCC--ATGCTTGGTT  184298


>DQ003641.1 Listeria phage P35, complete genome
Length=35822

 Score = 39.2 bits (42),  Expect = 6.9
 Identities = 41/52 (79%), Gaps = 3/52 (6%)
 Strand=Plus/Minus

Query  23     CCATCTTATTTTTCATTT-CCTGTTGAttttttt--tAAAATTTGATATTGT  71
              |||||||| |  || ||| |||  | ||||||||  | ||||||||||||||
Sbjct  22275  CCATCTTAATCATCCTTTTCCTAATTATTTTTTTACTTAAATTTGATATTGT  22224


>AF063866.1 Melanoplus sanguinipes entomopoxvirus 'O' isolate 
Tucson, complete sequence
Length=236120

 Score = 39.2 bits (42),  Expect = 6.9
 Identities = 27/31 (87%), Gaps = 0/31 (0%)
 Strand=Plus/Minus

Query  52     tttttAAAATTTGATATTGTAAAAGTAATTA  82
              ||||||||||||||||||  || | ||||||
Sbjct  57295  TTTTTAAAATTTGATATTTCAATATTAATTA  57265


Lambda      K        H
   0.634    0.408    0.912 

Gapped
Lambda      K        H
   0.625    0.410    0.780 

Effective search space used: 4228463719092


Query= scaffold_m29_p_19_40283101_40293344_Flank5000

Length=10243
                                                                      Score        E
Sequences producing significant alignments:                          (Bits)     Value

NC_036594.1 Orpheovirus IHUMI-LCC2 genome assembly, complete geno...  42.8       0.56 
NC_042013.1 Agrobacterium phage Atu_ph07, complete genome             42.8       0.56 
NC_018504.1 Apocheima cinerarium nucleopolyhedrovirus, complete g...  42.8       0.56 
NC_001993.1 Melanoplus sanguinipes entomopoxvirus, complete genome    42.8       0.56 
LT906555.1 Orpheovirus IHUMI-LCC2 genome assembly, complete genom...  42.8       0.56 
MF403008.1 Agrobacterium phage Atu_ph07, complete genome              42.8       0.56 
FJ914221.1 Apocheima cinerarium nucleopolyhedrovirus, complete ge...  42.8       0.56 
AF063866.1 Melanoplus sanguinipes entomopoxvirus 'O' isolate Tucs...  42.8       0.56 
NC_020104.1 Acanthamoeba polyphaga moumouvirus, complete genome       41.9       1.9  
NC_010576.1 Lactococcus phage 1706, complete genome                   41.9       1.9  
JX962719.1 Acanthamoeba polyphaga moumouvirus, complete genome        41.9       1.9  
EU081845.1 Lactococcus phage 1706, complete genome                    41.9       1.9  
LC613089.1 Carp edema virus FTI2020 DNA, complete genome              41.0       1.9  
NC_041913.1 Providencia phage vB_PreS_PR1, complete genome            41.0       1.9  
NC_019444.1 Synechococcus phage S-MbCM6, complete genome              41.0       1.9  
NC_006319.1 Toscana virus segment L, complete sequence                41.0       1.9  
KY363465.1 Providencia phage vB_PreS_PR1, complete genome             41.0       1.9  
JN371768.1 Synechococcus phage S-MbCM6, complete genome               41.0       1.9  
X68414.1 Toscana Virus genomic RNA for RNA-dependent RNA polymerase   41.0       1.9  
NC_004003.1 Goatpox virus Pellor, complete genome                     40.1       6.8  
NC_003027.1 Lumpy skin disease virus NI-2490, complete genome         40.1       6.8  
OL752713.2 Lumpy skin disease virus isolate LSDV/KM/Taiwan/2020, ...  40.1       6.8  
MW020570.1 Goatpox virus V103, complete genome                        40.1       6.8  
KC951854.1 Goatpox virus FZ, complete genome                          40.1       6.8  
AF409137.1 Lumpy skin disease virus NW-LW isolate Neethling Warmb...  40.1       6.8  
AY077836.1 Goatpox virus G20-LKV, complete genome                     40.1       6.8  
AY077835.1 Goatpox virus Pellor, complete genome                      40.1       6.8  
AF325528.1 Lumpy skin disease virus NI-2490 isolate Neethling 249...  40.1       6.8  
NC_041917.1 Serratia phage BF, complete genome                        40.1       6.8  
NC_030925.1 Bacillus phage Shbh1, complete genome                     40.1       6.8  
NC_023615.1 Invertebrate iridescent virus 22 isolate IIV22Aberyst...  40.1       6.8  
NC_023611.1 Invertebrate iridescent virus 30 complete genome          40.1       6.8  
NC_021901.1 Invertebrate iridovirus 22 complete genome                40.1       6.8  
NC_003027.1 Lumpy skin disease virus NI-2490, complete genome         40.1       6.8  
NC_002520.1 Amsacta moorei entomopoxvirus 'L', complete genome        40.1       6.8  
KY630187.1 Serratia phage BF, complete genome                         40.1       6.8  
KU640380.1 Bacillus phage Shbh1, complete genome                      40.1       6.8  
HF920634.1 Invertebrate iridescent virus 22 isolate IIV22Aberystw...  40.1       6.8  
HF920636.1 Invertebrate iridescent virus 30 complete genome           40.1       6.8  
HF920633.1 Invertebrate iridovirus 22 complete genome                 40.1       6.8  
AF325528.1 Lumpy skin disease virus NI-2490 isolate Neethling 249...  40.1       6.8  
AF250284.1 Amsacta moorei entomopoxvirus, complete genome             40.1       6.8  
NC_055603.1 Lymphocystis disease virus 4 isolate LCDV-WC, complet...  39.2       6.8  
NC_038332.1 Fowl adenovirus 6 strain CR119, complete genome           39.2       6.8  
NC_027117.1 Desmodus rotundus endogenous retrovirus isolate 824, ...  39.2       6.8  
NC_024447.1 Pigeonpox virus isolate FeP2, complete genome             39.2       6.8  
MN803438.1 Lymphocystis disease virus 4 isolate LCDV-WC, complete...  39.2       6.8  
KY628968.1 Macacine alphaherpesvirus 1 isolate 8100812, complete ...  39.2       6.8  
KT862808.1 Fowl adenovirus 6 strain CR119, complete genome            39.2       6.8  
KP175580.1 Desmodus rotundus endogenous retrovirus isolate 824, c...  39.2       6.8  
KJ801920.1 Pigeonpox virus isolate FeP2, complete genome              39.2       6.8  
NC_049378.1 Salmonella phage ST-W77, complete genome                  39.2       6.8  
NC_047916.1 Faecalibacterium phage FP_oengus, complete genome         39.2       6.8  
NC_043129.1 Micromonas pusilla virus SP1, complete genome, *** SE...  39.2       6.8  
NC_041916.1 Vibrio phage pTD1 DNA, complete genome                    39.2       6.8  
NC_031465.1 Golden Marseillevirus, complete genome                    39.2       6.8  
NC_028765.1 Staphylococcus phage phiIPLA-RODI, complete genome        39.2       6.8  
NC_024447.1 Pigeonpox virus isolate FeP2, complete genome             39.2       6.8  
NC_021247.1 Adoxophyes honmai enomopoxvirus 'L', complete genome      39.2       6.8  
NC_018875.1 Epinotia aporema granulovirus, complete genome            39.2       6.8  
NC_013772.1 Pseudaletia unipuncta granulovirus, complete genome       39.2       6.8  
OM876856.1 Aureococcus anophagefferens virus isolate QBARTUTK, co...  39.2       6.8  
KX765865.1 Salmonella phage ST-W77, complete genome                   39.2       6.8  
MG711463.1 Faecalibacterium phage FP_oengus, complete genome          39.2       6.8  
JF974320.1 Micromonas pusilla virus SP1, *** SEQUENCING IN PROGRE...  39.2       6.8  
AP017972.1 Vibrio phage pTD1 DNA, complete genome                     39.2       6.8  
KT835053.1 Golden Marseillevirus, complete genome                     39.2       6.8  
KP027446.1 Staphylococcus phage phiIPLA-RODI, complete genome         39.2       6.8  
KJ801920.1 Pigeonpox virus isolate FeP2, complete genome              39.2       6.8  
HF679131.1 Adoxophyes honmai enomopoxvirus 'L', complete genome       39.2       6.8  
JN408834.1 Epinotia aporema granulovirus, complete genome             39.2       6.8  
EU678671.1 Pseudaletia unipuncta granulovirus strain Hawaiin, com...  39.2       6.8  


>NC_036594.1 Orpheovirus IHUMI-LCC2 genome assembly, complete 
genome: monopartite
Length=1473573

 Score = 42.8 bits (46),  Expect = 0.56
 Identities = 29/33 (88%), Gaps = 0/33 (0%)
 Strand=Plus/Minus

Query  8152    ATTAATTTTATATTTTTATATTTAGTACTTATA  8184
               |||| | | |||||||||| |||||||||||||
Sbjct  705577  ATTAGTATAATATTTTTATTTTTAGTACTTATA  705545


 Score = 41.0 bits (44),  Expect = 1.9
 Identities = 22/22 (100%), Gaps = 0/22 (0%)
 Strand=Plus/Plus

Query  4403    TTTATTATTATTATGCAGGTAT  4424
               ||||||||||||||||||||||
Sbjct  442483  TTTATTATTATTATGCAGGTAT  442504


 Score = 40.1 bits (43),  Expect = 6.8
 Identities = 28/31 (90%), Gaps = 1/31 (3%)
 Strand=Plus/Minus

Query  5138     TATTAAATTCTCCTTTTTCATAATATATTAT  5168
                ||||||||| || | ||||||||||||||||
Sbjct  1280172  TATTAAATTTTC-TATTTCATAATATATTAT  1280143


>NC_042013.1 Agrobacterium phage Atu_ph07, complete genome
Length=490380

 Score = 42.8 bits (46),  Expect = 0.56
 Identities = 29/33 (88%), Gaps = 0/33 (0%)
 Strand=Plus/Plus

Query  1330    TTATTATTAAAATAATCTATTCACAAGTTTTCC  1362
               ||||| ||||||||||||||| ||||  |||||
Sbjct  389615  TTATTTTTAAAATAATCTATTGACAAAATTTCC  389647


>NC_018504.1 Apocheima cinerarium nucleopolyhedrovirus, complete 
genome
Length=123876

 Score = 42.8 bits (46),  Expect = 0.56
 Identities = 36/42 (86%), Gaps = 2/42 (5%)
 Strand=Plus/Plus

Query  8148   GTTCATTAATTTTATATTTTTAT-AT-TTAGTACTTATAATA  8187
              ||| ||||||||||   |||||| || |||||||||||||||
Sbjct  43877  GTTGATTAATTTTAACATTTTATTATATTAGTACTTATAATA  43918


>NC_001993.1 Melanoplus sanguinipes entomopoxvirus, complete genome
Length=236120

 Score = 42.8 bits (46),  Expect = 0.56
 Identities = 34/40 (85%), Gaps = 1/40 (3%)
 Strand=Plus/Plus

Query  3547    TAATTATTACTGG-TATCTCTTTTACACATTTTATATTGA  3585
               ||| ||||||||  ||| ||||||| || |||||||||||
Sbjct  123509  TAAGTATTACTGAATATTTCTTTTAAACGTTTTATATTGA  123548


>LT906555.1 Orpheovirus IHUMI-LCC2 genome assembly, complete genome: 
monopartite
Length=1473573

 Score = 42.8 bits (46),  Expect = 0.56
 Identities = 29/33 (88%), Gaps = 0/33 (0%)
 Strand=Plus/Minus

Query  8152    ATTAATTTTATATTTTTATATTTAGTACTTATA  8184
               |||| | | |||||||||| |||||||||||||
Sbjct  705577  ATTAGTATAATATTTTTATTTTTAGTACTTATA  705545


 Score = 41.0 bits (44),  Expect = 1.9
 Identities = 22/22 (100%), Gaps = 0/22 (0%)
 Strand=Plus/Plus

Query  4403    TTTATTATTATTATGCAGGTAT  4424
               ||||||||||||||||||||||
Sbjct  442483  TTTATTATTATTATGCAGGTAT  442504


 Score = 40.1 bits (43),  Expect = 6.8
 Identities = 28/31 (90%), Gaps = 1/31 (3%)
 Strand=Plus/Minus

Query  5138     TATTAAATTCTCCTTTTTCATAATATATTAT  5168
                ||||||||| || | ||||||||||||||||
Sbjct  1280172  TATTAAATTTTC-TATTTCATAATATATTAT  1280143


>MF403008.1 Agrobacterium phage Atu_ph07, complete genome
Length=490380

 Score = 42.8 bits (46),  Expect = 0.56
 Identities = 29/33 (88%), Gaps = 0/33 (0%)
 Strand=Plus/Plus

Query  1330    TTATTATTAAAATAATCTATTCACAAGTTTTCC  1362
               ||||| ||||||||||||||| ||||  |||||
Sbjct  389615  TTATTTTTAAAATAATCTATTGACAAAATTTCC  389647


>FJ914221.1 Apocheima cinerarium nucleopolyhedrovirus, complete 
genome
Length=123876

 Score = 42.8 bits (46),  Expect = 0.56
 Identities = 36/42 (86%), Gaps = 2/42 (5%)
 Strand=Plus/Plus

Query  8148   GTTCATTAATTTTATATTTTTAT-AT-TTAGTACTTATAATA  8187
              ||| ||||||||||   |||||| || |||||||||||||||
Sbjct  43877  GTTGATTAATTTTAACATTTTATTATATTAGTACTTATAATA  43918


>AF063866.1 Melanoplus sanguinipes entomopoxvirus 'O' isolate 
Tucson, complete sequence
Length=236120

 Score = 42.8 bits (46),  Expect = 0.56
 Identities = 34/40 (85%), Gaps = 1/40 (3%)
 Strand=Plus/Plus

Query  3547    TAATTATTACTGG-TATCTCTTTTACACATTTTATATTGA  3585
               ||| ||||||||  ||| ||||||| || |||||||||||
Sbjct  123509  TAAGTATTACTGAATATTTCTTTTAAACGTTTTATATTGA  123548


>NC_020104.1 Acanthamoeba polyphaga moumouvirus, complete genome
Length=1021348

 Score = 41.9 bits (45),  Expect = 1.9
 Identities = 24/25 (96%), Gaps = 0/25 (0%)
 Strand=Plus/Plus

Query  8152    ATTAATTTTATATTTTTATATTTAG  8176
               |||||||||||||||||||||| ||
Sbjct  640521  ATTAATTTTATATTTTTATATTAAG  640545


>NC_010576.1 Lactococcus phage 1706, complete genome
Length=55597

 Score = 41.9 bits (45),  Expect = 1.9
 Identities = 27/30 (90%), Gaps = 0/30 (0%)
 Strand=Plus/Minus

Query  4088   AGCACCATTTCAGAAATTAAGAACACCAAT  4117
              || ||||||| || ||||||||||||||||
Sbjct  12362  AGGACCATTTAAGTAATTAAGAACACCAAT  12333


>JX962719.1 Acanthamoeba polyphaga moumouvirus, complete genome
Length=1021348

 Score = 41.9 bits (45),  Expect = 1.9
 Identities = 24/25 (96%), Gaps = 0/25 (0%)
 Strand=Plus/Plus

Query  8152    ATTAATTTTATATTTTTATATTTAG  8176
               |||||||||||||||||||||| ||
Sbjct  640521  ATTAATTTTATATTTTTATATTAAG  640545


>EU081845.1 Lactococcus phage 1706, complete genome
Length=55597

 Score = 41.9 bits (45),  Expect = 1.9
 Identities = 27/30 (90%), Gaps = 0/30 (0%)
 Strand=Plus/Minus

Query  4088   AGCACCATTTCAGAAATTAAGAACACCAAT  4117
              || ||||||| || ||||||||||||||||
Sbjct  12362  AGGACCATTTAAGTAATTAAGAACACCAAT  12333


>LC613089.1 Carp edema virus FTI2020 DNA, complete genome
Length=456821

 Score = 41.0 bits (44),  Expect = 1.9
 Identities = 33/39 (85%), Gaps = 1/39 (3%)
 Strand=Plus/Plus

Query  8155    AATTTTATATTTTTATATTTAGTACTTATAAT-ATGGGA  8192
               ||||||  |||||||||||||| || ||| || ||||||
Sbjct  375777  AATTTTTAATTTTTATATTTAGCACATATCATCATGGGA  375815


>NC_041913.1 Providencia phage vB_PreS_PR1, complete genome
Length=118537

 Score = 41.0 bits (44),  Expect = 1.9
 Identities = 34/41 (83%), Gaps = 2/41 (5%)
 Strand=Plus/Plus

Query  8626   CTTTATTTGTTTGTCTTGTTCCTTTGTTGCTTTTAATTTTC  8666
              ||| |||||||||| |||  |||  ||||||||||| ||||
Sbjct  80878  CTTGATTTGTTTGTATTGAACCT--GTTGCTTTTAAATTTC  80916


>NC_019444.1 Synechococcus phage S-MbCM6, complete genome
Length=176043

 Score = 41.0 bits (44),  Expect = 1.9
 Identities = 22/22 (100%), Gaps = 0/22 (0%)
 Strand=Plus/Plus

Query  4709    CACTTATTAGTCCTAGCAAGtt  4730
               ||||||||||||||||||||||
Sbjct  101112  CACTTATTAGTCCTAGCAAGTT  101133


>NC_006319.1 Toscana virus segment L, complete sequence
Length=6404

 Score = 41.0 bits (44),  Expect = 1.9
 Identities = 33/39 (85%), Gaps = 1/39 (3%)
 Strand=Plus/Plus

Query  4423  ATGGTGAGGCCACAGATCAGGAGATAACT-GaaaaaaaT  4460
             ||||  |||||||||||||||||||  || ||||| |||
Sbjct  6136  ATGGGTAGGCCACAGATCAGGAGATTGCTAGAAAAGAAT  6174


>KY363465.1 Providencia phage vB_PreS_PR1, complete genome
Length=118537

 Score = 41.0 bits (44),  Expect = 1.9
 Identities = 34/41 (83%), Gaps = 2/41 (5%)
 Strand=Plus/Plus

Query  8626   CTTTATTTGTTTGTCTTGTTCCTTTGTTGCTTTTAATTTTC  8666
              ||| |||||||||| |||  |||  ||||||||||| ||||
Sbjct  80878  CTTGATTTGTTTGTATTGAACCT--GTTGCTTTTAAATTTC  80916


>JN371768.1 Synechococcus phage S-MbCM6, complete genome
Length=176043

 Score = 41.0 bits (44),  Expect = 1.9
 Identities = 22/22 (100%), Gaps = 0/22 (0%)
 Strand=Plus/Plus

Query  4709    CACTTATTAGTCCTAGCAAGtt  4730
               ||||||||||||||||||||||
Sbjct  101112  CACTTATTAGTCCTAGCAAGTT  101133


>X68414.1 Toscana Virus genomic RNA for RNA-dependent RNA polymerase
Length=6404

 Score = 41.0 bits (44),  Expect = 1.9
 Identities = 33/39 (85%), Gaps = 1/39 (3%)
 Strand=Plus/Plus

Query  4423  ATGGTGAGGCCACAGATCAGGAGATAACT-GaaaaaaaT  4460
             ||||  |||||||||||||||||||  || ||||| |||
Sbjct  6136  ATGGGTAGGCCACAGATCAGGAGATTGCTAGAAAAGAAT  6174


>NC_004003.1 Goatpox virus Pellor, complete genome
Length=149599

 Score = 40.1 bits (43),  Expect = 6.8
 Identities = 26/29 (90%), Gaps = 0/29 (0%)
 Strand=Plus/Minus

Query  3914    AAAACATTTTTTGAGAAATACTTTAAAAA  3942
               |||||||||||| ||||||| ||||| ||
Sbjct  112634  AAAACATTTTTTAAGAAATAGTTTAATAA  112606


>NC_003027.1 Lumpy skin disease virus NI-2490, complete genome
Length=150773

 Score = 40.1 bits (43),  Expect = 6.8
 Identities = 26/29 (90%), Gaps = 0/29 (0%)
 Strand=Plus/Minus

Query  3914    AAAACATTTTTTGAGAAATACTTTAAAAA  3942
               |||||||||||| ||||||| ||||| ||
Sbjct  113289  AAAACATTTTTTAAGAAATAGTTTAATAA  113261


>OL752713.2 Lumpy skin disease virus isolate LSDV/KM/Taiwan/2020, 
complete genome
Length=150822

 Score = 40.1 bits (43),  Expect = 6.8
 Identities = 26/29 (90%), Gaps = 0/29 (0%)
 Strand=Plus/Minus

Query  3914    AAAACATTTTTTGAGAAATACTTTAAAAA  3942
               |||||||||||| ||||||| ||||| ||
Sbjct  113369  AAAACATTTTTTAAGAAATAGTTTAATAA  113341


>MW020570.1 Goatpox virus V103, complete genome
Length=150578

 Score = 40.1 bits (43),  Expect = 6.8
 Identities = 26/29 (90%), Gaps = 0/29 (0%)
 Strand=Plus/Minus

Query  3914    AAAACATTTTTTGAGAAATACTTTAAAAA  3942
               |||||||||||| ||||||| ||||| ||
Sbjct  113123  AAAACATTTTTTAAGAAATAGTTTAATAA  113095


>KC951854.1 Goatpox virus FZ, complete genome
Length=150194

 Score = 40.1 bits (43),  Expect = 6.8
 Identities = 26/29 (90%), Gaps = 0/29 (0%)
 Strand=Plus/Minus

Query  3914    AAAACATTTTTTGAGAAATACTTTAAAAA  3942
               |||||||||||| ||||||| ||||| ||
Sbjct  112912  AAAACATTTTTTAAGAAATAGTTTAATAA  112884


>AF409137.1 Lumpy skin disease virus NW-LW isolate Neethling Warmbaths 
LW, complete genome
Length=150793

 Score = 40.1 bits (43),  Expect = 6.8
 Identities = 26/29 (90%), Gaps = 0/29 (0%)
 Strand=Plus/Minus

Query  3914    AAAACATTTTTTGAGAAATACTTTAAAAA  3942
               |||||||||||| ||||||| ||||| ||
Sbjct  113292  AAAACATTTTTTAAGAAATAGTTTAATAA  113264


>AY077836.1 Goatpox virus G20-LKV, complete genome
Length=149723

 Score = 40.1 bits (43),  Expect = 6.8
 Identities = 26/29 (90%), Gaps = 0/29 (0%)
 Strand=Plus/Minus

Query  3914    AAAACATTTTTTGAGAAATACTTTAAAAA  3942
               |||||||||||| ||||||| ||||| ||
Sbjct  112697  AAAACATTTTTTAAGAAATAGTTTAATAA  112669


>AY077835.1 Goatpox virus Pellor, complete genome
Length=149599

 Score = 40.1 bits (43),  Expect = 6.8
 Identities = 26/29 (90%), Gaps = 0/29 (0%)
 Strand=Plus/Minus

Query  3914    AAAACATTTTTTGAGAAATACTTTAAAAA  3942
               |||||||||||| ||||||| ||||| ||
Sbjct  112634  AAAACATTTTTTAAGAAATAGTTTAATAA  112606


>AF325528.1 Lumpy skin disease virus NI-2490 isolate Neethling 
2490, complete genome
Length=150773

 Score = 40.1 bits (43),  Expect = 6.8
 Identities = 26/29 (90%), Gaps = 0/29 (0%)
 Strand=Plus/Minus

Query  3914    AAAACATTTTTTGAGAAATACTTTAAAAA  3942
               |||||||||||| ||||||| ||||| ||
Sbjct  113289  AAAACATTTTTTAAGAAATAGTTTAATAA  113261


>NC_041917.1 Serratia phage BF, complete genome
Length=357154

 Score = 40.1 bits (43),  Expect = 6.8
 Identities = 26/28 (93%), Gaps = 2/28 (7%)
 Strand=Plus/Plus

Query  2289   CTGGGACAAAT--TATTAATATTTTAAC  2314
              |||||||||||  |||||||||||||||
Sbjct  82321  CTGGGACAAATAATATTAATATTTTAAC  82348


>NC_030925.1 Bacillus phage Shbh1, complete genome
Length=138081

 Score = 40.1 bits (43),  Expect = 6.8
 Identities = 26/29 (90%), Gaps = 0/29 (0%)
 Strand=Plus/Minus

Query  8817  AATTTTAAAAATATTTTCTGTTTCAGAAC  8845
             |||||||||||||| |||||| ||| |||
Sbjct  6518  AATTTTAAAAATATCTTCTGTATCATAAC  6490


>NC_023615.1 Invertebrate iridescent virus 22 isolate IIV22Aberystwyth 
complete genome
Length=196456

 Score = 40.1 bits (43),  Expect = 6.8
 Identities = 26/29 (90%), Gaps = 0/29 (0%)
 Strand=Plus/Minus

Query  8384    ACTCTAATCAATTTTTTAAATTAAAGTTT  8412
               ||| ||||||||||||||  |||||||||
Sbjct  117777  ACTTTAATCAATTTTTTATTTTAAAGTTT  117749


>NC_023611.1 Invertebrate iridescent virus 30 complete genome
Length=198533

 Score = 40.1 bits (43),  Expect = 6.8
 Identities = 26/29 (90%), Gaps = 0/29 (0%)
 Strand=Plus/Minus

Query  8384    ACTCTAATCAATTTTTTAAATTAAAGTTT  8412
               ||| ||||||||||||||  |||||||||
Sbjct  117271  ACTTTAATCAATTTTTTATTTTAAAGTTT  117243


>NC_021901.1 Invertebrate iridovirus 22 complete genome
Length=197693

 Score = 40.1 bits (43),  Expect = 6.8
 Identities = 26/29 (90%), Gaps = 0/29 (0%)
 Strand=Plus/Minus

Query  8384    ACTCTAATCAATTTTTTAAATTAAAGTTT  8412
               ||| ||||||||||||||  |||||||||
Sbjct  117585  ACTTTAATCAATTTTTTATTTTAAAGTTT  117557


>NC_003027.1 Lumpy skin disease virus NI-2490, complete genome
Length=150773

 Score = 40.1 bits (43),  Expect = 6.8
 Identities = 26/29 (90%), Gaps = 0/29 (0%)
 Strand=Plus/Minus

Query  3914    AAAACATTTTTTGAGAAATACTTTAAAAA  3942
               |||||||||||| ||||||| ||||| ||
Sbjct  113289  AAAACATTTTTTAAGAAATAGTTTAATAA  113261


>NC_002520.1 Amsacta moorei entomopoxvirus 'L', complete genome
Length=232392

 Score = 40.1 bits (43),  Expect = 6.8
 Identities = 28/31 (90%), Gaps = 1/31 (3%)
 Strand=Plus/Minus

Query  9679    ATTAATGATCATTTTTTAATAAGAGTAATTT  9709
               ||||||||| |||||||||||| || |||||
Sbjct  195740  ATTAATGATAATTTTTTAATAATAG-AATTT  195711


>KY630187.1 Serratia phage BF, complete genome
Length=357154

 Score = 40.1 bits (43),  Expect = 6.8
 Identities = 26/28 (93%), Gaps = 2/28 (7%)
 Strand=Plus/Plus

Query  2289   CTGGGACAAAT--TATTAATATTTTAAC  2314
              |||||||||||  |||||||||||||||
Sbjct  82321  CTGGGACAAATAATATTAATATTTTAAC  82348


>KU640380.1 Bacillus phage Shbh1, complete genome
Length=138081

 Score = 40.1 bits (43),  Expect = 6.8
 Identities = 26/29 (90%), Gaps = 0/29 (0%)
 Strand=Plus/Minus

Query  8817  AATTTTAAAAATATTTTCTGTTTCAGAAC  8845
             |||||||||||||| |||||| ||| |||
Sbjct  6518  AATTTTAAAAATATCTTCTGTATCATAAC  6490


>HF920634.1 Invertebrate iridescent virus 22 isolate IIV22Aberystwyth 
complete genome
Length=196456

 Score = 40.1 bits (43),  Expect = 6.8
 Identities = 26/29 (90%), Gaps = 0/29 (0%)
 Strand=Plus/Minus

Query  8384    ACTCTAATCAATTTTTTAAATTAAAGTTT  8412
               ||| ||||||||||||||  |||||||||
Sbjct  117777  ACTTTAATCAATTTTTTATTTTAAAGTTT  117749


>HF920636.1 Invertebrate iridescent virus 30 complete genome
Length=198533

 Score = 40.1 bits (43),  Expect = 6.8
 Identities = 26/29 (90%), Gaps = 0/29 (0%)
 Strand=Plus/Minus

Query  8384    ACTCTAATCAATTTTTTAAATTAAAGTTT  8412
               ||| ||||||||||||||  |||||||||
Sbjct  117271  ACTTTAATCAATTTTTTATTTTAAAGTTT  117243


>HF920633.1 Invertebrate iridovirus 22 complete genome
Length=197693

 Score = 40.1 bits (43),  Expect = 6.8
 Identities = 26/29 (90%), Gaps = 0/29 (0%)
 Strand=Plus/Minus

Query  8384    ACTCTAATCAATTTTTTAAATTAAAGTTT  8412
               ||| ||||||||||||||  |||||||||
Sbjct  117585  ACTTTAATCAATTTTTTATTTTAAAGTTT  117557


>AF325528.1 Lumpy skin disease virus NI-2490 isolate Neethling 
2490, complete genome
Length=150773

 Score = 40.1 bits (43),  Expect = 6.8
 Identities = 26/29 (90%), Gaps = 0/29 (0%)
 Strand=Plus/Minus

Query  3914    AAAACATTTTTTGAGAAATACTTTAAAAA  3942
               |||||||||||| ||||||| ||||| ||
Sbjct  113289  AAAACATTTTTTAAGAAATAGTTTAATAA  113261


>AF250284.1 Amsacta moorei entomopoxvirus, complete genome
Length=232392

 Score = 40.1 bits (43),  Expect = 6.8
 Identities = 28/31 (90%), Gaps = 1/31 (3%)
 Strand=Plus/Minus

Query  9679    ATTAATGATCATTTTTTAATAAGAGTAATTT  9709
               ||||||||| |||||||||||| || |||||
Sbjct  195740  ATTAATGATAATTTTTTAATAATAG-AATTT  195711


>NC_055603.1 Lymphocystis disease virus 4 isolate LCDV-WC, complete 
genome
Length=211086

 Score = 39.2 bits (42),  Expect = 6.8
 Identities = 27/31 (87%), Gaps = 0/31 (0%)
 Strand=Plus/Minus

Query  3840    AACAATTTAAGTAATAAATAGAAATGTTCTT  3870
               |||||||||||||||||| | |||| | |||
Sbjct  205142  AACAATTTAAGTAATAAAGATAAATTTCCTT  205112


>NC_038332.1 Fowl adenovirus 6 strain CR119, complete genome
Length=43810

 Score = 39.2 bits (42),  Expect = 6.8
 Identities = 21/21 (100%), Gaps = 0/21 (0%)
 Strand=Plus/Minus

Query  4819   TTTTATTTCTTTTTCTTGCCT  4839
              |||||||||||||||||||||
Sbjct  18556  TTTTATTTCTTTTTCTTGCCT  18536


>NC_027117.1 Desmodus rotundus endogenous retrovirus isolate 824, 
complete genome
Length=10485

 Score = 39.2 bits (42),  Expect = 6.8
 Identities = 24/26 (92%), Gaps = 0/26 (0%)
 Strand=Plus/Minus

Query  7185   GGAATCGAACTGGCAACCTTGTGGTT  7210
              ||||| |||||||||||||| |||||
Sbjct  10370  GGAATTGAACTGGCAACCTTTTGGTT  10345


>NC_024447.1 Pigeonpox virus isolate FeP2, complete genome
Length=282356

 Score = 39.2 bits (42),  Expect = 6.8
 Identities = 24/26 (92%), Gaps = 0/26 (0%)
 Strand=Plus/Plus

Query  8151   CATTAATTTTATATTTTTATATTTAG  8176
              || |||||||||| ||||||||||||
Sbjct  11397  CAATAATTTTATAATTTTATATTTAG  11422


>MN803438.1 Lymphocystis disease virus 4 isolate LCDV-WC, complete 
genome
Length=211086

 Score = 39.2 bits (42),  Expect = 6.8
 Identities = 27/31 (87%), Gaps = 0/31 (0%)
 Strand=Plus/Minus

Query  3840    AACAATTTAAGTAATAAATAGAAATGTTCTT  3870
               |||||||||||||||||| | |||| | |||
Sbjct  205142  AACAATTTAAGTAATAAAGATAAATTTCCTT  205112


>KY628968.1 Macacine alphaherpesvirus 1 isolate 8100812, complete 
genome
Length=157447

 Score = 39.2 bits (42),  Expect = 6.8
 Identities = 24/26 (92%), Gaps = 0/26 (0%)
 Strand=Plus/Minus

Query  6536    CCTACTCACCCCCACCCCCACCTCCA  6561
               ||| |||||||||||||||||| |||
Sbjct  128707  CCTCCTCACCCCCACCCCCACCCCCA  128682


 Score = 39.2 bits (42),  Expect = 6.8
 Identities = 24/26 (92%), Gaps = 0/26 (0%)
 Strand=Plus/Plus

Query  6536    CCTACTCACCCCCACCCCCACCTCCA  6561
               ||| |||||||||||||||||| |||
Sbjct  154907  CCTCCTCACCCCCACCCCCACCCCCA  154932


>KT862808.1 Fowl adenovirus 6 strain CR119, complete genome
Length=43810

 Score = 39.2 bits (42),  Expect = 6.8
 Identities = 21/21 (100%), Gaps = 0/21 (0%)
 Strand=Plus/Minus

Query  4819   TTTTATTTCTTTTTCTTGCCT  4839
              |||||||||||||||||||||
Sbjct  18556  TTTTATTTCTTTTTCTTGCCT  18536


>KP175580.1 Desmodus rotundus endogenous retrovirus isolate 824, 
complete genome
Length=10485

 Score = 39.2 bits (42),  Expect = 6.8
 Identities = 24/26 (92%), Gaps = 0/26 (0%)
 Strand=Plus/Minus

Query  7185   GGAATCGAACTGGCAACCTTGTGGTT  7210
              ||||| |||||||||||||| |||||
Sbjct  10370  GGAATTGAACTGGCAACCTTTTGGTT  10345


>KJ801920.1 Pigeonpox virus isolate FeP2, complete genome
Length=282356

 Score = 39.2 bits (42),  Expect = 6.8
 Identities = 24/26 (92%), Gaps = 0/26 (0%)
 Strand=Plus/Plus

Query  8151   CATTAATTTTATATTTTTATATTTAG  8176
              || |||||||||| ||||||||||||
Sbjct  11397  CAATAATTTTATAATTTTATATTTAG  11422


>NC_049378.1 Salmonella phage ST-W77, complete genome
Length=157458

 Score = 39.2 bits (42),  Expect = 6.8
 Identities = 27/31 (87%), Gaps = 0/31 (0%)
 Strand=Plus/Plus

Query  7026   ACCACCATCCCTTGCGGGAGTTGAACCGGCA  7056
              ||||||| || |||| ||||||||||| |||
Sbjct  66475  ACCACCAGCCGTTGCTGGAGTTGAACCAGCA  66505


>NC_047916.1 Faecalibacterium phage FP_oengus, complete genome
Length=58391

 Score = 39.2 bits (42),  Expect = 6.8
 Identities = 24/26 (92%), Gaps = 0/26 (0%)
 Strand=Plus/Minus

Query  5142  AAATTCTCCTTTTTCATAATATATTA  5167
             |||||||||||||| |||||||| ||
Sbjct  3427  AAATTCTCCTTTTTAATAATATAGTA  3402


>NC_043129.1 Micromonas pusilla virus SP1, complete genome, *** 
SEQUENCING IN PROGRESS ***, 2 unordered pieces
Length=173451

 Score = 39.2 bits (42),  Expect = 6.8
 Identities = 35/43 (81%), Gaps = 1/43 (2%)
 Strand=Plus/Plus

Query  6701    CTGTTCAGTTTGGATATAAAAGTTATTTTATATAGAATAGGAA  6743
               || || |||||  |||||||| ||  |||| ||||||||||||
Sbjct  112077  CTTTTAAGTTTC-ATATAAAAATTTCTTTAGATAGAATAGGAA  112118


>NC_041916.1 Vibrio phage pTD1 DNA, complete genome
Length=239276

 Score = 39.2 bits (42),  Expect = 6.8
 Identities = 24/26 (92%), Gaps = 0/26 (0%)
 Strand=Plus/Minus

Query  6718    AAAAGTTATTTTATATAGAATAGGAA  6743
               |||||||||||  |||||||||||||
Sbjct  158577  AAAAGTTATTTGCTATAGAATAGGAA  158552


>NC_031465.1 Golden Marseillevirus, complete genome
Length=360610

 Score = 39.2 bits (42),  Expect = 6.8
 Identities = 45/60 (75%), Gaps = 2/60 (3%)
 Strand=Plus/Minus

Query  9215    CATTTGAATTTTGCTTTACCATTGCAAGGTCCT--CCATCAACAGTGGTGATGAATTCAT  9272
               |||||   |||  ||| |||||||||||| |||  ||||| |||||   || ||| ||||
Sbjct  248589  CATTTTTCTTTCCCTTGACCATTGCAAGGGCCTCGCCATCCACAGTCAAGAGGAAATCAT  248530


>NC_028765.1 Staphylococcus phage phiIPLA-RODI, complete genome
Length=142348

 Score = 39.2 bits (42),  Expect = 6.8
 Identities = 27/31 (87%), Gaps = 0/31 (0%)
 Strand=Plus/Plus

Query  5151   TTTTTCATAATATATTATCATTTTTACATAT  5181
              ||||||||||||| || || |||||| ||||
Sbjct  23755  TTTTTCATAATATTTTCTCCTTTTTATATAT  23785


>NC_024447.1 Pigeonpox virus isolate FeP2, complete genome
Length=282356

 Score = 39.2 bits (42),  Expect = 6.8
 Identities = 24/26 (92%), Gaps = 0/26 (0%)
 Strand=Plus/Plus

Query  8151   CATTAATTTTATATTTTTATATTTAG  8176
              || |||||||||| ||||||||||||
Sbjct  11397  CAATAATTTTATAATTTTATATTTAG  11422


>NC_021247.1 Adoxophyes honmai enomopoxvirus 'L', complete genome
Length=228750

 Score = 39.2 bits (42),  Expect = 6.8
 Identities = 24/26 (92%), Gaps = 0/26 (0%)
 Strand=Plus/Minus

Query  8148   GTTCATTAATTTTATATTTTTATATT  8173
              ||| | ||||||||||||||||||||
Sbjct  34841  GTTTAATAATTTTATATTTTTATATT  34816


>NC_018875.1 Epinotia aporema granulovirus, complete genome
Length=119082

 Score = 39.2 bits (42),  Expect = 6.8
 Identities = 32/38 (84%), Gaps = 1/38 (3%)
 Strand=Plus/Minus

Query  9838  ACTGAATATGTA-AAAGTTATTAACTAAATATGTAAAA  9874
             |||||||||||  ||| ||| ||| | |||||||||||
Sbjct  8362  ACTGAATATGTGTAAAATTAATAAATGAATATGTAAAA  8325


>NC_013772.1 Pseudaletia unipuncta granulovirus, complete genome
Length=176677

 Score = 39.2 bits (42),  Expect = 6.8
 Identities = 29/33 (88%), Gaps = 1/33 (3%)
 Strand=Plus/Plus

Query  4765    TAATTATGTCATCTGCAAAGATAGATG-GCttt  4796
               |||||||||||  |||||||||||| | |||||
Sbjct  118053  TAATTATGTCACGTGCAAAGATAGAAGAGCTTT  118085


>OM876856.1 Aureococcus anophagefferens virus isolate QBARTUTK, 
complete genome
Length=388822

 Score = 39.2 bits (42),  Expect = 6.8
 Identities = 45/60 (75%), Gaps = 2/60 (3%)
 Strand=Plus/Minus

Query  716    AAATCTTATAAAACTACATTTTCTTCCTGGTTTGGTcaaacaaacaaacaaaaaaaTGAA  775
              ||||  | |||||||||||| ||||| | ||||  || |  ||  ||| ||||| |||||
Sbjct  12392  AAATAGTGTAAAACTACATTGTCTTCATTGTTT--TCGAGAAATAAAAGAAAAATATGAA  12335


>KX765865.1 Salmonella phage ST-W77, complete genome
Length=157458

 Score = 39.2 bits (42),  Expect = 6.8
 Identities = 27/31 (87%), Gaps = 0/31 (0%)
 Strand=Plus/Plus

Query  7026   ACCACCATCCCTTGCGGGAGTTGAACCGGCA  7056
              ||||||| || |||| ||||||||||| |||
Sbjct  66475  ACCACCAGCCGTTGCTGGAGTTGAACCAGCA  66505


>MG711463.1 Faecalibacterium phage FP_oengus, complete genome
Length=58391

 Score = 39.2 bits (42),  Expect = 6.8
 Identities = 24/26 (92%), Gaps = 0/26 (0%)
 Strand=Plus/Minus

Query  5142  AAATTCTCCTTTTTCATAATATATTA  5167
             |||||||||||||| |||||||| ||
Sbjct  3427  AAATTCTCCTTTTTAATAATATAGTA  3402


>JF974320.1 Micromonas pusilla virus SP1, *** SEQUENCING IN PROGRESS 
***, 2 unordered pieces
Length=173451

 Score = 39.2 bits (42),  Expect = 6.8
 Identities = 35/43 (81%), Gaps = 1/43 (2%)
 Strand=Plus/Plus

Query  6701    CTGTTCAGTTTGGATATAAAAGTTATTTTATATAGAATAGGAA  6743
               || || |||||  |||||||| ||  |||| ||||||||||||
Sbjct  112077  CTTTTAAGTTTC-ATATAAAAATTTCTTTAGATAGAATAGGAA  112118


>AP017972.1 Vibrio phage pTD1 DNA, complete genome
Length=239276

 Score = 39.2 bits (42),  Expect = 6.8
 Identities = 24/26 (92%), Gaps = 0/26 (0%)
 Strand=Plus/Minus

Query  6718    AAAAGTTATTTTATATAGAATAGGAA  6743
               |||||||||||  |||||||||||||
Sbjct  158577  AAAAGTTATTTGCTATAGAATAGGAA  158552


>KT835053.1 Golden Marseillevirus, complete genome
Length=360610

 Score = 39.2 bits (42),  Expect = 6.8
 Identities = 45/60 (75%), Gaps = 2/60 (3%)
 Strand=Plus/Minus

Query  9215    CATTTGAATTTTGCTTTACCATTGCAAGGTCCT--CCATCAACAGTGGTGATGAATTCAT  9272
               |||||   |||  ||| |||||||||||| |||  ||||| |||||   || ||| ||||
Sbjct  248589  CATTTTTCTTTCCCTTGACCATTGCAAGGGCCTCGCCATCCACAGTCAAGAGGAAATCAT  248530


>KP027446.1 Staphylococcus phage phiIPLA-RODI, complete genome
Length=142348

 Score = 39.2 bits (42),  Expect = 6.8
 Identities = 27/31 (87%), Gaps = 0/31 (0%)
 Strand=Plus/Plus

Query  5151   TTTTTCATAATATATTATCATTTTTACATAT  5181
              ||||||||||||| || || |||||| ||||
Sbjct  23755  TTTTTCATAATATTTTCTCCTTTTTATATAT  23785


>KJ801920.1 Pigeonpox virus isolate FeP2, complete genome
Length=282356

 Score = 39.2 bits (42),  Expect = 6.8
 Identities = 24/26 (92%), Gaps = 0/26 (0%)
 Strand=Plus/Plus

Query  8151   CATTAATTTTATATTTTTATATTTAG  8176
              || |||||||||| ||||||||||||
Sbjct  11397  CAATAATTTTATAATTTTATATTTAG  11422


>HF679131.1 Adoxophyes honmai enomopoxvirus 'L', complete genome
Length=228750

 Score = 39.2 bits (42),  Expect = 6.8
 Identities = 24/26 (92%), Gaps = 0/26 (0%)
 Strand=Plus/Minus

Query  8148   GTTCATTAATTTTATATTTTTATATT  8173
              ||| | ||||||||||||||||||||
Sbjct  34841  GTTTAATAATTTTATATTTTTATATT  34816


>JN408834.1 Epinotia aporema granulovirus, complete genome
Length=119082

 Score = 39.2 bits (42),  Expect = 6.8
 Identities = 32/38 (84%), Gaps = 1/38 (3%)
 Strand=Plus/Minus

Query  9838  ACTGAATATGTA-AAAGTTATTAACTAAATATGTAAAA  9874
             |||||||||||  ||| ||| ||| | |||||||||||
Sbjct  8362  ACTGAATATGTGTAAAATTAATAAATGAATATGTAAAA  8325


>EU678671.1 Pseudaletia unipuncta granulovirus strain Hawaiin, 
complete genome
Length=176677

 Score = 39.2 bits (42),  Expect = 6.8
 Identities = 29/33 (88%), Gaps = 1/33 (3%)
 Strand=Plus/Plus

Query  4765    TAATTATGTCATCTGCAAAGATAGATG-GCttt  4796
               |||||||||||  |||||||||||| | |||||
Sbjct  118053  TAATTATGTCACGTGCAAAGATAGAAGAGCTTT  118085


Lambda      K        H
   0.634    0.408    0.912 

Gapped
Lambda      K        H
   0.625    0.410    0.780 

Effective search space used: 4151604742086


Query= scaffold_m29_p_19_7411316_7421431_Flank5000

Length=10115
                                                                      Score        E
Sequences producing significant alignments:                          (Bits)     Value

NC_010356.1 Glossina pallidipes salivary gland hypertrophy virus,...  45.5       0.16 
NC_007581.1 Clostridium phage c-st, complete genome                   45.5       0.16 
EF568108.1 Glossina pallidipes salivary gland hypertrophy virus, ...  45.5       0.16 
AP008983.1 Clostridium phage c-st genomic DNA, complete genome        45.5       0.16 
NC_021246.1 Mythimna separata entomopoxvirus 'L', complete genome     44.6       0.16 
NC_009898.1 Paramecium bursaria Chlorella virus NY2A, complete ge...  44.6       0.16 
NC_009899.1 Paramecium bursaria Chlorella virus AR158, complete g...  44.6       0.16 
HF679134.1 Mythimna separata entomopoxvirus 'L', complete genome      44.6       0.16 
DQ491002.1 Paramecium bursaria Chlorella virus NY2A Chlorella vir...  44.6       0.16 
DQ491003.2 Paramecium bursaria Chlorella virus AR158 genomic sequ...  44.6       0.16 
NC_055166.1 Beluga whale alphaherpesvirus 1 strain LN3131-1, comp...  43.7       0.55 
NC_019491.1 Cyprinid herpesvirus 1 strain NG-J1, complete genome      43.7       0.55 
MF678601.1 Beluga whale alphaherpesvirus 1 strain LN3131-1            43.7       0.55 
JQ815363.1 Cyprinid herpesvirus 1 strain NG-J1, complete genome       43.7       0.55 
NC_037665.1 Pandoravirus macleodensis, complete genome                43.7       0.55 
NC_029073.1 Geobacillus virus E3, complete genome                     43.7       0.55 
NC_028094.1 Chrysochromulina ericina virus isolate CeV-01B, compl...  43.7       0.55 
NC_019491.1 Cyprinid herpesvirus 1 strain NG-J1, complete genome      43.7       0.55 
NC_001993.1 Melanoplus sanguinipes entomopoxvirus, complete genome    43.7       0.55 
MG011691.1 Pandoravirus macleodensis, complete genome                 43.7       0.55 
KP144388.1 Geobacillus virus E3, complete genome                      43.7       0.55 
KT820662.1 Chrysochromulina ericina virus isolate CeV-01B, comple...  43.7       0.55 
JQ815363.1 Cyprinid herpesvirus 1 strain NG-J1, complete genome       43.7       0.55 
AF063866.1 Melanoplus sanguinipes entomopoxvirus 'O' isolate Tucs...  43.7       0.55 
NC_036594.1 Orpheovirus IHUMI-LCC2 genome assembly, complete geno...  42.8       0.55 
NC_031465.1 Golden Marseillevirus, complete genome                    42.8       0.55 
LT906555.1 Orpheovirus IHUMI-LCC2 genome assembly, complete genom...  42.8       0.55 
KT835053.1 Golden Marseillevirus, complete genome                     42.8       0.55 
NC_033778.1 Leptopilina boulardi filamentous virus isolate Valenc...  41.9       1.9  
NC_029057.1 Vibrio phage qdvp001, partial genome                      41.9       1.9  
NC_023423.1 Pithovirus sibericum isolate P1084-T, complete genome     41.9       1.9  
NC_003038.1 Invertebrate iridescent virus 6, complete genome          41.9       1.9  
KY009685.1 Leptopilina boulardi filamentous virus isolate Valence...  41.9       1.9  
KT932418.1 Vibrio phage qdvp001, partial genome                       41.9       1.9  
KF740664.1 Pithovirus sibericum isolate P1084-T, complete genome      41.9       1.9  
AF303741.1 Chilo iridescent virus complete genome                     41.9       1.9  
NC_040771.1 Tunis virus strain Brest/Ar/T2756 segment M, complete...  41.0       1.9  
NC_018465.1 Aino virus RdRp gene for RNA-dependent RNA polymerase...  41.0       1.9  
OL752713.2 Lumpy skin disease virus isolate LSDV/KM/Taiwan/2020, ...  41.0       1.9  
KU925498.1 Tunis virus strain Brest/Ar/T2756 segment M, complete ...  41.0       1.9  
HE795087.1 Aino virus RdRp gene for RNA-dependent RNA polymerase,...  41.0       1.9  
NC_040771.1 Tunis virus strain Brest/Ar/T2756 segment M, complete...  41.0       1.9  
NC_024144.1 Clostridium phage CDMH1 complete genome                   41.0       1.9  
NC_021858.1 Pandoravirus dulcis, complete genome                      41.0       1.9  
NC_020104.1 Acanthamoeba polyphaga moumouvirus, complete genome       41.0       1.9  
NC_015280.1 Prochlorococcus phage P-HM1, complete genome              41.0       1.9  
NC_002687.1 Ectocarpus siliculosus virus 1, complete genome           41.0       1.9  
KU925498.1 Tunis virus strain Brest/Ar/T2756 segment M, complete ...  41.0       1.9  
HG531805.1 Clostridium phage CDMH1 complete genome                    41.0       1.9  
KC977570.1 Pandoravirus dulcis, complete genome                       41.0       1.9  
JX962719.1 Acanthamoeba polyphaga moumouvirus, complete genome        41.0       1.9  
GU071101.1 Prochlorococcus phage P-HM1, complete genome               41.0       1.9  
AF204951.2 Ectocarpus siliculosus virus, complete genome              41.0       1.9  
NC_055319.1 Gabek Forest virus isolate Sud AN 754-61 segment L, c...  40.1       6.7  
NC_028238.1 Turkeypox virus strain TKPV-HU1124/2011, complete genome  40.1       6.7  
NC_027707.1 Salmon gill poxvirus, complete genome                     40.1       6.7  
NC_009888.1 Tanapox virus, complete genome                            40.1       6.7  
NC_002642.1 Yaba-like disease virus, complete genome                  40.1       6.7  
KF297903.1 Gabek Forest virus isolate Sud AN 754-61 segment L, co...  40.1       6.7  
KP728110.2 Turkeypox virus strain TKPV-HU1124/2011, complete genome   40.1       6.7  
KT159937.1 Salmon gill poxvirus, complete genome                      40.1       6.7  
AJ293568.1 Yaba-like disease virus (YLDV), complete genome            40.1       6.7  
NC_037667.1 Pandoravirus quercus, complete genome                     40.1       6.7  
NC_029119.1 Staphylococcus phage SPbeta-like, complete genome         40.1       6.7  
NC_028238.1 Turkeypox virus strain TKPV-HU1124/2011, complete genome  40.1       6.7  
NC_027867.1 Mollivirus sibericum isolate P1084-T, complete genome     40.1       6.7  
NC_021312.1 Phaeocystis globosa virus strain 16T, complete genome     40.1       6.7  
NC_014637.1 Cafeteria roenbergensis virus BV-PW1, complete genome     40.1       6.7  
NC_008972.1 Hyposoter fugitivus ichnovirus segment C4, complete s...  40.1       6.7  
NC_002642.1 Yaba-like disease virus, complete genome                  40.1       6.7  
MG011689.1 Pandoravirus quercus, complete genome                      40.1       6.7  
KT429160.1 Staphylococcus phage SPbeta-like, complete genome          40.1       6.7  
KP728110.2 Turkeypox virus strain TKPV-HU1124/2011, complete genome   40.1       6.7  
KR921745.1 Mollivirus sibericum isolate P1084-T, complete genome      40.1       6.7  
KC662249.1 Phaeocystis globosa virus strain 16T, complete genome      40.1       6.7  
GU244497.1 Cafeteria roenbergensis virus BV-PW1, complete genome      40.1       6.7  
AB291182.1 Hyposoter fugitivus ichnovirus DNA, segment C4, comple...  40.1       6.7  
AJ293568.1 Yaba-like disease virus (YLDV), complete genome            40.1       6.7  
NC_026762.1 Bat polyomavirus 6a DNA, complete genome, isolate: 6a     39.2       6.7  
NC_024382.1 Alcelaphine herpesvirus 2 isolate topi-AlHV-2, comple...  39.2       6.7  
NC_020474.2 Elephantid herpesvirus 1, complete genome                 39.2       6.7  
NC_017979.1 Goose adenovirus 4, complete genome                       39.2       6.7  
NC_016924.1 Cotia virus SPAn232, complete genome                      39.2       6.7  
NC_004002.1 Sheeppox virus 17077-99, complete genome                  39.2       6.7  
NC_004003.1 Goatpox virus Pellor, complete genome                     39.2       6.7  
NC_003027.1 Lumpy skin disease virus NI-2490, complete genome         39.2       6.7  
MW020570.1 Goatpox virus V103, complete genome                        39.2       6.7  
KC951854.1 Goatpox virus FZ, complete genome                          39.2       6.7  
AF409137.1 Lumpy skin disease virus NW-LW isolate Neethling Warmb...  39.2       6.7  
AY077836.1 Goatpox virus G20-LKV, complete genome                     39.2       6.7  
AY077834.1 Sheeppox virus NISKHI, complete genome                     39.2       6.7  
AY077833.1 Sheeppox virus A, complete genome                          39.2       6.7  
AB972941.1 Bat polyomavirus 6a DNA, complete genome, isolate: 6a      39.2       6.7  
KF274499.1 Alcelaphine herpesvirus 2 isolate topi-AlHV-2, complet...  39.2       6.7  
KC462165.1 Elephantid herpesvirus 1 strain Raman, complete genome     39.2       6.7  
JF510462.1 Goose adenovirus 4 strain P29, complete genome             39.2       6.7  
HQ647181.2 Cotia virus SPAn232, complete genome                       39.2       6.7  
AY077832.1 Sheeppox virus 10700-99 strain TU-V02127, complete genome  39.2       6.7  
AY077835.1 Goatpox virus Pellor, complete genome                      39.2       6.7  
AF325528.1 Lumpy skin disease virus NI-2490 isolate Neethling 249...  39.2       6.7  
NC_049340.1 Tenacibaculum phage PTm1 DNA, complete genome             39.2       6.7  
NC_049431.1 Vibrio phage 1.097.O._10N.286.49.B3, partial genome       39.2       6.7  
NC_047767.1 Staphylococcus phage vB_SscM-1, complete genome           39.2       6.7  
NC_034383.1 Pacmanvirus A23 genome assembly, complete genome: mon...  39.2       6.7  
NC_029065.1 Pseudomonas phage VCM genome assembly VCM, chromosome...  39.2       6.7  
NC_027364.1 Escherichia phage PBECO 4, complete genome                39.2       6.7  
NC_023426.1 Anomala cuprea entomopoxvirus DNA, complete genome, s...  39.2       6.7  
NC_016924.1 Cotia virus SPAn232, complete genome                      39.2       6.7  
NC_003027.1 Lumpy skin disease virus NI-2490, complete genome         39.2       6.7  
OM876856.1 Aureococcus anophagefferens virus isolate QBARTUTK, co...  39.2       6.7  
AP019524.1 Tenacibaculum phage PTm1 DNA, complete genome              39.2       6.7  
MG592470.1 Vibrio phage 1.097.O._10N.286.49.B3, partial genome        39.2       6.7  
KX171212.1 Staphylococcus phage vB_SscM-1, complete genome            39.2       6.7  
LT706986.1 Pacmanvirus A23 genome assembly, complete genome: mono...  39.2       6.7  
LN887844.1 Pseudomonas phage VCM genome assembly VCM, chromosome : 1  39.2       6.7  
KC295538.1 Escherichia phage PBECO 4, complete genome                 39.2       6.7  
AP013055.1 Anomala cuprea entomopoxvirus DNA, complete genome, st...  39.2       6.7  
HQ647181.2 Cotia virus SPAn232, complete genome                       39.2       6.7  
AF325528.1 Lumpy skin disease virus NI-2490 isolate Neethling 249...  39.2       6.7  


>NC_010356.1 Glossina pallidipes salivary gland hypertrophy virus, 
complete genome
Length=190032

 Score = 45.5 bits (49),  Expect = 0.16
 Identities = 34/39 (87%), Gaps = 1/39 (3%)
 Strand=Plus/Plus

Query  4986    GTAAGTAATTTAAATTAAATG-TAATATAATAAAATTTT  5023
               |||| || |||||||| |||| |||||||||||| ||||
Sbjct  112100  GTAATTATTTTAAATTGAATGATAATATAATAAAGTTTT  112138


 Score = 41.9 bits (45),  Expect = 1.9
 Identities = 37/46 (80%), Gaps = 3/46 (7%)
 Strand=Plus/Minus

Query  3225   ATAATTTATTTTGAATTTTAAAACTCTTTTATTCCCAAAGCTATAA  3270
              || |||| ||||||||||| |   | | |||| |||||||||||||
Sbjct  83472  ATTATTTGTTTTGAATTTTTA---TTTCTTATACCCAAAGCTATAA  83430


>NC_007581.1 Clostridium phage c-st, complete genome
Length=185683

 Score = 45.5 bits (49),  Expect = 0.16
 Identities = 35/41 (85%), Gaps = 2/41 (5%)
 Strand=Plus/Plus

Query  274    CTAAAGAAACCATTTAAATTGTTGACTTGAATTAAACTATT  314
              || |||||||||   ||||||||||  ||||||||||||||
Sbjct  53834  CTGAAGAAACCAGCAAAATTGTTGA--TGAATTAAACTATT  53872


>EF568108.1 Glossina pallidipes salivary gland hypertrophy virus, 
complete genome
Length=190032

 Score = 45.5 bits (49),  Expect = 0.16
 Identities = 34/39 (87%), Gaps = 1/39 (3%)
 Strand=Plus/Plus

Query  4986    GTAAGTAATTTAAATTAAATG-TAATATAATAAAATTTT  5023
               |||| || |||||||| |||| |||||||||||| ||||
Sbjct  112100  GTAATTATTTTAAATTGAATGATAATATAATAAAGTTTT  112138


 Score = 41.9 bits (45),  Expect = 1.9
 Identities = 37/46 (80%), Gaps = 3/46 (7%)
 Strand=Plus/Minus

Query  3225   ATAATTTATTTTGAATTTTAAAACTCTTTTATTCCCAAAGCTATAA  3270
              || |||| ||||||||||| |   | | |||| |||||||||||||
Sbjct  83472  ATTATTTGTTTTGAATTTTTA---TTTCTTATACCCAAAGCTATAA  83430


>AP008983.1 Clostridium phage c-st genomic DNA, complete genome
Length=185683

 Score = 45.5 bits (49),  Expect = 0.16
 Identities = 35/41 (85%), Gaps = 2/41 (5%)
 Strand=Plus/Plus

Query  274    CTAAAGAAACCATTTAAATTGTTGACTTGAATTAAACTATT  314
              || |||||||||   ||||||||||  ||||||||||||||
Sbjct  53834  CTGAAGAAACCAGCAAAATTGTTGA--TGAATTAAACTATT  53872


>NC_021246.1 Mythimna separata entomopoxvirus 'L', complete genome
Length=281182

 Score = 44.6 bits (48),  Expect = 0.16
 Identities = 41/51 (80%), Gaps = 1/51 (2%)
 Strand=Plus/Minus

Query  3221    TTATATAATTTATTTTGAATTTTAAAA-CTCTTTTATTCCCAAAGCTATAA  3270
               ||||||||||| | | ||| ||||||| || || |||| | |||| |||||
Sbjct  270670  TTATATAATTTTTCTAGAAATTTAAAATCTTTTATATTACAAAAGTTATAA  270620


>NC_009898.1 Paramecium bursaria Chlorella virus NY2A, complete 
genome
Length=368683

 Score = 44.6 bits (48),  Expect = 0.16
 Identities = 27/29 (93%), Gaps = 0/29 (0%)
 Strand=Plus/Plus

Query  3176    AAAGAAGAAGAAGGAGGAGGAGGAGAAAA  3204
               ||||||||||||||| || ||||||||||
Sbjct  116120  AAAGAAGAAGAAGGATGAAGAGGAGAAAA  116148


>NC_009899.1 Paramecium bursaria Chlorella virus AR158, complete 
genome
Length=344691

 Score = 44.6 bits (48),  Expect = 0.16
 Identities = 27/29 (93%), Gaps = 0/29 (0%)
 Strand=Plus/Plus

Query  3176    AAAGAAGAAGAAGGAGGAGGAGGAGAAAA  3204
               ||||||||||||||| || ||||||||||
Sbjct  106858  AAAGAAGAAGAAGGATGAAGAGGAGAAAA  106886


>HF679134.1 Mythimna separata entomopoxvirus 'L', complete genome
Length=281182

 Score = 44.6 bits (48),  Expect = 0.16
 Identities = 41/51 (80%), Gaps = 1/51 (2%)
 Strand=Plus/Minus

Query  3221    TTATATAATTTATTTTGAATTTTAAAA-CTCTTTTATTCCCAAAGCTATAA  3270
               ||||||||||| | | ||| ||||||| || || |||| | |||| |||||
Sbjct  270670  TTATATAATTTTTCTAGAAATTTAAAATCTTTTATATTACAAAAGTTATAA  270620


>DQ491002.1 Paramecium bursaria Chlorella virus NY2A Chlorella 
virus NY2A ctg_13 genomic sequence
Length=368683

 Score = 44.6 bits (48),  Expect = 0.16
 Identities = 27/29 (93%), Gaps = 0/29 (0%)
 Strand=Plus/Plus

Query  3176    AAAGAAGAAGAAGGAGGAGGAGGAGAAAA  3204
               ||||||||||||||| || ||||||||||
Sbjct  116120  AAAGAAGAAGAAGGATGAAGAGGAGAAAA  116148


>DQ491003.2 Paramecium bursaria Chlorella virus AR158 genomic 
sequence
Length=344691

 Score = 44.6 bits (48),  Expect = 0.16
 Identities = 27/29 (93%), Gaps = 0/29 (0%)
 Strand=Plus/Plus

Query  3176    AAAGAAGAAGAAGGAGGAGGAGGAGAAAA  3204
               ||||||||||||||| || ||||||||||
Sbjct  106858  AAAGAAGAAGAAGGATGAAGAGGAGAAAA  106886


>NC_055166.1 Beluga whale alphaherpesvirus 1 strain LN3131-1, 
complete genome
Length=144144

 Score = 43.7 bits (47),  Expect = 0.55
 Identities = 25/26 (96%), Gaps = 0/26 (0%)
 Strand=Plus/Minus

Query  3181  AGAAGAAGGAGGAGGAGGAGAAAAAG  3206
             |||||||||||||||||||||| |||
Sbjct  3136  AGAAGAAGGAGGAGGAGGAGAAGAAG  3111


 Score = 43.7 bits (47),  Expect = 0.55
 Identities = 25/26 (96%), Gaps = 0/26 (0%)
 Strand=Plus/Plus

Query  3181    AGAAGAAGGAGGAGGAGGAGAAAAAG  3206
               |||||||||||||||||||||| |||
Sbjct  114268  AGAAGAAGGAGGAGGAGGAGAAGAAG  114293


>NC_019491.1 Cyprinid herpesvirus 1 strain NG-J1, complete genome
Length=291144

 Score = 43.7 bits (47),  Expect = 0.55
 Identities = 25/26 (96%), Gaps = 0/26 (0%)
 Strand=Plus/Minus

Query  3267   ATAAAATAAAATAAAACATTGAATTA  3292
              |||||||||||||||||||| |||||
Sbjct  24701  ATAAAATAAAATAAAACATTAAATTA  24676


 Score = 43.7 bits (47),  Expect = 0.55
 Identities = 25/26 (96%), Gaps = 0/26 (0%)
 Strand=Plus/Minus

Query  3267    ATAAAATAAAATAAAACATTGAATTA  3292
               |||||||||||||||||||| |||||
Sbjct  282665  ATAAAATAAAATAAAACATTAAATTA  282640


>MF678601.1 Beluga whale alphaherpesvirus 1 strain LN3131-1
Length=144144

 Score = 43.7 bits (47),  Expect = 0.55
 Identities = 25/26 (96%), Gaps = 0/26 (0%)
 Strand=Plus/Minus

Query  3181  AGAAGAAGGAGGAGGAGGAGAAAAAG  3206
             |||||||||||||||||||||| |||
Sbjct  3136  AGAAGAAGGAGGAGGAGGAGAAGAAG  3111


 Score = 43.7 bits (47),  Expect = 0.55
 Identities = 25/26 (96%), Gaps = 0/26 (0%)
 Strand=Plus/Plus

Query  3181    AGAAGAAGGAGGAGGAGGAGAAAAAG  3206
               |||||||||||||||||||||| |||
Sbjct  114268  AGAAGAAGGAGGAGGAGGAGAAGAAG  114293


>JQ815363.1 Cyprinid herpesvirus 1 strain NG-J1, complete genome
Length=291144

 Score = 43.7 bits (47),  Expect = 0.55
 Identities = 25/26 (96%), Gaps = 0/26 (0%)
 Strand=Plus/Minus

Query  3267   ATAAAATAAAATAAAACATTGAATTA  3292
              |||||||||||||||||||| |||||
Sbjct  24701  ATAAAATAAAATAAAACATTAAATTA  24676


 Score = 43.7 bits (47),  Expect = 0.55
 Identities = 25/26 (96%), Gaps = 0/26 (0%)
 Strand=Plus/Minus

Query  3267    ATAAAATAAAATAAAACATTGAATTA  3292
               |||||||||||||||||||| |||||
Sbjct  282665  ATAAAATAAAATAAAACATTAAATTA  282640


>NC_037665.1 Pandoravirus macleodensis, complete genome
Length=1838258

 Score = 43.7 bits (47),  Expect = 0.55
 Identities = 34/41 (83%), Gaps = 0/41 (0%)
 Strand=Plus/Minus

Query  3174    ACAAAGAAGAAGAAGGAGGAGGAGGAGAAAAAGATAAGGGT  3214
               ||||| || ||||||||||||||| | | ||||| || |||
Sbjct  833431  ACAAAAAAAAAGAAGGAGGAGGAGCAAACAAAGAAAATGGT  833391


 Score = 41.0 bits (44),  Expect = 1.9
 Identities = 31/37 (84%), Gaps = 0/37 (0%)
 Strand=Plus/Minus

Query  9749     CTCTGCTCTATCTTTTTTCCTATTTCTTGGCTTTTGA  9785
                ||||| || |||||||||||| ||||||   ||||||
Sbjct  1296528  CTCTGTTCAATCTTTTTTCCTTTTTCTTTTTTTTTGA  1296492


 Score = 39.2 bits (42),  Expect = 6.7
 Identities = 21/21 (100%), Gaps = 0/21 (0%)
 Strand=Plus/Minus

Query  3176    AAAGAAGAAGAAGGAGGAGGA  3196
               |||||||||||||||||||||
Sbjct  873731  AAAGAAGAAGAAGGAGGAGGA  873711


>NC_029073.1 Geobacillus virus E3, complete genome
Length=141298

 Score = 43.7 bits (47),  Expect = 0.55
 Identities = 33/38 (87%), Gaps = 1/38 (3%)
 Strand=Plus/Plus

Query  3218   CATTTATATAATTTATTTTGAATTTTAAAACTCTTTTA  3255
              ||||||||||||||||||| |||| |  || |||||||
Sbjct  52906  CATTTATATAATTTATTTT-AATTGTTCAATTCTTTTA  52942


>NC_028094.1 Chrysochromulina ericina virus isolate CeV-01B, complete 
genome
Length=473558

 Score = 43.7 bits (47),  Expect = 0.55
 Identities = 37/46 (80%), Gaps = 0/46 (0%)
 Strand=Plus/Minus

Query  1849    TAATCACATTTTGCAAATTCCTTTTTGCCATATAAAGTAACATATT  1894
               ||||||  |||| || | |  ||||||||||||| |||| ||||||
Sbjct  299887  TAATCAGTTTTTACACAATATTTTTTGCCATATATAGTACCATATT  299842


 Score = 41.9 bits (45),  Expect = 1.9
 Identities = 33/40 (83%), Gaps = 0/40 (0%)
 Strand=Plus/Minus

Query  4998   AATTAAATGTAATATAATAAAATTTTGAGCTAAAAATTAT  5037
              |||||| | | |||||||||||  ||||  ||||||||||
Sbjct  77764  AATTAATTATTATATAATAAAAAATTGATATAAAAATTAT  77725


>NC_019491.1 Cyprinid herpesvirus 1 strain NG-J1, complete genome
Length=291144

 Score = 43.7 bits (47),  Expect = 0.55
 Identities = 25/26 (96%), Gaps = 0/26 (0%)
 Strand=Plus/Minus

Query  3267   ATAAAATAAAATAAAACATTGAATTA  3292
              |||||||||||||||||||| |||||
Sbjct  24701  ATAAAATAAAATAAAACATTAAATTA  24676


 Score = 43.7 bits (47),  Expect = 0.55
 Identities = 25/26 (96%), Gaps = 0/26 (0%)
 Strand=Plus/Minus

Query  3267    ATAAAATAAAATAAAACATTGAATTA  3292
               |||||||||||||||||||| |||||
Sbjct  282665  ATAAAATAAAATAAAACATTAAATTA  282640


>NC_001993.1 Melanoplus sanguinipes entomopoxvirus, complete genome
Length=236120

 Score = 43.7 bits (47),  Expect = 0.55
 Identities = 36/43 (84%), Gaps = 1/43 (2%)
 Strand=Plus/Plus

Query  1317   TTTTTATATTTTTGCAAGCTTCTTTAATATCTAACTTAATAAA  1359
              |||||||| |||| |||  || |||||||||||| ||| ||||
Sbjct  40388  TTTTTATAATTTTTCAAA-TTATTTAATATCTAATTTATTAAA  40429


 Score = 40.1 bits (43),  Expect = 6.7
 Identities = 23/24 (96%), Gaps = 0/24 (0%)
 Strand=Plus/Minus

Query  2836    CAATCATAAAATAATTTTTGAGAA  2859
               ||||||||||||||||||| ||||
Sbjct  133252  CAATCATAAAATAATTTTTTAGAA  133229


 Score = 40.1 bits (43),  Expect = 6.7
 Identities = 28/31 (90%), Gaps = 1/31 (3%)
 Strand=Plus/Minus

Query  5502    TATAATAAA-TCAAAAGATTATGAATTAAAT  5531
               ||||||||| ||||||||| || ||||||||
Sbjct  145855  TATAATAAAATCAAAAGATGATAAATTAAAT  145825


 Score = 39.2 bits (42),  Expect = 6.7
 Identities = 38/48 (79%), Gaps = 1/48 (2%)
 Strand=Plus/Minus

Query  3236   TGAATTTTAAAACTCTTT-TATTCCCAAAGCTATAAAATAAAATAAAA  3282
              || ||| | |||||  || |||| | |||||||||||| || ||||||
Sbjct  47236  TGGATTCTGAAACTGATTATATTGCTAAAGCTATAAAAGAATATAAAA  47189


 Score = 39.2 bits (42),  Expect = 6.7
 Identities = 30/36 (83%), Gaps = 0/36 (0%)
 Strand=Plus/Plus

Query  4999   ATTAAATGTAATATAATAAAATTTTGAGCTAAAAAT  5034
              ||||||| ||||||||||||| |   || |||||||
Sbjct  59277  ATTAAATCTAATATAATAAAAGTAAAAGATAAAAAT  59312


>MG011691.1 Pandoravirus macleodensis, complete genome
Length=1838258

 Score = 43.7 bits (47),  Expect = 0.55
 Identities = 34/41 (83%), Gaps = 0/41 (0%)
 Strand=Plus/Minus

Query  3174    ACAAAGAAGAAGAAGGAGGAGGAGGAGAAAAAGATAAGGGT  3214
               ||||| || ||||||||||||||| | | ||||| || |||
Sbjct  833431  ACAAAAAAAAAGAAGGAGGAGGAGCAAACAAAGAAAATGGT  833391


 Score = 41.0 bits (44),  Expect = 1.9
 Identities = 31/37 (84%), Gaps = 0/37 (0%)
 Strand=Plus/Minus

Query  9749     CTCTGCTCTATCTTTTTTCCTATTTCTTGGCTTTTGA  9785
                ||||| || |||||||||||| ||||||   ||||||
Sbjct  1296528  CTCTGTTCAATCTTTTTTCCTTTTTCTTTTTTTTTGA  1296492


 Score = 39.2 bits (42),  Expect = 6.7
 Identities = 21/21 (100%), Gaps = 0/21 (0%)
 Strand=Plus/Minus

Query  3176    AAAGAAGAAGAAGGAGGAGGA  3196
               |||||||||||||||||||||
Sbjct  873731  AAAGAAGAAGAAGGAGGAGGA  873711


>KP144388.1 Geobacillus virus E3, complete genome
Length=141298

 Score = 43.7 bits (47),  Expect = 0.55
 Identities = 33/38 (87%), Gaps = 1/38 (3%)
 Strand=Plus/Plus

Query  3218   CATTTATATAATTTATTTTGAATTTTAAAACTCTTTTA  3255
              ||||||||||||||||||| |||| |  || |||||||
Sbjct  52906  CATTTATATAATTTATTTT-AATTGTTCAATTCTTTTA  52942


>KT820662.1 Chrysochromulina ericina virus isolate CeV-01B, complete 
genome
Length=473558

 Score = 43.7 bits (47),  Expect = 0.55
 Identities = 37/46 (80%), Gaps = 0/46 (0%)
 Strand=Plus/Minus

Query  1849    TAATCACATTTTGCAAATTCCTTTTTGCCATATAAAGTAACATATT  1894
               ||||||  |||| || | |  ||||||||||||| |||| ||||||
Sbjct  299887  TAATCAGTTTTTACACAATATTTTTTGCCATATATAGTACCATATT  299842


 Score = 41.9 bits (45),  Expect = 1.9
 Identities = 33/40 (83%), Gaps = 0/40 (0%)
 Strand=Plus/Minus

Query  4998   AATTAAATGTAATATAATAAAATTTTGAGCTAAAAATTAT  5037
              |||||| | | |||||||||||  ||||  ||||||||||
Sbjct  77764  AATTAATTATTATATAATAAAAAATTGATATAAAAATTAT  77725


>JQ815363.1 Cyprinid herpesvirus 1 strain NG-J1, complete genome
Length=291144

 Score = 43.7 bits (47),  Expect = 0.55
 Identities = 25/26 (96%), Gaps = 0/26 (0%)
 Strand=Plus/Minus

Query  3267   ATAAAATAAAATAAAACATTGAATTA  3292
              |||||||||||||||||||| |||||
Sbjct  24701  ATAAAATAAAATAAAACATTAAATTA  24676


 Score = 43.7 bits (47),  Expect = 0.55
 Identities = 25/26 (96%), Gaps = 0/26 (0%)
 Strand=Plus/Minus

Query  3267    ATAAAATAAAATAAAACATTGAATTA  3292
               |||||||||||||||||||| |||||
Sbjct  282665  ATAAAATAAAATAAAACATTAAATTA  282640


>AF063866.1 Melanoplus sanguinipes entomopoxvirus 'O' isolate 
Tucson, complete sequence
Length=236120

 Score = 43.7 bits (47),  Expect = 0.55
 Identities = 36/43 (84%), Gaps = 1/43 (2%)
 Strand=Plus/Plus

Query  1317   TTTTTATATTTTTGCAAGCTTCTTTAATATCTAACTTAATAAA  1359
              |||||||| |||| |||  || |||||||||||| ||| ||||
Sbjct  40388  TTTTTATAATTTTTCAAA-TTATTTAATATCTAATTTATTAAA  40429


 Score = 40.1 bits (43),  Expect = 6.7
 Identities = 23/24 (96%), Gaps = 0/24 (0%)
 Strand=Plus/Minus

Query  2836    CAATCATAAAATAATTTTTGAGAA  2859
               ||||||||||||||||||| ||||
Sbjct  133252  CAATCATAAAATAATTTTTTAGAA  133229


 Score = 40.1 bits (43),  Expect = 6.7
 Identities = 28/31 (90%), Gaps = 1/31 (3%)
 Strand=Plus/Minus

Query  5502    TATAATAAA-TCAAAAGATTATGAATTAAAT  5531
               ||||||||| ||||||||| || ||||||||
Sbjct  145855  TATAATAAAATCAAAAGATGATAAATTAAAT  145825


 Score = 39.2 bits (42),  Expect = 6.7
 Identities = 38/48 (79%), Gaps = 1/48 (2%)
 Strand=Plus/Minus

Query  3236   TGAATTTTAAAACTCTTT-TATTCCCAAAGCTATAAAATAAAATAAAA  3282
              || ||| | |||||  || |||| | |||||||||||| || ||||||
Sbjct  47236  TGGATTCTGAAACTGATTATATTGCTAAAGCTATAAAAGAATATAAAA  47189


 Score = 39.2 bits (42),  Expect = 6.7
 Identities = 30/36 (83%), Gaps = 0/36 (0%)
 Strand=Plus/Plus

Query  4999   ATTAAATGTAATATAATAAAATTTTGAGCTAAAAAT  5034
              ||||||| ||||||||||||| |   || |||||||
Sbjct  59277  ATTAAATCTAATATAATAAAAGTAAAAGATAAAAAT  59312


>NC_036594.1 Orpheovirus IHUMI-LCC2 genome assembly, complete 
genome: monopartite
Length=1473573

 Score = 42.8 bits (46),  Expect = 0.55
 Identities = 26/28 (93%), Gaps = 0/28 (0%)
 Strand=Plus/Minus

Query  3177    AAGAAGAAGAAGGAGGAGGAGGAGAAAA  3204
               |||| ||||||| |||||||||||||||
Sbjct  545908  AAGAGGAAGAAGAAGGAGGAGGAGAAAA  545881


 Score = 41.0 bits (44),  Expect = 1.9
 Identities = 34/42 (81%), Gaps = 0/42 (0%)
 Strand=Plus/Plus

Query  8842    ATCATATGACTATACATAGTAAAACAAATCAAAATAACAATA  8883
               || ||||||||||| |||||| ||  | ||| ||||| ||||
Sbjct  586890  ATTATATGACTATATATAGTAGAATTATTCATAATAAAAATA  586931


 Score = 40.1 bits (43),  Expect = 6.7
 Identities = 26/29 (90%), Gaps = 0/29 (0%)
 Strand=Plus/Plus

Query  7564     TTTCATTGTATGGGTGTATTATATTTGAC  7592
                ||||||| ||||| |||||||||||| ||
Sbjct  1006326  TTTCATTTTATGGTTGTATTATATTTAAC  1006354


 Score = 39.2 bits (42),  Expect = 6.7
 Identities = 32/38 (84%), Gaps = 1/38 (3%)
 Strand=Plus/Plus

Query  3269    AAAATAAAATAAAACATTGA-ATTATAATAGGATTTGG  3305
               ||||||||||| |||||| | |||||| || |||| ||
Sbjct  458655  AAAATAAAATACAACATTTAGATTATAGTAAGATTGGG  458692


 Score = 39.2 bits (42),  Expect = 6.7
 Identities = 28/32 (88%), Gaps = 3/32 (9%)
 Strand=Plus/Minus

Query  3266    TATAAAATAAAATAAAACATTGAATTATAATA  3297
               |||||||||||||||   | ||||||||||||
Sbjct  777615  TATAAAATAAAATAA---AGTGAATTATAATA  777587


>NC_031465.1 Golden Marseillevirus, complete genome
Length=360610

 Score = 42.8 bits (46),  Expect = 0.55
 Identities = 29/33 (88%), Gaps = 0/33 (0%)
 Strand=Plus/Plus

Query  5256    GTCTTGTCAAGAAAACTCCTTCTTTTTCAATAA  5288
               || |||  |||||||||||||||||||||| ||
Sbjct  136956  GTTTTGGGAAGAAAACTCCTTCTTTTTCAAGAA  136988


>LT906555.1 Orpheovirus IHUMI-LCC2 genome assembly, complete genome: 
monopartite
Length=1473573

 Score = 42.8 bits (46),  Expect = 0.55
 Identities = 26/28 (93%), Gaps = 0/28 (0%)
 Strand=Plus/Minus

Query  3177    AAGAAGAAGAAGGAGGAGGAGGAGAAAA  3204
               |||| ||||||| |||||||||||||||
Sbjct  545908  AAGAGGAAGAAGAAGGAGGAGGAGAAAA  545881


 Score = 41.0 bits (44),  Expect = 1.9
 Identities = 34/42 (81%), Gaps = 0/42 (0%)
 Strand=Plus/Plus

Query  8842    ATCATATGACTATACATAGTAAAACAAATCAAAATAACAATA  8883
               || ||||||||||| |||||| ||  | ||| ||||| ||||
Sbjct  586890  ATTATATGACTATATATAGTAGAATTATTCATAATAAAAATA  586931


 Score = 40.1 bits (43),  Expect = 6.7
 Identities = 26/29 (90%), Gaps = 0/29 (0%)
 Strand=Plus/Plus

Query  7564     TTTCATTGTATGGGTGTATTATATTTGAC  7592
                ||||||| ||||| |||||||||||| ||
Sbjct  1006326  TTTCATTTTATGGTTGTATTATATTTAAC  1006354


 Score = 39.2 bits (42),  Expect = 6.7
 Identities = 32/38 (84%), Gaps = 1/38 (3%)
 Strand=Plus/Plus

Query  3269    AAAATAAAATAAAACATTGA-ATTATAATAGGATTTGG  3305
               ||||||||||| |||||| | |||||| || |||| ||
Sbjct  458655  AAAATAAAATACAACATTTAGATTATAGTAAGATTGGG  458692


 Score = 39.2 bits (42),  Expect = 6.7
 Identities = 28/32 (88%), Gaps = 3/32 (9%)
 Strand=Plus/Minus

Query  3266    TATAAAATAAAATAAAACATTGAATTATAATA  3297
               |||||||||||||||   | ||||||||||||
Sbjct  777615  TATAAAATAAAATAA---AGTGAATTATAATA  777587


>KT835053.1 Golden Marseillevirus, complete genome
Length=360610

 Score = 42.8 bits (46),  Expect = 0.55
 Identities = 29/33 (88%), Gaps = 0/33 (0%)
 Strand=Plus/Plus

Query  5256    GTCTTGTCAAGAAAACTCCTTCTTTTTCAATAA  5288
               || |||  |||||||||||||||||||||| ||
Sbjct  136956  GTTTTGGGAAGAAAACTCCTTCTTTTTCAAGAA  136988


>NC_033778.1 Leptopilina boulardi filamentous virus isolate Valence 
Gotheron, partial genome
Length=111453

 Score = 41.9 bits (45),  Expect = 1.9
 Identities = 36/44 (82%), Gaps = 2/44 (5%)
 Strand=Plus/Minus

Query  7284   AAAAAAGTTGCGTTTTTTATGTTATCAATAAAACTGTATTTTCA  7327
              ||||||||||| |||||| | | |||||||| |   ||||||||
Sbjct  82770  AAAAAAGTTGCTTTTTTTCTTTCATCAATAATA--ATATTTTCA  82729


>NC_029057.1 Vibrio phage qdvp001, partial genome
Length=134742

 Score = 41.9 bits (45),  Expect = 1.9
 Identities = 30/35 (86%), Gaps = 0/35 (0%)
 Strand=Plus/Plus

Query  1212   TAAAAAGACCTCTTACAGGTTAATATAAATAACAT  1246
              |||||| || ||||| || | ||||||||||||||
Sbjct  58432  TAAAAATACATCTTATAGATAAATATAAATAACAT  58466


>NC_023423.1 Pithovirus sibericum isolate P1084-T, complete genome
Length=610033

 Score = 41.9 bits (45),  Expect = 1.9
 Identities = 32/37 (86%), Gaps = 1/37 (3%)
 Strand=Plus/Minus

Query  9216    TTTACTCTTTTCTCTCCAT-TGTGAAATTTGAGCTTC  9251
               |||| ||||||||||| |  |||||||||||| ||||
Sbjct  264234  TTTAATCTTTTCTCTCAAGATGTGAAATTTGAACTTC  264198


>NC_003038.1 Invertebrate iridescent virus 6, complete genome
Length=212482

 Score = 41.9 bits (45),  Expect = 1.9
 Identities = 32/37 (86%), Gaps = 1/37 (3%)
 Strand=Plus/Minus

Query  5130   TAAAATATTTTTTAATGT-TTTGGAACAGAAGAGAAA  5165
              ||| |||||||||||||| |||||| ||||| | |||
Sbjct  44336  TAACATATTTTTTAATGTATTTGGATCAGAAAATAAA  44300


>KY009685.1 Leptopilina boulardi filamentous virus isolate Valence 
Gotheron, partial genome
Length=111453

 Score = 41.9 bits (45),  Expect = 1.9
 Identities = 36/44 (82%), Gaps = 2/44 (5%)
 Strand=Plus/Minus

Query  7284   AAAAAAGTTGCGTTTTTTATGTTATCAATAAAACTGTATTTTCA  7327
              ||||||||||| |||||| | | |||||||| |   ||||||||
Sbjct  82770  AAAAAAGTTGCTTTTTTTCTTTCATCAATAATA--ATATTTTCA  82729


>KT932418.1 Vibrio phage qdvp001, partial genome
Length=134742

 Score = 41.9 bits (45),  Expect = 1.9
 Identities = 30/35 (86%), Gaps = 0/35 (0%)
 Strand=Plus/Plus

Query  1212   TAAAAAGACCTCTTACAGGTTAATATAAATAACAT  1246
              |||||| || ||||| || | ||||||||||||||
Sbjct  58432  TAAAAATACATCTTATAGATAAATATAAATAACAT  58466


>KF740664.1 Pithovirus sibericum isolate P1084-T, complete genome
Length=610033

 Score = 41.9 bits (45),  Expect = 1.9
 Identities = 32/37 (86%), Gaps = 1/37 (3%)
 Strand=Plus/Minus

Query  9216    TTTACTCTTTTCTCTCCAT-TGTGAAATTTGAGCTTC  9251
               |||| ||||||||||| |  |||||||||||| ||||
Sbjct  264234  TTTAATCTTTTCTCTCAAGATGTGAAATTTGAACTTC  264198


>AF303741.1 Chilo iridescent virus complete genome
Length=212482

 Score = 41.9 bits (45),  Expect = 1.9
 Identities = 32/37 (86%), Gaps = 1/37 (3%)
 Strand=Plus/Minus

Query  5130   TAAAATATTTTTTAATGT-TTTGGAACAGAAGAGAAA  5165
              ||| |||||||||||||| |||||| ||||| | |||
Sbjct  44336  TAACATATTTTTTAATGTATTTGGATCAGAAAATAAA  44300


>NC_040771.1 Tunis virus strain Brest/Ar/T2756 segment M, complete 
sequence
Length=4806

 Score = 41.0 bits (44),  Expect = 1.9
 Identities = 28/32 (88%), Gaps = 0/32 (0%)
 Strand=Plus/Plus

Query  3176  AAAGAAGAAGAAGGAGGAGGAGGAGAAAAAGA  3207
             ||||||||||||| || || || |||||||||
Sbjct  4716  AAAGAAGAAGAAGAAGAAGAAGAAGAAAAAGA  4747


>NC_018465.1 Aino virus RdRp gene for RNA-dependent RNA polymerase, 
segment L, genomic RNA, isolate 38K
Length=6966

 Score = 41.0 bits (44),  Expect = 1.9
 Identities = 31/36 (86%), Gaps = 2/36 (6%)
 Strand=Plus/Plus

Query  1841  CTTTAACTTAAT--CACATTTTGCAAATTCCTTTTT  1874
             ||||  ||||||  ||||||||||| ||||||||||
Sbjct  5348  CTTTCGCTTAATTGCACATTTTGCAGATTCCTTTTT  5383


>OL752713.2 Lumpy skin disease virus isolate LSDV/KM/Taiwan/2020, 
complete genome
Length=150822

 Score = 41.0 bits (44),  Expect = 1.9
 Identities = 50/67 (75%), Gaps = 5/67 (7%)
 Strand=Plus/Plus

Query  3218    CATTTATATAATTTATTTTGAATTTTAAAACTCTTTTATTCCCAAAGCTATAAAATAAAA  3277
               ||||||||| |||| |||| ||||||   ||  || |||    |   ||| |||||||||
Sbjct  100273  CATTTATATTATTTGTTTT-AATTTTTTTACGATTATAT----ATTACTAAAAAATAAAA  100327

Query  3278    TAAAACA  3284
               |||||||
Sbjct  100328  TAAAACA  100334


>KU925498.1 Tunis virus strain Brest/Ar/T2756 segment M, complete 
sequence
Length=4806

 Score = 41.0 bits (44),  Expect = 1.9
 Identities = 28/32 (88%), Gaps = 0/32 (0%)
 Strand=Plus/Plus

Query  3176  AAAGAAGAAGAAGGAGGAGGAGGAGAAAAAGA  3207
             ||||||||||||| || || || |||||||||
Sbjct  4716  AAAGAAGAAGAAGAAGAAGAAGAAGAAAAAGA  4747


>HE795087.1 Aino virus RdRp gene for RNA-dependent RNA polymerase, 
segment L, genomic RNA, isolate 38K
Length=6966

 Score = 41.0 bits (44),  Expect = 1.9
 Identities = 31/36 (86%), Gaps = 2/36 (6%)
 Strand=Plus/Plus

Query  1841  CTTTAACTTAAT--CACATTTTGCAAATTCCTTTTT  1874
             ||||  ||||||  ||||||||||| ||||||||||
Sbjct  5348  CTTTCGCTTAATTGCACATTTTGCAGATTCCTTTTT  5383


>NC_040771.1 Tunis virus strain Brest/Ar/T2756 segment M, complete 
sequence
Length=4806

 Score = 41.0 bits (44),  Expect = 1.9
 Identities = 28/32 (88%), Gaps = 0/32 (0%)
 Strand=Plus/Plus

Query  3176  AAAGAAGAAGAAGGAGGAGGAGGAGAAAAAGA  3207
             ||||||||||||| || || || |||||||||
Sbjct  4716  AAAGAAGAAGAAGAAGAAGAAGAAGAAAAAGA  4747


>NC_024144.1 Clostridium phage CDMH1 complete genome
Length=54279

 Score = 41.0 bits (44),  Expect = 1.9
 Identities = 31/36 (86%), Gaps = 2/36 (6%)
 Strand=Plus/Plus

Query  8202   AATGTAGAGTTAGAAAAGCAGAGGAACAAAACTAAG  8237
              |||| ||||||||||||  ||||||| |||| ||||
Sbjct  12368  AATGAAGAGTTAGAAAA--AGAGGAATAAAAATAAG  12401


>NC_021858.1 Pandoravirus dulcis, complete genome
Length=1908524

 Score = 41.0 bits (44),  Expect = 1.9
 Identities = 36/44 (82%), Gaps = 1/44 (2%)
 Strand=Plus/Plus

Query  3174    ACAAAGAAGAAGAAGGAGGAGGAGGAGAAAAAGATAAGGGTAAC  3217
               ||||||||||||||  |||||||||| ||| | | | ||| |||
Sbjct  870845  ACAAAGAAGAAGAA-AAGGAGGAGGACAAACAAAGAGGGGGAAC  870887


>NC_020104.1 Acanthamoeba polyphaga moumouvirus, complete genome
Length=1021348

 Score = 41.0 bits (44),  Expect = 1.9
 Identities = 36/45 (80%), Gaps = 4/45 (9%)
 Strand=Plus/Minus

Query  9755    TCTATCTTTTTTCCTATTTCTTGGCTTTTGAGAATCTGATGAAGA  9799
               |||||||||||||   |||||    |||||| |||| ||||||||
Sbjct  984511  TCTATCTTTTTTCTAGTTTCT----TTTTGATAATCAGATGAAGA  984471


 Score = 39.2 bits (42),  Expect = 6.7
 Identities = 37/45 (82%), Gaps = 2/45 (4%)
 Strand=Plus/Plus

Query  3253    TTATTCCCAAAGCTATAAAATAAAATAAAACATTGAATTATAATA  3297
               |||||  ||||| || ||||||||||||||||   ||| ||||||
Sbjct  734991  TTATTTGCAAAG-TA-AAAATAAAATAAAACACAAAATGATAATA  735033


>NC_015280.1 Prochlorococcus phage P-HM1, complete genome
Length=181044

 Score = 41.0 bits (44),  Expect = 1.9
 Identities = 25/27 (93%), Gaps = 0/27 (0%)
 Strand=Plus/Minus

Query  4986   GTAAGTAATTTAAATTAAATGTAATAT  5012
              |||||||||||| || |||||||||||
Sbjct  61408  GTAAGTAATTTAGATAAAATGTAATAT  61382


>NC_002687.1 Ectocarpus siliculosus virus 1, complete genome
Length=335593

 Score = 41.0 bits (44),  Expect = 1.9
 Identities = 22/22 (100%), Gaps = 0/22 (0%)
 Strand=Plus/Minus

Query  3177   AAGAAGAAGAAGGAGGAGGAGG  3198
              ||||||||||||||||||||||
Sbjct  89854  AAGAAGAAGAAGGAGGAGGAGG  89833


 Score = 40.1 bits (43),  Expect = 6.7
 Identities = 23/24 (96%), Gaps = 0/24 (0%)
 Strand=Plus/Minus

Query  3177   AAGAAGAAGAAGGAGGAGGAGGAG  3200
              |||||||||||| |||||||||||
Sbjct  89857  AAGAAGAAGAAGAAGGAGGAGGAG  89834


>KU925498.1 Tunis virus strain Brest/Ar/T2756 segment M, complete 
sequence
Length=4806

 Score = 41.0 bits (44),  Expect = 1.9
 Identities = 28/32 (88%), Gaps = 0/32 (0%)
 Strand=Plus/Plus

Query  3176  AAAGAAGAAGAAGGAGGAGGAGGAGAAAAAGA  3207
             ||||||||||||| || || || |||||||||
Sbjct  4716  AAAGAAGAAGAAGAAGAAGAAGAAGAAAAAGA  4747


>HG531805.1 Clostridium phage CDMH1 complete genome
Length=54279

 Score = 41.0 bits (44),  Expect = 1.9
 Identities = 31/36 (86%), Gaps = 2/36 (6%)
 Strand=Plus/Plus

Query  8202   AATGTAGAGTTAGAAAAGCAGAGGAACAAAACTAAG  8237
              |||| ||||||||||||  ||||||| |||| ||||
Sbjct  12368  AATGAAGAGTTAGAAAA--AGAGGAATAAAAATAAG  12401


>KC977570.1 Pandoravirus dulcis, complete genome
Length=1908524

 Score = 41.0 bits (44),  Expect = 1.9
 Identities = 36/44 (82%), Gaps = 1/44 (2%)
 Strand=Plus/Plus

Query  3174    ACAAAGAAGAAGAAGGAGGAGGAGGAGAAAAAGATAAGGGTAAC  3217
               ||||||||||||||  |||||||||| ||| | | | ||| |||
Sbjct  870845  ACAAAGAAGAAGAA-AAGGAGGAGGACAAACAAAGAGGGGGAAC  870887


>JX962719.1 Acanthamoeba polyphaga moumouvirus, complete genome
Length=1021348

 Score = 41.0 bits (44),  Expect = 1.9
 Identities = 36/45 (80%), Gaps = 4/45 (9%)
 Strand=Plus/Minus

Query  9755    TCTATCTTTTTTCCTATTTCTTGGCTTTTGAGAATCTGATGAAGA  9799
               |||||||||||||   |||||    |||||| |||| ||||||||
Sbjct  984511  TCTATCTTTTTTCTAGTTTCT----TTTTGATAATCAGATGAAGA  984471


 Score = 39.2 bits (42),  Expect = 6.7
 Identities = 37/45 (82%), Gaps = 2/45 (4%)
 Strand=Plus/Plus

Query  3253    TTATTCCCAAAGCTATAAAATAAAATAAAACATTGAATTATAATA  3297
               |||||  ||||| || ||||||||||||||||   ||| ||||||
Sbjct  734991  TTATTTGCAAAG-TA-AAAATAAAATAAAACACAAAATGATAATA  735033


>GU071101.1 Prochlorococcus phage P-HM1, complete genome
Length=181044

 Score = 41.0 bits (44),  Expect = 1.9
 Identities = 25/27 (93%), Gaps = 0/27 (0%)
 Strand=Plus/Minus

Query  4986   GTAAGTAATTTAAATTAAATGTAATAT  5012
              |||||||||||| || |||||||||||
Sbjct  61408  GTAAGTAATTTAGATAAAATGTAATAT  61382


>AF204951.2 Ectocarpus siliculosus virus, complete genome
Length=335593

 Score = 41.0 bits (44),  Expect = 1.9
 Identities = 22/22 (100%), Gaps = 0/22 (0%)
 Strand=Plus/Minus

Query  3177   AAGAAGAAGAAGGAGGAGGAGG  3198
              ||||||||||||||||||||||
Sbjct  89854  AAGAAGAAGAAGGAGGAGGAGG  89833


 Score = 40.1 bits (43),  Expect = 6.7
 Identities = 23/24 (96%), Gaps = 0/24 (0%)
 Strand=Plus/Minus

Query  3177   AAGAAGAAGAAGGAGGAGGAGGAG  3200
              |||||||||||| |||||||||||
Sbjct  89857  AAGAAGAAGAAGAAGGAGGAGGAG  89834


>NC_055319.1 Gabek Forest virus isolate Sud AN 754-61 segment 
L, complete sequence
Length=6436

 Score = 40.1 bits (43),  Expect = 6.7
 Identities = 50/68 (74%), Gaps = 7/68 (10%)
 Strand=Plus/Plus

Query  5557  GCAATAGCAGGGTTATGTTTGTAACCAAATGCCTGAAGCTATATTT-----TGTTCTAGA  5611
             |||||||| |||||||||  |||| |  || || || || ||  ||     |||||||||
Sbjct  5726  GCAATAGCTGGGTTATGT--GTAATCCCATACCAGAGGCAATGGTTGAGGCTGTTCTAGA  5783

Query  5612  AATGATTA  5619
             ||| ||||
Sbjct  5784  AATTATTA  5791


>NC_028238.1 Turkeypox virus strain TKPV-HU1124/2011, complete 
genome
Length=188534

 Score = 40.1 bits (43),  Expect = 6.7
 Identities = 34/40 (85%), Gaps = 3/40 (8%)
 Strand=Plus/Plus

Query  4997    AAATTAAATGTAATATAATAAAATTTTGAGCTAAAAATTA  5036
               |||||| ||| | || |||||||||||||||  |||||||
Sbjct  118654  AAATTAGATGAACTA-AATAAAATTTTGAGC--AAAATTA  118690


>NC_027707.1 Salmon gill poxvirus, complete genome
Length=241564

 Score = 40.1 bits (43),  Expect = 6.7
 Identities = 26/29 (90%), Gaps = 0/29 (0%)
 Strand=Plus/Minus

Query  3219    ATTTATATAATTTATTTTGAATTTTAAAA  3247
               ||| |||||||||||||||| |||| |||
Sbjct  117574  ATTCATATAATTTATTTTGACTTTTTAAA  117546


>NC_009888.1 Tanapox virus, complete genome
Length=144565

 Score = 40.1 bits (43),  Expect = 6.7
 Identities = 23/24 (96%), Gaps = 0/24 (0%)
 Strand=Plus/Plus

Query  3745   TAAAAAATATATATTACAGTAAAA  3768
              ||||||||||||||| ||||||||
Sbjct  45476  TAAAAAATATATATTCCAGTAAAA  45499


>NC_002642.1 Yaba-like disease virus, complete genome
Length=144575

 Score = 40.1 bits (43),  Expect = 6.7
 Identities = 35/44 (80%), Gaps = 0/44 (0%)
 Strand=Plus/Plus

Query  5186   CCTAGTTTTTAAAAAATAGAACAATGCAACTGCAAATACCTAAA  5229
              |||||||||||||| ||  |||||| || |||  ||||  ||||
Sbjct  39790  CCTAGTTTTTAAAATATCTAACAATTCATCTGTTAATAAATAAA  39833


 Score = 40.1 bits (43),  Expect = 6.7
 Identities = 23/24 (96%), Gaps = 0/24 (0%)
 Strand=Plus/Plus

Query  3745   TAAAAAATATATATTACAGTAAAA  3768
              ||||||||||||||| ||||||||
Sbjct  45495  TAAAAAATATATATTCCAGTAAAA  45518


>KF297903.1 Gabek Forest virus isolate Sud AN 754-61 segment L, 
complete sequence
Length=6436

 Score = 40.1 bits (43),  Expect = 6.7
 Identities = 50/68 (74%), Gaps = 7/68 (10%)
 Strand=Plus/Plus

Query  5557  GCAATAGCAGGGTTATGTTTGTAACCAAATGCCTGAAGCTATATTT-----TGTTCTAGA  5611
             |||||||| |||||||||  |||| |  || || || || ||  ||     |||||||||
Sbjct  5726  GCAATAGCTGGGTTATGT--GTAATCCCATACCAGAGGCAATGGTTGAGGCTGTTCTAGA  5783

Query  5612  AATGATTA  5619
             ||| ||||
Sbjct  5784  AATTATTA  5791


>KP728110.2 Turkeypox virus strain TKPV-HU1124/2011, complete 
genome
Length=188534

 Score = 40.1 bits (43),  Expect = 6.7
 Identities = 34/40 (85%), Gaps = 3/40 (8%)
 Strand=Plus/Plus

Query  4997    AAATTAAATGTAATATAATAAAATTTTGAGCTAAAAATTA  5036
               |||||| ||| | || |||||||||||||||  |||||||
Sbjct  118654  AAATTAGATGAACTA-AATAAAATTTTGAGC--AAAATTA  118690


>KT159937.1 Salmon gill poxvirus, complete genome
Length=241564

 Score = 40.1 bits (43),  Expect = 6.7
 Identities = 26/29 (90%), Gaps = 0/29 (0%)
 Strand=Plus/Minus

Query  3219    ATTTATATAATTTATTTTGAATTTTAAAA  3247
               ||| |||||||||||||||| |||| |||
Sbjct  117574  ATTCATATAATTTATTTTGACTTTTTAAA  117546


>AJ293568.1 Yaba-like disease virus (YLDV), complete genome
Length=144575

 Score = 40.1 bits (43),  Expect = 6.7
 Identities = 35/44 (80%), Gaps = 0/44 (0%)
 Strand=Plus/Plus

Query  5186   CCTAGTTTTTAAAAAATAGAACAATGCAACTGCAAATACCTAAA  5229
              |||||||||||||| ||  |||||| || |||  ||||  ||||
Sbjct  39790  CCTAGTTTTTAAAATATCTAACAATTCATCTGTTAATAAATAAA  39833


 Score = 40.1 bits (43),  Expect = 6.7
 Identities = 23/24 (96%), Gaps = 0/24 (0%)
 Strand=Plus/Plus

Query  3745   TAAAAAATATATATTACAGTAAAA  3768
              ||||||||||||||| ||||||||
Sbjct  45495  TAAAAAATATATATTCCAGTAAAA  45518


>NC_037667.1 Pandoravirus quercus, complete genome
Length=2077288

 Score = 40.1 bits (43),  Expect = 6.7
 Identities = 23/24 (96%), Gaps = 0/24 (0%)
 Strand=Plus/Plus

Query  3179    GAAGAAGAAGGAGGAGGAGGAGAA  3202
               ||||||||||||| ||||||||||
Sbjct  176434  GAAGAAGAAGGAGAAGGAGGAGAA  176457


>NC_029119.1 Staphylococcus phage SPbeta-like, complete genome
Length=127726

 Score = 40.1 bits (43),  Expect = 6.7
 Identities = 28/31 (90%), Gaps = 1/31 (3%)
 Strand=Plus/Minus

Query  7190   CAAGAAAGTTAAAAATGAAAGAGGA-ATCAA  7219
              ||||||||||||||| | ||||||| |||||
Sbjct  23905  CAAGAAAGTTAAAAAAGGAAGAGGATATCAA  23875


>NC_028238.1 Turkeypox virus strain TKPV-HU1124/2011, complete 
genome
Length=188534

 Score = 40.1 bits (43),  Expect = 6.7
 Identities = 34/40 (85%), Gaps = 3/40 (8%)
 Strand=Plus/Plus

Query  4997    AAATTAAATGTAATATAATAAAATTTTGAGCTAAAAATTA  5036
               |||||| ||| | || |||||||||||||||  |||||||
Sbjct  118654  AAATTAGATGAACTA-AATAAAATTTTGAGC--AAAATTA  118690


>NC_027867.1 Mollivirus sibericum isolate P1084-T, complete genome
Length=651523

 Score = 40.1 bits (43),  Expect = 6.7
 Identities = 29/33 (88%), Gaps = 2/33 (6%)
 Strand=Plus/Minus

Query  3177    AAGAAGAAGAAG--GAGGAGGAGGAGAAAAAGA  3207
               |||| |||||||  |||||||||||| ||||||
Sbjct  174848  AAGAGGAAGAAGACGAGGAGGAGGAGCAAAAGA  174816


>NC_021312.1 Phaeocystis globosa virus strain 16T, complete genome
Length=459984

 Score = 40.1 bits (43),  Expect = 6.7
 Identities = 23/24 (96%), Gaps = 0/24 (0%)
 Strand=Plus/Plus

Query  5127    TGGTAAAATATTTTTTAATGTTTT  5150
               ||||||||||||||||| ||||||
Sbjct  188443  TGGTAAAATATTTTTTACTGTTTT  188466


 Score = 39.2 bits (42),  Expect = 6.7
 Identities = 27/31 (87%), Gaps = 0/31 (0%)
 Strand=Plus/Minus

Query  4991    TAATTTAAATTAAATGTAATATAATAAAATT  5021
               ||||||||||| |||  ||| ||||||||||
Sbjct  305168  TAATTTAAATTTAATAAAATTTAATAAAATT  305138


>NC_014637.1 Cafeteria roenbergensis virus BV-PW1, complete genome
Length=617453

 Score = 40.1 bits (43),  Expect = 6.7
 Identities = 38/49 (78%), Gaps = 0/49 (0%)
 Strand=Plus/Minus

Query  3219    ATTTATATAATTTATTTTGAATTTTAAAACTCTTTTATTCCCAAAGCTA  3267
               |||||||||||| ||||| |||||| ||    ||||| ||  ||| |||
Sbjct  461135  ATTTATATAATTAATTTTCAATTTTTAATTAATTTTAATCTAAAAACTA  461087


>NC_008972.1 Hyposoter fugitivus ichnovirus segment C4, complete 
sequence
Length=4144

 Score = 40.1 bits (43),  Expect = 6.7
 Identities = 29/34 (85%), Gaps = 5/34 (15%)
 Strand=Plus/Minus

Query  8184  ATGTTTTCTGAAAGTGTGAATGTAGAGTTAGAAA  8217
             |||||||||||||     ||||||||||||||||
Sbjct  3448  ATGTTTTCTGAAA-----AATGTAGAGTTAGAAA  3420


>NC_002642.1 Yaba-like disease virus, complete genome
Length=144575

 Score = 40.1 bits (43),  Expect = 6.7
 Identities = 35/44 (80%), Gaps = 0/44 (0%)
 Strand=Plus/Plus

Query  5186   CCTAGTTTTTAAAAAATAGAACAATGCAACTGCAAATACCTAAA  5229
              |||||||||||||| ||  |||||| || |||  ||||  ||||
Sbjct  39790  CCTAGTTTTTAAAATATCTAACAATTCATCTGTTAATAAATAAA  39833


 Score = 40.1 bits (43),  Expect = 6.7
 Identities = 23/24 (96%), Gaps = 0/24 (0%)
 Strand=Plus/Plus

Query  3745   TAAAAAATATATATTACAGTAAAA  3768
              ||||||||||||||| ||||||||
Sbjct  45495  TAAAAAATATATATTCCAGTAAAA  45518


>MG011689.1 Pandoravirus quercus, complete genome
Length=2077288

 Score = 40.1 bits (43),  Expect = 6.7
 Identities = 23/24 (96%), Gaps = 0/24 (0%)
 Strand=Plus/Plus

Query  3179    GAAGAAGAAGGAGGAGGAGGAGAA  3202
               ||||||||||||| ||||||||||
Sbjct  176434  GAAGAAGAAGGAGAAGGAGGAGAA  176457


>KT429160.1 Staphylococcus phage SPbeta-like, complete genome
Length=127726

 Score = 40.1 bits (43),  Expect = 6.7
 Identities = 28/31 (90%), Gaps = 1/31 (3%)
 Strand=Plus/Minus

Query  7190   CAAGAAAGTTAAAAATGAAAGAGGA-ATCAA  7219
              ||||||||||||||| | ||||||| |||||
Sbjct  23905  CAAGAAAGTTAAAAAAGGAAGAGGATATCAA  23875


>KP728110.2 Turkeypox virus strain TKPV-HU1124/2011, complete 
genome
Length=188534

 Score = 40.1 bits (43),  Expect = 6.7
 Identities = 34/40 (85%), Gaps = 3/40 (8%)
 Strand=Plus/Plus

Query  4997    AAATTAAATGTAATATAATAAAATTTTGAGCTAAAAATTA  5036
               |||||| ||| | || |||||||||||||||  |||||||
Sbjct  118654  AAATTAGATGAACTA-AATAAAATTTTGAGC--AAAATTA  118690


>KR921745.1 Mollivirus sibericum isolate P1084-T, complete genome
Length=651523

 Score = 40.1 bits (43),  Expect = 6.7
 Identities = 29/33 (88%), Gaps = 2/33 (6%)
 Strand=Plus/Minus

Query  3177    AAGAAGAAGAAG--GAGGAGGAGGAGAAAAAGA  3207
               |||| |||||||  |||||||||||| ||||||
Sbjct  174848  AAGAGGAAGAAGACGAGGAGGAGGAGCAAAAGA  174816


>KC662249.1 Phaeocystis globosa virus strain 16T, complete genome
Length=459984

 Score = 40.1 bits (43),  Expect = 6.7
 Identities = 23/24 (96%), Gaps = 0/24 (0%)
 Strand=Plus/Plus

Query  5127    TGGTAAAATATTTTTTAATGTTTT  5150
               ||||||||||||||||| ||||||
Sbjct  188443  TGGTAAAATATTTTTTACTGTTTT  188466


 Score = 39.2 bits (42),  Expect = 6.7
 Identities = 27/31 (87%), Gaps = 0/31 (0%)
 Strand=Plus/Minus

Query  4991    TAATTTAAATTAAATGTAATATAATAAAATT  5021
               ||||||||||| |||  ||| ||||||||||
Sbjct  305168  TAATTTAAATTTAATAAAATTTAATAAAATT  305138


>GU244497.1 Cafeteria roenbergensis virus BV-PW1, complete genome
Length=617453

 Score = 40.1 bits (43),  Expect = 6.7
 Identities = 38/49 (78%), Gaps = 0/49 (0%)
 Strand=Plus/Minus

Query  3219    ATTTATATAATTTATTTTGAATTTTAAAACTCTTTTATTCCCAAAGCTA  3267
               |||||||||||| ||||| |||||| ||    ||||| ||  ||| |||
Sbjct  461135  ATTTATATAATTAATTTTCAATTTTTAATTAATTTTAATCTAAAAACTA  461087


>AB291182.1 Hyposoter fugitivus ichnovirus DNA, segment C4, complete 
sequence
Length=4144

 Score = 40.1 bits (43),  Expect = 6.7
 Identities = 29/34 (85%), Gaps = 5/34 (15%)
 Strand=Plus/Minus

Query  8184  ATGTTTTCTGAAAGTGTGAATGTAGAGTTAGAAA  8217
             |||||||||||||     ||||||||||||||||
Sbjct  3448  ATGTTTTCTGAAA-----AATGTAGAGTTAGAAA  3420


>AJ293568.1 Yaba-like disease virus (YLDV), complete genome
Length=144575

 Score = 40.1 bits (43),  Expect = 6.7
 Identities = 35/44 (80%), Gaps = 0/44 (0%)
 Strand=Plus/Plus

Query  5186   CCTAGTTTTTAAAAAATAGAACAATGCAACTGCAAATACCTAAA  5229
              |||||||||||||| ||  |||||| || |||  ||||  ||||
Sbjct  39790  CCTAGTTTTTAAAATATCTAACAATTCATCTGTTAATAAATAAA  39833


 Score = 40.1 bits (43),  Expect = 6.7
 Identities = 23/24 (96%), Gaps = 0/24 (0%)
 Strand=Plus/Plus

Query  3745   TAAAAAATATATATTACAGTAAAA  3768
              ||||||||||||||| ||||||||
Sbjct  45495  TAAAAAATATATATTCCAGTAAAA  45518


>NC_026762.1 Bat polyomavirus 6a DNA, complete genome, isolate: 
6a
Length=5019

 Score = 39.2 bits (42),  Expect = 6.7
 Identities = 26/28 (93%), Gaps = 1/28 (4%)
 Strand=Plus/Plus

Query  3178  AGAAGAAGAAGGAGGAGGAGGAGAAAAA  3205
             ||||||||| ||||||||||||| ||||
Sbjct  1596  AGAAGAAGA-GGAGGAGGAGGAGGAAAA  1622


>NC_024382.1 Alcelaphine herpesvirus 2 isolate topi-AlHV-2, complete 
genome
Length=137090

 Score = 39.2 bits (42),  Expect = 6.7
 Identities = 27/31 (87%), Gaps = 0/31 (0%)
 Strand=Plus/Minus

Query  3177    AAGAAGAAGAAGGAGGAGGAGGAGAAAAAGA  3207
               ||| ||||||||||||||||| || | ||||
Sbjct  123587  AAGGAGAAGAAGGAGGAGGAGAAGGAGAAGA  123557


 Score = 39.2 bits (42),  Expect = 6.7
 Identities = 27/31 (87%), Gaps = 0/31 (0%)
 Strand=Plus/Minus

Query  3177    AAGAAGAAGAAGGAGGAGGAGGAGAAAAAGA  3207
               ||| ||||||||||||||||| || | ||||
Sbjct  123608  AAGGAGAAGAAGGAGGAGGAGAAGGAGAAGA  123578


 Score = 39.2 bits (42),  Expect = 6.7
 Identities = 27/31 (87%), Gaps = 0/31 (0%)
 Strand=Plus/Minus

Query  3177    AAGAAGAAGAAGGAGGAGGAGGAGAAAAAGA  3207
               ||| ||||||||||||||||| || | ||||
Sbjct  123629  AAGGAGAAGAAGGAGGAGGAGAAGGAGAAGA  123599


 Score = 39.2 bits (42),  Expect = 6.7
 Identities = 27/31 (87%), Gaps = 0/31 (0%)
 Strand=Plus/Minus

Query  3177    AAGAAGAAGAAGGAGGAGGAGGAGAAAAAGA  3207
               ||| ||||||||||||||||| || | ||||
Sbjct  123650  AAGGAGAAGAAGGAGGAGGAGAAGGAGAAGA  123620


 Score = 39.2 bits (42),  Expect = 6.7
 Identities = 27/31 (87%), Gaps = 0/31 (0%)
 Strand=Plus/Minus

Query  3177    AAGAAGAAGAAGGAGGAGGAGGAGAAAAAGA  3207
               ||| ||||||||||||||||| || | ||||
Sbjct  123671  AAGGAGAAGAAGGAGGAGGAGAAGGAGAAGA  123641


 Score = 39.2 bits (42),  Expect = 6.7
 Identities = 27/31 (87%), Gaps = 0/31 (0%)
 Strand=Plus/Minus

Query  3177    AAGAAGAAGAAGGAGGAGGAGGAGAAAAAGA  3207
               ||| ||||||||||||||||| || | ||||
Sbjct  123692  AAGGAGAAGAAGGAGGAGGAGAAGGAGAAGA  123662


 Score = 39.2 bits (42),  Expect = 6.7
 Identities = 27/31 (87%), Gaps = 0/31 (0%)
 Strand=Plus/Minus

Query  3177    AAGAAGAAGAAGGAGGAGGAGGAGAAAAAGA  3207
               ||| ||||||||||||||||| || | ||||
Sbjct  123713  AAGGAGAAGAAGGAGGAGGAGAAGGAGAAGA  123683


 Score = 39.2 bits (42),  Expect = 6.7
 Identities = 27/31 (87%), Gaps = 0/31 (0%)
 Strand=Plus/Minus

Query  3177    AAGAAGAAGAAGGAGGAGGAGGAGAAAAAGA  3207
               ||| ||||||||||||||||| || | ||||
Sbjct  123734  AAGGAGAAGAAGGAGGAGGAGAAGGAGAAGA  123704


 Score = 39.2 bits (42),  Expect = 6.7
 Identities = 27/31 (87%), Gaps = 0/31 (0%)
 Strand=Plus/Minus

Query  3177    AAGAAGAAGAAGGAGGAGGAGGAGAAAAAGA  3207
               ||| ||||||||||||||||| || | ||||
Sbjct  123755  AAGGAGAAGAAGGAGGAGGAGAAGGAGAAGA  123725


 Score = 39.2 bits (42),  Expect = 6.7
 Identities = 27/31 (87%), Gaps = 0/31 (0%)
 Strand=Plus/Minus

Query  3177    AAGAAGAAGAAGGAGGAGGAGGAGAAAAAGA  3207
               ||| ||||||||||||||||| || | ||||
Sbjct  123776  AAGGAGAAGAAGGAGGAGGAGAAGGAGAAGA  123746


 Score = 39.2 bits (42),  Expect = 6.7
 Identities = 27/31 (87%), Gaps = 0/31 (0%)
 Strand=Plus/Minus

Query  3177    AAGAAGAAGAAGGAGGAGGAGGAGAAAAAGA  3207
               ||| ||||||||||||||||| || | ||||
Sbjct  123797  AAGGAGAAGAAGGAGGAGGAGAAGGAGAAGA  123767


 Score = 39.2 bits (42),  Expect = 6.7
 Identities = 27/31 (87%), Gaps = 0/31 (0%)
 Strand=Plus/Minus

Query  3177    AAGAAGAAGAAGGAGGAGGAGGAGAAAAAGA  3207
               ||| ||||||||||||||||| || | ||||
Sbjct  123818  AAGGAGAAGAAGGAGGAGGAGAAGGAGAAGA  123788


 Score = 39.2 bits (42),  Expect = 6.7
 Identities = 27/31 (87%), Gaps = 0/31 (0%)
 Strand=Plus/Minus

Query  3177    AAGAAGAAGAAGGAGGAGGAGGAGAAAAAGA  3207
               ||| ||||||||||||||||| || | ||||
Sbjct  123839  AAGGAGAAGAAGGAGGAGGAGAAGGAGAAGA  123809


 Score = 39.2 bits (42),  Expect = 6.7
 Identities = 27/31 (87%), Gaps = 0/31 (0%)
 Strand=Plus/Minus

Query  3177    AAGAAGAAGAAGGAGGAGGAGGAGAAAAAGA  3207
               ||| ||||||||||||||||| || | ||||
Sbjct  123860  AAGGAGAAGAAGGAGGAGGAGAAGGAGAAGA  123830


 Score = 39.2 bits (42),  Expect = 6.7
 Identities = 27/31 (87%), Gaps = 0/31 (0%)
 Strand=Plus/Minus

Query  3177    AAGAAGAAGAAGGAGGAGGAGGAGAAAAAGA  3207
               ||| ||||||||||||||||| || | ||||
Sbjct  123881  AAGGAGAAGAAGGAGGAGGAGAAGGAGAAGA  123851


 Score = 39.2 bits (42),  Expect = 6.7
 Identities = 27/31 (87%), Gaps = 0/31 (0%)
 Strand=Plus/Minus

Query  3177    AAGAAGAAGAAGGAGGAGGAGGAGAAAAAGA  3207
               ||| ||||||||||||||||| || | ||||
Sbjct  123902  AAGGAGAAGAAGGAGGAGGAGAAGGAGAAGA  123872


 Score = 39.2 bits (42),  Expect = 6.7
 Identities = 27/31 (87%), Gaps = 0/31 (0%)
 Strand=Plus/Minus

Query  3177    AAGAAGAAGAAGGAGGAGGAGGAGAAAAAGA  3207
               ||| ||||||||||||||||| || | ||||
Sbjct  123923  AAGGAGAAGAAGGAGGAGGAGAAGGAGAAGA  123893


 Score = 39.2 bits (42),  Expect = 6.7
 Identities = 27/31 (87%), Gaps = 0/31 (0%)
 Strand=Plus/Minus

Query  3177    AAGAAGAAGAAGGAGGAGGAGGAGAAAAAGA  3207
               ||| ||||||||||||||||| || | ||||
Sbjct  123944  AAGGAGAAGAAGGAGGAGGAGAAGGAGAAGA  123914


 Score = 39.2 bits (42),  Expect = 6.7
 Identities = 27/31 (87%), Gaps = 0/31 (0%)
 Strand=Plus/Minus

Query  3177    AAGAAGAAGAAGGAGGAGGAGGAGAAAAAGA  3207
               ||| ||||||||||||||||| || | ||||
Sbjct  123965  AAGGAGAAGAAGGAGGAGGAGAAGGAGAAGA  123935


 Score = 39.2 bits (42),  Expect = 6.7
 Identities = 27/31 (87%), Gaps = 0/31 (0%)
 Strand=Plus/Minus

Query  3177    AAGAAGAAGAAGGAGGAGGAGGAGAAAAAGA  3207
               ||| ||||||||||||||||| || | ||||
Sbjct  123986  AAGGAGAAGAAGGAGGAGGAGAAGGAGAAGA  123956


 Score = 39.2 bits (42),  Expect = 6.7
 Identities = 27/31 (87%), Gaps = 0/31 (0%)
 Strand=Plus/Minus

Query  3177    AAGAAGAAGAAGGAGGAGGAGGAGAAAAAGA  3207
               ||| ||||||||||||||||| || | ||||
Sbjct  124007  AAGGAGAAGAAGGAGGAGGAGAAGGAGAAGA  123977


 Score = 39.2 bits (42),  Expect = 6.7
 Identities = 27/31 (87%), Gaps = 0/31 (0%)
 Strand=Plus/Minus

Query  3177    AAGAAGAAGAAGGAGGAGGAGGAGAAAAAGA  3207
               ||| ||||||||||||||||| || | ||||
Sbjct  124028  AAGGAGAAGAAGGAGGAGGAGAAGGAGAAGA  123998


 Score = 39.2 bits (42),  Expect = 6.7
 Identities = 27/31 (87%), Gaps = 0/31 (0%)
 Strand=Plus/Minus

Query  3177    AAGAAGAAGAAGGAGGAGGAGGAGAAAAAGA  3207
               ||| ||||||||||||||||| || | ||||
Sbjct  124049  AAGGAGAAGAAGGAGGAGGAGAAGGAGAAGA  124019


>NC_020474.2 Elephantid herpesvirus 1, complete genome
Length=180421

 Score = 39.2 bits (42),  Expect = 6.7
 Identities = 24/26 (92%), Gaps = 0/26 (0%)
 Strand=Plus/Minus

Query  7297   TTTTTATGTTATCAATAAAACTGTAT  7322
              ||||||||||||||||||| || |||
Sbjct  93789  TTTTTATGTTATCAATAAAGCTTTAT  93764


>NC_017979.1 Goose adenovirus 4, complete genome
Length=43376

 Score = 39.2 bits (42),  Expect = 6.7
 Identities = 45/59 (76%), Gaps = 4/59 (7%)
 Strand=Plus/Plus

Query  1126   TGTGGGTTATATTTATCCATATTTACTGTATTAGAAATTAAAACTGAGAATTTTAAAAC  1184
              |||| | |||| || ||| | |||||| ||   |||||||||||||| |  || |||||
Sbjct  37737  TGTGAGATATAATT-TCCCTCTTTACTCTA---GAAATTAAAACTGAAATATTGAAAAC  37791


>NC_016924.1 Cotia virus SPAn232, complete genome
Length=185139

 Score = 39.2 bits (42),  Expect = 6.7
 Identities = 27/30 (90%), Gaps = 2/30 (7%)
 Strand=Plus/Minus

Query  4602   CACCTTGTA--TGTATAGTCAAATCTTTAT  4629
              |||||| ||  |||||||||||||||||||
Sbjct  90585  CACCTTTTACATGTATAGTCAAATCTTTAT  90556


>NC_004002.1 Sheeppox virus 17077-99, complete genome
Length=149955

 Score = 39.2 bits (42),  Expect = 6.7
 Identities = 51/69 (74%), Gaps = 9/69 (13%)
 Strand=Plus/Plus

Query  3218   CATTTATATAATTTATTTTGAATTTTAAAACTCTTTTAT--TCCCAAAGCTATAAAATAA  3275
              ||||||||| |||| |||| ||||||   ||  || |||  | |||||      ||||||
Sbjct  99686  CATTTATATTATTTGTTTT-AATTTTTTTACGATTATATATTACCAAA------AAATAA  99738

Query  3276   AATAAAACA  3284
              |||||||||
Sbjct  99739  AATAAAACA  99747


>NC_004003.1 Goatpox virus Pellor, complete genome
Length=149599

 Score = 39.2 bits (42),  Expect = 6.7
 Identities = 51/69 (74%), Gaps = 9/69 (13%)
 Strand=Plus/Plus

Query  3218   CATTTATATAATTTATTTTGAATTTTAAAACTCTTTTAT--TCCCAAAGCTATAAAATAA  3275
              ||||||||| |||| |||| ||||||   ||  || |||  | |||||      ||||||
Sbjct  99543  CATTTATATTATTTGTTTT-AATTTTTTTACGATTATATATTACCAAA------AAATAA  99595

Query  3276   AATAAAACA  3284
              |||||||||
Sbjct  99596  AATAAAACA  99604


>NC_003027.1 Lumpy skin disease virus NI-2490, complete genome
Length=150773

 Score = 39.2 bits (42),  Expect = 6.7
 Identities = 51/69 (74%), Gaps = 9/69 (13%)
 Strand=Plus/Plus

Query  3218    CATTTATATAATTTATTTTGAATTTTAAAACTCTTTTAT--TCCCAAAGCTATAAAATAA  3275
               ||||||||| |||| |||| ||||||   ||  || |||  | |||||      ||||||
Sbjct  100197  CATTTATATTATTTGTTTT-AATTTTTTTACGATTATATATTACCAAA------AAATAA  100249

Query  3276    AATAAAACA  3284
               |||||||||
Sbjct  100250  AATAAAACA  100258


>MW020570.1 Goatpox virus V103, complete genome
Length=150578

 Score = 39.2 bits (42),  Expect = 6.7
 Identities = 51/69 (74%), Gaps = 9/69 (13%)
 Strand=Plus/Plus

Query  3218    CATTTATATAATTTATTTTGAATTTTAAAACTCTTTTAT--TCCCAAAGCTATAAAATAA  3275
               ||||||||| |||| |||| ||||||   ||  || |||  | |||||      ||||||
Sbjct  100031  CATTTATATTATTTGTTTT-AATTTTTTTACGATTATATATTACCAAA------AAATAA  100083

Query  3276    AATAAAACA  3284
               |||||||||
Sbjct  100084  AATAAAACA  100092


>KC951854.1 Goatpox virus FZ, complete genome
Length=150194

 Score = 39.2 bits (42),  Expect = 6.7
 Identities = 51/69 (74%), Gaps = 9/69 (13%)
 Strand=Plus/Plus

Query  3218   CATTTATATAATTTATTTTGAATTTTAAAACTCTTTTAT--TCCCAAAGCTATAAAATAA  3275
              ||||||||| |||| |||| ||||||   ||  || |||  | |||||      ||||||
Sbjct  99820  CATTTATATTATTTGTTTT-AATTTTTTTACGATTATATATTACCAAA------AAATAA  99872

Query  3276   AATAAAACA  3284
              |||||||||
Sbjct  99873  AATAAAACA  99881


>AF409137.1 Lumpy skin disease virus NW-LW isolate Neethling Warmbaths 
LW, complete genome
Length=150793

 Score = 39.2 bits (42),  Expect = 6.7
 Identities = 51/69 (74%), Gaps = 9/69 (13%)
 Strand=Plus/Plus

Query  3218    CATTTATATAATTTATTTTGAATTTTAAAACTCTTTTAT--TCCCAAAGCTATAAAATAA  3275
               ||||||||| |||| |||| ||||||   ||  || |||  | |||||      ||||||
Sbjct  100197  CATTTATATTATTTGTTTT-AATTTTTTTACGATTATATATTACCAAA------AAATAA  100249

Query  3276    AATAAAACA  3284
               |||||||||
Sbjct  100250  AATAAAACA  100258


>AY077836.1 Goatpox virus G20-LKV, complete genome
Length=149723

 Score = 39.2 bits (42),  Expect = 6.7
 Identities = 51/69 (74%), Gaps = 9/69 (13%)
 Strand=Plus/Plus

Query  3218   CATTTATATAATTTATTTTGAATTTTAAAACTCTTTTAT--TCCCAAAGCTATAAAATAA  3275
              ||||||||| |||| |||| ||||||   ||  || |||  | |||||      ||||||
Sbjct  99606  CATTTATATTATTTGTTTT-AATTTTTTTACGATTATATATTACCAAA------AAATAA  99658

Query  3276   AATAAAACA  3284
              |||||||||
Sbjct  99659  AATAAAACA  99667


>AY077834.1 Sheeppox virus NISKHI, complete genome
Length=149662

 Score = 39.2 bits (42),  Expect = 6.7
 Identities = 51/69 (74%), Gaps = 9/69 (13%)
 Strand=Plus/Plus

Query  3218   CATTTATATAATTTATTTTGAATTTTAAAACTCTTTTAT--TCCCAAAGCTATAAAATAA  3275
              ||||||||| |||| |||| ||||||   ||  || |||  | |||||      ||||||
Sbjct  99589  CATTTATATTATTTGTTTT-AATTTTTTTACGATTATATATTACCAAA------AAATAA  99641

Query  3276   AATAAAACA  3284
              |||||||||
Sbjct  99642  AATAAAACA  99650


>AY077833.1 Sheeppox virus A, complete genome
Length=150057

 Score = 39.2 bits (42),  Expect = 6.7
 Identities = 51/69 (74%), Gaps = 9/69 (13%)
 Strand=Plus/Plus

Query  3218   CATTTATATAATTTATTTTGAATTTTAAAACTCTTTTAT--TCCCAAAGCTATAAAATAA  3275
              ||||||||| |||| |||| ||||||   ||  || |||  | |||||      ||||||
Sbjct  99786  CATTTATATTATTTGTTTT-AATTTTTTTACGATTATATATTACCAAA------AAATAA  99838

Query  3276   AATAAAACA  3284
              |||||||||
Sbjct  99839  AATAAAACA  99847


>AB972941.1 Bat polyomavirus 6a DNA, complete genome, isolate: 
6a
Length=5019

 Score = 39.2 bits (42),  Expect = 6.7
 Identities = 26/28 (93%), Gaps = 1/28 (4%)
 Strand=Plus/Plus

Query  3178  AGAAGAAGAAGGAGGAGGAGGAGAAAAA  3205
             ||||||||| ||||||||||||| ||||
Sbjct  1596  AGAAGAAGA-GGAGGAGGAGGAGGAAAA  1622


>KF274499.1 Alcelaphine herpesvirus 2 isolate topi-AlHV-2, complete 
genome
Length=137090

 Score = 39.2 bits (42),  Expect = 6.7
 Identities = 27/31 (87%), Gaps = 0/31 (0%)
 Strand=Plus/Minus

Query  3177    AAGAAGAAGAAGGAGGAGGAGGAGAAAAAGA  3207
               ||| ||||||||||||||||| || | ||||
Sbjct  123587  AAGGAGAAGAAGGAGGAGGAGAAGGAGAAGA  123557


 Score = 39.2 bits (42),  Expect = 6.7
 Identities = 27/31 (87%), Gaps = 0/31 (0%)
 Strand=Plus/Minus

Query  3177    AAGAAGAAGAAGGAGGAGGAGGAGAAAAAGA  3207
               ||| ||||||||||||||||| || | ||||
Sbjct  123608  AAGGAGAAGAAGGAGGAGGAGAAGGAGAAGA  123578


 Score = 39.2 bits (42),  Expect = 6.7
 Identities = 27/31 (87%), Gaps = 0/31 (0%)
 Strand=Plus/Minus

Query  3177    AAGAAGAAGAAGGAGGAGGAGGAGAAAAAGA  3207
               ||| ||||||||||||||||| || | ||||
Sbjct  123629  AAGGAGAAGAAGGAGGAGGAGAAGGAGAAGA  123599


 Score = 39.2 bits (42),  Expect = 6.7
 Identities = 27/31 (87%), Gaps = 0/31 (0%)
 Strand=Plus/Minus

Query  3177    AAGAAGAAGAAGGAGGAGGAGGAGAAAAAGA  3207
               ||| ||||||||||||||||| || | ||||
Sbjct  123650  AAGGAGAAGAAGGAGGAGGAGAAGGAGAAGA  123620


 Score = 39.2 bits (42),  Expect = 6.7
 Identities = 27/31 (87%), Gaps = 0/31 (0%)
 Strand=Plus/Minus

Query  3177    AAGAAGAAGAAGGAGGAGGAGGAGAAAAAGA  3207
               ||| ||||||||||||||||| || | ||||
Sbjct  123671  AAGGAGAAGAAGGAGGAGGAGAAGGAGAAGA  123641


 Score = 39.2 bits (42),  Expect = 6.7
 Identities = 27/31 (87%), Gaps = 0/31 (0%)
 Strand=Plus/Minus

Query  3177    AAGAAGAAGAAGGAGGAGGAGGAGAAAAAGA  3207
               ||| ||||||||||||||||| || | ||||
Sbjct  123692  AAGGAGAAGAAGGAGGAGGAGAAGGAGAAGA  123662


 Score = 39.2 bits (42),  Expect = 6.7
 Identities = 27/31 (87%), Gaps = 0/31 (0%)
 Strand=Plus/Minus

Query  3177    AAGAAGAAGAAGGAGGAGGAGGAGAAAAAGA  3207
               ||| ||||||||||||||||| || | ||||
Sbjct  123713  AAGGAGAAGAAGGAGGAGGAGAAGGAGAAGA  123683


 Score = 39.2 bits (42),  Expect = 6.7
 Identities = 27/31 (87%), Gaps = 0/31 (0%)
 Strand=Plus/Minus

Query  3177    AAGAAGAAGAAGGAGGAGGAGGAGAAAAAGA  3207
               ||| ||||||||||||||||| || | ||||
Sbjct  123734  AAGGAGAAGAAGGAGGAGGAGAAGGAGAAGA  123704


 Score = 39.2 bits (42),  Expect = 6.7
 Identities = 27/31 (87%), Gaps = 0/31 (0%)
 Strand=Plus/Minus

Query  3177    AAGAAGAAGAAGGAGGAGGAGGAGAAAAAGA  3207
               ||| ||||||||||||||||| || | ||||
Sbjct  123755  AAGGAGAAGAAGGAGGAGGAGAAGGAGAAGA  123725


 Score = 39.2 bits (42),  Expect = 6.7
 Identities = 27/31 (87%), Gaps = 0/31 (0%)
 Strand=Plus/Minus

Query  3177    AAGAAGAAGAAGGAGGAGGAGGAGAAAAAGA  3207
               ||| ||||||||||||||||| || | ||||
Sbjct  123776  AAGGAGAAGAAGGAGGAGGAGAAGGAGAAGA  123746


 Score = 39.2 bits (42),  Expect = 6.7
 Identities = 27/31 (87%), Gaps = 0/31 (0%)
 Strand=Plus/Minus

Query  3177    AAGAAGAAGAAGGAGGAGGAGGAGAAAAAGA  3207
               ||| ||||||||||||||||| || | ||||
Sbjct  123797  AAGGAGAAGAAGGAGGAGGAGAAGGAGAAGA  123767


 Score = 39.2 bits (42),  Expect = 6.7
 Identities = 27/31 (87%), Gaps = 0/31 (0%)
 Strand=Plus/Minus

Query  3177    AAGAAGAAGAAGGAGGAGGAGGAGAAAAAGA  3207
               ||| ||||||||||||||||| || | ||||
Sbjct  123818  AAGGAGAAGAAGGAGGAGGAGAAGGAGAAGA  123788


 Score = 39.2 bits (42),  Expect = 6.7
 Identities = 27/31 (87%), Gaps = 0/31 (0%)
 Strand=Plus/Minus

Query  3177    AAGAAGAAGAAGGAGGAGGAGGAGAAAAAGA  3207
               ||| ||||||||||||||||| || | ||||
Sbjct  123839  AAGGAGAAGAAGGAGGAGGAGAAGGAGAAGA  123809


 Score = 39.2 bits (42),  Expect = 6.7
 Identities = 27/31 (87%), Gaps = 0/31 (0%)
 Strand=Plus/Minus

Query  3177    AAGAAGAAGAAGGAGGAGGAGGAGAAAAAGA  3207
               ||| ||||||||||||||||| || | ||||
Sbjct  123860  AAGGAGAAGAAGGAGGAGGAGAAGGAGAAGA  123830


 Score = 39.2 bits (42),  Expect = 6.7
 Identities = 27/31 (87%), Gaps = 0/31 (0%)
 Strand=Plus/Minus

Query  3177    AAGAAGAAGAAGGAGGAGGAGGAGAAAAAGA  3207
               ||| ||||||||||||||||| || | ||||
Sbjct  123881  AAGGAGAAGAAGGAGGAGGAGAAGGAGAAGA  123851


 Score = 39.2 bits (42),  Expect = 6.7
 Identities = 27/31 (87%), Gaps = 0/31 (0%)
 Strand=Plus/Minus

Query  3177    AAGAAGAAGAAGGAGGAGGAGGAGAAAAAGA  3207
               ||| ||||||||||||||||| || | ||||
Sbjct  123902  AAGGAGAAGAAGGAGGAGGAGAAGGAGAAGA  123872


 Score = 39.2 bits (42),  Expect = 6.7
 Identities = 27/31 (87%), Gaps = 0/31 (0%)
 Strand=Plus/Minus

Query  3177    AAGAAGAAGAAGGAGGAGGAGGAGAAAAAGA  3207
               ||| ||||||||||||||||| || | ||||
Sbjct  123923  AAGGAGAAGAAGGAGGAGGAGAAGGAGAAGA  123893


 Score = 39.2 bits (42),  Expect = 6.7
 Identities = 27/31 (87%), Gaps = 0/31 (0%)
 Strand=Plus/Minus

Query  3177    AAGAAGAAGAAGGAGGAGGAGGAGAAAAAGA  3207
               ||| ||||||||||||||||| || | ||||
Sbjct  123944  AAGGAGAAGAAGGAGGAGGAGAAGGAGAAGA  123914


 Score = 39.2 bits (42),  Expect = 6.7
 Identities = 27/31 (87%), Gaps = 0/31 (0%)
 Strand=Plus/Minus

Query  3177    AAGAAGAAGAAGGAGGAGGAGGAGAAAAAGA  3207
               ||| ||||||||||||||||| || | ||||
Sbjct  123965  AAGGAGAAGAAGGAGGAGGAGAAGGAGAAGA  123935


 Score = 39.2 bits (42),  Expect = 6.7
 Identities = 27/31 (87%), Gaps = 0/31 (0%)
 Strand=Plus/Minus

Query  3177    AAGAAGAAGAAGGAGGAGGAGGAGAAAAAGA  3207
               ||| ||||||||||||||||| || | ||||
Sbjct  123986  AAGGAGAAGAAGGAGGAGGAGAAGGAGAAGA  123956


 Score = 39.2 bits (42),  Expect = 6.7
 Identities = 27/31 (87%), Gaps = 0/31 (0%)
 Strand=Plus/Minus

Query  3177    AAGAAGAAGAAGGAGGAGGAGGAGAAAAAGA  3207
               ||| ||||||||||||||||| || | ||||
Sbjct  124007  AAGGAGAAGAAGGAGGAGGAGAAGGAGAAGA  123977


 Score = 39.2 bits (42),  Expect = 6.7
 Identities = 27/31 (87%), Gaps = 0/31 (0%)
 Strand=Plus/Minus

Query  3177    AAGAAGAAGAAGGAGGAGGAGGAGAAAAAGA  3207
               ||| ||||||||||||||||| || | ||||
Sbjct  124028  AAGGAGAAGAAGGAGGAGGAGAAGGAGAAGA  123998


 Score = 39.2 bits (42),  Expect = 6.7
 Identities = 27/31 (87%), Gaps = 0/31 (0%)
 Strand=Plus/Minus

Query  3177    AAGAAGAAGAAGGAGGAGGAGGAGAAAAAGA  3207
               ||| ||||||||||||||||| || | ||||
Sbjct  124049  AAGGAGAAGAAGGAGGAGGAGAAGGAGAAGA  124019


>KC462165.1 Elephantid herpesvirus 1 strain Raman, complete genome
Length=180421

 Score = 39.2 bits (42),  Expect = 6.7
 Identities = 24/26 (92%), Gaps = 0/26 (0%)
 Strand=Plus/Minus

Query  7297   TTTTTATGTTATCAATAAAACTGTAT  7322
              ||||||||||||||||||| || |||
Sbjct  93789  TTTTTATGTTATCAATAAAGCTTTAT  93764


>JF510462.1 Goose adenovirus 4 strain P29, complete genome
Length=43376

 Score = 39.2 bits (42),  Expect = 6.7
 Identities = 45/59 (76%), Gaps = 4/59 (7%)
 Strand=Plus/Plus

Query  1126   TGTGGGTTATATTTATCCATATTTACTGTATTAGAAATTAAAACTGAGAATTTTAAAAC  1184
              |||| | |||| || ||| | |||||| ||   |||||||||||||| |  || |||||
Sbjct  37737  TGTGAGATATAATT-TCCCTCTTTACTCTA---GAAATTAAAACTGAAATATTGAAAAC  37791


>HQ647181.2 Cotia virus SPAn232, complete genome
Length=185139

 Score = 39.2 bits (42),  Expect = 6.7
 Identities = 27/30 (90%), Gaps = 2/30 (7%)
 Strand=Plus/Minus

Query  4602   CACCTTGTA--TGTATAGTCAAATCTTTAT  4629
              |||||| ||  |||||||||||||||||||
Sbjct  90585  CACCTTTTACATGTATAGTCAAATCTTTAT  90556


>AY077832.1 Sheeppox virus 10700-99 strain TU-V02127, complete 
genome
Length=149955

 Score = 39.2 bits (42),  Expect = 6.7
 Identities = 51/69 (74%), Gaps = 9/69 (13%)
 Strand=Plus/Plus

Query  3218   CATTTATATAATTTATTTTGAATTTTAAAACTCTTTTAT--TCCCAAAGCTATAAAATAA  3275
              ||||||||| |||| |||| ||||||   ||  || |||  | |||||      ||||||
Sbjct  99686  CATTTATATTATTTGTTTT-AATTTTTTTACGATTATATATTACCAAA------AAATAA  99738

Query  3276   AATAAAACA  3284
              |||||||||
Sbjct  99739  AATAAAACA  99747


>AY077835.1 Goatpox virus Pellor, complete genome
Length=149599

 Score = 39.2 bits (42),  Expect = 6.7
 Identities = 51/69 (74%), Gaps = 9/69 (13%)
 Strand=Plus/Plus

Query  3218   CATTTATATAATTTATTTTGAATTTTAAAACTCTTTTAT--TCCCAAAGCTATAAAATAA  3275
              ||||||||| |||| |||| ||||||   ||  || |||  | |||||      ||||||
Sbjct  99543  CATTTATATTATTTGTTTT-AATTTTTTTACGATTATATATTACCAAA------AAATAA  99595

Query  3276   AATAAAACA  3284
              |||||||||
Sbjct  99596  AATAAAACA  99604


>AF325528.1 Lumpy skin disease virus NI-2490 isolate Neethling 
2490, complete genome
Length=150773

 Score = 39.2 bits (42),  Expect = 6.7
 Identities = 51/69 (74%), Gaps = 9/69 (13%)
 Strand=Plus/Plus

Query  3218    CATTTATATAATTTATTTTGAATTTTAAAACTCTTTTAT--TCCCAAAGCTATAAAATAA  3275
               ||||||||| |||| |||| ||||||   ||  || |||  | |||||      ||||||
Sbjct  100197  CATTTATATTATTTGTTTT-AATTTTTTTACGATTATATATTACCAAA------AAATAA  100249

Query  3276    AATAAAACA  3284
               |||||||||
Sbjct  100250  AATAAAACA  100258


>NC_049340.1 Tenacibaculum phage PTm1 DNA, complete genome
Length=224680

 Score = 39.2 bits (42),  Expect = 6.7
 Identities = 27/31 (87%), Gaps = 0/31 (0%)
 Strand=Plus/Plus

Query  9927   TTAAATTAAATTTGACTCATGAAAATTTTAT  9957
              |||||| |||||| ||  |||||||||||||
Sbjct  66267  TTAAATCAAATTTAACAAATGAAAATTTTAT  66297


>NC_049431.1 Vibrio phage 1.097.O._10N.286.49.B3, partial genome
Length=76918

 Score = 39.2 bits (42),  Expect = 6.7
 Identities = 30/36 (83%), Gaps = 0/36 (0%)
 Strand=Plus/Minus

Query  3171   TTTACAAAGAAGAAGAAGGAGGAGGAGGAGAAAAAG  3206
              || ||||||||||||||| || || || |||| |||
Sbjct  76788  TTCACAAAGAAGAAGAAGAAGAAGAAGAAGAAGAAG  76753


>NC_047767.1 Staphylococcus phage vB_SscM-1, complete genome
Length=139681

 Score = 39.2 bits (42),  Expect = 6.7
 Identities = 24/26 (92%), Gaps = 0/26 (0%)
 Strand=Plus/Plus

Query  7161    GACCCTGAAGAAGAGGAAGTGGATGA  7186
               || ||||||||||| |||||||||||
Sbjct  130934  GAACCTGAAGAAGAAGAAGTGGATGA  130959


>NC_034383.1 Pacmanvirus A23 genome assembly, complete genome: 
monopartite
Length=395405

 Score = 39.2 bits (42),  Expect = 6.7
 Identities = 24/26 (92%), Gaps = 0/26 (0%)
 Strand=Plus/Plus

Query  8180   AATAATGTTTTCTGAAAGTGTGAATG  8205
              |||||||||||| |||| ||||||||
Sbjct  33281  AATAATGTTTTCGGAAACTGTGAATG  33306


>NC_029065.1 Pseudomonas phage VCM genome assembly VCM, chromosome 
: 1
Length=98765

 Score = 39.2 bits (42),  Expect = 6.7
 Identities = 38/48 (79%), Gaps = 1/48 (2%)
 Strand=Plus/Plus

Query  3843   CTCTGAAGCAGTTCTGGAAGTCCTCTTTTGTGAGTGTCTTTAATTGTG  3890
              || ||| | |||||| |||||||||||| || | || | |||| ||||
Sbjct  21809  CTTTGATGTAGTTCTTGAAGTCCTCTTTGGTCA-TGCCATTAAGTGTG  21855


>NC_027364.1 Escherichia phage PBECO 4, complete genome
Length=348113

 Score = 39.2 bits (42),  Expect = 6.7
 Identities = 35/41 (85%), Gaps = 5/41 (12%)
 Strand=Plus/Minus

Query  2809   AATACAAGCT-CTTTATTACTAAA-AACTCAATCATAAAAT  2847
              |||||||||| ||||||||||||| ||||   | |||||||
Sbjct  80121  AATACAAGCTTCTTTATTACTAAAGAACT---TGATAAAAT  80084


>NC_023426.1 Anomala cuprea entomopoxvirus DNA, complete genome, 
strain: CV6M
Length=245717

 Score = 39.2 bits (42),  Expect = 6.7
 Identities = 27/30 (90%), Gaps = 2/30 (7%)
 Strand=Plus/Plus

Query  3222   TATAT--AATTTATTTTGAATTTTAAAACT  3249
              |||||  ||||||||||||||| |||||||
Sbjct  11497  TATATTAAATTTATTTTGAATTATAAAACT  11526


 Score = 39.2 bits (42),  Expect = 6.7
 Identities = 27/30 (90%), Gaps = 2/30 (7%)
 Strand=Plus/Plus

Query  3222   TATAT--AATTTATTTTGAATTTTAAAACT  3249
              |||||  ||||||||||||||| |||||||
Sbjct  12988  TATATTAAATTTATTTTGAATTATAAAACT  13017


 Score = 39.2 bits (42),  Expect = 6.7
 Identities = 27/30 (90%), Gaps = 2/30 (7%)
 Strand=Plus/Minus

Query  3222    TATAT--AATTTATTTTGAATTTTAAAACT  3249
               |||||  ||||||||||||||| |||||||
Sbjct  232730  TATATTAAATTTATTTTGAATTATAAAACT  232701


 Score = 39.2 bits (42),  Expect = 6.7
 Identities = 27/30 (90%), Gaps = 2/30 (7%)
 Strand=Plus/Minus

Query  3222    TATAT--AATTTATTTTGAATTTTAAAACT  3249
               |||||  ||||||||||||||| |||||||
Sbjct  234221  TATATTAAATTTATTTTGAATTATAAAACT  234192


>NC_016924.1 Cotia virus SPAn232, complete genome
Length=185139

 Score = 39.2 bits (42),  Expect = 6.7
 Identities = 27/30 (90%), Gaps = 2/30 (7%)
 Strand=Plus/Minus

Query  4602   CACCTTGTA--TGTATAGTCAAATCTTTAT  4629
              |||||| ||  |||||||||||||||||||
Sbjct  90585  CACCTTTTACATGTATAGTCAAATCTTTAT  90556


>NC_003027.1 Lumpy skin disease virus NI-2490, complete genome
Length=150773

 Score = 39.2 bits (42),  Expect = 6.7
 Identities = 51/69 (74%), Gaps = 9/69 (13%)
 Strand=Plus/Plus

Query  3218    CATTTATATAATTTATTTTGAATTTTAAAACTCTTTTAT--TCCCAAAGCTATAAAATAA  3275
               ||||||||| |||| |||| ||||||   ||  || |||  | |||||      ||||||
Sbjct  100197  CATTTATATTATTTGTTTT-AATTTTTTTACGATTATATATTACCAAA------AAATAA  100249

Query  3276    AATAAAACA  3284
               |||||||||
Sbjct  100250  AATAAAACA  100258


>OM876856.1 Aureococcus anophagefferens virus isolate QBARTUTK, 
complete genome
Length=388822

 Score = 39.2 bits (42),  Expect = 6.7
 Identities = 30/36 (83%), Gaps = 0/36 (0%)
 Strand=Plus/Minus

Query  3223   ATATAATTTATTTTGAATTTTAAAACTCTTTTATTC  3258
              || ||||| ||| |||||||||||| | | ||||||
Sbjct  21833  ATTTAATTCATTCTGAATTTTAAAAATTTGTTATTC  21798


>AP019524.1 Tenacibaculum phage PTm1 DNA, complete genome
Length=224680

 Score = 39.2 bits (42),  Expect = 6.7
 Identities = 27/31 (87%), Gaps = 0/31 (0%)
 Strand=Plus/Plus

Query  9927   TTAAATTAAATTTGACTCATGAAAATTTTAT  9957
              |||||| |||||| ||  |||||||||||||
Sbjct  66267  TTAAATCAAATTTAACAAATGAAAATTTTAT  66297


>MG592470.1 Vibrio phage 1.097.O._10N.286.49.B3, partial genome
Length=76918

 Score = 39.2 bits (42),  Expect = 6.7
 Identities = 30/36 (83%), Gaps = 0/36 (0%)
 Strand=Plus/Minus

Query  3171   TTTACAAAGAAGAAGAAGGAGGAGGAGGAGAAAAAG  3206
              || ||||||||||||||| || || || |||| |||
Sbjct  76788  TTCACAAAGAAGAAGAAGAAGAAGAAGAAGAAGAAG  76753


>KX171212.1 Staphylococcus phage vB_SscM-1, complete genome
Length=139681

 Score = 39.2 bits (42),  Expect = 6.7
 Identities = 24/26 (92%), Gaps = 0/26 (0%)
 Strand=Plus/Plus

Query  7161    GACCCTGAAGAAGAGGAAGTGGATGA  7186
               || ||||||||||| |||||||||||
Sbjct  130934  GAACCTGAAGAAGAAGAAGTGGATGA  130959


>LT706986.1 Pacmanvirus A23 genome assembly, complete genome: 
monopartite
Length=395405

 Score = 39.2 bits (42),  Expect = 6.7
 Identities = 24/26 (92%), Gaps = 0/26 (0%)
 Strand=Plus/Plus

Query  8180   AATAATGTTTTCTGAAAGTGTGAATG  8205
              |||||||||||| |||| ||||||||
Sbjct  33281  AATAATGTTTTCGGAAACTGTGAATG  33306


>LN887844.1 Pseudomonas phage VCM genome assembly VCM, chromosome 
: 1
Length=98765

 Score = 39.2 bits (42),  Expect = 6.7
 Identities = 38/48 (79%), Gaps = 1/48 (2%)
 Strand=Plus/Plus

Query  3843   CTCTGAAGCAGTTCTGGAAGTCCTCTTTTGTGAGTGTCTTTAATTGTG  3890
              || ||| | |||||| |||||||||||| || | || | |||| ||||
Sbjct  21809  CTTTGATGTAGTTCTTGAAGTCCTCTTTGGTCA-TGCCATTAAGTGTG  21855


>KC295538.1 Escherichia phage PBECO 4, complete genome
Length=348113

 Score = 39.2 bits (42),  Expect = 6.7
 Identities = 35/41 (85%), Gaps = 5/41 (12%)
 Strand=Plus/Minus

Query  2809   AATACAAGCT-CTTTATTACTAAA-AACTCAATCATAAAAT  2847
              |||||||||| ||||||||||||| ||||   | |||||||
Sbjct  80121  AATACAAGCTTCTTTATTACTAAAGAACT---TGATAAAAT  80084


>AP013055.1 Anomala cuprea entomopoxvirus DNA, complete genome, 
strain: CV6M
Length=245717

 Score = 39.2 bits (42),  Expect = 6.7
 Identities = 27/30 (90%), Gaps = 2/30 (7%)
 Strand=Plus/Plus

Query  3222   TATAT--AATTTATTTTGAATTTTAAAACT  3249
              |||||  ||||||||||||||| |||||||
Sbjct  11497  TATATTAAATTTATTTTGAATTATAAAACT  11526


 Score = 39.2 bits (42),  Expect = 6.7
 Identities = 27/30 (90%), Gaps = 2/30 (7%)
 Strand=Plus/Plus

Query  3222   TATAT--AATTTATTTTGAATTTTAAAACT  3249
              |||||  ||||||||||||||| |||||||
Sbjct  12988  TATATTAAATTTATTTTGAATTATAAAACT  13017


 Score = 39.2 bits (42),  Expect = 6.7
 Identities = 27/30 (90%), Gaps = 2/30 (7%)
 Strand=Plus/Minus

Query  3222    TATAT--AATTTATTTTGAATTTTAAAACT  3249
               |||||  ||||||||||||||| |||||||
Sbjct  232730  TATATTAAATTTATTTTGAATTATAAAACT  232701


 Score = 39.2 bits (42),  Expect = 6.7
 Identities = 27/30 (90%), Gaps = 2/30 (7%)
 Strand=Plus/Minus

Query  3222    TATAT--AATTTATTTTGAATTTTAAAACT  3249
               |||||  ||||||||||||||| |||||||
Sbjct  234221  TATATTAAATTTATTTTGAATTATAAAACT  234192


>HQ647181.2 Cotia virus SPAn232, complete genome
Length=185139

 Score = 39.2 bits (42),  Expect = 6.7
 Identities = 27/30 (90%), Gaps = 2/30 (7%)
 Strand=Plus/Minus

Query  4602   CACCTTGTA--TGTATAGTCAAATCTTTAT  4629
              |||||| ||  |||||||||||||||||||
Sbjct  90585  CACCTTTTACATGTATAGTCAAATCTTTAT  90556


>AF325528.1 Lumpy skin disease virus NI-2490 isolate Neethling 
2490, complete genome
Length=150773

 Score = 39.2 bits (42),  Expect = 6.7
 Identities = 51/69 (74%), Gaps = 9/69 (13%)
 Strand=Plus/Plus

Query  3218    CATTTATATAATTTATTTTGAATTTTAAAACTCTTTTAT--TCCCAAAGCTATAAAATAA  3275
               ||||||||| |||| |||| ||||||   ||  || |||  | |||||      ||||||
Sbjct  100197  CATTTATATTATTTGTTTT-AATTTTTTTACGATTATATATTACCAAA------AAATAA  100249

Query  3276    AATAAAACA  3284
               |||||||||
Sbjct  100250  AATAAAACA  100258


Lambda      K        H
   0.634    0.408    0.912 

Gapped
Lambda      K        H
   0.625    0.410    0.780 

Effective search space used: 4099552101574


Query= scaffold_m29_p_2_37754734_37764816_Flank5000

Length=10082
                                                                      Score        E
Sequences producing significant alignments:                          (Bits)     Value

NC_049383.1 Tenacibaculum phage pT24 DNA, complete genome             46.4       0.045
LC168164.1 Tenacibaculum phage pT24 DNA, complete genome              46.4       0.045
NC_027331.1 Citrobacter phage Moon, complete genome                   44.6       0.16 
KM236240.1 Citrobacter phage Moon, complete genome                    44.6       0.16 
NC_003310.1 Monkeypox virus Zaire-96-I-16, complete genome            42.8       0.55 
ON649718.1 Monkeypox virus isolate Monkeypox/PT0018/2022, complet...  42.8       0.55 
AF380138.1 Monkeypox virus strain Zaire-96-I-16, complete genome      42.8       0.55 
NC_021246.1 Mythimna separata entomopoxvirus 'L', complete genome     42.8       0.55 
NC_009240.1 Gryllus bimaculatus nudivirus, complete genome            42.8       0.55 
NC_003310.1 Monkeypox virus Zaire-96-I-16, complete genome            42.8       0.55 
HF679134.1 Mythimna separata entomopoxvirus 'L', complete genome      42.8       0.55 
EF203088.1 Gryllus bimaculatus nudivirus, complete genome             42.8       0.55 
AF380138.1 Monkeypox virus strain Zaire-96-I-16, complete genome      42.8       0.55 
NC_009888.1 Tanapox virus, complete genome                            41.9       1.9  
NC_002642.1 Yaba-like disease virus, complete genome                  41.9       1.9  
AJ293568.1 Yaba-like disease virus (YLDV), complete genome            41.9       1.9  
NC_049340.1 Tenacibaculum phage PTm1 DNA, complete genome             41.9       1.9  
NC_047838.1 Synechococcus phage Bellamy, complete genome              41.9       1.9  
NC_022098.1 Pandoravirus salinus, complete genome                     41.9       1.9  
NC_002642.1 Yaba-like disease virus, complete genome                  41.9       1.9  
AP019524.1 Tenacibaculum phage PTm1 DNA, complete genome              41.9       1.9  
MF351863.1 Synechococcus phage Bellamy, complete genome               41.9       1.9  
KC977571.1 Pandoravirus salinus, complete genome                      41.9       1.9  
AJ293568.1 Yaba-like disease virus (YLDV), complete genome            41.9       1.9  
NC_028104.1 Yellowstone lake mimivirus DNA, complete genome, isol...  41.0       1.9  
NC_019444.1 Synechococcus phage S-MbCM6, complete genome              41.0       1.9  
NC_014637.1 Cafeteria roenbergensis virus BV-PW1, complete genome     41.0       1.9  
LC015646.1 Yellowstone lake mimivirus DNA, complete genome, isola...  41.0       1.9  
JN371768.1 Synechococcus phage S-MbCM6, complete genome               41.0       1.9  
GU244497.1 Cafeteria roenbergensis virus BV-PW1, complete genome      41.0       1.9  
NC_004003.1 Goatpox virus Pellor, complete genome                     40.1       6.7  
LC613089.1 Carp edema virus FTI2020 DNA, complete genome              40.1       6.7  
AY077836.1 Goatpox virus G20-LKV, complete genome                     40.1       6.7  
KY468407.1 Odocoileus adenovirus 1 isolate Ad99_Aa, complete genome   40.1       6.7  
AY077835.1 Goatpox virus Pellor, complete genome                      40.1       6.7  
NC_048037.1 Sulfolobus filamentous virus 1 isolate S48, complete ...  40.1       6.7  
NC_031235.1 Cyanophage S-RIM32 isolate RW_108_0702, complete genome   40.1       6.7  
NC_028094.1 Chrysochromulina ericina virus isolate CeV-01B, compl...  40.1       6.7  
NC_015288.1 Prochlorococcus phage Syn1, complete genome               40.1       6.7  
NC_015263.1 Lactococcus phage 949, complete genome                    40.1       6.7  
NC_011398.1 Clostridium phage phiCD27, complete genome                40.1       6.7  
MH447526.1 Sulfolobus filamentous virus 1 isolate S48, complete g...  40.1       6.7  
KU594606.1 Cyanophage S-RIM32 isolate RW_108_0702, complete genome    40.1       6.7  
KT820662.1 Chrysochromulina ericina virus isolate CeV-01B, comple...  40.1       6.7  
GU071105.1 Prochlorococcus phage Syn1, complete genome                40.1       6.7  
HM029250.1 Lactococcus phage 949, complete genome                     40.1       6.7  
EU719189.1 Clostridioides phage phiCD27, complete genome              40.1       6.7  
NC_025361.1 Avian paramyxovirus 5 strain budgerigar/Kunitachi/74,...  39.2       6.7  
DQ473493.1 Rhinovirus A15, complete genome                            39.2       6.7  
KX119176.1 Helicobacter phage Pt1846U, complete genome                39.2       6.7  
GU206351.1 Avian paramyxovirus 5 strain budgerigar/Kunitachi/74, ...  39.2       6.7  
NC_036594.1 Orpheovirus IHUMI-LCC2 genome assembly, complete geno...  39.2       6.7  
NC_033093.1 Hubei picorna-like virus 55 strain spider134013 hypot...  39.2       6.7  
NC_029073.1 Geobacillus virus E3, complete genome                     39.2       6.7  
NC_025440.1 Listeria phage WIL-1, complete genome                     39.2       6.7  
NC_024359.1 Listeria phage LP-048, complete genome                    39.2       6.7  
NC_023426.1 Anomala cuprea entomopoxvirus DNA, complete genome, s...  39.2       6.7  
NC_021247.1 Adoxophyes honmai enomopoxvirus 'L', complete genome      39.2       6.7  
NC_020104.1 Acanthamoeba polyphaga moumouvirus, complete genome       39.2       6.7  
NC_006820.1 Synechococcus phage S-PM2, complete genome                39.2       6.7  
NC_004156.2 Helicoverpa zea nudivirus 2, complete genome              39.2       6.7  
NC_001623.1 Autographa californica nucleopolyhedrovirus, complete...  39.2       6.7  
NC_002520.1 Amsacta moorei entomopoxvirus 'L', complete genome        39.2       6.7  
NC_001962.1 Bombyx mori NPV, complete genome                          39.2       6.7  
LT906555.1 Orpheovirus IHUMI-LCC2 genome assembly, complete genom...  39.2       6.7  
KX883691.1 Hubei picorna-like virus 55 strain spider134013 hypoth...  39.2       6.7  
KP144388.1 Geobacillus virus E3, complete genome                      39.2       6.7  
KM373208.1 Listeria phage WIL-1, complete genome                      39.2       6.7  
KJ094033.1 Listeria phage LP-048, complete genome                     39.2       6.7  
AP013055.1 Anomala cuprea entomopoxvirus DNA, complete genome, st...  39.2       6.7  
HF679131.1 Adoxophyes honmai enomopoxvirus 'L', complete genome       39.2       6.7  
JX962719.1 Acanthamoeba polyphaga moumouvirus, complete genome        39.2       6.7  
AJ630128.1 Bacteriophage S-PM2 complete genome                        39.2       6.7  
JN418988.1 Helicoverpa zea nudivirus 2, complete genome               39.2       6.7  
L22858.1 Autographa californica nucleopolyhedrovirus clone C6, co...  39.2       6.7  
AF250284.1 Amsacta moorei entomopoxvirus, complete genome             39.2       6.7  
L33180.1 Bombyx mori nuclear polyhedrosis virus isolate T3, compl...  39.2       6.7  


>NC_049383.1 Tenacibaculum phage pT24 DNA, complete genome
Length=234670

 Score = 46.4 bits (50),  Expect = 0.045
 Identities = 33/37 (89%), Gaps = 1/37 (3%)
 Strand=Plus/Plus

Query  6537    CTTATTTGGAACTACATCAAAAATCT-ACATTAAGTT  6572
               |||||||||||||| || |||||||| ||||||| ||
Sbjct  134114  CTTATTTGGAACTATATAAAAAATCTCACATTAAATT  134150


>LC168164.1 Tenacibaculum phage pT24 DNA, complete genome
Length=234670

 Score = 46.4 bits (50),  Expect = 0.045
 Identities = 33/37 (89%), Gaps = 1/37 (3%)
 Strand=Plus/Plus

Query  6537    CTTATTTGGAACTACATCAAAAATCT-ACATTAAGTT  6572
               |||||||||||||| || |||||||| ||||||| ||
Sbjct  134114  CTTATTTGGAACTATATAAAAAATCTCACATTAAATT  134150


>NC_027331.1 Citrobacter phage Moon, complete genome
Length=170341

 Score = 44.6 bits (48),  Expect = 0.16
 Identities = 30/33 (91%), Gaps = 2/33 (6%)
 Strand=Plus/Minus

Query  4932   TTTTATC--CACCTGAATAAGCTCAAGTAAATA  4962
              |||||||  |||||||||||||| |||||||||
Sbjct  94191  TTTTATCAACACCTGAATAAGCTAAAGTAAATA  94159


>KM236240.1 Citrobacter phage Moon, complete genome
Length=170341

 Score = 44.6 bits (48),  Expect = 0.16
 Identities = 30/33 (91%), Gaps = 2/33 (6%)
 Strand=Plus/Minus

Query  4932   TTTTATC--CACCTGAATAAGCTCAAGTAAATA  4962
              |||||||  |||||||||||||| |||||||||
Sbjct  94191  TTTTATCAACACCTGAATAAGCTAAAGTAAATA  94159


>NC_003310.1 Monkeypox virus Zaire-96-I-16, complete genome
Length=196858

 Score = 42.8 bits (46),  Expect = 0.55
 Identities = 29/32 (91%), Gaps = 2/32 (6%)
 Strand=Plus/Minus

Query  2316  CTCTTTCTGATGGAGTC--AGAAAGTTTTTAT  2345
             |||||||||||||||||  | |||||||||||
Sbjct  213   CTCTTTCTGATGGAGTCGTAAAAAGTTTTTAT  182


 Score = 42.8 bits (46),  Expect = 0.55
 Identities = 29/32 (91%), Gaps = 2/32 (6%)
 Strand=Plus/Plus

Query  2316    CTCTTTCTGATGGAGTC--AGAAAGTTTTTAT  2345
               |||||||||||||||||  | |||||||||||
Sbjct  196646  CTCTTTCTGATGGAGTCGTAAAAAGTTTTTAT  196677


>ON649718.1 Monkeypox virus isolate Monkeypox/PT0018/2022, complete 
genome
Length=197204

 Score = 42.8 bits (46),  Expect = 0.55
 Identities = 29/32 (91%), Gaps = 2/32 (6%)
 Strand=Plus/Minus

Query  2316  CTCTTTCTGATGGAGTC--AGAAAGTTTTTAT  2345
             |||||||||||||||||  | |||||||||||
Sbjct  187   CTCTTTCTGATGGAGTCGTAAAAAGTTTTTAT  156


 Score = 42.8 bits (46),  Expect = 0.55
 Identities = 29/32 (91%), Gaps = 2/32 (6%)
 Strand=Plus/Plus

Query  2316    CTCTTTCTGATGGAGTC--AGAAAGTTTTTAT  2345
               |||||||||||||||||  | |||||||||||
Sbjct  197018  CTCTTTCTGATGGAGTCGTAAAAAGTTTTTAT  197049


>AF380138.1 Monkeypox virus strain Zaire-96-I-16, complete genome
Length=196858

 Score = 42.8 bits (46),  Expect = 0.55
 Identities = 29/32 (91%), Gaps = 2/32 (6%)
 Strand=Plus/Minus

Query  2316  CTCTTTCTGATGGAGTC--AGAAAGTTTTTAT  2345
             |||||||||||||||||  | |||||||||||
Sbjct  213   CTCTTTCTGATGGAGTCGTAAAAAGTTTTTAT  182


 Score = 42.8 bits (46),  Expect = 0.55
 Identities = 29/32 (91%), Gaps = 2/32 (6%)
 Strand=Plus/Plus

Query  2316    CTCTTTCTGATGGAGTC--AGAAAGTTTTTAT  2345
               |||||||||||||||||  | |||||||||||
Sbjct  196646  CTCTTTCTGATGGAGTCGTAAAAAGTTTTTAT  196677


>NC_021246.1 Mythimna separata entomopoxvirus 'L', complete genome
Length=281182

 Score = 42.8 bits (46),  Expect = 0.55
 Identities = 29/33 (88%), Gaps = 0/33 (0%)
 Strand=Plus/Minus

Query  5011    TATTACAATATTTTGAAAAAATTGTAATTATTT  5043
               ||||||||||| || |||||||| ||| |||||
Sbjct  271928  TATTACAATATATTTAAAAAATTTTAAATATTT  271896


>NC_009240.1 Gryllus bimaculatus nudivirus, complete genome
Length=96944

 Score = 42.8 bits (46),  Expect = 0.55
 Identities = 32/38 (84%), Gaps = 0/38 (0%)
 Strand=Plus/Plus

Query  6546   AACTACATCAAAAATCTACATTAAGTTTAATTATTTTA  6583
              ||||| || |||||||||||  ||| |||| |||||||
Sbjct  75945  AACTATATAAAAAATCTACAGAAAGATTAACTATTTTA  75982


>NC_003310.1 Monkeypox virus Zaire-96-I-16, complete genome
Length=196858

 Score = 42.8 bits (46),  Expect = 0.55
 Identities = 29/32 (91%), Gaps = 2/32 (6%)
 Strand=Plus/Minus

Query  2316  CTCTTTCTGATGGAGTC--AGAAAGTTTTTAT  2345
             |||||||||||||||||  | |||||||||||
Sbjct  213   CTCTTTCTGATGGAGTCGTAAAAAGTTTTTAT  182


 Score = 42.8 bits (46),  Expect = 0.55
 Identities = 29/32 (91%), Gaps = 2/32 (6%)
 Strand=Plus/Plus

Query  2316    CTCTTTCTGATGGAGTC--AGAAAGTTTTTAT  2345
               |||||||||||||||||  | |||||||||||
Sbjct  196646  CTCTTTCTGATGGAGTCGTAAAAAGTTTTTAT  196677


>HF679134.1 Mythimna separata entomopoxvirus 'L', complete genome
Length=281182

 Score = 42.8 bits (46),  Expect = 0.55
 Identities = 29/33 (88%), Gaps = 0/33 (0%)
 Strand=Plus/Minus

Query  5011    TATTACAATATTTTGAAAAAATTGTAATTATTT  5043
               ||||||||||| || |||||||| ||| |||||
Sbjct  271928  TATTACAATATATTTAAAAAATTTTAAATATTT  271896


>EF203088.1 Gryllus bimaculatus nudivirus, complete genome
Length=96944

 Score = 42.8 bits (46),  Expect = 0.55
 Identities = 32/38 (84%), Gaps = 0/38 (0%)
 Strand=Plus/Plus

Query  6546   AACTACATCAAAAATCTACATTAAGTTTAATTATTTTA  6583
              ||||| || |||||||||||  ||| |||| |||||||
Sbjct  75945  AACTATATAAAAAATCTACAGAAAGATTAACTATTTTA  75982


>AF380138.1 Monkeypox virus strain Zaire-96-I-16, complete genome
Length=196858

 Score = 42.8 bits (46),  Expect = 0.55
 Identities = 29/32 (91%), Gaps = 2/32 (6%)
 Strand=Plus/Minus

Query  2316  CTCTTTCTGATGGAGTC--AGAAAGTTTTTAT  2345
             |||||||||||||||||  | |||||||||||
Sbjct  213   CTCTTTCTGATGGAGTCGTAAAAAGTTTTTAT  182


 Score = 42.8 bits (46),  Expect = 0.55
 Identities = 29/32 (91%), Gaps = 2/32 (6%)
 Strand=Plus/Plus

Query  2316    CTCTTTCTGATGGAGTC--AGAAAGTTTTTAT  2345
               |||||||||||||||||  | |||||||||||
Sbjct  196646  CTCTTTCTGATGGAGTCGTAAAAAGTTTTTAT  196677


>NC_009888.1 Tanapox virus, complete genome
Length=144565

 Score = 41.9 bits (45),  Expect = 1.9
 Identities = 27/30 (90%), Gaps = 0/30 (0%)
 Strand=Plus/Minus

Query  6565   ATTAAGTTTAATTATTTTATTTAAAATATT  6594
              |||||||||||| ||||||||| ||| |||
Sbjct  24192  ATTAAGTTTAATAATTTTATTTCAAAAATT  24163


>NC_002642.1 Yaba-like disease virus, complete genome
Length=144575

 Score = 41.9 bits (45),  Expect = 1.9
 Identities = 27/30 (90%), Gaps = 0/30 (0%)
 Strand=Plus/Minus

Query  6565   ATTAAGTTTAATTATTTTATTTAAAATATT  6594
              |||||||||||| ||||||||| ||| |||
Sbjct  24202  ATTAAGTTTAATAATTTTATTTCAAAAATT  24173


>AJ293568.1 Yaba-like disease virus (YLDV), complete genome
Length=144575

 Score = 41.9 bits (45),  Expect = 1.9
 Identities = 27/30 (90%), Gaps = 0/30 (0%)
 Strand=Plus/Minus

Query  6565   ATTAAGTTTAATTATTTTATTTAAAATATT  6594
              |||||||||||| ||||||||| ||| |||
Sbjct  24202  ATTAAGTTTAATAATTTTATTTCAAAAATT  24173


>NC_049340.1 Tenacibaculum phage PTm1 DNA, complete genome
Length=224680

 Score = 41.9 bits (45),  Expect = 1.9
 Identities = 56/73 (77%), Gaps = 4/73 (5%)
 Strand=Plus/Plus

Query  4958    AAATATAAAATGAAATCATATATACATAAAGAGCTCTGT-AAATTATAAACCACTATTAC  5016
               ||||| ||||  ||||||||||||| ||  ||  | ||| ||||||||  | || | |||
Sbjct  124013  AAATACAAAAATAAATCATATATACCTAGTGATGT-TGTAAAATTATATTCAACAAATAC  124071

Query  5017    A-AT-ATTTTGAA  5027
               | || ||||||||
Sbjct  124072  AGATGATTTTGAA  124084


>NC_047838.1 Synechococcus phage Bellamy, complete genome
Length=204930

 Score = 41.9 bits (45),  Expect = 1.9
 Identities = 47/61 (77%), Gaps = 8/61 (13%)
 Strand=Plus/Minus

Query  650     TTTTCATTGTCAtttttttCTTTG-----TATCTTTTGATCTCTCCTCTAATTTCTTCTT  704
               ||||  ||||  |||||||||||      | |||||| ||| |||||||||||| |||||
Sbjct  104674  TTTTACTTGT--TTTTTTTCTTTTGCCTTTTTCTTTTTATC-CTCCTCTAATTTTTTCTT  104618

Query  705     T  705
               |
Sbjct  104617  T  104617


>NC_022098.1 Pandoravirus salinus, complete genome
Length=2473870

 Score = 41.9 bits (45),  Expect = 1.9
 Identities = 27/30 (90%), Gaps = 0/30 (0%)
 Strand=Plus/Minus

Query  2081     CCTGGCTGCCTTGAGGATTCTTTCTTTGTT  2110
                ||||||||||||| | ||||||| ||||||
Sbjct  2187819  CCTGGCTGCCTTGTGCATTCTTTTTTTGTT  2187790


>NC_002642.1 Yaba-like disease virus, complete genome
Length=144575

 Score = 41.9 bits (45),  Expect = 1.9
 Identities = 27/30 (90%), Gaps = 0/30 (0%)
 Strand=Plus/Minus

Query  6565   ATTAAGTTTAATTATTTTATTTAAAATATT  6594
              |||||||||||| ||||||||| ||| |||
Sbjct  24202  ATTAAGTTTAATAATTTTATTTCAAAAATT  24173


>AP019524.1 Tenacibaculum phage PTm1 DNA, complete genome
Length=224680

 Score = 41.9 bits (45),  Expect = 1.9
 Identities = 56/73 (77%), Gaps = 4/73 (5%)
 Strand=Plus/Plus

Query  4958    AAATATAAAATGAAATCATATATACATAAAGAGCTCTGT-AAATTATAAACCACTATTAC  5016
               ||||| ||||  ||||||||||||| ||  ||  | ||| ||||||||  | || | |||
Sbjct  124013  AAATACAAAAATAAATCATATATACCTAGTGATGT-TGTAAAATTATATTCAACAAATAC  124071

Query  5017    A-AT-ATTTTGAA  5027
               | || ||||||||
Sbjct  124072  AGATGATTTTGAA  124084


>MF351863.1 Synechococcus phage Bellamy, complete genome
Length=204930

 Score = 41.9 bits (45),  Expect = 1.9
 Identities = 47/61 (77%), Gaps = 8/61 (13%)
 Strand=Plus/Minus

Query  650     TTTTCATTGTCAtttttttCTTTG-----TATCTTTTGATCTCTCCTCTAATTTCTTCTT  704
               ||||  ||||  |||||||||||      | |||||| ||| |||||||||||| |||||
Sbjct  104674  TTTTACTTGT--TTTTTTTCTTTTGCCTTTTTCTTTTTATC-CTCCTCTAATTTTTTCTT  104618

Query  705     T  705
               |
Sbjct  104617  T  104617


>KC977571.1 Pandoravirus salinus, complete genome
Length=2473870

 Score = 41.9 bits (45),  Expect = 1.9
 Identities = 27/30 (90%), Gaps = 0/30 (0%)
 Strand=Plus/Minus

Query  2081     CCTGGCTGCCTTGAGGATTCTTTCTTTGTT  2110
                ||||||||||||| | ||||||| ||||||
Sbjct  2187819  CCTGGCTGCCTTGTGCATTCTTTTTTTGTT  2187790


>AJ293568.1 Yaba-like disease virus (YLDV), complete genome
Length=144575

 Score = 41.9 bits (45),  Expect = 1.9
 Identities = 27/30 (90%), Gaps = 0/30 (0%)
 Strand=Plus/Minus

Query  6565   ATTAAGTTTAATTATTTTATTTAAAATATT  6594
              |||||||||||| ||||||||| ||| |||
Sbjct  24202  ATTAAGTTTAATAATTTTATTTCAAAAATT  24173


>NC_028104.1 Yellowstone lake mimivirus DNA, complete genome, 
isolate: 1
Length=73689

 Score = 41.0 bits (44),  Expect = 1.9
 Identities = 31/36 (86%), Gaps = 2/36 (6%)
 Strand=Plus/Plus

Query  644    GATGTATTTTCATTGTCAtttttttCTTTGTATCTT  679
              ||||| |||| |||  ||||| ||||||||||||||
Sbjct  55667  GATGTGTTTTTATT--CATTTCTTTCTTTGTATCTT  55700


>NC_019444.1 Synechococcus phage S-MbCM6, complete genome
Length=176043

 Score = 41.0 bits (44),  Expect = 1.9
 Identities = 27/29 (93%), Gaps = 1/29 (3%)
 Strand=Plus/Minus

Query  4020    CCATCAGTAGAGATTCTTCTCTTG-TCAG  4047
               ||||||||||||||||| |||||| ||||
Sbjct  164290  CCATCAGTAGAGATTCTCCTCTTGATCAG  164262


>NC_014637.1 Cafeteria roenbergensis virus BV-PW1, complete genome
Length=617453

 Score = 41.0 bits (44),  Expect = 1.9
 Identities = 36/44 (82%), Gaps = 1/44 (2%)
 Strand=Plus/Minus

Query  5374    AAAATTTGATTTTCTACTCTTAAATTTTCTCTGTTAATTTGAAT  5417
               ||||| || | || | |||||||||||||| ||||| ||| |||
Sbjct  129046  AAAATATGTTATTTTTCTCTTAAATTTTCT-TGTTATTTTTAAT  129004


>LC015646.1 Yellowstone lake mimivirus DNA, complete genome, isolate: 
1
Length=73689

 Score = 41.0 bits (44),  Expect = 1.9
 Identities = 31/36 (86%), Gaps = 2/36 (6%)
 Strand=Plus/Plus

Query  644    GATGTATTTTCATTGTCAtttttttCTTTGTATCTT  679
              ||||| |||| |||  ||||| ||||||||||||||
Sbjct  55667  GATGTGTTTTTATT--CATTTCTTTCTTTGTATCTT  55700


>JN371768.1 Synechococcus phage S-MbCM6, complete genome
Length=176043

 Score = 41.0 bits (44),  Expect = 1.9
 Identities = 27/29 (93%), Gaps = 1/29 (3%)
 Strand=Plus/Minus

Query  4020    CCATCAGTAGAGATTCTTCTCTTG-TCAG  4047
               ||||||||||||||||| |||||| ||||
Sbjct  164290  CCATCAGTAGAGATTCTCCTCTTGATCAG  164262


>GU244497.1 Cafeteria roenbergensis virus BV-PW1, complete genome
Length=617453

 Score = 41.0 bits (44),  Expect = 1.9
 Identities = 36/44 (82%), Gaps = 1/44 (2%)
 Strand=Plus/Minus

Query  5374    AAAATTTGATTTTCTACTCTTAAATTTTCTCTGTTAATTTGAAT  5417
               ||||| || | || | |||||||||||||| ||||| ||| |||
Sbjct  129046  AAAATATGTTATTTTTCTCTTAAATTTTCT-TGTTATTTTTAAT  129004


>NC_004003.1 Goatpox virus Pellor, complete genome
Length=149599

 Score = 40.1 bits (43),  Expect = 6.7
 Identities = 32/38 (84%), Gaps = 2/38 (5%)
 Strand=Plus/Plus

Query  6555   AAAAATCTACATTAAGTTTAATTATTTTATTTAAAATA  6592
              |||| | ||||  |||||  ||||||||||||||||||
Sbjct  17604  AAAACTATACAAAAAGTT--ATTATTTTATTTAAAATA  17639


>LC613089.1 Carp edema virus FTI2020 DNA, complete genome
Length=456821

 Score = 40.1 bits (43),  Expect = 6.7
 Identities = 49/65 (75%), Gaps = 3/65 (5%)
 Strand=Plus/Minus

Query  6530    ATTTTAGCTTATTTGGAACTACATCAAAAATCTACATTAAGTTTAATTATTTTATTTAAA  6589
               |||||| ||| |||  || |  ||||||| | |  ||||   ||||| | ||||||||||
Sbjct  301073  ATTTTACCTTCTTT--AAGTTTATCAAAATT-TGTATTAGTGTTAATAACTTTATTTAAA  301017

Query  6590    ATATT  6594
               |||||
Sbjct  301016  ATATT  301012


>AY077836.1 Goatpox virus G20-LKV, complete genome
Length=149723

 Score = 40.1 bits (43),  Expect = 6.7
 Identities = 32/38 (84%), Gaps = 2/38 (5%)
 Strand=Plus/Plus

Query  6555   AAAAATCTACATTAAGTTTAATTATTTTATTTAAAATA  6592
              |||| | ||||  |||||  ||||||||||||||||||
Sbjct  17667  AAAACTATACAAAAAGTT--ATTATTTTATTTAAAATA  17702


>KY468407.1 Odocoileus adenovirus 1 isolate Ad99_Aa, complete 
genome
Length=30699

 Score = 40.1 bits (43),  Expect = 6.7
 Identities = 28/31 (90%), Gaps = 1/31 (3%)
 Strand=Plus/Plus

Query  502   TTCAC-TTGTTCTTGTTTTTCTAGTTCTTTA  531
             ||||| |||||||||||||| || |||||||
Sbjct  8438  TTCACATTGTTCTTGTTTTTTTATTTCTTTA  8468


>AY077835.1 Goatpox virus Pellor, complete genome
Length=149599

 Score = 40.1 bits (43),  Expect = 6.7
 Identities = 32/38 (84%), Gaps = 2/38 (5%)
 Strand=Plus/Plus

Query  6555   AAAAATCTACATTAAGTTTAATTATTTTATTTAAAATA  6592
              |||| | ||||  |||||  ||||||||||||||||||
Sbjct  17604  AAAACTATACAAAAAGTT--ATTATTTTATTTAAAATA  17639


>NC_048037.1 Sulfolobus filamentous virus 1 isolate S48, complete 
genome
Length=37311

 Score = 40.1 bits (43),  Expect = 6.7
 Identities = 23/24 (96%), Gaps = 0/24 (0%)
 Strand=Plus/Plus

Query  4521   AATGTGAAGAAAAATCACTATTAT  4544
              ||||| ||||||||||||||||||
Sbjct  31944  AATGTCAAGAAAAATCACTATTAT  31967


>NC_031235.1 Cyanophage S-RIM32 isolate RW_108_0702, complete 
genome
Length=194437

 Score = 40.1 bits (43),  Expect = 6.7
 Identities = 47/58 (81%), Gaps = 7/58 (12%)
 Strand=Plus/Plus

Query  7190   AACATTTTCAAGCAA--AAGAGTGACATAAATATATT--AGG-AGAATTACTCTGACA  7242
              |||| | ||| ||||  |||||||||||||||| |||  ||| |||| || |||||||
Sbjct  89628  AACAATATCA-GCAATGAAGAGTGACATAAATACATTGAAGGAAGAACTA-TCTGACA  89683


>NC_028094.1 Chrysochromulina ericina virus isolate CeV-01B, complete 
genome
Length=473558

 Score = 40.1 bits (43),  Expect = 6.7
 Identities = 31/36 (86%), Gaps = 1/36 (3%)
 Strand=Plus/Plus

Query  6555    AAAAATCTACAT-TAAGTTTAATTATTTTATTTAAA  6589
               ||||||||  || |||||||| | ||||||||||||
Sbjct  420712  AAAAATCTTTATGTAAGTTTATTAATTTTATTTAAA  420747


>NC_015288.1 Prochlorococcus phage Syn1, complete genome
Length=191195

 Score = 40.1 bits (43),  Expect = 6.7
 Identities = 44/53 (83%), Gaps = 7/53 (13%)
 Strand=Plus/Plus

Query  7195   TTTCAAGCAA--AAGAGTGACATAAATATATT--AGG-AGAATTACTCTGACA  7242
              ||||| ||||  |||||||||||||||| |||  ||| |||| || |||||||
Sbjct  86923  TTTCA-GCAATGAAGAGTGACATAAATACATTGAAGGAAGAACTA-TCTGACA  86973


>NC_015263.1 Lactococcus phage 949, complete genome
Length=114768

 Score = 40.1 bits (43),  Expect = 6.7
 Identities = 26/29 (90%), Gaps = 0/29 (0%)
 Strand=Plus/Minus

Query  8695   tttttttttttttttACATATGGAATAAT  8723
              ||||||||  || ||||||||||||||||
Sbjct  28414  TTTTTTTTGCTTGTTACATATGGAATAAT  28386


>NC_011398.1 Clostridium phage phiCD27, complete genome
Length=50930

 Score = 40.1 bits (43),  Expect = 6.7
 Identities = 47/63 (75%), Gaps = 7/63 (11%)
 Strand=Plus/Minus

Query  467    tttttgttatttcttttattctGCTGACATTGGGTTTCACTTGTTCTTGTTTTTCTAGTT  526
              || ||||| ||||| || |||||||    ||   ||| | || ||||||||||| | |||
Sbjct  16992  TTCTTGTTTTTTCTGTTCTTCTGCT----TT---TTTTAATTCTTCTTGTTTTTTTTGTT  16940

Query  527    CTT  529
              |||
Sbjct  16939  CTT  16937


>MH447526.1 Sulfolobus filamentous virus 1 isolate S48, complete 
genome
Length=37311

 Score = 40.1 bits (43),  Expect = 6.7
 Identities = 23/24 (96%), Gaps = 0/24 (0%)
 Strand=Plus/Plus

Query  4521   AATGTGAAGAAAAATCACTATTAT  4544
              ||||| ||||||||||||||||||
Sbjct  31944  AATGTCAAGAAAAATCACTATTAT  31967


>KU594606.1 Cyanophage S-RIM32 isolate RW_108_0702, complete genome
Length=194437

 Score = 40.1 bits (43),  Expect = 6.7
 Identities = 47/58 (81%), Gaps = 7/58 (12%)
 Strand=Plus/Plus

Query  7190   AACATTTTCAAGCAA--AAGAGTGACATAAATATATT--AGG-AGAATTACTCTGACA  7242
              |||| | ||| ||||  |||||||||||||||| |||  ||| |||| || |||||||
Sbjct  89628  AACAATATCA-GCAATGAAGAGTGACATAAATACATTGAAGGAAGAACTA-TCTGACA  89683


>KT820662.1 Chrysochromulina ericina virus isolate CeV-01B, complete 
genome
Length=473558

 Score = 40.1 bits (43),  Expect = 6.7
 Identities = 31/36 (86%), Gaps = 1/36 (3%)
 Strand=Plus/Plus

Query  6555    AAAAATCTACAT-TAAGTTTAATTATTTTATTTAAA  6589
               ||||||||  || |||||||| | ||||||||||||
Sbjct  420712  AAAAATCTTTATGTAAGTTTATTAATTTTATTTAAA  420747


>GU071105.1 Prochlorococcus phage Syn1, complete genome
Length=191195

 Score = 40.1 bits (43),  Expect = 6.7
 Identities = 44/53 (83%), Gaps = 7/53 (13%)
 Strand=Plus/Plus

Query  7195   TTTCAAGCAA--AAGAGTGACATAAATATATT--AGG-AGAATTACTCTGACA  7242
              ||||| ||||  |||||||||||||||| |||  ||| |||| || |||||||
Sbjct  86923  TTTCA-GCAATGAAGAGTGACATAAATACATTGAAGGAAGAACTA-TCTGACA  86973


>HM029250.1 Lactococcus phage 949, complete genome
Length=114768

 Score = 40.1 bits (43),  Expect = 6.7
 Identities = 26/29 (90%), Gaps = 0/29 (0%)
 Strand=Plus/Minus

Query  8695   tttttttttttttttACATATGGAATAAT  8723
              ||||||||  || ||||||||||||||||
Sbjct  28414  TTTTTTTTGCTTGTTACATATGGAATAAT  28386


>EU719189.1 Clostridioides phage phiCD27, complete genome
Length=50930

 Score = 40.1 bits (43),  Expect = 6.7
 Identities = 47/63 (75%), Gaps = 7/63 (11%)
 Strand=Plus/Minus

Query  467    tttttgttatttcttttattctGCTGACATTGGGTTTCACTTGTTCTTGTTTTTCTAGTT  526
              || ||||| ||||| || |||||||    ||   ||| | || ||||||||||| | |||
Sbjct  16992  TTCTTGTTTTTTCTGTTCTTCTGCT----TT---TTTTAATTCTTCTTGTTTTTTTTGTT  16940

Query  527    CTT  529
              |||
Sbjct  16939  CTT  16937


>NC_025361.1 Avian paramyxovirus 5 strain budgerigar/Kunitachi/74, 
complete genome
Length=17262

 Score = 39.2 bits (42),  Expect = 6.7
 Identities = 24/26 (92%), Gaps = 0/26 (0%)
 Strand=Plus/Minus

Query  6777   tGATATCATTTTGTCTtaaaaatcaa  6802
              |||||||||||| |||||||| ||||
Sbjct  16718  TGATATCATTTTTTCTTAAAACTCAA  16693


>DQ473493.1 Rhinovirus A15, complete genome
Length=7134

 Score = 39.2 bits (42),  Expect = 6.7
 Identities = 24/26 (92%), Gaps = 0/26 (0%)
 Strand=Plus/Plus

Query  5632  GTTAATTTTAAAACAGTTTTATTTTC  5657
             ||| |||||||||||| |||||||||
Sbjct  5866  GTTGATTTTAAAACAGCTTTATTTTC  5891


>KX119176.1 Helicobacter phage Pt1846U, complete genome
Length=27960

 Score = 39.2 bits (42),  Expect = 6.7
 Identities = 37/45 (82%), Gaps = 2/45 (4%)
 Strand=Plus/Plus

Query  6440   tttaaaaatgaaatcacaaaGCA-TATATTTTTCAATTTAGAAAG  6483
              |||||| | |||| ||||||  | ||| ||||| |||||||||||
Sbjct  16638  TTTAAAGACGAAACCACAAAAAACTAT-TTTTTGAATTTAGAAAG  16681


>GU206351.1 Avian paramyxovirus 5 strain budgerigar/Kunitachi/74, 
complete genome
Length=17262

 Score = 39.2 bits (42),  Expect = 6.7
 Identities = 24/26 (92%), Gaps = 0/26 (0%)
 Strand=Plus/Minus

Query  6777   tGATATCATTTTGTCTtaaaaatcaa  6802
              |||||||||||| |||||||| ||||
Sbjct  16718  TGATATCATTTTTTCTTAAAACTCAA  16693


>NC_036594.1 Orpheovirus IHUMI-LCC2 genome assembly, complete 
genome: monopartite
Length=1473573

 Score = 39.2 bits (42),  Expect = 6.7
 Identities = 52/71 (73%), Gaps = 5/71 (7%)
 Strand=Plus/Plus

Query  2474   TTCATTCTTATTTTCTTCTATTGAGTTCTTAATCTCCAGAAATTCTATTTGGTGCTTTTT  2533
              ||||||||||| ||||| |||||  ||  |||| ||| |||    | |||| | |  |||
Sbjct  79768  TTCATTCTTATATTCTTATATTGTTTTAATAAT-TCCCGAA----TGTTTGCTTCCATTT  79822

Query  2534   TAAAATTTCAA  2544
              |  ||||||||
Sbjct  79823  TTGAATTTCAA  79833


 Score = 39.2 bits (42),  Expect = 6.7
 Identities = 46/62 (74%), Gaps = 8/62 (13%)
 Strand=Plus/Minus

Query  4996    TAAATTATAAACCACTATTACAATATTTTGAAAA---AATTGTAATTATTTCTCAAAGGA  5052
               ||||||||||     ||||| |||||  | ||||   || | |||| ||||||||||| |
Sbjct  109347  TAAATTATAA-----TATTAAAATATCATTAAAATTAAAATTTAATGATTTCTCAAAGAA  109293

Query  5053    TT  5054
               ||
Sbjct  109292  TT  109291


>NC_033093.1 Hubei picorna-like virus 55 strain spider134013 hypothetical 
protein 1 and hypothetical protein 2 genes, complete 
cds
Length=9795

 Score = 39.2 bits (42),  Expect = 6.7
 Identities = 24/26 (92%), Gaps = 0/26 (0%)
 Strand=Plus/Minus

Query  6587  AAAATATTGTCTTTGAGTAAATAAGA  6612
             ||||||| |||||| |||||||||||
Sbjct  9761  AAAATATGGTCTTTAAGTAAATAAGA  9736


>NC_029073.1 Geobacillus virus E3, complete genome
Length=141298

 Score = 39.2 bits (42),  Expect = 6.7
 Identities = 28/32 (88%), Gaps = 3/32 (9%)
 Strand=Plus/Minus

Query  7637   AATTCATTAATCAATGAGTTAATACACATAAA  7668
              |||| |||||||||   |||||||||||||||
Sbjct  49072  AATTTATTAATCAA---GTTAATACACATAAA  49044


>NC_025440.1 Listeria phage WIL-1, complete genome
Length=134369

 Score = 39.2 bits (42),  Expect = 6.7
 Identities = 24/26 (92%), Gaps = 0/26 (0%)
 Strand=Plus/Plus

Query  3098   CGTTCTGTTTACTCCTGCAGGGATCC  3123
              |||||||||||||| |||||| ||||
Sbjct  21564  CGTTCTGTTTACTCATGCAGGTATCC  21589


>NC_024359.1 Listeria phage LP-048, complete genome
Length=133048

 Score = 39.2 bits (42),  Expect = 6.7
 Identities = 24/26 (92%), Gaps = 0/26 (0%)
 Strand=Plus/Minus

Query  3098   CGTTCTGTTTACTCCTGCAGGGATCC  3123
              |||||||||||||| |||||| ||||
Sbjct  12459  CGTTCTGTTTACTCATGCAGGTATCC  12434


>NC_023426.1 Anomala cuprea entomopoxvirus DNA, complete genome, 
strain: CV6M
Length=245717

 Score = 39.2 bits (42),  Expect = 6.7
 Identities = 48/64 (75%), Gaps = 4/64 (6%)
 Strand=Plus/Plus

Query  6441  ttaaaaatgaaatcacaaaGCATAT--ATTTTTCAAT--TTAGAAAGAGAAGTAAAATAA  6496
             |||||||||||||||  |   |||   ||||  ||||  ||  ||| |||| ||||||||
Sbjct  4918  TTAAAAATGAAATCAAGAGAAATACTAATTTAACAATAGTTGAAAAAAGAAATAAAATAA  4977

Query  6497  ATTT  6500
             ||||
Sbjct  4978  ATTT  4981


 Score = 39.2 bits (42),  Expect = 6.7
 Identities = 48/64 (75%), Gaps = 4/64 (6%)
 Strand=Plus/Plus

Query  6441  ttaaaaatgaaatcacaaaGCATAT--ATTTTTCAAT--TTAGAAAGAGAAGTAAAATAA  6496
             |||||||||||||||  |   |||   ||||  ||||  ||  ||| |||| ||||||||
Sbjct  6113  TTAAAAATGAAATCAAGAGAAATACTAATTTAACAATAGTTGAAAAAAGAAATAAAATAA  6172

Query  6497  ATTT  6500
             ||||
Sbjct  6173  ATTT  6176


 Score = 39.2 bits (42),  Expect = 6.7
 Identities = 21/21 (100%), Gaps = 0/21 (0%)
 Strand=Plus/Minus

Query  1684   TATTCCATTTTCTTCAGCACA  1704
              |||||||||||||||||||||
Sbjct  57761  TATTCCATTTTCTTCAGCACA  57741


 Score = 39.2 bits (42),  Expect = 6.7
 Identities = 48/64 (75%), Gaps = 4/64 (6%)
 Strand=Plus/Minus

Query  6441    ttaaaaatgaaatcacaaaGCATAT--ATTTTTCAAT--TTAGAAAGAGAAGTAAAATAA  6496
               |||||||||||||||  |   |||   ||||  ||||  ||  ||| |||| ||||||||
Sbjct  239605  TTAAAAATGAAATCAAGAGAAATACTAATTTAACAATAGTTGAAAAAAGAAATAAAATAA  239546

Query  6497    ATTT  6500
               ||||
Sbjct  239545  ATTT  239542


 Score = 39.2 bits (42),  Expect = 6.7
 Identities = 48/64 (75%), Gaps = 4/64 (6%)
 Strand=Plus/Minus

Query  6441    ttaaaaatgaaatcacaaaGCATAT--ATTTTTCAAT--TTAGAAAGAGAAGTAAAATAA  6496
               |||||||||||||||  |   |||   ||||  ||||  ||  ||| |||| ||||||||
Sbjct  240800  TTAAAAATGAAATCAAGAGAAATACTAATTTAACAATAGTTGAAAAAAGAAATAAAATAA  240741

Query  6497    ATTT  6500
               ||||
Sbjct  240740  ATTT  240737


>NC_021247.1 Adoxophyes honmai enomopoxvirus 'L', complete genome
Length=228750

 Score = 39.2 bits (42),  Expect = 6.7
 Identities = 29/33 (88%), Gaps = 1/33 (3%)
 Strand=Plus/Plus

Query  7795    AAAG-TCATGCTATAAAATTAACACATAATGAA  7826
               |||| |||| |||||||||||||| || |||||
Sbjct  190193  AAAGATCATACTATAAAATTAACATATGATGAA  190225


>NC_020104.1 Acanthamoeba polyphaga moumouvirus, complete genome
Length=1021348

 Score = 39.2 bits (42),  Expect = 6.7
 Identities = 27/31 (87%), Gaps = 0/31 (0%)
 Strand=Plus/Plus

Query  4916    AAAAAGAAATAATAATTTTTATCCACCTGAA  4946
               ||||| |||||||||||||||||  | ||||
Sbjct  637630  AAAAACAAATAATAATTTTTATCATCTTGAA  637660


>NC_006820.1 Synechococcus phage S-PM2, complete genome
Length=196280

 Score = 39.2 bits (42),  Expect = 6.7
 Identities = 33/41 (80%), Gaps = 0/41 (0%)
 Strand=Plus/Minus

Query  4879   TACTTAATCTTTTTGAGTCTCTGCTATATTTTCTGTAAAAA  4919
              || || |||||||||||| || |||| || ||||| || ||
Sbjct  79311  TAATTTATCTTTTTGAGTGTCAGCTAGATCTTCTGAAACAA  79271


>NC_004156.2 Helicoverpa zea nudivirus 2, complete genome
Length=231621

 Score = 39.2 bits (42),  Expect = 6.7
 Identities = 27/30 (90%), Gaps = 2/30 (7%)
 Strand=Plus/Plus

Query  9403   GCATTTAACAGATCCTCATGTGATTCCAAA  9432
              ||||| |||||||  |||||||||||||||
Sbjct  61166  GCATTAAACAGAT--TCATGTGATTCCAAA  61193


>NC_001623.1 Autographa californica nucleopolyhedrovirus, complete 
genome
Length=133894

 Score = 39.2 bits (42),  Expect = 6.7
 Identities = 24/26 (92%), Gaps = 0/26 (0%)
 Strand=Plus/Minus

Query  9576   TAAATTaaaaaaaaaTTACAATAAAA  9601
              |||||| ||||| |||||||||||||
Sbjct  80799  TAAATTTAAAAATAATTACAATAAAA  80774


>NC_002520.1 Amsacta moorei entomopoxvirus 'L', complete genome
Length=232392

 Score = 39.2 bits (42),  Expect = 6.7
 Identities = 30/35 (86%), Gaps = 2/35 (6%)
 Strand=Plus/Plus

Query  6562  TACATTAAGTTTAATTATTTTATTTAAAATATTGT  6596
             ||||| ||  ||||||||||||| |||| ||||||
Sbjct  408   TACATAAA--TTAATTATTTTATATAAATTATTGT  440


 Score = 39.2 bits (42),  Expect = 6.7
 Identities = 30/35 (86%), Gaps = 2/35 (6%)
 Strand=Plus/Minus

Query  6562    TACATTAAGTTTAATTATTTTATTTAAAATATTGT  6596
               ||||| ||  ||||||||||||| |||| ||||||
Sbjct  231985  TACATAAA--TTAATTATTTTATATAAATTATTGT  231953


>NC_001962.1 Bombyx mori NPV, complete genome
Length=128413

 Score = 39.2 bits (42),  Expect = 6.7
 Identities = 24/26 (92%), Gaps = 0/26 (0%)
 Strand=Plus/Minus

Query  9576   TAAATTaaaaaaaaaTTACAATAAAA  9601
              |||||| ||||| |||||||||||||
Sbjct  72582  TAAATTTAAAAATAATTACAATAAAA  72557


>LT906555.1 Orpheovirus IHUMI-LCC2 genome assembly, complete genome: 
monopartite
Length=1473573

 Score = 39.2 bits (42),  Expect = 6.7
 Identities = 52/71 (73%), Gaps = 5/71 (7%)
 Strand=Plus/Plus

Query  2474   TTCATTCTTATTTTCTTCTATTGAGTTCTTAATCTCCAGAAATTCTATTTGGTGCTTTTT  2533
              ||||||||||| ||||| |||||  ||  |||| ||| |||    | |||| | |  |||
Sbjct  79768  TTCATTCTTATATTCTTATATTGTTTTAATAAT-TCCCGAA----TGTTTGCTTCCATTT  79822

Query  2534   TAAAATTTCAA  2544
              |  ||||||||
Sbjct  79823  TTGAATTTCAA  79833


 Score = 39.2 bits (42),  Expect = 6.7
 Identities = 46/62 (74%), Gaps = 8/62 (13%)
 Strand=Plus/Minus

Query  4996    TAAATTATAAACCACTATTACAATATTTTGAAAA---AATTGTAATTATTTCTCAAAGGA  5052
               ||||||||||     ||||| |||||  | ||||   || | |||| ||||||||||| |
Sbjct  109347  TAAATTATAA-----TATTAAAATATCATTAAAATTAAAATTTAATGATTTCTCAAAGAA  109293

Query  5053    TT  5054
               ||
Sbjct  109292  TT  109291


>KX883691.1 Hubei picorna-like virus 55 strain spider134013 hypothetical 
protein 1 and hypothetical protein 2 genes, complete 
cds
Length=9795

 Score = 39.2 bits (42),  Expect = 6.7
 Identities = 24/26 (92%), Gaps = 0/26 (0%)
 Strand=Plus/Minus

Query  6587  AAAATATTGTCTTTGAGTAAATAAGA  6612
             ||||||| |||||| |||||||||||
Sbjct  9761  AAAATATGGTCTTTAAGTAAATAAGA  9736


>KP144388.1 Geobacillus virus E3, complete genome
Length=141298

 Score = 39.2 bits (42),  Expect = 6.7
 Identities = 28/32 (88%), Gaps = 3/32 (9%)
 Strand=Plus/Minus

Query  7637   AATTCATTAATCAATGAGTTAATACACATAAA  7668
              |||| |||||||||   |||||||||||||||
Sbjct  49072  AATTTATTAATCAA---GTTAATACACATAAA  49044


>KM373208.1 Listeria phage WIL-1, complete genome
Length=134369

 Score = 39.2 bits (42),  Expect = 6.7
 Identities = 24/26 (92%), Gaps = 0/26 (0%)
 Strand=Plus/Plus

Query  3098   CGTTCTGTTTACTCCTGCAGGGATCC  3123
              |||||||||||||| |||||| ||||
Sbjct  21564  CGTTCTGTTTACTCATGCAGGTATCC  21589


>KJ094033.1 Listeria phage LP-048, complete genome
Length=133048

 Score = 39.2 bits (42),  Expect = 6.7
 Identities = 24/26 (92%), Gaps = 0/26 (0%)
 Strand=Plus/Minus

Query  3098   CGTTCTGTTTACTCCTGCAGGGATCC  3123
              |||||||||||||| |||||| ||||
Sbjct  12459  CGTTCTGTTTACTCATGCAGGTATCC  12434


>AP013055.1 Anomala cuprea entomopoxvirus DNA, complete genome, 
strain: CV6M
Length=245717

 Score = 39.2 bits (42),  Expect = 6.7
 Identities = 48/64 (75%), Gaps = 4/64 (6%)
 Strand=Plus/Plus

Query  6441  ttaaaaatgaaatcacaaaGCATAT--ATTTTTCAAT--TTAGAAAGAGAAGTAAAATAA  6496
             |||||||||||||||  |   |||   ||||  ||||  ||  ||| |||| ||||||||
Sbjct  4918  TTAAAAATGAAATCAAGAGAAATACTAATTTAACAATAGTTGAAAAAAGAAATAAAATAA  4977

Query  6497  ATTT  6500
             ||||
Sbjct  4978  ATTT  4981


 Score = 39.2 bits (42),  Expect = 6.7
 Identities = 48/64 (75%), Gaps = 4/64 (6%)
 Strand=Plus/Plus

Query  6441  ttaaaaatgaaatcacaaaGCATAT--ATTTTTCAAT--TTAGAAAGAGAAGTAAAATAA  6496
             |||||||||||||||  |   |||   ||||  ||||  ||  ||| |||| ||||||||
Sbjct  6113  TTAAAAATGAAATCAAGAGAAATACTAATTTAACAATAGTTGAAAAAAGAAATAAAATAA  6172

Query  6497  ATTT  6500
             ||||
Sbjct  6173  ATTT  6176


 Score = 39.2 bits (42),  Expect = 6.7
 Identities = 21/21 (100%), Gaps = 0/21 (0%)
 Strand=Plus/Minus

Query  1684   TATTCCATTTTCTTCAGCACA  1704
              |||||||||||||||||||||
Sbjct  57761  TATTCCATTTTCTTCAGCACA  57741


 Score = 39.2 bits (42),  Expect = 6.7
 Identities = 48/64 (75%), Gaps = 4/64 (6%)
 Strand=Plus/Minus

Query  6441    ttaaaaatgaaatcacaaaGCATAT--ATTTTTCAAT--TTAGAAAGAGAAGTAAAATAA  6496
               |||||||||||||||  |   |||   ||||  ||||  ||  ||| |||| ||||||||
Sbjct  239605  TTAAAAATGAAATCAAGAGAAATACTAATTTAACAATAGTTGAAAAAAGAAATAAAATAA  239546

Query  6497    ATTT  6500
               ||||
Sbjct  239545  ATTT  239542


 Score = 39.2 bits (42),  Expect = 6.7
 Identities = 48/64 (75%), Gaps = 4/64 (6%)
 Strand=Plus/Minus

Query  6441    ttaaaaatgaaatcacaaaGCATAT--ATTTTTCAAT--TTAGAAAGAGAAGTAAAATAA  6496
               |||||||||||||||  |   |||   ||||  ||||  ||  ||| |||| ||||||||
Sbjct  240800  TTAAAAATGAAATCAAGAGAAATACTAATTTAACAATAGTTGAAAAAAGAAATAAAATAA  240741

Query  6497    ATTT  6500
               ||||
Sbjct  240740  ATTT  240737


>HF679131.1 Adoxophyes honmai enomopoxvirus 'L', complete genome
Length=228750

 Score = 39.2 bits (42),  Expect = 6.7
 Identities = 29/33 (88%), Gaps = 1/33 (3%)
 Strand=Plus/Plus

Query  7795    AAAG-TCATGCTATAAAATTAACACATAATGAA  7826
               |||| |||| |||||||||||||| || |||||
Sbjct  190193  AAAGATCATACTATAAAATTAACATATGATGAA  190225


>JX962719.1 Acanthamoeba polyphaga moumouvirus, complete genome
Length=1021348

 Score = 39.2 bits (42),  Expect = 6.7
 Identities = 27/31 (87%), Gaps = 0/31 (0%)
 Strand=Plus/Plus

Query  4916    AAAAAGAAATAATAATTTTTATCCACCTGAA  4946
               ||||| |||||||||||||||||  | ||||
Sbjct  637630  AAAAACAAATAATAATTTTTATCATCTTGAA  637660


>AJ630128.1 Bacteriophage S-PM2 complete genome
Length=196280

 Score = 39.2 bits (42),  Expect = 6.7
 Identities = 33/41 (80%), Gaps = 0/41 (0%)
 Strand=Plus/Minus

Query  4879   TACTTAATCTTTTTGAGTCTCTGCTATATTTTCTGTAAAAA  4919
              || || |||||||||||| || |||| || ||||| || ||
Sbjct  79311  TAATTTATCTTTTTGAGTGTCAGCTAGATCTTCTGAAACAA  79271


>JN418988.1 Helicoverpa zea nudivirus 2, complete genome
Length=231621

 Score = 39.2 bits (42),  Expect = 6.7
 Identities = 27/30 (90%), Gaps = 2/30 (7%)
 Strand=Plus/Plus

Query  9403   GCATTTAACAGATCCTCATGTGATTCCAAA  9432
              ||||| |||||||  |||||||||||||||
Sbjct  61166  GCATTAAACAGAT--TCATGTGATTCCAAA  61193


>L22858.1 Autographa californica nucleopolyhedrovirus clone C6, 
complete genome
Length=133894

 Score = 39.2 bits (42),  Expect = 6.7
 Identities = 24/26 (92%), Gaps = 0/26 (0%)
 Strand=Plus/Minus

Query  9576   TAAATTaaaaaaaaaTTACAATAAAA  9601
              |||||| ||||| |||||||||||||
Sbjct  80799  TAAATTTAAAAATAATTACAATAAAA  80774


>AF250284.1 Amsacta moorei entomopoxvirus, complete genome
Length=232392

 Score = 39.2 bits (42),  Expect = 6.7
 Identities = 30/35 (86%), Gaps = 2/35 (6%)
 Strand=Plus/Plus

Query  6562  TACATTAAGTTTAATTATTTTATTTAAAATATTGT  6596
             ||||| ||  ||||||||||||| |||| ||||||
Sbjct  408   TACATAAA--TTAATTATTTTATATAAATTATTGT  440


 Score = 39.2 bits (42),  Expect = 6.7
 Identities = 30/35 (86%), Gaps = 2/35 (6%)
 Strand=Plus/Minus

Query  6562    TACATTAAGTTTAATTATTTTATTTAAAATATTGT  6596
               ||||| ||  ||||||||||||| |||| ||||||
Sbjct  231985  TACATAAA--TTAATTATTTTATATAAATTATTGT  231953


>L33180.1 Bombyx mori nuclear polyhedrosis virus isolate T3, complete 
genome
Length=128413

 Score = 39.2 bits (42),  Expect = 6.7
 Identities = 24/26 (92%), Gaps = 0/26 (0%)
 Strand=Plus/Minus

Query  9576   TAAATTaaaaaaaaaTTACAATAAAA  9601
              |||||| ||||| |||||||||||||
Sbjct  72582  TAAATTTAAAAATAATTACAATAAAA  72557


Lambda      K        H
   0.634    0.408    0.912 

Gapped
Lambda      K        H
   0.625    0.410    0.780 

Effective search space used: 4086132280192


Query= scaffold_m29_p_2_93484992_93495087_Flank5000

Length=10095
                                                                      Score        E
Sequences producing significant alignments:                          (Bits)     Value

NC_002520.1 Amsacta moorei entomopoxvirus 'L', complete genome        45.5       0.16 
AF250284.1 Amsacta moorei entomopoxvirus, complete genome             45.5       0.16 
NC_036582.1 Flamingopox virus FGPVKD09, complete genome               41.9       1.9  
NC_024446.1 Penguinpox virus isolate PSan92, complete genome          41.9       1.9  
NC_024447.1 Pigeonpox virus isolate FeP2, complete genome             41.9       1.9  
NC_005233.1 Dobrava virus complete S segment gene for nucleocapsi...  41.9       1.9  
MZ364296.1 Psittacine adenovirus 2 strain PsAdV2/S10/AUS, complet...  41.9       1.9  
KY244146.1 Human respiratory circular DNA virus isolate 15040, co...  41.9       1.9  
MF678796.1 Flamingopox virus FGPVKD09, complete genome                41.9       1.9  
KJ859677.1 Penguinpox virus isolate PSan92, complete genome           41.9       1.9  
KJ801920.1 Pigeonpox virus isolate FeP2, complete genome              41.9       1.9  
AJ410615.1 Dobrava virus complete S segment gene for nucleocapsid...  41.9       1.9  
NC_036582.1 Flamingopox virus FGPVKD09, complete genome               41.9       1.9  
NC_024446.1 Penguinpox virus isolate PSan92, complete genome          41.9       1.9  
NC_024447.1 Pigeonpox virus isolate FeP2, complete genome             41.9       1.9  
NC_023426.1 Anomala cuprea entomopoxvirus DNA, complete genome, s...  41.9       1.9  
NC_020104.1 Acanthamoeba polyphaga moumouvirus, complete genome       41.9       1.9  
NC_016072.1 Megavirus chiliensis, complete genome                     41.9       1.9  
MF678796.1 Flamingopox virus FGPVKD09, complete genome                41.9       1.9  
KJ859677.1 Penguinpox virus isolate PSan92, complete genome           41.9       1.9  
KJ801920.1 Pigeonpox virus isolate FeP2, complete genome              41.9       1.9  
AP013055.1 Anomala cuprea entomopoxvirus DNA, complete genome, st...  41.9       1.9  
JX962719.1 Acanthamoeba polyphaga moumouvirus, complete genome        41.9       1.9  
JN258408.1 Megavirus chiliensis, complete genome                      41.9       1.9  
NC_055231.1 Orthopoxvirus Abatino, complete genome                    41.0       1.9  
NC_004105.1 Ectromelia virus, complete genome                         41.0       1.9  
KJ563295.1 Ectromelia virus Naval, complete genome                    41.0       1.9  
JQ410350.1 Ectromelia virus ERPV culture-collection ATCC:VR-1431,...  41.0       1.9  
MH816996.1 Orthopoxvirus Abatino, complete genome                     41.0       1.9  
AF012825.2 Ectromelia virus strain Moscow, complete genome            41.0       1.9  
NC_031908.1 Pseudoalteromonas phage PH1, complete genome              41.0       1.9  
NC_027364.1 Escherichia phage PBECO 4, complete genome                41.0       1.9  
NC_008293.1 Clanis bilineata nucleopolyhedrosis virus, complete g...  41.0       1.9  
NC_008999.1 Hyposoter fugitivus ichnovirus segment B6, complete s...  41.0       1.9  
KX365747.1 Pseudoalteromonas phage PH1, complete genome               41.0       1.9  
KC295538.1 Escherichia phage PBECO 4, complete genome                 41.0       1.9  
DQ504428.1 Clanis bilineata nucleopolyhedrosis virus isolate DZ1,...  41.0       1.9  
AB291171.1 Hyposoter fugitivus ichnovirus DNA, segment B6, comple...  41.0       1.9  
NC_034526.1 Sangassou virus strain SA14 N protein (S) gene, compl...  40.1       6.7  
MN931747.1 Molluscum contagiosum virus isolate MCV2_P04S02A, comp...  40.1       6.7  
MH320550.1 Molluscum contagiosum virus subtype 2 isolate MCV2_MC3...  40.1       6.7  
JQ082300.1 Sangassou virus strain SA14 N protein (S) gene, comple...  40.1       6.7  
NC_036594.1 Orpheovirus IHUMI-LCC2 genome assembly, complete geno...  40.1       6.7  
NC_016564.1 Planktothrix phage PaV-LD, complete genome                40.1       6.7  
NC_014637.1 Cafeteria roenbergensis virus BV-PW1, complete genome     40.1       6.7  
LT906555.1 Orpheovirus IHUMI-LCC2 genome assembly, complete genom...  40.1       6.7  
HQ683709.1 Planktothrix phage PaV-LD, complete genome                 40.1       6.7  
GU244497.1 Cafeteria roenbergensis virus BV-PW1, complete genome      40.1       6.7  
NC_035469.1 NY_014 poxvirus strain 2013, complete genome              39.2       6.7  
NC_033620.1 Murine roseolovirus isolate YOK1, complete genome         39.2       6.7  
NC_006967.1 Deerpox virus W-1170-84, complete genome                  39.2       6.7  
NC_003663.2 Cowpox virus, complete genome                             39.2       6.7  
Y16780.1 variola minor virus complete genome                          39.2       6.7  
KM254192.1 Rotavirus D isolate RotaD/D62/2013 VP2 (VP2) gene, par...  39.2       6.7  
MF001305.1 NY_014 poxvirus strain 2013, complete genome               39.2       6.7  
KY355735.1 Murine roseolovirus isolate YOK1, complete genome          39.2       6.7  
AF482758.2 Cowpox virus strain Brighton Red, complete genome          39.2       6.7  
NC_037665.1 Pandoravirus macleodensis, complete genome                39.2       6.7  
NC_038511.1 Tunisvirus fontaine2 strain U484, complete genome         39.2       6.7  
NC_038371.1 Clostera anastomosis granulovirus B, complete genome      39.2       6.7  
NC_041917.1 Serratia phage BF, complete genome                        39.2       6.7  
NC_047711.1 Uncultured phage_MedDCM-OCT-S28-C10 DNA, complete gen...  39.2       6.7  
NC_034383.1 Pacmanvirus A23 genome assembly, complete genome: mon...  39.2       6.7  
NC_031129.1 Salmonella phage SJ46, complete genome                    39.2       6.7  
NC_024451.1 Armadillidium vulgare iridescent virus complete genome    39.2       6.7  
NC_023613.1 Invertebrate iridovirus 25 complete genome                39.2       6.7  
NC_021246.1 Mythimna separata entomopoxvirus 'L', complete genome     39.2       6.7  
NC_010276.1 Orgyia leucostigma NPV, complete genome                   39.2       6.7  
NC_001993.1 Melanoplus sanguinipes entomopoxvirus, complete genome    39.2       6.7  
MH422554.1 Punavirus P1, complete genome                              39.2       6.7  
MG011691.1 Pandoravirus macleodensis, complete genome                 39.2       6.7  
KF483846.1 Tunisvirus fontaine2 strain U484, complete genome          39.2       6.7  
KR091910.1 Clostera anastomosis granulovirus B strain ClasGV-B, c...  39.2       6.7  
KY630187.1 Serratia phage BF, complete genome                         39.2       6.7  
AP013540.1 Uncultured phage_MedDCM-OCT-S28-C10 DNA, complete geno...  39.2       6.7  
LT706986.1 Pacmanvirus A23 genome assembly, complete genome: mono...  39.2       6.7  
KU760857.1 Salmonella phage SJ46, complete genome                     39.2       6.7  
HF920637.1 Armadillidium vulgare iridescent virus complete genome     39.2       6.7  
HF920635.1 Invertebrate iridovirus 25 complete genome                 39.2       6.7  
HF679134.1 Mythimna separata entomopoxvirus 'L', complete genome      39.2       6.7  
EU309041.1 Orgyia leucostigma NPV isolate CFS-77, complete genome     39.2       6.7  
AF063866.1 Melanoplus sanguinipes entomopoxvirus 'O' isolate Tucs...  39.2       6.7  


>NC_002520.1 Amsacta moorei entomopoxvirus 'L', complete genome
Length=232392

 Score = 45.5 bits (49),  Expect = 0.16
 Identities = 57/76 (75%), Gaps = 7/76 (9%)
 Strand=Plus/Plus

Query  2465    TTTATTAGttttt-tttctctctttttttgacttcaatt----tttttCTCATTATTAAA  2519
               ||||||| | ||| ||||| ||||||||  || ||| ||    ||||| |  ||  ||||
Sbjct  182693  TTTATTAATATTTCTTTCTTTCTTTTTT--ACATCATTTAAAATTTTTATAGTTTCTAAA  182750

Query  2520    TCATGTATTATATTTT  2535
               | || |||||||||||
Sbjct  182751  TAATTTATTATATTTT  182766


>AF250284.1 Amsacta moorei entomopoxvirus, complete genome
Length=232392

 Score = 45.5 bits (49),  Expect = 0.16
 Identities = 57/76 (75%), Gaps = 7/76 (9%)
 Strand=Plus/Plus

Query  2465    TTTATTAGttttt-tttctctctttttttgacttcaatt----tttttCTCATTATTAAA  2519
               ||||||| | ||| ||||| ||||||||  || ||| ||    ||||| |  ||  ||||
Sbjct  182693  TTTATTAATATTTCTTTCTTTCTTTTTT--ACATCATTTAAAATTTTTATAGTTTCTAAA  182750

Query  2520    TCATGTATTATATTTT  2535
               | || |||||||||||
Sbjct  182751  TAATTTATTATATTTT  182766


>NC_036582.1 Flamingopox virus FGPVKD09, complete genome
Length=293123

 Score = 41.9 bits (45),  Expect = 1.9
 Identities = 34/41 (83%), Gaps = 3/41 (7%)
 Strand=Plus/Minus

Query  1623   TAGCAATTTGTCTTTTAGTGTAATA---ATTCTTTTTACTT  1660
              ||| ||||||||||||| | |||||   |||||||||| ||
Sbjct  89107  TAGAAATTTGTCTTTTATTATAATAAGTATTCTTTTTAGTT  89067


>NC_024446.1 Penguinpox virus isolate PSan92, complete genome
Length=306862

 Score = 41.9 bits (45),  Expect = 1.9
 Identities = 34/41 (83%), Gaps = 3/41 (7%)
 Strand=Plus/Minus

Query  1623   TAGCAATTTGTCTTTTAGTGTAATA---ATTCTTTTTACTT  1660
              ||| ||||||||||||| | |||||   |||||||||| ||
Sbjct  95627  TAGAAATTTGTCTTTTATTATAATAAGTATTCTTTTTAGTT  95587


>NC_024447.1 Pigeonpox virus isolate FeP2, complete genome
Length=282356

 Score = 41.9 bits (45),  Expect = 1.9
 Identities = 34/41 (83%), Gaps = 3/41 (7%)
 Strand=Plus/Minus

Query  1623   TAGCAATTTGTCTTTTAGTGTAATA---ATTCTTTTTACTT  1660
              ||| ||||||||||||| | |||||   |||||||||| ||
Sbjct  94522  TAGAAATTTGTCTTTTATTATAATAAGTATTCTTTTTAGTT  94482


>NC_005233.1 Dobrava virus complete S segment gene for nucleocapsid 
protein, strain DOBV/Ano-Poroia/Afl9/1999
Length=1673

 Score = 41.9 bits (45),  Expect = 1.9
 Identities = 24/25 (96%), Gaps = 0/25 (0%)
 Strand=Plus/Plus

Query  6066  AAAATGGAAACAAAAGAAGCTGAGG  6090
             ||||||||||||||||||||| |||
Sbjct  858   AAAATGGAAACAAAAGAAGCTCAGG  882


>MZ364296.1 Psittacine adenovirus 2 strain PsAdV2/S10/AUS, complete 
genome
Length=25616

 Score = 41.9 bits (45),  Expect = 1.9
 Identities = 24/25 (96%), Gaps = 0/25 (0%)
 Strand=Plus/Minus

Query  6478   AAATAAACAAACAAAACAGAAACAG  6502
              ||| |||||||||||||||||||||
Sbjct  17200  AAAAAAACAAACAAAACAGAAACAG  17176


>KY244146.1 Human respiratory circular DNA virus isolate 15040, 
complete genome
Length=3054

 Score = 41.9 bits (45),  Expect = 1.9
 Identities = 35/42 (83%), Gaps = 1/42 (2%)
 Strand=Plus/Minus

Query  7248  ATATTTATTAAATGCAATAAAAATTGAATTATACACTAAAAA  7289
             ||||||||||  | ||||||||||||||||| | | | ||||
Sbjct  2863  ATATTTATTAC-TACAATAAAAATTGAATTAAAAAATTAAAA  2823


>MF678796.1 Flamingopox virus FGPVKD09, complete genome
Length=293123

 Score = 41.9 bits (45),  Expect = 1.9
 Identities = 34/41 (83%), Gaps = 3/41 (7%)
 Strand=Plus/Minus

Query  1623   TAGCAATTTGTCTTTTAGTGTAATA---ATTCTTTTTACTT  1660
              ||| ||||||||||||| | |||||   |||||||||| ||
Sbjct  89107  TAGAAATTTGTCTTTTATTATAATAAGTATTCTTTTTAGTT  89067


>KJ859677.1 Penguinpox virus isolate PSan92, complete genome
Length=306862

 Score = 41.9 bits (45),  Expect = 1.9
 Identities = 34/41 (83%), Gaps = 3/41 (7%)
 Strand=Plus/Minus

Query  1623   TAGCAATTTGTCTTTTAGTGTAATA---ATTCTTTTTACTT  1660
              ||| ||||||||||||| | |||||   |||||||||| ||
Sbjct  95627  TAGAAATTTGTCTTTTATTATAATAAGTATTCTTTTTAGTT  95587


>KJ801920.1 Pigeonpox virus isolate FeP2, complete genome
Length=282356

 Score = 41.9 bits (45),  Expect = 1.9
 Identities = 34/41 (83%), Gaps = 3/41 (7%)
 Strand=Plus/Minus

Query  1623   TAGCAATTTGTCTTTTAGTGTAATA---ATTCTTTTTACTT  1660
              ||| ||||||||||||| | |||||   |||||||||| ||
Sbjct  94522  TAGAAATTTGTCTTTTATTATAATAAGTATTCTTTTTAGTT  94482


>AJ410615.1 Dobrava virus complete S segment gene for nucleocapsid 
protein, strain DOBV/Ano-Poroia/Afl9/1999
Length=1673

 Score = 41.9 bits (45),  Expect = 1.9
 Identities = 24/25 (96%), Gaps = 0/25 (0%)
 Strand=Plus/Plus

Query  6066  AAAATGGAAACAAAAGAAGCTGAGG  6090
             ||||||||||||||||||||| |||
Sbjct  858   AAAATGGAAACAAAAGAAGCTCAGG  882


>NC_036582.1 Flamingopox virus FGPVKD09, complete genome
Length=293123

 Score = 41.9 bits (45),  Expect = 1.9
 Identities = 34/41 (83%), Gaps = 3/41 (7%)
 Strand=Plus/Minus

Query  1623   TAGCAATTTGTCTTTTAGTGTAATA---ATTCTTTTTACTT  1660
              ||| ||||||||||||| | |||||   |||||||||| ||
Sbjct  89107  TAGAAATTTGTCTTTTATTATAATAAGTATTCTTTTTAGTT  89067


>NC_024446.1 Penguinpox virus isolate PSan92, complete genome
Length=306862

 Score = 41.9 bits (45),  Expect = 1.9
 Identities = 34/41 (83%), Gaps = 3/41 (7%)
 Strand=Plus/Minus

Query  1623   TAGCAATTTGTCTTTTAGTGTAATA---ATTCTTTTTACTT  1660
              ||| ||||||||||||| | |||||   |||||||||| ||
Sbjct  95627  TAGAAATTTGTCTTTTATTATAATAAGTATTCTTTTTAGTT  95587


>NC_024447.1 Pigeonpox virus isolate FeP2, complete genome
Length=282356

 Score = 41.9 bits (45),  Expect = 1.9
 Identities = 34/41 (83%), Gaps = 3/41 (7%)
 Strand=Plus/Minus

Query  1623   TAGCAATTTGTCTTTTAGTGTAATA---ATTCTTTTTACTT  1660
              ||| ||||||||||||| | |||||   |||||||||| ||
Sbjct  94522  TAGAAATTTGTCTTTTATTATAATAAGTATTCTTTTTAGTT  94482


>NC_023426.1 Anomala cuprea entomopoxvirus DNA, complete genome, 
strain: CV6M
Length=245717

 Score = 41.9 bits (45),  Expect = 1.9
 Identities = 24/25 (96%), Gaps = 0/25 (0%)
 Strand=Plus/Minus

Query  6883   TTAAATTATATAAACATCTAAACAT  6907
              ||| |||||||||||||||||||||
Sbjct  49493  TTATATTATATAAACATCTAAACAT  49469


>NC_020104.1 Acanthamoeba polyphaga moumouvirus, complete genome
Length=1021348

 Score = 41.9 bits (45),  Expect = 1.9
 Identities = 35/43 (81%), Gaps = 4/43 (9%)
 Strand=Plus/Minus

Query  7492    AAAATACTTTTTATCATCAATTTTATGATAAAATCTCTAAGTA  7534
               |||||| || ||    |||||||||||||||| | ||||||||
Sbjct  970641  AAAATATTTATT----TCAATTTTATGATAAACTTTCTAAGTA  970603


>NC_016072.1 Megavirus chiliensis, complete genome
Length=1259197

 Score = 41.9 bits (45),  Expect = 1.9
 Identities = 32/37 (86%), Gaps = 1/37 (3%)
 Strand=Plus/Minus

Query  5856    GGGAAACATTTAAATATGAATAATATAAAAGCAATAA  5892
               ||||||| | || |||| |||||||||||| ||||||
Sbjct  530794  GGGAAAC-TCTATATATAAATAATATAAAACCAATAA  530759


>MF678796.1 Flamingopox virus FGPVKD09, complete genome
Length=293123

 Score = 41.9 bits (45),  Expect = 1.9
 Identities = 34/41 (83%), Gaps = 3/41 (7%)
 Strand=Plus/Minus

Query  1623   TAGCAATTTGTCTTTTAGTGTAATA---ATTCTTTTTACTT  1660
              ||| ||||||||||||| | |||||   |||||||||| ||
Sbjct  89107  TAGAAATTTGTCTTTTATTATAATAAGTATTCTTTTTAGTT  89067


>KJ859677.1 Penguinpox virus isolate PSan92, complete genome
Length=306862

 Score = 41.9 bits (45),  Expect = 1.9
 Identities = 34/41 (83%), Gaps = 3/41 (7%)
 Strand=Plus/Minus

Query  1623   TAGCAATTTGTCTTTTAGTGTAATA---ATTCTTTTTACTT  1660
              ||| ||||||||||||| | |||||   |||||||||| ||
Sbjct  95627  TAGAAATTTGTCTTTTATTATAATAAGTATTCTTTTTAGTT  95587


>KJ801920.1 Pigeonpox virus isolate FeP2, complete genome
Length=282356

 Score = 41.9 bits (45),  Expect = 1.9
 Identities = 34/41 (83%), Gaps = 3/41 (7%)
 Strand=Plus/Minus

Query  1623   TAGCAATTTGTCTTTTAGTGTAATA---ATTCTTTTTACTT  1660
              ||| ||||||||||||| | |||||   |||||||||| ||
Sbjct  94522  TAGAAATTTGTCTTTTATTATAATAAGTATTCTTTTTAGTT  94482


>AP013055.1 Anomala cuprea entomopoxvirus DNA, complete genome, 
strain: CV6M
Length=245717

 Score = 41.9 bits (45),  Expect = 1.9
 Identities = 24/25 (96%), Gaps = 0/25 (0%)
 Strand=Plus/Minus

Query  6883   TTAAATTATATAAACATCTAAACAT  6907
              ||| |||||||||||||||||||||
Sbjct  49493  TTATATTATATAAACATCTAAACAT  49469


>JX962719.1 Acanthamoeba polyphaga moumouvirus, complete genome
Length=1021348

 Score = 41.9 bits (45),  Expect = 1.9
 Identities = 35/43 (81%), Gaps = 4/43 (9%)
 Strand=Plus/Minus

Query  7492    AAAATACTTTTTATCATCAATTTTATGATAAAATCTCTAAGTA  7534
               |||||| || ||    |||||||||||||||| | ||||||||
Sbjct  970641  AAAATATTTATT----TCAATTTTATGATAAACTTTCTAAGTA  970603


>JN258408.1 Megavirus chiliensis, complete genome
Length=1259197

 Score = 41.9 bits (45),  Expect = 1.9
 Identities = 32/37 (86%), Gaps = 1/37 (3%)
 Strand=Plus/Minus

Query  5856    GGGAAACATTTAAATATGAATAATATAAAAGCAATAA  5892
               ||||||| | || |||| |||||||||||| ||||||
Sbjct  530794  GGGAAAC-TCTATATATAAATAATATAAAACCAATAA  530759


>NC_055231.1 Orthopoxvirus Abatino, complete genome
Length=213743

 Score = 41.0 bits (44),  Expect = 1.9
 Identities = 27/29 (93%), Gaps = 1/29 (3%)
 Strand=Plus/Minus

Query  87    AGTTTTTAGAAAAGAAATATGATGGTATC  115
             |||||||| ||||||||||| ||||||||
Sbjct  9894  AGTTTTTA-AAAAGAAATATTATGGTATC  9867


>NC_004105.1 Ectromelia virus, complete genome
Length=209771

 Score = 41.0 bits (44),  Expect = 1.9
 Identities = 27/29 (93%), Gaps = 1/29 (3%)
 Strand=Plus/Minus

Query  87     AGTTTTTAGAAAAGAAATATGATGGTATC  115
              |||||||| ||||||||||| ||||||||
Sbjct  16548  AGTTTTTA-AAAAGAAATATTATGGTATC  16521


>KJ563295.1 Ectromelia virus Naval, complete genome
Length=207428

 Score = 41.0 bits (44),  Expect = 1.9
 Identities = 27/29 (93%), Gaps = 1/29 (3%)
 Strand=Plus/Minus

Query  87     AGTTTTTAGAAAAGAAATATGATGGTATC  115
              |||||||| ||||||||||| ||||||||
Sbjct  14393  AGTTTTTA-AAAAGAAATATTATGGTATC  14366


>JQ410350.1 Ectromelia virus ERPV culture-collection ATCC:VR-1431, 
complete genome
Length=206527

 Score = 41.0 bits (44),  Expect = 1.9
 Identities = 27/29 (93%), Gaps = 1/29 (3%)
 Strand=Plus/Minus

Query  87     AGTTTTTAGAAAAGAAATATGATGGTATC  115
              |||||||| ||||||||||| ||||||||
Sbjct  14097  AGTTTTTA-AAAAGAAATATTATGGTATC  14070


>MH816996.1 Orthopoxvirus Abatino, complete genome
Length=213743

 Score = 41.0 bits (44),  Expect = 1.9
 Identities = 27/29 (93%), Gaps = 1/29 (3%)
 Strand=Plus/Minus

Query  87    AGTTTTTAGAAAAGAAATATGATGGTATC  115
             |||||||| ||||||||||| ||||||||
Sbjct  9894  AGTTTTTA-AAAAGAAATATTATGGTATC  9867


>AF012825.2 Ectromelia virus strain Moscow, complete genome
Length=209771

 Score = 41.0 bits (44),  Expect = 1.9
 Identities = 27/29 (93%), Gaps = 1/29 (3%)
 Strand=Plus/Minus

Query  87     AGTTTTTAGAAAAGAAATATGATGGTATC  115
              |||||||| ||||||||||| ||||||||
Sbjct  16548  AGTTTTTA-AAAAGAAATATTATGGTATC  16521


>NC_031908.1 Pseudoalteromonas phage PH1, complete genome
Length=42685

 Score = 41.0 bits (44),  Expect = 1.9
 Identities = 22/22 (100%), Gaps = 0/22 (0%)
 Strand=Plus/Plus

Query  5440   AATCTATTTGAAGAAATAATGA  5461
              ||||||||||||||||||||||
Sbjct  11415  AATCTATTTGAAGAAATAATGA  11436


>NC_027364.1 Escherichia phage PBECO 4, complete genome
Length=348113

 Score = 41.0 bits (44),  Expect = 1.9
 Identities = 25/27 (93%), Gaps = 0/27 (0%)
 Strand=Plus/Plus

Query  2271   ATAAAGAAGTGAATAAATGAAATCATA  2297
              ||||| |||||||| ||||||||||||
Sbjct  73360  ATAAACAAGTGAATTAATGAAATCATA  73386


>NC_008293.1 Clanis bilineata nucleopolyhedrosis virus, complete 
genome
Length=135454

 Score = 41.0 bits (44),  Expect = 1.9
 Identities = 25/27 (93%), Gaps = 0/27 (0%)
 Strand=Plus/Minus

Query  918    TAAAGGTTTTAAATTTTTATAAAGAAA  944
              ||||||||||| ||||||||||| |||
Sbjct  60009  TAAAGGTTTTATATTTTTATAAATAAA  59983


>NC_008999.1 Hyposoter fugitivus ichnovirus segment B6, complete 
sequence
Length=3402

 Score = 41.0 bits (44),  Expect = 1.9
 Identities = 34/41 (83%), Gaps = 2/41 (5%)
 Strand=Plus/Plus

Query  9101  GTTTTGTCTTCCTTTTATTTTTCATAGGCTCCTCTTCCTCT  9141
             |||||||  |  |||| | |||||||| |||||||||||||
Sbjct  815   GTTTTGTTGT--TTTTCTATTTCATAGACTCCTCTTCCTCT  853


 Score = 40.1 bits (43),  Expect = 6.7
 Identities = 26/29 (90%), Gaps = 0/29 (0%)
 Strand=Plus/Plus

Query  9113  TTTTATTTTTCATAGGCTCCTCTTCCTCT  9141
             |||| | |||||||| |||||||||||||
Sbjct  637   TTTTCTATTTCATAGACTCCTCTTCCTCT  665


>KX365747.1 Pseudoalteromonas phage PH1, complete genome
Length=42685

 Score = 41.0 bits (44),  Expect = 1.9
 Identities = 22/22 (100%), Gaps = 0/22 (0%)
 Strand=Plus/Plus

Query  5440   AATCTATTTGAAGAAATAATGA  5461
              ||||||||||||||||||||||
Sbjct  11415  AATCTATTTGAAGAAATAATGA  11436


>KC295538.1 Escherichia phage PBECO 4, complete genome
Length=348113

 Score = 41.0 bits (44),  Expect = 1.9
 Identities = 25/27 (93%), Gaps = 0/27 (0%)
 Strand=Plus/Plus

Query  2271   ATAAAGAAGTGAATAAATGAAATCATA  2297
              ||||| |||||||| ||||||||||||
Sbjct  73360  ATAAACAAGTGAATTAATGAAATCATA  73386


>DQ504428.1 Clanis bilineata nucleopolyhedrosis virus isolate 
DZ1, complete genome
Length=135454

 Score = 41.0 bits (44),  Expect = 1.9
 Identities = 25/27 (93%), Gaps = 0/27 (0%)
 Strand=Plus/Minus

Query  918    TAAAGGTTTTAAATTTTTATAAAGAAA  944
              ||||||||||| ||||||||||| |||
Sbjct  60009  TAAAGGTTTTATATTTTTATAAATAAA  59983


>AB291171.1 Hyposoter fugitivus ichnovirus DNA, segment B6, complete 
sequence
Length=3402

 Score = 41.0 bits (44),  Expect = 1.9
 Identities = 34/41 (83%), Gaps = 2/41 (5%)
 Strand=Plus/Plus

Query  9101  GTTTTGTCTTCCTTTTATTTTTCATAGGCTCCTCTTCCTCT  9141
             |||||||  |  |||| | |||||||| |||||||||||||
Sbjct  815   GTTTTGTTGT--TTTTCTATTTCATAGACTCCTCTTCCTCT  853


 Score = 40.1 bits (43),  Expect = 6.7
 Identities = 26/29 (90%), Gaps = 0/29 (0%)
 Strand=Plus/Plus

Query  9113  TTTTATTTTTCATAGGCTCCTCTTCCTCT  9141
             |||| | |||||||| |||||||||||||
Sbjct  637   TTTTCTATTTCATAGACTCCTCTTCCTCT  665


>NC_034526.1 Sangassou virus strain SA14 N protein (S) gene, complete 
cds
Length=1746

 Score = 40.1 bits (43),  Expect = 6.7
 Identities = 23/24 (96%), Gaps = 0/24 (0%)
 Strand=Plus/Plus

Query  6067  AAATGGAAACAAAAGAAGCTGAGG  6090
             |||||||||||||||||||| |||
Sbjct  869   AAATGGAAACAAAAGAAGCTCAGG  892


>MN931747.1 Molluscum contagiosum virus isolate MCV2_P04S02A, 
complete genome
Length=192835

 Score = 40.1 bits (43),  Expect = 6.7
 Identities = 23/24 (96%), Gaps = 0/24 (0%)
 Strand=Plus/Plus

Query  7668   GACACAGAAAAGAAGGGTAAGAGA  7691
              ||||||||||||||| ||||||||
Sbjct  72913  GACACAGAAAAGAAGAGTAAGAGA  72936


>MH320550.1 Molluscum contagiosum virus subtype 2 isolate MCV2_MC316, 
complete genome
Length=196206

 Score = 40.1 bits (43),  Expect = 6.7
 Identities = 23/24 (96%), Gaps = 0/24 (0%)
 Strand=Plus/Plus

Query  7668   GACACAGAAAAGAAGGGTAAGAGA  7691
              ||||||||||||||| ||||||||
Sbjct  74743  GACACAGAAAAGAAGAGTAAGAGA  74766


>JQ082300.1 Sangassou virus strain SA14 N protein (S) gene, complete 
cds
Length=1746

 Score = 40.1 bits (43),  Expect = 6.7
 Identities = 23/24 (96%), Gaps = 0/24 (0%)
 Strand=Plus/Plus

Query  6067  AAATGGAAACAAAAGAAGCTGAGG  6090
             |||||||||||||||||||| |||
Sbjct  869   AAATGGAAACAAAAGAAGCTCAGG  892


>NC_036594.1 Orpheovirus IHUMI-LCC2 genome assembly, complete 
genome: monopartite
Length=1473573

 Score = 40.1 bits (43),  Expect = 6.7
 Identities = 29/33 (88%), Gaps = 2/33 (6%)
 Strand=Plus/Minus

Query  7236    AAATTTTGGTATATATTTATTAAAT--GCAATA  7266
               ||||| || ||||||||||||||||  ||||||
Sbjct  129332  AAATTATGATATATATTTATTAAATCAGCAATA  129300


 Score = 40.1 bits (43),  Expect = 6.7
 Identities = 37/46 (80%), Gaps = 1/46 (2%)
 Strand=Plus/Plus

Query  7165    CACCTGAAACTAATATAATATTGTATGCTAtttttttATAAAAATC  7210
               |||| | ||||||||||||||| | |  |||| | | |||||||||
Sbjct  763791  CACCAGGAACTAATATAATATTATGT-ATATTATCTAATAAAAATC  763835


 Score = 39.2 bits (42),  Expect = 6.7
 Identities = 30/36 (83%), Gaps = 0/36 (0%)
 Strand=Plus/Minus

Query  7245    TATATATTTATTAAATGCAATAAAAATTGAATTATA  7280
               ||||||||| ||| ||   ||||| |||||||||||
Sbjct  747410  TATATATTTTTTATATTATATAAATATTGAATTATA  747375


>NC_016564.1 Planktothrix phage PaV-LD, complete genome
Length=95299

 Score = 40.1 bits (43),  Expect = 6.7
 Identities = 29/34 (85%), Gaps = 0/34 (0%)
 Strand=Plus/Plus

Query  6670   ATGGTGTCAAAAGGGGAATTAGATTTATTGGGGT  6703
              |||| |||||||||||| || |||| |||| |||
Sbjct  69956  ATGGAGTCAAAAGGGGATTTGGATTGATTGTGGT  69989


>NC_014637.1 Cafeteria roenbergensis virus BV-PW1, complete genome
Length=617453

 Score = 40.1 bits (43),  Expect = 6.7
 Identities = 23/24 (96%), Gaps = 0/24 (0%)
 Strand=Plus/Minus

Query  3359    TCTTAATATTATTAAATAAACTTA  3382
               ||||||||| ||||||||||||||
Sbjct  264785  TCTTAATATAATTAAATAAACTTA  264762


 Score = 39.2 bits (42),  Expect = 6.7
 Identities = 27/31 (87%), Gaps = 0/31 (0%)
 Strand=Plus/Plus

Query  5558    GACATATTATAATAAAAATGGAAAAGGTTAA  5588
               |||||| |||||||||||| ||||| || ||
Sbjct  613906  GACATAATATAATAAAAATTGAAAAAGTAAA  613936


>LT906555.1 Orpheovirus IHUMI-LCC2 genome assembly, complete genome: 
monopartite
Length=1473573

 Score = 40.1 bits (43),  Expect = 6.7
 Identities = 29/33 (88%), Gaps = 2/33 (6%)
 Strand=Plus/Minus

Query  7236    AAATTTTGGTATATATTTATTAAAT--GCAATA  7266
               ||||| || ||||||||||||||||  ||||||
Sbjct  129332  AAATTATGATATATATTTATTAAATCAGCAATA  129300


 Score = 40.1 bits (43),  Expect = 6.7
 Identities = 37/46 (80%), Gaps = 1/46 (2%)
 Strand=Plus/Plus

Query  7165    CACCTGAAACTAATATAATATTGTATGCTAtttttttATAAAAATC  7210
               |||| | ||||||||||||||| | |  |||| | | |||||||||
Sbjct  763791  CACCAGGAACTAATATAATATTATGT-ATATTATCTAATAAAAATC  763835


 Score = 39.2 bits (42),  Expect = 6.7
 Identities = 30/36 (83%), Gaps = 0/36 (0%)
 Strand=Plus/Minus

Query  7245    TATATATTTATTAAATGCAATAAAAATTGAATTATA  7280
               ||||||||| ||| ||   ||||| |||||||||||
Sbjct  747410  TATATATTTTTTATATTATATAAATATTGAATTATA  747375


>HQ683709.1 Planktothrix phage PaV-LD, complete genome
Length=95299

 Score = 40.1 bits (43),  Expect = 6.7
 Identities = 29/34 (85%), Gaps = 0/34 (0%)
 Strand=Plus/Plus

Query  6670   ATGGTGTCAAAAGGGGAATTAGATTTATTGGGGT  6703
              |||| |||||||||||| || |||| |||| |||
Sbjct  69956  ATGGAGTCAAAAGGGGATTTGGATTGATTGTGGT  69989


>GU244497.1 Cafeteria roenbergensis virus BV-PW1, complete genome
Length=617453

 Score = 40.1 bits (43),  Expect = 6.7
 Identities = 23/24 (96%), Gaps = 0/24 (0%)
 Strand=Plus/Minus

Query  3359    TCTTAATATTATTAAATAAACTTA  3382
               ||||||||| ||||||||||||||
Sbjct  264785  TCTTAATATAATTAAATAAACTTA  264762


 Score = 39.2 bits (42),  Expect = 6.7
 Identities = 27/31 (87%), Gaps = 0/31 (0%)
 Strand=Plus/Plus

Query  5558    GACATATTATAATAAAAATGGAAAAGGTTAA  5588
               |||||| |||||||||||| ||||| || ||
Sbjct  613906  GACATAATATAATAAAAATTGAAAAAGTAAA  613936


>NC_035469.1 NY_014 poxvirus strain 2013, complete genome
Length=200223

 Score = 39.2 bits (42),  Expect = 6.7
 Identities = 26/28 (93%), Gaps = 1/28 (4%)
 Strand=Plus/Minus

Query  87    AGTTTTTAGAAAAGAAATATGATGGTAT  114
             |||||||| ||||||||||| |||||||
Sbjct  6998  AGTTTTTA-AAAAGAAATATTATGGTAT  6972


>NC_033620.1 Murine roseolovirus isolate YOK1, complete genome
Length=173861

 Score = 39.2 bits (42),  Expect = 6.7
 Identities = 24/26 (92%), Gaps = 0/26 (0%)
 Strand=Plus/Minus

Query  924     TTTTAAATTTTTATAAAGAAAATGAA  949
               ||||||||||||||||  ||||||||
Sbjct  154515  TTTTAAATTTTTATAATTAAAATGAA  154490


>NC_006967.1 Deerpox virus W-1170-84, complete genome
Length=170560

 Score = 39.2 bits (42),  Expect = 6.7
 Identities = 24/26 (92%), Gaps = 0/26 (0%)
 Strand=Plus/Plus

Query  5581   AAGGTTAAAGACAAAGACAGATACCT  5606
              || |||||||||||||||||| ||||
Sbjct  61700  AAAGTTAAAGACAAAGACAGAAACCT  61725


>NC_003663.2 Cowpox virus, complete genome
Length=224499

 Score = 39.2 bits (42),  Expect = 6.7
 Identities = 26/28 (93%), Gaps = 1/28 (4%)
 Strand=Plus/Minus

Query  87     AGTTTTTAGAAAAGAAATATGATGGTAT  114
              |||||||| ||||||||||| |||||||
Sbjct  18111  AGTTTTTA-AAAAGAAATATTATGGTAT  18085


>Y16780.1 variola minor virus complete genome
Length=186986

 Score = 39.2 bits (42),  Expect = 6.7
 Identities = 27/31 (87%), Gaps = 0/31 (0%)
 Strand=Plus/Minus

Query  3426    TTGGAGTGTGATATTTCTATTCTGTTGTTTA  3456
               |||| || | || ||||||||||||||||||
Sbjct  173632  TTGGGGTATAATGTTTCTATTCTGTTGTTTA  173602


>KM254192.1 Rotavirus D isolate RotaD/D62/2013 VP2 (VP2) gene, 
partial cds
Length=2460

 Score = 39.2 bits (42),  Expect = 6.7
 Identities = 24/26 (92%), Gaps = 0/26 (0%)
 Strand=Plus/Minus

Query  7235  CAAATTTTGGTATATATTTATTAAAT  7260
             ||||| ||||||||||||||| ||||
Sbjct  214   CAAATGTTGGTATATATTTATAAAAT  189


>MF001305.1 NY_014 poxvirus strain 2013, complete genome
Length=200223

 Score = 39.2 bits (42),  Expect = 6.7
 Identities = 26/28 (93%), Gaps = 1/28 (4%)
 Strand=Plus/Minus

Query  87    AGTTTTTAGAAAAGAAATATGATGGTAT  114
             |||||||| ||||||||||| |||||||
Sbjct  6998  AGTTTTTA-AAAAGAAATATTATGGTAT  6972


>KY355735.1 Murine roseolovirus isolate YOK1, complete genome
Length=173861

 Score = 39.2 bits (42),  Expect = 6.7
 Identities = 24/26 (92%), Gaps = 0/26 (0%)
 Strand=Plus/Minus

Query  924     TTTTAAATTTTTATAAAGAAAATGAA  949
               ||||||||||||||||  ||||||||
Sbjct  154515  TTTTAAATTTTTATAATTAAAATGAA  154490


>AF482758.2 Cowpox virus strain Brighton Red, complete genome
Length=224499

 Score = 39.2 bits (42),  Expect = 6.7
 Identities = 26/28 (93%), Gaps = 1/28 (4%)
 Strand=Plus/Minus

Query  87     AGTTTTTAGAAAAGAAATATGATGGTAT  114
              |||||||| ||||||||||| |||||||
Sbjct  18111  AGTTTTTA-AAAAGAAATATTATGGTAT  18085


>NC_037665.1 Pandoravirus macleodensis, complete genome
Length=1838258

 Score = 39.2 bits (42),  Expect = 6.7
 Identities = 21/21 (100%), Gaps = 0/21 (0%)
 Strand=Plus/Plus

Query  7842     CAAACAAAACAAATCACATAA  7862
                |||||||||||||||||||||
Sbjct  1771098  CAAACAAAACAAATCACATAA  1771118


>NC_038511.1 Tunisvirus fontaine2 strain U484, complete genome
Length=380011

 Score = 39.2 bits (42),  Expect = 6.7
 Identities = 24/26 (92%), Gaps = 0/26 (0%)
 Strand=Plus/Minus

Query  9175   CATCCTTTTCTTCCTCTTTATTCCCA  9200
              ||| |||||||| |||||||||||||
Sbjct  32274  CATTCTTTTCTTTCTCTTTATTCCCA  32249


>NC_038371.1 Clostera anastomosis granulovirus B, complete genome
Length=107439

 Score = 39.2 bits (42),  Expect = 6.7
 Identities = 32/38 (84%), Gaps = 1/38 (3%)
 Strand=Plus/Minus

Query  1075  ATCAAAAATATGGTGAATGTTTAAATTaaaaaaaaaaT  1112
             || |||||| || | |||||||||||  ||||||||||
Sbjct  2898  ATAAAAAATGTG-TAAATGTTTAAATCCAAAAAAAAAT  2862


>NC_041917.1 Serratia phage BF, complete genome
Length=357154

 Score = 39.2 bits (42),  Expect = 6.7
 Identities = 24/26 (92%), Gaps = 0/26 (0%)
 Strand=Plus/Minus

Query  7499    TTTTTATCATCAATTTTATGATAAAA  7524
               || || ||||||||||||||||||||
Sbjct  287211  TTCTTTTCATCAATTTTATGATAAAA  287186


>NC_047711.1 Uncultured phage_MedDCM-OCT-S28-C10 DNA, complete 
genome, group G8, isolate: uvMED-CGR-C62A-MedDCM-OCT-S28-C10
Length=40866

 Score = 39.2 bits (42),  Expect = 6.7
 Identities = 30/35 (86%), Gaps = 2/35 (6%)
 Strand=Plus/Minus

Query  915   ATCTAAAGGTTTTAAATTTTT--ATAAAGAAAATG  947
             |||||| | ||||||||||||  ||||||||| ||
Sbjct  4819  ATCTAATGCTTTTAAATTTTTTGATAAAGAAACTG  4785


>NC_034383.1 Pacmanvirus A23 genome assembly, complete genome: 
monopartite
Length=395405

 Score = 39.2 bits (42),  Expect = 6.7
 Identities = 27/31 (87%), Gaps = 0/31 (0%)
 Strand=Plus/Minus

Query  9728    TCTATTGTTTTATGGATAAAATCTAATCTTT  9758
               |||||||||||||||||| | ||| || |||
Sbjct  114321  TCTATTGTTTTATGGATATATTCTGATATTT  114291


>NC_031129.1 Salmonella phage SJ46, complete genome
Length=103445

 Score = 39.2 bits (42),  Expect = 6.7
 Identities = 21/21 (100%), Gaps = 0/21 (0%)
 Strand=Plus/Minus

Query  8176   AAAGATTAGAAATAAAATAAT  8196
              |||||||||||||||||||||
Sbjct  19197  AAAGATTAGAAATAAAATAAT  19177


>NC_024451.1 Armadillidium vulgare iridescent virus complete genome
Length=220222

 Score = 39.2 bits (42),  Expect = 6.7
 Identities = 21/21 (100%), Gaps = 0/21 (0%)
 Strand=Plus/Minus

Query  6952   CTGTAACTGAAAAATTAAAAA  6972
              |||||||||||||||||||||
Sbjct  66801  CTGTAACTGAAAAATTAAAAA  66781


>NC_023613.1 Invertebrate iridovirus 25 complete genome
Length=204815

 Score = 39.2 bits (42),  Expect = 6.7
 Identities = 29/33 (88%), Gaps = 1/33 (3%)
 Strand=Plus/Minus

Query  3518   ATTAATTATCAAATACTTCAGTTTTACTCAAGA  3550
              ||| ||||| |||| ||||||||||| ||||||
Sbjct  40946  ATTTATTATAAAATTCTTCAGTTTTA-TCAAGA  40915


>NC_021246.1 Mythimna separata entomopoxvirus 'L', complete genome
Length=281182

 Score = 39.2 bits (42),  Expect = 6.7
 Identities = 36/44 (82%), Gaps = 4/44 (9%)
 Strand=Plus/Minus

Query  7843   AAACAAAACAAATCACATAATGAGTGTAGACTATTAATTGAAAG  7886
              |||||| | ||||||||||||| || ||   ||| |||||||||
Sbjct  94512  AAACAATATAAATCACATAATG-GTATA---TATGAATTGAAAG  94473


 Score = 39.2 bits (42),  Expect = 6.7
 Identities = 27/31 (87%), Gaps = 0/31 (0%)
 Strand=Plus/Plus

Query  8169    TAACTTTAAAGATTAGAAATAAAATAATAGT  8199
               ||||| |||| | || |||||||||||||||
Sbjct  244463  TAACTATAAAAAATACAAATAAAATAATAGT  244493


>NC_010276.1 Orgyia leucostigma NPV, complete genome
Length=156179

 Score = 39.2 bits (42),  Expect = 6.7
 Identities = 35/42 (83%), Gaps = 3/42 (7%)
 Strand=Plus/Minus

Query  1090   AATGTTTAAATTaaaaaaaaaaT--ACAGGAAAACACATATT  1129
              ||||||||||| |||||| ||||  |||  |||||| |||||
Sbjct  31393  AATGTTTAAATAAAAAAACAAATTAACA-TAAAACATATATT  31353


>NC_001993.1 Melanoplus sanguinipes entomopoxvirus, complete genome
Length=236120

 Score = 39.2 bits (42),  Expect = 6.7
 Identities = 24/26 (92%), Gaps = 0/26 (0%)
 Strand=Plus/Plus

Query  2509    TCATTATTAAATCATGTATTATATTT  2534
               |||| |||||||||||||||| ||||
Sbjct  178476  TCATCATTAAATCATGTATTACATTT  178501


>MH422554.1 Punavirus P1, complete genome
Length=97213

 Score = 39.2 bits (42),  Expect = 6.7
 Identities = 21/21 (100%), Gaps = 0/21 (0%)
 Strand=Plus/Plus

Query  8176   AAAGATTAGAAATAAAATAAT  8196
              |||||||||||||||||||||
Sbjct  41534  AAAGATTAGAAATAAAATAAT  41554


>MG011691.1 Pandoravirus macleodensis, complete genome
Length=1838258

 Score = 39.2 bits (42),  Expect = 6.7
 Identities = 21/21 (100%), Gaps = 0/21 (0%)
 Strand=Plus/Plus

Query  7842     CAAACAAAACAAATCACATAA  7862
                |||||||||||||||||||||
Sbjct  1771098  CAAACAAAACAAATCACATAA  1771118


>KF483846.1 Tunisvirus fontaine2 strain U484, complete genome
Length=380011

 Score = 39.2 bits (42),  Expect = 6.7
 Identities = 24/26 (92%), Gaps = 0/26 (0%)
 Strand=Plus/Minus

Query  9175   CATCCTTTTCTTCCTCTTTATTCCCA  9200
              ||| |||||||| |||||||||||||
Sbjct  32274  CATTCTTTTCTTTCTCTTTATTCCCA  32249


>KR091910.1 Clostera anastomosis granulovirus B strain ClasGV-B, 
complete genome
Length=107439

 Score = 39.2 bits (42),  Expect = 6.7
 Identities = 32/38 (84%), Gaps = 1/38 (3%)
 Strand=Plus/Minus

Query  1075  ATCAAAAATATGGTGAATGTTTAAATTaaaaaaaaaaT  1112
             || |||||| || | |||||||||||  ||||||||||
Sbjct  2898  ATAAAAAATGTG-TAAATGTTTAAATCCAAAAAAAAAT  2862


>KY630187.1 Serratia phage BF, complete genome
Length=357154

 Score = 39.2 bits (42),  Expect = 6.7
 Identities = 24/26 (92%), Gaps = 0/26 (0%)
 Strand=Plus/Minus

Query  7499    TTTTTATCATCAATTTTATGATAAAA  7524
               || || ||||||||||||||||||||
Sbjct  287211  TTCTTTTCATCAATTTTATGATAAAA  287186


>AP013540.1 Uncultured phage_MedDCM-OCT-S28-C10 DNA, complete 
genome, group G8, isolate: uvMED-CGR-C62A-MedDCM-OCT-S28-C10
Length=40866

 Score = 39.2 bits (42),  Expect = 6.7
 Identities = 30/35 (86%), Gaps = 2/35 (6%)
 Strand=Plus/Minus

Query  915   ATCTAAAGGTTTTAAATTTTT--ATAAAGAAAATG  947
             |||||| | ||||||||||||  ||||||||| ||
Sbjct  4819  ATCTAATGCTTTTAAATTTTTTGATAAAGAAACTG  4785


>LT706986.1 Pacmanvirus A23 genome assembly, complete genome: 
monopartite
Length=395405

 Score = 39.2 bits (42),  Expect = 6.7
 Identities = 27/31 (87%), Gaps = 0/31 (0%)
 Strand=Plus/Minus

Query  9728    TCTATTGTTTTATGGATAAAATCTAATCTTT  9758
               |||||||||||||||||| | ||| || |||
Sbjct  114321  TCTATTGTTTTATGGATATATTCTGATATTT  114291


>KU760857.1 Salmonella phage SJ46, complete genome
Length=103445

 Score = 39.2 bits (42),  Expect = 6.7
 Identities = 21/21 (100%), Gaps = 0/21 (0%)
 Strand=Plus/Minus

Query  8176   AAAGATTAGAAATAAAATAAT  8196
              |||||||||||||||||||||
Sbjct  19197  AAAGATTAGAAATAAAATAAT  19177


>HF920637.1 Armadillidium vulgare iridescent virus complete genome
Length=220222

 Score = 39.2 bits (42),  Expect = 6.7
 Identities = 21/21 (100%), Gaps = 0/21 (0%)
 Strand=Plus/Minus

Query  6952   CTGTAACTGAAAAATTAAAAA  6972
              |||||||||||||||||||||
Sbjct  66801  CTGTAACTGAAAAATTAAAAA  66781


>HF920635.1 Invertebrate iridovirus 25 complete genome
Length=204815

 Score = 39.2 bits (42),  Expect = 6.7
 Identities = 29/33 (88%), Gaps = 1/33 (3%)
 Strand=Plus/Minus

Query  3518   ATTAATTATCAAATACTTCAGTTTTACTCAAGA  3550
              ||| ||||| |||| ||||||||||| ||||||
Sbjct  40946  ATTTATTATAAAATTCTTCAGTTTTA-TCAAGA  40915


>HF679134.1 Mythimna separata entomopoxvirus 'L', complete genome
Length=281182

 Score = 39.2 bits (42),  Expect = 6.7
 Identities = 36/44 (82%), Gaps = 4/44 (9%)
 Strand=Plus/Minus

Query  7843   AAACAAAACAAATCACATAATGAGTGTAGACTATTAATTGAAAG  7886
              |||||| | ||||||||||||| || ||   ||| |||||||||
Sbjct  94512  AAACAATATAAATCACATAATG-GTATA---TATGAATTGAAAG  94473


 Score = 39.2 bits (42),  Expect = 6.7
 Identities = 27/31 (87%), Gaps = 0/31 (0%)
 Strand=Plus/Plus

Query  8169    TAACTTTAAAGATTAGAAATAAAATAATAGT  8199
               ||||| |||| | || |||||||||||||||
Sbjct  244463  TAACTATAAAAAATACAAATAAAATAATAGT  244493


>EU309041.1 Orgyia leucostigma NPV isolate CFS-77, complete genome
Length=156179

 Score = 39.2 bits (42),  Expect = 6.7
 Identities = 35/42 (83%), Gaps = 3/42 (7%)
 Strand=Plus/Minus

Query  1090   AATGTTTAAATTaaaaaaaaaaT--ACAGGAAAACACATATT  1129
              ||||||||||| |||||| ||||  |||  |||||| |||||
Sbjct  31393  AATGTTTAAATAAAAAAACAAATTAACA-TAAAACATATATT  31353


>AF063866.1 Melanoplus sanguinipes entomopoxvirus 'O' isolate 
Tucson, complete sequence
Length=236120

 Score = 39.2 bits (42),  Expect = 6.7
 Identities = 24/26 (92%), Gaps = 0/26 (0%)
 Strand=Plus/Plus

Query  2509    TCATTATTAAATCATGTATTATATTT  2534
               |||| |||||||||||||||| ||||
Sbjct  178476  TCATCATTAAATCATGTATTACATTT  178501


Lambda      K        H
   0.634    0.408    0.912 

Gapped
Lambda      K        H
   0.625    0.410    0.780 

Effective search space used: 4091418876494


Query= scaffold_m29_p_20_2626216_2636382_Flank5000

Length=10166
                                                                      Score        E
Sequences producing significant alignments:                          (Bits)     Value

AB972431.1 Luna mammarenavirus viral cRNA, segment L, complete se...  173        5e-40
NC_018464.1 Shamonda virus N and NSs genes, segment S, genomic RN...  114        1e-22
HE795107.1 Shamonda virus N and NSs genes, segment S, genomic RNA...  114        1e-22
MG029287.1 Nepuyo virus isolate BeAn10709 segment L, complete seq...  52.7       0.001
NC_055561.1 Cervid alphaherpesvirus 3 strain Canada, partial genome   44.6       0.16 
MH036941.1 Cervid alphaherpesvirus 3 strain Canada, complete genome   44.6       0.16 
NC_022098.1 Pandoravirus salinus, complete genome                     41.9       1.9  
KC977571.1 Pandoravirus salinus, complete genome                      41.9       1.9  
NC_034446.1 Ateline alphaherpesvirus 1 isolate Lennette, complete...  41.0       1.9  
NC_024771.1 Equid herpesvirus 3 strain AR/2007/C3A, complete genome   41.0       1.9  
NC_006560.1 Cercopithecine herpesvirus 2, complete genome             41.0       1.9  
KY385637.1 Ateline alphaherpesvirus 1 isolate Lennette, complete ...  41.0       1.9  
KM051845.1 Equid herpesvirus 3 strain AR/2007/C3A, complete genome    41.0       1.9  
AY714813.1 Cercopithecine herpesvirus 2, complete genome              41.0       1.9  
NC_031927.1 Synechococcus phage S-CAM7 isolate 0910CC49, complete...  40.1       6.7  
NC_021858.1 Pandoravirus dulcis, complete genome                      40.1       6.7  
KU686212.1 Synechococcus phage S-CAM7 isolate 0910CC49, complete ...  40.1       6.7  
KC977570.1 Pandoravirus dulcis, complete genome                       40.1       6.7  
NC_043054.1 Bubaline alphaherpesvirus 1 strain b6, complete genome    39.2       6.7  
NC_028379.1 Elephant endotheliotropic herpesvirus 4 isolate North...  39.2       6.7  
NC_005261.3 Bovine herpesvirus 5 strain SV507/99, complete genome     39.2       6.7  
JF797218.1 Suid herpesvirus 1 strain Kaplan, complete genome          39.2       6.7  
KU936049.1 Bubaline alphaherpesvirus 1 strain b6, complete genome     39.2       6.7  
KT832477.1 Elephant endotheliotropic herpesvirus 4 isolate North ...  39.2       6.7  
AY261359.1 Bovine herpesvirus 5 strain SV507/99, complete genome      39.2       6.7  
NC_048048.2 Caulobacter phage CcrSC, complete genome                  39.2       6.7  
NC_037666.1 Pandoravirus neocaledonia, complete genome                39.2       6.7  
NC_031247.1 Gordonia phage BetterKatz, complete genome                39.2       6.7  
MH588547.2 Caulobacter phage CcrSC, complete genome                   39.2       6.7  
MG011690.1 Pandoravirus neocaledonia, complete genome                 39.2       6.7  
KU963261.1 Gordonia phage BetterKatz, complete genome                 39.2       6.7  


>AB972431.1 Luna mammarenavirus viral cRNA, segment L, complete 
sequence, strain: SLW-1
Length=7284

 Score = 173 bits (191),  Expect = 5e-40
 Identities = 100/103 (97%), Gaps = 0/103 (0%)
 Strand=Plus/Minus

Query  9153  CTTGTCCCTCTAAGAAGTTGGGGGACGCCGACCGCTCGGGGGTCGCGTAACTAGTTAGCA  9212
             || |||  ||||||||||||||||||||||||||||||||||||||||||||||||||||
Sbjct  103   CTAGTCTGTCTAAGAAGTTGGGGGACGCCGACCGCTCGGGGGTCGCGTAACTAGTTAGCA  44

Query  9213  TGCCAGAGTCTCGTTCGTTATCGGAATTAACCAGACAAATCGC  9255
             |||||||||||||||||||||||||||||||||||||||||||
Sbjct  43    TGCCAGAGTCTCGTTCGTTATCGGAATTAACCAGACAAATCGC  1


>NC_018464.1 Shamonda virus N and NSs genes, segment S, genomic 
RNA, isolate Ib An 5550
Length=927

 Score = 114 bits (126),  Expect = 1e-22
 Identities = 83/91 (91%), Gaps = 4/91 (4%)
 Strand=Plus/Plus

Query  4957  CTGCCCAGGCATAGTTCACCATCTTTCGGGTCCTAACACGTGCGCTCGTGCTCCACCTCC  5016
             ||||||||||||||||||||||||||||||||||||| | ||||||||||||||||||||
Sbjct  837   CTGCCCAGGCATAGTTCACCATCTTTCGGGTCCTAACGCATGCGCTCGTGCTCCACCTCC  896

Query  5017  CCGGCGCTG-CGGG-CG-AG-ACGGGCCGGT  5043
             ||| ||| | |||| || || ||||||||||
Sbjct  897   CCGACGCGGTCGGGTCGTAGTACGGGCCGGT  927


>HE795107.1 Shamonda virus N and NSs genes, segment S, genomic 
RNA, isolate Ib An 5550
Length=927

 Score = 114 bits (126),  Expect = 1e-22
 Identities = 83/91 (91%), Gaps = 4/91 (4%)
 Strand=Plus/Plus

Query  4957  CTGCCCAGGCATAGTTCACCATCTTTCGGGTCCTAACACGTGCGCTCGTGCTCCACCTCC  5016
             ||||||||||||||||||||||||||||||||||||| | ||||||||||||||||||||
Sbjct  837   CTGCCCAGGCATAGTTCACCATCTTTCGGGTCCTAACGCATGCGCTCGTGCTCCACCTCC  896

Query  5017  CCGGCGCTG-CGGG-CG-AG-ACGGGCCGGT  5043
             ||| ||| | |||| || || ||||||||||
Sbjct  897   CCGACGCGGTCGGGTCGTAGTACGGGCCGGT  927


>MG029287.1 Nepuyo virus isolate BeAn10709 segment L, complete 
sequence
Length=6960

 Score = 52.7 bits (57),  Expect = 0.001
 Identities = 38/42 (90%), Gaps = 3/42 (7%)
 Strand=Plus/Plus

Query  9779  TGCTTTGAACACTCTAATTT--TTTCAAAGTAAA-CGCTTCG  9817
             ||||||||||||||||| ||  |||||||||||| |||||||
Sbjct  14    TGCTTTGAACACTCTAACTTGGTTTCAAAGTAAAGCGCTTCG  55


>NC_055561.1 Cervid alphaherpesvirus 3 strain Canada, partial 
genome
Length=136380

 Score = 44.6 bits (48),  Expect = 0.16
 Identities = 52/70 (74%), Gaps = 8/70 (11%)
 Strand=Plus/Plus

Query  6679   GGGGAGAGCCGCGGA---CGGGACCCGGAG-----GGCGGAGCCGGAGCCCCGCCACGGG  6730
              |||||| ||||| |    ||||| ||||||     | |||||||||||||| ||| ||| 
Sbjct  45274  GGGGAGCGCCGCCGGGCCCGGGAGCCGGAGCCGGAGCCGGAGCCGGAGCCCGGCCGCGGC  45333

Query  6731   CGACGCCGCG  6740
              ||  ||||||
Sbjct  45334  CGCGGCCGCG  45343


>MH036941.1 Cervid alphaherpesvirus 3 strain Canada, complete 
genome
Length=136380

 Score = 44.6 bits (48),  Expect = 0.16
 Identities = 52/70 (74%), Gaps = 8/70 (11%)
 Strand=Plus/Plus

Query  6679   GGGGAGAGCCGCGGA---CGGGACCCGGAG-----GGCGGAGCCGGAGCCCCGCCACGGG  6730
              |||||| ||||| |    ||||| ||||||     | |||||||||||||| ||| ||| 
Sbjct  45274  GGGGAGCGCCGCCGGGCCCGGGAGCCGGAGCCGGAGCCGGAGCCGGAGCCCGGCCGCGGC  45333

Query  6731   CGACGCCGCG  6740
              ||  ||||||
Sbjct  45334  CGCGGCCGCG  45343


>NC_022098.1 Pandoravirus salinus, complete genome
Length=2473870

 Score = 41.9 bits (45),  Expect = 1.9
 Identities = 33/40 (83%), Gaps = 0/40 (0%)
 Strand=Plus/Minus

Query  6490     gcggcgcgcgagggcCACGGCTGACGCGCCCGCCTTCGCC  6529
                || |||||||  ||||| ||||||||||| ||||  ||||
Sbjct  2212095  GCTGCGCGCGCTGGCCATGGCTGACGCGCTCGCCGACGCC  2212056


>KC977571.1 Pandoravirus salinus, complete genome
Length=2473870

 Score = 41.9 bits (45),  Expect = 1.9
 Identities = 33/40 (83%), Gaps = 0/40 (0%)
 Strand=Plus/Minus

Query  6490     gcggcgcgcgagggcCACGGCTGACGCGCCCGCCTTCGCC  6529
                || |||||||  ||||| ||||||||||| ||||  ||||
Sbjct  2212095  GCTGCGCGCGCTGGCCATGGCTGACGCGCTCGCCGACGCC  2212056


>NC_034446.1 Ateline alphaherpesvirus 1 isolate Lennette, complete 
genome
Length=147346

 Score = 41.0 bits (44),  Expect = 1.9
 Identities = 30/34 (88%), Gaps = 1/34 (3%)
 Strand=Plus/Minus

Query  6627    ggAGGCGGGGAGCGACGCG-CCGGCCGACCGACC  6659
               ||||| || |||||| ||| ||||||||||||||
Sbjct  124018  GGAGGAGGCGAGCGAGGCGGCCGGCCGACCGACC  123985


 Score = 41.0 bits (44),  Expect = 1.9
 Identities = 30/34 (88%), Gaps = 1/34 (3%)
 Strand=Plus/Plus

Query  6627    ggAGGCGGGGAGCGACGCG-CCGGCCGACCGACC  6659
               ||||| || |||||| ||| ||||||||||||||
Sbjct  138752  GGAGGAGGCGAGCGAGGCGGCCGGCCGACCGACC  138785


>NC_024771.1 Equid herpesvirus 3 strain AR/2007/C3A, complete 
genome
Length=151601

 Score = 41.0 bits (44),  Expect = 1.9
 Identities = 42/54 (78%), Gaps = 6/54 (11%)
 Strand=Plus/Minus

Query  8576    GGGGGGCGGAGCCGACCGGCGAAGAGGACGGGGAGGCGCGC---gggggggCGG  8626
               ||||||||||||||   ||||  | |||  |||||||||||   | ||||||||
Sbjct  126248  GGGGGGCGGAGCCG---GGCGTGGGGGAGAGGGAGGCGCGCCAGGAGGGGGCGG  126198


 Score = 41.0 bits (44),  Expect = 1.9
 Identities = 42/54 (78%), Gaps = 6/54 (11%)
 Strand=Plus/Plus

Query  8576    GGGGGGCGGAGCCGACCGGCGAAGAGGACGGGGAGGCGCGC---gggggggCGG  8626
               ||||||||||||||   ||||  | |||  |||||||||||   | ||||||||
Sbjct  142834  GGGGGGCGGAGCCG---GGCGTGGGGGAGAGGGAGGCGCGCCAGGAGGGGGCGG  142884


 Score = 39.2 bits (42),  Expect = 6.7
 Identities = 48/61 (79%), Gaps = 5/61 (8%)
 Strand=Plus/Plus

Query  7998    GCGCGCGGTCGAGCGTCGGGGGACGCGTCCCACGGCCCCCGCCTCGA-CGCCGGCCCCGC  8056
               |||| |||  | ||| |||| | ||| |||| | |||||||| |||  ||||||||||||
Sbjct  127901  GCGCCCGG--GGGCGGCGGGCGCCGC-TCCCGCCGCCCCCGC-TCGCTCGCCGGCCCCGC  127956

Query  8057    G  8057
               |
Sbjct  127957  G  127957


 Score = 39.2 bits (42),  Expect = 6.7
 Identities = 48/61 (79%), Gaps = 5/61 (8%)
 Strand=Plus/Minus

Query  7998    GCGCGCGGTCGAGCGTCGGGGGACGCGTCCCACGGCCCCCGCCTCGA-CGCCGGCCCCGC  8056
               |||| |||  | ||| |||| | ||| |||| | |||||||| |||  ||||||||||||
Sbjct  141181  GCGCCCGG--GGGCGGCGGGCGCCGC-TCCCGCCGCCCCCGC-TCGCTCGCCGGCCCCGC  141126

Query  8057    G  8057
               |
Sbjct  141125  G  141125


>NC_006560.1 Cercopithecine herpesvirus 2, complete genome
Length=150715

 Score = 41.0 bits (44),  Expect = 1.9
 Identities = 36/43 (84%), Gaps = 3/43 (7%)
 Strand=Plus/Minus

Query  5604  ccccccgagccaccttcccc--gCCGGCCTTCCCAGCCGTCcc  5644
             |||| || ||| ||||||||  |||||||||||| ||| ||||
Sbjct  6020  CCCCGCGGGCC-CCTTCCCCTCGCCGGCCTTCCCCGCCTTCCC  5979


 Score = 41.0 bits (44),  Expect = 1.9
 Identities = 36/43 (84%), Gaps = 3/43 (7%)
 Strand=Plus/Plus

Query  5604    ccccccgagccaccttcccc--gCCGGCCTTCCCAGCCGTCcc  5644
               |||| || ||| ||||||||  |||||||||||| ||| ||||
Sbjct  117510  CCCCGCGGGCC-CCTTCCCCTCGCCGGCCTTCCCCGCCTTCCC  117551


 Score = 40.1 bits (43),  Expect = 6.7
 Identities = 39/48 (81%), Gaps = 2/48 (4%)
 Strand=Plus/Plus

Query  7811   CCCGTGGCGCGAACGCG-AC-CGCCGCGCCCCgggggggCGACGGGGA  7856
              |||| ||| ||| |||| || ||||||||||| |||| |||  |||||
Sbjct  98771  CCCGGGGCCCGAGCGCGGACGCGCCGCGCCCCAGGGGCGCGGGGGGGA  98818


>KY385637.1 Ateline alphaherpesvirus 1 isolate Lennette, complete 
genome
Length=147346

 Score = 41.0 bits (44),  Expect = 1.9
 Identities = 30/34 (88%), Gaps = 1/34 (3%)
 Strand=Plus/Minus

Query  6627    ggAGGCGGGGAGCGACGCG-CCGGCCGACCGACC  6659
               ||||| || |||||| ||| ||||||||||||||
Sbjct  124018  GGAGGAGGCGAGCGAGGCGGCCGGCCGACCGACC  123985


 Score = 41.0 bits (44),  Expect = 1.9
 Identities = 30/34 (88%), Gaps = 1/34 (3%)
 Strand=Plus/Plus

Query  6627    ggAGGCGGGGAGCGACGCG-CCGGCCGACCGACC  6659
               ||||| || |||||| ||| ||||||||||||||
Sbjct  138752  GGAGGAGGCGAGCGAGGCGGCCGGCCGACCGACC  138785


>KM051845.1 Equid herpesvirus 3 strain AR/2007/C3A, complete genome
Length=151601

 Score = 41.0 bits (44),  Expect = 1.9
 Identities = 42/54 (78%), Gaps = 6/54 (11%)
 Strand=Plus/Minus

Query  8576    GGGGGGCGGAGCCGACCGGCGAAGAGGACGGGGAGGCGCGC---gggggggCGG  8626
               ||||||||||||||   ||||  | |||  |||||||||||   | ||||||||
Sbjct  126248  GGGGGGCGGAGCCG---GGCGTGGGGGAGAGGGAGGCGCGCCAGGAGGGGGCGG  126198


 Score = 41.0 bits (44),  Expect = 1.9
 Identities = 42/54 (78%), Gaps = 6/54 (11%)
 Strand=Plus/Plus

Query  8576    GGGGGGCGGAGCCGACCGGCGAAGAGGACGGGGAGGCGCGC---gggggggCGG  8626
               ||||||||||||||   ||||  | |||  |||||||||||   | ||||||||
Sbjct  142834  GGGGGGCGGAGCCG---GGCGTGGGGGAGAGGGAGGCGCGCCAGGAGGGGGCGG  142884


 Score = 39.2 bits (42),  Expect = 6.7
 Identities = 48/61 (79%), Gaps = 5/61 (8%)
 Strand=Plus/Plus

Query  7998    GCGCGCGGTCGAGCGTCGGGGGACGCGTCCCACGGCCCCCGCCTCGA-CGCCGGCCCCGC  8056
               |||| |||  | ||| |||| | ||| |||| | |||||||| |||  ||||||||||||
Sbjct  127901  GCGCCCGG--GGGCGGCGGGCGCCGC-TCCCGCCGCCCCCGC-TCGCTCGCCGGCCCCGC  127956

Query  8057    G  8057
               |
Sbjct  127957  G  127957


 Score = 39.2 bits (42),  Expect = 6.7
 Identities = 48/61 (79%), Gaps = 5/61 (8%)
 Strand=Plus/Minus

Query  7998    GCGCGCGGTCGAGCGTCGGGGGACGCGTCCCACGGCCCCCGCCTCGA-CGCCGGCCCCGC  8056
               |||| |||  | ||| |||| | ||| |||| | |||||||| |||  ||||||||||||
Sbjct  141181  GCGCCCGG--GGGCGGCGGGCGCCGC-TCCCGCCGCCCCCGC-TCGCTCGCCGGCCCCGC  141126

Query  8057    G  8057
               |
Sbjct  141125  G  141125


>AY714813.1 Cercopithecine herpesvirus 2, complete genome
Length=150715

 Score = 41.0 bits (44),  Expect = 1.9
 Identities = 36/43 (84%), Gaps = 3/43 (7%)
 Strand=Plus/Minus

Query  5604  ccccccgagccaccttcccc--gCCGGCCTTCCCAGCCGTCcc  5644
             |||| || ||| ||||||||  |||||||||||| ||| ||||
Sbjct  6020  CCCCGCGGGCC-CCTTCCCCTCGCCGGCCTTCCCCGCCTTCCC  5979


 Score = 41.0 bits (44),  Expect = 1.9
 Identities = 36/43 (84%), Gaps = 3/43 (7%)
 Strand=Plus/Plus

Query  5604    ccccccgagccaccttcccc--gCCGGCCTTCCCAGCCGTCcc  5644
               |||| || ||| ||||||||  |||||||||||| ||| ||||
Sbjct  117510  CCCCGCGGGCC-CCTTCCCCTCGCCGGCCTTCCCCGCCTTCCC  117551


 Score = 40.1 bits (43),  Expect = 6.7
 Identities = 39/48 (81%), Gaps = 2/48 (4%)
 Strand=Plus/Plus

Query  7811   CCCGTGGCGCGAACGCG-AC-CGCCGCGCCCCgggggggCGACGGGGA  7856
              |||| ||| ||| |||| || ||||||||||| |||| |||  |||||
Sbjct  98771  CCCGGGGCCCGAGCGCGGACGCGCCGCGCCCCAGGGGCGCGGGGGGGA  98818


>NC_031927.1 Synechococcus phage S-CAM7 isolate 0910CC49, complete 
genome
Length=216121

 Score = 40.1 bits (43),  Expect = 6.7
 Identities = 23/24 (96%), Gaps = 0/24 (0%)
 Strand=Plus/Minus

Query  9928    ACTACGAGCTTTTTAACTGCAGCA  9951
               |||||||||||||||||| |||||
Sbjct  147683  ACTACGAGCTTTTTAACTTCAGCA  147660


>NC_021858.1 Pandoravirus dulcis, complete genome
Length=1908524

 Score = 40.1 bits (43),  Expect = 6.7
 Identities = 29/34 (85%), Gaps = 0/34 (0%)
 Strand=Plus/Minus

Query  7653     GCCCGGGCGCCGCCACCTCAGGGGCGCGCCCGGG  7686
                ||||| || ||||| || ||||||||||||| ||
Sbjct  1755529  GCCCGCGCCCCGCCGCCGCAGGGGCGCGCCCCGG  1755496


>KU686212.1 Synechococcus phage S-CAM7 isolate 0910CC49, complete 
genome
Length=216121

 Score = 40.1 bits (43),  Expect = 6.7
 Identities = 23/24 (96%), Gaps = 0/24 (0%)
 Strand=Plus/Minus

Query  9928    ACTACGAGCTTTTTAACTGCAGCA  9951
               |||||||||||||||||| |||||
Sbjct  147683  ACTACGAGCTTTTTAACTTCAGCA  147660


>KC977570.1 Pandoravirus dulcis, complete genome
Length=1908524

 Score = 40.1 bits (43),  Expect = 6.7
 Identities = 29/34 (85%), Gaps = 0/34 (0%)
 Strand=Plus/Minus

Query  7653     GCCCGGGCGCCGCCACCTCAGGGGCGCGCCCGGG  7686
                ||||| || ||||| || ||||||||||||| ||
Sbjct  1755529  GCCCGCGCCCCGCCGCCGCAGGGGCGCGCCCCGG  1755496


>NC_043054.1 Bubaline alphaherpesvirus 1 strain b6, complete genome
Length=137452

 Score = 39.2 bits (42),  Expect = 6.7
 Identities = 45/59 (76%), Gaps = 4/59 (7%)
 Strand=Plus/Plus

Query  7192   ggtggcgcgggggcggcggggcgggcCCCACAGGCG---CCGCGACCGACATCGACGCG  7247
              ||||| |||||||| |||| |||  | || | | ||   |||||||||||| ||| |||
Sbjct  22254  GGTGGTGCGGGGGCTGCGGCGCGC-CGCCGCGGCCGAGCCCGCGACCGACACCGAGGCG  22311


>NC_028379.1 Elephant endotheliotropic herpesvirus 4 isolate North 
American NAP69, complete genome
Length=205896

 Score = 39.2 bits (42),  Expect = 6.7
 Identities = 24/26 (92%), Gaps = 0/26 (0%)
 Strand=Plus/Plus

Query  7817    GCGCGAACGCGACCGCCGCGCCCCgg  7842
               |||||||| |||||||||||| ||||
Sbjct  115766  GCGCGAACTCGACCGCCGCGCGCCGG  115791


>NC_005261.3 Bovine herpesvirus 5 strain SV507/99, complete genome
Length=138390

 Score = 39.2 bits (42),  Expect = 6.7
 Identities = 45/59 (76%), Gaps = 4/59 (7%)
 Strand=Plus/Plus

Query  7192   ggtggcgcgggggcggcggggcgggcCCCACAGGCG---CCGCGACCGACATCGACGCG  7247
              ||||| |||||||| |||| |||  | || | | ||   |||||||||||| ||| |||
Sbjct  22751  GGTGGTGCGGGGGCTGCGGCGCGC-CGCCGCGGCCGAGCCCGCGACCGACACCGAGGCG  22808


>JF797218.1 Suid herpesvirus 1 strain Kaplan, complete genome
Length=140377

 Score = 39.2 bits (42),  Expect = 6.7
 Identities = 36/45 (80%), Gaps = 2/45 (4%)
 Strand=Plus/Minus

Query  5847   CCGCCGGACCGCCGGCACGGCCGGACCCGCCGCCGGGTTGAATCC  5891
              |||||||||||||| | |   ||||||||||| |  || ||||||
Sbjct  62542  CCGCCGGACCGCCGTCGCT--CGGACCCGCCGTCCCGTCGAATCC  62500


>KU936049.1 Bubaline alphaherpesvirus 1 strain b6, complete genome
Length=137452

 Score = 39.2 bits (42),  Expect = 6.7
 Identities = 45/59 (76%), Gaps = 4/59 (7%)
 Strand=Plus/Plus

Query  7192   ggtggcgcgggggcggcggggcgggcCCCACAGGCG---CCGCGACCGACATCGACGCG  7247
              ||||| |||||||| |||| |||  | || | | ||   |||||||||||| ||| |||
Sbjct  22254  GGTGGTGCGGGGGCTGCGGCGCGC-CGCCGCGGCCGAGCCCGCGACCGACACCGAGGCG  22311


>KT832477.1 Elephant endotheliotropic herpesvirus 4 isolate North 
American NAP69, complete genome
Length=205896

 Score = 39.2 bits (42),  Expect = 6.7
 Identities = 24/26 (92%), Gaps = 0/26 (0%)
 Strand=Plus/Plus

Query  7817    GCGCGAACGCGACCGCCGCGCCCCgg  7842
               |||||||| |||||||||||| ||||
Sbjct  115766  GCGCGAACTCGACCGCCGCGCGCCGG  115791


>AY261359.1 Bovine herpesvirus 5 strain SV507/99, complete genome
Length=138390

 Score = 39.2 bits (42),  Expect = 6.7
 Identities = 45/59 (76%), Gaps = 4/59 (7%)
 Strand=Plus/Plus

Query  7192   ggtggcgcgggggcggcggggcgggcCCCACAGGCG---CCGCGACCGACATCGACGCG  7247
              ||||| |||||||| |||| |||  | || | | ||   |||||||||||| ||| |||
Sbjct  22751  GGTGGTGCGGGGGCTGCGGCGCGC-CGCCGCGGCCGAGCCCGCGACCGACACCGAGGCG  22808


>NC_048048.2 Caulobacter phage CcrSC, complete genome
Length=317489

 Score = 39.2 bits (42),  Expect = 6.7
 Identities = 35/43 (81%), Gaps = 1/43 (2%)
 Strand=Plus/Plus

Query  5010    CACCTCCCCGGCGCTGCGGGCGA-GACGGGCCGGTGGTGCGCC  5051
               || |||| ||||||||||||| | || ||| || | |||||||
Sbjct  181871  CATCTCCTCGGCGCTGCGGGCCAGGATGGGACGCTTGTGCGCC  181913


>NC_037666.1 Pandoravirus neocaledonia, complete genome
Length=2003191

 Score = 39.2 bits (42),  Expect = 6.7
 Identities = 24/26 (92%), Gaps = 0/26 (0%)
 Strand=Plus/Plus

Query  7723    GGGGACGCGGAGCGGCCGCGGCACGC  7748
               ||||| |||| |||||||||||||||
Sbjct  927264  GGGGAAGCGGTGCGGCCGCGGCACGC  927289


>NC_031247.1 Gordonia phage BetterKatz, complete genome
Length=50636

 Score = 39.2 bits (42),  Expect = 6.7
 Identities = 36/45 (80%), Gaps = 7/45 (16%)
 Strand=Plus/Plus

Query  7792   CCCGGCGTCGCCGCGGGTCCCCGTGGC--GCGAACGCGACCGCCG  7834
              || |||||| ||||||     ||||||  ||||||||||||||||
Sbjct  23236  CCGGGCGTCTCCGCGG-----CGTGGCCGGCGAACGCGACCGCCG  23275


>MH588547.2 Caulobacter phage CcrSC, complete genome
Length=317489

 Score = 39.2 bits (42),  Expect = 6.7
 Identities = 35/43 (81%), Gaps = 1/43 (2%)
 Strand=Plus/Plus

Query  5010    CACCTCCCCGGCGCTGCGGGCGA-GACGGGCCGGTGGTGCGCC  5051
               || |||| ||||||||||||| | || ||| || | |||||||
Sbjct  181871  CATCTCCTCGGCGCTGCGGGCCAGGATGGGACGCTTGTGCGCC  181913


>MG011690.1 Pandoravirus neocaledonia, complete genome
Length=2003191

 Score = 39.2 bits (42),  Expect = 6.7
 Identities = 24/26 (92%), Gaps = 0/26 (0%)
 Strand=Plus/Plus

Query  7723    GGGGACGCGGAGCGGCCGCGGCACGC  7748
               ||||| |||| |||||||||||||||
Sbjct  927264  GGGGAAGCGGTGCGGCCGCGGCACGC  927289


>KU963261.1 Gordonia phage BetterKatz, complete genome
Length=50636

 Score = 39.2 bits (42),  Expect = 6.7
 Identities = 36/45 (80%), Gaps = 7/45 (16%)
 Strand=Plus/Plus

Query  7792   CCCGGCGTCGCCGCGGGTCCCCGTGGC--GCGAACGCGACCGCCG  7834
              || |||||| ||||||     ||||||  ||||||||||||||||
Sbjct  23236  CCGGGCGTCTCCGCGG-----CGTGGCCGGCGAACGCGACCGCCG  23275


Lambda      K        H
   0.634    0.408    0.912 

Gapped
Lambda      K        H
   0.625    0.410    0.780 

Effective search space used: 4120291825528


Query= scaffold_m29_p_20_2630242_2640965_Flank5000

Length=10723
                                                                      Score        E
Sequences producing significant alignments:                          (Bits)     Value

AB972431.1 Luna mammarenavirus viral cRNA, segment L, complete se...  173        5e-40
NC_018464.1 Shamonda virus N and NSs genes, segment S, genomic RN...  114        1e-22
HE795107.1 Shamonda virus N and NSs genes, segment S, genomic RNA...  114        1e-22
NC_009503.1 Spodoptera litura granulovirus, complete genome           77.9       3e-11
DQ288858.2 Spodoptera litura granulovirus isolate SlGV-K1, comple...  77.9       3e-11
NC_043176.1 Oxbow virus strain Ng1453 glycoprotein gene, complete...  70.7       4e-09
FJ539167.1 Oxbow virus strain Ng1453 glycoprotein gene, complete cds  70.7       4e-09
NC_043176.1 Oxbow virus strain Ng1453 glycoprotein gene, complete...  70.7       4e-09
FJ539167.1 Oxbow virus strain Ng1453 glycoprotein gene, complete cds  70.7       4e-09
MG029287.1 Nepuyo virus isolate BeAn10709 segment L, complete seq...  52.7       0.001
NC_055526.1 Ovine adenovirus 8 strain 7508, complete genome           50.0       0.004
MK518392.1 Ovine adenovirus 8 strain 7508, complete genome            50.0       0.004
NC_055561.1 Cervid alphaherpesvirus 3 strain Canada, partial genome   44.6       0.17 
MH036941.1 Cervid alphaherpesvirus 3 strain Canada, complete genome   44.6       0.17 
KY628968.1 Macacine alphaherpesvirus 1 isolate 8100812, complete ...  43.7       0.58 
NC_048804.1 Stenotrophomonas phage Mendera, complete genome           43.7       0.58 
MN098328.1 Stenotrophomonas phage Mendera, complete genome            43.7       0.58 
NC_055166.1 Beluga whale alphaherpesvirus 1 strain LN3131-1, comp...  42.8       0.58 
NC_007016.1 Macaca fuscata rhadinovirus, complete genome              42.8       0.58 
NC_001806.2 Human herpesvirus 1 strain 17, complete genome            42.8       0.58 
MF678601.1 Beluga whale alphaherpesvirus 1 strain LN3131-1            42.8       0.58 
AY528864.1 Macaca fuscata rhadinovirus, complete genome               42.8       0.58 
LT576870.1 Herpes simplex virus (type 1 / strain 17) genome assem...  42.8       0.58 
JN555585.1 Human herpesvirus 1 strain 17, complete genome             42.8       0.58 
NC_037666.1 Pandoravirus neocaledonia, complete genome                42.8       0.58 
NC_037667.1 Pandoravirus quercus, complete genome                     42.8       0.58 
MG011690.1 Pandoravirus neocaledonia, complete genome                 42.8       0.58 
MG011689.1 Pandoravirus quercus, complete genome                      42.8       0.58 
NC_034446.1 Ateline alphaherpesvirus 1 isolate Lennette, complete...  41.9       2.0  
LS480640.1 Human alphaherpesvirus 2 isolate 333 genome assembly, ...  41.9       2.0  
KY385637.1 Ateline alphaherpesvirus 1 isolate Lennette, complete ...  41.9       2.0  
NC_048755.1 Stenotrophomonas phage YB07, complete genome              41.9       2.0  
NC_022098.1 Pandoravirus salinus, complete genome                     41.9       2.0  
MK580972.1 Stenotrophomonas phage YB07, complete genome               41.9       2.0  
KC977571.1 Pandoravirus salinus, complete genome                      41.9       2.0  
NC_024771.1 Equid herpesvirus 3 strain AR/2007/C3A, complete genome   41.0       2.0  
NC_013804.1 Pseudocowpox virus, complete genome                       41.0       2.0  
NC_006560.1 Cercopithecine herpesvirus 2, complete genome             41.0       2.0  
NC_005336.1 Orf virus, complete genome                                41.0       2.0  
NC_005337.1 Bovine papular stomatitis virus, complete genome          41.0       2.0  
KM051845.1 Equid herpesvirus 3 strain AR/2007/C3A, complete genome    41.0       2.0  
GQ329670.1 Pseudocowpox virus strain VR634, complete genome           41.0       2.0  
AY714813.1 Cercopithecine herpesvirus 2, complete genome              41.0       2.0  
AY386264.1 Orf virus strain OV-SA00, complete genome                  41.0       2.0  
AY386265.1 Bovine papular stomatitis virus strain BV-AR02, comple...  41.0       2.0  
NC_024306.1 Fruit bat alphaherpesvirus 1 DNA, complete genome         40.1       7.1  
NC_002794.1 Tupaiid herpesvirus 1, complete genome                    40.1       7.1  
NC_006146.1 Macacine herpesvirus 4, complete genome                   40.1       7.1  
JQ805139.1 Bat betaherpesvirus B7D8, complete genome                  40.1       7.1  
HQ878327.2 Chelonid herpesvirus 5, partial genome                     40.1       7.1  
JF797218.1 Suid herpesvirus 1 strain Kaplan, complete genome          40.1       7.1  
AB825953.1 Fruit bat alphaherpesvirus 1 DNA, complete genome          40.1       7.1  
AF281817.1 Tupaia herpesvirus strain 2, complete genome               40.1       7.1  
AY037858.1 Cercopithicine herpesvirus 15 strain LCL8664, complete...  40.1       7.1  
NC_031927.1 Synechococcus phage S-CAM7 isolate 0910CC49, complete...  40.1       7.1  
NC_028818.1 Streptomyces phage TP1604, complete genome                40.1       7.1  
NC_021858.1 Pandoravirus dulcis, complete genome                      40.1       7.1  
KU686212.1 Synechococcus phage S-CAM7 isolate 0910CC49, complete ...  40.1       7.1  
KP876466.1 Streptomyces phage TP1604, complete genome                 40.1       7.1  
KC977570.1 Pandoravirus dulcis, complete genome                       40.1       7.1  
NC_043054.1 Bubaline alphaherpesvirus 1 strain b6, complete genome    39.2       7.1  
NC_028379.1 Elephant endotheliotropic herpesvirus 4 isolate North...  39.2       7.1  
NC_005261.3 Bovine herpesvirus 5 strain SV507/99, complete genome     39.2       7.1  
MN931747.1 Molluscum contagiosum virus isolate MCV2_P04S02A, comp...  39.2       7.1  
MH320550.1 Molluscum contagiosum virus subtype 2 isolate MCV2_MC3...  39.2       7.1  
KU936049.1 Bubaline alphaherpesvirus 1 strain b6, complete genome     39.2       7.1  
KT832477.1 Elephant endotheliotropic herpesvirus 4 isolate North ...  39.2       7.1  
AY261359.1 Bovine herpesvirus 5 strain SV507/99, complete genome      39.2       7.1  
NC_048048.2 Caulobacter phage CcrSC, complete genome                  39.2       7.1  
NC_031247.1 Gordonia phage BetterKatz, complete genome                39.2       7.1  
NC_020998.1 Halovirus PH1, complete genome                            39.2       7.1  
NC_017983.1 Salisaeta icosahedral phage 1, complete genome            39.2       7.1  
MH588547.2 Caulobacter phage CcrSC, complete genome                   39.2       7.1  
KU963261.1 Gordonia phage BetterKatz, complete genome                 39.2       7.1  
KC252997.1 Halovirus PH1, complete genome                             39.2       7.1  
JN880423.1 Salisaeta icosahedral phage 1, complete genome             39.2       7.1  


>AB972431.1 Luna mammarenavirus viral cRNA, segment L, complete 
sequence, strain: SLW-1
Length=7284

 Score = 173 bits (191),  Expect = 5e-40
 Identities = 100/103 (97%), Gaps = 0/103 (0%)
 Strand=Plus/Minus

Query  5127  CTTGTCCCTCTAAGAAGTTGGGGGACGCCGACCGCTCGGGGGTCGCGTAACTAGTTAGCA  5186
             || |||  ||||||||||||||||||||||||||||||||||||||||||||||||||||
Sbjct  103   CTAGTCTGTCTAAGAAGTTGGGGGACGCCGACCGCTCGGGGGTCGCGTAACTAGTTAGCA  44

Query  5187  TGCCAGAGTCTCGTTCGTTATCGGAATTAACCAGACAAATCGC  5229
             |||||||||||||||||||||||||||||||||||||||||||
Sbjct  43    TGCCAGAGTCTCGTTCGTTATCGGAATTAACCAGACAAATCGC  1


>NC_018464.1 Shamonda virus N and NSs genes, segment S, genomic 
RNA, isolate Ib An 5550
Length=927

 Score = 114 bits (126),  Expect = 1e-22
 Identities = 83/91 (91%), Gaps = 4/91 (4%)
 Strand=Plus/Plus

Query  931   CTGCCCAGGCATAGTTCACCATCTTTCGGGTCCTAACACGTGCGCTCGTGCTCCACCTCC  990
             ||||||||||||||||||||||||||||||||||||| | ||||||||||||||||||||
Sbjct  837   CTGCCCAGGCATAGTTCACCATCTTTCGGGTCCTAACGCATGCGCTCGTGCTCCACCTCC  896

Query  991   CCGGCGCTG-CGGG-CG-AG-ACGGGCCGGT  1017
             ||| ||| | |||| || || ||||||||||
Sbjct  897   CCGACGCGGTCGGGTCGTAGTACGGGCCGGT  927


>HE795107.1 Shamonda virus N and NSs genes, segment S, genomic 
RNA, isolate Ib An 5550
Length=927

 Score = 114 bits (126),  Expect = 1e-22
 Identities = 83/91 (91%), Gaps = 4/91 (4%)
 Strand=Plus/Plus

Query  931   CTGCCCAGGCATAGTTCACCATCTTTCGGGTCCTAACACGTGCGCTCGTGCTCCACCTCC  990
             ||||||||||||||||||||||||||||||||||||| | ||||||||||||||||||||
Sbjct  837   CTGCCCAGGCATAGTTCACCATCTTTCGGGTCCTAACGCATGCGCTCGTGCTCCACCTCC  896

Query  991   CCGGCGCTG-CGGG-CG-AG-ACGGGCCGGT  1017
             ||| ||| | |||| || || ||||||||||
Sbjct  897   CCGACGCGGTCGGGTCGTAGTACGGGCCGGT  927


>NC_009503.1 Spodoptera litura granulovirus, complete genome
Length=124121

 Score = 77.9 bits (85),  Expect = 3e-11
 Identities = 72/89 (81%), Gaps = 7/89 (8%)
 Strand=Plus/Plus

Query  6406    CATGTATTAGCTCTAGAATTACCACAGTTATCCAAGTAGGAGAGGAGCGAGCGACCAAAG  6465
               |||||||| |||||||||||||||| ||||||||||||   ||| |      || | |||
Sbjct  114334  CATGTATT-GCTCTAGAATTACCAC-GTTATCCAAGTAACTGAGTAA-----GATCTAAG  114386

Query  6466    GAACCATAACTGATTTAATGAGCCATTCG  6494
               |||||| ||||||| || |||||||||||
Sbjct  114387  GAACCAAAACTGATATATTGAGCCATTCG  114415


 Score = 77.9 bits (85),  Expect = 3e-11
 Identities = 72/89 (81%), Gaps = 7/89 (8%)
 Strand=Plus/Plus

Query  6406    CATGTATTAGCTCTAGAATTACCACAGTTATCCAAGTAGGAGAGGAGCGAGCGACCAAAG  6465
               |||||||| |||||||||||||||| ||||||||||||   ||| |      || | |||
Sbjct  115531  CATGTATT-GCTCTAGAATTACCAC-GTTATCCAAGTAACTGAGTAA-----GATCTAAG  115583

Query  6466    GAACCATAACTGATTTAATGAGCCATTCG  6494
               |||||| ||||||| || |||||||||||
Sbjct  115584  GAACCAAAACTGATATATTGAGCCATTCG  115612


>DQ288858.2 Spodoptera litura granulovirus isolate SlGV-K1, complete 
genome
Length=124121

 Score = 77.9 bits (85),  Expect = 3e-11
 Identities = 72/89 (81%), Gaps = 7/89 (8%)
 Strand=Plus/Plus

Query  6406    CATGTATTAGCTCTAGAATTACCACAGTTATCCAAGTAGGAGAGGAGCGAGCGACCAAAG  6465
               |||||||| |||||||||||||||| ||||||||||||   ||| |      || | |||
Sbjct  114334  CATGTATT-GCTCTAGAATTACCAC-GTTATCCAAGTAACTGAGTAA-----GATCTAAG  114386

Query  6466    GAACCATAACTGATTTAATGAGCCATTCG  6494
               |||||| ||||||| || |||||||||||
Sbjct  114387  GAACCAAAACTGATATATTGAGCCATTCG  114415


 Score = 77.9 bits (85),  Expect = 3e-11
 Identities = 72/89 (81%), Gaps = 7/89 (8%)
 Strand=Plus/Plus

Query  6406    CATGTATTAGCTCTAGAATTACCACAGTTATCCAAGTAGGAGAGGAGCGAGCGACCAAAG  6465
               |||||||| |||||||||||||||| ||||||||||||   ||| |      || | |||
Sbjct  115531  CATGTATT-GCTCTAGAATTACCAC-GTTATCCAAGTAACTGAGTAA-----GATCTAAG  115583

Query  6466    GAACCATAACTGATTTAATGAGCCATTCG  6494
               |||||| ||||||| || |||||||||||
Sbjct  115584  GAACCAAAACTGATATATTGAGCCATTCG  115612


>NC_043176.1 Oxbow virus strain Ng1453 glycoprotein gene, complete 
cds
Length=3643

 Score = 70.7 bits (77),  Expect = 4e-09
 Identities = 40/41 (98%), Gaps = 0/41 (0%)
 Strand=Plus/Plus

Query  6466  GAACCATAACTGATTTAATGAGCCATTCGCAGTTTCACTGT  6506
             || ||||||||||||||||||||||||||||||||||||||
Sbjct  3583  GATCCATAACTGATTTAATGAGCCATTCGCAGTTTCACTGT  3623


>FJ539167.1 Oxbow virus strain Ng1453 glycoprotein gene, complete 
cds
Length=3643

 Score = 70.7 bits (77),  Expect = 4e-09
 Identities = 40/41 (98%), Gaps = 0/41 (0%)
 Strand=Plus/Plus

Query  6466  GAACCATAACTGATTTAATGAGCCATTCGCAGTTTCACTGT  6506
             || ||||||||||||||||||||||||||||||||||||||
Sbjct  3583  GATCCATAACTGATTTAATGAGCCATTCGCAGTTTCACTGT  3623


>NC_043176.1 Oxbow virus strain Ng1453 glycoprotein gene, complete 
cds
Length=3643

 Score = 70.7 bits (77),  Expect = 4e-09
 Identities = 40/41 (98%), Gaps = 0/41 (0%)
 Strand=Plus/Plus

Query  6466  GAACCATAACTGATTTAATGAGCCATTCGCAGTTTCACTGT  6506
             || ||||||||||||||||||||||||||||||||||||||
Sbjct  3583  GATCCATAACTGATTTAATGAGCCATTCGCAGTTTCACTGT  3623


>FJ539167.1 Oxbow virus strain Ng1453 glycoprotein gene, complete 
cds
Length=3643

 Score = 70.7 bits (77),  Expect = 4e-09
 Identities = 40/41 (98%), Gaps = 0/41 (0%)
 Strand=Plus/Plus

Query  6466  GAACCATAACTGATTTAATGAGCCATTCGCAGTTTCACTGT  6506
             || ||||||||||||||||||||||||||||||||||||||
Sbjct  3583  GATCCATAACTGATTTAATGAGCCATTCGCAGTTTCACTGT  3623


>MG029287.1 Nepuyo virus isolate BeAn10709 segment L, complete 
sequence
Length=6960

 Score = 52.7 bits (57),  Expect = 0.001
 Identities = 38/42 (90%), Gaps = 3/42 (7%)
 Strand=Plus/Plus

Query  5753  TGCTTTGAACACTCTAATTT--TTTCAAAGTAAA-CGCTTCG  5791
             ||||||||||||||||| ||  |||||||||||| |||||||
Sbjct  14    TGCTTTGAACACTCTAACTTGGTTTCAAAGTAAAGCGCTTCG  55


>NC_055526.1 Ovine adenovirus 8 strain 7508, complete genome
Length=36206

 Score = 50.0 bits (54),  Expect = 0.004
 Identities = 59/77 (77%), Gaps = 5/77 (6%)
 Strand=Plus/Minus

Query  6866   GGCGGCGCGCGGAGCGTGGGGAACGGGGCACCGGGCGGTCGCGTCGAGGGCCGAGGCcgg  6925
              |||| |||| | |||| |||||||||||| |||||||   |||||   || || ||| ||
Sbjct  13626  GGCGCCGCGGGCAGCGCGGGGAACGGGGCCCCGGGCG---GCGTCAGCGGGCGCGGCGGG  13570

Query  6926   cgtcgagccccgggccc  6942
              | ||| ||  |||||||
Sbjct  13569  C-TCG-GCGACGGGCCC  13555


>MK518392.1 Ovine adenovirus 8 strain 7508, complete genome
Length=36206

 Score = 50.0 bits (54),  Expect = 0.004
 Identities = 59/77 (77%), Gaps = 5/77 (6%)
 Strand=Plus/Minus

Query  6866   GGCGGCGCGCGGAGCGTGGGGAACGGGGCACCGGGCGGTCGCGTCGAGGGCCGAGGCcgg  6925
              |||| |||| | |||| |||||||||||| |||||||   |||||   || || ||| ||
Sbjct  13626  GGCGCCGCGGGCAGCGCGGGGAACGGGGCCCCGGGCG---GCGTCAGCGGGCGCGGCGGG  13570

Query  6926   cgtcgagccccgggccc  6942
              | ||| ||  |||||||
Sbjct  13569  C-TCG-GCGACGGGCCC  13555


>NC_055561.1 Cervid alphaherpesvirus 3 strain Canada, partial 
genome
Length=136380

 Score = 44.6 bits (48),  Expect = 0.17
 Identities = 52/70 (74%), Gaps = 8/70 (11%)
 Strand=Plus/Plus

Query  2653   GGGGAGAGCCGCGGA---CGGGACCCGGAG-----GGCGGAGCCGGAGCCCCGCCACGGG  2704
              |||||| ||||| |    ||||| ||||||     | |||||||||||||| ||| ||| 
Sbjct  45274  GGGGAGCGCCGCCGGGCCCGGGAGCCGGAGCCGGAGCCGGAGCCGGAGCCCGGCCGCGGC  45333

Query  2705   CGACGCCGCG  2714
              ||  ||||||
Sbjct  45334  CGCGGCCGCG  45343


>MH036941.1 Cervid alphaherpesvirus 3 strain Canada, complete 
genome
Length=136380

 Score = 44.6 bits (48),  Expect = 0.17
 Identities = 52/70 (74%), Gaps = 8/70 (11%)
 Strand=Plus/Plus

Query  2653   GGGGAGAGCCGCGGA---CGGGACCCGGAG-----GGCGGAGCCGGAGCCCCGCCACGGG  2704
              |||||| ||||| |    ||||| ||||||     | |||||||||||||| ||| ||| 
Sbjct  45274  GGGGAGCGCCGCCGGGCCCGGGAGCCGGAGCCGGAGCCGGAGCCGGAGCCCGGCCGCGGC  45333

Query  2705   CGACGCCGCG  2714
              ||  ||||||
Sbjct  45334  CGCGGCCGCG  45343


>KY628968.1 Macacine alphaherpesvirus 1 isolate 8100812, complete 
genome
Length=157447

 Score = 43.7 bits (47),  Expect = 0.58
 Identities = 30/33 (91%), Gaps = 1/33 (3%)
 Strand=Plus/Minus

Query  7236    CGAGGCCG-CCGCGGAGCGCTCCGGGGCGACGA  7267
               |||||||| ||||||||||| |||||||| |||
Sbjct  141730  CGAGGCCGGCCGCGGAGCGCGCCGGGGCGGCGA  141698


 Score = 40.1 bits (43),  Expect = 7.1
 Identities = 26/29 (90%), Gaps = 0/29 (0%)
 Strand=Plus/Minus

Query  6303    CCGGCGCCCGCCCCCCGGCCGGGGCCGAG  6331
               |||||||||||||||||||| ||  ||||
Sbjct  102361  CCGGCGCCCGCCCCCCGGCCAGGATCGAG  102333


>NC_048804.1 Stenotrophomonas phage Mendera, complete genome
Length=159961

 Score = 43.7 bits (47),  Expect = 0.58
 Identities = 34/41 (83%), Gaps = 0/41 (0%)
 Strand=Plus/Plus

Query  7598   ACGGGAAGGGACGGCGCGAATCGGCAGCGGCGAGGAGGAGG  7638
              || || |||  ||||||| ||||||||||||||| || |||
Sbjct  56524  ACAGGCAGGCCCGGCGCGTATCGGCAGCGGCGAGAAGAAGG  56564


>MN098328.1 Stenotrophomonas phage Mendera, complete genome
Length=159961

 Score = 43.7 bits (47),  Expect = 0.58
 Identities = 34/41 (83%), Gaps = 0/41 (0%)
 Strand=Plus/Plus

Query  7598   ACGGGAAGGGACGGCGCGAATCGGCAGCGGCGAGGAGGAGG  7638
              || || |||  ||||||| ||||||||||||||| || |||
Sbjct  56524  ACAGGCAGGCCCGGCGCGTATCGGCAGCGGCGAGAAGAAGG  56564


>NC_055166.1 Beluga whale alphaherpesvirus 1 strain LN3131-1, 
complete genome
Length=144144

 Score = 42.8 bits (46),  Expect = 0.58
 Identities = 34/40 (85%), Gaps = 1/40 (3%)
 Strand=Plus/Plus

Query  8939   GCGCGCAAGGCGCGGCGGCGGGACG-GCCCTCCCCGCCGT  8977
              ||||||  |||||||||||||| || || |||| ||||||
Sbjct  49501  GCGCGCTCGGCGCGGCGGCGGGGCGCGCGCTCCTCGCCGT  49540


 Score = 41.0 bits (44),  Expect = 2.0
 Identities = 50/66 (76%), Gaps = 7/66 (11%)
 Strand=Plus/Minus

Query  7199   GCGGGCGCGGGGCCCTATGGCGGCGGGGACGGAGCCGCGAGGCCGCCG-CGGAGCGCTCC  7257
              |||||||||| ||     |||||||||||||  | |||| | ||| || | |||||  ||
Sbjct  70641  GCGGGCGCGGCGCG----GGCGGCGGGGACGTCGACGCGGGCCCGGCGTCCGAGCG--CC  70588

Query  7258   GGGGCG  7263
              ||||||
Sbjct  70587  GGGGCG  70582


>NC_007016.1 Macaca fuscata rhadinovirus, complete genome
Length=131217

 Score = 42.8 bits (46),  Expect = 0.58
 Identities = 74/104 (71%), Gaps = 8/104 (8%)
 Strand=Plus/Minus

Query  10278   gggccccgggcc--ggggccatcgac---cgggcccgcggggccctggccgggccgtcac  10332
               |||||||||||   |||| | |||     |||  |||| |||| | |||||| |||   |
Sbjct  130354  GGGCCCCGGGCTCGGGGGGCGTCGGGGCGCGGCGCCGCCGGGCTC-GGCCGGACCGGGGC  130296

Query  10333   gcgcggcccggggTCGGTGGGCACCTCCGGAGCGGGACGCGGGG  10376
               || |  || || ||||| |||  ||  ||||||||||| |||||
Sbjct  130295  GCTC--CCGGGAGTCGGCGGGGCCCGGCGGAGCGGGACCCGGGG  130254


>NC_001806.2 Human herpesvirus 1 strain 17, complete genome
Length=152222

 Score = 42.8 bits (46),  Expect = 0.58
 Identities = 59/81 (73%), Gaps = 9/81 (11%)
 Strand=Plus/Minus

Query  6950  ggtcggcgcggccccggcggccacgacg-gccggccgggccccggcgcccgctcgggcgc  7008
             || |||| | ||||||| ||||  | || |  ||||||||||||| | | ||    || |
Sbjct  4446  GGCCGGCTCCGCCCCGGGGGCCGGGGCGCGGGGGCCGGGCCCCGGAGGCGGC----GCTC  4391

Query  7009  gcACATCCGCACGGGGCCACG  7029
             ||||    |||||||||||||
Sbjct  4390  GCAC----GCACGGGGCCACG  4374


 Score = 42.8 bits (46),  Expect = 0.58
 Identities = 59/81 (73%), Gaps = 9/81 (11%)
 Strand=Plus/Plus

Query  6950    ggtcggcgcggccccggcggccacgacg-gccggccgggccccggcgcccgctcgggcgc  7008
               || |||| | ||||||| ||||  | || |  ||||||||||||| | | ||    || |
Sbjct  121928  GGCCGGCTCCGCCCCGGGGGCCGGGGCGCGGGGGCCGGGCCCCGGAGGCGGC----GCTC  121983

Query  7009    gcACATCCGCACGGGGCCACG  7029
               ||||    |||||||||||||
Sbjct  121984  GCAC----GCACGGGGCCACG  122000


>MF678601.1 Beluga whale alphaherpesvirus 1 strain LN3131-1
Length=144144

 Score = 42.8 bits (46),  Expect = 0.58
 Identities = 34/40 (85%), Gaps = 1/40 (3%)
 Strand=Plus/Plus

Query  8939   GCGCGCAAGGCGCGGCGGCGGGACG-GCCCTCCCCGCCGT  8977
              ||||||  |||||||||||||| || || |||| ||||||
Sbjct  49501  GCGCGCTCGGCGCGGCGGCGGGGCGCGCGCTCCTCGCCGT  49540


 Score = 41.0 bits (44),  Expect = 2.0
 Identities = 50/66 (76%), Gaps = 7/66 (11%)
 Strand=Plus/Minus

Query  7199   GCGGGCGCGGGGCCCTATGGCGGCGGGGACGGAGCCGCGAGGCCGCCG-CGGAGCGCTCC  7257
              |||||||||| ||     |||||||||||||  | |||| | ||| || | |||||  ||
Sbjct  70641  GCGGGCGCGGCGCG----GGCGGCGGGGACGTCGACGCGGGCCCGGCGTCCGAGCG--CC  70588

Query  7258   GGGGCG  7263
              ||||||
Sbjct  70587  GGGGCG  70582


>AY528864.1 Macaca fuscata rhadinovirus, complete genome
Length=131217

 Score = 42.8 bits (46),  Expect = 0.58
 Identities = 74/104 (71%), Gaps = 8/104 (8%)
 Strand=Plus/Minus

Query  10278   gggccccgggcc--ggggccatcgac---cgggcccgcggggccctggccgggccgtcac  10332
               |||||||||||   |||| | |||     |||  |||| |||| | |||||| |||   |
Sbjct  130354  GGGCCCCGGGCTCGGGGGGCGTCGGGGCGCGGCGCCGCCGGGCTC-GGCCGGACCGGGGC  130296

Query  10333   gcgcggcccggggTCGGTGGGCACCTCCGGAGCGGGACGCGGGG  10376
               || |  || || ||||| |||  ||  ||||||||||| |||||
Sbjct  130295  GCTC--CCGGGAGTCGGCGGGGCCCGGCGGAGCGGGACCCGGGG  130254


>LT576870.1 Herpes simplex virus (type 1 / strain 17) genome assembly, 
chromosome: I
Length=144265

 Score = 42.8 bits (46),  Expect = 0.58
 Identities = 59/81 (73%), Gaps = 9/81 (11%)
 Strand=Plus/Plus

Query  6950    ggtcggcgcggccccggcggccacgacg-gccggccgggccccggcgcccgctcgggcgc  7008
               || |||| | ||||||| ||||  | || |  ||||||||||||| | | ||    || |
Sbjct  116050  GGCCGGCTCCGCCCCGGGGGCCGGGGCGCGGGGGCCGGGCCCCGGAGGCGGC----GCCC  116105

Query  7009    gcACATCCGCACGGGGCCACG  7029
               ||||    |||||||||||||
Sbjct  116106  GCAC----GCACGGGGCCACG  116122


>JN555585.1 Human herpesvirus 1 strain 17, complete genome
Length=152222

 Score = 42.8 bits (46),  Expect = 0.58
 Identities = 59/81 (73%), Gaps = 9/81 (11%)
 Strand=Plus/Minus

Query  6950  ggtcggcgcggccccggcggccacgacg-gccggccgggccccggcgcccgctcgggcgc  7008
             || |||| | ||||||| ||||  | || |  ||||||||||||| | | ||    || |
Sbjct  4446  GGCCGGCTCCGCCCCGGGGGCCGGGGCGCGGGGGCCGGGCCCCGGAGGCGGC----GCTC  4391

Query  7009  gcACATCCGCACGGGGCCACG  7029
             ||||    |||||||||||||
Sbjct  4390  GCAC----GCACGGGGCCACG  4374


 Score = 42.8 bits (46),  Expect = 0.58
 Identities = 59/81 (73%), Gaps = 9/81 (11%)
 Strand=Plus/Plus

Query  6950    ggtcggcgcggccccggcggccacgacg-gccggccgggccccggcgcccgctcgggcgc  7008
               || |||| | ||||||| ||||  | || |  ||||||||||||| | | ||    || |
Sbjct  121928  GGCCGGCTCCGCCCCGGGGGCCGGGGCGCGGGGGCCGGGCCCCGGAGGCGGC----GCTC  121983

Query  7009    gcACATCCGCACGGGGCCACG  7029
               ||||    |||||||||||||
Sbjct  121984  GCAC----GCACGGGGCCACG  122000


>NC_037666.1 Pandoravirus neocaledonia, complete genome
Length=2003191

 Score = 42.8 bits (46),  Expect = 0.58
 Identities = 36/42 (86%), Gaps = 2/42 (5%)
 Strand=Plus/Minus

Query  7972    GCGGCACGACCCGTGCCCGCG-CGGCGCCCACCGGCCGCGGC  8012
               ||| |||||||| | ||| || ||||||| ||||||||||||
Sbjct  926947  GCGCCACGACCCCT-CCCACGTCGGCGCCGACCGGCCGCGGC  926907


 Score = 39.2 bits (42),  Expect = 7.1
 Identities = 24/26 (92%), Gaps = 0/26 (0%)
 Strand=Plus/Plus

Query  3697    GGGGACGCGGAGCGGCCGCGGCACGC  3722
               ||||| |||| |||||||||||||||
Sbjct  927264  GGGGAAGCGGTGCGGCCGCGGCACGC  927289


>NC_037667.1 Pandoravirus quercus, complete genome
Length=2077288

 Score = 42.8 bits (46),  Expect = 0.58
 Identities = 34/40 (85%), Gaps = 1/40 (3%)
 Strand=Plus/Minus

Query  8299    CGCAGACGAGGGGCGGCGACTGGGGGGTGCGGTACCCCAA  8338
               ||||||||| || ||||||||||  || ||| ||||||||
Sbjct  577706  CGCAGACGATGG-CGGCGACTGGCTGGAGCGCTACCCCAA  577668


 Score = 39.2 bits (42),  Expect = 7.1
 Identities = 29/33 (88%), Gaps = 1/33 (3%)
 Strand=Plus/Plus

Query  6604     AGCGCGCGC-CGCCGGGGGAAGGAGGCGCGCGC  6635
                ||||||||| ||||| ||  |||||||||||||
Sbjct  1119814  AGCGCGCGCACGCCGAGGCCAGGAGGCGCGCGC  1119846


>MG011690.1 Pandoravirus neocaledonia, complete genome
Length=2003191

 Score = 42.8 bits (46),  Expect = 0.58
 Identities = 36/42 (86%), Gaps = 2/42 (5%)
 Strand=Plus/Minus

Query  7972    GCGGCACGACCCGTGCCCGCG-CGGCGCCCACCGGCCGCGGC  8012
               ||| |||||||| | ||| || ||||||| ||||||||||||
Sbjct  926947  GCGCCACGACCCCT-CCCACGTCGGCGCCGACCGGCCGCGGC  926907


 Score = 39.2 bits (42),  Expect = 7.1
 Identities = 24/26 (92%), Gaps = 0/26 (0%)
 Strand=Plus/Plus

Query  3697    GGGGACGCGGAGCGGCCGCGGCACGC  3722
               ||||| |||| |||||||||||||||
Sbjct  927264  GGGGAAGCGGTGCGGCCGCGGCACGC  927289


>MG011689.1 Pandoravirus quercus, complete genome
Length=2077288

 Score = 42.8 bits (46),  Expect = 0.58
 Identities = 34/40 (85%), Gaps = 1/40 (3%)
 Strand=Plus/Minus

Query  8299    CGCAGACGAGGGGCGGCGACTGGGGGGTGCGGTACCCCAA  8338
               ||||||||| || ||||||||||  || ||| ||||||||
Sbjct  577706  CGCAGACGATGG-CGGCGACTGGCTGGAGCGCTACCCCAA  577668


 Score = 39.2 bits (42),  Expect = 7.1
 Identities = 29/33 (88%), Gaps = 1/33 (3%)
 Strand=Plus/Plus

Query  6604     AGCGCGCGC-CGCCGGGGGAAGGAGGCGCGCGC  6635
                ||||||||| ||||| ||  |||||||||||||
Sbjct  1119814  AGCGCGCGCACGCCGAGGCCAGGAGGCGCGCGC  1119846


>NC_034446.1 Ateline alphaherpesvirus 1 isolate Lennette, complete 
genome
Length=147346

 Score = 41.9 bits (45),  Expect = 2.0
 Identities = 32/37 (86%), Gaps = 1/37 (3%)
 Strand=Plus/Minus

Query  6302   GCCGGCGCCCGCCCC-CCGGCCGGGGCCGAGGGGAGG  6337
              |||||||   ||||| ||||||||||||||| |||||
Sbjct  73535  GCCGGCGGGAGCCCCGCCGGCCGGGGCCGAGAGGAGG  73499


 Score = 41.0 bits (44),  Expect = 2.0
 Identities = 30/34 (88%), Gaps = 1/34 (3%)
 Strand=Plus/Minus

Query  2601    ggAGGCGGGGAGCGACGCG-CCGGCCGACCGACC  2633
               ||||| || |||||| ||| ||||||||||||||
Sbjct  124018  GGAGGAGGCGAGCGAGGCGGCCGGCCGACCGACC  123985


 Score = 41.0 bits (44),  Expect = 2.0
 Identities = 30/34 (88%), Gaps = 1/34 (3%)
 Strand=Plus/Plus

Query  2601    ggAGGCGGGGAGCGACGCG-CCGGCCGACCGACC  2633
               ||||| || |||||| ||| ||||||||||||||
Sbjct  138752  GGAGGAGGCGAGCGAGGCGGCCGGCCGACCGACC  138785


>LS480640.1 Human alphaherpesvirus 2 isolate 333 genome assembly, 
chromosome: I
Length=155503

 Score = 41.9 bits (45),  Expect = 2.0
 Identities = 48/65 (74%), Gaps = 0/65 (0%)
 Strand=Plus/Minus

Query  6812    CGCGGCGCGCGACGGCGTGGAGGGGCGGGGGAGCAACCCCGAGCTGGCCCCGAGGGCGGC  6871
               ||||||| ||| ||||||||||| |  ||||| |  | | | ||||||| ||  | ||  
Sbjct  127865  CGCGGCGGGCGGCGGCGTGGAGGTGGTGGGGACCGCCGCGGGGCTGGCCACGCCGCCGAG  127806

Query  6872    GCGCG  6876
               |||||
Sbjct  127805  GCGCG  127801


 Score = 41.9 bits (45),  Expect = 2.0
 Identities = 48/65 (74%), Gaps = 0/65 (0%)
 Strand=Plus/Plus

Query  6812    CGCGGCGCGCGACGGCGTGGAGGGGCGGGGGAGCAACCCCGAGCTGGCCCCGAGGGCGGC  6871
               ||||||| ||| ||||||||||| |  ||||| |  | | | ||||||| ||  | ||  
Sbjct  154106  CGCGGCGGGCGGCGGCGTGGAGGTGGTGGGGACCGCCGCGGGGCTGGCCACGCCGCCGAG  154165

Query  6872    GCGCG  6876
               |||||
Sbjct  154166  GCGCG  154170


>KY385637.1 Ateline alphaherpesvirus 1 isolate Lennette, complete 
genome
Length=147346

 Score = 41.9 bits (45),  Expect = 2.0
 Identities = 32/37 (86%), Gaps = 1/37 (3%)
 Strand=Plus/Minus

Query  6302   GCCGGCGCCCGCCCC-CCGGCCGGGGCCGAGGGGAGG  6337
              |||||||   ||||| ||||||||||||||| |||||
Sbjct  73535  GCCGGCGGGAGCCCCGCCGGCCGGGGCCGAGAGGAGG  73499


 Score = 41.0 bits (44),  Expect = 2.0
 Identities = 30/34 (88%), Gaps = 1/34 (3%)
 Strand=Plus/Minus

Query  2601    ggAGGCGGGGAGCGACGCG-CCGGCCGACCGACC  2633
               ||||| || |||||| ||| ||||||||||||||
Sbjct  124018  GGAGGAGGCGAGCGAGGCGGCCGGCCGACCGACC  123985


 Score = 41.0 bits (44),  Expect = 2.0
 Identities = 30/34 (88%), Gaps = 1/34 (3%)
 Strand=Plus/Plus

Query  2601    ggAGGCGGGGAGCGACGCG-CCGGCCGACCGACC  2633
               ||||| || |||||| ||| ||||||||||||||
Sbjct  138752  GGAGGAGGCGAGCGAGGCGGCCGGCCGACCGACC  138785


>NC_048755.1 Stenotrophomonas phage YB07, complete genome
Length=159862

 Score = 41.9 bits (45),  Expect = 2.0
 Identities = 27/30 (90%), Gaps = 0/30 (0%)
 Strand=Plus/Plus

Query  7609   CGGCGCGAATCGGCAGCGGCGAGGAGGAGG  7638
              ||||||| ||||||||||||||| || |||
Sbjct  66679  CGGCGCGTATCGGCAGCGGCGAGAAGAAGG  66708


>NC_022098.1 Pandoravirus salinus, complete genome
Length=2473870

 Score = 41.9 bits (45),  Expect = 2.0
 Identities = 33/40 (83%), Gaps = 0/40 (0%)
 Strand=Plus/Minus

Query  2464     gcggcgcgcgagggcCACGGCTGACGCGCCCGCCTTCGCC  2503
                || |||||||  ||||| ||||||||||| ||||  ||||
Sbjct  2212095  GCTGCGCGCGCTGGCCATGGCTGACGCGCTCGCCGACGCC  2212056


>MK580972.1 Stenotrophomonas phage YB07, complete genome
Length=159862

 Score = 41.9 bits (45),  Expect = 2.0
 Identities = 27/30 (90%), Gaps = 0/30 (0%)
 Strand=Plus/Plus

Query  7609   CGGCGCGAATCGGCAGCGGCGAGGAGGAGG  7638
              ||||||| ||||||||||||||| || |||
Sbjct  66679  CGGCGCGTATCGGCAGCGGCGAGAAGAAGG  66708


>KC977571.1 Pandoravirus salinus, complete genome
Length=2473870

 Score = 41.9 bits (45),  Expect = 2.0
 Identities = 33/40 (83%), Gaps = 0/40 (0%)
 Strand=Plus/Minus

Query  2464     gcggcgcgcgagggcCACGGCTGACGCGCCCGCCTTCGCC  2503
                || |||||||  ||||| ||||||||||| ||||  ||||
Sbjct  2212095  GCTGCGCGCGCTGGCCATGGCTGACGCGCTCGCCGACGCC  2212056


>NC_024771.1 Equid herpesvirus 3 strain AR/2007/C3A, complete 
genome
Length=151601

 Score = 41.0 bits (44),  Expect = 2.0
 Identities = 42/54 (78%), Gaps = 6/54 (11%)
 Strand=Plus/Minus

Query  4550    GGGGGGCGGAGCCGACCGGCGAAGAGGACGGGGAGGCGCGC---gggggggCGG  4600
               ||||||||||||||   ||||  | |||  |||||||||||   | ||||||||
Sbjct  126248  GGGGGGCGGAGCCG---GGCGTGGGGGAGAGGGAGGCGCGCCAGGAGGGGGCGG  126198


 Score = 41.0 bits (44),  Expect = 2.0
 Identities = 42/54 (78%), Gaps = 6/54 (11%)
 Strand=Plus/Plus

Query  4550    GGGGGGCGGAGCCGACCGGCGAAGAGGACGGGGAGGCGCGC---gggggggCGG  4600
               ||||||||||||||   ||||  | |||  |||||||||||   | ||||||||
Sbjct  142834  GGGGGGCGGAGCCG---GGCGTGGGGGAGAGGGAGGCGCGCCAGGAGGGGGCGG  142884


 Score = 39.2 bits (42),  Expect = 7.1
 Identities = 48/61 (79%), Gaps = 5/61 (8%)
 Strand=Plus/Plus

Query  3972    GCGCGCGGTCGAGCGTCGGGGGACGCGTCCCACGGCCCCCGCCTCGA-CGCCGGCCCCGC  4030
               |||| |||  | ||| |||| | ||| |||| | |||||||| |||  ||||||||||||
Sbjct  127901  GCGCCCGG--GGGCGGCGGGCGCCGC-TCCCGCCGCCCCCGC-TCGCTCGCCGGCCCCGC  127956

Query  4031    G  4031
               |
Sbjct  127957  G  127957


 Score = 39.2 bits (42),  Expect = 7.1
 Identities = 48/61 (79%), Gaps = 5/61 (8%)
 Strand=Plus/Minus

Query  3972    GCGCGCGGTCGAGCGTCGGGGGACGCGTCCCACGGCCCCCGCCTCGA-CGCCGGCCCCGC  4030
               |||| |||  | ||| |||| | ||| |||| | |||||||| |||  ||||||||||||
Sbjct  141181  GCGCCCGG--GGGCGGCGGGCGCCGC-TCCCGCCGCCCCCGC-TCGCTCGCCGGCCCCGC  141126

Query  4031    G  4031
               |
Sbjct  141125  G  141125


>NC_013804.1 Pseudocowpox virus, complete genome
Length=145289

 Score = 41.0 bits (44),  Expect = 2.0
 Identities = 32/36 (89%), Gaps = 2/36 (6%)
 Strand=Plus/Plus

Query  7972   GCGGCA-CGACCCGTGCCCGCGCGGCGCCCACCGGC  8006
              |||||| |||||||| |||||||||||  |||||||
Sbjct  76344  GCGGCATCGACCCGTACCCGCGCGGCG-GCACCGGC  76378


>NC_006560.1 Cercopithecine herpesvirus 2, complete genome
Length=150715

 Score = 41.0 bits (44),  Expect = 2.0
 Identities = 36/43 (84%), Gaps = 3/43 (7%)
 Strand=Plus/Minus

Query  1578  ccccccgagccaccttcccc--gCCGGCCTTCCCAGCCGTCcc  1618
             |||| || ||| ||||||||  |||||||||||| ||| ||||
Sbjct  6020  CCCCGCGGGCC-CCTTCCCCTCGCCGGCCTTCCCCGCCTTCCC  5979


 Score = 41.0 bits (44),  Expect = 2.0
 Identities = 36/43 (84%), Gaps = 3/43 (7%)
 Strand=Plus/Plus

Query  1578    ccccccgagccaccttcccc--gCCGGCCTTCCCAGCCGTCcc  1618
               |||| || ||| ||||||||  |||||||||||| ||| ||||
Sbjct  117510  CCCCGCGGGCC-CCTTCCCCTCGCCGGCCTTCCCCGCCTTCCC  117551


 Score = 40.1 bits (43),  Expect = 7.1
 Identities = 39/48 (81%), Gaps = 2/48 (4%)
 Strand=Plus/Plus

Query  3785   CCCGTGGCGCGAACGCG-AC-CGCCGCGCCCCgggggggCGACGGGGA  3830
              |||| ||| ||| |||| || ||||||||||| |||| |||  |||||
Sbjct  98771  CCCGGGGCCCGAGCGCGGACGCGCCGCGCCCCAGGGGCGCGGGGGGGA  98818


>NC_005336.1 Orf virus, complete genome
Length=139962

 Score = 41.0 bits (44),  Expect = 2.0
 Identities = 38/46 (83%), Gaps = 2/46 (4%)
 Strand=Plus/Plus

Query  10623  CGGGCGACGCGCCGCCTCCACGGCACCACCGGGACGATTCCGCCGG  10668
              ||||||| |||||| ||||||||||||  |||  ||| |||| |||
Sbjct  13494  CGGGCGA-GCGCCGACTCCACGGCACC-GCGGAGCGACTCCGGCGG  13537


 Score = 41.0 bits (44),  Expect = 2.0
 Identities = 32/36 (89%), Gaps = 2/36 (6%)
 Strand=Plus/Plus

Query  7972   GCGGCA-CGACCCGTGCCCGCGCGGCGCCCACCGGC  8006
              |||||| |||||||| |||||||||||  |||||||
Sbjct  68902  GCGGCATCGACCCGTACCCGCGCGGCG-GCACCGGC  68936


>NC_005337.1 Bovine papular stomatitis virus, complete genome
Length=134431

 Score = 41.0 bits (44),  Expect = 2.0
 Identities = 32/36 (89%), Gaps = 2/36 (6%)
 Strand=Plus/Plus

Query  7972   GCGGCA-CGACCCGTGCCCGCGCGGCGCCCACCGGC  8006
              |||||| |||||||| |||||||||||  |||||||
Sbjct  69001  GCGGCATCGACCCGTACCCGCGCGGCG-GCACCGGC  69035


>KM051845.1 Equid herpesvirus 3 strain AR/2007/C3A, complete genome
Length=151601

 Score = 41.0 bits (44),  Expect = 2.0
 Identities = 42/54 (78%), Gaps = 6/54 (11%)
 Strand=Plus/Minus

Query  4550    GGGGGGCGGAGCCGACCGGCGAAGAGGACGGGGAGGCGCGC---gggggggCGG  4600
               ||||||||||||||   ||||  | |||  |||||||||||   | ||||||||
Sbjct  126248  GGGGGGCGGAGCCG---GGCGTGGGGGAGAGGGAGGCGCGCCAGGAGGGGGCGG  126198


 Score = 41.0 bits (44),  Expect = 2.0
 Identities = 42/54 (78%), Gaps = 6/54 (11%)
 Strand=Plus/Plus

Query  4550    GGGGGGCGGAGCCGACCGGCGAAGAGGACGGGGAGGCGCGC---gggggggCGG  4600
               ||||||||||||||   ||||  | |||  |||||||||||   | ||||||||
Sbjct  142834  GGGGGGCGGAGCCG---GGCGTGGGGGAGAGGGAGGCGCGCCAGGAGGGGGCGG  142884


 Score = 39.2 bits (42),  Expect = 7.1
 Identities = 48/61 (79%), Gaps = 5/61 (8%)
 Strand=Plus/Plus

Query  3972    GCGCGCGGTCGAGCGTCGGGGGACGCGTCCCACGGCCCCCGCCTCGA-CGCCGGCCCCGC  4030
               |||| |||  | ||| |||| | ||| |||| | |||||||| |||  ||||||||||||
Sbjct  127901  GCGCCCGG--GGGCGGCGGGCGCCGC-TCCCGCCGCCCCCGC-TCGCTCGCCGGCCCCGC  127956

Query  4031    G  4031
               |
Sbjct  127957  G  127957


 Score = 39.2 bits (42),  Expect = 7.1
 Identities = 48/61 (79%), Gaps = 5/61 (8%)
 Strand=Plus/Minus

Query  3972    GCGCGCGGTCGAGCGTCGGGGGACGCGTCCCACGGCCCCCGCCTCGA-CGCCGGCCCCGC  4030
               |||| |||  | ||| |||| | ||| |||| | |||||||| |||  ||||||||||||
Sbjct  141181  GCGCCCGG--GGGCGGCGGGCGCCGC-TCCCGCCGCCCCCGC-TCGCTCGCCGGCCCCGC  141126

Query  4031    G  4031
               |
Sbjct  141125  G  141125


>GQ329670.1 Pseudocowpox virus strain VR634, complete genome
Length=145289

 Score = 41.0 bits (44),  Expect = 2.0
 Identities = 32/36 (89%), Gaps = 2/36 (6%)
 Strand=Plus/Plus

Query  7972   GCGGCA-CGACCCGTGCCCGCGCGGCGCCCACCGGC  8006
              |||||| |||||||| |||||||||||  |||||||
Sbjct  76344  GCGGCATCGACCCGTACCCGCGCGGCG-GCACCGGC  76378


>AY714813.1 Cercopithecine herpesvirus 2, complete genome
Length=150715

 Score = 41.0 bits (44),  Expect = 2.0
 Identities = 36/43 (84%), Gaps = 3/43 (7%)
 Strand=Plus/Minus

Query  1578  ccccccgagccaccttcccc--gCCGGCCTTCCCAGCCGTCcc  1618
             |||| || ||| ||||||||  |||||||||||| ||| ||||
Sbjct  6020  CCCCGCGGGCC-CCTTCCCCTCGCCGGCCTTCCCCGCCTTCCC  5979


 Score = 41.0 bits (44),  Expect = 2.0
 Identities = 36/43 (84%), Gaps = 3/43 (7%)
 Strand=Plus/Plus

Query  1578    ccccccgagccaccttcccc--gCCGGCCTTCCCAGCCGTCcc  1618
               |||| || ||| ||||||||  |||||||||||| ||| ||||
Sbjct  117510  CCCCGCGGGCC-CCTTCCCCTCGCCGGCCTTCCCCGCCTTCCC  117551


 Score = 40.1 bits (43),  Expect = 7.1
 Identities = 39/48 (81%), Gaps = 2/48 (4%)
 Strand=Plus/Plus

Query  3785   CCCGTGGCGCGAACGCG-AC-CGCCGCGCCCCgggggggCGACGGGGA  3830
              |||| ||| ||| |||| || ||||||||||| |||| |||  |||||
Sbjct  98771  CCCGGGGCCCGAGCGCGGACGCGCCGCGCCCCAGGGGCGCGGGGGGGA  98818


>AY386264.1 Orf virus strain OV-SA00, complete genome
Length=139962

 Score = 41.0 bits (44),  Expect = 2.0
 Identities = 38/46 (83%), Gaps = 2/46 (4%)
 Strand=Plus/Plus

Query  10623  CGGGCGACGCGCCGCCTCCACGGCACCACCGGGACGATTCCGCCGG  10668
              ||||||| |||||| ||||||||||||  |||  ||| |||| |||
Sbjct  13494  CGGGCGA-GCGCCGACTCCACGGCACC-GCGGAGCGACTCCGGCGG  13537


 Score = 41.0 bits (44),  Expect = 2.0
 Identities = 32/36 (89%), Gaps = 2/36 (6%)
 Strand=Plus/Plus

Query  7972   GCGGCA-CGACCCGTGCCCGCGCGGCGCCCACCGGC  8006
              |||||| |||||||| |||||||||||  |||||||
Sbjct  68902  GCGGCATCGACCCGTACCCGCGCGGCG-GCACCGGC  68936


>AY386265.1 Bovine papular stomatitis virus strain BV-AR02, complete 
genome
Length=134431

 Score = 41.0 bits (44),  Expect = 2.0
 Identities = 32/36 (89%), Gaps = 2/36 (6%)
 Strand=Plus/Plus

Query  7972   GCGGCA-CGACCCGTGCCCGCGCGGCGCCCACCGGC  8006
              |||||| |||||||| |||||||||||  |||||||
Sbjct  69001  GCGGCATCGACCCGTACCCGCGCGGCG-GCACCGGC  69035


>NC_024306.1 Fruit bat alphaherpesvirus 1 DNA, complete genome
Length=149459

 Score = 40.1 bits (43),  Expect = 7.1
 Identities = 40/49 (82%), Gaps = 5/49 (10%)
 Strand=Plus/Minus

Query  7978    CGACCCGTGCCCGCGCGGCGC---CCACCGGCCGCGGC-TCGGGACGGG  8022
               ||||| | |||||||||||||   || ||||||||| | ||||| ||||
Sbjct  124294  CGACCTG-GCCCGCGCGGCGCTCACCTCCGGCCGCGTCTTCGGGCCGGG  124247


 Score = 40.1 bits (43),  Expect = 7.1
 Identities = 40/49 (82%), Gaps = 5/49 (10%)
 Strand=Plus/Plus

Query  7978    CGACCCGTGCCCGCGCGGCGC---CCACCGGCCGCGGC-TCGGGACGGG  8022
               ||||| | |||||||||||||   || ||||||||| | ||||| ||||
Sbjct  148000  CGACCTG-GCCCGCGCGGCGCTCACCTCCGGCCGCGTCTTCGGGCCGGG  148047


>NC_002794.1 Tupaiid herpesvirus 1, complete genome
Length=195859

 Score = 40.1 bits (43),  Expect = 7.1
 Identities = 31/36 (86%), Gaps = 1/36 (3%)
 Strand=Plus/Minus

Query  8929    GCCGGGCGAGGCGCGCAAGGCGCGGCGGCGGGACGG  8964
               ||||||||||||||||||||  ||||| || | |||
Sbjct  103492  GCCGGGCGAGGCGCGCAAGG-TCGGCGACGAGGCGG  103458


>NC_006146.1 Macacine herpesvirus 4, complete genome
Length=171096

 Score = 40.1 bits (43),  Expect = 7.1
 Identities = 23/24 (96%), Gaps = 0/24 (0%)
 Strand=Plus/Plus

Query  9223   GGCCCGGCCCGGGAGAGCGCGACG  9246
              ||||||||||||| ||||||||||
Sbjct  53172  GGCCCGGCCCGGGGGAGCGCGACG  53195


>JQ805139.1 Bat betaherpesvirus B7D8, complete genome
Length=222870

 Score = 40.1 bits (43),  Expect = 7.1
 Identities = 26/29 (90%), Gaps = 0/29 (0%)
 Strand=Plus/Plus

Query  6795    cgcccgcggccgaGGAACGCGGCGCGCGA  6823
               |||||||  ||||||||||||||| ||||
Sbjct  112456  CGCCCGCATCCGAGGAACGCGGCGGGCGA  112484


>HQ878327.2 Chelonid herpesvirus 5, partial genome
Length=132233

 Score = 40.1 bits (43),  Expect = 7.1
 Identities = 59/78 (76%), Gaps = 7/78 (9%)
 Strand=Plus/Plus

Query  8902  GGAGCGCTCC-AGGAGCACCGACAGAGGGCCG--GGCG-AGGCGCGCAAGGCGCGGCGGC  8957
             |||||| ||| ||| ||  || | ||||||||  |||| ||||||    |||||||||||
Sbjct  1583  GGAGCGGTCCGAGGGGCGGCGGC-GAGGGCCGCAGGCGGAGGCGCCGCGGGCGCGGCGGC  1641

Query  8958  GGGAC--GGCCCTCCCCG  8973
             || ||  |||| || |||
Sbjct  1642  GGCACCAGGCCTTCTCCG  1659


 Score = 40.1 bits (43),  Expect = 7.1
 Identities = 59/78 (76%), Gaps = 7/78 (9%)
 Strand=Plus/Minus

Query  8902   GGAGCGCTCC-AGGAGCACCGACAGAGGGCCG--GGCG-AGGCGCGCAAGGCGCGGCGGC  8957
              |||||| ||| ||| ||  || | ||||||||  |||| ||||||    |||||||||||
Sbjct  29399  GGAGCGGTCCGAGGGGCGGCGGC-GAGGGCCGCAGGCGGAGGCGCCGCGGGCGCGGCGGC  29341

Query  8958   GGGAC--GGCCCTCCCCG  8973
              || ||  |||| || |||
Sbjct  29340  GGCACCAGGCCTTCTCCG  29323


>JF797218.1 Suid herpesvirus 1 strain Kaplan, complete genome
Length=140377

 Score = 40.1 bits (43),  Expect = 7.1
 Identities = 28/31 (90%), Gaps = 1/31 (3%)
 Strand=Plus/Plus

Query  7763   GGCGGCCCCGCGACGCCCGGGACGCCGACCG  7793
              |||||| |||| |||| ||||||||||||||
Sbjct  72614  GGCGGCGCCGC-ACGCGCGGGACGCCGACCG  72643


 Score = 39.2 bits (42),  Expect = 7.1
 Identities = 36/45 (80%), Gaps = 2/45 (4%)
 Strand=Plus/Minus

Query  1821   CCGCCGGACCGCCGGCACGGCCGGACCCGCCGCCGGGTTGAATCC  1865
              |||||||||||||| | |   ||||||||||| |  || ||||||
Sbjct  62542  CCGCCGGACCGCCGTCGCT--CGGACCCGCCGTCCCGTCGAATCC  62500


>AB825953.1 Fruit bat alphaherpesvirus 1 DNA, complete genome
Length=149459

 Score = 40.1 bits (43),  Expect = 7.1
 Identities = 40/49 (82%), Gaps = 5/49 (10%)
 Strand=Plus/Minus

Query  7978    CGACCCGTGCCCGCGCGGCGC---CCACCGGCCGCGGC-TCGGGACGGG  8022
               ||||| | |||||||||||||   || ||||||||| | ||||| ||||
Sbjct  124294  CGACCTG-GCCCGCGCGGCGCTCACCTCCGGCCGCGTCTTCGGGCCGGG  124247


 Score = 40.1 bits (43),  Expect = 7.1
 Identities = 40/49 (82%), Gaps = 5/49 (10%)
 Strand=Plus/Plus

Query  7978    CGACCCGTGCCCGCGCGGCGC---CCACCGGCCGCGGC-TCGGGACGGG  8022
               ||||| | |||||||||||||   || ||||||||| | ||||| ||||
Sbjct  148000  CGACCTG-GCCCGCGCGGCGCTCACCTCCGGCCGCGTCTTCGGGCCGGG  148047


>AF281817.1 Tupaia herpesvirus strain 2, complete genome
Length=195859

 Score = 40.1 bits (43),  Expect = 7.1
 Identities = 31/36 (86%), Gaps = 1/36 (3%)
 Strand=Plus/Minus

Query  8929    GCCGGGCGAGGCGCGCAAGGCGCGGCGGCGGGACGG  8964
               ||||||||||||||||||||  ||||| || | |||
Sbjct  103492  GCCGGGCGAGGCGCGCAAGG-TCGGCGACGAGGCGG  103458


>AY037858.1 Cercopithicine herpesvirus 15 strain LCL8664, complete 
genome
Length=171096

 Score = 40.1 bits (43),  Expect = 7.1
 Identities = 23/24 (96%), Gaps = 0/24 (0%)
 Strand=Plus/Plus

Query  9223   GGCCCGGCCCGGGAGAGCGCGACG  9246
              ||||||||||||| ||||||||||
Sbjct  53172  GGCCCGGCCCGGGGGAGCGCGACG  53195


>NC_031927.1 Synechococcus phage S-CAM7 isolate 0910CC49, complete 
genome
Length=216121

 Score = 40.1 bits (43),  Expect = 7.1
 Identities = 23/24 (96%), Gaps = 0/24 (0%)
 Strand=Plus/Minus

Query  5902    ACTACGAGCTTTTTAACTGCAGCA  5925
               |||||||||||||||||| |||||
Sbjct  147683  ACTACGAGCTTTTTAACTTCAGCA  147660


>NC_028818.1 Streptomyces phage TP1604, complete genome
Length=57168

 Score = 40.1 bits (43),  Expect = 7.1
 Identities = 43/56 (77%), Gaps = 6/56 (11%)
 Strand=Plus/Plus

Query  7999   CCACCGGCCGCGGCTCG-----GGACGGGAGCGGGCGGAGAGCCGCTCGACGCGGA  8049
              |||||||||||| ||||     ||||| || || ||||| || || |||| |||||
Sbjct  56787  CCACCGGCCGCGCCTCGGCGGCGGACGTGACCGCGCGGA-AGGCGGTCGAAGCGGA  56841


>NC_021858.1 Pandoravirus dulcis, complete genome
Length=1908524

 Score = 40.1 bits (43),  Expect = 7.1
 Identities = 29/34 (85%), Gaps = 0/34 (0%)
 Strand=Plus/Minus

Query  3627     GCCCGGGCGCCGCCACCTCAGGGGCGCGCCCGGG  3660
                ||||| || ||||| || ||||||||||||| ||
Sbjct  1755529  GCCCGCGCCCCGCCGCCGCAGGGGCGCGCCCCGG  1755496


>KU686212.1 Synechococcus phage S-CAM7 isolate 0910CC49, complete 
genome
Length=216121

 Score = 40.1 bits (43),  Expect = 7.1
 Identities = 23/24 (96%), Gaps = 0/24 (0%)
 Strand=Plus/Minus

Query  5902    ACTACGAGCTTTTTAACTGCAGCA  5925
               |||||||||||||||||| |||||
Sbjct  147683  ACTACGAGCTTTTTAACTTCAGCA  147660


>KP876466.1 Streptomyces phage TP1604, complete genome
Length=57168

 Score = 40.1 bits (43),  Expect = 7.1
 Identities = 43/56 (77%), Gaps = 6/56 (11%)
 Strand=Plus/Plus

Query  7999   CCACCGGCCGCGGCTCG-----GGACGGGAGCGGGCGGAGAGCCGCTCGACGCGGA  8049
              |||||||||||| ||||     ||||| || || ||||| || || |||| |||||
Sbjct  56787  CCACCGGCCGCGCCTCGGCGGCGGACGTGACCGCGCGGA-AGGCGGTCGAAGCGGA  56841


>KC977570.1 Pandoravirus dulcis, complete genome
Length=1908524

 Score = 40.1 bits (43),  Expect = 7.1
 Identities = 29/34 (85%), Gaps = 0/34 (0%)
 Strand=Plus/Minus

Query  3627     GCCCGGGCGCCGCCACCTCAGGGGCGCGCCCGGG  3660
                ||||| || ||||| || ||||||||||||| ||
Sbjct  1755529  GCCCGCGCCCCGCCGCCGCAGGGGCGCGCCCCGG  1755496


>NC_043054.1 Bubaline alphaherpesvirus 1 strain b6, complete genome
Length=137452

 Score = 39.2 bits (42),  Expect = 7.1
 Identities = 45/59 (76%), Gaps = 4/59 (7%)
 Strand=Plus/Plus

Query  3166   ggtggcgcgggggcggcggggcgggcCCCACAGGCG---CCGCGACCGACATCGACGCG  3221
              ||||| |||||||| |||| |||  | || | | ||   |||||||||||| ||| |||
Sbjct  22254  GGTGGTGCGGGGGCTGCGGCGCGC-CGCCGCGGCCGAGCCCGCGACCGACACCGAGGCG  22311


>NC_028379.1 Elephant endotheliotropic herpesvirus 4 isolate North 
American NAP69, complete genome
Length=205896

 Score = 39.2 bits (42),  Expect = 7.1
 Identities = 24/26 (92%), Gaps = 0/26 (0%)
 Strand=Plus/Plus

Query  3791    GCGCGAACGCGACCGCCGCGCCCCgg  3816
               |||||||| |||||||||||| ||||
Sbjct  115766  GCGCGAACTCGACCGCCGCGCGCCGG  115791


>NC_005261.3 Bovine herpesvirus 5 strain SV507/99, complete genome
Length=138390

 Score = 39.2 bits (42),  Expect = 7.1
 Identities = 45/59 (76%), Gaps = 4/59 (7%)
 Strand=Plus/Plus

Query  3166   ggtggcgcgggggcggcggggcgggcCCCACAGGCG---CCGCGACCGACATCGACGCG  3221
              ||||| |||||||| |||| |||  | || | | ||   |||||||||||| ||| |||
Sbjct  22751  GGTGGTGCGGGGGCTGCGGCGCGC-CGCCGCGGCCGAGCCCGCGACCGACACCGAGGCG  22808


>MN931747.1 Molluscum contagiosum virus isolate MCV2_P04S02A, 
complete genome
Length=192835

 Score = 39.2 bits (42),  Expect = 7.1
 Identities = 48/62 (77%), Gaps = 8/62 (13%)
 Strand=Plus/Plus

Query  8063   TCGGAGGCGGAGCCG--CCCCG--ACCCCCACACACCTcggcgcgcggcgctgggcgccg  8118
              |||||||||||||||   ||||  ||  |||  ||   |||||||||||||| |||| ||
Sbjct  34187  TCGGAGGCGGAGCCGGCGCCCGGCACTGCCAGGCA---CGGCGCGCGGCGCT-GGCGGCG  34242

Query  8119   ca  8120
              ||
Sbjct  34243  CA  34244


>MH320550.1 Molluscum contagiosum virus subtype 2 isolate MCV2_MC316, 
complete genome
Length=196206

 Score = 39.2 bits (42),  Expect = 7.1
 Identities = 48/62 (77%), Gaps = 8/62 (13%)
 Strand=Plus/Plus

Query  8063   TCGGAGGCGGAGCCG--CCCCG--ACCCCCACACACCTcggcgcgcggcgctgggcgccg  8118
              |||||||||||||||   ||||  ||  |||  ||   |||||||||||||| |||| ||
Sbjct  36060  TCGGAGGCGGAGCCGGCGCCCGGCACTGCCAGGCA---CGGCGCGCGGCGCT-GGCGGCG  36115

Query  8119   ca  8120
              ||
Sbjct  36116  CA  36117


>KU936049.1 Bubaline alphaherpesvirus 1 strain b6, complete genome
Length=137452

 Score = 39.2 bits (42),  Expect = 7.1
 Identities = 45/59 (76%), Gaps = 4/59 (7%)
 Strand=Plus/Plus

Query  3166   ggtggcgcgggggcggcggggcgggcCCCACAGGCG---CCGCGACCGACATCGACGCG  3221
              ||||| |||||||| |||| |||  | || | | ||   |||||||||||| ||| |||
Sbjct  22254  GGTGGTGCGGGGGCTGCGGCGCGC-CGCCGCGGCCGAGCCCGCGACCGACACCGAGGCG  22311


>KT832477.1 Elephant endotheliotropic herpesvirus 4 isolate North 
American NAP69, complete genome
Length=205896

 Score = 39.2 bits (42),  Expect = 7.1
 Identities = 24/26 (92%), Gaps = 0/26 (0%)
 Strand=Plus/Plus

Query  3791    GCGCGAACGCGACCGCCGCGCCCCgg  3816
               |||||||| |||||||||||| ||||
Sbjct  115766  GCGCGAACTCGACCGCCGCGCGCCGG  115791


>AY261359.1 Bovine herpesvirus 5 strain SV507/99, complete genome
Length=138390

 Score = 39.2 bits (42),  Expect = 7.1
 Identities = 45/59 (76%), Gaps = 4/59 (7%)
 Strand=Plus/Plus

Query  3166   ggtggcgcgggggcggcggggcgggcCCCACAGGCG---CCGCGACCGACATCGACGCG  3221
              ||||| |||||||| |||| |||  | || | | ||   |||||||||||| ||| |||
Sbjct  22751  GGTGGTGCGGGGGCTGCGGCGCGC-CGCCGCGGCCGAGCCCGCGACCGACACCGAGGCG  22808


>NC_048048.2 Caulobacter phage CcrSC, complete genome
Length=317489

 Score = 39.2 bits (42),  Expect = 7.1
 Identities = 35/43 (81%), Gaps = 1/43 (2%)
 Strand=Plus/Plus

Query  984     CACCTCCCCGGCGCTGCGGGCGA-GACGGGCCGGTGGTGCGCC  1025
               || |||| ||||||||||||| | || ||| || | |||||||
Sbjct  181871  CATCTCCTCGGCGCTGCGGGCCAGGATGGGACGCTTGTGCGCC  181913


>NC_031247.1 Gordonia phage BetterKatz, complete genome
Length=50636

 Score = 39.2 bits (42),  Expect = 7.1
 Identities = 36/45 (80%), Gaps = 7/45 (16%)
 Strand=Plus/Plus

Query  3766   CCCGGCGTCGCCGCGGGTCCCCGTGGC--GCGAACGCGACCGCCG  3808
              || |||||| ||||||     ||||||  ||||||||||||||||
Sbjct  23236  CCGGGCGTCTCCGCGG-----CGTGGCCGGCGAACGCGACCGCCG  23275


>NC_020998.1 Halovirus PH1, complete genome
Length=28072

 Score = 39.2 bits (42),  Expect = 7.1
 Identities = 27/31 (87%), Gaps = 0/31 (0%)
 Strand=Plus/Minus

Query  10493  TCCGCGGCGTCCACGTTCGGGTCCCCGAGGG  10523
              ||| ||  |||||||||||| ||||||||||
Sbjct  4689   TCCTCGCGGTCCACGTTCGGCTCCCCGAGGG  4659


>NC_017983.1 Salisaeta icosahedral phage 1, complete genome
Length=43788

 Score = 39.2 bits (42),  Expect = 7.1
 Identities = 24/26 (92%), Gaps = 0/26 (0%)
 Strand=Plus/Minus

Query  8941  GCGCAAGGCGCGGCGGCGGGACGGCC  8966
             ||||||||||||||| |||| |||||
Sbjct  7789  GCGCAAGGCGCGGCGTCGGGCCGGCC  7764


>MH588547.2 Caulobacter phage CcrSC, complete genome
Length=317489

 Score = 39.2 bits (42),  Expect = 7.1
 Identities = 35/43 (81%), Gaps = 1/43 (2%)
 Strand=Plus/Plus

Query  984     CACCTCCCCGGCGCTGCGGGCGA-GACGGGCCGGTGGTGCGCC  1025
               || |||| ||||||||||||| | || ||| || | |||||||
Sbjct  181871  CATCTCCTCGGCGCTGCGGGCCAGGATGGGACGCTTGTGCGCC  181913


>KU963261.1 Gordonia phage BetterKatz, complete genome
Length=50636

 Score = 39.2 bits (42),  Expect = 7.1
 Identities = 36/45 (80%), Gaps = 7/45 (16%)
 Strand=Plus/Plus

Query  3766   CCCGGCGTCGCCGCGGGTCCCCGTGGC--GCGAACGCGACCGCCG  3808
              || |||||| ||||||     ||||||  ||||||||||||||||
Sbjct  23236  CCGGGCGTCTCCGCGG-----CGTGGCCGGCGAACGCGACCGCCG  23275


>KC252997.1 Halovirus PH1, complete genome
Length=28072

 Score = 39.2 bits (42),  Expect = 7.1
 Identities = 27/31 (87%), Gaps = 0/31 (0%)
 Strand=Plus/Minus

Query  10493  TCCGCGGCGTCCACGTTCGGGTCCCCGAGGG  10523
              ||| ||  |||||||||||| ||||||||||
Sbjct  4689   TCCTCGCGGTCCACGTTCGGCTCCCCGAGGG  4659


>JN880423.1 Salisaeta icosahedral phage 1, complete genome
Length=43788

 Score = 39.2 bits (42),  Expect = 7.1
 Identities = 24/26 (92%), Gaps = 0/26 (0%)
 Strand=Plus/Minus

Query  8941  GCGCAAGGCGCGGCGGCGGGACGGCC  8966
             ||||||||||||||| |||| |||||
Sbjct  7789  GCGCAAGGCGCGGCGTCGGGCCGGCC  7764


Lambda      K        H
   0.634    0.408    0.912 

Gapped
Lambda      K        H
   0.625    0.410    0.780 

Effective search space used: 4346802144006


Query= scaffold_m29_p_20_38981134_38991623_Flank5000

Length=10489
                                                                      Score        E
Sequences producing significant alignments:                          (Bits)     Value

NC_028094.1 Chrysochromulina ericina virus isolate CeV-01B, compl...  47.3       0.047
NC_023611.1 Invertebrate iridescent virus 30 complete genome          47.3       0.047
KT820662.1 Chrysochromulina ericina virus isolate CeV-01B, comple...  47.3       0.047
HF920636.1 Invertebrate iridescent virus 30 complete genome           47.3       0.047
NC_005309.1 Canarypox virus, complete genome                          42.8       0.57 
KX857215.1 Shearwaterpox virus strain SWPV-2, complete genome         42.8       0.57 
AY318871.1 Canarypox virus strain ATCC VR-111, complete genome        42.8       0.57 
NC_010356.1 Glossina pallidipes salivary gland hypertrophy virus,...  42.8       0.57 
NC_005309.1 Canarypox virus, complete genome                          42.8       0.57 
NC_003102.1 Spodoptera litura NPV, complete genome                    42.8       0.57 
EF568108.1 Glossina pallidipes salivary gland hypertrophy virus, ...  42.8       0.57 
AY318871.1 Canarypox virus strain ATCC VR-111, complete genome        42.8       0.57 
AF325155.1 Spodoptera litura nucleopolyhedrovirus strain G2, comp...  42.8       0.57 
NC_036594.1 Orpheovirus IHUMI-LCC2 genome assembly, complete geno...  41.9       2.0  
NC_021248.1 Choristoneura biennis entomopoxvirus 'L', complete ge...  41.9       2.0  
NC_016072.1 Megavirus chiliensis, complete genome                     41.9       2.0  
LT906555.1 Orpheovirus IHUMI-LCC2 genome assembly, complete genom...  41.9       2.0  
HF679132.1 Choristoneura biennis entomopoxvirus 'L', complete genome  41.9       2.0  
JN258408.1 Megavirus chiliensis, complete genome                      41.9       2.0  
NC_028238.1 Turkeypox virus strain TKPV-HU1124/2011, complete genome  41.0       2.0  
AP018374.1 Eidolon helvum adenovirus DNA, complete genome, isolat...  41.0       2.0  
KP728110.2 Turkeypox virus strain TKPV-HU1124/2011, complete genome   41.0       2.0  
NC_034249.1 Kaumoebavirus isolate Sc, complete genome                 41.0       2.0  
NC_028238.1 Turkeypox virus strain TKPV-HU1124/2011, complete genome  41.0       2.0  
KX552040.1 Kaumoebavirus isolate Sc, complete genome                  41.0       2.0  
KP728110.2 Turkeypox virus strain TKPV-HU1124/2011, complete genome   41.0       2.0  
NC_034560.1 Kenkeme virus isolate Fuyuan-Sr-326 RNA-dependent RNA...  40.1       6.9  
NC_030838.1 Sparus aurata polyomavirus 1, complete genome             40.1       6.9  
KJ857320.1 Kenkeme virus isolate Fuyuan-Sr-326 RNA-dependent RNA ...  40.1       6.9  
KX643371.1 Sparus aurata polyomavirus 1, complete genome              40.1       6.9  
NC_038369.1 Spodoptera littoralis NPV isolate AN1956, complete ge...  40.1       6.9  
NC_029997.2 Urbanus proteus nucleopolyhedrovirus isolate Southern...  40.1       6.9  
NC_023615.1 Invertebrate iridescent virus 22 isolate IIV22Aberyst...  40.1       6.9  
NC_021901.1 Invertebrate iridovirus 22 complete genome                40.1       6.9  
NC_001623.1 Autographa californica nucleopolyhedrovirus, complete...  40.1       6.9  
JX454574.1 Spodoptera littoralis NPV isolate AN1956, complete genome  40.1       6.9  
KR011717.2 Urbanus proteus nucleopolyhedrovirus isolate Southern ...  40.1       6.9  
HF920634.1 Invertebrate iridescent virus 22 isolate IIV22Aberystw...  40.1       6.9  
HF920633.1 Invertebrate iridovirus 22 complete genome                 40.1       6.9  
L22858.1 Autographa californica nucleopolyhedrovirus clone C6, co...  40.1       6.9  
NC_036582.1 Flamingopox virus FGPVKD09, complete genome               39.2       6.9  
NC_024446.1 Penguinpox virus isolate PSan92, complete genome          39.2       6.9  
NC_024447.1 Pigeonpox virus isolate FeP2, complete genome             39.2       6.9  
NC_016924.1 Cotia virus SPAn232, complete genome                      39.2       6.9  
NC_006549.1 Singapore grouper iridovirus, complete genome             39.2       6.9  
NC_001731.1 Molluscum contagiosum virus subtype 1, complete genome    39.2       6.9  
NC_004002.1 Sheeppox virus 17077-99, complete genome                  39.2       6.9  
NC_003027.1 Lumpy skin disease virus NI-2490, complete genome         39.2       6.9  
OL752713.2 Lumpy skin disease virus isolate LSDV/KM/Taiwan/2020, ...  39.2       6.9  
AY666015.1 Grouper iridovirus, complete genome                        39.2       6.9  
AF409137.1 Lumpy skin disease virus NW-LW isolate Neethling Warmb...  39.2       6.9  
AY077834.1 Sheeppox virus NISKHI, complete genome                     39.2       6.9  
AY077833.1 Sheeppox virus A, complete genome                          39.2       6.9  
MF678796.1 Flamingopox virus FGPVKD09, complete genome                39.2       6.9  
KJ859677.1 Penguinpox virus isolate PSan92, complete genome           39.2       6.9  
KJ801920.1 Pigeonpox virus isolate FeP2, complete genome              39.2       6.9  
HQ647181.2 Cotia virus SPAn232, complete genome                       39.2       6.9  
AY521625.1 Singapore grouper iridovirus, complete genome              39.2       6.9  
U60315.1 Molluscum contagiosum virus subtype 1, complete genome       39.2       6.9  
AY077832.1 Sheeppox virus 10700-99 strain TU-V02127, complete genome  39.2       6.9  
AF325528.1 Lumpy skin disease virus NI-2490 isolate Neethling 249...  39.2       6.9  
NC_042093.1 Klebsiella phage Sugarland, complete genome               39.2       6.9  
NC_036582.1 Flamingopox virus FGPVKD09, complete genome               39.2       6.9  
NC_031906.1 Synechococcus phage S-CAM3 isolate 1010CC42, complete...  39.2       6.9  
NC_031927.1 Synechococcus phage S-CAM7 isolate 0910CC49, complete...  39.2       6.9  
NC_024446.1 Penguinpox virus isolate PSan92, complete genome          39.2       6.9  
NC_024447.1 Pigeonpox virus isolate FeP2, complete genome             39.2       6.9  
NC_020104.1 Acanthamoeba polyphaga moumouvirus, complete genome       39.2       6.9  
NC_016924.1 Cotia virus SPAn232, complete genome                      39.2       6.9  
NC_014637.1 Cafeteria roenbergensis virus BV-PW1, complete genome     39.2       6.9  
NC_014649.1 Acanthamoeba polyphaga mimivirus, complete genome         39.2       6.9  
NC_012639.1 Euproctis pseudoconspersa nucleopolyhedrovirus, compl...  39.2       6.9  
NC_009240.1 Gryllus bimaculatus nudivirus, complete genome            39.2       6.9  
NC_008954.1 Hyposoter fugitivus ichnovirus segment C10, complete ...  39.2       6.9  
NC_006549.1 Singapore grouper iridovirus, complete genome             39.2       6.9  
NC_001731.1 Molluscum contagiosum virus subtype 1, complete genome    39.2       6.9  
NC_003027.1 Lumpy skin disease virus NI-2490, complete genome         39.2       6.9  
OM876856.1 Aureococcus anophagefferens virus isolate QBARTUTK, co...  39.2       6.9  
MG459987.2 Klebsiella phage Sugarland, complete genome                39.2       6.9  
MF678796.1 Flamingopox virus FGPVKD09, complete genome                39.2       6.9  
KU686199.1 Synechococcus phage S-CAM3 isolate 1010CC42, complete ...  39.2       6.9  
KU686212.1 Synechococcus phage S-CAM7 isolate 0910CC49, complete ...  39.2       6.9  
KJ859677.1 Penguinpox virus isolate PSan92, complete genome           39.2       6.9  
KJ801920.1 Pigeonpox virus isolate FeP2, complete genome              39.2       6.9  
JX962719.1 Acanthamoeba polyphaga moumouvirus, complete genome        39.2       6.9  
HQ647181.2 Cotia virus SPAn232, complete genome                       39.2       6.9  
GU244497.1 Cafeteria roenbergensis virus BV-PW1, complete genome      39.2       6.9  
HQ336222.2 Acanthamoeba polyphaga mimivirus, complete genome          39.2       6.9  
FJ227128.1 Euproctis pseudoconspersa nucleopolyhedrovirus strain ...  39.2       6.9  
EF203088.1 Gryllus bimaculatus nudivirus, complete genome             39.2       6.9  
AY577429.1 Hyposoter fugitivus ichnovirus segment C10, complete s...  39.2       6.9  
AY521625.1 Singapore grouper iridovirus, complete genome              39.2       6.9  
U60315.1 Molluscum contagiosum virus subtype 1, complete genome       39.2       6.9  
AF325528.1 Lumpy skin disease virus NI-2490 isolate Neethling 249...  39.2       6.9  


>NC_028094.1 Chrysochromulina ericina virus isolate CeV-01B, complete 
genome
Length=473558

 Score = 47.3 bits (51),  Expect = 0.047
 Identities = 27/28 (96%), Gaps = 0/28 (0%)
 Strand=Plus/Minus

Query  1315    tacatttttttttATTTGATCAATTTGA  1342
               || |||||||||||||||||||||||||
Sbjct  224482  TAAATTTTTTTTTATTTGATCAATTTGA  224455


 Score = 39.2 bits (42),  Expect = 6.9
 Identities = 29/33 (88%), Gaps = 1/33 (3%)
 Strand=Plus/Plus

Query  1763   TTAATTTTTAATTATTATTATATTTAAAAGAAA  1795
              || |||| ||||| ||||||||||| |||||||
Sbjct  92526  TTTATTTATAATT-TTATTATATTTTAAAGAAA  92557


>NC_023611.1 Invertebrate iridescent virus 30 complete genome
Length=198533

 Score = 47.3 bits (51),  Expect = 0.047
 Identities = 27/28 (96%), Gaps = 0/28 (0%)
 Strand=Plus/Plus

Query  1312   ttttacatttttttttATTTGATCAATT  1339
              ||||| ||||||||||||||||||||||
Sbjct  70897  TTTTAAATTTTTTTTTATTTGATCAATT  70924


>KT820662.1 Chrysochromulina ericina virus isolate CeV-01B, complete 
genome
Length=473558

 Score = 47.3 bits (51),  Expect = 0.047
 Identities = 27/28 (96%), Gaps = 0/28 (0%)
 Strand=Plus/Minus

Query  1315    tacatttttttttATTTGATCAATTTGA  1342
               || |||||||||||||||||||||||||
Sbjct  224482  TAAATTTTTTTTTATTTGATCAATTTGA  224455


 Score = 39.2 bits (42),  Expect = 6.9
 Identities = 29/33 (88%), Gaps = 1/33 (3%)
 Strand=Plus/Plus

Query  1763   TTAATTTTTAATTATTATTATATTTAAAAGAAA  1795
              || |||| ||||| ||||||||||| |||||||
Sbjct  92526  TTTATTTATAATT-TTATTATATTTTAAAGAAA  92557


>HF920636.1 Invertebrate iridescent virus 30 complete genome
Length=198533

 Score = 47.3 bits (51),  Expect = 0.047
 Identities = 27/28 (96%), Gaps = 0/28 (0%)
 Strand=Plus/Plus

Query  1312   ttttacatttttttttATTTGATCAATT  1339
              ||||| ||||||||||||||||||||||
Sbjct  70897  TTTTAAATTTTTTTTTATTTGATCAATT  70924


>NC_005309.1 Canarypox virus, complete genome
Length=359853

 Score = 42.8 bits (46),  Expect = 0.57
 Identities = 29/33 (88%), Gaps = 0/33 (0%)
 Strand=Plus/Plus

Query  1177    ATATGAAAAACATGCACAGTCACTAGTAAACCA  1209
               ||||| | ||||||||||||  |||||||||||
Sbjct  233475  ATATGTATAACATGCACAGTAGCTAGTAAACCA  233507


>KX857215.1 Shearwaterpox virus strain SWPV-2, complete genome
Length=351108

 Score = 42.8 bits (46),  Expect = 0.57
 Identities = 29/33 (88%), Gaps = 0/33 (0%)
 Strand=Plus/Plus

Query  1177    ATATGAAAAACATGCACAGTCACTAGTAAACCA  1209
               ||||| | ||||||||||||  |||||||||||
Sbjct  226571  ATATGTATAACATGCACAGTAGCTAGTAAACCA  226603


>AY318871.1 Canarypox virus strain ATCC VR-111, complete genome
Length=359853

 Score = 42.8 bits (46),  Expect = 0.57
 Identities = 29/33 (88%), Gaps = 0/33 (0%)
 Strand=Plus/Plus

Query  1177    ATATGAAAAACATGCACAGTCACTAGTAAACCA  1209
               ||||| | ||||||||||||  |||||||||||
Sbjct  233475  ATATGTATAACATGCACAGTAGCTAGTAAACCA  233507


>NC_010356.1 Glossina pallidipes salivary gland hypertrophy virus, 
complete genome
Length=190032

 Score = 42.8 bits (46),  Expect = 0.57
 Identities = 35/42 (83%), Gaps = 2/42 (5%)
 Strand=Plus/Minus

Query  1742    AAAATCAATTAAAATACTCTGTTAATTTTTAATTATTATTAT  1783
               |||||  ||||| | ||||||| || || |||||||||||||
Sbjct  128221  AAAAT--ATTAATACACTCTGTAAAGTTGTAATTATTATTAT  128182


 Score = 39.2 bits (42),  Expect = 6.9
 Identities = 26/28 (93%), Gaps = 1/28 (4%)
 Strand=Plus/Minus

Query  1761   TGTTAATTTTTAATTATTATTATATTTA  1788
              |||||||| ||| |||||||||||||||
Sbjct  71337  TGTTAATTATTA-TTATTATTATATTTA  71311


>NC_005309.1 Canarypox virus, complete genome
Length=359853

 Score = 42.8 bits (46),  Expect = 0.57
 Identities = 29/33 (88%), Gaps = 0/33 (0%)
 Strand=Plus/Plus

Query  1177    ATATGAAAAACATGCACAGTCACTAGTAAACCA  1209
               ||||| | ||||||||||||  |||||||||||
Sbjct  233475  ATATGTATAACATGCACAGTAGCTAGTAAACCA  233507


>NC_003102.1 Spodoptera litura NPV, complete genome
Length=139342

 Score = 42.8 bits (46),  Expect = 0.57
 Identities = 26/28 (93%), Gaps = 0/28 (0%)
 Strand=Plus/Plus

Query  1764    TAATTTTTAATTATTATTATATTTAAAA  1791
               |||||||||||||| | |||||||||||
Sbjct  104786  TAATTTTTAATTATAAATATATTTAAAA  104813


>EF568108.1 Glossina pallidipes salivary gland hypertrophy virus, 
complete genome
Length=190032

 Score = 42.8 bits (46),  Expect = 0.57
 Identities = 35/42 (83%), Gaps = 2/42 (5%)
 Strand=Plus/Minus

Query  1742    AAAATCAATTAAAATACTCTGTTAATTTTTAATTATTATTAT  1783
               |||||  ||||| | ||||||| || || |||||||||||||
Sbjct  128221  AAAAT--ATTAATACACTCTGTAAAGTTGTAATTATTATTAT  128182


 Score = 39.2 bits (42),  Expect = 6.9
 Identities = 26/28 (93%), Gaps = 1/28 (4%)
 Strand=Plus/Minus

Query  1761   TGTTAATTTTTAATTATTATTATATTTA  1788
              |||||||| ||| |||||||||||||||
Sbjct  71337  TGTTAATTATTA-TTATTATTATATTTA  71311


>AY318871.1 Canarypox virus strain ATCC VR-111, complete genome
Length=359853

 Score = 42.8 bits (46),  Expect = 0.57
 Identities = 29/33 (88%), Gaps = 0/33 (0%)
 Strand=Plus/Plus

Query  1177    ATATGAAAAACATGCACAGTCACTAGTAAACCA  1209
               ||||| | ||||||||||||  |||||||||||
Sbjct  233475  ATATGTATAACATGCACAGTAGCTAGTAAACCA  233507


>AF325155.1 Spodoptera litura nucleopolyhedrovirus strain G2, 
complete genome
Length=139342

 Score = 42.8 bits (46),  Expect = 0.57
 Identities = 26/28 (93%), Gaps = 0/28 (0%)
 Strand=Plus/Plus

Query  1764    TAATTTTTAATTATTATTATATTTAAAA  1791
               |||||||||||||| | |||||||||||
Sbjct  104786  TAATTTTTAATTATAAATATATTTAAAA  104813


>NC_036594.1 Orpheovirus IHUMI-LCC2 genome assembly, complete 
genome: monopartite
Length=1473573

 Score = 41.9 bits (45),  Expect = 2.0
 Identities = 24/25 (96%), Gaps = 0/25 (0%)
 Strand=Plus/Minus

Query  1416    ATTGAAGCAATATTTATCACATTGT  1440
               |||||||||||||||||||| ||||
Sbjct  999703  ATTGAAGCAATATTTATCACCTTGT  999679


>NC_021248.1 Choristoneura biennis entomopoxvirus 'L', complete 
genome
Length=307691

 Score = 41.9 bits (45),  Expect = 2.0
 Identities = 33/40 (83%), Gaps = 0/40 (0%)
 Strand=Plus/Plus

Query  1752   AAAATACTCTGTTAATTTTTAATTATTATTATATTTAAAA  1791
              |||||| | | ||||| | |||||||||||||| ||| ||
Sbjct  15262  AAAATATTATATTAATGTGTAATTATTATTATAATTATAA  15301


 Score = 41.9 bits (45),  Expect = 2.0
 Identities = 33/40 (83%), Gaps = 0/40 (0%)
 Strand=Plus/Minus

Query  1752    AAAATACTCTGTTAATTTTTAATTATTATTATATTTAAAA  1791
               |||||| | | ||||| | |||||||||||||| ||| ||
Sbjct  292430  AAAATATTATATTAATGTGTAATTATTATTATAATTATAA  292391


>NC_016072.1 Megavirus chiliensis, complete genome
Length=1259197

 Score = 41.9 bits (45),  Expect = 2.0
 Identities = 35/42 (83%), Gaps = 1/42 (2%)
 Strand=Plus/Plus

Query  1749    ATTAAAATACTCTGTTAATTTTTAATTATTATTATATTTAAA  1790
               ||||||||||| |||||||  || |||||||  |||||| ||
Sbjct  947199  ATTAAAATACTTTGTTAATAATT-ATTATTAAAATATTTTAA  947239


>LT906555.1 Orpheovirus IHUMI-LCC2 genome assembly, complete genome: 
monopartite
Length=1473573

 Score = 41.9 bits (45),  Expect = 2.0
 Identities = 24/25 (96%), Gaps = 0/25 (0%)
 Strand=Plus/Minus

Query  1416    ATTGAAGCAATATTTATCACATTGT  1440
               |||||||||||||||||||| ||||
Sbjct  999703  ATTGAAGCAATATTTATCACCTTGT  999679


>HF679132.1 Choristoneura biennis entomopoxvirus 'L', complete 
genome
Length=307691

 Score = 41.9 bits (45),  Expect = 2.0
 Identities = 33/40 (83%), Gaps = 0/40 (0%)
 Strand=Plus/Plus

Query  1752   AAAATACTCTGTTAATTTTTAATTATTATTATATTTAAAA  1791
              |||||| | | ||||| | |||||||||||||| ||| ||
Sbjct  15262  AAAATATTATATTAATGTGTAATTATTATTATAATTATAA  15301


 Score = 41.9 bits (45),  Expect = 2.0
 Identities = 33/40 (83%), Gaps = 0/40 (0%)
 Strand=Plus/Minus

Query  1752    AAAATACTCTGTTAATTTTTAATTATTATTATATTTAAAA  1791
               |||||| | | ||||| | |||||||||||||| ||| ||
Sbjct  292430  AAAATATTATATTAATGTGTAATTATTATTATAATTATAA  292391


>JN258408.1 Megavirus chiliensis, complete genome
Length=1259197

 Score = 41.9 bits (45),  Expect = 2.0
 Identities = 35/42 (83%), Gaps = 1/42 (2%)
 Strand=Plus/Plus

Query  1749    ATTAAAATACTCTGTTAATTTTTAATTATTATTATATTTAAA  1790
               ||||||||||| |||||||  || |||||||  |||||| ||
Sbjct  947199  ATTAAAATACTTTGTTAATAATT-ATTATTAAAATATTTTAA  947239


>NC_028238.1 Turkeypox virus strain TKPV-HU1124/2011, complete 
genome
Length=188534

 Score = 41.0 bits (44),  Expect = 2.0
 Identities = 25/27 (93%), Gaps = 0/27 (0%)
 Strand=Plus/Minus

Query  1764   TAATTTTTAATTATTATTATATTTAAA  1790
              || |||||| |||||||||||||||||
Sbjct  88442  TATTTTTTATTTATTATTATATTTAAA  88416


>AP018374.1 Eidolon helvum adenovirus DNA, complete genome, isolate: 
06-106
Length=30134

 Score = 41.0 bits (44),  Expect = 2.0
 Identities = 30/34 (88%), Gaps = 1/34 (3%)
 Strand=Plus/Minus

Query  2766   GATATTTATCAAAACACTTTTAAAAACAAAGTAC  2799
              ||||||||  |||||| ||||||||||||| |||
Sbjct  20194  GATATTTAATAAAACA-TTTTAAAAACAAAATAC  20162


>KP728110.2 Turkeypox virus strain TKPV-HU1124/2011, complete 
genome
Length=188534

 Score = 41.0 bits (44),  Expect = 2.0
 Identities = 25/27 (93%), Gaps = 0/27 (0%)
 Strand=Plus/Minus

Query  1764   TAATTTTTAATTATTATTATATTTAAA  1790
              || |||||| |||||||||||||||||
Sbjct  88442  TATTTTTTATTTATTATTATATTTAAA  88416


>NC_034249.1 Kaumoebavirus isolate Sc, complete genome
Length=350731

 Score = 41.0 bits (44),  Expect = 2.0
 Identities = 28/32 (88%), Gaps = 0/32 (0%)
 Strand=Plus/Plus

Query  7797   TGGTACTTCCGTATCAATTACCGCCAGTTCTT  7828
              |||||||||||| | |||| || |||||||||
Sbjct  69987  TGGTACTTCCGTTTAAATTCCCACCAGTTCTT  70018


>NC_028238.1 Turkeypox virus strain TKPV-HU1124/2011, complete 
genome
Length=188534

 Score = 41.0 bits (44),  Expect = 2.0
 Identities = 25/27 (93%), Gaps = 0/27 (0%)
 Strand=Plus/Minus

Query  1764   TAATTTTTAATTATTATTATATTTAAA  1790
              || |||||| |||||||||||||||||
Sbjct  88442  TATTTTTTATTTATTATTATATTTAAA  88416


>KX552040.1 Kaumoebavirus isolate Sc, complete genome
Length=350731

 Score = 41.0 bits (44),  Expect = 2.0
 Identities = 28/32 (88%), Gaps = 0/32 (0%)
 Strand=Plus/Plus

Query  7797   TGGTACTTCCGTATCAATTACCGCCAGTTCTT  7828
              |||||||||||| | |||| || |||||||||
Sbjct  69987  TGGTACTTCCGTTTAAATTCCCACCAGTTCTT  70018


>KP728110.2 Turkeypox virus strain TKPV-HU1124/2011, complete 
genome
Length=188534

 Score = 41.0 bits (44),  Expect = 2.0
 Identities = 25/27 (93%), Gaps = 0/27 (0%)
 Strand=Plus/Minus

Query  1764   TAATTTTTAATTATTATTATATTTAAA  1790
              || |||||| |||||||||||||||||
Sbjct  88442  TATTTTTTATTTATTATTATATTTAAA  88416


>NC_034560.1 Kenkeme virus isolate Fuyuan-Sr-326 RNA-dependent 
RNA polymerase gene, complete cds
Length=6499

 Score = 40.1 bits (43),  Expect = 6.9
 Identities = 29/33 (88%), Gaps = 2/33 (6%)
 Strand=Plus/Plus

Query  1655  CATAAAGGTATAAAA--ATACCTAAATTCAATA  1685
             |||||||||||||||  |||||| ||| |||||
Sbjct  5653  CATAAAGGTATAAAACTATACCTGAATCCAATA  5685


>NC_030838.1 Sparus aurata polyomavirus 1, complete genome
Length=7299

 Score = 40.1 bits (43),  Expect = 6.9
 Identities = 38/49 (78%), Gaps = 0/49 (0%)
 Strand=Plus/Minus

Query  2517  TCTCTCTAAACTTCACCCATCTATTCCCTGTTCCTCTCTAGCCTCTACC  2565
             || ||| ||||||||||||| | |||||| |  || |||  ||||| ||
Sbjct  4537  TCGCTCGAAACTTCACCCATTTGTTCCCTTTGTCTGTCTTACCTCTGCC  4489


>KJ857320.1 Kenkeme virus isolate Fuyuan-Sr-326 RNA-dependent 
RNA polymerase gene, complete cds
Length=6499

 Score = 40.1 bits (43),  Expect = 6.9
 Identities = 29/33 (88%), Gaps = 2/33 (6%)
 Strand=Plus/Plus

Query  1655  CATAAAGGTATAAAA--ATACCTAAATTCAATA  1685
             |||||||||||||||  |||||| ||| |||||
Sbjct  5653  CATAAAGGTATAAAACTATACCTGAATCCAATA  5685


>KX643371.1 Sparus aurata polyomavirus 1, complete genome
Length=7299

 Score = 40.1 bits (43),  Expect = 6.9
 Identities = 38/49 (78%), Gaps = 0/49 (0%)
 Strand=Plus/Minus

Query  2517  TCTCTCTAAACTTCACCCATCTATTCCCTGTTCCTCTCTAGCCTCTACC  2565
             || ||| ||||||||||||| | |||||| |  || |||  ||||| ||
Sbjct  4537  TCGCTCGAAACTTCACCCATTTGTTCCCTTTGTCTGTCTTACCTCTGCC  4489


>NC_038369.1 Spodoptera littoralis NPV isolate AN1956, complete 
genome
Length=137998

 Score = 40.1 bits (43),  Expect = 6.9
 Identities = 23/24 (96%), Gaps = 0/24 (0%)
 Strand=Plus/Minus

Query  3482    AAAATGTATATACATACAATGGAA  3505
               |||||||||||||||||||| |||
Sbjct  132054  AAAATGTATATACATACAATCGAA  132031


>NC_029997.2 Urbanus proteus nucleopolyhedrovirus isolate Southern 
Brazil, complete genome
Length=105555

 Score = 40.1 bits (43),  Expect = 6.9
 Identities = 29/34 (85%), Gaps = 0/34 (0%)
 Strand=Plus/Plus

Query  301    TATTGAAAAAGTTTAAATATAGTTTTATAAAAAC  334
              |||||||||||   |||||| |||||||||| ||
Sbjct  47855  TATTGAAAAAGAAAAAATATTGTTTTATAAACAC  47888


>NC_023615.1 Invertebrate iridescent virus 22 isolate IIV22Aberystwyth 
complete genome
Length=196456

 Score = 40.1 bits (43),  Expect = 6.9
 Identities = 23/24 (96%), Gaps = 0/24 (0%)
 Strand=Plus/Minus

Query  2144   TCTTTTAATAAATCTTTATCAAGT  2167
              ||||||||||||| ||||||||||
Sbjct  54206  TCTTTTAATAAATTTTTATCAAGT  54183


>NC_021901.1 Invertebrate iridovirus 22 complete genome
Length=197693

 Score = 40.1 bits (43),  Expect = 6.9
 Identities = 23/24 (96%), Gaps = 0/24 (0%)
 Strand=Plus/Minus

Query  2144   TCTTTTAATAAATCTTTATCAAGT  2167
              ||||||||||||| ||||||||||
Sbjct  56355  TCTTTTAATAAATTTTTATCAAGT  56332


>NC_001623.1 Autographa californica nucleopolyhedrovirus, complete 
genome
Length=133894

 Score = 40.1 bits (43),  Expect = 6.9
 Identities = 29/34 (85%), Gaps = 0/34 (0%)
 Strand=Plus/Minus

Query  1320   ttttttttATTTGATCAATTTGACATGTTACAAT  1353
              ||| |||| |||||||||||||| ||||  ||||
Sbjct  34435  TTTATTTTGTTTGATCAATTTGAAATGTGCCAAT  34402


>JX454574.1 Spodoptera littoralis NPV isolate AN1956, complete 
genome
Length=137998

 Score = 40.1 bits (43),  Expect = 6.9
 Identities = 23/24 (96%), Gaps = 0/24 (0%)
 Strand=Plus/Minus

Query  3482    AAAATGTATATACATACAATGGAA  3505
               |||||||||||||||||||| |||
Sbjct  132054  AAAATGTATATACATACAATCGAA  132031


>KR011717.2 Urbanus proteus nucleopolyhedrovirus isolate Southern 
Brazil, complete genome
Length=105555

 Score = 40.1 bits (43),  Expect = 6.9
 Identities = 29/34 (85%), Gaps = 0/34 (0%)
 Strand=Plus/Plus

Query  301    TATTGAAAAAGTTTAAATATAGTTTTATAAAAAC  334
              |||||||||||   |||||| |||||||||| ||
Sbjct  47855  TATTGAAAAAGAAAAAATATTGTTTTATAAACAC  47888


>HF920634.1 Invertebrate iridescent virus 22 isolate IIV22Aberystwyth 
complete genome
Length=196456

 Score = 40.1 bits (43),  Expect = 6.9
 Identities = 23/24 (96%), Gaps = 0/24 (0%)
 Strand=Plus/Minus

Query  2144   TCTTTTAATAAATCTTTATCAAGT  2167
              ||||||||||||| ||||||||||
Sbjct  54206  TCTTTTAATAAATTTTTATCAAGT  54183


>HF920633.1 Invertebrate iridovirus 22 complete genome
Length=197693

 Score = 40.1 bits (43),  Expect = 6.9
 Identities = 23/24 (96%), Gaps = 0/24 (0%)
 Strand=Plus/Minus

Query  2144   TCTTTTAATAAATCTTTATCAAGT  2167
              ||||||||||||| ||||||||||
Sbjct  56355  TCTTTTAATAAATTTTTATCAAGT  56332


>L22858.1 Autographa californica nucleopolyhedrovirus clone C6, 
complete genome
Length=133894

 Score = 40.1 bits (43),  Expect = 6.9
 Identities = 29/34 (85%), Gaps = 0/34 (0%)
 Strand=Plus/Minus

Query  1320   ttttttttATTTGATCAATTTGACATGTTACAAT  1353
              ||| |||| |||||||||||||| ||||  ||||
Sbjct  34435  TTTATTTTGTTTGATCAATTTGAAATGTGCCAAT  34402


>NC_036582.1 Flamingopox virus FGPVKD09, complete genome
Length=293123

 Score = 39.2 bits (42),  Expect = 6.9
 Identities = 28/32 (88%), Gaps = 3/32 (9%)
 Strand=Plus/Plus

Query  1761    TGTTAATTTTTAATTATT---ATTATATTTAA  1789
               |||| |||||||||||||   |||||||||||
Sbjct  234961  TGTTTATTTTTAATTATTATAATTATATTTAA  234992


>NC_024446.1 Penguinpox virus isolate PSan92, complete genome
Length=306862

 Score = 39.2 bits (42),  Expect = 6.9
 Identities = 28/32 (88%), Gaps = 3/32 (9%)
 Strand=Plus/Plus

Query  1761    TGTTAATTTTTAATTATT---ATTATATTTAA  1789
               |||| |||||||||||||   |||||||||||
Sbjct  249066  TGTTTATTTTTAATTATTATAATTATATTTAA  249097


>NC_024447.1 Pigeonpox virus isolate FeP2, complete genome
Length=282356

 Score = 39.2 bits (42),  Expect = 6.9
 Identities = 28/32 (88%), Gaps = 3/32 (9%)
 Strand=Plus/Plus

Query  1761    TGTTAATTTTTAATTATT---ATTATATTTAA  1789
               |||| |||||||||||||   |||||||||||
Sbjct  231162  TGTTTATTTTTAATTATTATAATTATATTTAA  231193


>NC_016924.1 Cotia virus SPAn232, complete genome
Length=185139

 Score = 39.2 bits (42),  Expect = 6.9
 Identities = 32/38 (84%), Gaps = 1/38 (3%)
 Strand=Plus/Plus

Query  1763   TTAATTTTTAATTATTATTATATTTAAAAGAAACCAGC  1800
              |||||| ||| |||||||||||||| ||  |||| |||
Sbjct  20727  TTAATTATTA-TTATTATTATATTTTAATAAAACAAGC  20763


>NC_006549.1 Singapore grouper iridovirus, complete genome
Length=140131

 Score = 39.2 bits (42),  Expect = 6.9
 Identities = 26/28 (93%), Gaps = 1/28 (4%)
 Strand=Plus/Minus

Query  2141    CATTCTT-TTAATAAATCTTTATCAAGT  2167
               ||||||| ||||||||||||||||| ||
Sbjct  117121  CATTCTTCTTAATAAATCTTTATCATGT  117094


>NC_001731.1 Molluscum contagiosum virus subtype 1, complete genome
Length=190289

 Score = 39.2 bits (42),  Expect = 6.9
 Identities = 30/36 (83%), Gaps = 0/36 (0%)
 Strand=Plus/Plus

Query  8614   TGCTACCCTAGGCCTAAGGGTGTAAGCAAGAGACAG  8649
              |||||| || ||||||   |||||||||||| ||||
Sbjct  52038  TGCTACTCTGGGCCTACCTGTGTAAGCAAGACACAG  52073


>NC_004002.1 Sheeppox virus 17077-99, complete genome
Length=149955

 Score = 39.2 bits (42),  Expect = 6.9
 Identities = 33/41 (80%), Gaps = 0/41 (0%)
 Strand=Plus/Plus

Query  8324   TTCATTTCCTCAGTGGAATATCCATATTTTGAGACAAAAAT  8364
              |||||||  | || | || |||||||||||  |||||||||
Sbjct  25617  TTCATTTTATGAGAGCAAAATCCATATTTTTGGACAAAAAT  25657


>NC_003027.1 Lumpy skin disease virus NI-2490, complete genome
Length=150773

 Score = 39.2 bits (42),  Expect = 6.9
 Identities = 33/41 (80%), Gaps = 0/41 (0%)
 Strand=Plus/Plus

Query  8324   TTCATTTCCTCAGTGGAATATCCATATTTTGAGACAAAAAT  8364
              |||||||  | || | || |||||||||||  |||||||||
Sbjct  26098  TTCATTTTATGAGAGCAAAATCCATATTTTTGGACAAAAAT  26138


>OL752713.2 Lumpy skin disease virus isolate LSDV/KM/Taiwan/2020, 
complete genome
Length=150822

 Score = 39.2 bits (42),  Expect = 6.9
 Identities = 33/41 (80%), Gaps = 0/41 (0%)
 Strand=Plus/Plus

Query  8324   TTCATTTCCTCAGTGGAATATCCATATTTTGAGACAAAAAT  8364
              |||||||  | || | || |||||||||||  |||||||||
Sbjct  26183  TTCATTTTATGAGAGCAAAATCCATATTTTTGGACAAAAAT  26223


>AY666015.1 Grouper iridovirus, complete genome
Length=139793

 Score = 39.2 bits (42),  Expect = 6.9
 Identities = 26/28 (93%), Gaps = 1/28 (4%)
 Strand=Plus/Minus

Query  2141    CATTCTT-TTAATAAATCTTTATCAAGT  2167
               ||||||| ||||||||||||||||| ||
Sbjct  105871  CATTCTTCTTAATAAATCTTTATCATGT  105844


>AF409137.1 Lumpy skin disease virus NW-LW isolate Neethling Warmbaths 
LW, complete genome
Length=150793

 Score = 39.2 bits (42),  Expect = 6.9
 Identities = 33/41 (80%), Gaps = 0/41 (0%)
 Strand=Plus/Plus

Query  8324   TTCATTTCCTCAGTGGAATATCCATATTTTGAGACAAAAAT  8364
              |||||||  | || | || |||||||||||  |||||||||
Sbjct  26099  TTCATTTTATGAGAGCAAAATCCATATTTTTGGACAAAAAT  26139


>AY077834.1 Sheeppox virus NISKHI, complete genome
Length=149662

 Score = 39.2 bits (42),  Expect = 6.9
 Identities = 33/41 (80%), Gaps = 0/41 (0%)
 Strand=Plus/Plus

Query  8324   TTCATTTCCTCAGTGGAATATCCATATTTTGAGACAAAAAT  8364
              |||||||  | || | || |||||||||||  |||||||||
Sbjct  25529  TTCATTTTATGAGAGCAAAATCCATATTTTTGGACAAAAAT  25569


>AY077833.1 Sheeppox virus A, complete genome
Length=150057

 Score = 39.2 bits (42),  Expect = 6.9
 Identities = 33/41 (80%), Gaps = 0/41 (0%)
 Strand=Plus/Plus

Query  8324   TTCATTTCCTCAGTGGAATATCCATATTTTGAGACAAAAAT  8364
              |||||||  | || | || |||||||||||  |||||||||
Sbjct  25725  TTCATTTTATGAGAGCAAAATCCATATTTTTGGACAAAAAT  25765


>MF678796.1 Flamingopox virus FGPVKD09, complete genome
Length=293123

 Score = 39.2 bits (42),  Expect = 6.9
 Identities = 28/32 (88%), Gaps = 3/32 (9%)
 Strand=Plus/Plus

Query  1761    TGTTAATTTTTAATTATT---ATTATATTTAA  1789
               |||| |||||||||||||   |||||||||||
Sbjct  234961  TGTTTATTTTTAATTATTATAATTATATTTAA  234992


>KJ859677.1 Penguinpox virus isolate PSan92, complete genome
Length=306862

 Score = 39.2 bits (42),  Expect = 6.9
 Identities = 28/32 (88%), Gaps = 3/32 (9%)
 Strand=Plus/Plus

Query  1761    TGTTAATTTTTAATTATT---ATTATATTTAA  1789
               |||| |||||||||||||   |||||||||||
Sbjct  249066  TGTTTATTTTTAATTATTATAATTATATTTAA  249097


>KJ801920.1 Pigeonpox virus isolate FeP2, complete genome
Length=282356

 Score = 39.2 bits (42),  Expect = 6.9
 Identities = 28/32 (88%), Gaps = 3/32 (9%)
 Strand=Plus/Plus

Query  1761    TGTTAATTTTTAATTATT---ATTATATTTAA  1789
               |||| |||||||||||||   |||||||||||
Sbjct  231162  TGTTTATTTTTAATTATTATAATTATATTTAA  231193


>HQ647181.2 Cotia virus SPAn232, complete genome
Length=185139

 Score = 39.2 bits (42),  Expect = 6.9
 Identities = 32/38 (84%), Gaps = 1/38 (3%)
 Strand=Plus/Plus

Query  1763   TTAATTTTTAATTATTATTATATTTAAAAGAAACCAGC  1800
              |||||| ||| |||||||||||||| ||  |||| |||
Sbjct  20727  TTAATTATTA-TTATTATTATATTTTAATAAAACAAGC  20763


>AY521625.1 Singapore grouper iridovirus, complete genome
Length=140131

 Score = 39.2 bits (42),  Expect = 6.9
 Identities = 26/28 (93%), Gaps = 1/28 (4%)
 Strand=Plus/Minus

Query  2141    CATTCTT-TTAATAAATCTTTATCAAGT  2167
               ||||||| ||||||||||||||||| ||
Sbjct  117121  CATTCTTCTTAATAAATCTTTATCATGT  117094


>U60315.1 Molluscum contagiosum virus subtype 1, complete genome
Length=190289

 Score = 39.2 bits (42),  Expect = 6.9
 Identities = 30/36 (83%), Gaps = 0/36 (0%)
 Strand=Plus/Plus

Query  8614   TGCTACCCTAGGCCTAAGGGTGTAAGCAAGAGACAG  8649
              |||||| || ||||||   |||||||||||| ||||
Sbjct  52038  TGCTACTCTGGGCCTACCTGTGTAAGCAAGACACAG  52073


>AY077832.1 Sheeppox virus 10700-99 strain TU-V02127, complete 
genome
Length=149955

 Score = 39.2 bits (42),  Expect = 6.9
 Identities = 33/41 (80%), Gaps = 0/41 (0%)
 Strand=Plus/Plus

Query  8324   TTCATTTCCTCAGTGGAATATCCATATTTTGAGACAAAAAT  8364
              |||||||  | || | || |||||||||||  |||||||||
Sbjct  25617  TTCATTTTATGAGAGCAAAATCCATATTTTTGGACAAAAAT  25657


>AF325528.1 Lumpy skin disease virus NI-2490 isolate Neethling 
2490, complete genome
Length=150773

 Score = 39.2 bits (42),  Expect = 6.9
 Identities = 33/41 (80%), Gaps = 0/41 (0%)
 Strand=Plus/Plus

Query  8324   TTCATTTCCTCAGTGGAATATCCATATTTTGAGACAAAAAT  8364
              |||||||  | || | || |||||||||||  |||||||||
Sbjct  26098  TTCATTTTATGAGAGCAAAATCCATATTTTTGGACAAAAAT  26138


>NC_042093.1 Klebsiella phage Sugarland, complete genome
Length=111103

 Score = 39.2 bits (42),  Expect = 6.9
 Identities = 21/21 (100%), Gaps = 0/21 (0%)
 Strand=Plus/Plus

Query  2308   GTATGTACCTAACCCAAATGG  2328
              |||||||||||||||||||||
Sbjct  61479  GTATGTACCTAACCCAAATGG  61499


>NC_036582.1 Flamingopox virus FGPVKD09, complete genome
Length=293123

 Score = 39.2 bits (42),  Expect = 6.9
 Identities = 28/32 (88%), Gaps = 3/32 (9%)
 Strand=Plus/Plus

Query  1761    TGTTAATTTTTAATTATT---ATTATATTTAA  1789
               |||| |||||||||||||   |||||||||||
Sbjct  234961  TGTTTATTTTTAATTATTATAATTATATTTAA  234992


>NC_031906.1 Synechococcus phage S-CAM3 isolate 1010CC42, complete 
genome
Length=198190

 Score = 39.2 bits (42),  Expect = 6.9
 Identities = 21/21 (100%), Gaps = 0/21 (0%)
 Strand=Plus/Plus

Query  3211   CTGTTGAACTGTACTATGATG  3231
              |||||||||||||||||||||
Sbjct  88723  CTGTTGAACTGTACTATGATG  88743


>NC_031927.1 Synechococcus phage S-CAM7 isolate 0910CC49, complete 
genome
Length=216121

 Score = 39.2 bits (42),  Expect = 6.9
 Identities = 31/37 (84%), Gaps = 3/37 (8%)
 Strand=Plus/Plus

Query  2515    TGTCTCTCTAAACTTCACCCATCTATTCCCTGTTCCT  2551
               ||| |||||| |||   |||||||||||| |||||||
Sbjct  164846  TGTATCTCTATACT---CCCATCTATTCCATGTTCCT  164879


>NC_024446.1 Penguinpox virus isolate PSan92, complete genome
Length=306862

 Score = 39.2 bits (42),  Expect = 6.9
 Identities = 28/32 (88%), Gaps = 3/32 (9%)
 Strand=Plus/Plus

Query  1761    TGTTAATTTTTAATTATT---ATTATATTTAA  1789
               |||| |||||||||||||   |||||||||||
Sbjct  249066  TGTTTATTTTTAATTATTATAATTATATTTAA  249097


>NC_024447.1 Pigeonpox virus isolate FeP2, complete genome
Length=282356

 Score = 39.2 bits (42),  Expect = 6.9
 Identities = 28/32 (88%), Gaps = 3/32 (9%)
 Strand=Plus/Plus

Query  1761    TGTTAATTTTTAATTATT---ATTATATTTAA  1789
               |||| |||||||||||||   |||||||||||
Sbjct  231162  TGTTTATTTTTAATTATTATAATTATATTTAA  231193


>NC_020104.1 Acanthamoeba polyphaga moumouvirus, complete genome
Length=1021348

 Score = 39.2 bits (42),  Expect = 6.9
 Identities = 40/49 (82%), Gaps = 4/49 (8%)
 Strand=Plus/Minus

Query  1741    TAAAATCAATTAAAATACTCTGTTAATTTT-TAATTATTATTATATTTA  1788
               ||| |||||| | |||| | |  ||||||| |||| |||||||||||||
Sbjct  226979  TAATATCAAT-ACAATAATAT--TAATTTTATAATAATTATTATATTTA  226934


>NC_016924.1 Cotia virus SPAn232, complete genome
Length=185139

 Score = 39.2 bits (42),  Expect = 6.9
 Identities = 32/38 (84%), Gaps = 1/38 (3%)
 Strand=Plus/Plus

Query  1763   TTAATTTTTAATTATTATTATATTTAAAAGAAACCAGC  1800
              |||||| ||| |||||||||||||| ||  |||| |||
Sbjct  20727  TTAATTATTA-TTATTATTATATTTTAATAAAACAAGC  20763


>NC_014637.1 Cafeteria roenbergensis virus BV-PW1, complete genome
Length=617453

 Score = 39.2 bits (42),  Expect = 6.9
 Identities = 39/51 (76%), Gaps = 5/51 (10%)
 Strand=Plus/Minus

Query  1742    AAAATCAATTAAAATACTCTGTTAATTTTTAATT-----ATTATTATATTT  1787
               |||||||||||| ||  | |  | ||||||||||     ||||||||||||
Sbjct  135503  AAAATCAATTAACATTATTTTATCATTTTTAATTATTACATTATTATATTT  135453


>NC_014649.1 Acanthamoeba polyphaga mimivirus, complete genome
Length=1181549

 Score = 39.2 bits (42),  Expect = 6.9
 Identities = 27/31 (87%), Gaps = 0/31 (0%)
 Strand=Plus/Minus

Query  3763     TAAATTTTATGTATATTTTACCACAATAACT  3793
                |||||||  |||||||||||||| ||| |||
Sbjct  1131726  TAAATTTATTGTATATTTTACCATAATCACT  1131696


>NC_012639.1 Euproctis pseudoconspersa nucleopolyhedrovirus, complete 
genome
Length=141291

 Score = 39.2 bits (42),  Expect = 6.9
 Identities = 35/43 (81%), Gaps = 1/43 (2%)
 Strand=Plus/Plus

Query  1554   TTTGTTTTTTAATAAAACAGATTTACTATAAACATATTTAGTT  1596
              ||| ||||||||||||    ||| | || ||||||||||||||
Sbjct  15500  TTTATTTTTTAATAAATTC-ATTAAATACAAACATATTTAGTT  15541


>NC_009240.1 Gryllus bimaculatus nudivirus, complete genome
Length=96944

 Score = 39.2 bits (42),  Expect = 6.9
 Identities = 24/26 (92%), Gaps = 0/26 (0%)
 Strand=Plus/Plus

Query  4104   TCTTTAGAGAAAAATGTAATTGCAAA  4129
              ||||||||||||||||||| || |||
Sbjct  65628  TCTTTAGAGAAAAATGTAAGTGAAAA  65653


>NC_008954.1 Hyposoter fugitivus ichnovirus segment C10, complete 
sequence
Length=4351

 Score = 39.2 bits (42),  Expect = 6.9
 Identities = 38/47 (81%), Gaps = 3/47 (6%)
 Strand=Plus/Minus

Query  1169  TTGATG-AAATATGAAAAACATGCACA--GTCACTAGTAAACCAATG  1212
             |||||| |||||||||||||| | | |  ||||||| | ||| ||||
Sbjct  1089  TTGATGGAAATATGAAAAACACGAATAATGTCACTAATGAACAAATG  1043


>NC_006549.1 Singapore grouper iridovirus, complete genome
Length=140131

 Score = 39.2 bits (42),  Expect = 6.9
 Identities = 26/28 (93%), Gaps = 1/28 (4%)
 Strand=Plus/Minus

Query  2141    CATTCTT-TTAATAAATCTTTATCAAGT  2167
               ||||||| ||||||||||||||||| ||
Sbjct  117121  CATTCTTCTTAATAAATCTTTATCATGT  117094


>NC_001731.1 Molluscum contagiosum virus subtype 1, complete genome
Length=190289

 Score = 39.2 bits (42),  Expect = 6.9
 Identities = 30/36 (83%), Gaps = 0/36 (0%)
 Strand=Plus/Plus

Query  8614   TGCTACCCTAGGCCTAAGGGTGTAAGCAAGAGACAG  8649
              |||||| || ||||||   |||||||||||| ||||
Sbjct  52038  TGCTACTCTGGGCCTACCTGTGTAAGCAAGACACAG  52073


>NC_003027.1 Lumpy skin disease virus NI-2490, complete genome
Length=150773

 Score = 39.2 bits (42),  Expect = 6.9
 Identities = 33/41 (80%), Gaps = 0/41 (0%)
 Strand=Plus/Plus

Query  8324   TTCATTTCCTCAGTGGAATATCCATATTTTGAGACAAAAAT  8364
              |||||||  | || | || |||||||||||  |||||||||
Sbjct  26098  TTCATTTTATGAGAGCAAAATCCATATTTTTGGACAAAAAT  26138


>OM876856.1 Aureococcus anophagefferens virus isolate QBARTUTK, 
complete genome
Length=388822

 Score = 39.2 bits (42),  Expect = 6.9
 Identities = 24/26 (92%), Gaps = 0/26 (0%)
 Strand=Plus/Minus

Query  1773   ATTATTATTATATTTAAAAGAAACCA  1798
              ||||||||||||||||||| ||| ||
Sbjct  23218  ATTATTATTATATTTAAAAAAAAACA  23193


>MG459987.2 Klebsiella phage Sugarland, complete genome
Length=111103

 Score = 39.2 bits (42),  Expect = 6.9
 Identities = 21/21 (100%), Gaps = 0/21 (0%)
 Strand=Plus/Plus

Query  2308   GTATGTACCTAACCCAAATGG  2328
              |||||||||||||||||||||
Sbjct  61479  GTATGTACCTAACCCAAATGG  61499


>MF678796.1 Flamingopox virus FGPVKD09, complete genome
Length=293123

 Score = 39.2 bits (42),  Expect = 6.9
 Identities = 28/32 (88%), Gaps = 3/32 (9%)
 Strand=Plus/Plus

Query  1761    TGTTAATTTTTAATTATT---ATTATATTTAA  1789
               |||| |||||||||||||   |||||||||||
Sbjct  234961  TGTTTATTTTTAATTATTATAATTATATTTAA  234992


>KU686199.1 Synechococcus phage S-CAM3 isolate 1010CC42, complete 
genome
Length=198190

 Score = 39.2 bits (42),  Expect = 6.9
 Identities = 21/21 (100%), Gaps = 0/21 (0%)
 Strand=Plus/Plus

Query  3211   CTGTTGAACTGTACTATGATG  3231
              |||||||||||||||||||||
Sbjct  88723  CTGTTGAACTGTACTATGATG  88743


>KU686212.1 Synechococcus phage S-CAM7 isolate 0910CC49, complete 
genome
Length=216121

 Score = 39.2 bits (42),  Expect = 6.9
 Identities = 31/37 (84%), Gaps = 3/37 (8%)
 Strand=Plus/Plus

Query  2515    TGTCTCTCTAAACTTCACCCATCTATTCCCTGTTCCT  2551
               ||| |||||| |||   |||||||||||| |||||||
Sbjct  164846  TGTATCTCTATACT---CCCATCTATTCCATGTTCCT  164879


>KJ859677.1 Penguinpox virus isolate PSan92, complete genome
Length=306862

 Score = 39.2 bits (42),  Expect = 6.9
 Identities = 28/32 (88%), Gaps = 3/32 (9%)
 Strand=Plus/Plus

Query  1761    TGTTAATTTTTAATTATT---ATTATATTTAA  1789
               |||| |||||||||||||   |||||||||||
Sbjct  249066  TGTTTATTTTTAATTATTATAATTATATTTAA  249097


>KJ801920.1 Pigeonpox virus isolate FeP2, complete genome
Length=282356

 Score = 39.2 bits (42),  Expect = 6.9
 Identities = 28/32 (88%), Gaps = 3/32 (9%)
 Strand=Plus/Plus

Query  1761    TGTTAATTTTTAATTATT---ATTATATTTAA  1789
               |||| |||||||||||||   |||||||||||
Sbjct  231162  TGTTTATTTTTAATTATTATAATTATATTTAA  231193


>JX962719.1 Acanthamoeba polyphaga moumouvirus, complete genome
Length=1021348

 Score = 39.2 bits (42),  Expect = 6.9
 Identities = 40/49 (82%), Gaps = 4/49 (8%)
 Strand=Plus/Minus

Query  1741    TAAAATCAATTAAAATACTCTGTTAATTTT-TAATTATTATTATATTTA  1788
               ||| |||||| | |||| | |  ||||||| |||| |||||||||||||
Sbjct  226979  TAATATCAAT-ACAATAATAT--TAATTTTATAATAATTATTATATTTA  226934


>HQ647181.2 Cotia virus SPAn232, complete genome
Length=185139

 Score = 39.2 bits (42),  Expect = 6.9
 Identities = 32/38 (84%), Gaps = 1/38 (3%)
 Strand=Plus/Plus

Query  1763   TTAATTTTTAATTATTATTATATTTAAAAGAAACCAGC  1800
              |||||| ||| |||||||||||||| ||  |||| |||
Sbjct  20727  TTAATTATTA-TTATTATTATATTTTAATAAAACAAGC  20763


>GU244497.1 Cafeteria roenbergensis virus BV-PW1, complete genome
Length=617453

 Score = 39.2 bits (42),  Expect = 6.9
 Identities = 39/51 (76%), Gaps = 5/51 (10%)
 Strand=Plus/Minus

Query  1742    AAAATCAATTAAAATACTCTGTTAATTTTTAATT-----ATTATTATATTT  1787
               |||||||||||| ||  | |  | ||||||||||     ||||||||||||
Sbjct  135503  AAAATCAATTAACATTATTTTATCATTTTTAATTATTACATTATTATATTT  135453


>HQ336222.2 Acanthamoeba polyphaga mimivirus, complete genome
Length=1181549

 Score = 39.2 bits (42),  Expect = 6.9
 Identities = 27/31 (87%), Gaps = 0/31 (0%)
 Strand=Plus/Minus

Query  3763     TAAATTTTATGTATATTTTACCACAATAACT  3793
                |||||||  |||||||||||||| ||| |||
Sbjct  1131726  TAAATTTATTGTATATTTTACCATAATCACT  1131696


>FJ227128.1 Euproctis pseudoconspersa nucleopolyhedrovirus strain 
Hangzhou, complete genome
Length=141291

 Score = 39.2 bits (42),  Expect = 6.9
 Identities = 35/43 (81%), Gaps = 1/43 (2%)
 Strand=Plus/Plus

Query  1554   TTTGTTTTTTAATAAAACAGATTTACTATAAACATATTTAGTT  1596
              ||| ||||||||||||    ||| | || ||||||||||||||
Sbjct  15500  TTTATTTTTTAATAAATTC-ATTAAATACAAACATATTTAGTT  15541


>EF203088.1 Gryllus bimaculatus nudivirus, complete genome
Length=96944

 Score = 39.2 bits (42),  Expect = 6.9
 Identities = 24/26 (92%), Gaps = 0/26 (0%)
 Strand=Plus/Plus

Query  4104   TCTTTAGAGAAAAATGTAATTGCAAA  4129
              ||||||||||||||||||| || |||
Sbjct  65628  TCTTTAGAGAAAAATGTAAGTGAAAA  65653


>AY577429.1 Hyposoter fugitivus ichnovirus segment C10, complete 
sequence
Length=4351

 Score = 39.2 bits (42),  Expect = 6.9
 Identities = 38/47 (81%), Gaps = 3/47 (6%)
 Strand=Plus/Minus

Query  1169  TTGATG-AAATATGAAAAACATGCACA--GTCACTAGTAAACCAATG  1212
             |||||| |||||||||||||| | | |  ||||||| | ||| ||||
Sbjct  1089  TTGATGGAAATATGAAAAACACGAATAATGTCACTAATGAACAAATG  1043


>AY521625.1 Singapore grouper iridovirus, complete genome
Length=140131

 Score = 39.2 bits (42),  Expect = 6.9
 Identities = 26/28 (93%), Gaps = 1/28 (4%)
 Strand=Plus/Minus

Query  2141    CATTCTT-TTAATAAATCTTTATCAAGT  2167
               ||||||| ||||||||||||||||| ||
Sbjct  117121  CATTCTTCTTAATAAATCTTTATCATGT  117094


>U60315.1 Molluscum contagiosum virus subtype 1, complete genome
Length=190289

 Score = 39.2 bits (42),  Expect = 6.9
 Identities = 30/36 (83%), Gaps = 0/36 (0%)
 Strand=Plus/Plus

Query  8614   TGCTACCCTAGGCCTAAGGGTGTAAGCAAGAGACAG  8649
              |||||| || ||||||   |||||||||||| ||||
Sbjct  52038  TGCTACTCTGGGCCTACCTGTGTAAGCAAGACACAG  52073


>AF325528.1 Lumpy skin disease virus NI-2490 isolate Neethling 
2490, complete genome
Length=150773

 Score = 39.2 bits (42),  Expect = 6.9
 Identities = 33/41 (80%), Gaps = 0/41 (0%)
 Strand=Plus/Plus

Query  8324   TTCATTTCCTCAGTGGAATATCCATATTTTGAGACAAAAAT  8364
              |||||||  | || | || |||||||||||  |||||||||
Sbjct  26098  TTCATTTTATGAGAGCAAAATCCATATTTTTGGACAAAAAT  26138


Lambda      K        H
   0.634    0.408    0.912 

Gapped
Lambda      K        H
   0.625    0.410    0.780 

Effective search space used: 4251643410570


Query= scaffold_m29_p_20_5298079_5308861_Flank5000

Length=10782
                                                                      Score        E
Sequences producing significant alignments:                          (Bits)     Value

NC_038668.1 harvey murine sarcoma virus p21 v-has protein gene        547        6e-153
J02207.1 harvey murine sarcoma virus p21 v-has protein gene           547        6e-153
NC_014767.1 Micromonas sp. RCC1109 virus MpV1, complete genome        57.2       3e-05 
HM004429.1 Micromonas sp. RCC1109 virus MpV1, complete genome         57.2       3e-05 
NC_002520.1 Amsacta moorei entomopoxvirus 'L', complete genome        55.4       9e-05 
AF250284.1 Amsacta moorei entomopoxvirus, complete genome             55.4       9e-05 
NC_035469.1 NY_014 poxvirus strain 2013, complete genome              45.5       0.17  
MF001305.1 NY_014 poxvirus strain 2013, complete genome               45.5       0.17  
NC_002794.1 Tupaiid herpesvirus 1, complete genome                    43.7       0.59  
NC_005309.1 Canarypox virus, complete genome                          43.7       0.59  
KX857215.1 Shearwaterpox virus strain SWPV-2, complete genome         43.7       0.59  
AF281817.1 Tupaia herpesvirus strain 2, complete genome               43.7       0.59  
AY318871.1 Canarypox virus strain ATCC VR-111, complete genome        43.7       0.59  
NC_023423.1 Pithovirus sibericum isolate P1084-T, complete genome     43.7       0.59  
NC_005309.1 Canarypox virus, complete genome                          43.7       0.59  
KF740664.1 Pithovirus sibericum isolate P1084-T, complete genome      43.7       0.59  
AY318871.1 Canarypox virus strain ATCC VR-111, complete genome        43.7       0.59  
NC_034511.1 Qalyub virus isolate ErAg370 segment L cRNA sequence      42.8       0.59  
KU343160.1 UNVERIFIED: Qalyub virus isolate ErAg370 segment L cRN...  42.8       0.59  
NC_042013.1 Agrobacterium phage Atu_ph07, complete genome             42.8       0.59  
NC_049383.1 Tenacibaculum phage pT24 DNA, complete genome             42.8       0.59  
NC_028857.1 Citrobacter phage Merlin, complete genome                 42.8       0.59  
NC_031927.1 Synechococcus phage S-CAM7 isolate 0910CC49, complete...  42.8       0.59  
NC_023561.1 Enterobacter phage PG7, complete genome                   42.8       0.59  
NC_022096.1 Pseudomonas phage PaBG, complete genome                   42.8       0.59  
MF403008.1 Agrobacterium phage Atu_ph07, complete genome              42.8       0.59  
LC168164.1 Tenacibaculum phage pT24 DNA, complete genome              42.8       0.59  
KT001915.1 Citrobacter phage Merlin, complete genome                  42.8       0.59  
KU686212.1 Synechococcus phage S-CAM7 isolate 0910CC49, complete ...  42.8       0.59  
KJ101592.1 Enterobacter phage PG7, complete genome                    42.8       0.59  
KF147891.1 Pseudomonas phage PaBG, complete genome                    42.8       0.59  
NC_009888.1 Tanapox virus, complete genome                            41.9       2.0   
NC_002642.1 Yaba-like disease virus, complete genome                  41.9       2.0   
AJ293568.1 Yaba-like disease virus (YLDV), complete genome            41.9       2.0   
NC_036594.1 Orpheovirus IHUMI-LCC2 genome assembly, complete geno...  41.9       2.0   
NC_030948.1 Ralstonia phage RSP15 DNA, complete genome                41.9       2.0   
NC_016072.1 Megavirus chiliensis, complete genome                     41.9       2.0   
NC_014637.1 Cafeteria roenbergensis virus BV-PW1, complete genome     41.9       2.0   
NC_002642.1 Yaba-like disease virus, complete genome                  41.9       2.0   
LT906555.1 Orpheovirus IHUMI-LCC2 genome assembly, complete genom...  41.9       2.0   
LC121084.1 Ralstonia phage RSP15 DNA, complete genome                 41.9       2.0   
JN258408.1 Megavirus chiliensis, complete genome                      41.9       2.0   
GU244497.1 Cafeteria roenbergensis virus BV-PW1, complete genome      41.9       2.0   
AJ293568.1 Yaba-like disease virus (YLDV), complete genome            41.9       2.0   
NC_037667.1 Pandoravirus quercus, complete genome                     41.0       2.0   
NC_031062.2 Erwinia phage vB_EamP_Frozen, complete genome             41.0       2.0   
NC_027332.1 Acinetobacter phage YMC13/03/R2096, complete genome       41.0       2.0   
NC_026440.1 Pandoravirus inopinatum isolate KlaHel, complete genome   41.0       2.0   
NC_020862.2 Sulfitobacter phage phiCB2047-B genomic sequence          41.0       2.0   
NC_019538.1 Aeromonas phage CC2, complete genome                      41.0       2.0   
NC_015253.1 Brochothrix phage A9, complete genome                     41.0       2.0   
NC_014649.1 Acanthamoeba polyphaga mimivirus, complete genome         41.0       2.0   
MG011689.1 Pandoravirus quercus, complete genome                      41.0       2.0   
KX098389.2 Erwinia phage vB_EamP_Frozen, complete genome              41.0       2.0   
KM672662.1 Acinetobacter phage YMC13/03/R2096, complete genome        41.0       2.0   
KP136319.1 Pandoravirus inopinatum isolate KlaHel, complete genome    41.0       2.0   
HQ317387.2 Sulfitobacter phage phiCB2047-B genomic sequence           41.0       2.0   
JX123262.1 Aeromonas phage CC2, complete genome                       41.0       2.0   
HM242243.1 Brochothrix phage A9, complete genome                      41.0       2.0   
HQ336222.2 Acanthamoeba polyphaga mimivirus, complete genome          41.0       2.0   
NC_043697.1 Shuni virus strain SAE1809 polyprotein gene, complete...  40.1       7.1   
NC_001522.1 Bovine papillomavirus - 1, complete genome                40.1       7.1   
KF153117.1 Shuni virus strain SAE1809 polyprotein gene, complete cds  40.1       7.1   
X02346.1 Bovine papillomavirus - 1 complete genome                    40.1       7.1   
NC_040621.1 Operophtera brumata nucleopolyhedrovirus isolate Opbu...  40.1       7.1   
NC_048087.1 Enterococcus phage EfV12-phi1, complete genome            40.1       7.1   
NC_043129.1 Micromonas pusilla virus SP1, complete genome, *** SE...  40.1       7.1   
NC_041916.1 Vibrio phage pTD1 DNA, complete genome                    40.1       7.1   
NC_029009.1 Enterococcus phage EFDG1, complete genome                 40.1       7.1   
NC_028094.1 Chrysochromulina ericina virus isolate CeV-01B, compl...  40.1       7.1   
NC_028093.1 Ostreococcus lucimarinus virus 7 isolate OlV7, comple...  40.1       7.1   
NC_025453.1 Enterococcus phage EFC-1, complete genome                 40.1       7.1   
NC_023717.1 Cronobacter phage CR9, complete genome                    40.1       7.1   
NC_020104.1 Acanthamoeba polyphaga moumouvirus, complete genome       40.1       7.1   
NC_014766.1 Ostreococcus lucimarinus virus OlV1, complete genome      40.1       7.1   
NC_005068.1 Cryptophlebia leucotreta granulovirus, complete genome    40.1       7.1   
MF614691.1 Operophtera brumata nucleopolyhedrovirus isolate OpbuN...  40.1       7.1   
MH880817.1 Enterococcus phage EfV12-phi1, complete genome             40.1       7.1   
JF974320.1 Micromonas pusilla virus SP1, *** SEQUENCING IN PROGRE...  40.1       7.1   
AP017972.1 Vibrio phage pTD1 DNA, complete genome                     40.1       7.1   
KP339049.1 Enterococcus phage EFDG1, complete genome                  40.1       7.1   
KT820662.1 Chrysochromulina ericina virus isolate CeV-01B, comple...  40.1       7.1   
KP874737.1 Ostreococcus lucimarinus virus 7 isolate OlV7, complet...  40.1       7.1   
KJ608188.1 Enterococcus phage EFC-1, complete genome                  40.1       7.1   
JQ691611.1 Cronobacter phage CR9, complete genome                     40.1       7.1   
JX962719.1 Acanthamoeba polyphaga moumouvirus, complete genome        40.1       7.1   
HM004431.1 Ostreococcus lucimarinus virus OlV1, complete genome       40.1       7.1   
AY229987.1 Cryptophlebia leucotreta granulovirus isolate CV3, com...  40.1       7.1   
NC_055230.1 Akhmeta virus isolate Akhmeta_2013-88, complete genome    39.2       7.1   
NC_028239.1 Koolpinyah virus isolate DPP819, complete genome          39.2       7.1   
NC_005989.1 Chuzan virus segment 3, complete sequence                 39.2       7.1   
FJ438904.1 Cosavirus A3 strain HCoSV-A3 isolate 6572 polyprotein ...  39.2       7.1   
MH607141.1 Akhmeta virus isolate Akhmeta_2013-88, complete genome     39.2       7.1   
KM085029.1 Koolpinyah virus isolate DPP819, complete genome           39.2       7.1   
AB014728.1 Chuzan virus gene for inner capsid (core) protein VP3,...  39.2       7.1   
NC_048802.1 Stenotrophomonas phage Moby, complete genome              39.2       7.1   
NC_048804.1 Stenotrophomonas phage Mendera, complete genome           39.2       7.1   
NC_048797.1 Bacillus phage vB_BmeM-Goe8, complete genome              39.2       7.1   
NC_049851.1 Burkholderia phage BcepSauron, complete genome            39.2       7.1   
NC_048755.1 Stenotrophomonas phage YB07, complete genome              39.2       7.1   
NC_042095.1 Vibrio phage Thalassa, complete genome                    39.2       7.1   
NC_042094.1 Vibrio phage Ceto, complete genome                        39.2       7.1   
NC_038553.1 Heterosigma akashiwo virus 01 isolate HaV53, complete...  39.2       7.1   
NC_041996.1 Serratia phage CHI14, complete genome                     39.2       7.1   
NC_041884.1 Acinetobacter phage vB_AbaM_ME3, complete genome          39.2       7.1   
NC_032001.1 Only Syngen Nebraska virus 5, complete genome             39.2       7.1   
NC_027335.1 Enterococcus phage ECP3, complete genome                  39.2       7.1   
NC_023615.1 Invertebrate iridescent virus 22 isolate IIV22Aberyst...  39.2       7.1   
NC_023611.1 Invertebrate iridescent virus 30 complete genome          39.2       7.1   
NC_021529.2 Vibrio phage nt-1, complete genome                        39.2       7.1   
NC_021901.1 Invertebrate iridovirus 22 complete genome                39.2       7.1   
NC_021246.1 Mythimna separata entomopoxvirus 'L', complete genome     39.2       7.1   
NC_019529.1 Vibrio phage pVp-1, complete genome                       39.2       7.1   
NC_015279.1 Synechococcus phage S-SM2, complete genome                39.2       7.1   
NC_008586.1 Ecotropis obliqua NPV, complete genome                    39.2       7.1   
NC_008963.1 Hyposoter fugitivus ichnovirus segment B9, complete s...  39.2       7.1   
MN095772.1 Stenotrophomonas phage Moby, complete genome               39.2       7.1   
MN098328.1 Stenotrophomonas phage Mendera, complete genome            39.2       7.1   
MN043729.1 Bacillus phage vB_BmeM-Goe8, complete genome               39.2       7.1   
MK552141.1 Burkholderia phage BcepSauron, complete genome             39.2       7.1   
MK580972.1 Stenotrophomonas phage YB07, complete genome               39.2       7.1   
MG649967.1 Vibrio phage Thalassa, complete genome                     39.2       7.1   
MG649966.1 Vibrio phage Ceto, complete genome                         39.2       7.1   
KX008963.1 Heterosigma akashiwo virus 01 isolate HaV53, complete ...  39.2       7.1   
MF036690.1 Serratia phage CHI14, complete genome                      39.2       7.1   
KU935715.1 Acinetobacter phage vB_AbaM_ME3, complete genome           39.2       7.1   
KX857749.1 Only Syngen Nebraska virus 5, complete genome              39.2       7.1   
KJ801817.1 Enterococcus phage ECP3, complete genome                   39.2       7.1   
HF920634.1 Invertebrate iridescent virus 22 isolate IIV22Aberystw...  39.2       7.1   
HF920636.1 Invertebrate iridescent virus 30 complete genome           39.2       7.1   
HQ317393.2 Vibrio phage nt-1, complete genome                         39.2       7.1   
HF920633.1 Invertebrate iridovirus 22 complete genome                 39.2       7.1   
HF679134.1 Mythimna separata entomopoxvirus 'L', complete genome      39.2       7.1   
JQ340389.1 Vibrio phage pVp-1, complete genome                        39.2       7.1   
GU071095.1 Synechococcus phage S-SM2, complete genome                 39.2       7.1   
DQ837165.1 Ecotropis obliqua NPV strain A1, complete genome           39.2       7.1   
AB291172.1 Hyposoter fugitivus ichnovirus DNA, segment B9, comple...  39.2       7.1   


>NC_038668.1 harvey murine sarcoma virus p21 v-has protein gene
Length=997

 Score = 547 bits (606),  Expect = 6e-153
 Identities = 567/737 (77%), Gaps = 17/737 (2%)
 Strand=Plus/Plus

Query  4879  GCCCACAGACGAGGCCGCACCCACCGCCGCAGGAGCCC--GCGCGCCATAAGAGCTGCGC  4936
             |||| ||| |   ||||||||| |||| | | ||||||  ||||| |  |   ||  | |
Sbjct  187   GCCCGCAGCCCGAGCCGCACCCGCCGCGG-ACGAGCCCATGCGCGACCCAGTCGCACC-C  244

Query  4937  GCCCG-GCCCCCACCCCCACCCGCTCCGGCCTGAGGGGCTGCAGCTCCAGCGATCGCTGG  4995
             | ||| |||||| |||   ||||| ||| || | ||||| |  || ||||| | || |||
Sbjct  245   GTCCGCGCCCCCGCCCTGCCCCGCCCCGCCCCG-GGGGCAGTCGCGCCAGCAAGCGGTGG  303

Query  4996  GACAGGACACCAGCACAGCACCTCGTGCTG-AGTCCCTGGAGGCAACATGACGGAGTATA  5054
             | || ||          || ||| ||   | || ||||| ||     ||||| || || |
Sbjct  304   GGCAAGA----------GCTCCTGGTTTGGCAGCCCCTGTAGAAGCGATGACAGAATACA  353

Query  5055  AGCTCGTGGTGGTGGGCACTGGCAACGTGGGGAAGAGTGCCCTGACCATCCAGTTCTTCC  5114
             |||| |||||||||||| || |   |||||| ||||||||||||||||||||| |  |||
Sbjct  354   AGCTTGTGGTGGTGGGCGCTAGAGGCGTGGGAAAGAGTGCCCTGACCATCCAGCTGATCC  413

Query  5115  AGAACCACTTCGTGGAAGAGTACGACCCCACCATCGAGGACTCTTACCGGAAGCAAGTGG  5174
             ||||||| || ||||| ||||| || ||||| || |||||||| |||||||| || || |
Sbjct  414   AGAACCATTTTGTGGACGAGTATGATCCCACTATAGAGGACTCCTACCGGAAACAGGTAG  473

Query  5175  TTATCGATGGGGAGACGTGCCTGTTGGACATCCTGGACACGGCCGGCCAGGAGGAGTACA  5234
             | || ||||||||||||||  |  |||||||| | |||||  | || || || ||||| |
Sbjct  474   TCATTGATGGGGAGACGTGTTTACTGGACATCTTAGACACAACAGGTCAAGAAGAGTATA  533

Query  5235  GCGCCATGCGGGCCCAGTACATGCGCACTGGCGAGGGTTTCCTCTGCGTGTTCGCCATCA  5294
             | |||||||||| ||||||||||||||| || ||||| |||||||| || || |||||||
Sbjct  534   GTGCCATGCGGGACCAGTACATGCGCACAGGGGAGGGCTTCCTCTGTGTATTTGCCATCA  593

Query  5295  ACAACACCAAGTCCTTCGAGGATATCCACCAGTACCGGCAGCAGATCGGGCAGGTGAAGG  5354
             |||||||||||||||| || || ||||| |||||| || ||||||||  || |||||| |
Sbjct  594   ACAACACCAAGTCCTTTGAAGACATCCATCAGTACAGGGAGCAGATCAAGCGGGTGAAAG  653

Query  5355  ACTCGGACGACGTGCCCATGGTGCTGGTGGGGAACAAGTGTGACCTGGCTACACGCACCG  5414
             | || || || ||||| |||||||||||||| ||||||||||||||||||   ||||| |
Sbjct  654   ATTCAGATGATGTGCCAATGGTGCTGGTGGGCAACAAGTGTGACCTGGCTGGTCGCACTG  713

Query  5415  TGGAGACCCAACAGGCGCAGGACCTGGCCTGCAGCTACGGCATCCCCTACGTCGAGACCT  5474
             | ||| | |  ||||| |||||||| ||  ||||||| |||||||||||| | || || |
Sbjct  714   TTGAGTCTCGGCAGGCCCAGGACCTTGCTCGCAGCTATGGCATCCCCTACATTGAAACAT  773

Query  5475  CGGCCAAGACGCGCCAGGGCGTGGAGGACGCCTTCTACACGCTGGTGCGTGAGATCCGGC  5534
             | |||||||| || ||||| || ||||| ||||||||||| || || |||||||| ||||
Sbjct  774   CAGCCAAGACCCGGCAGGGTGTAGAGGATGCCTTCTACACACTAGTACGTGAGATTCGGC  833

Query  5535  AGCACAAGCTACGCAAGGTGAGCCCGCCAGATGAGGGCAGCCCCGGCTGCATGAGCAGCA  5594
             |||| || || || ||  ||| |||||| |||||| |  |||| |||||||||||| |||
Sbjct  834   AGCATAAACTGCGGAAACTGAACCCGCCTGATGAGAGTGGCCCTGGCTGCATGAGCTGCA  893

Query  5595  AATGCGTGCTCTTCTGA  5611
             | || ||||| | ||||
Sbjct  894   AGTGTGTGCTGTCCTGA  910


>J02207.1 harvey murine sarcoma virus p21 v-has protein gene
Length=997

 Score = 547 bits (606),  Expect = 6e-153
 Identities = 567/737 (77%), Gaps = 17/737 (2%)
 Strand=Plus/Plus

Query  4879  GCCCACAGACGAGGCCGCACCCACCGCCGCAGGAGCCC--GCGCGCCATAAGAGCTGCGC  4936
             |||| ||| |   ||||||||| |||| | | ||||||  ||||| |  |   ||  | |
Sbjct  187   GCCCGCAGCCCGAGCCGCACCCGCCGCGG-ACGAGCCCATGCGCGACCCAGTCGCACC-C  244

Query  4937  GCCCG-GCCCCCACCCCCACCCGCTCCGGCCTGAGGGGCTGCAGCTCCAGCGATCGCTGG  4995
             | ||| |||||| |||   ||||| ||| || | ||||| |  || ||||| | || |||
Sbjct  245   GTCCGCGCCCCCGCCCTGCCCCGCCCCGCCCCG-GGGGCAGTCGCGCCAGCAAGCGGTGG  303

Query  4996  GACAGGACACCAGCACAGCACCTCGTGCTG-AGTCCCTGGAGGCAACATGACGGAGTATA  5054
             | || ||          || ||| ||   | || ||||| ||     ||||| || || |
Sbjct  304   GGCAAGA----------GCTCCTGGTTTGGCAGCCCCTGTAGAAGCGATGACAGAATACA  353

Query  5055  AGCTCGTGGTGGTGGGCACTGGCAACGTGGGGAAGAGTGCCCTGACCATCCAGTTCTTCC  5114
             |||| |||||||||||| || |   |||||| ||||||||||||||||||||| |  |||
Sbjct  354   AGCTTGTGGTGGTGGGCGCTAGAGGCGTGGGAAAGAGTGCCCTGACCATCCAGCTGATCC  413

Query  5115  AGAACCACTTCGTGGAAGAGTACGACCCCACCATCGAGGACTCTTACCGGAAGCAAGTGG  5174
             ||||||| || ||||| ||||| || ||||| || |||||||| |||||||| || || |
Sbjct  414   AGAACCATTTTGTGGACGAGTATGATCCCACTATAGAGGACTCCTACCGGAAACAGGTAG  473

Query  5175  TTATCGATGGGGAGACGTGCCTGTTGGACATCCTGGACACGGCCGGCCAGGAGGAGTACA  5234
             | || ||||||||||||||  |  |||||||| | |||||  | || || || ||||| |
Sbjct  474   TCATTGATGGGGAGACGTGTTTACTGGACATCTTAGACACAACAGGTCAAGAAGAGTATA  533

Query  5235  GCGCCATGCGGGCCCAGTACATGCGCACTGGCGAGGGTTTCCTCTGCGTGTTCGCCATCA  5294
             | |||||||||| ||||||||||||||| || ||||| |||||||| || || |||||||
Sbjct  534   GTGCCATGCGGGACCAGTACATGCGCACAGGGGAGGGCTTCCTCTGTGTATTTGCCATCA  593

Query  5295  ACAACACCAAGTCCTTCGAGGATATCCACCAGTACCGGCAGCAGATCGGGCAGGTGAAGG  5354
             |||||||||||||||| || || ||||| |||||| || ||||||||  || |||||| |
Sbjct  594   ACAACACCAAGTCCTTTGAAGACATCCATCAGTACAGGGAGCAGATCAAGCGGGTGAAAG  653

Query  5355  ACTCGGACGACGTGCCCATGGTGCTGGTGGGGAACAAGTGTGACCTGGCTACACGCACCG  5414
             | || || || ||||| |||||||||||||| ||||||||||||||||||   ||||| |
Sbjct  654   ATTCAGATGATGTGCCAATGGTGCTGGTGGGCAACAAGTGTGACCTGGCTGGTCGCACTG  713

Query  5415  TGGAGACCCAACAGGCGCAGGACCTGGCCTGCAGCTACGGCATCCCCTACGTCGAGACCT  5474
             | ||| | |  ||||| |||||||| ||  ||||||| |||||||||||| | || || |
Sbjct  714   TTGAGTCTCGGCAGGCCCAGGACCTTGCTCGCAGCTATGGCATCCCCTACATTGAAACAT  773

Query  5475  CGGCCAAGACGCGCCAGGGCGTGGAGGACGCCTTCTACACGCTGGTGCGTGAGATCCGGC  5534
             | |||||||| || ||||| || ||||| ||||||||||| || || |||||||| ||||
Sbjct  774   CAGCCAAGACCCGGCAGGGTGTAGAGGATGCCTTCTACACACTAGTACGTGAGATTCGGC  833

Query  5535  AGCACAAGCTACGCAAGGTGAGCCCGCCAGATGAGGGCAGCCCCGGCTGCATGAGCAGCA  5594
             |||| || || || ||  ||| |||||| |||||| |  |||| |||||||||||| |||
Sbjct  834   AGCATAAACTGCGGAAACTGAACCCGCCTGATGAGAGTGGCCCTGGCTGCATGAGCTGCA  893

Query  5595  AATGCGTGCTCTTCTGA  5611
             | || ||||| | ||||
Sbjct  894   AGTGTGTGCTGTCCTGA  910


>NC_014767.1 Micromonas sp. RCC1109 virus MpV1, complete genome
Length=184095

 Score = 57.2 bits (62),  Expect = 3e-05
 Identities = 46/56 (82%), Gaps = 0/56 (0%)
 Strand=Plus/Plus

Query  8618    TAGCTCAGTTGGTTAGAGCATGGTTCCAATAACACCCAGTTCGCGGGTTTGATCCC  8673
               ||||||||||||||||||| |||| |  ||||| || || || |||||| || |||
Sbjct  136717  TAGCTCAGTTGGTTAGAGCGTGGTGCTTATAACGCCAAGGTCACGGGTTCGAGCCC  136772


>HM004429.1 Micromonas sp. RCC1109 virus MpV1, complete genome
Length=184095

 Score = 57.2 bits (62),  Expect = 3e-05
 Identities = 46/56 (82%), Gaps = 0/56 (0%)
 Strand=Plus/Plus

Query  8618    TAGCTCAGTTGGTTAGAGCATGGTTCCAATAACACCCAGTTCGCGGGTTTGATCCC  8673
               ||||||||||||||||||| |||| |  ||||| || || || |||||| || |||
Sbjct  136717  TAGCTCAGTTGGTTAGAGCGTGGTGCTTATAACGCCAAGGTCACGGGTTCGAGCCC  136772


>NC_002520.1 Amsacta moorei entomopoxvirus 'L', complete genome
Length=232392

 Score = 55.4 bits (60),  Expect = 9e-05
 Identities = 229/345 (66%), Gaps = 35/345 (10%)
 Strand=Plus/Minus

Query  1281   ttaatatataataaatatataata-tatatatt---tatataacatataaatatatatat  1336
              |||||| |  || || ||| || | ||| | ||   ||||||||| | ||  |||| |  
Sbjct  82832  TTAATAGAAGATGAAAATAAAAAAATATTTGTTAAATATATAACAAAAAATGATATTTTA  82773

Query  1337   ttatataataaatatatttat--ttattatataaatatatataaataaatatatatttat  1394
               || |||||||   |||| ||  | || | ||||| | ||||||  ||||| | || |||
Sbjct  82772  ATAGATAATAATACTATTGATAATAATAAAATAAAAAAATATAATAAAATAAA-ATGTAT  82714

Query  1395   atatataaataaatatatatatttatatatataaatatatata-aatatatatataaatt  1453
                ||||| | ||     || | ||| || ||| ||||| || | |||| ||| || ||||
Sbjct  82713  TAATATAGAAAA-----TAAAGTTACAT-TATCAATAT-TAGACAATA-ATA-ATGAATT  82663

Query  1454   atatatataaatttatatatataatatatataaattatatatataatttatatatataaa  1513
              ||||||| | | | |  ||| |||  || || |   ||||||||||| ||| ||     |
Sbjct  82662  ATATATAAATAATAAATTATTTAAGCTAGATTACA-ATATATATAATATATTTA-----A  82609

Query  1514   tatatacataaataaatatatatttatataataaaatttatataatattataatatatat  1573
              | | |   ||||   | || ||||  |||  ||| |  |||| |  ||   ||||| |||
Sbjct  82608  TTTTTCGTTAAA---ACATGTATTATTAT--TAACAGATATAGACGATGGAAATAT-TAT  82555

Query  1574   aatatataataaatatataataaatataataaaaGATGAATACAA  1618
              ||| |    ||||| || ||  ||| ||  | |||||||||||||
Sbjct  82554  AATTT----TAAATTTAGAA--AATTTAGAACAAGATGAATACAA  82516


>AF250284.1 Amsacta moorei entomopoxvirus, complete genome
Length=232392

 Score = 55.4 bits (60),  Expect = 9e-05
 Identities = 229/345 (66%), Gaps = 35/345 (10%)
 Strand=Plus/Minus

Query  1281   ttaatatataataaatatataata-tatatatt---tatataacatataaatatatatat  1336
              |||||| |  || || ||| || | ||| | ||   ||||||||| | ||  |||| |  
Sbjct  82832  TTAATAGAAGATGAAAATAAAAAAATATTTGTTAAATATATAACAAAAAATGATATTTTA  82773

Query  1337   ttatataataaatatatttat--ttattatataaatatatataaataaatatatatttat  1394
               || |||||||   |||| ||  | || | ||||| | ||||||  ||||| | || |||
Sbjct  82772  ATAGATAATAATACTATTGATAATAATAAAATAAAAAAATATAATAAAATAAA-ATGTAT  82714

Query  1395   atatataaataaatatatatatttatatatataaatatatata-aatatatatataaatt  1453
                ||||| | ||     || | ||| || ||| ||||| || | |||| ||| || ||||
Sbjct  82713  TAATATAGAAAA-----TAAAGTTACAT-TATCAATAT-TAGACAATA-ATA-ATGAATT  82663

Query  1454   atatatataaatttatatatataatatatataaattatatatataatttatatatataaa  1513
              ||||||| | | | |  ||| |||  || || |   ||||||||||| ||| ||     |
Sbjct  82662  ATATATAAATAATAAATTATTTAAGCTAGATTACA-ATATATATAATATATTTA-----A  82609

Query  1514   tatatacataaataaatatatatttatataataaaatttatataatattataatatatat  1573
              | | |   ||||   | || ||||  |||  ||| |  |||| |  ||   ||||| |||
Sbjct  82608  TTTTTCGTTAAA---ACATGTATTATTAT--TAACAGATATAGACGATGGAAATAT-TAT  82555

Query  1574   aatatataataaatatataataaatataataaaaGATGAATACAA  1618
              ||| |    ||||| || ||  ||| ||  | |||||||||||||
Sbjct  82554  AATTT----TAAATTTAGAA--AATTTAGAACAAGATGAATACAA  82516


>NC_035469.1 NY_014 poxvirus strain 2013, complete genome
Length=200223

 Score = 45.5 bits (49),  Expect = 0.17
 Identities = 43/54 (80%), Gaps = 1/54 (2%)
 Strand=Plus/Minus

Query  10716  ATGATAGCAACAGTGAT-ATTAATGAATTTGATTATTTTATATTGTATTAAAAA  10768
              ||||||||||||||||| ||||   |   ||||| |||||||| | |||| |||
Sbjct  9283   ATGATAGCAACAGTGATGATTATATATAATGATTTTTTTATATGGCATTAGAAA  9230


>MF001305.1 NY_014 poxvirus strain 2013, complete genome
Length=200223

 Score = 45.5 bits (49),  Expect = 0.17
 Identities = 43/54 (80%), Gaps = 1/54 (2%)
 Strand=Plus/Minus

Query  10716  ATGATAGCAACAGTGAT-ATTAATGAATTTGATTATTTTATATTGTATTAAAAA  10768
              ||||||||||||||||| ||||   |   ||||| |||||||| | |||| |||
Sbjct  9283   ATGATAGCAACAGTGATGATTATATATAATGATTTTTTTATATGGCATTAGAAA  9230


>NC_002794.1 Tupaiid herpesvirus 1, complete genome
Length=195859

 Score = 43.7 bits (47),  Expect = 0.59
 Identities = 30/33 (91%), Gaps = 1/33 (3%)
 Strand=Plus/Plus

Query  4936    CGCCCGGCCCCCACCCCCACCCGCTCCGGCCTG  4968
               |||||||||  ||||||||||||| ||||||||
Sbjct  108487  CGCCCGGCCTGCACCCCCACCCGC-CCGGCCTG  108518


 Score = 43.7 bits (47),  Expect = 0.59
 Identities = 30/33 (91%), Gaps = 1/33 (3%)
 Strand=Plus/Plus

Query  4936    CGCCCGGCCCCCACCCCCACCCGCTCCGGCCTG  4968
               |||||||||  ||||||||||||| ||||||||
Sbjct  108508  CGCCCGGCCTGCACCCCCACCCGC-CCGGCCTG  108539


 Score = 43.7 bits (47),  Expect = 0.59
 Identities = 30/33 (91%), Gaps = 1/33 (3%)
 Strand=Plus/Plus

Query  4936    CGCCCGGCCCCCACCCCCACCCGCTCCGGCCTG  4968
               |||||||||  ||||||||||||| ||||||||
Sbjct  108529  CGCCCGGCCTGCACCCCCACCCGC-CCGGCCTG  108560


 Score = 43.7 bits (47),  Expect = 0.59
 Identities = 30/33 (91%), Gaps = 1/33 (3%)
 Strand=Plus/Plus

Query  4936    CGCCCGGCCCCCACCCCCACCCGCTCCGGCCTG  4968
               |||||||||  ||||||||||||| ||||||||
Sbjct  108550  CGCCCGGCCTGCACCCCCACCCGC-CCGGCCTG  108581


 Score = 43.7 bits (47),  Expect = 0.59
 Identities = 30/33 (91%), Gaps = 1/33 (3%)
 Strand=Plus/Plus

Query  4936    CGCCCGGCCCCCACCCCCACCCGCTCCGGCCTG  4968
               |||||||||  ||||||||||||| ||||||||
Sbjct  108571  CGCCCGGCCTGCACCCCCACCCGC-CCGGCCTG  108602


 Score = 43.7 bits (47),  Expect = 0.59
 Identities = 30/33 (91%), Gaps = 1/33 (3%)
 Strand=Plus/Plus

Query  4936    CGCCCGGCCCCCACCCCCACCCGCTCCGGCCTG  4968
               |||||||||  ||||||||||||| ||||||||
Sbjct  108592  CGCCCGGCCTGCACCCCCACCCGC-CCGGCCTG  108623


 Score = 43.7 bits (47),  Expect = 0.59
 Identities = 30/33 (91%), Gaps = 1/33 (3%)
 Strand=Plus/Plus

Query  4936    CGCCCGGCCCCCACCCCCACCCGCTCCGGCCTG  4968
               |||||||||  ||||||||||||| ||||||||
Sbjct  108613  CGCCCGGCCTGCACCCCCACCCGC-CCGGCCTG  108644


 Score = 43.7 bits (47),  Expect = 0.59
 Identities = 30/33 (91%), Gaps = 1/33 (3%)
 Strand=Plus/Plus

Query  4936    CGCCCGGCCCCCACCCCCACCCGCTCCGGCCTG  4968
               |||||||||  ||||||||||||| ||||||||
Sbjct  108634  CGCCCGGCCTGCACCCCCACCCGC-CCGGCCTG  108665


 Score = 43.7 bits (47),  Expect = 0.59
 Identities = 30/33 (91%), Gaps = 1/33 (3%)
 Strand=Plus/Plus

Query  4936    CGCCCGGCCCCCACCCCCACCCGCTCCGGCCTG  4968
               |||||||||  ||||||||||||| ||||||||
Sbjct  108655  CGCCCGGCCTGCACCCCCACCCGC-CCGGCCTG  108686


>NC_005309.1 Canarypox virus, complete genome
Length=359853

 Score = 43.7 bits (47),  Expect = 0.59
 Identities = 28/31 (90%), Gaps = 0/31 (0%)
 Strand=Plus/Minus

Query  9754    TTAATATTATTCCATTTTTAAAAGGTATATA  9784
               || ||||||||| |||||| |||||||||||
Sbjct  285181  TTTATATTATTCTATTTTTTAAAGGTATATA  285151


 Score = 42.8 bits (46),  Expect = 0.59
 Identities = 23/23 (100%), Gaps = 0/23 (0%)
 Strand=Plus/Minus

Query  10750   TTTTATATTGTATTAAAAATGAA  10772
               |||||||||||||||||||||||
Sbjct  191319  TTTTATATTGTATTAAAAATGAA  191297


>KX857215.1 Shearwaterpox virus strain SWPV-2, complete genome
Length=351108

 Score = 43.7 bits (47),  Expect = 0.59
 Identities = 28/31 (90%), Gaps = 0/31 (0%)
 Strand=Plus/Minus

Query  9754    TTAATATTATTCCATTTTTAAAAGGTATATA  9784
               || ||||||||| |||||| |||||||||||
Sbjct  277970  TTTATATTATTCTATTTTTTAAAGGTATATA  277940


 Score = 42.8 bits (46),  Expect = 0.59
 Identities = 23/23 (100%), Gaps = 0/23 (0%)
 Strand=Plus/Minus

Query  10750   TTTTATATTGTATTAAAAATGAA  10772
               |||||||||||||||||||||||
Sbjct  185276  TTTTATATTGTATTAAAAATGAA  185254


>AF281817.1 Tupaia herpesvirus strain 2, complete genome
Length=195859

 Score = 43.7 bits (47),  Expect = 0.59
 Identities = 30/33 (91%), Gaps = 1/33 (3%)
 Strand=Plus/Plus

Query  4936    CGCCCGGCCCCCACCCCCACCCGCTCCGGCCTG  4968
               |||||||||  ||||||||||||| ||||||||
Sbjct  108487  CGCCCGGCCTGCACCCCCACCCGC-CCGGCCTG  108518


 Score = 43.7 bits (47),  Expect = 0.59
 Identities = 30/33 (91%), Gaps = 1/33 (3%)
 Strand=Plus/Plus

Query  4936    CGCCCGGCCCCCACCCCCACCCGCTCCGGCCTG  4968
               |||||||||  ||||||||||||| ||||||||
Sbjct  108508  CGCCCGGCCTGCACCCCCACCCGC-CCGGCCTG  108539


 Score = 43.7 bits (47),  Expect = 0.59
 Identities = 30/33 (91%), Gaps = 1/33 (3%)
 Strand=Plus/Plus

Query  4936    CGCCCGGCCCCCACCCCCACCCGCTCCGGCCTG  4968
               |||||||||  ||||||||||||| ||||||||
Sbjct  108529  CGCCCGGCCTGCACCCCCACCCGC-CCGGCCTG  108560


 Score = 43.7 bits (47),  Expect = 0.59
 Identities = 30/33 (91%), Gaps = 1/33 (3%)
 Strand=Plus/Plus

Query  4936    CGCCCGGCCCCCACCCCCACCCGCTCCGGCCTG  4968
               |||||||||  ||||||||||||| ||||||||
Sbjct  108550  CGCCCGGCCTGCACCCCCACCCGC-CCGGCCTG  108581


 Score = 43.7 bits (47),  Expect = 0.59
 Identities = 30/33 (91%), Gaps = 1/33 (3%)
 Strand=Plus/Plus

Query  4936    CGCCCGGCCCCCACCCCCACCCGCTCCGGCCTG  4968
               |||||||||  ||||||||||||| ||||||||
Sbjct  108571  CGCCCGGCCTGCACCCCCACCCGC-CCGGCCTG  108602


 Score = 43.7 bits (47),  Expect = 0.59
 Identities = 30/33 (91%), Gaps = 1/33 (3%)
 Strand=Plus/Plus

Query  4936    CGCCCGGCCCCCACCCCCACCCGCTCCGGCCTG  4968
               |||||||||  ||||||||||||| ||||||||
Sbjct  108592  CGCCCGGCCTGCACCCCCACCCGC-CCGGCCTG  108623


 Score = 43.7 bits (47),  Expect = 0.59
 Identities = 30/33 (91%), Gaps = 1/33 (3%)
 Strand=Plus/Plus

Query  4936    CGCCCGGCCCCCACCCCCACCCGCTCCGGCCTG  4968
               |||||||||  ||||||||||||| ||||||||
Sbjct  108613  CGCCCGGCCTGCACCCCCACCCGC-CCGGCCTG  108644


 Score = 43.7 bits (47),  Expect = 0.59
 Identities = 30/33 (91%), Gaps = 1/33 (3%)
 Strand=Plus/Plus

Query  4936    CGCCCGGCCCCCACCCCCACCCGCTCCGGCCTG  4968
               |||||||||  ||||||||||||| ||||||||
Sbjct  108634  CGCCCGGCCTGCACCCCCACCCGC-CCGGCCTG  108665


 Score = 43.7 bits (47),  Expect = 0.59
 Identities = 30/33 (91%), Gaps = 1/33 (3%)
 Strand=Plus/Plus

Query  4936    CGCCCGGCCCCCACCCCCACCCGCTCCGGCCTG  4968
               |||||||||  ||||||||||||| ||||||||
Sbjct  108655  CGCCCGGCCTGCACCCCCACCCGC-CCGGCCTG  108686


>AY318871.1 Canarypox virus strain ATCC VR-111, complete genome
Length=359853

 Score = 43.7 bits (47),  Expect = 0.59
 Identities = 28/31 (90%), Gaps = 0/31 (0%)
 Strand=Plus/Minus

Query  9754    TTAATATTATTCCATTTTTAAAAGGTATATA  9784
               || ||||||||| |||||| |||||||||||
Sbjct  285181  TTTATATTATTCTATTTTTTAAAGGTATATA  285151


 Score = 42.8 bits (46),  Expect = 0.59
 Identities = 23/23 (100%), Gaps = 0/23 (0%)
 Strand=Plus/Minus

Query  10750   TTTTATATTGTATTAAAAATGAA  10772
               |||||||||||||||||||||||
Sbjct  191319  TTTTATATTGTATTAAAAATGAA  191297


>NC_023423.1 Pithovirus sibericum isolate P1084-T, complete genome
Length=610033

 Score = 43.7 bits (47),  Expect = 0.59
 Identities = 31/36 (86%), Gaps = 0/36 (0%)
 Strand=Plus/Plus

Query  5369    CCCATGGTGCTGGTGGGGAACAAGTGTGACCTGGCT  5404
               || || || |||||||| ||||||||||| ||||||
Sbjct  168045  CCAATTGTTCTGGTGGGAAACAAGTGTGATCTGGCT  168080


 Score = 39.2 bits (42),  Expect = 7.1
 Identities = 26/28 (93%), Gaps = 1/28 (4%)
 Strand=Plus/Minus

Query  9810    TTATCTGAAAGCATAG-AAAGCAAATTA  9836
               ||||| |||||||||| |||||||||||
Sbjct  319868  TTATCCGAAAGCATAGAAAAGCAAATTA  319841


>NC_005309.1 Canarypox virus, complete genome
Length=359853

 Score = 43.7 bits (47),  Expect = 0.59
 Identities = 28/31 (90%), Gaps = 0/31 (0%)
 Strand=Plus/Minus

Query  9754    TTAATATTATTCCATTTTTAAAAGGTATATA  9784
               || ||||||||| |||||| |||||||||||
Sbjct  285181  TTTATATTATTCTATTTTTTAAAGGTATATA  285151


 Score = 42.8 bits (46),  Expect = 0.59
 Identities = 23/23 (100%), Gaps = 0/23 (0%)
 Strand=Plus/Minus

Query  10750   TTTTATATTGTATTAAAAATGAA  10772
               |||||||||||||||||||||||
Sbjct  191319  TTTTATATTGTATTAAAAATGAA  191297


>KF740664.1 Pithovirus sibericum isolate P1084-T, complete genome
Length=610033

 Score = 43.7 bits (47),  Expect = 0.59
 Identities = 31/36 (86%), Gaps = 0/36 (0%)
 Strand=Plus/Plus

Query  5369    CCCATGGTGCTGGTGGGGAACAAGTGTGACCTGGCT  5404
               || || || |||||||| ||||||||||| ||||||
Sbjct  168045  CCAATTGTTCTGGTGGGAAACAAGTGTGATCTGGCT  168080


 Score = 39.2 bits (42),  Expect = 7.1
 Identities = 26/28 (93%), Gaps = 1/28 (4%)
 Strand=Plus/Minus

Query  9810    TTATCTGAAAGCATAG-AAAGCAAATTA  9836
               ||||| |||||||||| |||||||||||
Sbjct  319868  TTATCCGAAAGCATAGAAAAGCAAATTA  319841


>AY318871.1 Canarypox virus strain ATCC VR-111, complete genome
Length=359853

 Score = 43.7 bits (47),  Expect = 0.59
 Identities = 28/31 (90%), Gaps = 0/31 (0%)
 Strand=Plus/Minus

Query  9754    TTAATATTATTCCATTTTTAAAAGGTATATA  9784
               || ||||||||| |||||| |||||||||||
Sbjct  285181  TTTATATTATTCTATTTTTTAAAGGTATATA  285151


 Score = 42.8 bits (46),  Expect = 0.59
 Identities = 23/23 (100%), Gaps = 0/23 (0%)
 Strand=Plus/Minus

Query  10750   TTTTATATTGTATTAAAAATGAA  10772
               |||||||||||||||||||||||
Sbjct  191319  TTTTATATTGTATTAAAAATGAA  191297


>NC_034511.1 Qalyub virus isolate ErAg370 segment L cRNA sequence
Length=12104

 Score = 42.8 bits (46),  Expect = 0.59
 Identities = 29/33 (88%), Gaps = 0/33 (0%)
 Strand=Plus/Plus

Query  8428  ATGTACAGTTTCAGCTGGGAAGATGAAAAGTTC  8460
             ||| |||||||||||| ||| |||||||| |||
Sbjct  5073  ATGGACAGTTTCAGCTTGGATGATGAAAACTTC  5105


>KU343160.1 UNVERIFIED: Qalyub virus isolate ErAg370 segment L 
cRNA sequence
Length=12104

 Score = 42.8 bits (46),  Expect = 0.59
 Identities = 29/33 (88%), Gaps = 0/33 (0%)
 Strand=Plus/Plus

Query  8428  ATGTACAGTTTCAGCTGGGAAGATGAAAAGTTC  8460
             ||| |||||||||||| ||| |||||||| |||
Sbjct  5073  ATGGACAGTTTCAGCTTGGATGATGAAAACTTC  5105


>NC_042013.1 Agrobacterium phage Atu_ph07, complete genome
Length=490380

 Score = 42.8 bits (46),  Expect = 0.59
 Identities = 26/28 (93%), Gaps = 0/28 (0%)
 Strand=Plus/Minus

Query  8611   GGCCGGTTAGCTCAGTTGGTTAGAGCAT  8638
              || || ||||||||||||||||||||||
Sbjct  68280  GGGCGCTTAGCTCAGTTGGTTAGAGCAT  68253


>NC_049383.1 Tenacibaculum phage pT24 DNA, complete genome
Length=234670

 Score = 42.8 bits (46),  Expect = 0.59
 Identities = 26/28 (93%), Gaps = 0/28 (0%)
 Strand=Plus/Plus

Query  4008   AAAGTAGTGCATAGCTTCATATATCATT  4035
              ||||| ||||||||||||||| ||||||
Sbjct  60977  AAAGTTGTGCATAGCTTCATAAATCATT  61004


>NC_028857.1 Citrobacter phage Merlin, complete genome
Length=172733

 Score = 42.8 bits (46),  Expect = 0.59
 Identities = 26/28 (93%), Gaps = 0/28 (0%)
 Strand=Plus/Minus

Query  8610   CGGCCGGTTAGCTCAGTTGGTTAGAGCA  8637
              |||||  |||||||||||||||||||||
Sbjct  72090  CGGCCCCTTAGCTCAGTTGGTTAGAGCA  72063


>NC_031927.1 Synechococcus phage S-CAM7 isolate 0910CC49, complete 
genome
Length=216121

 Score = 42.8 bits (46),  Expect = 0.59
 Identities = 32/38 (84%), Gaps = 0/38 (0%)
 Strand=Plus/Minus

Query  7496   AAATAAAATCATAGATGGGAATGAAGCTTGTGTGTCAT  7533
              || ||| |||||||||| | | ||||||||||| ||||
Sbjct  10115  AATTAACATCATAGATGTGTAGGAAGCTTGTGTATCAT  10078


>NC_023561.1 Enterobacter phage PG7, complete genome
Length=173276

 Score = 42.8 bits (46),  Expect = 0.59
 Identities = 23/23 (100%), Gaps = 0/23 (0%)
 Strand=Plus/Minus

Query  8616   GTTAGCTCAGTTGGTTAGAGCAT  8638
              |||||||||||||||||||||||
Sbjct  77329  GTTAGCTCAGTTGGTTAGAGCAT  77307


>NC_022096.1 Pseudomonas phage PaBG, complete genome
Length=258139

 Score = 42.8 bits (46),  Expect = 0.59
 Identities = 23/23 (100%), Gaps = 0/23 (0%)
 Strand=Plus/Plus

Query  8616    GTTAGCTCAGTTGGTTAGAGCAT  8638
               |||||||||||||||||||||||
Sbjct  122772  GTTAGCTCAGTTGGTTAGAGCAT  122794


 Score = 40.1 bits (43),  Expect = 7.1
 Identities = 38/49 (78%), Gaps = 0/49 (0%)
 Strand=Plus/Minus

Query  5335    GCAGATCGGGCAGGTGAAGGACTCGGACGACGTGCCCATGGTGCTGGTG  5383
               |||||||||||||||| |||||    || || | ||||||| |  ||||
Sbjct  182028  GCAGATCGGGCAGGTGTAGGACGAATACCACATACCCATGGAGTAGGTG  181980


>MF403008.1 Agrobacterium phage Atu_ph07, complete genome
Length=490380

 Score = 42.8 bits (46),  Expect = 0.59
 Identities = 26/28 (93%), Gaps = 0/28 (0%)
 Strand=Plus/Minus

Query  8611   GGCCGGTTAGCTCAGTTGGTTAGAGCAT  8638
              || || ||||||||||||||||||||||
Sbjct  68280  GGGCGCTTAGCTCAGTTGGTTAGAGCAT  68253


>LC168164.1 Tenacibaculum phage pT24 DNA, complete genome
Length=234670

 Score = 42.8 bits (46),  Expect = 0.59
 Identities = 26/28 (93%), Gaps = 0/28 (0%)
 Strand=Plus/Plus

Query  4008   AAAGTAGTGCATAGCTTCATATATCATT  4035
              ||||| ||||||||||||||| ||||||
Sbjct  60977  AAAGTTGTGCATAGCTTCATAAATCATT  61004


>KT001915.1 Citrobacter phage Merlin, complete genome
Length=172733

 Score = 42.8 bits (46),  Expect = 0.59
 Identities = 26/28 (93%), Gaps = 0/28 (0%)
 Strand=Plus/Minus

Query  8610   CGGCCGGTTAGCTCAGTTGGTTAGAGCA  8637
              |||||  |||||||||||||||||||||
Sbjct  72090  CGGCCCCTTAGCTCAGTTGGTTAGAGCA  72063


>KU686212.1 Synechococcus phage S-CAM7 isolate 0910CC49, complete 
genome
Length=216121

 Score = 42.8 bits (46),  Expect = 0.59
 Identities = 32/38 (84%), Gaps = 0/38 (0%)
 Strand=Plus/Minus

Query  7496   AAATAAAATCATAGATGGGAATGAAGCTTGTGTGTCAT  7533
              || ||| |||||||||| | | ||||||||||| ||||
Sbjct  10115  AATTAACATCATAGATGTGTAGGAAGCTTGTGTATCAT  10078


>KJ101592.1 Enterobacter phage PG7, complete genome
Length=173276

 Score = 42.8 bits (46),  Expect = 0.59
 Identities = 23/23 (100%), Gaps = 0/23 (0%)
 Strand=Plus/Minus

Query  8616   GTTAGCTCAGTTGGTTAGAGCAT  8638
              |||||||||||||||||||||||
Sbjct  77329  GTTAGCTCAGTTGGTTAGAGCAT  77307


>KF147891.1 Pseudomonas phage PaBG, complete genome
Length=258139

 Score = 42.8 bits (46),  Expect = 0.59
 Identities = 23/23 (100%), Gaps = 0/23 (0%)
 Strand=Plus/Plus

Query  8616    GTTAGCTCAGTTGGTTAGAGCAT  8638
               |||||||||||||||||||||||
Sbjct  122772  GTTAGCTCAGTTGGTTAGAGCAT  122794


 Score = 40.1 bits (43),  Expect = 7.1
 Identities = 38/49 (78%), Gaps = 0/49 (0%)
 Strand=Plus/Minus

Query  5335    GCAGATCGGGCAGGTGAAGGACTCGGACGACGTGCCCATGGTGCTGGTG  5383
               |||||||||||||||| |||||    || || | ||||||| |  ||||
Sbjct  182028  GCAGATCGGGCAGGTGTAGGACGAATACCACATACCCATGGAGTAGGTG  181980


>NC_009888.1 Tanapox virus, complete genome
Length=144565

 Score = 41.9 bits (45),  Expect = 2.0
 Identities = 32/37 (86%), Gaps = 1/37 (3%)
 Strand=Plus/Minus

Query  4288    ATTGTTTTACTTCTACTAGTTTTA-AATAACTTTTTA  4323
               || |||||||  |||||||||||| || |||||||||
Sbjct  111022  ATAGTTTTACGACTACTAGTTTTAGAAAAACTTTTTA  110986


>NC_002642.1 Yaba-like disease virus, complete genome
Length=144575

 Score = 41.9 bits (45),  Expect = 2.0
 Identities = 32/37 (86%), Gaps = 1/37 (3%)
 Strand=Plus/Minus

Query  4288    ATTGTTTTACTTCTACTAGTTTTA-AATAACTTTTTA  4323
               || |||||||  |||||||||||| || |||||||||
Sbjct  111059  ATAGTTTTACGACTACTAGTTTTAGAAAAACTTTTTA  111023


>AJ293568.1 Yaba-like disease virus (YLDV), complete genome
Length=144575

 Score = 41.9 bits (45),  Expect = 2.0
 Identities = 32/37 (86%), Gaps = 1/37 (3%)
 Strand=Plus/Minus

Query  4288    ATTGTTTTACTTCTACTAGTTTTA-AATAACTTTTTA  4323
               || |||||||  |||||||||||| || |||||||||
Sbjct  111059  ATAGTTTTACGACTACTAGTTTTAGAAAAACTTTTTA  111023


>NC_036594.1 Orpheovirus IHUMI-LCC2 genome assembly, complete 
genome: monopartite
Length=1473573

 Score = 41.9 bits (45),  Expect = 2.0
 Identities = 35/42 (83%), Gaps = 1/42 (2%)
 Strand=Plus/Plus

Query  9739    TATATAATAGTTTGTTTAATATTATTCCATTTTTAAAAGGTA  9780
               ||||||||| | | | ||||||||||  ||||||||||| ||
Sbjct  342089  TATATAATA-TCTATCTAATATTATTTAATTTTTAAAAGTTA  342129


 Score = 40.1 bits (43),  Expect = 7.1
 Identities = 23/24 (96%), Gaps = 0/24 (0%)
 Strand=Plus/Plus

Query  9753    TTTAATATTATTCCATTTTTAAAA  9776
               ||||||||||||||||||||| ||
Sbjct  610476  TTTAATATTATTCCATTTTTATAA  610499


 Score = 40.1 bits (43),  Expect = 7.1
 Identities = 54/71 (76%), Gaps = 6/71 (8%)
 Strand=Plus/Plus

Query  9737    GTTATATAATAGTTTGTTTAA-TATTATTCCATTTTTAAAAGGTATATATGTA--GGTAG  9793
               |||||||||||| || | ||| |||||||  | || || ||  |||| |||||   ||||
Sbjct  787778  GTTATATAATAGATTATATAATTATTATTATAGTTATATAA--TATAAATGTATTTGTAG  787835

Query  9794    ATGTATGTATA  9804
               || ||||| ||
Sbjct  787836  AT-TATGTGTA  787845


>NC_030948.1 Ralstonia phage RSP15 DNA, complete genome
Length=167619

 Score = 41.9 bits (45),  Expect = 2.0
 Identities = 24/25 (96%), Gaps = 0/25 (0%)
 Strand=Plus/Minus

Query  8617   TTAGCTCAGTTGGTTAGAGCATGGT  8641
              |||||||||||||||||||||| ||
Sbjct  85462  TTAGCTCAGTTGGTTAGAGCATCGT  85438


>NC_016072.1 Megavirus chiliensis, complete genome
Length=1259197

 Score = 41.9 bits (45),  Expect = 2.0
 Identities = 27/30 (90%), Gaps = 0/30 (0%)
 Strand=Plus/Plus

Query  4128    TTGCTTTGTTTAATAATATTTTTCTCAAAA  4157
               || |||||||||||||||||||| ||| ||
Sbjct  574178  TTTCTTTGTTTAATAATATTTTTTTCATAA  574207


 Score = 40.1 bits (43),  Expect = 7.1
 Identities = 31/36 (86%), Gaps = 1/36 (3%)
 Strand=Plus/Minus

Query  10733   ATTAATGAATTTGATTATTTTATATTGTATTAAAAA  10768
               |||||| || |||||||||||| ||| |||| ||||
Sbjct  526859  ATTAATAAAATTGATTATTTTA-ATTATATTTAAAA  526825


 Score = 40.1 bits (43),  Expect = 7.1
 Identities = 29/34 (85%), Gaps = 0/34 (0%)
 Strand=Plus/Plus

Query  419     TTCTTTCaaaaaaaaTATTTATATATATCAGCTA  452
               || || ||||||||  ||||||||||||| ||||
Sbjct  786471  TTTTTACAAAAAAATAATTTATATATATCTGCTA  786504


 Score = 40.1 bits (43),  Expect = 7.1
 Identities = 23/24 (96%), Gaps = 0/24 (0%)
 Strand=Plus/Plus

Query  3230    TGATGATAATCTAATTCATTTTTT  3253
               |||||||||||||||| |||||||
Sbjct  833294  TGATGATAATCTAATTTATTTTTT  833317


>NC_014637.1 Cafeteria roenbergensis virus BV-PW1, complete genome
Length=617453

 Score = 41.9 bits (45),  Expect = 2.0
 Identities = 24/25 (96%), Gaps = 0/25 (0%)
 Strand=Plus/Minus

Query  4431  AATATTTTCAAAAACTACTTTAAAA  4455
             ||||||||||||||||| |||||||
Sbjct  6172  AATATTTTCAAAAACTAATTTAAAA  6148


 Score = 39.2 bits (42),  Expect = 7.1
 Identities = 26/28 (93%), Gaps = 1/28 (4%)
 Strand=Plus/Minus

Query  2083    ATATTTACTTTATCACAAATACATAATA  2110
               |||||||||||||||| |||| ||||||
Sbjct  509699  ATATTTACTTTATCAC-AATAAATAATA  509673


 Score = 39.2 bits (42),  Expect = 7.1
 Identities = 26/28 (93%), Gaps = 1/28 (4%)
 Strand=Plus/Minus

Query  2083    ATATTTACTTTATCACAAATACATAATA  2110
               |||||||||||||||| |||| ||||||
Sbjct  511850  ATATTTACTTTATCAC-AATAAATAATA  511824


>NC_002642.1 Yaba-like disease virus, complete genome
Length=144575

 Score = 41.9 bits (45),  Expect = 2.0
 Identities = 32/37 (86%), Gaps = 1/37 (3%)
 Strand=Plus/Minus

Query  4288    ATTGTTTTACTTCTACTAGTTTTA-AATAACTTTTTA  4323
               || |||||||  |||||||||||| || |||||||||
Sbjct  111059  ATAGTTTTACGACTACTAGTTTTAGAAAAACTTTTTA  111023


>LT906555.1 Orpheovirus IHUMI-LCC2 genome assembly, complete genome: 
monopartite
Length=1473573

 Score = 41.9 bits (45),  Expect = 2.0
 Identities = 35/42 (83%), Gaps = 1/42 (2%)
 Strand=Plus/Plus

Query  9739    TATATAATAGTTTGTTTAATATTATTCCATTTTTAAAAGGTA  9780
               ||||||||| | | | ||||||||||  ||||||||||| ||
Sbjct  342089  TATATAATA-TCTATCTAATATTATTTAATTTTTAAAAGTTA  342129


 Score = 40.1 bits (43),  Expect = 7.1
 Identities = 23/24 (96%), Gaps = 0/24 (0%)
 Strand=Plus/Plus

Query  9753    TTTAATATTATTCCATTTTTAAAA  9776
               ||||||||||||||||||||| ||
Sbjct  610476  TTTAATATTATTCCATTTTTATAA  610499


 Score = 40.1 bits (43),  Expect = 7.1
 Identities = 54/71 (76%), Gaps = 6/71 (8%)
 Strand=Plus/Plus

Query  9737    GTTATATAATAGTTTGTTTAA-TATTATTCCATTTTTAAAAGGTATATATGTA--GGTAG  9793
               |||||||||||| || | ||| |||||||  | || || ||  |||| |||||   ||||
Sbjct  787778  GTTATATAATAGATTATATAATTATTATTATAGTTATATAA--TATAAATGTATTTGTAG  787835

Query  9794    ATGTATGTATA  9804
               || ||||| ||
Sbjct  787836  AT-TATGTGTA  787845


>LC121084.1 Ralstonia phage RSP15 DNA, complete genome
Length=167619

 Score = 41.9 bits (45),  Expect = 2.0
 Identities = 24/25 (96%), Gaps = 0/25 (0%)
 Strand=Plus/Minus

Query  8617   TTAGCTCAGTTGGTTAGAGCATGGT  8641
              |||||||||||||||||||||| ||
Sbjct  85462  TTAGCTCAGTTGGTTAGAGCATCGT  85438


>JN258408.1 Megavirus chiliensis, complete genome
Length=1259197

 Score = 41.9 bits (45),  Expect = 2.0
 Identities = 27/30 (90%), Gaps = 0/30 (0%)
 Strand=Plus/Plus

Query  4128    TTGCTTTGTTTAATAATATTTTTCTCAAAA  4157
               || |||||||||||||||||||| ||| ||
Sbjct  574178  TTTCTTTGTTTAATAATATTTTTTTCATAA  574207


 Score = 40.1 bits (43),  Expect = 7.1
 Identities = 31/36 (86%), Gaps = 1/36 (3%)
 Strand=Plus/Minus

Query  10733   ATTAATGAATTTGATTATTTTATATTGTATTAAAAA  10768
               |||||| || |||||||||||| ||| |||| ||||
Sbjct  526859  ATTAATAAAATTGATTATTTTA-ATTATATTTAAAA  526825


 Score = 40.1 bits (43),  Expect = 7.1
 Identities = 29/34 (85%), Gaps = 0/34 (0%)
 Strand=Plus/Plus

Query  419     TTCTTTCaaaaaaaaTATTTATATATATCAGCTA  452
               || || ||||||||  ||||||||||||| ||||
Sbjct  786471  TTTTTACAAAAAAATAATTTATATATATCTGCTA  786504


 Score = 40.1 bits (43),  Expect = 7.1
 Identities = 23/24 (96%), Gaps = 0/24 (0%)
 Strand=Plus/Plus

Query  3230    TGATGATAATCTAATTCATTTTTT  3253
               |||||||||||||||| |||||||
Sbjct  833294  TGATGATAATCTAATTTATTTTTT  833317


>GU244497.1 Cafeteria roenbergensis virus BV-PW1, complete genome
Length=617453

 Score = 41.9 bits (45),  Expect = 2.0
 Identities = 24/25 (96%), Gaps = 0/25 (0%)
 Strand=Plus/Minus

Query  4431  AATATTTTCAAAAACTACTTTAAAA  4455
             ||||||||||||||||| |||||||
Sbjct  6172  AATATTTTCAAAAACTAATTTAAAA  6148


 Score = 39.2 bits (42),  Expect = 7.1
 Identities = 26/28 (93%), Gaps = 1/28 (4%)
 Strand=Plus/Minus

Query  2083    ATATTTACTTTATCACAAATACATAATA  2110
               |||||||||||||||| |||| ||||||
Sbjct  509699  ATATTTACTTTATCAC-AATAAATAATA  509673


 Score = 39.2 bits (42),  Expect = 7.1
 Identities = 26/28 (93%), Gaps = 1/28 (4%)
 Strand=Plus/Minus

Query  2083    ATATTTACTTTATCACAAATACATAATA  2110
               |||||||||||||||| |||| ||||||
Sbjct  511850  ATATTTACTTTATCAC-AATAAATAATA  511824


>AJ293568.1 Yaba-like disease virus (YLDV), complete genome
Length=144575

 Score = 41.9 bits (45),  Expect = 2.0
 Identities = 32/37 (86%), Gaps = 1/37 (3%)
 Strand=Plus/Minus

Query  4288    ATTGTTTTACTTCTACTAGTTTTA-AATAACTTTTTA  4323
               || |||||||  |||||||||||| || |||||||||
Sbjct  111059  ATAGTTTTACGACTACTAGTTTTAGAAAAACTTTTTA  111023


>NC_037667.1 Pandoravirus quercus, complete genome
Length=2077288

 Score = 41.0 bits (44),  Expect = 2.0
 Identities = 28/32 (88%), Gaps = 0/32 (0%)
 Strand=Plus/Plus

Query  5478    CCAAGACGCGCCAGGGCGTGGAGGACGCCTTC  5509
               ||||||||||| ||||||| |||| |||| ||
Sbjct  473786  CCAAGACGCGCGAGGGCGTCGAGGTCGCCCTC  473817


>NC_031062.2 Erwinia phage vB_EamP_Frozen, complete genome
Length=75147

 Score = 41.0 bits (44),  Expect = 2.0
 Identities = 22/22 (100%), Gaps = 0/22 (0%)
 Strand=Plus/Plus

Query  8616   GTTAGCTCAGTTGGTTAGAGCA  8637
              ||||||||||||||||||||||
Sbjct  41716  GTTAGCTCAGTTGGTTAGAGCA  41737


>NC_027332.1 Acinetobacter phage YMC13/03/R2096, complete genome
Length=98170

 Score = 41.0 bits (44),  Expect = 2.0
 Identities = 22/22 (100%), Gaps = 0/22 (0%)
 Strand=Plus/Plus

Query  8616   GTTAGCTCAGTTGGTTAGAGCA  8637
              ||||||||||||||||||||||
Sbjct  17376  GTTAGCTCAGTTGGTTAGAGCA  17397


>NC_026440.1 Pandoravirus inopinatum isolate KlaHel, complete 
genome
Length=2243109

 Score = 41.0 bits (44),  Expect = 2.0
 Identities = 28/32 (88%), Gaps = 0/32 (0%)
 Strand=Plus/Minus

Query  5478     CCAAGACGCGCCAGGGCGTGGAGGACGCCTTC  5509
                ||||||||||| ||||||| |||| |||| ||
Sbjct  1759032  CCAAGACGCGCGAGGGCGTCGAGGTCGCCCTC  1759001


>NC_020862.2 Sulfitobacter phage phiCB2047-B genomic sequence
Length=74485

 Score = 41.0 bits (44),  Expect = 2.0
 Identities = 22/22 (100%), Gaps = 0/22 (0%)
 Strand=Plus/Minus

Query  8616   GTTAGCTCAGTTGGTTAGAGCA  8637
              ||||||||||||||||||||||
Sbjct  69920  GTTAGCTCAGTTGGTTAGAGCA  69899


>NC_019538.1 Aeromonas phage CC2, complete genome
Length=231743

 Score = 41.0 bits (44),  Expect = 2.0
 Identities = 25/27 (93%), Gaps = 0/27 (0%)
 Strand=Plus/Plus

Query  8611    GGCCGGTTAGCTCAGTTGGTTAGAGCA  8637
               ||||  |||||||||||||||||||||
Sbjct  198935  GGCCCCTTAGCTCAGTTGGTTAGAGCA  198961


>NC_015253.1 Brochothrix phage A9, complete genome
Length=127065

 Score = 41.0 bits (44),  Expect = 2.0
 Identities = 25/27 (93%), Gaps = 0/27 (0%)
 Strand=Plus/Minus

Query  119    ACTAAACCAGAAGCAATTGATCCTTGT  145
              ||||||||||||||||| ||| |||||
Sbjct  41430  ACTAAACCAGAAGCAATAGATGCTTGT  41404


>NC_014649.1 Acanthamoeba polyphaga mimivirus, complete genome
Length=1181549

 Score = 41.0 bits (44),  Expect = 2.0
 Identities = 31/37 (84%), Gaps = 0/37 (0%)
 Strand=Plus/Plus

Query  10732   TATTAATGAATTTGATTATTTTATATTGTATTAAAAA  10768
               ||||||||||||| |||| |  || |||| |||||||
Sbjct  786645  TATTAATGAATTTTATTAATGAATTTTGTGTTAAAAA  786681


>MG011689.1 Pandoravirus quercus, complete genome
Length=2077288

 Score = 41.0 bits (44),  Expect = 2.0
 Identities = 28/32 (88%), Gaps = 0/32 (0%)
 Strand=Plus/Plus

Query  5478    CCAAGACGCGCCAGGGCGTGGAGGACGCCTTC  5509
               ||||||||||| ||||||| |||| |||| ||
Sbjct  473786  CCAAGACGCGCGAGGGCGTCGAGGTCGCCCTC  473817


>KX098389.2 Erwinia phage vB_EamP_Frozen, complete genome
Length=75147

 Score = 41.0 bits (44),  Expect = 2.0
 Identities = 22/22 (100%), Gaps = 0/22 (0%)
 Strand=Plus/Plus

Query  8616   GTTAGCTCAGTTGGTTAGAGCA  8637
              ||||||||||||||||||||||
Sbjct  41716  GTTAGCTCAGTTGGTTAGAGCA  41737


>KM672662.1 Acinetobacter phage YMC13/03/R2096, complete genome
Length=98170

 Score = 41.0 bits (44),  Expect = 2.0
 Identities = 22/22 (100%), Gaps = 0/22 (0%)
 Strand=Plus/Plus

Query  8616   GTTAGCTCAGTTGGTTAGAGCA  8637
              ||||||||||||||||||||||
Sbjct  17376  GTTAGCTCAGTTGGTTAGAGCA  17397


>KP136319.1 Pandoravirus inopinatum isolate KlaHel, complete genome
Length=2243109

 Score = 41.0 bits (44),  Expect = 2.0
 Identities = 28/32 (88%), Gaps = 0/32 (0%)
 Strand=Plus/Minus

Query  5478     CCAAGACGCGCCAGGGCGTGGAGGACGCCTTC  5509
                ||||||||||| ||||||| |||| |||| ||
Sbjct  1759032  CCAAGACGCGCGAGGGCGTCGAGGTCGCCCTC  1759001


>HQ317387.2 Sulfitobacter phage phiCB2047-B genomic sequence
Length=74485

 Score = 41.0 bits (44),  Expect = 2.0
 Identities = 22/22 (100%), Gaps = 0/22 (0%)
 Strand=Plus/Minus

Query  8616   GTTAGCTCAGTTGGTTAGAGCA  8637
              ||||||||||||||||||||||
Sbjct  69920  GTTAGCTCAGTTGGTTAGAGCA  69899


>JX123262.1 Aeromonas phage CC2, complete genome
Length=231743

 Score = 41.0 bits (44),  Expect = 2.0
 Identities = 25/27 (93%), Gaps = 0/27 (0%)
 Strand=Plus/Plus

Query  8611    GGCCGGTTAGCTCAGTTGGTTAGAGCA  8637
               ||||  |||||||||||||||||||||
Sbjct  198935  GGCCCCTTAGCTCAGTTGGTTAGAGCA  198961


>HM242243.1 Brochothrix phage A9, complete genome
Length=127065

 Score = 41.0 bits (44),  Expect = 2.0
 Identities = 25/27 (93%), Gaps = 0/27 (0%)
 Strand=Plus/Minus

Query  119    ACTAAACCAGAAGCAATTGATCCTTGT  145
              ||||||||||||||||| ||| |||||
Sbjct  41430  ACTAAACCAGAAGCAATAGATGCTTGT  41404


>HQ336222.2 Acanthamoeba polyphaga mimivirus, complete genome
Length=1181549

 Score = 41.0 bits (44),  Expect = 2.0
 Identities = 31/37 (84%), Gaps = 0/37 (0%)
 Strand=Plus/Plus

Query  10732   TATTAATGAATTTGATTATTTTATATTGTATTAAAAA  10768
               ||||||||||||| |||| |  || |||| |||||||
Sbjct  786645  TATTAATGAATTTTATTAATGAATTTTGTGTTAAAAA  786681


>NC_043697.1 Shuni virus strain SAE1809 polyprotein gene, complete 
cds
Length=4351

 Score = 40.1 bits (43),  Expect = 7.1
 Identities = 23/24 (96%), Gaps = 0/24 (0%)
 Strand=Plus/Plus

Query  2536  ATATTAATAAAATAAACAAAAAGC  2559
             || |||||||||||||||||||||
Sbjct  4262  ATCTTAATAAAATAAACAAAAAGC  4285


>NC_001522.1 Bovine papillomavirus - 1, complete genome
Length=7945

 Score = 40.1 bits (43),  Expect = 7.1
 Identities = 32/38 (84%), Gaps = 2/38 (5%)
 Strand=Plus/Plus

Query  3241  TAATTCATTTTTTGAGTG--ACTGTTTTACCTCTTGCC  3276
             |||||||||||||| |||  | ||||||| || |||||
Sbjct  2185  TAATTCATTTTTTGGGTGGTAGTGTTTTATCTTTTGCC  2222


>KF153117.1 Shuni virus strain SAE1809 polyprotein gene, complete 
cds
Length=4351

 Score = 40.1 bits (43),  Expect = 7.1
 Identities = 23/24 (96%), Gaps = 0/24 (0%)
 Strand=Plus/Plus

Query  2536  ATATTAATAAAATAAACAAAAAGC  2559
             || |||||||||||||||||||||
Sbjct  4262  ATCTTAATAAAATAAACAAAAAGC  4285


>X02346.1 Bovine papillomavirus - 1 complete genome
Length=7945

 Score = 40.1 bits (43),  Expect = 7.1
 Identities = 32/38 (84%), Gaps = 2/38 (5%)
 Strand=Plus/Plus

Query  3241  TAATTCATTTTTTGAGTG--ACTGTTTTACCTCTTGCC  3276
             |||||||||||||| |||  | ||||||| || |||||
Sbjct  2185  TAATTCATTTTTTGGGTGGTAGTGTTTTATCTTTTGCC  2222


>NC_040621.1 Operophtera brumata nucleopolyhedrovirus isolate 
OpbuNPV-MA, complete genome
Length=119054

 Score = 40.1 bits (43),  Expect = 7.1
 Identities = 56/75 (75%), Gaps = 3/75 (4%)
 Strand=Plus/Minus

Query  8610    CGGCCGGTTAGCTCAGTTGGTTAGAGCATGGTTCCAATAACACCCAGTTCGCGGGTTTGA  8669
               |||||  ||||||||||||| |||||| | |      |||| |  || ||||||||| ||
Sbjct  109056  CGGCCCATTAGCTCAGTTGG-TAGAGCGTCGCGGTCTTAACGCGAAGGTCGCGGGTTCGA  108998

Query  8670    -TCCCTGCATGGGCC  8683
                ||||| || |||||
Sbjct  108997  GTCCCT-CAAGGGCC  108984


>NC_048087.1 Enterococcus phage EfV12-phi1, complete genome
Length=152770

 Score = 40.1 bits (43),  Expect = 7.1
 Identities = 23/24 (96%), Gaps = 0/24 (0%)
 Strand=Plus/Minus

Query  8618   TAGCTCAGTTGGTTAGAGCATGGT  8641
              ||||||||||||||||||||| ||
Sbjct  51459  TAGCTCAGTTGGTTAGAGCATCGT  51436


>NC_043129.1 Micromonas pusilla virus SP1, complete genome, *** 
SEQUENCING IN PROGRESS ***, 2 unordered pieces
Length=173451

 Score = 40.1 bits (43),  Expect = 7.1
 Identities = 23/24 (96%), Gaps = 0/24 (0%)
 Strand=Plus/Plus

Query  8618   TAGCTCAGTTGGTTAGAGCATGGT  8641
              ||||||||||||||||||| ||||
Sbjct  71365  TAGCTCAGTTGGTTAGAGCGTGGT  71388


>NC_041916.1 Vibrio phage pTD1 DNA, complete genome
Length=239276

 Score = 40.1 bits (43),  Expect = 7.1
 Identities = 26/29 (90%), Gaps = 0/29 (0%)
 Strand=Plus/Plus

Query  4428    CAAAATATTTTCAAAAACTACTTTAAAAA  4456
               ||||||||||| | ||||||| |||||||
Sbjct  207115  CAAAATATTTTAAGAAACTACATTAAAAA  207143


>NC_029009.1 Enterococcus phage EFDG1, complete genome
Length=147589

 Score = 40.1 bits (43),  Expect = 7.1
 Identities = 23/24 (96%), Gaps = 0/24 (0%)
 Strand=Plus/Minus

Query  8618   TAGCTCAGTTGGTTAGAGCATGGT  8641
              ||||||||||||||||||||| ||
Sbjct  49104  TAGCTCAGTTGGTTAGAGCATCGT  49081


>NC_028094.1 Chrysochromulina ericina virus isolate CeV-01B, complete 
genome
Length=473558

 Score = 40.1 bits (43),  Expect = 7.1
 Identities = 23/24 (96%), Gaps = 0/24 (0%)
 Strand=Plus/Plus

Query  8616    GTTAGCTCAGTTGGTTAGAGCATG  8639
               ||||||||||||||||||||| ||
Sbjct  423969  GTTAGCTCAGTTGGTTAGAGCGTG  423992


>NC_028093.1 Ostreococcus lucimarinus virus 7 isolate OlV7, complete 
genome
Length=182309

 Score = 40.1 bits (43),  Expect = 7.1
 Identities = 23/24 (96%), Gaps = 0/24 (0%)
 Strand=Plus/Plus

Query  8618    TAGCTCAGTTGGTTAGAGCATGGT  8641
               ||||||||||||||||||| ||||
Sbjct  134773  TAGCTCAGTTGGTTAGAGCGTGGT  134796


>NC_025453.1 Enterococcus phage EFC-1, complete genome
Length=40286

 Score = 40.1 bits (43),  Expect = 7.1
 Identities = 53/72 (74%), Gaps = 4/72 (6%)
 Strand=Plus/Plus

Query  8617   TTAGCTCAGTTGGTTAGAGC--ATGGTTCCAATAACACCCAGTTCGCGGGTTTGATCCCT  8674
              ||||||||||||||||||||  | || ||  |||||     | || | |||| ||  |||
Sbjct  37015  TTAGCTCAGTTGGTTAGAGCAAACGGCTC--ATAACCGTTCGGTCACAGGTTCGAGTCCT  37072

Query  8675   GCATGGGCCACT  8686
              | |||| |||||
Sbjct  37073  GTATGGTCCACT  37084


>NC_023717.1 Cronobacter phage CR9, complete genome
Length=151924

 Score = 40.1 bits (43),  Expect = 7.1
 Identities = 55/72 (76%), Gaps = 4/72 (6%)
 Strand=Plus/Plus

Query  8616    GTTAGCTCAGTTGGTTAGAGCATGGTTCCAATAACACCCA-GTTCGCGGGTTTGA-TCCC  8673
               ||||||||| |||||||||||| ||  |   |||  || | ||||| ||||| || ||||
Sbjct  149374  GTTAGCTCAATTGGTTAGAGCAAGGGACTTTTAATCCCGAGGTTCG-GGGTTCGAGTCCC  149432

Query  8674    TGCATGGGCCAC  8685
               || | || ||||
Sbjct  149433  TG-ACGGTCCAC  149443


 Score = 39.2 bits (42),  Expect = 7.1
 Identities = 50/65 (77%), Gaps = 7/65 (11%)
 Strand=Plus/Plus

Query  8617    TTAGCTCAGTTGGTTAGAGCA--TG-GTTCCAATAACACCCAGTTCGCGGGTTTGATCCC  8673
               ||||||||||||| |||||||  ||  ||  ||| | |   || ||||||||| || |||
Sbjct  148140  TTAGCTCAGTTGG-TAGAGCAACTGATTTGTAATCAGA---AGGTCGCGGGTTCGAACCC  148195

Query  8674    TGCAT  8678
               |||||
Sbjct  148196  TGCAT  148200


>NC_020104.1 Acanthamoeba polyphaga moumouvirus, complete genome
Length=1021348

 Score = 40.1 bits (43),  Expect = 7.1
 Identities = 33/38 (87%), Gaps = 2/38 (5%)
 Strand=Plus/Minus

Query  9738    TTATATAATAGTTTGTTTAAT-ATTATTCCATTTTTAA  9774
               ||||| |||| ||||| || | ||||||||||||||||
Sbjct  132689  TTATA-AATATTTTGTGTACTGATTATTCCATTTTTAA  132653


 Score = 39.2 bits (42),  Expect = 7.1
 Identities = 24/26 (92%), Gaps = 0/26 (0%)
 Strand=Plus/Plus

Query  4128    TTGCTTTGTTTAATAATATTTTTCTC  4153
               || |||||||||||||||||||| ||
Sbjct  491900  TTTCTTTGTTTAATAATATTTTTTTC  491925


 Score = 39.2 bits (42),  Expect = 7.1
 Identities = 48/62 (77%), Gaps = 3/62 (5%)
 Strand=Plus/Minus

Query  10723   CAACAGTGATATTAATGAATTTGATTATTTTATATT-GTATTAAAAATGAATCA-TTATT  10780
               ||||| | | |||||| | ||| ||| || ||| || || | |||||||||||| ||| |
Sbjct  649131  CAACAATTAAATTAATTA-TTTCATTTTTATATTTTTGTCTAAAAAATGAATCACTTAAT  649073

Query  10781   TG  10782
               ||
Sbjct  649072  TG  649071


>NC_014766.1 Ostreococcus lucimarinus virus OlV1, complete genome
Length=194022

 Score = 40.1 bits (43),  Expect = 7.1
 Identities = 23/24 (96%), Gaps = 0/24 (0%)
 Strand=Plus/Plus

Query  8618    TAGCTCAGTTGGTTAGAGCATGGT  8641
               ||||||||||||||||||| ||||
Sbjct  142970  TAGCTCAGTTGGTTAGAGCGTGGT  142993


>NC_005068.1 Cryptophlebia leucotreta granulovirus, complete genome
Length=110907

 Score = 40.1 bits (43),  Expect = 7.1
 Identities = 29/34 (85%), Gaps = 0/34 (0%)
 Strand=Plus/Minus

Query  10621  ATAAAACACAAAGTTTTCAAGTGAAAATTAGAAT  10654
              |||||||||||  ||||||||| ||| || ||||
Sbjct  74706  ATAAAACACAATATTTTCAAGTCAAAGTTCGAAT  74673


>MF614691.1 Operophtera brumata nucleopolyhedrovirus isolate OpbuNPV-MA
Length=119054

 Score = 40.1 bits (43),  Expect = 7.1
 Identities = 56/75 (75%), Gaps = 3/75 (4%)
 Strand=Plus/Minus

Query  8610    CGGCCGGTTAGCTCAGTTGGTTAGAGCATGGTTCCAATAACACCCAGTTCGCGGGTTTGA  8669
               |||||  ||||||||||||| |||||| | |      |||| |  || ||||||||| ||
Sbjct  109056  CGGCCCATTAGCTCAGTTGG-TAGAGCGTCGCGGTCTTAACGCGAAGGTCGCGGGTTCGA  108998

Query  8670    -TCCCTGCATGGGCC  8683
                ||||| || |||||
Sbjct  108997  GTCCCT-CAAGGGCC  108984


>MH880817.1 Enterococcus phage EfV12-phi1, complete genome
Length=152770

 Score = 40.1 bits (43),  Expect = 7.1
 Identities = 23/24 (96%), Gaps = 0/24 (0%)
 Strand=Plus/Minus

Query  8618   TAGCTCAGTTGGTTAGAGCATGGT  8641
              ||||||||||||||||||||| ||
Sbjct  51459  TAGCTCAGTTGGTTAGAGCATCGT  51436


>JF974320.1 Micromonas pusilla virus SP1, *** SEQUENCING IN PROGRESS 
***, 2 unordered pieces
Length=173451

 Score = 40.1 bits (43),  Expect = 7.1
 Identities = 23/24 (96%), Gaps = 0/24 (0%)
 Strand=Plus/Plus

Query  8618   TAGCTCAGTTGGTTAGAGCATGGT  8641
              ||||||||||||||||||| ||||
Sbjct  71365  TAGCTCAGTTGGTTAGAGCGTGGT  71388


>AP017972.1 Vibrio phage pTD1 DNA, complete genome
Length=239276

 Score = 40.1 bits (43),  Expect = 7.1
 Identities = 26/29 (90%), Gaps = 0/29 (0%)
 Strand=Plus/Plus

Query  4428    CAAAATATTTTCAAAAACTACTTTAAAAA  4456
               ||||||||||| | ||||||| |||||||
Sbjct  207115  CAAAATATTTTAAGAAACTACATTAAAAA  207143


>KP339049.1 Enterococcus phage EFDG1, complete genome
Length=147589

 Score = 40.1 bits (43),  Expect = 7.1
 Identities = 23/24 (96%), Gaps = 0/24 (0%)
 Strand=Plus/Minus

Query  8618   TAGCTCAGTTGGTTAGAGCATGGT  8641
              ||||||||||||||||||||| ||
Sbjct  49104  TAGCTCAGTTGGTTAGAGCATCGT  49081


>KT820662.1 Chrysochromulina ericina virus isolate CeV-01B, complete 
genome
Length=473558

 Score = 40.1 bits (43),  Expect = 7.1
 Identities = 23/24 (96%), Gaps = 0/24 (0%)
 Strand=Plus/Plus

Query  8616    GTTAGCTCAGTTGGTTAGAGCATG  8639
               ||||||||||||||||||||| ||
Sbjct  423969  GTTAGCTCAGTTGGTTAGAGCGTG  423992


>KP874737.1 Ostreococcus lucimarinus virus 7 isolate OlV7, complete 
genome
Length=182309

 Score = 40.1 bits (43),  Expect = 7.1
 Identities = 23/24 (96%), Gaps = 0/24 (0%)
 Strand=Plus/Plus

Query  8618    TAGCTCAGTTGGTTAGAGCATGGT  8641
               ||||||||||||||||||| ||||
Sbjct  134773  TAGCTCAGTTGGTTAGAGCGTGGT  134796


>KJ608188.1 Enterococcus phage EFC-1, complete genome
Length=40286

 Score = 40.1 bits (43),  Expect = 7.1
 Identities = 53/72 (74%), Gaps = 4/72 (6%)
 Strand=Plus/Plus

Query  8617   TTAGCTCAGTTGGTTAGAGC--ATGGTTCCAATAACACCCAGTTCGCGGGTTTGATCCCT  8674
              ||||||||||||||||||||  | || ||  |||||     | || | |||| ||  |||
Sbjct  37015  TTAGCTCAGTTGGTTAGAGCAAACGGCTC--ATAACCGTTCGGTCACAGGTTCGAGTCCT  37072

Query  8675   GCATGGGCCACT  8686
              | |||| |||||
Sbjct  37073  GTATGGTCCACT  37084


>JQ691611.1 Cronobacter phage CR9, complete genome
Length=151924

 Score = 40.1 bits (43),  Expect = 7.1
 Identities = 55/72 (76%), Gaps = 4/72 (6%)
 Strand=Plus/Plus

Query  8616    GTTAGCTCAGTTGGTTAGAGCATGGTTCCAATAACACCCA-GTTCGCGGGTTTGA-TCCC  8673
               ||||||||| |||||||||||| ||  |   |||  || | ||||| ||||| || ||||
Sbjct  149374  GTTAGCTCAATTGGTTAGAGCAAGGGACTTTTAATCCCGAGGTTCG-GGGTTCGAGTCCC  149432

Query  8674    TGCATGGGCCAC  8685
               || | || ||||
Sbjct  149433  TG-ACGGTCCAC  149443


 Score = 39.2 bits (42),  Expect = 7.1
 Identities = 50/65 (77%), Gaps = 7/65 (11%)
 Strand=Plus/Plus

Query  8617    TTAGCTCAGTTGGTTAGAGCA--TG-GTTCCAATAACACCCAGTTCGCGGGTTTGATCCC  8673
               ||||||||||||| |||||||  ||  ||  ||| | |   || ||||||||| || |||
Sbjct  148140  TTAGCTCAGTTGG-TAGAGCAACTGATTTGTAATCAGA---AGGTCGCGGGTTCGAACCC  148195

Query  8674    TGCAT  8678
               |||||
Sbjct  148196  TGCAT  148200


>JX962719.1 Acanthamoeba polyphaga moumouvirus, complete genome
Length=1021348

 Score = 40.1 bits (43),  Expect = 7.1
 Identities = 33/38 (87%), Gaps = 2/38 (5%)
 Strand=Plus/Minus

Query  9738    TTATATAATAGTTTGTTTAAT-ATTATTCCATTTTTAA  9774
               ||||| |||| ||||| || | ||||||||||||||||
Sbjct  132689  TTATA-AATATTTTGTGTACTGATTATTCCATTTTTAA  132653


 Score = 39.2 bits (42),  Expect = 7.1
 Identities = 24/26 (92%), Gaps = 0/26 (0%)
 Strand=Plus/Plus

Query  4128    TTGCTTTGTTTAATAATATTTTTCTC  4153
               || |||||||||||||||||||| ||
Sbjct  491900  TTTCTTTGTTTAATAATATTTTTTTC  491925


 Score = 39.2 bits (42),  Expect = 7.1
 Identities = 48/62 (77%), Gaps = 3/62 (5%)
 Strand=Plus/Minus

Query  10723   CAACAGTGATATTAATGAATTTGATTATTTTATATT-GTATTAAAAATGAATCA-TTATT  10780
               ||||| | | |||||| | ||| ||| || ||| || || | |||||||||||| ||| |
Sbjct  649131  CAACAATTAAATTAATTA-TTTCATTTTTATATTTTTGTCTAAAAAATGAATCACTTAAT  649073

Query  10781   TG  10782
               ||
Sbjct  649072  TG  649071


>HM004431.1 Ostreococcus lucimarinus virus OlV1, complete genome
Length=194022

 Score = 40.1 bits (43),  Expect = 7.1
 Identities = 23/24 (96%), Gaps = 0/24 (0%)
 Strand=Plus/Plus

Query  8618    TAGCTCAGTTGGTTAGAGCATGGT  8641
               ||||||||||||||||||| ||||
Sbjct  142970  TAGCTCAGTTGGTTAGAGCGTGGT  142993


>AY229987.1 Cryptophlebia leucotreta granulovirus isolate CV3, 
complete genome
Length=110907

 Score = 40.1 bits (43),  Expect = 7.1
 Identities = 29/34 (85%), Gaps = 0/34 (0%)
 Strand=Plus/Minus

Query  10621  ATAAAACACAAAGTTTTCAAGTGAAAATTAGAAT  10654
              |||||||||||  ||||||||| ||| || ||||
Sbjct  74706  ATAAAACACAATATTTTCAAGTCAAAGTTCGAAT  74673


>NC_055230.1 Akhmeta virus isolate Akhmeta_2013-88, complete genome
Length=221923

 Score = 39.2 bits (42),  Expect = 7.1
 Identities = 32/38 (84%), Gaps = 1/38 (3%)
 Strand=Plus/Plus

Query  9418   AAAATCCATTTTCATTTTAAAACATGAAGATTCTATTA  9455
              ||||||||||||||||||  | |||||  || ||||||
Sbjct  32284  AAAATCCATTTTCATTTT-TACCATGAGTATACTATTA  32320


>NC_028239.1 Koolpinyah virus isolate DPP819, complete genome
Length=16133

 Score = 39.2 bits (42),  Expect = 7.1
 Identities = 21/21 (100%), Gaps = 0/21 (0%)
 Strand=Plus/Minus

Query  8574   ACAACTTAAATAACTTTTAAA  8594
              |||||||||||||||||||||
Sbjct  15172  ACAACTTAAATAACTTTTAAA  15152


>NC_005989.1 Chuzan virus segment 3, complete sequence
Length=2774

 Score = 39.2 bits (42),  Expect = 7.1
 Identities = 34/42 (81%), Gaps = 3/42 (7%)
 Strand=Plus/Plus

Query  9395  AACTATTGGGAGGACAATTACACAAA---ATCCATTTTCATT  9433
             |||||||  |  || |||||||||||   |||||||||||||
Sbjct  955   AACTATTACGCAGAGAATTACACAAACTAATCCATTTTCATT  996


>FJ438904.1 Cosavirus A3 strain HCoSV-A3 isolate 6572 polyprotein 
gene, partial cds
Length=6431

 Score = 39.2 bits (42),  Expect = 7.1
 Identities = 33/41 (80%), Gaps = 0/41 (0%)
 Strand=Plus/Minus

Query  9731  ACACGGGTTATATAATAGTTTGTTTAATATTATTCCATTTT  9771
             ||||||  | | ||| ||| | ||||| |||||||||||||
Sbjct  3409  ACACGGCATCTGTAACAGTATCTTTAAGATTATTCCATTTT  3369


>MH607141.1 Akhmeta virus isolate Akhmeta_2013-88, complete genome
Length=221923

 Score = 39.2 bits (42),  Expect = 7.1
 Identities = 32/38 (84%), Gaps = 1/38 (3%)
 Strand=Plus/Plus

Query  9418   AAAATCCATTTTCATTTTAAAACATGAAGATTCTATTA  9455
              ||||||||||||||||||  | |||||  || ||||||
Sbjct  32284  AAAATCCATTTTCATTTT-TACCATGAGTATACTATTA  32320


>KM085029.1 Koolpinyah virus isolate DPP819, complete genome
Length=16133

 Score = 39.2 bits (42),  Expect = 7.1
 Identities = 21/21 (100%), Gaps = 0/21 (0%)
 Strand=Plus/Minus

Query  8574   ACAACTTAAATAACTTTTAAA  8594
              |||||||||||||||||||||
Sbjct  15172  ACAACTTAAATAACTTTTAAA  15152


>AB014728.1 Chuzan virus gene for inner capsid (core) protein 
VP3, complete cds
Length=2774

 Score = 39.2 bits (42),  Expect = 7.1
 Identities = 34/42 (81%), Gaps = 3/42 (7%)
 Strand=Plus/Plus

Query  9395  AACTATTGGGAGGACAATTACACAAA---ATCCATTTTCATT  9433
             |||||||  |  || |||||||||||   |||||||||||||
Sbjct  955   AACTATTACGCAGAGAATTACACAAACTAATCCATTTTCATT  996


>NC_048802.1 Stenotrophomonas phage Moby, complete genome
Length=159365

 Score = 39.2 bits (42),  Expect = 7.1
 Identities = 21/21 (100%), Gaps = 0/21 (0%)
 Strand=Plus/Plus

Query  8617   TTAGCTCAGTTGGTTAGAGCA  8637
              |||||||||||||||||||||
Sbjct  81650  TTAGCTCAGTTGGTTAGAGCA  81670


>NC_048804.1 Stenotrophomonas phage Mendera, complete genome
Length=159961

 Score = 39.2 bits (42),  Expect = 7.1
 Identities = 21/21 (100%), Gaps = 0/21 (0%)
 Strand=Plus/Plus

Query  8617   TTAGCTCAGTTGGTTAGAGCA  8637
              |||||||||||||||||||||
Sbjct  81930  TTAGCTCAGTTGGTTAGAGCA  81950


>NC_048797.1 Bacillus phage vB_BmeM-Goe8, complete genome
Length=161583

 Score = 39.2 bits (42),  Expect = 7.1
 Identities = 33/40 (83%), Gaps = 2/40 (5%)
 Strand=Plus/Minus

Query  10259   TACAGGCAGCAAAACAACGCAG--TGTCACTAAAGAATGT  10296
               ||||||||||| |||||| |||  |||  |||||| ||||
Sbjct  116821  TACAGGCAGCAGAACAACACAGTCTGTTGCTAAAGCATGT  116782


>NC_049851.1 Burkholderia phage BcepSauron, complete genome
Length=262653

 Score = 39.2 bits (42),  Expect = 7.1
 Identities = 49/65 (75%), Gaps = 2/65 (3%)
 Strand=Plus/Plus

Query  8612    GCCGGTT-AGCTCAGTTGGTTAGAGCATGGTTCCAATAACACCCAGTTCGCGGGTTTGAT  8670
               ||||||| ||||||||||| |||||||  |  |   |||  | ||| || |||||| || 
Sbjct  117478  GCCGGTTTAGCTCAGTTGG-TAGAGCAGCGCCCTTGTAAAGCGCAGGTCACGGGTTCGAG  117536

Query  8671    CCCTG  8675
               |||||
Sbjct  117537  CCCTG  117541


>NC_048755.1 Stenotrophomonas phage YB07, complete genome
Length=159862

 Score = 39.2 bits (42),  Expect = 7.1
 Identities = 21/21 (100%), Gaps = 0/21 (0%)
 Strand=Plus/Plus

Query  8617   TTAGCTCAGTTGGTTAGAGCA  8637
              |||||||||||||||||||||
Sbjct  91500  TTAGCTCAGTTGGTTAGAGCA  91520


>NC_042095.1 Vibrio phage Thalassa, complete genome
Length=128602

 Score = 39.2 bits (42),  Expect = 7.1
 Identities = 21/21 (100%), Gaps = 0/21 (0%)
 Strand=Plus/Plus

Query  8618   TAGCTCAGTTGGTTAGAGCAT  8638
              |||||||||||||||||||||
Sbjct  74371  TAGCTCAGTTGGTTAGAGCAT  74391


>NC_042094.1 Vibrio phage Ceto, complete genome
Length=128241

 Score = 39.2 bits (42),  Expect = 7.1
 Identities = 21/21 (100%), Gaps = 0/21 (0%)
 Strand=Plus/Plus

Query  8618   TAGCTCAGTTGGTTAGAGCAT  8638
              |||||||||||||||||||||
Sbjct  73679  TAGCTCAGTTGGTTAGAGCAT  73699


>NC_038553.1 Heterosigma akashiwo virus 01 isolate HaV53, complete 
genome
Length=274793

 Score = 39.2 bits (42),  Expect = 7.1
 Identities = 36/46 (78%), Gaps = 0/46 (0%)
 Strand=Plus/Plus

Query  1763    TTACTAAAAATATGATATTTTGTGATGGTATATAATATTGTTGAAT  1808
               ||| |||| | | |||||   || ||  ||||||||||||||||||
Sbjct  106219  TTATTAAATAAACGATATAACGTTATAATATATAATATTGTTGAAT  106264


>NC_041996.1 Serratia phage CHI14, complete genome
Length=171175

 Score = 39.2 bits (42),  Expect = 7.1
 Identities = 21/21 (100%), Gaps = 0/21 (0%)
 Strand=Plus/Minus

Query  8617   TTAGCTCAGTTGGTTAGAGCA  8637
              |||||||||||||||||||||
Sbjct  74559  TTAGCTCAGTTGGTTAGAGCA  74539


>NC_041884.1 Acinetobacter phage vB_AbaM_ME3, complete genome
Length=234900

 Score = 39.2 bits (42),  Expect = 7.1
 Identities = 29/33 (88%), Gaps = 1/33 (3%)
 Strand=Plus/Plus

Query  1183    GAAATATTAAAAAATCAAGGTGAAAA-CTATAT  1214
               |||||||||||||  |||||| |||| ||||||
Sbjct  168475  GAAATATTAAAAAGACAAGGTAAAAACCTATAT  168507


>NC_032001.1 Only Syngen Nebraska virus 5, complete genome
Length=327147

 Score = 39.2 bits (42),  Expect = 7.1
 Identities = 40/51 (78%), Gaps = 5/51 (10%)
 Strand=Plus/Plus

Query  2536   ATATTAATAAA----ATAAACAAAAAGCCTGAAGATAAATATTCTTTGAGA  2582
              ||| |||||||    || |||||||||||||| | || | || ||||||||
Sbjct  24786  ATACTAATAAATGTGATGAACAAAAAGCCTGATGTTACA-ATACTTTGAGA  24835


>NC_027335.1 Enterococcus phage ECP3, complete genome
Length=145518

 Score = 39.2 bits (42),  Expect = 7.1
 Identities = 51/69 (74%), Gaps = 4/69 (6%)
 Strand=Plus/Plus

Query  8611    GGCCGGTTAGCTCAGTTGGTTAGAGCAT--GGTTCCAATAACACCCAGTTCGCGGGTTTG  8668
               || || |||||||||||||| |||||||  || ||  |||||     | |||| |||| |
Sbjct  102473  GGACGTTTAGCTCAGTTGGTCAGAGCATTCGGCTC--ATAACCGAACGGTCGCAGGTTCG  102530

Query  8669    ATCCCTGCA  8677
               |  ||||||
Sbjct  102531  AGACCTGCA  102539


>NC_023615.1 Invertebrate iridescent virus 22 isolate IIV22Aberystwyth 
complete genome
Length=196456

 Score = 39.2 bits (42),  Expect = 7.1
 Identities = 30/36 (83%), Gaps = 0/36 (0%)
 Strand=Plus/Plus

Query  10742  TTTGATTATTTTATATTGTATTAAAAATGAATCATT  10777
              ||||||||||||| ||  | |||||||||| | |||
Sbjct  24879  TTTGATTATTTTAAATCATTTTAAAAATGATTTATT  24914


>NC_023611.1 Invertebrate iridescent virus 30 complete genome
Length=198533

 Score = 39.2 bits (42),  Expect = 7.1
 Identities = 30/36 (83%), Gaps = 0/36 (0%)
 Strand=Plus/Plus

Query  10742  TTTGATTATTTTATATTGTATTAAAAATGAATCATT  10777
              ||||||||||||| ||  | |||||||||| | |||
Sbjct  25552  TTTGATTATTTTAAATCATTTTAAAAATGATTTATT  25587


>NC_021529.2 Vibrio phage nt-1, complete genome
Length=247511

 Score = 39.2 bits (42),  Expect = 7.1
 Identities = 21/21 (100%), Gaps = 0/21 (0%)
 Strand=Plus/Minus

Query  8616    GTTAGCTCAGTTGGTTAGAGC  8636
               |||||||||||||||||||||
Sbjct  101450  GTTAGCTCAGTTGGTTAGAGC  101430


>NC_021901.1 Invertebrate iridovirus 22 complete genome
Length=197693

 Score = 39.2 bits (42),  Expect = 7.1
 Identities = 30/36 (83%), Gaps = 0/36 (0%)
 Strand=Plus/Plus

Query  10742  TTTGATTATTTTATATTGTATTAAAAATGAATCATT  10777
              ||||||||||||| ||  | |||||||||| | |||
Sbjct  25546  TTTGATTATTTTAAATCATTTTAAAAATGATTTATT  25581


>NC_021246.1 Mythimna separata entomopoxvirus 'L', complete genome
Length=281182

 Score = 39.2 bits (42),  Expect = 7.1
 Identities = 35/43 (81%), Gaps = 1/43 (2%)
 Strand=Plus/Plus

Query  2515   TGGCCCAGGATAGACATTTAGATATTAATAA-AATAAACAAAA  2556
              |||| ||| | | | |||||||||||| ||| |||||||| ||
Sbjct  81359  TGGCTCAGAAAAAATATTTAGATATTATTAATAATAAACAGAA  81401


 Score = 39.2 bits (42),  Expect = 7.1
 Identities = 24/26 (92%), Gaps = 0/26 (0%)
 Strand=Plus/Plus

Query  2932    ATTAAAAttttttttGCATATCCTTC  2957
               |||| | |||||||||||||||||||
Sbjct  209690  ATTACATTTTTTTTTGCATATCCTTC  209715


>NC_019529.1 Vibrio phage pVp-1, complete genome
Length=111506

 Score = 39.2 bits (42),  Expect = 7.1
 Identities = 21/21 (100%), Gaps = 0/21 (0%)
 Strand=Plus/Plus

Query  8618   TAGCTCAGTTGGTTAGAGCAT  8638
              |||||||||||||||||||||
Sbjct  38064  TAGCTCAGTTGGTTAGAGCAT  38084


>NC_015279.1 Synechococcus phage S-SM2, complete genome
Length=190789

 Score = 39.2 bits (42),  Expect = 7.1
 Identities = 24/26 (92%), Gaps = 0/26 (0%)
 Strand=Plus/Plus

Query  8617   TTAGCTCAGTTGGTTAGAGCATGGTT  8642
              ||||||||||||| ||||||| ||||
Sbjct  22705  TTAGCTCAGTTGGATAGAGCAGGGTT  22730


>NC_008586.1 Ecotropis obliqua NPV, complete genome
Length=131204

 Score = 39.2 bits (42),  Expect = 7.1
 Identities = 24/26 (92%), Gaps = 0/26 (0%)
 Strand=Plus/Plus

Query  4337   CTAGTCAAATTAGATTATGATCATTG  4362
              |||||||||||||||  |||||||||
Sbjct  42829  CTAGTCAAATTAGATGCTGATCATTG  42854


>NC_008963.1 Hyposoter fugitivus ichnovirus segment B9, complete 
sequence
Length=3573

 Score = 39.2 bits (42),  Expect = 7.1
 Identities = 40/50 (80%), Gaps = 2/50 (4%)
 Strand=Plus/Minus

Query  9655  TGTATCTTGTATATGTATT-TGTATAAGAATGTTTAATGGCATGGAAAAA  9703
             || ||| |||||||||||| ||||| || ||| |  || |||||||| ||
Sbjct  3152  TGAATCGTGTATATGTATTATGTATTAGGATGATATAT-GCATGGAATAA  3104


>MN095772.1 Stenotrophomonas phage Moby, complete genome
Length=159365

 Score = 39.2 bits (42),  Expect = 7.1
 Identities = 21/21 (100%), Gaps = 0/21 (0%)
 Strand=Plus/Plus

Query  8617   TTAGCTCAGTTGGTTAGAGCA  8637
              |||||||||||||||||||||
Sbjct  81650  TTAGCTCAGTTGGTTAGAGCA  81670


>MN098328.1 Stenotrophomonas phage Mendera, complete genome
Length=159961

 Score = 39.2 bits (42),  Expect = 7.1
 Identities = 21/21 (100%), Gaps = 0/21 (0%)
 Strand=Plus/Plus

Query  8617   TTAGCTCAGTTGGTTAGAGCA  8637
              |||||||||||||||||||||
Sbjct  81930  TTAGCTCAGTTGGTTAGAGCA  81950


>MN043729.1 Bacillus phage vB_BmeM-Goe8, complete genome
Length=161583

 Score = 39.2 bits (42),  Expect = 7.1
 Identities = 33/40 (83%), Gaps = 2/40 (5%)
 Strand=Plus/Minus

Query  10259   TACAGGCAGCAAAACAACGCAG--TGTCACTAAAGAATGT  10296
               ||||||||||| |||||| |||  |||  |||||| ||||
Sbjct  116821  TACAGGCAGCAGAACAACACAGTCTGTTGCTAAAGCATGT  116782


>MK552141.1 Burkholderia phage BcepSauron, complete genome
Length=262653

 Score = 39.2 bits (42),  Expect = 7.1
 Identities = 49/65 (75%), Gaps = 2/65 (3%)
 Strand=Plus/Plus

Query  8612    GCCGGTT-AGCTCAGTTGGTTAGAGCATGGTTCCAATAACACCCAGTTCGCGGGTTTGAT  8670
               ||||||| ||||||||||| |||||||  |  |   |||  | ||| || |||||| || 
Sbjct  117478  GCCGGTTTAGCTCAGTTGG-TAGAGCAGCGCCCTTGTAAAGCGCAGGTCACGGGTTCGAG  117536

Query  8671    CCCTG  8675
               |||||
Sbjct  117537  CCCTG  117541


>MK580972.1 Stenotrophomonas phage YB07, complete genome
Length=159862

 Score = 39.2 bits (42),  Expect = 7.1
 Identities = 21/21 (100%), Gaps = 0/21 (0%)
 Strand=Plus/Plus

Query  8617   TTAGCTCAGTTGGTTAGAGCA  8637
              |||||||||||||||||||||
Sbjct  91500  TTAGCTCAGTTGGTTAGAGCA  91520


>MG649967.1 Vibrio phage Thalassa, complete genome
Length=128602

 Score = 39.2 bits (42),  Expect = 7.1
 Identities = 21/21 (100%), Gaps = 0/21 (0%)
 Strand=Plus/Plus

Query  8618   TAGCTCAGTTGGTTAGAGCAT  8638
              |||||||||||||||||||||
Sbjct  74371  TAGCTCAGTTGGTTAGAGCAT  74391


>MG649966.1 Vibrio phage Ceto, complete genome
Length=128241

 Score = 39.2 bits (42),  Expect = 7.1
 Identities = 21/21 (100%), Gaps = 0/21 (0%)
 Strand=Plus/Plus

Query  8618   TAGCTCAGTTGGTTAGAGCAT  8638
              |||||||||||||||||||||
Sbjct  73679  TAGCTCAGTTGGTTAGAGCAT  73699


>KX008963.1 Heterosigma akashiwo virus 01 isolate HaV53, complete 
genome
Length=274793

 Score = 39.2 bits (42),  Expect = 7.1
 Identities = 36/46 (78%), Gaps = 0/46 (0%)
 Strand=Plus/Plus

Query  1763    TTACTAAAAATATGATATTTTGTGATGGTATATAATATTGTTGAAT  1808
               ||| |||| | | |||||   || ||  ||||||||||||||||||
Sbjct  106219  TTATTAAATAAACGATATAACGTTATAATATATAATATTGTTGAAT  106264


>MF036690.1 Serratia phage CHI14, complete genome
Length=171175

 Score = 39.2 bits (42),  Expect = 7.1
 Identities = 21/21 (100%), Gaps = 0/21 (0%)
 Strand=Plus/Minus

Query  8617   TTAGCTCAGTTGGTTAGAGCA  8637
              |||||||||||||||||||||
Sbjct  74559  TTAGCTCAGTTGGTTAGAGCA  74539


>KU935715.1 Acinetobacter phage vB_AbaM_ME3, complete genome
Length=234900

 Score = 39.2 bits (42),  Expect = 7.1
 Identities = 29/33 (88%), Gaps = 1/33 (3%)
 Strand=Plus/Plus

Query  1183    GAAATATTAAAAAATCAAGGTGAAAA-CTATAT  1214
               |||||||||||||  |||||| |||| ||||||
Sbjct  168475  GAAATATTAAAAAGACAAGGTAAAAACCTATAT  168507


>KX857749.1 Only Syngen Nebraska virus 5, complete genome
Length=327147

 Score = 39.2 bits (42),  Expect = 7.1
 Identities = 40/51 (78%), Gaps = 5/51 (10%)
 Strand=Plus/Plus

Query  2536   ATATTAATAAA----ATAAACAAAAAGCCTGAAGATAAATATTCTTTGAGA  2582
              ||| |||||||    || |||||||||||||| | || | || ||||||||
Sbjct  24786  ATACTAATAAATGTGATGAACAAAAAGCCTGATGTTACA-ATACTTTGAGA  24835


>KJ801817.1 Enterococcus phage ECP3, complete genome
Length=145518

 Score = 39.2 bits (42),  Expect = 7.1
 Identities = 51/69 (74%), Gaps = 4/69 (6%)
 Strand=Plus/Plus

Query  8611    GGCCGGTTAGCTCAGTTGGTTAGAGCAT--GGTTCCAATAACACCCAGTTCGCGGGTTTG  8668
               || || |||||||||||||| |||||||  || ||  |||||     | |||| |||| |
Sbjct  102473  GGACGTTTAGCTCAGTTGGTCAGAGCATTCGGCTC--ATAACCGAACGGTCGCAGGTTCG  102530

Query  8669    ATCCCTGCA  8677
               |  ||||||
Sbjct  102531  AGACCTGCA  102539


>HF920634.1 Invertebrate iridescent virus 22 isolate IIV22Aberystwyth 
complete genome
Length=196456

 Score = 39.2 bits (42),  Expect = 7.1
 Identities = 30/36 (83%), Gaps = 0/36 (0%)
 Strand=Plus/Plus

Query  10742  TTTGATTATTTTATATTGTATTAAAAATGAATCATT  10777
              ||||||||||||| ||  | |||||||||| | |||
Sbjct  24879  TTTGATTATTTTAAATCATTTTAAAAATGATTTATT  24914


>HF920636.1 Invertebrate iridescent virus 30 complete genome
Length=198533

 Score = 39.2 bits (42),  Expect = 7.1
 Identities = 30/36 (83%), Gaps = 0/36 (0%)
 Strand=Plus/Plus

Query  10742  TTTGATTATTTTATATTGTATTAAAAATGAATCATT  10777
              ||||||||||||| ||  | |||||||||| | |||
Sbjct  25552  TTTGATTATTTTAAATCATTTTAAAAATGATTTATT  25587


>HQ317393.2 Vibrio phage nt-1, complete genome
Length=247511

 Score = 39.2 bits (42),  Expect = 7.1
 Identities = 21/21 (100%), Gaps = 0/21 (0%)
 Strand=Plus/Minus

Query  8616    GTTAGCTCAGTTGGTTAGAGC  8636
               |||||||||||||||||||||
Sbjct  101450  GTTAGCTCAGTTGGTTAGAGC  101430


>HF920633.1 Invertebrate iridovirus 22 complete genome
Length=197693

 Score = 39.2 bits (42),  Expect = 7.1
 Identities = 30/36 (83%), Gaps = 0/36 (0%)
 Strand=Plus/Plus

Query  10742  TTTGATTATTTTATATTGTATTAAAAATGAATCATT  10777
              ||||||||||||| ||  | |||||||||| | |||
Sbjct  25546  TTTGATTATTTTAAATCATTTTAAAAATGATTTATT  25581


>HF679134.1 Mythimna separata entomopoxvirus 'L', complete genome
Length=281182

 Score = 39.2 bits (42),  Expect = 7.1
 Identities = 35/43 (81%), Gaps = 1/43 (2%)
 Strand=Plus/Plus

Query  2515   TGGCCCAGGATAGACATTTAGATATTAATAA-AATAAACAAAA  2556
              |||| ||| | | | |||||||||||| ||| |||||||| ||
Sbjct  81359  TGGCTCAGAAAAAATATTTAGATATTATTAATAATAAACAGAA  81401


 Score = 39.2 bits (42),  Expect = 7.1
 Identities = 24/26 (92%), Gaps = 0/26 (0%)
 Strand=Plus/Plus

Query  2932    ATTAAAAttttttttGCATATCCTTC  2957
               |||| | |||||||||||||||||||
Sbjct  209690  ATTACATTTTTTTTTGCATATCCTTC  209715


>JQ340389.1 Vibrio phage pVp-1, complete genome
Length=111506

 Score = 39.2 bits (42),  Expect = 7.1
 Identities = 21/21 (100%), Gaps = 0/21 (0%)
 Strand=Plus/Plus

Query  8618   TAGCTCAGTTGGTTAGAGCAT  8638
              |||||||||||||||||||||
Sbjct  38064  TAGCTCAGTTGGTTAGAGCAT  38084


>GU071095.1 Synechococcus phage S-SM2, complete genome
Length=190789

 Score = 39.2 bits (42),  Expect = 7.1
 Identities = 24/26 (92%), Gaps = 0/26 (0%)
 Strand=Plus/Plus

Query  8617   TTAGCTCAGTTGGTTAGAGCATGGTT  8642
              ||||||||||||| ||||||| ||||
Sbjct  22705  TTAGCTCAGTTGGATAGAGCAGGGTT  22730


>DQ837165.1 Ecotropis obliqua NPV strain A1, complete genome
Length=131204

 Score = 39.2 bits (42),  Expect = 7.1
 Identities = 24/26 (92%), Gaps = 0/26 (0%)
 Strand=Plus/Plus

Query  4337   CTAGTCAAATTAGATTATGATCATTG  4362
              |||||||||||||||  |||||||||
Sbjct  42829  CTAGTCAAATTAGATGCTGATCATTG  42854


>AB291172.1 Hyposoter fugitivus ichnovirus DNA, segment B9, complete 
sequence
Length=3573

 Score = 39.2 bits (42),  Expect = 7.1
 Identities = 40/50 (80%), Gaps = 2/50 (4%)
 Strand=Plus/Minus

Query  9655  TGTATCTTGTATATGTATT-TGTATAAGAATGTTTAATGGCATGGAAAAA  9703
             || ||| |||||||||||| ||||| || ||| |  || |||||||| ||
Sbjct  3152  TGAATCGTGTATATGTATTATGTATTAGGATGATATAT-GCATGGAATAA  3104


Lambda      K        H
   0.634    0.408    0.912 

Gapped
Lambda      K        H
   0.625    0.410    0.780 

Effective search space used: 4370795157992


Query= scaffold_m29_p_21_28754616_28765155_Flank5000

Length=10539
                                                                      Score        E
Sequences producing significant alignments:                          (Bits)     Value

NC_014767.1 Micromonas sp. RCC1109 virus MpV1, complete genome        61.7       2e-06
HM004429.1 Micromonas sp. RCC1109 virus MpV1, complete genome         61.7       2e-06
NC_043129.1 Micromonas pusilla virus SP1, complete genome, *** SE...  54.5       3e-04
JF974320.1 Micromonas pusilla virus SP1, *** SEQUENCING IN PROGRE...  54.5       3e-04
NC_028093.1 Ostreococcus lucimarinus virus 7 isolate OlV7, comple...  52.7       0.001
NC_014766.1 Ostreococcus lucimarinus virus OlV1, complete genome      52.7       0.001
KP874737.1 Ostreococcus lucimarinus virus 7 isolate OlV7, complet...  52.7       0.001
HM004431.1 Ostreococcus lucimarinus virus OlV1, complete genome       52.7       0.001
NC_028094.1 Chrysochromulina ericina virus isolate CeV-01B, compl...  50.9       0.004
KT820662.1 Chrysochromulina ericina virus isolate CeV-01B, comple...  50.9       0.004
NC_016072.1 Megavirus chiliensis, complete genome                     50.0       0.004
JN258408.1 Megavirus chiliensis, complete genome                      50.0       0.004
NC_028091.1 Ostreococcus lucimarinus virus 2 isolate Olv2, comple...  48.2       0.013
NC_020864.1 Micromonas pusilla virus 12T genomic sequence             48.2       0.013
KP874736.1 Ostreococcus lucimarinus virus 2 isolate Olv2, complet...  48.2       0.013
HQ632826.1 Micromonas pusilla virus 12T genomic sequence              48.2       0.013
NC_030200.1 Macaca nemestrina herpesvirus 7, complete genome          46.4       0.047
KU351741.1 Macaca nemestrina herpesvirus 7                            46.4       0.047
NC_033829.1 Kallithea virus isolate DrosEU46_Kharkiv_2014, comple...  46.4       0.047
NC_030200.1 Macaca nemestrina herpesvirus 7, complete genome          46.4       0.047
KX130344.1 Kallithea virus isolate DrosEU46_Kharkiv_2014              46.4       0.047
KU351741.1 Macaca nemestrina herpesvirus 7                            46.4       0.047
NC_048861.1 Proteus phage Privateer, complete genome                  44.6       0.16 
NC_034383.1 Pacmanvirus A23 genome assembly, complete genome: mon...  44.6       0.16 
NC_019529.1 Vibrio phage pVp-1, complete genome                       44.6       0.16 
MT028297.1 Proteus phage Privateer, complete genome                   44.6       0.16 
LT706986.1 Pacmanvirus A23 genome assembly, complete genome: mono...  44.6       0.16 
JQ340389.1 Vibrio phage pVp-1, complete genome                        44.6       0.16 
NC_002520.1 Amsacta moorei entomopoxvirus 'L', complete genome        43.7       0.57 
AF250284.1 Amsacta moorei entomopoxvirus, complete genome             43.7       0.57 
NC_020104.1 Acanthamoeba polyphaga moumouvirus, complete genome       42.8       0.57 
JX962719.1 Acanthamoeba polyphaga moumouvirus, complete genome        42.8       0.57 
MN687905.1 Psittacine siadenovirus C isolate BrdKdnyDNA, complete...  41.9       2.0  
NC_033778.1 Leptopilina boulardi filamentous virus isolate Valenc...  41.9       2.0  
NC_021246.1 Mythimna separata entomopoxvirus 'L', complete genome     41.9       2.0  
NC_004062.1 Phthorimaea operculella granulovirus, complete genome     41.9       2.0  
KY009685.1 Leptopilina boulardi filamentous virus isolate Valence...  41.9       2.0  
HF679134.1 Mythimna separata entomopoxvirus 'L', complete genome      41.9       2.0  
AF499596.1 Phthorimaea operculella granulovirus, complete genome      41.9       2.0  
NC_036594.1 Orpheovirus IHUMI-LCC2 genome assembly, complete geno...  41.0       2.0  
NC_030948.1 Ralstonia phage RSP15 DNA, complete genome                41.0       2.0  
NC_024207.1 Bacillus phage Evoli, complete genome                     41.0       2.0  
NC_021312.1 Phaeocystis globosa virus strain 16T, complete genome     41.0       2.0  
NC_019538.1 Aeromonas phage CC2, complete genome                      41.0       2.0  
NC_018856.1 Bacillus phage Bastille, complete genome                  41.0       2.0  
LT906555.1 Orpheovirus IHUMI-LCC2 genome assembly, complete genom...  41.0       2.0  
LC121084.1 Ralstonia phage RSP15 DNA, complete genome                 41.0       2.0  
KJ489398.1 Bacillus phage Evoli, complete genome                      41.0       2.0  
KC662249.1 Phaeocystis globosa virus strain 16T, complete genome      41.0       2.0  
JX123262.1 Aeromonas phage CC2, complete genome                       41.0       2.0  
JF966203.1 Bacillus phage Bastille, complete genome                   41.0       2.0  
NC_036582.1 Flamingopox virus FGPVKD09, complete genome               40.1       7.0  
NC_035460.1 Eptesipox virus strain Washington, complete genome        40.1       7.0  
NC_032111.1 BeAn 58058 virus, complete genome                         40.1       7.0  
KX611389.1 Bujaru virus strain BeAn47693 segment M, complete sequ...  40.1       7.0  
MF678796.1 Flamingopox virus FGPVKD09, complete genome                40.1       7.0  
KY747497.1 Eptesipox virus strain Washington, complete genome         40.1       7.0  
KY094066.1 BeAn 58058 virus strain BeAn58058, complete genome         40.1       7.0  
NC_037667.1 Pandoravirus quercus, complete genome                     40.1       7.0  
NC_036582.1 Flamingopox virus FGPVKD09, complete genome               40.1       7.0  
NC_024451.1 Armadillidium vulgare iridescent virus complete genome    40.1       7.0  
NC_023639.1 Mimivirus terra2 genome                                   40.1       7.0  
NC_023426.1 Anomala cuprea entomopoxvirus DNA, complete genome, s...  40.1       7.0  
NC_021248.1 Choristoneura biennis entomopoxvirus 'L', complete ge...  40.1       7.0  
NC_021247.1 Adoxophyes honmai enomopoxvirus 'L', complete genome      40.1       7.0  
NC_014663.1 Acinetobacter phage Acj9, complete genome                 40.1       7.0  
NC_014649.1 Acanthamoeba polyphaga mimivirus, complete genome         40.1       7.0  
NC_005137.2 Choristoneura fumiferana DEF MNPV, complete genome        40.1       7.0  
NC_006645.1 Cotesia congregata virus complete genome, segment Cir...  40.1       7.0  
MG011689.1 Pandoravirus quercus, complete genome                      40.1       7.0  
MF678796.1 Flamingopox virus FGPVKD09, complete genome                40.1       7.0  
HF920637.1 Armadillidium vulgare iridescent virus complete genome     40.1       7.0  
KF527228.1 Mimivirus terra2 genome                                    40.1       7.0  
AP013055.1 Anomala cuprea entomopoxvirus DNA, complete genome, st...  40.1       7.0  
HF679132.1 Choristoneura biennis entomopoxvirus 'L', complete genome  40.1       7.0  
HF679131.1 Adoxophyes honmai enomopoxvirus 'L', complete genome       40.1       7.0  
HM004124.1 Acinetobacter phage Acj9, complete genome                  40.1       7.0  
HQ336222.2 Acanthamoeba polyphaga mimivirus, complete genome          40.1       7.0  
AY327402.2 Choristoneura fumiferana defective nucleopolyhedroviru...  40.1       7.0  
AJ632316.1 Cotesia congregata virus complete genome, segment Circ...  40.1       7.0  
NC_035469.1 NY_014 poxvirus strain 2013, complete genome              39.2       7.0  
NC_027707.1 Salmon gill poxvirus, complete genome                     39.2       7.0  
NC_024447.1 Pigeonpox virus isolate FeP2, complete genome             39.2       7.0  
NC_001672.1 Tick-borne encephalitis virus, complete genome            39.2       7.0  
LC431581.1 Feline paramyxovirus 163 viral cRNA, nearly complete g...  39.2       7.0  
LC613089.1 Carp edema virus FTI2020 DNA, complete genome              39.2       7.0  
MF001305.1 NY_014 poxvirus strain 2013, complete genome               39.2       7.0  
KT159937.1 Salmon gill poxvirus, complete genome                      39.2       7.0  
KJ801920.1 Pigeonpox virus isolate FeP2, complete genome              39.2       7.0  
U27495.1 Tick-borne encephalitis virus Neudoerfl polyprotein, com...  39.2       7.0  
NC_048802.1 Stenotrophomonas phage Moby, complete genome              39.2       7.0  
NC_048804.1 Stenotrophomonas phage Mendera, complete genome           39.2       7.0  
NC_048755.1 Stenotrophomonas phage YB07, complete genome              39.2       7.0  
NC_040621.1 Operophtera brumata nucleopolyhedrovirus isolate Opbu...  39.2       7.0  
NC_049430.1 Vibrio phage 1.026.O._10N.222.49.C7, partial genome       39.2       7.0  
NC_049431.1 Vibrio phage 1.097.O._10N.286.49.B3, partial genome       39.2       7.0  
NC_041996.1 Serratia phage CHI14, complete genome                     39.2       7.0  
NC_028857.1 Citrobacter phage Merlin, complete genome                 39.2       7.0  
NC_032001.1 Only Syngen Nebraska virus 5, complete genome             39.2       7.0  
NC_027352.1 Bacillus phage JBP901, complete genome                    39.2       7.0  
NC_025453.1 Enterococcus phage EFC-1, complete genome                 39.2       7.0  
NC_024447.1 Pigeonpox virus isolate FeP2, complete genome             39.2       7.0  
NC_023611.1 Invertebrate iridescent virus 30 complete genome          39.2       7.0  
NC_023613.1 Invertebrate iridovirus 25 complete genome                39.2       7.0  
NC_021529.2 Vibrio phage nt-1, complete genome                        39.2       7.0  
NC_021532.1 Alteromonas phage vB_AmaP_AD45-P1, complete genome        39.2       7.0  
NC_020851.1 Synechococcus phage S-SKS1 genomic sequence               39.2       7.0  
NC_014637.1 Cafeteria roenbergensis virus BV-PW1, complete genome     39.2       7.0  
NC_009503.1 Spodoptera litura granulovirus, complete genome           39.2       7.0  
NC_008603.1 Paramecium bursaria Chlorella virus FR483, complete g...  39.2       7.0  
NC_007581.1 Clostridium phage c-st, complete genome                   39.2       7.0  
NC_005068.1 Cryptophlebia leucotreta granulovirus, complete genome    39.2       7.0  
MN095772.1 Stenotrophomonas phage Moby, complete genome               39.2       7.0  
MN098328.1 Stenotrophomonas phage Mendera, complete genome            39.2       7.0  
MK580972.1 Stenotrophomonas phage YB07, complete genome               39.2       7.0  
MF614691.1 Operophtera brumata nucleopolyhedrovirus isolate OpbuN...  39.2       7.0  
MG592410.1 Vibrio phage 1.026.O._10N.222.49.C7, partial genome        39.2       7.0  
MG592470.1 Vibrio phage 1.097.O._10N.286.49.B3, partial genome        39.2       7.0  
MF036690.1 Serratia phage CHI14, complete genome                      39.2       7.0  
KT001915.1 Citrobacter phage Merlin, complete genome                  39.2       7.0  
KX857749.1 Only Syngen Nebraska virus 5, complete genome              39.2       7.0  
KJ676859.1 Bacillus phage JBP901, complete genome                     39.2       7.0  
KJ608188.1 Enterococcus phage EFC-1, complete genome                  39.2       7.0  
KJ801920.1 Pigeonpox virus isolate FeP2, complete genome              39.2       7.0  
HF920636.1 Invertebrate iridescent virus 30 complete genome           39.2       7.0  
HF920635.1 Invertebrate iridovirus 25 complete genome                 39.2       7.0  
HQ317393.2 Vibrio phage nt-1, complete genome                         39.2       7.0  
KF005317.1 Alteromonas phage vB_AmaP_AD45-P1, complete genome         39.2       7.0  
HQ633071.1 Synechococcus phage S-SKS1 genomic sequence                39.2       7.0  
GU244497.1 Cafeteria roenbergensis virus BV-PW1, complete genome      39.2       7.0  
DQ288858.2 Spodoptera litura granulovirus isolate SlGV-K1, comple...  39.2       7.0  
DQ890022.1 Paramecium bursaria Chlorella virus FR483, complete ge...  39.2       7.0  
AP008983.1 Clostridium phage c-st genomic DNA, complete genome        39.2       7.0  
AY229987.1 Cryptophlebia leucotreta granulovirus isolate CV3, com...  39.2       7.0  


>NC_014767.1 Micromonas sp. RCC1109 virus MpV1, complete genome
Length=184095

 Score = 61.7 bits (67),  Expect = 2e-06
 Identities = 38/41 (93%), Gaps = 0/41 (0%)
 Strand=Plus/Plus

Query  5473    TAGCTCAGTTGGTTAGAGCGTGGTGCTAATAACACCAAAGT  5513
               ||||||||||||||||||||||||||| ||||| |||| ||
Sbjct  136717  TAGCTCAGTTGGTTAGAGCGTGGTGCTTATAACGCCAAGGT  136757


>HM004429.1 Micromonas sp. RCC1109 virus MpV1, complete genome
Length=184095

 Score = 61.7 bits (67),  Expect = 2e-06
 Identities = 38/41 (93%), Gaps = 0/41 (0%)
 Strand=Plus/Plus

Query  5473    TAGCTCAGTTGGTTAGAGCGTGGTGCTAATAACACCAAAGT  5513
               ||||||||||||||||||||||||||| ||||| |||| ||
Sbjct  136717  TAGCTCAGTTGGTTAGAGCGTGGTGCTTATAACGCCAAGGT  136757


>NC_043129.1 Micromonas pusilla virus SP1, complete genome, *** 
SEQUENCING IN PROGRESS ***, 2 unordered pieces
Length=173451

 Score = 54.5 bits (59),  Expect = 3e-04
 Identities = 38/41 (93%), Gaps = 2/41 (5%)
 Strand=Plus/Plus

Query  5468   CCAATTAGCTCAGTTGGTTAGAGCGTGGTGCTAATAACACC  5508
              ||||| |||||||||||||||||||||||||| || |||||
Sbjct  71361  CCAAT-AGCTCAGTTGGTTAGAGCGTGGTGCTTAT-ACACC  71399


>JF974320.1 Micromonas pusilla virus SP1, *** SEQUENCING IN PROGRESS 
***, 2 unordered pieces
Length=173451

 Score = 54.5 bits (59),  Expect = 3e-04
 Identities = 38/41 (93%), Gaps = 2/41 (5%)
 Strand=Plus/Plus

Query  5468   CCAATTAGCTCAGTTGGTTAGAGCGTGGTGCTAATAACACC  5508
              ||||| |||||||||||||||||||||||||| || |||||
Sbjct  71361  CCAAT-AGCTCAGTTGGTTAGAGCGTGGTGCTTAT-ACACC  71399


>NC_028093.1 Ostreococcus lucimarinus virus 7 isolate OlV7, complete 
genome
Length=182309

 Score = 52.7 bits (57),  Expect = 0.001
 Identities = 30/31 (97%), Gaps = 0/31 (0%)
 Strand=Plus/Plus

Query  5473    TAGCTCAGTTGGTTAGAGCGTGGTGCTAATA  5503
               ||||||||||||||||||||||||||| |||
Sbjct  134773  TAGCTCAGTTGGTTAGAGCGTGGTGCTTATA  134803


>NC_014766.1 Ostreococcus lucimarinus virus OlV1, complete genome
Length=194022

 Score = 52.7 bits (57),  Expect = 0.001
 Identities = 30/31 (97%), Gaps = 0/31 (0%)
 Strand=Plus/Plus

Query  5473    TAGCTCAGTTGGTTAGAGCGTGGTGCTAATA  5503
               ||||||||||||||||||||||||||| |||
Sbjct  142970  TAGCTCAGTTGGTTAGAGCGTGGTGCTTATA  143000


>KP874737.1 Ostreococcus lucimarinus virus 7 isolate OlV7, complete 
genome
Length=182309

 Score = 52.7 bits (57),  Expect = 0.001
 Identities = 30/31 (97%), Gaps = 0/31 (0%)
 Strand=Plus/Plus

Query  5473    TAGCTCAGTTGGTTAGAGCGTGGTGCTAATA  5503
               ||||||||||||||||||||||||||| |||
Sbjct  134773  TAGCTCAGTTGGTTAGAGCGTGGTGCTTATA  134803


>HM004431.1 Ostreococcus lucimarinus virus OlV1, complete genome
Length=194022

 Score = 52.7 bits (57),  Expect = 0.001
 Identities = 30/31 (97%), Gaps = 0/31 (0%)
 Strand=Plus/Plus

Query  5473    TAGCTCAGTTGGTTAGAGCGTGGTGCTAATA  5503
               ||||||||||||||||||||||||||| |||
Sbjct  142970  TAGCTCAGTTGGTTAGAGCGTGGTGCTTATA  143000


>NC_028094.1 Chrysochromulina ericina virus isolate CeV-01B, complete 
genome
Length=473558

 Score = 50.9 bits (55),  Expect = 0.004
 Identities = 47/59 (80%), Gaps = 2/59 (3%)
 Strand=Plus/Plus

Query  5472    TTAGCTCAGTTGGTTAGAGCGTGGTGCTAATAACACCAAAGTGTTGCTGGTTCAATACC  5530
               |||||||||||||||||||||||  |||  ||||  |||  |||  ||||||| || ||
Sbjct  423970  TTAGCTCAGTTGGTTAGAGCGTGCGGCTGTTAACCGCAA--TGTCACTGGTTCGATCCC  424026


 Score = 44.6 bits (48),  Expect = 0.16
 Identities = 35/41 (85%), Gaps = 1/41 (2%)
 Strand=Plus/Plus

Query  7831   GATGTTCTTAATATTATTAATTATTTATAAAT-AATATCTA  7870
              |||||  |||||||||||||||||| |||  | ||||||||
Sbjct  39195  GATGTCATTAATATTATTAATTATTAATATTTAAATATCTA  39235


 Score = 40.1 bits (43),  Expect = 7.0
 Identities = 33/38 (87%), Gaps = 2/38 (5%)
 Strand=Plus/Plus

Query  4365    TTCTTCTAGAAGATTAATACTTT-TAACTCTTAAATTT  4401
               |||||||||||||||| || ||| ||| || |||||||
Sbjct  101144  TTCTTCTAGAAGATTATTAGTTTGTAAGTC-TAAATTT  101180


>KT820662.1 Chrysochromulina ericina virus isolate CeV-01B, complete 
genome
Length=473558

 Score = 50.9 bits (55),  Expect = 0.004
 Identities = 47/59 (80%), Gaps = 2/59 (3%)
 Strand=Plus/Plus

Query  5472    TTAGCTCAGTTGGTTAGAGCGTGGTGCTAATAACACCAAAGTGTTGCTGGTTCAATACC  5530
               |||||||||||||||||||||||  |||  ||||  |||  |||  ||||||| || ||
Sbjct  423970  TTAGCTCAGTTGGTTAGAGCGTGCGGCTGTTAACCGCAA--TGTCACTGGTTCGATCCC  424026


 Score = 44.6 bits (48),  Expect = 0.16
 Identities = 35/41 (85%), Gaps = 1/41 (2%)
 Strand=Plus/Plus

Query  7831   GATGTTCTTAATATTATTAATTATTTATAAAT-AATATCTA  7870
              |||||  |||||||||||||||||| |||  | ||||||||
Sbjct  39195  GATGTCATTAATATTATTAATTATTAATATTTAAATATCTA  39235


 Score = 40.1 bits (43),  Expect = 7.0
 Identities = 33/38 (87%), Gaps = 2/38 (5%)
 Strand=Plus/Plus

Query  4365    TTCTTCTAGAAGATTAATACTTT-TAACTCTTAAATTT  4401
               |||||||||||||||| || ||| ||| || |||||||
Sbjct  101144  TTCTTCTAGAAGATTATTAGTTTGTAAGTC-TAAATTT  101180


>NC_016072.1 Megavirus chiliensis, complete genome
Length=1259197

 Score = 50.0 bits (54),  Expect = 0.004
 Identities = 36/42 (86%), Gaps = 0/42 (0%)
 Strand=Plus/Plus

Query  7839    TAATATTATTAATTATTTATAAATAATATCTAAAGGTTATTG  7880
               || |||| ||||||||||| ||||||||| | | ||||||||
Sbjct  773016  TATTATTCTTAATTATTTAAAAATAATATATTATGGTTATTG  773057


 Score = 46.4 bits (50),  Expect = 0.047
 Identities = 28/30 (93%), Gaps = 0/30 (0%)
 Strand=Plus/Minus

Query  7838    TTAATATTATTAATTATTTATAAATAATAT  7867
               |||||||||| |||| ||||||||||||||
Sbjct  876456  TTAATATTATCAATTTTTTATAAATAATAT  876427


 Score = 41.9 bits (45),  Expect = 2.0
 Identities = 27/30 (90%), Gaps = 0/30 (0%)
 Strand=Plus/Plus

Query  9510    CATATTAATCACTACCATTTTCTTTAATAT  9539
               |||| |||||| ||||||||||||||| ||
Sbjct  672974  CATAATAATCATTACCATTTTCTTTAAAAT  673003


 Score = 41.0 bits (44),  Expect = 2.0
 Identities = 25/27 (93%), Gaps = 0/27 (0%)
 Strand=Plus/Plus

Query  4568    TAATTATTATATTATTGTAAAAAATAC  4594
               |||| ||||||||||||||||| ||||
Sbjct  740653  TAATGATTATATTATTGTAAAATATAC  740679


 Score = 41.0 bits (44),  Expect = 2.0
 Identities = 25/27 (93%), Gaps = 0/27 (0%)
 Strand=Plus/Minus

Query  8671     TTAATGATTTACATATAACTTTGAAAA  8697
                ||||||||||||||| || ||||||||
Sbjct  1142787  TTAATGATTTACATAAAAATTTGAAAA  1142761


>JN258408.1 Megavirus chiliensis, complete genome
Length=1259197

 Score = 50.0 bits (54),  Expect = 0.004
 Identities = 36/42 (86%), Gaps = 0/42 (0%)
 Strand=Plus/Plus

Query  7839    TAATATTATTAATTATTTATAAATAATATCTAAAGGTTATTG  7880
               || |||| ||||||||||| ||||||||| | | ||||||||
Sbjct  773016  TATTATTCTTAATTATTTAAAAATAATATATTATGGTTATTG  773057


 Score = 46.4 bits (50),  Expect = 0.047
 Identities = 28/30 (93%), Gaps = 0/30 (0%)
 Strand=Plus/Minus

Query  7838    TTAATATTATTAATTATTTATAAATAATAT  7867
               |||||||||| |||| ||||||||||||||
Sbjct  876456  TTAATATTATCAATTTTTTATAAATAATAT  876427


 Score = 41.9 bits (45),  Expect = 2.0
 Identities = 27/30 (90%), Gaps = 0/30 (0%)
 Strand=Plus/Plus

Query  9510    CATATTAATCACTACCATTTTCTTTAATAT  9539
               |||| |||||| ||||||||||||||| ||
Sbjct  672974  CATAATAATCATTACCATTTTCTTTAAAAT  673003


 Score = 41.0 bits (44),  Expect = 2.0
 Identities = 25/27 (93%), Gaps = 0/27 (0%)
 Strand=Plus/Plus

Query  4568    TAATTATTATATTATTGTAAAAAATAC  4594
               |||| ||||||||||||||||| ||||
Sbjct  740653  TAATGATTATATTATTGTAAAATATAC  740679


 Score = 41.0 bits (44),  Expect = 2.0
 Identities = 25/27 (93%), Gaps = 0/27 (0%)
 Strand=Plus/Minus

Query  8671     TTAATGATTTACATATAACTTTGAAAA  8697
                ||||||||||||||| || ||||||||
Sbjct  1142787  TTAATGATTTACATAAAAATTTGAAAA  1142761


>NC_028091.1 Ostreococcus lucimarinus virus 2 isolate Olv2, complete 
genome
Length=196300

 Score = 48.2 bits (52),  Expect = 0.013
 Identities = 29/31 (94%), Gaps = 0/31 (0%)
 Strand=Plus/Plus

Query  5473    TAGCTCAGTTGGTTAGAGCGTGGTGCTAATA  5503
               |||||||||||||||||||| |||||| |||
Sbjct  141357  TAGCTCAGTTGGTTAGAGCGCGGTGCTTATA  141387


>NC_020864.1 Micromonas pusilla virus 12T genomic sequence
Length=205622

 Score = 48.2 bits (52),  Expect = 0.013
 Identities = 32/36 (89%), Gaps = 0/36 (0%)
 Strand=Plus/Plus

Query  5468    CCAATTAGCTCAGTTGGTTAGAGCGTGGTGCTAATA  5503
               |||||||||||| | ||||||||||| ||||| |||
Sbjct  193978  CCAATTAGCTCAATCGGTTAGAGCGTCGTGCTTATA  194013


>KP874736.1 Ostreococcus lucimarinus virus 2 isolate Olv2, complete 
genome
Length=196300

 Score = 48.2 bits (52),  Expect = 0.013
 Identities = 29/31 (94%), Gaps = 0/31 (0%)
 Strand=Plus/Plus

Query  5473    TAGCTCAGTTGGTTAGAGCGTGGTGCTAATA  5503
               |||||||||||||||||||| |||||| |||
Sbjct  141357  TAGCTCAGTTGGTTAGAGCGCGGTGCTTATA  141387


>HQ632826.1 Micromonas pusilla virus 12T genomic sequence
Length=205622

 Score = 48.2 bits (52),  Expect = 0.013
 Identities = 32/36 (89%), Gaps = 0/36 (0%)
 Strand=Plus/Plus

Query  5468    CCAATTAGCTCAGTTGGTTAGAGCGTGGTGCTAATA  5503
               |||||||||||| | ||||||||||| ||||| |||
Sbjct  193978  CCAATTAGCTCAATCGGTTAGAGCGTCGTGCTTATA  194013


>NC_030200.1 Macaca nemestrina herpesvirus 7, complete genome
Length=137448

 Score = 46.4 bits (50),  Expect = 0.047
 Identities = 31/35 (89%), Gaps = 0/35 (0%)
 Strand=Plus/Plus

Query  3697   TGTATGGATATGCCACAATTCATTGCTTCATTCAC  3731
              |||||||| ||||||  |||||||||||| |||||
Sbjct  23782  TGTATGGAAATGCCATTATTCATTGCTTCTTTCAC  23816


>KU351741.1 Macaca nemestrina herpesvirus 7
Length=137448

 Score = 46.4 bits (50),  Expect = 0.047
 Identities = 31/35 (89%), Gaps = 0/35 (0%)
 Strand=Plus/Plus

Query  3697   TGTATGGATATGCCACAATTCATTGCTTCATTCAC  3731
              |||||||| ||||||  |||||||||||| |||||
Sbjct  23782  TGTATGGAAATGCCATTATTCATTGCTTCTTTCAC  23816


>NC_033829.1 Kallithea virus isolate DrosEU46_Kharkiv_2014, complete 
genome
Length=152388

 Score = 46.4 bits (50),  Expect = 0.047
 Identities = 42/52 (81%), Gaps = 1/52 (2%)
 Strand=Plus/Plus

Query  10183   TTTAAAAAGAATATGCAATCACTGTTT-AATAAATTTGTTAAGAAATaaaaa  10233
               |||||||| ||||| |    | ||||| ||||||||||| |||||| |||||
Sbjct  136722  TTTAAAAAAAATATACCCCAAGTGTTTTAATAAATTTGTAAAGAAAAAAAAA  136773


>NC_030200.1 Macaca nemestrina herpesvirus 7, complete genome
Length=137448

 Score = 46.4 bits (50),  Expect = 0.047
 Identities = 31/35 (89%), Gaps = 0/35 (0%)
 Strand=Plus/Plus

Query  3697   TGTATGGATATGCCACAATTCATTGCTTCATTCAC  3731
              |||||||| ||||||  |||||||||||| |||||
Sbjct  23782  TGTATGGAAATGCCATTATTCATTGCTTCTTTCAC  23816


>KX130344.1 Kallithea virus isolate DrosEU46_Kharkiv_2014
Length=152388

 Score = 46.4 bits (50),  Expect = 0.047
 Identities = 42/52 (81%), Gaps = 1/52 (2%)
 Strand=Plus/Plus

Query  10183   TTTAAAAAGAATATGCAATCACTGTTT-AATAAATTTGTTAAGAAATaaaaa  10233
               |||||||| ||||| |    | ||||| ||||||||||| |||||| |||||
Sbjct  136722  TTTAAAAAAAATATACCCCAAGTGTTTTAATAAATTTGTAAAGAAAAAAAAA  136773


>KU351741.1 Macaca nemestrina herpesvirus 7
Length=137448

 Score = 46.4 bits (50),  Expect = 0.047
 Identities = 31/35 (89%), Gaps = 0/35 (0%)
 Strand=Plus/Plus

Query  3697   TGTATGGATATGCCACAATTCATTGCTTCATTCAC  3731
              |||||||| ||||||  |||||||||||| |||||
Sbjct  23782  TGTATGGAAATGCCATTATTCATTGCTTCTTTCAC  23816


>NC_048861.1 Proteus phage Privateer, complete genome
Length=90710

 Score = 44.6 bits (48),  Expect = 0.16
 Identities = 57/78 (73%), Gaps = 2/78 (3%)
 Strand=Plus/Minus

Query  5465   TGGCCAATTAGCTCAGTTGGTTAGAGCGTGGTGCTAATAACACCAAAGTGTTGCTGGTTC  5524
              |||||  ||||||||| |||||||||||    ||| |||  ||  |   || ||||||||
Sbjct  74016  TGGCCCTTTAGCTCAGATGGTTAGAGCGATCAGCTCATA--ACTGATTGGTCGCTGGTTC  73959

Query  5525   AATACCGGCCTGGGCCAC  5542
              ||  || ||  |||||||
Sbjct  73958  AAGTCCAGCAAGGGCCAC  73941


>NC_034383.1 Pacmanvirus A23 genome assembly, complete genome: 
monopartite
Length=395405

 Score = 44.6 bits (48),  Expect = 0.16
 Identities = 24/24 (100%), Gaps = 0/24 (0%)
 Strand=Plus/Minus

Query  147    TAAGTTAAAATAAAAATTATTTTT  170
              ||||||||||||||||||||||||
Sbjct  87963  TAAGTTAAAATAAAAATTATTTTT  87940


>NC_019529.1 Vibrio phage pVp-1, complete genome
Length=111506

 Score = 44.6 bits (48),  Expect = 0.16
 Identities = 44/55 (80%), Gaps = 3/55 (5%)
 Strand=Plus/Plus

Query  5472   TTAGCTCAGTTGGTTAGAGCGTGGTGCTAATAACACCAAAGTGTTGCTGGTTCAA  5526
              |||||||||| |||||||||||  |||| ||||||    || ||  |||||||||
Sbjct  41802  TTAGCTCAGT-GGTTAGAGCGTCCTGCTCATAACA--GGAGGGTCACTGGTTCAA  41853


>MT028297.1 Proteus phage Privateer, complete genome
Length=90710

 Score = 44.6 bits (48),  Expect = 0.16
 Identities = 57/78 (73%), Gaps = 2/78 (3%)
 Strand=Plus/Minus

Query  5465   TGGCCAATTAGCTCAGTTGGTTAGAGCGTGGTGCTAATAACACCAAAGTGTTGCTGGTTC  5524
              |||||  ||||||||| |||||||||||    ||| |||  ||  |   || ||||||||
Sbjct  74016  TGGCCCTTTAGCTCAGATGGTTAGAGCGATCAGCTCATA--ACTGATTGGTCGCTGGTTC  73959

Query  5525   AATACCGGCCTGGGCCAC  5542
              ||  || ||  |||||||
Sbjct  73958  AAGTCCAGCAAGGGCCAC  73941


>LT706986.1 Pacmanvirus A23 genome assembly, complete genome: 
monopartite
Length=395405

 Score = 44.6 bits (48),  Expect = 0.16
 Identities = 24/24 (100%), Gaps = 0/24 (0%)
 Strand=Plus/Minus

Query  147    TAAGTTAAAATAAAAATTATTTTT  170
              ||||||||||||||||||||||||
Sbjct  87963  TAAGTTAAAATAAAAATTATTTTT  87940


>JQ340389.1 Vibrio phage pVp-1, complete genome
Length=111506

 Score = 44.6 bits (48),  Expect = 0.16
 Identities = 44/55 (80%), Gaps = 3/55 (5%)
 Strand=Plus/Plus

Query  5472   TTAGCTCAGTTGGTTAGAGCGTGGTGCTAATAACACCAAAGTGTTGCTGGTTCAA  5526
              |||||||||| |||||||||||  |||| ||||||    || ||  |||||||||
Sbjct  41802  TTAGCTCAGT-GGTTAGAGCGTCCTGCTCATAACA--GGAGGGTCACTGGTTCAA  41853


>NC_002520.1 Amsacta moorei entomopoxvirus 'L', complete genome
Length=232392

 Score = 43.7 bits (47),  Expect = 0.57
 Identities = 35/40 (88%), Gaps = 2/40 (5%)
 Strand=Plus/Minus

Query  10125  TATTAAGATATTAAAAGaaaaaaaTCAAAGATAATGTAGA  10164
              ||| ||||| |||||| | |||||| ||||||||||||||
Sbjct  48899  TATAAAGATCTTAAAA-ATAAAAAT-AAAGATAATGTAGA  48862


>AF250284.1 Amsacta moorei entomopoxvirus, complete genome
Length=232392

 Score = 43.7 bits (47),  Expect = 0.57
 Identities = 35/40 (88%), Gaps = 2/40 (5%)
 Strand=Plus/Minus

Query  10125  TATTAAGATATTAAAAGaaaaaaaTCAAAGATAATGTAGA  10164
              ||| ||||| |||||| | |||||| ||||||||||||||
Sbjct  48899  TATAAAGATCTTAAAA-ATAAAAAT-AAAGATAATGTAGA  48862


>NC_020104.1 Acanthamoeba polyphaga moumouvirus, complete genome
Length=1021348

 Score = 42.8 bits (46),  Expect = 0.57
 Identities = 34/40 (85%), Gaps = 1/40 (3%)
 Strand=Plus/Minus

Query  7830     AGATGTTCTTAATATTAT-TAATTATTTATAAATAATATC  7868
                ||||| | ||||| |||  |||| ||||||||||||||||
Sbjct  1009087  AGATGATATTAATTTTAAATAATCATTTATAAATAATATC  1009048


 Score = 41.9 bits (45),  Expect = 2.0
 Identities = 27/30 (90%), Gaps = 0/30 (0%)
 Strand=Plus/Plus

Query  10126   ATTAAGATATTAAAAGaaaaaaaTCAAAGA  10155
               || |||||||||||| ||||| ||||||||
Sbjct  947114  ATAAAGATATTAAAAAAAAAAGATCAAAGA  947143


 Score = 41.0 bits (44),  Expect = 2.0
 Identities = 41/50 (82%), Gaps = 4/50 (8%)
 Strand=Plus/Minus

Query  9502    AAAGATTCCATATTAATCACTACCAT-TTTCTTTAATATTTCATCCATAT  9550
               ||||||||||| |||||   | |||| ||| |||||| ||||| ||||||
Sbjct  686830  AAAGATTCCATTTTAAT--ATCCCATGTTTATTTAATGTTTCA-CCATAT  686784


 Score = 40.1 bits (43),  Expect = 7.0
 Identities = 28/31 (90%), Gaps = 1/31 (3%)
 Strand=Plus/Minus

Query  3002   AAAATTGAAATAAATA-ATAAAAGTCAATAT  3031
              ||||||||||||||||  || ||||||||||
Sbjct  41919  AAAATTGAAATAAATATTTATAAGTCAATAT  41889


 Score = 39.2 bits (42),  Expect = 7.0
 Identities = 24/26 (92%), Gaps = 0/26 (0%)
 Strand=Plus/Minus

Query  10404   AAATTATTTTTATTGTTTAAATAATT  10429
               ||| |||||||||| |||||||||||
Sbjct  247275  AAAATATTTTTATTTTTTAAATAATT  247250


>JX962719.1 Acanthamoeba polyphaga moumouvirus, complete genome
Length=1021348

 Score = 42.8 bits (46),  Expect = 0.57
 Identities = 34/40 (85%), Gaps = 1/40 (3%)
 Strand=Plus/Minus

Query  7830     AGATGTTCTTAATATTAT-TAATTATTTATAAATAATATC  7868
                ||||| | ||||| |||  |||| ||||||||||||||||
Sbjct  1009087  AGATGATATTAATTTTAAATAATCATTTATAAATAATATC  1009048


 Score = 41.9 bits (45),  Expect = 2.0
 Identities = 27/30 (90%), Gaps = 0/30 (0%)
 Strand=Plus/Plus

Query  10126   ATTAAGATATTAAAAGaaaaaaaTCAAAGA  10155
               || |||||||||||| ||||| ||||||||
Sbjct  947114  ATAAAGATATTAAAAAAAAAAGATCAAAGA  947143


 Score = 41.0 bits (44),  Expect = 2.0
 Identities = 41/50 (82%), Gaps = 4/50 (8%)
 Strand=Plus/Minus

Query  9502    AAAGATTCCATATTAATCACTACCAT-TTTCTTTAATATTTCATCCATAT  9550
               ||||||||||| |||||   | |||| ||| |||||| ||||| ||||||
Sbjct  686830  AAAGATTCCATTTTAAT--ATCCCATGTTTATTTAATGTTTCA-CCATAT  686784


 Score = 40.1 bits (43),  Expect = 7.0
 Identities = 28/31 (90%), Gaps = 1/31 (3%)
 Strand=Plus/Minus

Query  3002   AAAATTGAAATAAATA-ATAAAAGTCAATAT  3031
              ||||||||||||||||  || ||||||||||
Sbjct  41919  AAAATTGAAATAAATATTTATAAGTCAATAT  41889


 Score = 39.2 bits (42),  Expect = 7.0
 Identities = 24/26 (92%), Gaps = 0/26 (0%)
 Strand=Plus/Minus

Query  10404   AAATTATTTTTATTGTTTAAATAATT  10429
               ||| |||||||||| |||||||||||
Sbjct  247275  AAAATATTTTTATTTTTTAAATAATT  247250


>MN687905.1 Psittacine siadenovirus C isolate BrdKdnyDNA, complete 
genome
Length=27192

 Score = 41.9 bits (45),  Expect = 2.0
 Identities = 27/30 (90%), Gaps = 0/30 (0%)
 Strand=Plus/Minus

Query  3025   TCAATATATGATTCTTCAGTGTTTTCTTTT  3054
              |||||||||||||||  | |||||||||||
Sbjct  21229  TCAATATATGATTCTAAATTGTTTTCTTTT  21200


>NC_033778.1 Leptopilina boulardi filamentous virus isolate Valence 
Gotheron, partial genome
Length=111453

 Score = 41.9 bits (45),  Expect = 2.0
 Identities = 29/32 (91%), Gaps = 1/32 (3%)
 Strand=Plus/Minus

Query  3441   ACTCATCATTTAAATTCTTACAAAT-TTTTCA  3471
              || ||||||| |||||||||||||| ||||||
Sbjct  85778  ACGCATCATTCAAATTCTTACAAATATTTTCA  85747


>NC_021246.1 Mythimna separata entomopoxvirus 'L', complete genome
Length=281182

 Score = 41.9 bits (45),  Expect = 2.0
 Identities = 24/25 (96%), Gaps = 0/25 (0%)
 Strand=Plus/Plus

Query  9941    CAATATCATTCATTTTTATTTAATA  9965
               ||||||||||||||||||||| |||
Sbjct  104762  CAATATCATTCATTTTTATTTTATA  104786


 Score = 41.0 bits (44),  Expect = 2.0
 Identities = 27/29 (93%), Gaps = 1/29 (3%)
 Strand=Plus/Minus

Query  7839    TAATATTATTAATTATTTATAAATAATAT  7867
               ||||||||| ||||||||||| |||||||
Sbjct  143836  TAATATTAT-AATTATTTATATATAATAT  143809


>NC_004062.1 Phthorimaea operculella granulovirus, complete genome
Length=119217

 Score = 41.9 bits (45),  Expect = 2.0
 Identities = 30/35 (86%), Gaps = 0/35 (0%)
 Strand=Plus/Minus

Query  6872  TTTTAAATAAACCAATAATTTATTGCAAAAACTTT  6906
             |||||||||||||||   |||||| ||| ||||||
Sbjct  9765  TTTTAAATAAACCAACTTTTTATTACAACAACTTT  9731


>KY009685.1 Leptopilina boulardi filamentous virus isolate Valence 
Gotheron, partial genome
Length=111453

 Score = 41.9 bits (45),  Expect = 2.0
 Identities = 29/32 (91%), Gaps = 1/32 (3%)
 Strand=Plus/Minus

Query  3441   ACTCATCATTTAAATTCTTACAAAT-TTTTCA  3471
              || ||||||| |||||||||||||| ||||||
Sbjct  85778  ACGCATCATTCAAATTCTTACAAATATTTTCA  85747


>HF679134.1 Mythimna separata entomopoxvirus 'L', complete genome
Length=281182

 Score = 41.9 bits (45),  Expect = 2.0
 Identities = 24/25 (96%), Gaps = 0/25 (0%)
 Strand=Plus/Plus

Query  9941    CAATATCATTCATTTTTATTTAATA  9965
               ||||||||||||||||||||| |||
Sbjct  104762  CAATATCATTCATTTTTATTTTATA  104786


 Score = 41.0 bits (44),  Expect = 2.0
 Identities = 27/29 (93%), Gaps = 1/29 (3%)
 Strand=Plus/Minus

Query  7839    TAATATTATTAATTATTTATAAATAATAT  7867
               ||||||||| ||||||||||| |||||||
Sbjct  143836  TAATATTAT-AATTATTTATATATAATAT  143809


>AF499596.1 Phthorimaea operculella granulovirus, complete genome
Length=119217

 Score = 41.9 bits (45),  Expect = 2.0
 Identities = 30/35 (86%), Gaps = 0/35 (0%)
 Strand=Plus/Minus

Query  6872  TTTTAAATAAACCAATAATTTATTGCAAAAACTTT  6906
             |||||||||||||||   |||||| ||| ||||||
Sbjct  9765  TTTTAAATAAACCAACTTTTTATTACAACAACTTT  9731


>NC_036594.1 Orpheovirus IHUMI-LCC2 genome assembly, complete 
genome: monopartite
Length=1473573

 Score = 41.0 bits (44),  Expect = 2.0
 Identities = 46/58 (79%), Gaps = 3/58 (5%)
 Strand=Plus/Plus

Query  9913   TAAACAACTATAATGGAAATACGTA-CATCAATATCATTCATT-TTTAT-TTAATAAA  9967
              ||||  ||||||||  | || | || ||||||||||||| |||  |||| ||||||||
Sbjct  83195  TAAATTACTATAATTTATATCCATAACATCAATATCATTTATTAATTATATTAATAAA  83252


>NC_030948.1 Ralstonia phage RSP15 DNA, complete genome
Length=167619

 Score = 41.0 bits (44),  Expect = 2.0
 Identities = 35/43 (81%), Gaps = 3/43 (7%)
 Strand=Plus/Minus

Query  5462   GGGTGGCCAATTAGCTCAGTTGGTTAGAGCGTGGTGCTAATAA  5504
              ||||||   ||||||||||||||||||||| | ||  | ||||
Sbjct  85469  GGGTGG---ATTAGCTCAGTTGGTTAGAGCATCGTCTTGATAA  85430


>NC_024207.1 Bacillus phage Evoli, complete genome
Length=159656

 Score = 41.0 bits (44),  Expect = 2.0
 Identities = 27/29 (93%), Gaps = 1/29 (3%)
 Strand=Plus/Minus

Query  8214   ACTTCTGCCAATTCTTCATTCTCCTTTTT  8242
              |||||||||| || |||||||||||||||
Sbjct  37379  ACTTCTGCCA-TTATTCATTCTCCTTTTT  37352


>NC_021312.1 Phaeocystis globosa virus strain 16T, complete genome
Length=459984

 Score = 41.0 bits (44),  Expect = 2.0
 Identities = 25/27 (93%), Gaps = 0/27 (0%)
 Strand=Plus/Plus

Query  7850    ATTATTTATAAATAATATCTAAAGGTT  7876
               ||||| |||| ||||||||||||||||
Sbjct  104269  ATTATATATATATAATATCTAAAGGTT  104295


 Score = 40.1 bits (43),  Expect = 7.0
 Identities = 33/40 (83%), Gaps = 3/40 (8%)
 Strand=Plus/Plus

Query  7835    TTCTTAATATTATTAATTATTTATA---AATAATATCTAA  7871
               || ||| ||||||||||||||||||    ||||||| |||
Sbjct  445121  TTATTATTATTATTAATTATTTATATTGTATAATATATAA  445160


>NC_019538.1 Aeromonas phage CC2, complete genome
Length=231743

 Score = 41.0 bits (44),  Expect = 2.0
 Identities = 25/27 (93%), Gaps = 0/27 (0%)
 Strand=Plus/Plus

Query  5465    TGGCCAATTAGCTCAGTTGGTTAGAGC  5491
               |||||  ||||||||||||||||||||
Sbjct  198934  TGGCCCCTTAGCTCAGTTGGTTAGAGC  198960


>NC_018856.1 Bacillus phage Bastille, complete genome
Length=153962

 Score = 41.0 bits (44),  Expect = 2.0
 Identities = 27/29 (93%), Gaps = 1/29 (3%)
 Strand=Plus/Minus

Query  8214   ACTTCTGCCAATTCTTCATTCTCCTTTTT  8242
              |||||||||| || |||||||||||||||
Sbjct  11593  ACTTCTGCCA-TTATTCATTCTCCTTTTT  11566


>LT906555.1 Orpheovirus IHUMI-LCC2 genome assembly, complete genome: 
monopartite
Length=1473573

 Score = 41.0 bits (44),  Expect = 2.0
 Identities = 46/58 (79%), Gaps = 3/58 (5%)
 Strand=Plus/Plus

Query  9913   TAAACAACTATAATGGAAATACGTA-CATCAATATCATTCATT-TTTAT-TTAATAAA  9967
              ||||  ||||||||  | || | || ||||||||||||| |||  |||| ||||||||
Sbjct  83195  TAAATTACTATAATTTATATCCATAACATCAATATCATTTATTAATTATATTAATAAA  83252


>LC121084.1 Ralstonia phage RSP15 DNA, complete genome
Length=167619

 Score = 41.0 bits (44),  Expect = 2.0
 Identities = 35/43 (81%), Gaps = 3/43 (7%)
 Strand=Plus/Minus

Query  5462   GGGTGGCCAATTAGCTCAGTTGGTTAGAGCGTGGTGCTAATAA  5504
              ||||||   ||||||||||||||||||||| | ||  | ||||
Sbjct  85469  GGGTGG---ATTAGCTCAGTTGGTTAGAGCATCGTCTTGATAA  85430


>KJ489398.1 Bacillus phage Evoli, complete genome
Length=159656

 Score = 41.0 bits (44),  Expect = 2.0
 Identities = 27/29 (93%), Gaps = 1/29 (3%)
 Strand=Plus/Minus

Query  8214   ACTTCTGCCAATTCTTCATTCTCCTTTTT  8242
              |||||||||| || |||||||||||||||
Sbjct  37379  ACTTCTGCCA-TTATTCATTCTCCTTTTT  37352


>KC662249.1 Phaeocystis globosa virus strain 16T, complete genome
Length=459984

 Score = 41.0 bits (44),  Expect = 2.0
 Identities = 25/27 (93%), Gaps = 0/27 (0%)
 Strand=Plus/Plus

Query  7850    ATTATTTATAAATAATATCTAAAGGTT  7876
               ||||| |||| ||||||||||||||||
Sbjct  104269  ATTATATATATATAATATCTAAAGGTT  104295


 Score = 40.1 bits (43),  Expect = 7.0
 Identities = 33/40 (83%), Gaps = 3/40 (8%)
 Strand=Plus/Plus

Query  7835    TTCTTAATATTATTAATTATTTATA---AATAATATCTAA  7871
               || ||| ||||||||||||||||||    ||||||| |||
Sbjct  445121  TTATTATTATTATTAATTATTTATATTGTATAATATATAA  445160


>JX123262.1 Aeromonas phage CC2, complete genome
Length=231743

 Score = 41.0 bits (44),  Expect = 2.0
 Identities = 25/27 (93%), Gaps = 0/27 (0%)
 Strand=Plus/Plus

Query  5465    TGGCCAATTAGCTCAGTTGGTTAGAGC  5491
               |||||  ||||||||||||||||||||
Sbjct  198934  TGGCCCCTTAGCTCAGTTGGTTAGAGC  198960


>JF966203.1 Bacillus phage Bastille, complete genome
Length=153962

 Score = 41.0 bits (44),  Expect = 2.0
 Identities = 27/29 (93%), Gaps = 1/29 (3%)
 Strand=Plus/Minus

Query  8214   ACTTCTGCCAATTCTTCATTCTCCTTTTT  8242
              |||||||||| || |||||||||||||||
Sbjct  11593  ACTTCTGCCA-TTATTCATTCTCCTTTTT  11566


>NC_036582.1 Flamingopox virus FGPVKD09, complete genome
Length=293123

 Score = 40.1 bits (43),  Expect = 7.0
 Identities = 51/67 (76%), Gaps = 9/67 (13%)
 Strand=Plus/Plus

Query  4565    TTTTAATTATTAT-ATTAT-TGTAAAAAAT--ACATAAAATTTAGCTCTTCAAttttttt  4620
               ||||||||||||| ||||| | ||| | ||  |||| |||||||  ||     ||||| |
Sbjct  234968  TTTTAATTATTATAATTATATTTAATATATTAACATTAAATTTATGTC-----TTTTTGT  235022

Query  4621    AAAAATA  4627
               |||||||
Sbjct  235023  AAAAATA  235029


>NC_035460.1 Eptesipox virus strain Washington, complete genome
Length=176688

 Score = 40.1 bits (43),  Expect = 7.0
 Identities = 32/39 (82%), Gaps = 0/39 (0%)
 Strand=Plus/Minus

Query  4566  TTTAATTATTATATTATTGTAAAAAATACATAAAATTTA  4604
             |||| || ||||||||||||| |||| | | ||||| ||
Sbjct  8967  TTTAGTTTTTATATTATTGTATAAAAAATAGAAAATATA  8929


 Score = 40.1 bits (43),  Expect = 7.0
 Identities = 32/39 (82%), Gaps = 0/39 (0%)
 Strand=Plus/Plus

Query  4566    TTTAATTATTATATTATTGTAAAAAATACATAAAATTTA  4604
               |||| || ||||||||||||| |||| | | ||||| ||
Sbjct  167722  TTTAGTTTTTATATTATTGTATAAAAAATAGAAAATATA  167760


>NC_032111.1 BeAn 58058 virus, complete genome
Length=163005

 Score = 40.1 bits (43),  Expect = 7.0
 Identities = 28/31 (90%), Gaps = 1/31 (3%)
 Strand=Plus/Plus

Query  8782   TTAGTAATACTCATTTTTAAAAGATTCAAGT  8812
              ||| |||| |||||| |||||||||||||||
Sbjct  53337  TTATTAAT-CTCATTGTTAAAAGATTCAAGT  53366


>KX611389.1 Bujaru virus strain BeAn47693 segment M, complete 
sequence
Length=4786

 Score = 40.1 bits (43),  Expect = 7.0
 Identities = 26/29 (90%), Gaps = 0/29 (0%)
 Strand=Plus/Minus

Query  2132  TCTTATGCTAGATCCAGCTTTGCATCTCA  2160
             ||||||||||| |||| ||||||| ||||
Sbjct  463   TCTTATGCTAGTTCCATCTTTGCAGCTCA  435


>MF678796.1 Flamingopox virus FGPVKD09, complete genome
Length=293123

 Score = 40.1 bits (43),  Expect = 7.0
 Identities = 51/67 (76%), Gaps = 9/67 (13%)
 Strand=Plus/Plus

Query  4565    TTTTAATTATTAT-ATTAT-TGTAAAAAAT--ACATAAAATTTAGCTCTTCAAttttttt  4620
               ||||||||||||| ||||| | ||| | ||  |||| |||||||  ||     ||||| |
Sbjct  234968  TTTTAATTATTATAATTATATTTAATATATTAACATTAAATTTATGTC-----TTTTTGT  235022

Query  4621    AAAAATA  4627
               |||||||
Sbjct  235023  AAAAATA  235029


>KY747497.1 Eptesipox virus strain Washington, complete genome
Length=176688

 Score = 40.1 bits (43),  Expect = 7.0
 Identities = 32/39 (82%), Gaps = 0/39 (0%)
 Strand=Plus/Minus

Query  4566  TTTAATTATTATATTATTGTAAAAAATACATAAAATTTA  4604
             |||| || ||||||||||||| |||| | | ||||| ||
Sbjct  8967  TTTAGTTTTTATATTATTGTATAAAAAATAGAAAATATA  8929


 Score = 40.1 bits (43),  Expect = 7.0
 Identities = 32/39 (82%), Gaps = 0/39 (0%)
 Strand=Plus/Plus

Query  4566    TTTAATTATTATATTATTGTAAAAAATACATAAAATTTA  4604
               |||| || ||||||||||||| |||| | | ||||| ||
Sbjct  167722  TTTAGTTTTTATATTATTGTATAAAAAATAGAAAATATA  167760


>KY094066.1 BeAn 58058 virus strain BeAn58058, complete genome
Length=163005

 Score = 40.1 bits (43),  Expect = 7.0
 Identities = 28/31 (90%), Gaps = 1/31 (3%)
 Strand=Plus/Plus

Query  8782   TTAGTAATACTCATTTTTAAAAGATTCAAGT  8812
              ||| |||| |||||| |||||||||||||||
Sbjct  53337  TTATTAAT-CTCATTGTTAAAAGATTCAAGT  53366


>NC_037667.1 Pandoravirus quercus, complete genome
Length=2077288

 Score = 40.1 bits (43),  Expect = 7.0
 Identities = 23/24 (96%), Gaps = 0/24 (0%)
 Strand=Plus/Minus

Query  2388     ACAAGATGGGGAAAAAGAGGAAAA  2411
                |||||||||||||||| |||||||
Sbjct  1926618  ACAAGATGGGGAAAAATAGGAAAA  1926595


>NC_036582.1 Flamingopox virus FGPVKD09, complete genome
Length=293123

 Score = 40.1 bits (43),  Expect = 7.0
 Identities = 51/67 (76%), Gaps = 9/67 (13%)
 Strand=Plus/Plus

Query  4565    TTTTAATTATTAT-ATTAT-TGTAAAAAAT--ACATAAAATTTAGCTCTTCAAttttttt  4620
               ||||||||||||| ||||| | ||| | ||  |||| |||||||  ||     ||||| |
Sbjct  234968  TTTTAATTATTATAATTATATTTAATATATTAACATTAAATTTATGTC-----TTTTTGT  235022

Query  4621    AAAAATA  4627
               |||||||
Sbjct  235023  AAAAATA  235029


>NC_024451.1 Armadillidium vulgare iridescent virus complete genome
Length=220222

 Score = 40.1 bits (43),  Expect = 7.0
 Identities = 23/24 (96%), Gaps = 0/24 (0%)
 Strand=Plus/Plus

Query  611     CTCCAGAGATTCTGGAGTGTCACT  634
               ||||||||||||||||||||| ||
Sbjct  141716  CTCCAGAGATTCTGGAGTGTCTCT  141739


>NC_023639.1 Mimivirus terra2 genome
Length=1168989

 Score = 40.1 bits (43),  Expect = 7.0
 Identities = 28/31 (90%), Gaps = 1/31 (3%)
 Strand=Plus/Plus

Query  7838    TTAATATTATTAATT-ATTTATAAATAATAT  7867
               ||||||||||||||| ||| ||| |||||||
Sbjct  338823  TTAATATTATTAATTGATTAATAGATAATAT  338853


>NC_023426.1 Anomala cuprea entomopoxvirus DNA, complete genome, 
strain: CV6M
Length=245717

 Score = 40.1 bits (43),  Expect = 7.0
 Identities = 31/35 (89%), Gaps = 3/35 (9%)
 Strand=Plus/Plus

Query  7841    ATATTATTAATTATTTATAAATAA--TATCTAAAG  7873
               ||||||||| ||||||||||||||  | |||||||
Sbjct  200193  ATATTATTA-TTATTTATAAATAAATTTTCTAAAG  200226


 Score = 39.2 bits (42),  Expect = 7.0
 Identities = 30/35 (86%), Gaps = 2/35 (6%)
 Strand=Plus/Plus

Query  7835    TTCTTAATAT--TATTAATTATTTATAAATAATAT  7867
               || |||||||  |||| ||||| ||||||||||||
Sbjct  128407  TTATTAATATCATATTTATTATATATAAATAATAT  128441


>NC_021248.1 Choristoneura biennis entomopoxvirus 'L', complete 
genome
Length=307691

 Score = 40.1 bits (43),  Expect = 7.0
 Identities = 23/24 (96%), Gaps = 0/24 (0%)
 Strand=Plus/Minus

Query  4564   ATTTTAATTATTATATTATTGTAA  4587
              |||||||||||||| |||||||||
Sbjct  53807  ATTTTAATTATTATTTTATTGTAA  53784


>NC_021247.1 Adoxophyes honmai enomopoxvirus 'L', complete genome
Length=228750

 Score = 40.1 bits (43),  Expect = 7.0
 Identities = 47/62 (76%), Gaps = 4/62 (6%)
 Strand=Plus/Minus

Query  4569  AATTATTATATTATTGTAAAAAATACATAAAATTT---AGCTCTTCAAtttttttAAAAA  4625
             |||||||||||| || ||||| |   |||||||||   | ||   ||||| |||| ||||
Sbjct  701   AATTATTATATTTTTATAAAATA-GTATAAAATTTGACATCTACGCAATTATTTTTAAAA  643

Query  4626  TA  4627
             ||
Sbjct  642   TA  641


 Score = 40.1 bits (43),  Expect = 7.0
 Identities = 47/62 (76%), Gaps = 4/62 (6%)
 Strand=Plus/Plus

Query  4569    AATTATTATATTATTGTAAAAAATACATAAAATTT---AGCTCTTCAAtttttttAAAAA  4625
               |||||||||||| || ||||| |   |||||||||   | ||   ||||| |||| ||||
Sbjct  228050  AATTATTATATTTTTATAAAATA-GTATAAAATTTGACATCTACGCAATTATTTTTAAAA  228108

Query  4626    TA  4627
               ||
Sbjct  228109  TA  228110


>NC_014663.1 Acinetobacter phage Acj9, complete genome
Length=169947

 Score = 40.1 bits (43),  Expect = 7.0
 Identities = 26/29 (90%), Gaps = 0/29 (0%)
 Strand=Plus/Minus

Query  5471   ATTAGCTCAGTTGGTTAGAGCGTGGTGCT  5499
              ||||||||||||||| ||||||| || ||
Sbjct  81623  ATTAGCTCAGTTGGTAAGAGCGTCGTCCT  81595


>NC_014649.1 Acanthamoeba polyphaga mimivirus, complete genome
Length=1181549

 Score = 40.1 bits (43),  Expect = 7.0
 Identities = 28/31 (90%), Gaps = 1/31 (3%)
 Strand=Plus/Plus

Query  7838    TTAATATTATTAATT-ATTTATAAATAATAT  7867
               ||||||||||||||| ||| ||| |||||||
Sbjct  573965  TTAATATTATTAATTGATTAATAGATAATAT  573995


>NC_005137.2 Choristoneura fumiferana DEF MNPV, complete genome
Length=131160

 Score = 40.1 bits (43),  Expect = 7.0
 Identities = 28/31 (90%), Gaps = 1/31 (3%)
 Strand=Plus/Minus

Query  7838   TTAATATTATTAATTATTTATAAA-TAATAT  7867
              ||||||| || ||||||||||||| ||||||
Sbjct  36404  TTAATATAATAAATTATTTATAAATTAATAT  36374


>NC_006645.1 Cotesia congregata virus complete genome, segment 
Circle13
Length=21388

 Score = 40.1 bits (43),  Expect = 7.0
 Identities = 26/29 (90%), Gaps = 0/29 (0%)
 Strand=Plus/Minus

Query  142    TCATGTAAGTTAAAATAAAAATTATTTTT  170
              ||||||||||  |||| ||||||||||||
Sbjct  12342  TCATGTAAGTAGAAATTAAAATTATTTTT  12314


>MG011689.1 Pandoravirus quercus, complete genome
Length=2077288

 Score = 40.1 bits (43),  Expect = 7.0
 Identities = 23/24 (96%), Gaps = 0/24 (0%)
 Strand=Plus/Minus

Query  2388     ACAAGATGGGGAAAAAGAGGAAAA  2411
                |||||||||||||||| |||||||
Sbjct  1926618  ACAAGATGGGGAAAAATAGGAAAA  1926595


>MF678796.1 Flamingopox virus FGPVKD09, complete genome
Length=293123

 Score = 40.1 bits (43),  Expect = 7.0
 Identities = 51/67 (76%), Gaps = 9/67 (13%)
 Strand=Plus/Plus

Query  4565    TTTTAATTATTAT-ATTAT-TGTAAAAAAT--ACATAAAATTTAGCTCTTCAAttttttt  4620
               ||||||||||||| ||||| | ||| | ||  |||| |||||||  ||     ||||| |
Sbjct  234968  TTTTAATTATTATAATTATATTTAATATATTAACATTAAATTTATGTC-----TTTTTGT  235022

Query  4621    AAAAATA  4627
               |||||||
Sbjct  235023  AAAAATA  235029


>HF920637.1 Armadillidium vulgare iridescent virus complete genome
Length=220222

 Score = 40.1 bits (43),  Expect = 7.0
 Identities = 23/24 (96%), Gaps = 0/24 (0%)
 Strand=Plus/Plus

Query  611     CTCCAGAGATTCTGGAGTGTCACT  634
               ||||||||||||||||||||| ||
Sbjct  141716  CTCCAGAGATTCTGGAGTGTCTCT  141739


>KF527228.1 Mimivirus terra2 genome
Length=1168989

 Score = 40.1 bits (43),  Expect = 7.0
 Identities = 28/31 (90%), Gaps = 1/31 (3%)
 Strand=Plus/Plus

Query  7838    TTAATATTATTAATT-ATTTATAAATAATAT  7867
               ||||||||||||||| ||| ||| |||||||
Sbjct  338823  TTAATATTATTAATTGATTAATAGATAATAT  338853


>AP013055.1 Anomala cuprea entomopoxvirus DNA, complete genome, 
strain: CV6M
Length=245717

 Score = 40.1 bits (43),  Expect = 7.0
 Identities = 31/35 (89%), Gaps = 3/35 (9%)
 Strand=Plus/Plus

Query  7841    ATATTATTAATTATTTATAAATAA--TATCTAAAG  7873
               ||||||||| ||||||||||||||  | |||||||
Sbjct  200193  ATATTATTA-TTATTTATAAATAAATTTTCTAAAG  200226


 Score = 39.2 bits (42),  Expect = 7.0
 Identities = 30/35 (86%), Gaps = 2/35 (6%)
 Strand=Plus/Plus

Query  7835    TTCTTAATAT--TATTAATTATTTATAAATAATAT  7867
               || |||||||  |||| ||||| ||||||||||||
Sbjct  128407  TTATTAATATCATATTTATTATATATAAATAATAT  128441


>HF679132.1 Choristoneura biennis entomopoxvirus 'L', complete 
genome
Length=307691

 Score = 40.1 bits (43),  Expect = 7.0
 Identities = 23/24 (96%), Gaps = 0/24 (0%)
 Strand=Plus/Minus

Query  4564   ATTTTAATTATTATATTATTGTAA  4587
              |||||||||||||| |||||||||
Sbjct  53807  ATTTTAATTATTATTTTATTGTAA  53784


>HF679131.1 Adoxophyes honmai enomopoxvirus 'L', complete genome
Length=228750

 Score = 40.1 bits (43),  Expect = 7.0
 Identities = 47/62 (76%), Gaps = 4/62 (6%)
 Strand=Plus/Minus

Query  4569  AATTATTATATTATTGTAAAAAATACATAAAATTT---AGCTCTTCAAtttttttAAAAA  4625
             |||||||||||| || ||||| |   |||||||||   | ||   ||||| |||| ||||
Sbjct  701   AATTATTATATTTTTATAAAATA-GTATAAAATTTGACATCTACGCAATTATTTTTAAAA  643

Query  4626  TA  4627
             ||
Sbjct  642   TA  641


 Score = 40.1 bits (43),  Expect = 7.0
 Identities = 47/62 (76%), Gaps = 4/62 (6%)
 Strand=Plus/Plus

Query  4569    AATTATTATATTATTGTAAAAAATACATAAAATTT---AGCTCTTCAAtttttttAAAAA  4625
               |||||||||||| || ||||| |   |||||||||   | ||   ||||| |||| ||||
Sbjct  228050  AATTATTATATTTTTATAAAATA-GTATAAAATTTGACATCTACGCAATTATTTTTAAAA  228108

Query  4626    TA  4627
               ||
Sbjct  228109  TA  228110


>HM004124.1 Acinetobacter phage Acj9, complete genome
Length=169947

 Score = 40.1 bits (43),  Expect = 7.0
 Identities = 26/29 (90%), Gaps = 0/29 (0%)
 Strand=Plus/Minus

Query  5471   ATTAGCTCAGTTGGTTAGAGCGTGGTGCT  5499
              ||||||||||||||| ||||||| || ||
Sbjct  81623  ATTAGCTCAGTTGGTAAGAGCGTCGTCCT  81595


>HQ336222.2 Acanthamoeba polyphaga mimivirus, complete genome
Length=1181549

 Score = 40.1 bits (43),  Expect = 7.0
 Identities = 28/31 (90%), Gaps = 1/31 (3%)
 Strand=Plus/Plus

Query  7838    TTAATATTATTAATT-ATTTATAAATAATAT  7867
               ||||||||||||||| ||| ||| |||||||
Sbjct  573965  TTAATATTATTAATTGATTAATAGATAATAT  573995


>AY327402.2 Choristoneura fumiferana defective nucleopolyhedrovirus 
complete genome
Length=131160

 Score = 40.1 bits (43),  Expect = 7.0
 Identities = 28/31 (90%), Gaps = 1/31 (3%)
 Strand=Plus/Minus

Query  7838   TTAATATTATTAATTATTTATAAA-TAATAT  7867
              ||||||| || ||||||||||||| ||||||
Sbjct  36404  TTAATATAATAAATTATTTATAAATTAATAT  36374


>AJ632316.1 Cotesia congregata virus complete genome, segment 
Circle13
Length=21388

 Score = 40.1 bits (43),  Expect = 7.0
 Identities = 26/29 (90%), Gaps = 0/29 (0%)
 Strand=Plus/Minus

Query  142    TCATGTAAGTTAAAATAAAAATTATTTTT  170
              ||||||||||  |||| ||||||||||||
Sbjct  12342  TCATGTAAGTAGAAATTAAAATTATTTTT  12314


>NC_035469.1 NY_014 poxvirus strain 2013, complete genome
Length=200223

 Score = 39.2 bits (42),  Expect = 7.0
 Identities = 29/33 (88%), Gaps = 1/33 (3%)
 Strand=Plus/Minus

Query  7698   AATTAACAG-TTTTATAAATAACAGTAATATCA  7729
              |||||| || |||||||||||| ||||||| ||
Sbjct  22582  AATTAATAGATTTTATAAATAATAGTAATAGCA  22550


>NC_027707.1 Salmon gill poxvirus, complete genome
Length=241564

 Score = 39.2 bits (42),  Expect = 7.0
 Identities = 27/31 (87%), Gaps = 0/31 (0%)
 Strand=Plus/Minus

Query  3117   CTGCTGTTTAAAATTACCTCATGGAAATTAA  3147
              ||| | ||||| |||||| ||||||||||||
Sbjct  20886  CTGATTTTTAATATTACCACATGGAAATTAA  20856


>NC_024447.1 Pigeonpox virus isolate FeP2, complete genome
Length=282356

 Score = 39.2 bits (42),  Expect = 7.0
 Identities = 41/53 (77%), Gaps = 1/53 (2%)
 Strand=Plus/Plus

Query  6922   TATCAGATGCTAATATAATTAACCCT-CGATGTTGTAATGAGGTACTTTTCAT  6973
              ||||  ||| ||||||  ||||  || | ||||||||||||| |||| | |||
Sbjct  32984  TATCTAATGATAATATCTTTAATACTTCTATGTTGTAATGAGTTACTATACAT  33036


>NC_001672.1 Tick-borne encephalitis virus, complete genome
Length=11141

 Score = 39.2 bits (42),  Expect = 7.0
 Identities = 21/21 (100%), Gaps = 0/21 (0%)
 Strand=Plus/Plus

Query  6496  TGTCATGTGTGACATCGGAGA  6516
             |||||||||||||||||||||
Sbjct  8091  TGTCATGTGTGACATCGGAGA  8111


>LC431581.1 Feline paramyxovirus 163 viral cRNA, nearly complete 
genome
Length=16767

 Score = 39.2 bits (42),  Expect = 7.0
 Identities = 32/38 (84%), Gaps = 1/38 (3%)
 Strand=Plus/Plus

Query  7843  ATTATTAATTATTTATAAAT-AATATCTAAAGGTTATT  7879
             ||| | |||||||||||||| ||| | |||| ||||||
Sbjct  6924  ATTCTAAATTATTTATAAATAAATGTTTAAATGTTATT  6961


>LC613089.1 Carp edema virus FTI2020 DNA, complete genome
Length=456821

 Score = 39.2 bits (42),  Expect = 7.0
 Identities = 32/38 (84%), Gaps = 1/38 (3%)
 Strand=Plus/Plus

Query  6778   TTCCA-CTTCAGAATCCTCACCAGCTTCTCCTTCAGAA  6814
              ||||| |||| ||||| ||  ||| |||||||||||||
Sbjct  91736  TTCCATCTTCTGAATCATCTTCAGATTCTCCTTCAGAA  91773


>MF001305.1 NY_014 poxvirus strain 2013, complete genome
Length=200223

 Score = 39.2 bits (42),  Expect = 7.0
 Identities = 29/33 (88%), Gaps = 1/33 (3%)
 Strand=Plus/Minus

Query  7698   AATTAACAG-TTTTATAAATAACAGTAATATCA  7729
              |||||| || |||||||||||| ||||||| ||
Sbjct  22582  AATTAATAGATTTTATAAATAATAGTAATAGCA  22550


>KT159937.1 Salmon gill poxvirus, complete genome
Length=241564

 Score = 39.2 bits (42),  Expect = 7.0
 Identities = 27/31 (87%), Gaps = 0/31 (0%)
 Strand=Plus/Minus

Query  3117   CTGCTGTTTAAAATTACCTCATGGAAATTAA  3147
              ||| | ||||| |||||| ||||||||||||
Sbjct  20886  CTGATTTTTAATATTACCACATGGAAATTAA  20856


>KJ801920.1 Pigeonpox virus isolate FeP2, complete genome
Length=282356

 Score = 39.2 bits (42),  Expect = 7.0
 Identities = 41/53 (77%), Gaps = 1/53 (2%)
 Strand=Plus/Plus

Query  6922   TATCAGATGCTAATATAATTAACCCT-CGATGTTGTAATGAGGTACTTTTCAT  6973
              ||||  ||| ||||||  ||||  || | ||||||||||||| |||| | |||
Sbjct  32984  TATCTAATGATAATATCTTTAATACTTCTATGTTGTAATGAGTTACTATACAT  33036


>U27495.1 Tick-borne encephalitis virus Neudoerfl polyprotein, 
complete cds
Length=11141

 Score = 39.2 bits (42),  Expect = 7.0
 Identities = 21/21 (100%), Gaps = 0/21 (0%)
 Strand=Plus/Plus

Query  6496  TGTCATGTGTGACATCGGAGA  6516
             |||||||||||||||||||||
Sbjct  8091  TGTCATGTGTGACATCGGAGA  8111


>NC_048802.1 Stenotrophomonas phage Moby, complete genome
Length=159365

 Score = 39.2 bits (42),  Expect = 7.0
 Identities = 21/21 (100%), Gaps = 0/21 (0%)
 Strand=Plus/Plus

Query  5471   ATTAGCTCAGTTGGTTAGAGC  5491
              |||||||||||||||||||||
Sbjct  81649  ATTAGCTCAGTTGGTTAGAGC  81669


>NC_048804.1 Stenotrophomonas phage Mendera, complete genome
Length=159961

 Score = 39.2 bits (42),  Expect = 7.0
 Identities = 21/21 (100%), Gaps = 0/21 (0%)
 Strand=Plus/Plus

Query  5471   ATTAGCTCAGTTGGTTAGAGC  5491
              |||||||||||||||||||||
Sbjct  81929  ATTAGCTCAGTTGGTTAGAGC  81949


>NC_048755.1 Stenotrophomonas phage YB07, complete genome
Length=159862

 Score = 39.2 bits (42),  Expect = 7.0
 Identities = 21/21 (100%), Gaps = 0/21 (0%)
 Strand=Plus/Plus

Query  5471   ATTAGCTCAGTTGGTTAGAGC  5491
              |||||||||||||||||||||
Sbjct  91499  ATTAGCTCAGTTGGTTAGAGC  91519


>NC_040621.1 Operophtera brumata nucleopolyhedrovirus isolate 
OpbuNPV-MA, complete genome
Length=119054

 Score = 39.2 bits (42),  Expect = 7.0
 Identities = 26/28 (93%), Gaps = 1/28 (4%)
 Strand=Plus/Minus

Query  5466    GGCCAATTAGCTCAGTTGGTTAGAGCGT  5493
               |||| |||||||||||||| ||||||||
Sbjct  109055  GGCCCATTAGCTCAGTTGG-TAGAGCGT  109029


>NC_049430.1 Vibrio phage 1.026.O._10N.222.49.C7, partial genome
Length=75880

 Score = 39.2 bits (42),  Expect = 7.0
 Identities = 21/21 (100%), Gaps = 0/21 (0%)
 Strand=Plus/Minus

Query  937    TACCACCAAAGATATTACCAA  957
              |||||||||||||||||||||
Sbjct  22974  TACCACCAAAGATATTACCAA  22954


>NC_049431.1 Vibrio phage 1.097.O._10N.286.49.B3, partial genome
Length=76918

 Score = 39.2 bits (42),  Expect = 7.0
 Identities = 21/21 (100%), Gaps = 0/21 (0%)
 Strand=Plus/Minus

Query  938    ACCACCAAAGATATTACCAAT  958
              |||||||||||||||||||||
Sbjct  29196  ACCACCAAAGATATTACCAAT  29176


>NC_041996.1 Serratia phage CHI14, complete genome
Length=171175

 Score = 39.2 bits (42),  Expect = 7.0
 Identities = 21/21 (100%), Gaps = 0/21 (0%)
 Strand=Plus/Minus

Query  5471   ATTAGCTCAGTTGGTTAGAGC  5491
              |||||||||||||||||||||
Sbjct  74560  ATTAGCTCAGTTGGTTAGAGC  74540


>NC_028857.1 Citrobacter phage Merlin, complete genome
Length=172733

 Score = 39.2 bits (42),  Expect = 7.0
 Identities = 24/26 (92%), Gaps = 0/26 (0%)
 Strand=Plus/Minus

Query  5466   GGCCAATTAGCTCAGTTGGTTAGAGC  5491
              ||||  ||||||||||||||||||||
Sbjct  72089  GGCCCCTTAGCTCAGTTGGTTAGAGC  72064


>NC_032001.1 Only Syngen Nebraska virus 5, complete genome
Length=327147

 Score = 39.2 bits (42),  Expect = 7.0
 Identities = 21/21 (100%), Gaps = 0/21 (0%)
 Strand=Plus/Plus

Query  5473    TAGCTCAGTTGGTTAGAGCGT  5493
               |||||||||||||||||||||
Sbjct  167124  TAGCTCAGTTGGTTAGAGCGT  167144


 Score = 39.2 bits (42),  Expect = 7.0
 Identities = 21/21 (100%), Gaps = 0/21 (0%)
 Strand=Plus/Plus

Query  5473    TAGCTCAGTTGGTTAGAGCGT  5493
               |||||||||||||||||||||
Sbjct  167295  TAGCTCAGTTGGTTAGAGCGT  167315


>NC_027352.1 Bacillus phage JBP901, complete genome
Length=159492

 Score = 39.2 bits (42),  Expect = 7.0
 Identities = 21/21 (100%), Gaps = 0/21 (0%)
 Strand=Plus/Minus

Query  5472    TTAGCTCAGTTGGTTAGAGCG  5492
               |||||||||||||||||||||
Sbjct  157813  TTAGCTCAGTTGGTTAGAGCG  157793


>NC_025453.1 Enterococcus phage EFC-1, complete genome
Length=40286

 Score = 39.2 bits (42),  Expect = 7.0
 Identities = 21/21 (100%), Gaps = 0/21 (0%)
 Strand=Plus/Plus

Query  5471   ATTAGCTCAGTTGGTTAGAGC  5491
              |||||||||||||||||||||
Sbjct  37014  ATTAGCTCAGTTGGTTAGAGC  37034


>NC_024447.1 Pigeonpox virus isolate FeP2, complete genome
Length=282356

 Score = 39.2 bits (42),  Expect = 7.0
 Identities = 41/53 (77%), Gaps = 1/53 (2%)
 Strand=Plus/Plus

Query  6922   TATCAGATGCTAATATAATTAACCCT-CGATGTTGTAATGAGGTACTTTTCAT  6973
              ||||  ||| ||||||  ||||  || | ||||||||||||| |||| | |||
Sbjct  32984  TATCTAATGATAATATCTTTAATACTTCTATGTTGTAATGAGTTACTATACAT  33036


>NC_023611.1 Invertebrate iridescent virus 30 complete genome
Length=198533

 Score = 39.2 bits (42),  Expect = 7.0
 Identities = 33/39 (85%), Gaps = 4/39 (10%)
 Strand=Plus/Plus

Query  4237   CTTACAAGTCTTTCA---AAAAGAt-ttttttttACTTT  4271
              |||||||||||||||    |||||| |||||| ||||||
Sbjct  58152  CTTACAAGTCTTTCAGACCAAAGATATTTTTTATACTTT  58190


>NC_023613.1 Invertebrate iridovirus 25 complete genome
Length=204815

 Score = 39.2 bits (42),  Expect = 7.0
 Identities = 24/26 (92%), Gaps = 0/26 (0%)
 Strand=Plus/Plus

Query  151   TTAAAATAAAAATTATTTTTGAATTA  176
             ||||||||||||| |||||| |||||
Sbjct  4164  TTAAAATAAAAATGATTTTTAAATTA  4189


>NC_021529.2 Vibrio phage nt-1, complete genome
Length=247511

 Score = 39.2 bits (42),  Expect = 7.0
 Identities = 21/21 (100%), Gaps = 0/21 (0%)
 Strand=Plus/Minus

Query  5472    TTAGCTCAGTTGGTTAGAGCG  5492
               |||||||||||||||||||||
Sbjct  101449  TTAGCTCAGTTGGTTAGAGCG  101429


>NC_021532.1 Alteromonas phage vB_AmaP_AD45-P1, complete genome
Length=103910

 Score = 39.2 bits (42),  Expect = 7.0
 Identities = 24/26 (92%), Gaps = 0/26 (0%)
 Strand=Plus/Plus

Query  9780   ATAAGATCAAACGCTTCTTGGGTAAT  9805
              |||| ||||| |||||||||||||||
Sbjct  31988  ATAATATCAACCGCTTCTTGGGTAAT  32013


>NC_020851.1 Synechococcus phage S-SKS1 genomic sequence
Length=208007

 Score = 39.2 bits (42),  Expect = 7.0
 Identities = 55/75 (73%), Gaps = 2/75 (3%)
 Strand=Plus/Minus

Query  5619    TGAACACACAATGTGATATATAGATGATGTATTACAGAATT-ATACACCTGAAATCTATG  5677
               |||||| || || || |  ||| |  ||| | |||| |||| || ||  |||||||||||
Sbjct  151816  TGAACAAACTATTTGGTG-ATAAAAAATGAAGTACATAATTGATTCAAATGAAATCTATG  151758

Query  5678    TAACTTTACTAACAA  5692
                |||  ||||| |||
Sbjct  151757  CAACAATACTATCAA  151743


>NC_014637.1 Cafeteria roenbergensis virus BV-PW1, complete genome
Length=617453

 Score = 39.2 bits (42),  Expect = 7.0
 Identities = 24/26 (92%), Gaps = 0/26 (0%)
 Strand=Plus/Minus

Query  10406   ATTATTTTTATTGTTTAAATAATTTA  10431
               |||||||||||| |||||| ||||||
Sbjct  561192  ATTATTTTTATTTTTTAAAAAATTTA  561167


 Score = 39.2 bits (42),  Expect = 7.0
 Identities = 32/38 (84%), Gaps = 1/38 (3%)
 Strand=Plus/Plus

Query  7835    TTCTTAATATTATTAA-TTATTTATAAATAATATCTAA  7871
               || ||||||||||||| || ||||  |||||||| |||
Sbjct  593223  TTTTTAATATTATTAAGTTTTTTAATAATAATATTTAA  593260


>NC_009503.1 Spodoptera litura granulovirus, complete genome
Length=124121

 Score = 39.2 bits (42),  Expect = 7.0
 Identities = 24/26 (92%), Gaps = 0/26 (0%)
 Strand=Plus/Minus

Query  3012   TAAATAATAAAAGTCAATATATGATT  3037
              ||||||||||||||| |||||| |||
Sbjct  41307  TAAATAATAAAAGTCTATATATCATT  41282


>NC_008603.1 Paramecium bursaria Chlorella virus FR483, complete 
genome
Length=321240

 Score = 39.2 bits (42),  Expect = 7.0
 Identities = 27/31 (87%), Gaps = 0/31 (0%)
 Strand=Plus/Plus

Query  6766    AATTTCCAAGTCTTCCACTTCAGAATCCTCA  6796
               |||||||||||||||||| ||| || | |||
Sbjct  241488  AATTTCCAAGTCTTCCACATCAAAACCTTCA  241518


>NC_007581.1 Clostridium phage c-st, complete genome
Length=185683

 Score = 39.2 bits (42),  Expect = 7.0
 Identities = 30/36 (83%), Gaps = 0/36 (0%)
 Strand=Plus/Minus

Query  7835   TTCTTAATATTATTAATTATTTATAAATAATATCTA  7870
              ||||  ||| |||||||||||||| ||||| || ||
Sbjct  67871  TTCTCTATAATATTAATTATTTATTAATAAAATTTA  67836


>NC_005068.1 Cryptophlebia leucotreta granulovirus, complete genome
Length=110907

 Score = 39.2 bits (42),  Expect = 7.0
 Identities = 30/36 (83%), Gaps = 0/36 (0%)
 Strand=Plus/Plus

Query  10198  CAATCACTGTTTAATAAATTTGTTAAGAAATaaaaa  10233
              |||| ||  |||  |||||||||||| |||||||||
Sbjct  75284  CAATGACCATTTTGTAAATTTGTTAATAAATAAAAA  75319


>MN095772.1 Stenotrophomonas phage Moby, complete genome
Length=159365

 Score = 39.2 bits (42),  Expect = 7.0
 Identities = 21/21 (100%), Gaps = 0/21 (0%)
 Strand=Plus/Plus

Query  5471   ATTAGCTCAGTTGGTTAGAGC  5491
              |||||||||||||||||||||
Sbjct  81649  ATTAGCTCAGTTGGTTAGAGC  81669


>MN098328.1 Stenotrophomonas phage Mendera, complete genome
Length=159961

 Score = 39.2 bits (42),  Expect = 7.0
 Identities = 21/21 (100%), Gaps = 0/21 (0%)
 Strand=Plus/Plus

Query  5471   ATTAGCTCAGTTGGTTAGAGC  5491
              |||||||||||||||||||||
Sbjct  81929  ATTAGCTCAGTTGGTTAGAGC  81949


>MK580972.1 Stenotrophomonas phage YB07, complete genome
Length=159862

 Score = 39.2 bits (42),  Expect = 7.0
 Identities = 21/21 (100%), Gaps = 0/21 (0%)
 Strand=Plus/Plus

Query  5471   ATTAGCTCAGTTGGTTAGAGC  5491
              |||||||||||||||||||||
Sbjct  91499  ATTAGCTCAGTTGGTTAGAGC  91519


>MF614691.1 Operophtera brumata nucleopolyhedrovirus isolate OpbuNPV-MA
Length=119054

 Score = 39.2 bits (42),  Expect = 7.0
 Identities = 26/28 (93%), Gaps = 1/28 (4%)
 Strand=Plus/Minus

Query  5466    GGCCAATTAGCTCAGTTGGTTAGAGCGT  5493
               |||| |||||||||||||| ||||||||
Sbjct  109055  GGCCCATTAGCTCAGTTGG-TAGAGCGT  109029


>MG592410.1 Vibrio phage 1.026.O._10N.222.49.C7, partial genome
Length=75880

 Score = 39.2 bits (42),  Expect = 7.0
 Identities = 21/21 (100%), Gaps = 0/21 (0%)
 Strand=Plus/Minus

Query  937    TACCACCAAAGATATTACCAA  957
              |||||||||||||||||||||
Sbjct  22974  TACCACCAAAGATATTACCAA  22954


>MG592470.1 Vibrio phage 1.097.O._10N.286.49.B3, partial genome
Length=76918

 Score = 39.2 bits (42),  Expect = 7.0
 Identities = 21/21 (100%), Gaps = 0/21 (0%)
 Strand=Plus/Minus

Query  938    ACCACCAAAGATATTACCAAT  958
              |||||||||||||||||||||
Sbjct  29196  ACCACCAAAGATATTACCAAT  29176


>MF036690.1 Serratia phage CHI14, complete genome
Length=171175

 Score = 39.2 bits (42),  Expect = 7.0
 Identities = 21/21 (100%), Gaps = 0/21 (0%)
 Strand=Plus/Minus

Query  5471   ATTAGCTCAGTTGGTTAGAGC  5491
              |||||||||||||||||||||
Sbjct  74560  ATTAGCTCAGTTGGTTAGAGC  74540


>KT001915.1 Citrobacter phage Merlin, complete genome
Length=172733

 Score = 39.2 bits (42),  Expect = 7.0
 Identities = 24/26 (92%), Gaps = 0/26 (0%)
 Strand=Plus/Minus

Query  5466   GGCCAATTAGCTCAGTTGGTTAGAGC  5491
              ||||  ||||||||||||||||||||
Sbjct  72089  GGCCCCTTAGCTCAGTTGGTTAGAGC  72064


>KX857749.1 Only Syngen Nebraska virus 5, complete genome
Length=327147

 Score = 39.2 bits (42),  Expect = 7.0
 Identities = 21/21 (100%), Gaps = 0/21 (0%)
 Strand=Plus/Plus

Query  5473    TAGCTCAGTTGGTTAGAGCGT  5493
               |||||||||||||||||||||
Sbjct  167124  TAGCTCAGTTGGTTAGAGCGT  167144


 Score = 39.2 bits (42),  Expect = 7.0
 Identities = 21/21 (100%), Gaps = 0/21 (0%)
 Strand=Plus/Plus

Query  5473    TAGCTCAGTTGGTTAGAGCGT  5493
               |||||||||||||||||||||
Sbjct  167295  TAGCTCAGTTGGTTAGAGCGT  167315


>KJ676859.1 Bacillus phage JBP901, complete genome
Length=159492

 Score = 39.2 bits (42),  Expect = 7.0
 Identities = 21/21 (100%), Gaps = 0/21 (0%)
 Strand=Plus/Minus

Query  5472    TTAGCTCAGTTGGTTAGAGCG  5492
               |||||||||||||||||||||
Sbjct  157813  TTAGCTCAGTTGGTTAGAGCG  157793


>KJ608188.1 Enterococcus phage EFC-1, complete genome
Length=40286

 Score = 39.2 bits (42),  Expect = 7.0
 Identities = 21/21 (100%), Gaps = 0/21 (0%)
 Strand=Plus/Plus

Query  5471   ATTAGCTCAGTTGGTTAGAGC  5491
              |||||||||||||||||||||
Sbjct  37014  ATTAGCTCAGTTGGTTAGAGC  37034


>KJ801920.1 Pigeonpox virus isolate FeP2, complete genome
Length=282356

 Score = 39.2 bits (42),  Expect = 7.0
 Identities = 41/53 (77%), Gaps = 1/53 (2%)
 Strand=Plus/Plus

Query  6922   TATCAGATGCTAATATAATTAACCCT-CGATGTTGTAATGAGGTACTTTTCAT  6973
              ||||  ||| ||||||  ||||  || | ||||||||||||| |||| | |||
Sbjct  32984  TATCTAATGATAATATCTTTAATACTTCTATGTTGTAATGAGTTACTATACAT  33036


>HF920636.1 Invertebrate iridescent virus 30 complete genome
Length=198533

 Score = 39.2 bits (42),  Expect = 7.0
 Identities = 33/39 (85%), Gaps = 4/39 (10%)
 Strand=Plus/Plus

Query  4237   CTTACAAGTCTTTCA---AAAAGAt-ttttttttACTTT  4271
              |||||||||||||||    |||||| |||||| ||||||
Sbjct  58152  CTTACAAGTCTTTCAGACCAAAGATATTTTTTATACTTT  58190


>HF920635.1 Invertebrate iridovirus 25 complete genome
Length=204815

 Score = 39.2 bits (42),  Expect = 7.0
 Identities = 24/26 (92%), Gaps = 0/26 (0%)
 Strand=Plus/Plus

Query  151   TTAAAATAAAAATTATTTTTGAATTA  176
             ||||||||||||| |||||| |||||
Sbjct  4164  TTAAAATAAAAATGATTTTTAAATTA  4189


>HQ317393.2 Vibrio phage nt-1, complete genome
Length=247511

 Score = 39.2 bits (42),  Expect = 7.0
 Identities = 21/21 (100%), Gaps = 0/21 (0%)
 Strand=Plus/Minus

Query  5472    TTAGCTCAGTTGGTTAGAGCG  5492
               |||||||||||||||||||||
Sbjct  101449  TTAGCTCAGTTGGTTAGAGCG  101429


>KF005317.1 Alteromonas phage vB_AmaP_AD45-P1, complete genome
Length=103910

 Score = 39.2 bits (42),  Expect = 7.0
 Identities = 24/26 (92%), Gaps = 0/26 (0%)
 Strand=Plus/Plus

Query  9780   ATAAGATCAAACGCTTCTTGGGTAAT  9805
              |||| ||||| |||||||||||||||
Sbjct  31988  ATAATATCAACCGCTTCTTGGGTAAT  32013


>HQ633071.1 Synechococcus phage S-SKS1 genomic sequence
Length=208007

 Score = 39.2 bits (42),  Expect = 7.0
 Identities = 55/75 (73%), Gaps = 2/75 (3%)
 Strand=Plus/Minus

Query  5619    TGAACACACAATGTGATATATAGATGATGTATTACAGAATT-ATACACCTGAAATCTATG  5677
               |||||| || || || |  ||| |  ||| | |||| |||| || ||  |||||||||||
Sbjct  151816  TGAACAAACTATTTGGTG-ATAAAAAATGAAGTACATAATTGATTCAAATGAAATCTATG  151758

Query  5678    TAACTTTACTAACAA  5692
                |||  ||||| |||
Sbjct  151757  CAACAATACTATCAA  151743


>GU244497.1 Cafeteria roenbergensis virus BV-PW1, complete genome
Length=617453

 Score = 39.2 bits (42),  Expect = 7.0
 Identities = 24/26 (92%), Gaps = 0/26 (0%)
 Strand=Plus/Minus

Query  10406   ATTATTTTTATTGTTTAAATAATTTA  10431
               |||||||||||| |||||| ||||||
Sbjct  561192  ATTATTTTTATTTTTTAAAAAATTTA  561167


 Score = 39.2 bits (42),  Expect = 7.0
 Identities = 32/38 (84%), Gaps = 1/38 (3%)
 Strand=Plus/Plus

Query  7835    TTCTTAATATTATTAA-TTATTTATAAATAATATCTAA  7871
               || ||||||||||||| || ||||  |||||||| |||
Sbjct  593223  TTTTTAATATTATTAAGTTTTTTAATAATAATATTTAA  593260


>DQ288858.2 Spodoptera litura granulovirus isolate SlGV-K1, complete 
genome
Length=124121

 Score = 39.2 bits (42),  Expect = 7.0
 Identities = 24/26 (92%), Gaps = 0/26 (0%)
 Strand=Plus/Minus

Query  3012   TAAATAATAAAAGTCAATATATGATT  3037
              ||||||||||||||| |||||| |||
Sbjct  41307  TAAATAATAAAAGTCTATATATCATT  41282


>DQ890022.1 Paramecium bursaria Chlorella virus FR483, complete 
genome
Length=321240

 Score = 39.2 bits (42),  Expect = 7.0
 Identities = 27/31 (87%), Gaps = 0/31 (0%)
 Strand=Plus/Plus

Query  6766    AATTTCCAAGTCTTCCACTTCAGAATCCTCA  6796
               |||||||||||||||||| ||| || | |||
Sbjct  241488  AATTTCCAAGTCTTCCACATCAAAACCTTCA  241518


>AP008983.1 Clostridium phage c-st genomic DNA, complete genome
Length=185683

 Score = 39.2 bits (42),  Expect = 7.0
 Identities = 30/36 (83%), Gaps = 0/36 (0%)
 Strand=Plus/Minus

Query  7835   TTCTTAATATTATTAATTATTTATAAATAATATCTA  7870
              ||||  ||| |||||||||||||| ||||| || ||
Sbjct  67871  TTCTCTATAATATTAATTATTTATTAATAAAATTTA  67836


>AY229987.1 Cryptophlebia leucotreta granulovirus isolate CV3, 
complete genome
Length=110907

 Score = 39.2 bits (42),  Expect = 7.0
 Identities = 30/36 (83%), Gaps = 0/36 (0%)
 Strand=Plus/Plus

Query  10198  CAATCACTGTTTAATAAATTTGTTAAGAAATaaaaa  10233
              |||| ||  |||  |||||||||||| |||||||||
Sbjct  75284  CAATGACCATTTTGTAAATTTGTTAATAAATAAAAA  75319


Lambda      K        H
   0.634    0.408    0.912 

Gapped
Lambda      K        H
   0.625    0.410    0.780 

Effective search space used: 4271976473270


Query= scaffold_m29_p_21_292501_302706_Flank5000

Length=10205
                                                                      Score        E
Sequences producing significant alignments:                          (Bits)     Value

NC_034266.1 Columbid alphaherpesvirus 1 strain HLJ, complete genome   104        2e-19
NC_024450.1 Falconid herpesvirus 1 strain S-18, complete genome       104        2e-19
KX589235.1 Columbid alphaherpesvirus 1 strain HLJ, complete genome    104        2e-19
KJ668231.1 Falconid herpesvirus 1 strain S-18, complete genome        104        2e-19
NC_034266.1 Columbid alphaherpesvirus 1 strain HLJ, complete genome   104        2e-19
KX589235.1 Columbid alphaherpesvirus 1 strain HLJ, complete genome    104        2e-19
NC_002331.1 Xestia c-nigrum granulovirus, complete genome             99.6       8e-18
AF162221.1 Xestia c-nigrum granulovirus genome, complete sequence     99.6       8e-18
NC_010240.1 Helicoverpa armigera granulovirus, complete genome        90.6       4e-15
EU255577.1 Helicoverpa armigera granulovirus, complete genome         90.6       4e-15
NC_032001.1 Only Syngen Nebraska virus 5, complete genome             89.7       4e-15
KX857749.1 Only Syngen Nebraska virus 5, complete genome              89.7       4e-15
NC_008724.1 Acanthocystis turfacea Chlorella virus 1, complete ge...  81.5       2e-12
EF101928.1 Acanthocystis turfacea Chlorella virus 1, complete genome  81.5       2e-12
NC_008603.1 Paramecium bursaria Chlorella virus FR483, complete g...  68.0       1e-08
DQ890022.1 Paramecium bursaria Chlorella virus FR483, complete ge...  68.0       1e-08
NC_048726.1 Bacillus phage BSP38, complete genome                     55.4       9e-05
MH606185.1 Bacillus phage BSP38, complete genome                      55.4       9e-05
NC_048652.1 Bacillus phage vB_BsuM-Goe3, complete genome              53.6       3e-04
NC_007346.1 Emiliania huxleyi virus 86, complete genome               53.6       3e-04
KY368640.1 Bacillus phage vB_BsuM-Goe3, complete genome               53.6       3e-04
AJ890364.1 Emiliania huxleyi virus 86 isolate EhV86                   53.6       3e-04
NC_028094.1 Chrysochromulina ericina virus isolate CeV-01B, compl...  50.9       0.004
KT820662.1 Chrysochromulina ericina virus isolate CeV-01B, comple...  50.9       0.004
NC_048802.1 Stenotrophomonas phage Moby, complete genome              50.0       0.004
NC_048755.1 Stenotrophomonas phage YB07, complete genome              50.0       0.004
NC_028773.1 Cronobacter phage S13, complete genome                    50.0       0.004
MN095772.1 Stenotrophomonas phage Moby, complete genome               50.0       0.004
MK580972.1 Stenotrophomonas phage YB07, complete genome               50.0       0.004
KC954775.1 UNVERIFIED: Cronobacter phage S13, complete genome         50.0       0.004
NC_030903.1 Bacillus phage SPG24 DNA, contig00001 sequence            49.1       0.013
NC_022771.1 Bacillus phage Grass, complete genome                     49.1       0.013
AB930182.1 Bacillus phage SPG24 DNA, contig00001 sequence             49.1       0.013
KF669652.1 Bacillus phage Grass, complete genome                      49.1       0.013
NC_048650.1 Streptomyces phage BRock, complete genome                 48.2       0.013
NC_016158.1 Escherichia phage HK639, complete genome                  48.2       0.013
KX925554.1 Streptomyces phage BRock, complete genome                  48.2       0.013
HM208537.1 Escherichia phage HK639, complete genome                   48.2       0.013
NC_041917.1 Serratia phage BF, complete genome                        47.3       0.045
KY630187.1 Serratia phage BF, complete genome                         47.3       0.045
NC_043054.1 Bubaline alphaherpesvirus 1 strain b6, complete genome    45.5       0.16 
NC_005261.3 Bovine herpesvirus 5 strain SV507/99, complete genome     45.5       0.16 
KU936049.1 Bubaline alphaherpesvirus 1 strain b6, complete genome     45.5       0.16 
AY261359.1 Bovine herpesvirus 5 strain SV507/99, complete genome      45.5       0.16 
NC_048804.1 Stenotrophomonas phage Mendera, complete genome           45.5       0.16 
NC_025462.1 Acinetobacter phage vB_AbaM_Acibel004, complete genome    45.5       0.16 
MN098328.1 Stenotrophomonas phage Mendera, complete genome            45.5       0.16 
KJ473422.1 Acinetobacter phage vB_AbaM_Acibel004, complete genome     45.5       0.16 
NC_023688.1 Aeromonas phage PX29, complete genome                     44.6       0.16 
NC_023561.1 Enterobacter phage PG7, complete genome                   44.6       0.16 
GU396103.1 Aeromonas phage PX29, complete genome                      44.6       0.16 
KJ101592.1 Enterobacter phage PG7, complete genome                    44.6       0.16 
NC_049456.2 Pseudomonas phage Zuri, complete genome                   43.7       0.55 
NC_002520.1 Amsacta moorei entomopoxvirus 'L', complete genome        43.7       0.55 
MK863032.2 Pseudomonas phage Zuri, complete genome                    43.7       0.55 
AF250284.1 Amsacta moorei entomopoxvirus, complete genome             43.7       0.55 
JF797218.1 Suid herpesvirus 1 strain Kaplan, complete genome          42.8       0.55 
NC_028890.1 Bacillus phage TsarBomba, complete genome                 42.8       0.55 
NC_028843.1 Mycobacterium phage Lolly9, complete genome               42.8       0.55 
NC_018843.1 Salmonella phage SSU5, complete genome                    42.8       0.55 
NC_018860.1 Bacillus phage BCP78, complete genome                     42.8       0.55 
KT224359.1 Bacillus phage TsarBomba, complete genome                  42.8       0.55 
KT281791.1 Mycobacterium phage Lolly9, complete genome                42.8       0.55 
JQ965645.1 Salmonella phage SSU5, complete genome                     42.8       0.55 
JN797797.1 Bacillus phage BCP78, complete genome                      42.8       0.55 
NC_055561.1 Cervid alphaherpesvirus 3 strain Canada, partial genome   41.9       1.9  
NC_001545.2 Rubella virus, complete genome                            41.9       1.9  
MH036941.1 Cervid alphaherpesvirus 3 strain Canada, complete genome   41.9       1.9  
M15240.2 Rubella virus strain F-therin, complete genome               41.9       1.9  
NC_047838.1 Synechococcus phage Bellamy, complete genome              41.9       1.9  
NC_015279.1 Synechococcus phage S-SM2, complete genome                41.9       1.9  
NC_014636.1 Aeromonas phage phiAS5, complete genome                   41.9       1.9  
MF351863.1 Synechococcus phage Bellamy, complete genome               41.9       1.9  
GU071095.1 Synechococcus phage S-SM2, complete genome                 41.9       1.9  
HM452126.1 Aeromonas phage phiAS5, complete genome                    41.9       1.9  
NC_055166.1 Beluga whale alphaherpesvirus 1 strain LN3131-1, comp...  41.0       1.9  
NC_009127.1 Cyprinid herpesvirus 3, complete genome                   41.0       1.9  
NC_002531.1 Alcelaphine herpesvirus 1, complete genome                41.0       1.9  
MF678601.1 Beluga whale alphaherpesvirus 1 strain LN3131-1            41.0       1.9  
DQ657948.1 Cyprinid herpesvirus 3 strain KHV-U, complete genome       41.0       1.9  
AF005370.1 Alcelaphine herpesvirus 1 L-DNA, complete sequence         41.0       1.9  
NC_048797.1 Bacillus phage vB_BmeM-Goe8, complete genome              41.0       1.9  
NC_047902.1 Pseudomonas phage PMBT3, complete genome                  41.0       1.9  
NC_028672.1 Cronobacter phage PBES 02, complete genome                41.0       1.9  
NC_011273.1 Mycobacterium phage Myrna, complete genome                41.0       1.9  
NC_009127.1 Cyprinid herpesvirus 3, complete genome                   41.0       1.9  
MN043729.1 Bacillus phage vB_BmeM-Goe8, complete genome               41.0       1.9  
MG596799.1 Pseudomonas phage PMBT3, complete genome                   41.0       1.9  
KT353109.1 Cronobacter phage PBES 02, complete genome                 41.0       1.9  
EU826466.1 Mycobacterium phage Myrna, complete genome                 41.0       1.9  
DQ657948.1 Cyprinid herpesvirus 3 strain KHV-U, complete genome       41.0       1.9  
NC_006560.1 Cercopithecine herpesvirus 2, complete genome             40.1       6.7  
FJ445113.1 Human rhinovirus 8 strain ATCC VR-1118, complete genome    40.1       6.7  
AY714813.1 Cercopithecine herpesvirus 2, complete genome              40.1       6.7  
NC_048853.1 Phage NBEco001, complete genome                           40.1       6.7  
NC_048176.1 Gordonia phage GodonK, complete genome                    40.1       6.7  
NC_048627.1 Escherichia phage SP15 DNA, complete genome               40.1       6.7  
NC_048151.1 Vibrio phage VspSw_1, complete genome                     40.1       6.7  
NC_048149.1 Salmonella phage 1-23, complete genome                    40.1       6.7  
NC_048013.1 Salmonella phage S124, complete genome                    40.1       6.7  
NC_048000.1 Salmonella phage LVR16A, partial genome                   40.1       6.7  
NC_047885.1 Bacteriophage T5-like chee24, complete genome             40.1       6.7  
NC_047835.1 Escherichia phage OSYSP, complete genome                  40.1       6.7  
NC_028794.1 Mycobacterium phage Piro94, complete genome               40.1       6.7  
NC_023423.1 Pithovirus sibericum isolate P1084-T, complete genome     40.1       6.7  
NC_023611.1 Invertebrate iridescent virus 30 complete genome          40.1       6.7  
NC_022987.1 Xylella phage Prado, complete genome                      40.1       6.7  
NC_019919.2 Yersinia phage phiR201 complete genome                    40.1       6.7  
NC_015263.1 Lactococcus phage 949, complete genome                    40.1       6.7  
MN970211.1 Tequintavirus NBEco001, complete genome                    40.1       6.7  
MK620899.1 Gordonia phage GodonK, complete genome                     40.1       6.7  
AP019559.1 Escherichia phage SP15 DNA, complete genome                40.1       6.7  
MH925094.1 UNVERIFIED: Vibrio phage VspSw_1, complete genome          40.1       6.7  
MK370036.1 Salmonella phage 1-23 isolate sewage, complete genome      40.1       6.7  
MH370375.1 Salmonella phage S124, complete genome                     40.1       6.7  
MF681663.1 Salmonella phage LVR16A, partial genome                    40.1       6.7  
MF431730.1 Escherichia phage chee24, complete genome                  40.1       6.7  
MF402939.1 Escherichia phage OSYSP, complete genome                   40.1       6.7  
KM197169.1 Mycobacterium phage Piro94, complete genome                40.1       6.7  
KF740664.1 Pithovirus sibericum isolate P1084-T, complete genome      40.1       6.7  
HF920636.1 Invertebrate iridescent virus 30 complete genome           40.1       6.7  
KF626667.1 Xylella phage Prado, complete genome                       40.1       6.7  
HE956708.2 Yersinia phage phiR201 complete genome                     40.1       6.7  
HM029250.1 Lactococcus phage 949, complete genome                     40.1       6.7  
NC_031033.1 Volepox virus strain CA, complete genome                  39.2       6.7  
NC_019495.1 Cyprinid herpesvirus 2 strain ST-J1, complete genome      39.2       6.7  
CACVGI010000001.1 uncultured phage genome assembly, contig: LacPa...  39.2       6.7  
KU749311.1 Volepox virus strain CA, complete genome                   39.2       6.7  
JQ815364.1 Cyprinid herpesvirus 2 strain ST-J1, complete genome       39.2       6.7  
NC_048754.1 Lactobacillus phage SAC12B, complete genome               39.2       6.7  
NC_048753.1 Lactobacillus phage 3-521, complete genome                39.2       6.7  
NC_047767.1 Staphylococcus phage vB_SscM-1, complete genome           39.2       6.7  
NC_041878.1 Pectobacterium phage CBB, complete genome                 39.2       6.7  
NC_029009.1 Enterococcus phage EFDG1, complete genome                 39.2       6.7  
NC_023556.1 Achromobacter phage JWAlpha, complete genome              39.2       6.7  
NC_021535.1 Mycobacterium phage Jobu08, complete genome               39.2       6.7  
NC_019407.1 Caulobacter phage CcrMagneto, complete genome             39.2       6.7  
NC_019495.1 Cyprinid herpesvirus 2 strain ST-J1, complete genome      39.2       6.7  
NC_016072.1 Megavirus chiliensis, complete genome                     39.2       6.7  
NC_008206.2 Mycobacteriophage Wildcat, complete genome                39.2       6.7  
MK504446.1 Lactobacillus phage SAC12B, complete genome                39.2       6.7  
MK504444.1 Lactobacillus phage 3-521, complete genome                 39.2       6.7  
KX171212.1 Staphylococcus phage vB_SscM-1, complete genome            39.2       6.7  
KU574722.1 Pectinobacterium phage vB_PcaM_CBB, complete genome        39.2       6.7  
KP339049.1 Enterococcus phage EFDG1, complete genome                  39.2       6.7  
KF787095.1 Achromobacter phage JWAlpha, complete genome               39.2       6.7  
KC661281.1 Mycobacterium phage Jobu08, complete genome                39.2       6.7  
JX100812.1 Caulobacter phage CcrMagneto, complete genome              39.2       6.7  
JQ815364.1 Cyprinid herpesvirus 2 strain ST-J1, complete genome       39.2       6.7  
JN258408.1 Megavirus chiliensis, complete genome                      39.2       6.7  
DQ398052.2 Mycobacteriophage Wildcat, complete genome                 39.2       6.7  


>NC_034266.1 Columbid alphaherpesvirus 1 strain HLJ, complete 
genome
Length=204237

 Score = 104 bits (114),  Expect = 2e-19
 Identities = 66/72 (92%), Gaps = 0/72 (0%)
 Strand=Plus/Plus

Query  5000  TCCTCGTTAGTATAGTGGTGAGTATCCCCGCCTGTCACGCGGGAGACCGGGGTTCGATTC  5059
             ||||||||||||||||||| ||||| |||| ||||| | |||||||||||||||||||||
Sbjct  8659  TCCTCGTTAGTATAGTGGTTAGTATTCCCGTCTGTCGCACGGGAGACCGGGGTTCGATTC  8718

Query  5060  CCCGACGGGGAG  5071
             ||||||| ||||
Sbjct  8719  CCCGACGAGGAG  8730


 Score = 104 bits (114),  Expect = 2e-19
 Identities = 68/74 (92%), Gaps = 1/74 (1%)
 Strand=Plus/Plus

Query  4999   GTCCTCGTTAGTATAGTGGTGAGTATCCCCGCCTGTCACGCGGGAGACCGGGGTTCGATT  5058
              |||||||||||||||||||| ||||| |||| ||||| | ||||||||||||||||||||
Sbjct  11735  GTCCTCGTTAGTATAGTGGT-AGTATGCCCGTCTGTCGCACGGGAGACCGGGGTTCGATT  11793

Query  5059   CCCCGACGGGGAGG  5072
              |||||||| |||||
Sbjct  11794  CCCCGACGAGGAGG  11807


 Score = 95.1 bits (104),  Expect = 1e-16
 Identities = 64/72 (89%), Gaps = 0/72 (0%)
 Strand=Plus/Minus

Query  5000    TCCTCGTTAGTATAGTGGTGAGTATCCCCGCCTGTCACGCGGGAGACCGGGGTTCGATTC  5059
               ||||||||||||||||||| | ||||||||  |||| | |||||||||||||||||| ||
Sbjct  139598  TCCTCGTTAGTATAGTGGTTAATATCCCCGTTTGTCGCACGGGAGACCGGGGTTCGAATC  139539

Query  5060    CCCGACGGGGAG  5071
               ||||||| ||||
Sbjct  139538  CCCGACGAGGAG  139527


 Score = 62.6 bits (68),  Expect = 6e-07
 Identities = 60/74 (81%), Gaps = 5/74 (7%)
 Strand=Plus/Plus

Query  5001  CCTCGTTAGTATAGTGGTGAGTATCCCCGCCTG-TCAC---GCGGGAGACCGGGGTTCGA  5056
             ||||||||||  |||||| || || |||||||  || |   ||||||||||| |||||||
Sbjct  4510  CCTCGTTAGTTCAGTGGT-AGAATACCCGCCTCCTCTCCGGGCGGGAGACCGAGGTTCGA  4568

Query  5057  TTCCCCGACGGGGA  5070
             |||| ||||| |||
Sbjct  4569  TTCCTCGACGAGGA  4582


 Score = 62.6 bits (68),  Expect = 6e-07
 Identities = 60/74 (81%), Gaps = 5/74 (7%)
 Strand=Plus/Minus

Query  5001    CCTCGTTAGTATAGTGGTGAGTATCCCCGCCTG-TCAC---GCGGGAGACCGGGGTTCGA  5056
               ||||||||||  |||||| || || |||||||  || |   ||||||||||| |||||||
Sbjct  146037  CCTCGTTAGTTCAGTGGT-AGAATACCCGCCTCCTCTCCGGGCGGGAGACCGAGGTTCGA  145979

Query  5057    TTCCCCGACGGGGA  5070
               |||| ||||| |||
Sbjct  145978  TTCCTCGACGAGGA  145965


 Score = 61.7 bits (67),  Expect = 2e-06
 Identities = 62/77 (81%), Gaps = 8/77 (10%)
 Strand=Plus/Plus

Query  5000   TCCTCGTTAGTATAGTGGTGAGTATCCCCGCCTGTCA-CGC-----GGGAGACCGGGGTT  5053
              |||||||||||| |||||  |||| | | |||||||| |||     || | |||||||||
Sbjct  11094  TCCTCGTTAGTACAGTGGC-AGTA-CGCAGCCTGTCAACGCAGACGGGCAAACCGGGGTT  11151

Query  5054   CGATTCCCCGACGGGGA  5070
              ||||||||||||| |||
Sbjct  11152  CGATTCCCCGACGAGGA  11168


 Score = 59.9 bits (65),  Expect = 7e-06
 Identities = 59/78 (76%), Gaps = 9/78 (12%)
 Strand=Plus/Minus

Query  5001    CCTCGTTAGTATAGTGGTGAGTATCCCCGCCTG---------TCACGCGGGAGACCGGGG  5051
               ||||| ||||| || ||| ||||| ||||  ||         ||||||||||||||||||
Sbjct  142537  CCTCGCTAGTACAGGGGTTAGTATGCCCGTATGGTATATGTGTCACGCGGGAGACCGGGG  142478

Query  5052    TTCGATTCCCCGACGGGG  5069
               ||||| |||||| || ||
Sbjct  142477  TTCGACTCCCCGGCGAGG  142460


 Score = 59.0 bits (64),  Expect = 7e-06
 Identities = 32/32 (100%), Gaps = 0/32 (0%)
 Strand=Plus/Plus

Query  5039   CGGGAGACCGGGGTTCGATTCCCCGACGGGGA  5070
              ||||||||||||||||||||||||||||||||
Sbjct  10115  CGGGAGACCGGGGTTCGATTCCCCGACGGGGA  10146


 Score = 54.5 bits (59),  Expect = 3e-04
 Identities = 61/81 (75%), Gaps = 7/81 (9%)
 Strand=Plus/Plus

Query  4996  GTCGTCCTCGTTAGTATAGTGGTGAGTATCCCCGCCTGTCACG------CGGGAGACCGG  5049
             ||| ||||||||||||||||||| ||||   |||  |  | ||      |||||||||| 
Sbjct  9683  GTCTTCCTCGTTAGTATAGTGGT-AGTACAACCGGTTCGCGCGGGCGGCCGGGAGACCGA  9741

Query  5050  GGTTCGATTCCCCGACGGGGA  5070
             ||||||||||| || || |||
Sbjct  9742  GGTTCGATTCCTCGGCGAGGA  9762


 Score = 52.7 bits (57),  Expect = 0.001
 Identities = 33/36 (92%), Gaps = 0/36 (0%)
 Strand=Plus/Plus

Query  5035  CACGCGGGAGACCGGGGTTCGATTCCCCGACGGGGA  5070
             || ||||||||||||||||||| ||||||||| |||
Sbjct  7415  CAAGCGGGAGACCGGGGTTCGAATCCCCGACGAGGA  7450


 Score = 52.7 bits (57),  Expect = 0.001
 Identities = 30/31 (97%), Gaps = 0/31 (0%)
 Strand=Plus/Plus

Query  5040  GGGAGACCGGGGTTCGATTCCCCGACGGGGA  5070
             ||||||||||||||||| |||||||||||||
Sbjct  8064  GGGAGACCGGGGTTCGAGTCCCCGACGGGGA  8094


 Score = 51.8 bits (56),  Expect = 0.001
 Identities = 31/33 (94%), Gaps = 0/33 (0%)
 Strand=Plus/Plus

Query  5037  CGCGGGAGACCGGGGTTCGATTCCCCGACGGGG  5069
             |||||||||||||||||||| ||||||||| ||
Sbjct  6958  CGCGGGAGACCGGGGTTCGAGTCCCCGACGAGG  6990


 Score = 51.8 bits (56),  Expect = 0.001
 Identities = 31/33 (94%), Gaps = 0/33 (0%)
 Strand=Plus/Minus

Query  5037    CGCGGGAGACCGGGGTTCGATTCCCCGACGGGG  5069
               |||||||||||||||||||| ||||||||| ||
Sbjct  143589  CGCGGGAGACCGGGGTTCGAGTCCCCGACGAGG  143557


 Score = 50.9 bits (55),  Expect = 0.004
 Identities = 29/30 (97%), Gaps = 0/30 (0%)
 Strand=Plus/Plus

Query  5040   GGGAGACCGGGGTTCGATTCCCCGACGGGG  5069
              ||||||||||||||||||||||||||| ||
Sbjct  10634  GGGAGACCGGGGTTCGATTCCCCGACGAGG  10663


 Score = 50.9 bits (55),  Expect = 0.004
 Identities = 61/83 (73%), Gaps = 9/83 (11%)
 Strand=Plus/Minus

Query  4997    TCGTCCTCGTTAGTATAGTGGTGAGTATCC--------CCGCCTGTCACG-CGGGAGACC  5047
               ||||||||||||||| || ||| ||||| |        | |  ||||| |  | |||| |
Sbjct  142760  TCGTCCTCGTTAGTACAGCGGTTAGTATACGCACTTGACTGTTTGTCAGGTAGCGAGAGC  142701

Query  5048    GGGGTTCGATTCCCCGACGGGGA  5070
               ||||||||| |||||| ||||||
Sbjct  142700  GGGGTTCGACTCCCCGGCGGGGA  142678


 Score = 48.2 bits (52),  Expect = 0.013
 Identities = 29/31 (94%), Gaps = 0/31 (0%)
 Strand=Plus/Plus

Query  5038  GCGGGAGACCGGGGTTCGATTCCCCGACGGG  5068
             ||||| ||||||||||||| |||||||||||
Sbjct  5459  GCGGGGGACCGGGGTTCGACTCCCCGACGGG  5489


 Score = 48.2 bits (52),  Expect = 0.013
 Identities = 29/31 (94%), Gaps = 0/31 (0%)
 Strand=Plus/Minus

Query  5038    GCGGGAGACCGGGGTTCGATTCCCCGACGGG  5068
               ||||| ||||||||||||| |||||||||||
Sbjct  145088  GCGGGGGACCGGGGTTCGACTCCCCGACGGG  145058


 Score = 47.3 bits (51),  Expect = 0.045
 Identities = 43/52 (83%), Gaps = 2/52 (4%)
 Strand=Plus/Minus

Query  5038    GCGGGAGACCGGGGTTCGATTCCCCGACG-GGGAGGCGTGCAG-CGACTCTT  5087
               || |||||||||||||||| ||||||||| |||  | |||| | | ||||||
Sbjct  142299  GCTGGAGACCGGGGTTCGACTCCCCGACGAGGGTTGAGTGCTGCCAACTCTT  142248


 Score = 46.4 bits (50),  Expect = 0.045
 Identities = 54/73 (74%), Gaps = 4/73 (5%)
 Strand=Plus/Minus

Query  5001    CCTCGTTAGTATAGTGGTGAGTATCCCCGCCTGTCACGCGG----GAGACCGGGGTTCGA  5056
               ||||| |||||||||||| | ||  | || | ||  |  ||    |||||||||||||||
Sbjct  140626  CCTCGCTAGTATAGTGGTTATTACGCTCGGCGGTGCCTAGGCCGAGAGACCGGGGTTCGA  140567

Query  5057    TTCCCCGACGGGG  5069
               | ||||| || ||
Sbjct  140566  TCCCCCGGCGAGG  140554


 Score = 45.5 bits (49),  Expect = 0.16
 Identities = 29/32 (91%), Gaps = 0/32 (0%)
 Strand=Plus/Minus

Query  5038    GCGGGAGACCGGGGTTCGATTCCCCGACGGGG  5069
               ||| ||||||||||||||| ||||||| ||||
Sbjct  140129  GCGAGAGACCGGGGTTCGACTCCCCGATGGGG  140098


 Score = 45.5 bits (49),  Expect = 0.16
 Identities = 56/74 (76%), Gaps = 6/74 (8%)
 Strand=Plus/Minus

Query  5000    TCCTCGTTAGTATAGTGGTGAGTATCCCCGCCTGTCACGCGGGAG----ACCGGGGTTCG  5055
               ||| |||||||| |||||  |||| | ||| | ||   ||||  |    ||||||| |||
Sbjct  141822  TCCCCGTTAGTACAGTGGC-AGTA-CGCCGTCCGTGGAGCGGATGGACAACCGGGGCTCG  141765

Query  5056    ATTCCCCGACGGGG  5069
               ||||||||||||||
Sbjct  141764  ATTCCCCGACGGGG  141751


 Score = 40.1 bits (43),  Expect = 6.7
 Identities = 37/46 (80%), Gaps = 1/46 (2%)
 Strand=Plus/Minus

Query  4986    CGCCATCGCGGT-CGTCCTCGTTAGTATAGTGGTGAGTATCCCCGC  5030
               ||||| |||||  | ||||||||||||||| ||  ||||  |||||
Sbjct  143661  CGCCACCGCGGCGCTTCCTCGTTAGTATAGCGGCTAGTACGCCCGC  143616


 Score = 39.2 bits (42),  Expect = 6.7
 Identities = 27/31 (87%), Gaps = 0/31 (0%)
 Strand=Plus/Plus

Query  5000  TCCTCGTTAGTATAGTGGTGAGTATCCCCGC  5030
             ||||||||||||||| ||| ||||  |||||
Sbjct  7360  TCCTCGTTAGTATAGCGGTTAGTACGCCCGC  7390


>NC_024450.1 Falconid herpesvirus 1 strain S-18, complete genome
Length=204054

 Score = 104 bits (114),  Expect = 2e-19
 Identities = 66/72 (92%), Gaps = 0/72 (0%)
 Strand=Plus/Plus

Query  5000  TCCTCGTTAGTATAGTGGTGAGTATCCCCGCCTGTCACGCGGGAGACCGGGGTTCGATTC  5059
             ||||||||||||||||||| ||||| |||| ||||| | |||||||||||||||||||||
Sbjct  8658  TCCTCGTTAGTATAGTGGTTAGTATTCCCGTCTGTCGCACGGGAGACCGGGGTTCGATTC  8717

Query  5060  CCCGACGGGGAG  5071
             ||||||| ||||
Sbjct  8718  CCCGACGAGGAG  8729


 Score = 104 bits (114),  Expect = 2e-19
 Identities = 68/74 (92%), Gaps = 1/74 (1%)
 Strand=Plus/Plus

Query  4999   GTCCTCGTTAGTATAGTGGTGAGTATCCCCGCCTGTCACGCGGGAGACCGGGGTTCGATT  5058
              |||||||||||||||||||| ||||| |||| ||||| | ||||||||||||||||||||
Sbjct  11729  GTCCTCGTTAGTATAGTGGT-AGTATGCCCGTCTGTCGCACGGGAGACCGGGGTTCGATT  11787

Query  5059   CCCCGACGGGGAGG  5072
              |||||||| |||||
Sbjct  11788  CCCCGACGAGGAGG  11801


 Score = 95.1 bits (104),  Expect = 1e-16
 Identities = 64/72 (89%), Gaps = 0/72 (0%)
 Strand=Plus/Minus

Query  5000    TCCTCGTTAGTATAGTGGTGAGTATCCCCGCCTGTCACGCGGGAGACCGGGGTTCGATTC  5059
               ||||||||||||||||||| | ||||||||  |||| | |||||||||||||||||| ||
Sbjct  139424  TCCTCGTTAGTATAGTGGTTAATATCCCCGTTTGTCGCACGGGAGACCGGGGTTCGAATC  139365

Query  5060    CCCGACGGGGAG  5071
               ||||||| ||||
Sbjct  139364  CCCGACGAGGAG  139353


 Score = 62.6 bits (68),  Expect = 6e-07
 Identities = 60/74 (81%), Gaps = 5/74 (7%)
 Strand=Plus/Plus

Query  5001  CCTCGTTAGTATAGTGGTGAGTATCCCCGCCTG-TCAC---GCGGGAGACCGGGGTTCGA  5056
             ||||||||||  |||||| || || |||||||  || |   ||||||||||| |||||||
Sbjct  4510  CCTCGTTAGTTCAGTGGT-AGAATACCCGCCTCCTCTCCGGGCGGGAGACCGAGGTTCGA  4568

Query  5057  TTCCCCGACGGGGA  5070
             |||| ||||| |||
Sbjct  4569  TTCCTCGACGAGGA  4582


 Score = 62.6 bits (68),  Expect = 6e-07
 Identities = 60/74 (81%), Gaps = 5/74 (7%)
 Strand=Plus/Minus

Query  5001    CCTCGTTAGTATAGTGGTGAGTATCCCCGCCTG-TCAC---GCGGGAGACCGGGGTTCGA  5056
               ||||||||||  |||||| || || |||||||  || |   ||||||||||| |||||||
Sbjct  145864  CCTCGTTAGTTCAGTGGT-AGAATACCCGCCTCCTCTCCGGGCGGGAGACCGAGGTTCGA  145806

Query  5057    TTCCCCGACGGGGA  5070
               |||| ||||| |||
Sbjct  145805  TTCCTCGACGAGGA  145792


 Score = 61.7 bits (67),  Expect = 2e-06
 Identities = 62/77 (81%), Gaps = 8/77 (10%)
 Strand=Plus/Plus

Query  5000   TCCTCGTTAGTATAGTGGTGAGTATCCCCGCCTGTCA-CGC-----GGGAGACCGGGGTT  5053
              |||||||||||| |||||  |||| | | |||||||| |||     || | |||||||||
Sbjct  11090  TCCTCGTTAGTACAGTGGC-AGTA-CGCAGCCTGTCAACGCAGACGGGCAAACCGGGGTT  11147

Query  5054   CGATTCCCCGACGGGGA  5070
              ||||||||||||| |||
Sbjct  11148  CGATTCCCCGACGAGGA  11164


 Score = 59.9 bits (65),  Expect = 7e-06
 Identities = 59/78 (76%), Gaps = 9/78 (12%)
 Strand=Plus/Minus

Query  5001    CCTCGTTAGTATAGTGGTGAGTATCCCCGCCTG---------TCACGCGGGAGACCGGGG  5051
               ||||| ||||| || ||| ||||| ||||  ||         ||||||||||||||||||
Sbjct  142363  CCTCGCTAGTACAGGGGTTAGTATGCCCGTATGGTATATGTGTCACGCGGGAGACCGGGG  142304

Query  5052    TTCGATTCCCCGACGGGG  5069
               ||||| |||||| || ||
Sbjct  142303  TTCGACTCCCCGGCGAGG  142286


 Score = 59.0 bits (64),  Expect = 7e-06
 Identities = 32/32 (100%), Gaps = 0/32 (0%)
 Strand=Plus/Plus

Query  5039   CGGGAGACCGGGGTTCGATTCCCCGACGGGGA  5070
              ||||||||||||||||||||||||||||||||
Sbjct  10113  CGGGAGACCGGGGTTCGATTCCCCGACGGGGA  10144


 Score = 54.5 bits (59),  Expect = 3e-04
 Identities = 61/81 (75%), Gaps = 7/81 (9%)
 Strand=Plus/Plus

Query  4996  GTCGTCCTCGTTAGTATAGTGGTGAGTATCCCCGCCTGTCACG------CGGGAGACCGG  5049
             ||| ||||||||||||||||||| ||||   |||  |  | ||      |||||||||| 
Sbjct  9681  GTCTTCCTCGTTAGTATAGTGGT-AGTACAACCGGTTCGCGCGGGCGGCCGGGAGACCGA  9739

Query  5050  GGTTCGATTCCCCGACGGGGA  5070
             ||||||||||| || || |||
Sbjct  9740  GGTTCGATTCCTCGGCGAGGA  9760


 Score = 52.7 bits (57),  Expect = 0.001
 Identities = 33/36 (92%), Gaps = 0/36 (0%)
 Strand=Plus/Plus

Query  5035  CACGCGGGAGACCGGGGTTCGATTCCCCGACGGGGA  5070
             || ||||||||||||||||||| ||||||||| |||
Sbjct  7414  CAAGCGGGAGACCGGGGTTCGAATCCCCGACGAGGA  7449


 Score = 52.7 bits (57),  Expect = 0.001
 Identities = 30/31 (97%), Gaps = 0/31 (0%)
 Strand=Plus/Plus

Query  5040  GGGAGACCGGGGTTCGATTCCCCGACGGGGA  5070
             ||||||||||||||||| |||||||||||||
Sbjct  8063  GGGAGACCGGGGTTCGAGTCCCCGACGGGGA  8093


 Score = 51.8 bits (56),  Expect = 0.001
 Identities = 31/33 (94%), Gaps = 0/33 (0%)
 Strand=Plus/Plus

Query  5037  CGCGGGAGACCGGGGTTCGATTCCCCGACGGGG  5069
             |||||||||||||||||||| ||||||||| ||
Sbjct  6958  CGCGGGAGACCGGGGTTCGAGTCCCCGACGAGG  6990


 Score = 51.8 bits (56),  Expect = 0.001
 Identities = 31/33 (94%), Gaps = 0/33 (0%)
 Strand=Plus/Minus

Query  5037    CGCGGGAGACCGGGGTTCGATTCCCCGACGGGG  5069
               |||||||||||||||||||| ||||||||| ||
Sbjct  143416  CGCGGGAGACCGGGGTTCGAGTCCCCGACGAGG  143384


 Score = 50.9 bits (55),  Expect = 0.004
 Identities = 29/30 (97%), Gaps = 0/30 (0%)
 Strand=Plus/Plus

Query  5040   GGGAGACCGGGGTTCGATTCCCCGACGGGG  5069
              ||||||||||||||||||||||||||| ||
Sbjct  10632  GGGAGACCGGGGTTCGATTCCCCGACGAGG  10661


 Score = 50.9 bits (55),  Expect = 0.004
 Identities = 61/83 (73%), Gaps = 9/83 (11%)
 Strand=Plus/Minus

Query  4997    TCGTCCTCGTTAGTATAGTGGTGAGTATCC--------CCGCCTGTCACG-CGGGAGACC  5047
               ||||||||||||||| || ||| ||||| |        | |  ||||| |  | |||| |
Sbjct  142586  TCGTCCTCGTTAGTACAGCGGTTAGTATACGCACTTGACTGTTTGTCAGGTAGCGAGAGC  142527

Query  5048    GGGGTTCGATTCCCCGACGGGGA  5070
               ||||||||| |||||| ||||||
Sbjct  142526  GGGGTTCGACTCCCCGGCGGGGA  142504


 Score = 50.0 bits (54),  Expect = 0.004
 Identities = 57/74 (77%), Gaps = 6/74 (8%)
 Strand=Plus/Minus

Query  5000    TCCTCGTTAGTATAGTGGTGAGTATCCCCGCCTGTCACGCGGGAG----ACCGGGGTTCG  5055
               ||| |||||||| |||||  |||| | ||| | ||   ||||  |    |||||||||||
Sbjct  141647  TCCCCGTTAGTACAGTGGC-AGTA-CGCCGTCCGTGGAGCGGATGGACAACCGGGGTTCG  141590

Query  5056    ATTCCCCGACGGGG  5069
               ||||||||||||||
Sbjct  141589  ATTCCCCGACGGGG  141576


 Score = 48.2 bits (52),  Expect = 0.013
 Identities = 29/31 (94%), Gaps = 0/31 (0%)
 Strand=Plus/Plus

Query  5038  GCGGGAGACCGGGGTTCGATTCCCCGACGGG  5068
             ||||| ||||||||||||| |||||||||||
Sbjct  5459  GCGGGGGACCGGGGTTCGACTCCCCGACGGG  5489


 Score = 48.2 bits (52),  Expect = 0.013
 Identities = 29/31 (94%), Gaps = 0/31 (0%)
 Strand=Plus/Minus

Query  5038    GCGGGAGACCGGGGTTCGATTCCCCGACGGG  5068
               ||||| ||||||||||||| |||||||||||
Sbjct  144915  GCGGGGGACCGGGGTTCGACTCCCCGACGGG  144885


 Score = 47.3 bits (51),  Expect = 0.045
 Identities = 43/52 (83%), Gaps = 2/52 (4%)
 Strand=Plus/Minus

Query  5038    GCGGGAGACCGGGGTTCGATTCCCCGACG-GGGAGGCGTGCAG-CGACTCTT  5087
               || |||||||||||||||| ||||||||| |||  | |||| | | ||||||
Sbjct  142125  GCTGGAGACCGGGGTTCGACTCCCCGACGAGGGTTGAGTGCTGCCAACTCTT  142074


 Score = 46.4 bits (50),  Expect = 0.045
 Identities = 54/73 (74%), Gaps = 4/73 (5%)
 Strand=Plus/Minus

Query  5001    CCTCGTTAGTATAGTGGTGAGTATCCCCGCCTGTCACGCGG----GAGACCGGGGTTCGA  5056
               ||||| |||||||||||| | ||  | || | ||  |  ||    |||||||||||||||
Sbjct  140452  CCTCGCTAGTATAGTGGTTATTACGCTCGGCGGTGCCTAGGCCGAGAGACCGGGGTTCGA  140393

Query  5057    TTCCCCGACGGGG  5069
               | ||||| || ||
Sbjct  140392  TCCCCCGGCGAGG  140380


 Score = 45.5 bits (49),  Expect = 0.16
 Identities = 29/32 (91%), Gaps = 0/32 (0%)
 Strand=Plus/Minus

Query  5038    GCGGGAGACCGGGGTTCGATTCCCCGACGGGG  5069
               ||| ||||||||||||||| ||||||| ||||
Sbjct  139955  GCGAGAGACCGGGGTTCGACTCCCCGATGGGG  139924


 Score = 39.2 bits (42),  Expect = 6.7
 Identities = 27/31 (87%), Gaps = 0/31 (0%)
 Strand=Plus/Plus

Query  5000  TCCTCGTTAGTATAGTGGTGAGTATCCCCGC  5030
             ||||||||||||||| ||| ||||  |||||
Sbjct  7359  TCCTCGTTAGTATAGCGGTTAGTACGCCCGC  7389


>KX589235.1 Columbid alphaherpesvirus 1 strain HLJ, complete genome
Length=204237

 Score = 104 bits (114),  Expect = 2e-19
 Identities = 66/72 (92%), Gaps = 0/72 (0%)
 Strand=Plus/Plus

Query  5000  TCCTCGTTAGTATAGTGGTGAGTATCCCCGCCTGTCACGCGGGAGACCGGGGTTCGATTC  5059
             ||||||||||||||||||| ||||| |||| ||||| | |||||||||||||||||||||
Sbjct  8659  TCCTCGTTAGTATAGTGGTTAGTATTCCCGTCTGTCGCACGGGAGACCGGGGTTCGATTC  8718

Query  5060  CCCGACGGGGAG  5071
             ||||||| ||||
Sbjct  8719  CCCGACGAGGAG  8730


 Score = 104 bits (114),  Expect = 2e-19
 Identities = 68/74 (92%), Gaps = 1/74 (1%)
 Strand=Plus/Plus

Query  4999   GTCCTCGTTAGTATAGTGGTGAGTATCCCCGCCTGTCACGCGGGAGACCGGGGTTCGATT  5058
              |||||||||||||||||||| ||||| |||| ||||| | ||||||||||||||||||||
Sbjct  11735  GTCCTCGTTAGTATAGTGGT-AGTATGCCCGTCTGTCGCACGGGAGACCGGGGTTCGATT  11793

Query  5059   CCCCGACGGGGAGG  5072
              |||||||| |||||
Sbjct  11794  CCCCGACGAGGAGG  11807


 Score = 95.1 bits (104),  Expect = 1e-16
 Identities = 64/72 (89%), Gaps = 0/72 (0%)
 Strand=Plus/Minus

Query  5000    TCCTCGTTAGTATAGTGGTGAGTATCCCCGCCTGTCACGCGGGAGACCGGGGTTCGATTC  5059
               ||||||||||||||||||| | ||||||||  |||| | |||||||||||||||||| ||
Sbjct  139598  TCCTCGTTAGTATAGTGGTTAATATCCCCGTTTGTCGCACGGGAGACCGGGGTTCGAATC  139539

Query  5060    CCCGACGGGGAG  5071
               ||||||| ||||
Sbjct  139538  CCCGACGAGGAG  139527


 Score = 62.6 bits (68),  Expect = 6e-07
 Identities = 60/74 (81%), Gaps = 5/74 (7%)
 Strand=Plus/Plus

Query  5001  CCTCGTTAGTATAGTGGTGAGTATCCCCGCCTG-TCAC---GCGGGAGACCGGGGTTCGA  5056
             ||||||||||  |||||| || || |||||||  || |   ||||||||||| |||||||
Sbjct  4510  CCTCGTTAGTTCAGTGGT-AGAATACCCGCCTCCTCTCCGGGCGGGAGACCGAGGTTCGA  4568

Query  5057  TTCCCCGACGGGGA  5070
             |||| ||||| |||
Sbjct  4569  TTCCTCGACGAGGA  4582


 Score = 62.6 bits (68),  Expect = 6e-07
 Identities = 60/74 (81%), Gaps = 5/74 (7%)
 Strand=Plus/Minus

Query  5001    CCTCGTTAGTATAGTGGTGAGTATCCCCGCCTG-TCAC---GCGGGAGACCGGGGTTCGA  5056
               ||||||||||  |||||| || || |||||||  || |   ||||||||||| |||||||
Sbjct  146037  CCTCGTTAGTTCAGTGGT-AGAATACCCGCCTCCTCTCCGGGCGGGAGACCGAGGTTCGA  145979

Query  5057    TTCCCCGACGGGGA  5070
               |||| ||||| |||
Sbjct  145978  TTCCTCGACGAGGA  145965


 Score = 61.7 bits (67),  Expect = 2e-06
 Identities = 62/77 (81%), Gaps = 8/77 (10%)
 Strand=Plus/Plus

Query  5000   TCCTCGTTAGTATAGTGGTGAGTATCCCCGCCTGTCA-CGC-----GGGAGACCGGGGTT  5053
              |||||||||||| |||||  |||| | | |||||||| |||     || | |||||||||
Sbjct  11094  TCCTCGTTAGTACAGTGGC-AGTA-CGCAGCCTGTCAACGCAGACGGGCAAACCGGGGTT  11151

Query  5054   CGATTCCCCGACGGGGA  5070
              ||||||||||||| |||
Sbjct  11152  CGATTCCCCGACGAGGA  11168


 Score = 59.9 bits (65),  Expect = 7e-06
 Identities = 59/78 (76%), Gaps = 9/78 (12%)
 Strand=Plus/Minus

Query  5001    CCTCGTTAGTATAGTGGTGAGTATCCCCGCCTG---------TCACGCGGGAGACCGGGG  5051
               ||||| ||||| || ||| ||||| ||||  ||         ||||||||||||||||||
Sbjct  142537  CCTCGCTAGTACAGGGGTTAGTATGCCCGTATGGTATATGTGTCACGCGGGAGACCGGGG  142478

Query  5052    TTCGATTCCCCGACGGGG  5069
               ||||| |||||| || ||
Sbjct  142477  TTCGACTCCCCGGCGAGG  142460


 Score = 59.0 bits (64),  Expect = 7e-06
 Identities = 32/32 (100%), Gaps = 0/32 (0%)
 Strand=Plus/Plus

Query  5039   CGGGAGACCGGGGTTCGATTCCCCGACGGGGA  5070
              ||||||||||||||||||||||||||||||||
Sbjct  10115  CGGGAGACCGGGGTTCGATTCCCCGACGGGGA  10146


 Score = 54.5 bits (59),  Expect = 3e-04
 Identities = 61/81 (75%), Gaps = 7/81 (9%)
 Strand=Plus/Plus

Query  4996  GTCGTCCTCGTTAGTATAGTGGTGAGTATCCCCGCCTGTCACG------CGGGAGACCGG  5049
             ||| ||||||||||||||||||| ||||   |||  |  | ||      |||||||||| 
Sbjct  9683  GTCTTCCTCGTTAGTATAGTGGT-AGTACAACCGGTTCGCGCGGGCGGCCGGGAGACCGA  9741

Query  5050  GGTTCGATTCCCCGACGGGGA  5070
             ||||||||||| || || |||
Sbjct  9742  GGTTCGATTCCTCGGCGAGGA  9762


 Score = 52.7 bits (57),  Expect = 0.001
 Identities = 33/36 (92%), Gaps = 0/36 (0%)
 Strand=Plus/Plus

Query  5035  CACGCGGGAGACCGGGGTTCGATTCCCCGACGGGGA  5070
             || ||||||||||||||||||| ||||||||| |||
Sbjct  7415  CAAGCGGGAGACCGGGGTTCGAATCCCCGACGAGGA  7450


 Score = 52.7 bits (57),  Expect = 0.001
 Identities = 30/31 (97%), Gaps = 0/31 (0%)
 Strand=Plus/Plus

Query  5040  GGGAGACCGGGGTTCGATTCCCCGACGGGGA  5070
             ||||||||||||||||| |||||||||||||
Sbjct  8064  GGGAGACCGGGGTTCGAGTCCCCGACGGGGA  8094


 Score = 51.8 bits (56),  Expect = 0.001
 Identities = 31/33 (94%), Gaps = 0/33 (0%)
 Strand=Plus/Plus

Query  5037  CGCGGGAGACCGGGGTTCGATTCCCCGACGGGG  5069
             |||||||||||||||||||| ||||||||| ||
Sbjct  6958  CGCGGGAGACCGGGGTTCGAGTCCCCGACGAGG  6990


 Score = 51.8 bits (56),  Expect = 0.001
 Identities = 31/33 (94%), Gaps = 0/33 (0%)
 Strand=Plus/Minus

Query  5037    CGCGGGAGACCGGGGTTCGATTCCCCGACGGGG  5069
               |||||||||||||||||||| ||||||||| ||
Sbjct  143589  CGCGGGAGACCGGGGTTCGAGTCCCCGACGAGG  143557


 Score = 50.9 bits (55),  Expect = 0.004
 Identities = 29/30 (97%), Gaps = 0/30 (0%)
 Strand=Plus/Plus

Query  5040   GGGAGACCGGGGTTCGATTCCCCGACGGGG  5069
              ||||||||||||||||||||||||||| ||
Sbjct  10634  GGGAGACCGGGGTTCGATTCCCCGACGAGG  10663


 Score = 50.9 bits (55),  Expect = 0.004
 Identities = 61/83 (73%), Gaps = 9/83 (11%)
 Strand=Plus/Minus

Query  4997    TCGTCCTCGTTAGTATAGTGGTGAGTATCC--------CCGCCTGTCACG-CGGGAGACC  5047
               ||||||||||||||| || ||| ||||| |        | |  ||||| |  | |||| |
Sbjct  142760  TCGTCCTCGTTAGTACAGCGGTTAGTATACGCACTTGACTGTTTGTCAGGTAGCGAGAGC  142701

Query  5048    GGGGTTCGATTCCCCGACGGGGA  5070
               ||||||||| |||||| ||||||
Sbjct  142700  GGGGTTCGACTCCCCGGCGGGGA  142678


 Score = 48.2 bits (52),  Expect = 0.013
 Identities = 29/31 (94%), Gaps = 0/31 (0%)
 Strand=Plus/Plus

Query  5038  GCGGGAGACCGGGGTTCGATTCCCCGACGGG  5068
             ||||| ||||||||||||| |||||||||||
Sbjct  5459  GCGGGGGACCGGGGTTCGACTCCCCGACGGG  5489


 Score = 48.2 bits (52),  Expect = 0.013
 Identities = 29/31 (94%), Gaps = 0/31 (0%)
 Strand=Plus/Minus

Query  5038    GCGGGAGACCGGGGTTCGATTCCCCGACGGG  5068
               ||||| ||||||||||||| |||||||||||
Sbjct  145088  GCGGGGGACCGGGGTTCGACTCCCCGACGGG  145058


 Score = 47.3 bits (51),  Expect = 0.045
 Identities = 43/52 (83%), Gaps = 2/52 (4%)
 Strand=Plus/Minus

Query  5038    GCGGGAGACCGGGGTTCGATTCCCCGACG-GGGAGGCGTGCAG-CGACTCTT  5087
               || |||||||||||||||| ||||||||| |||  | |||| | | ||||||
Sbjct  142299  GCTGGAGACCGGGGTTCGACTCCCCGACGAGGGTTGAGTGCTGCCAACTCTT  142248


 Score = 46.4 bits (50),  Expect = 0.045
 Identities = 54/73 (74%), Gaps = 4/73 (5%)
 Strand=Plus/Minus

Query  5001    CCTCGTTAGTATAGTGGTGAGTATCCCCGCCTGTCACGCGG----GAGACCGGGGTTCGA  5056
               ||||| |||||||||||| | ||  | || | ||  |  ||    |||||||||||||||
Sbjct  140626  CCTCGCTAGTATAGTGGTTATTACGCTCGGCGGTGCCTAGGCCGAGAGACCGGGGTTCGA  140567

Query  5057    TTCCCCGACGGGG  5069
               | ||||| || ||
Sbjct  140566  TCCCCCGGCGAGG  140554


 Score = 45.5 bits (49),  Expect = 0.16
 Identities = 29/32 (91%), Gaps = 0/32 (0%)
 Strand=Plus/Minus

Query  5038    GCGGGAGACCGGGGTTCGATTCCCCGACGGGG  5069
               ||| ||||||||||||||| ||||||| ||||
Sbjct  140129  GCGAGAGACCGGGGTTCGACTCCCCGATGGGG  140098


 Score = 45.5 bits (49),  Expect = 0.16
 Identities = 56/74 (76%), Gaps = 6/74 (8%)
 Strand=Plus/Minus

Query  5000    TCCTCGTTAGTATAGTGGTGAGTATCCCCGCCTGTCACGCGGGAG----ACCGGGGTTCG  5055
               ||| |||||||| |||||  |||| | ||| | ||   ||||  |    ||||||| |||
Sbjct  141822  TCCCCGTTAGTACAGTGGC-AGTA-CGCCGTCCGTGGAGCGGATGGACAACCGGGGCTCG  141765

Query  5056    ATTCCCCGACGGGG  5069
               ||||||||||||||
Sbjct  141764  ATTCCCCGACGGGG  141751


 Score = 40.1 bits (43),  Expect = 6.7
 Identities = 37/46 (80%), Gaps = 1/46 (2%)
 Strand=Plus/Minus

Query  4986    CGCCATCGCGGT-CGTCCTCGTTAGTATAGTGGTGAGTATCCCCGC  5030
               ||||| |||||  | ||||||||||||||| ||  ||||  |||||
Sbjct  143661  CGCCACCGCGGCGCTTCCTCGTTAGTATAGCGGCTAGTACGCCCGC  143616


 Score = 39.2 bits (42),  Expect = 6.7
 Identities = 27/31 (87%), Gaps = 0/31 (0%)
 Strand=Plus/Plus

Query  5000  TCCTCGTTAGTATAGTGGTGAGTATCCCCGC  5030
             ||||||||||||||| ||| ||||  |||||
Sbjct  7360  TCCTCGTTAGTATAGCGGTTAGTACGCCCGC  7390


>KJ668231.1 Falconid herpesvirus 1 strain S-18, complete genome
Length=204054

 Score = 104 bits (114),  Expect = 2e-19
 Identities = 66/72 (92%), Gaps = 0/72 (0%)
 Strand=Plus/Plus

Query  5000  TCCTCGTTAGTATAGTGGTGAGTATCCCCGCCTGTCACGCGGGAGACCGGGGTTCGATTC  5059
             ||||||||||||||||||| ||||| |||| ||||| | |||||||||||||||||||||
Sbjct  8658  TCCTCGTTAGTATAGTGGTTAGTATTCCCGTCTGTCGCACGGGAGACCGGGGTTCGATTC  8717

Query  5060  CCCGACGGGGAG  5071
             ||||||| ||||
Sbjct  8718  CCCGACGAGGAG  8729


 Score = 104 bits (114),  Expect = 2e-19
 Identities = 68/74 (92%), Gaps = 1/74 (1%)
 Strand=Plus/Plus

Query  4999   GTCCTCGTTAGTATAGTGGTGAGTATCCCCGCCTGTCACGCGGGAGACCGGGGTTCGATT  5058
              |||||||||||||||||||| ||||| |||| ||||| | ||||||||||||||||||||
Sbjct  11729  GTCCTCGTTAGTATAGTGGT-AGTATGCCCGTCTGTCGCACGGGAGACCGGGGTTCGATT  11787

Query  5059   CCCCGACGGGGAGG  5072
              |||||||| |||||
Sbjct  11788  CCCCGACGAGGAGG  11801


 Score = 95.1 bits (104),  Expect = 1e-16
 Identities = 64/72 (89%), Gaps = 0/72 (0%)
 Strand=Plus/Minus

Query  5000    TCCTCGTTAGTATAGTGGTGAGTATCCCCGCCTGTCACGCGGGAGACCGGGGTTCGATTC  5059
               ||||||||||||||||||| | ||||||||  |||| | |||||||||||||||||| ||
Sbjct  139424  TCCTCGTTAGTATAGTGGTTAATATCCCCGTTTGTCGCACGGGAGACCGGGGTTCGAATC  139365

Query  5060    CCCGACGGGGAG  5071
               ||||||| ||||
Sbjct  139364  CCCGACGAGGAG  139353


 Score = 62.6 bits (68),  Expect = 6e-07
 Identities = 60/74 (81%), Gaps = 5/74 (7%)
 Strand=Plus/Plus

Query  5001  CCTCGTTAGTATAGTGGTGAGTATCCCCGCCTG-TCAC---GCGGGAGACCGGGGTTCGA  5056
             ||||||||||  |||||| || || |||||||  || |   ||||||||||| |||||||
Sbjct  4510  CCTCGTTAGTTCAGTGGT-AGAATACCCGCCTCCTCTCCGGGCGGGAGACCGAGGTTCGA  4568

Query  5057  TTCCCCGACGGGGA  5070
             |||| ||||| |||
Sbjct  4569  TTCCTCGACGAGGA  4582


 Score = 62.6 bits (68),  Expect = 6e-07
 Identities = 60/74 (81%), Gaps = 5/74 (7%)
 Strand=Plus/Minus

Query  5001    CCTCGTTAGTATAGTGGTGAGTATCCCCGCCTG-TCAC---GCGGGAGACCGGGGTTCGA  5056
               ||||||||||  |||||| || || |||||||  || |   ||||||||||| |||||||
Sbjct  145864  CCTCGTTAGTTCAGTGGT-AGAATACCCGCCTCCTCTCCGGGCGGGAGACCGAGGTTCGA  145806

Query  5057    TTCCCCGACGGGGA  5070
               |||| ||||| |||
Sbjct  145805  TTCCTCGACGAGGA  145792


 Score = 61.7 bits (67),  Expect = 2e-06
 Identities = 62/77 (81%), Gaps = 8/77 (10%)
 Strand=Plus/Plus

Query  5000   TCCTCGTTAGTATAGTGGTGAGTATCCCCGCCTGTCA-CGC-----GGGAGACCGGGGTT  5053
              |||||||||||| |||||  |||| | | |||||||| |||     || | |||||||||
Sbjct  11090  TCCTCGTTAGTACAGTGGC-AGTA-CGCAGCCTGTCAACGCAGACGGGCAAACCGGGGTT  11147

Query  5054   CGATTCCCCGACGGGGA  5070
              ||||||||||||| |||
Sbjct  11148  CGATTCCCCGACGAGGA  11164


 Score = 59.9 bits (65),  Expect = 7e-06
 Identities = 59/78 (76%), Gaps = 9/78 (12%)
 Strand=Plus/Minus

Query  5001    CCTCGTTAGTATAGTGGTGAGTATCCCCGCCTG---------TCACGCGGGAGACCGGGG  5051
               ||||| ||||| || ||| ||||| ||||  ||         ||||||||||||||||||
Sbjct  142363  CCTCGCTAGTACAGGGGTTAGTATGCCCGTATGGTATATGTGTCACGCGGGAGACCGGGG  142304

Query  5052    TTCGATTCCCCGACGGGG  5069
               ||||| |||||| || ||
Sbjct  142303  TTCGACTCCCCGGCGAGG  142286


 Score = 59.0 bits (64),  Expect = 7e-06
 Identities = 32/32 (100%), Gaps = 0/32 (0%)
 Strand=Plus/Plus

Query  5039   CGGGAGACCGGGGTTCGATTCCCCGACGGGGA  5070
              ||||||||||||||||||||||||||||||||
Sbjct  10113  CGGGAGACCGGGGTTCGATTCCCCGACGGGGA  10144


 Score = 54.5 bits (59),  Expect = 3e-04
 Identities = 61/81 (75%), Gaps = 7/81 (9%)
 Strand=Plus/Plus

Query  4996  GTCGTCCTCGTTAGTATAGTGGTGAGTATCCCCGCCTGTCACG------CGGGAGACCGG  5049
             ||| ||||||||||||||||||| ||||   |||  |  | ||      |||||||||| 
Sbjct  9681  GTCTTCCTCGTTAGTATAGTGGT-AGTACAACCGGTTCGCGCGGGCGGCCGGGAGACCGA  9739

Query  5050  GGTTCGATTCCCCGACGGGGA  5070
             ||||||||||| || || |||
Sbjct  9740  GGTTCGATTCCTCGGCGAGGA  9760


 Score = 52.7 bits (57),  Expect = 0.001
 Identities = 33/36 (92%), Gaps = 0/36 (0%)
 Strand=Plus/Plus

Query  5035  CACGCGGGAGACCGGGGTTCGATTCCCCGACGGGGA  5070
             || ||||||||||||||||||| ||||||||| |||
Sbjct  7414  CAAGCGGGAGACCGGGGTTCGAATCCCCGACGAGGA  7449


 Score = 52.7 bits (57),  Expect = 0.001
 Identities = 30/31 (97%), Gaps = 0/31 (0%)
 Strand=Plus/Plus

Query  5040  GGGAGACCGGGGTTCGATTCCCCGACGGGGA  5070
             ||||||||||||||||| |||||||||||||
Sbjct  8063  GGGAGACCGGGGTTCGAGTCCCCGACGGGGA  8093


 Score = 51.8 bits (56),  Expect = 0.001
 Identities = 31/33 (94%), Gaps = 0/33 (0%)
 Strand=Plus/Plus

Query  5037  CGCGGGAGACCGGGGTTCGATTCCCCGACGGGG  5069
             |||||||||||||||||||| ||||||||| ||
Sbjct  6958  CGCGGGAGACCGGGGTTCGAGTCCCCGACGAGG  6990


 Score = 51.8 bits (56),  Expect = 0.001
 Identities = 31/33 (94%), Gaps = 0/33 (0%)
 Strand=Plus/Minus

Query  5037    CGCGGGAGACCGGGGTTCGATTCCCCGACGGGG  5069
               |||||||||||||||||||| ||||||||| ||
Sbjct  143416  CGCGGGAGACCGGGGTTCGAGTCCCCGACGAGG  143384


 Score = 50.9 bits (55),  Expect = 0.004
 Identities = 29/30 (97%), Gaps = 0/30 (0%)
 Strand=Plus/Plus

Query  5040   GGGAGACCGGGGTTCGATTCCCCGACGGGG  5069
              ||||||||||||||||||||||||||| ||
Sbjct  10632  GGGAGACCGGGGTTCGATTCCCCGACGAGG  10661


 Score = 50.9 bits (55),  Expect = 0.004
 Identities = 61/83 (73%), Gaps = 9/83 (11%)
 Strand=Plus/Minus

Query  4997    TCGTCCTCGTTAGTATAGTGGTGAGTATCC--------CCGCCTGTCACG-CGGGAGACC  5047
               ||||||||||||||| || ||| ||||| |        | |  ||||| |  | |||| |
Sbjct  142586  TCGTCCTCGTTAGTACAGCGGTTAGTATACGCACTTGACTGTTTGTCAGGTAGCGAGAGC  142527

Query  5048    GGGGTTCGATTCCCCGACGGGGA  5070
               ||||||||| |||||| ||||||
Sbjct  142526  GGGGTTCGACTCCCCGGCGGGGA  142504


 Score = 50.0 bits (54),  Expect = 0.004
 Identities = 57/74 (77%), Gaps = 6/74 (8%)
 Strand=Plus/Minus

Query  5000    TCCTCGTTAGTATAGTGGTGAGTATCCCCGCCTGTCACGCGGGAG----ACCGGGGTTCG  5055
               ||| |||||||| |||||  |||| | ||| | ||   ||||  |    |||||||||||
Sbjct  141647  TCCCCGTTAGTACAGTGGC-AGTA-CGCCGTCCGTGGAGCGGATGGACAACCGGGGTTCG  141590

Query  5056    ATTCCCCGACGGGG  5069
               ||||||||||||||
Sbjct  141589  ATTCCCCGACGGGG  141576


 Score = 48.2 bits (52),  Expect = 0.013
 Identities = 29/31 (94%), Gaps = 0/31 (0%)
 Strand=Plus/Plus

Query  5038  GCGGGAGACCGGGGTTCGATTCCCCGACGGG  5068
             ||||| ||||||||||||| |||||||||||
Sbjct  5459  GCGGGGGACCGGGGTTCGACTCCCCGACGGG  5489


 Score = 48.2 bits (52),  Expect = 0.013
 Identities = 29/31 (94%), Gaps = 0/31 (0%)
 Strand=Plus/Minus

Query  5038    GCGGGAGACCGGGGTTCGATTCCCCGACGGG  5068
               ||||| ||||||||||||| |||||||||||
Sbjct  144915  GCGGGGGACCGGGGTTCGACTCCCCGACGGG  144885


 Score = 47.3 bits (51),  Expect = 0.045
 Identities = 43/52 (83%), Gaps = 2/52 (4%)
 Strand=Plus/Minus

Query  5038    GCGGGAGACCGGGGTTCGATTCCCCGACG-GGGAGGCGTGCAG-CGACTCTT  5087
               || |||||||||||||||| ||||||||| |||  | |||| | | ||||||
Sbjct  142125  GCTGGAGACCGGGGTTCGACTCCCCGACGAGGGTTGAGTGCTGCCAACTCTT  142074


 Score = 46.4 bits (50),  Expect = 0.045
 Identities = 54/73 (74%), Gaps = 4/73 (5%)
 Strand=Plus/Minus

Query  5001    CCTCGTTAGTATAGTGGTGAGTATCCCCGCCTGTCACGCGG----GAGACCGGGGTTCGA  5056
               ||||| |||||||||||| | ||  | || | ||  |  ||    |||||||||||||||
Sbjct  140452  CCTCGCTAGTATAGTGGTTATTACGCTCGGCGGTGCCTAGGCCGAGAGACCGGGGTTCGA  140393

Query  5057    TTCCCCGACGGGG  5069
               | ||||| || ||
Sbjct  140392  TCCCCCGGCGAGG  140380


 Score = 45.5 bits (49),  Expect = 0.16
 Identities = 29/32 (91%), Gaps = 0/32 (0%)
 Strand=Plus/Minus

Query  5038    GCGGGAGACCGGGGTTCGATTCCCCGACGGGG  5069
               ||| ||||||||||||||| ||||||| ||||
Sbjct  139955  GCGAGAGACCGGGGTTCGACTCCCCGATGGGG  139924


 Score = 39.2 bits (42),  Expect = 6.7
 Identities = 27/31 (87%), Gaps = 0/31 (0%)
 Strand=Plus/Plus

Query  5000  TCCTCGTTAGTATAGTGGTGAGTATCCCCGC  5030
             ||||||||||||||| ||| ||||  |||||
Sbjct  7359  TCCTCGTTAGTATAGCGGTTAGTACGCCCGC  7389


>NC_034266.1 Columbid alphaherpesvirus 1 strain HLJ, complete 
genome
Length=204237

 Score = 104 bits (114),  Expect = 2e-19
 Identities = 66/72 (92%), Gaps = 0/72 (0%)
 Strand=Plus/Plus

Query  5000  TCCTCGTTAGTATAGTGGTGAGTATCCCCGCCTGTCACGCGGGAGACCGGGGTTCGATTC  5059
             ||||||||||||||||||| ||||| |||| ||||| | |||||||||||||||||||||
Sbjct  8659  TCCTCGTTAGTATAGTGGTTAGTATTCCCGTCTGTCGCACGGGAGACCGGGGTTCGATTC  8718

Query  5060  CCCGACGGGGAG  5071
             ||||||| ||||
Sbjct  8719  CCCGACGAGGAG  8730


 Score = 104 bits (114),  Expect = 2e-19
 Identities = 68/74 (92%), Gaps = 1/74 (1%)
 Strand=Plus/Plus

Query  4999   GTCCTCGTTAGTATAGTGGTGAGTATCCCCGCCTGTCACGCGGGAGACCGGGGTTCGATT  5058
              |||||||||||||||||||| ||||| |||| ||||| | ||||||||||||||||||||
Sbjct  11735  GTCCTCGTTAGTATAGTGGT-AGTATGCCCGTCTGTCGCACGGGAGACCGGGGTTCGATT  11793

Query  5059   CCCCGACGGGGAGG  5072
              |||||||| |||||
Sbjct  11794  CCCCGACGAGGAGG  11807


 Score = 95.1 bits (104),  Expect = 1e-16
 Identities = 64/72 (89%), Gaps = 0/72 (0%)
 Strand=Plus/Minus

Query  5000    TCCTCGTTAGTATAGTGGTGAGTATCCCCGCCTGTCACGCGGGAGACCGGGGTTCGATTC  5059
               ||||||||||||||||||| | ||||||||  |||| | |||||||||||||||||| ||
Sbjct  139598  TCCTCGTTAGTATAGTGGTTAATATCCCCGTTTGTCGCACGGGAGACCGGGGTTCGAATC  139539

Query  5060    CCCGACGGGGAG  5071
               ||||||| ||||
Sbjct  139538  CCCGACGAGGAG  139527


 Score = 62.6 bits (68),  Expect = 6e-07
 Identities = 60/74 (81%), Gaps = 5/74 (7%)
 Strand=Plus/Plus

Query  5001  CCTCGTTAGTATAGTGGTGAGTATCCCCGCCTG-TCAC---GCGGGAGACCGGGGTTCGA  5056
             ||||||||||  |||||| || || |||||||  || |   ||||||||||| |||||||
Sbjct  4510  CCTCGTTAGTTCAGTGGT-AGAATACCCGCCTCCTCTCCGGGCGGGAGACCGAGGTTCGA  4568

Query  5057  TTCCCCGACGGGGA  5070
             |||| ||||| |||
Sbjct  4569  TTCCTCGACGAGGA  4582


 Score = 62.6 bits (68),  Expect = 6e-07
 Identities = 60/74 (81%), Gaps = 5/74 (7%)
 Strand=Plus/Minus

Query  5001    CCTCGTTAGTATAGTGGTGAGTATCCCCGCCTG-TCAC---GCGGGAGACCGGGGTTCGA  5056
               ||||||||||  |||||| || || |||||||  || |   ||||||||||| |||||||
Sbjct  146037  CCTCGTTAGTTCAGTGGT-AGAATACCCGCCTCCTCTCCGGGCGGGAGACCGAGGTTCGA  145979

Query  5057    TTCCCCGACGGGGA  5070
               |||| ||||| |||
Sbjct  145978  TTCCTCGACGAGGA  145965


 Score = 61.7 bits (67),  Expect = 2e-06
 Identities = 62/77 (81%), Gaps = 8/77 (10%)
 Strand=Plus/Plus

Query  5000   TCCTCGTTAGTATAGTGGTGAGTATCCCCGCCTGTCA-CGC-----GGGAGACCGGGGTT  5053
              |||||||||||| |||||  |||| | | |||||||| |||     || | |||||||||
Sbjct  11094  TCCTCGTTAGTACAGTGGC-AGTA-CGCAGCCTGTCAACGCAGACGGGCAAACCGGGGTT  11151

Query  5054   CGATTCCCCGACGGGGA  5070
              ||||||||||||| |||
Sbjct  11152  CGATTCCCCGACGAGGA  11168


 Score = 59.9 bits (65),  Expect = 7e-06
 Identities = 59/78 (76%), Gaps = 9/78 (12%)
 Strand=Plus/Minus

Query  5001    CCTCGTTAGTATAGTGGTGAGTATCCCCGCCTG---------TCACGCGGGAGACCGGGG  5051
               ||||| ||||| || ||| ||||| ||||  ||         ||||||||||||||||||
Sbjct  142537  CCTCGCTAGTACAGGGGTTAGTATGCCCGTATGGTATATGTGTCACGCGGGAGACCGGGG  142478

Query  5052    TTCGATTCCCCGACGGGG  5069
               ||||| |||||| || ||
Sbjct  142477  TTCGACTCCCCGGCGAGG  142460


 Score = 59.0 bits (64),  Expect = 7e-06
 Identities = 32/32 (100%), Gaps = 0/32 (0%)
 Strand=Plus/Plus

Query  5039   CGGGAGACCGGGGTTCGATTCCCCGACGGGGA  5070
              ||||||||||||||||||||||||||||||||
Sbjct  10115  CGGGAGACCGGGGTTCGATTCCCCGACGGGGA  10146


 Score = 54.5 bits (59),  Expect = 3e-04
 Identities = 61/81 (75%), Gaps = 7/81 (9%)
 Strand=Plus/Plus

Query  4996  GTCGTCCTCGTTAGTATAGTGGTGAGTATCCCCGCCTGTCACG------CGGGAGACCGG  5049
             ||| ||||||||||||||||||| ||||   |||  |  | ||      |||||||||| 
Sbjct  9683  GTCTTCCTCGTTAGTATAGTGGT-AGTACAACCGGTTCGCGCGGGCGGCCGGGAGACCGA  9741

Query  5050  GGTTCGATTCCCCGACGGGGA  5070
             ||||||||||| || || |||
Sbjct  9742  GGTTCGATTCCTCGGCGAGGA  9762


 Score = 52.7 bits (57),  Expect = 0.001
 Identities = 33/36 (92%), Gaps = 0/36 (0%)
 Strand=Plus/Plus

Query  5035  CACGCGGGAGACCGGGGTTCGATTCCCCGACGGGGA  5070
             || ||||||||||||||||||| ||||||||| |||
Sbjct  7415  CAAGCGGGAGACCGGGGTTCGAATCCCCGACGAGGA  7450


 Score = 52.7 bits (57),  Expect = 0.001
 Identities = 30/31 (97%), Gaps = 0/31 (0%)
 Strand=Plus/Plus

Query  5040  GGGAGACCGGGGTTCGATTCCCCGACGGGGA  5070
             ||||||||||||||||| |||||||||||||
Sbjct  8064  GGGAGACCGGGGTTCGAGTCCCCGACGGGGA  8094


 Score = 51.8 bits (56),  Expect = 0.001
 Identities = 31/33 (94%), Gaps = 0/33 (0%)
 Strand=Plus/Plus

Query  5037  CGCGGGAGACCGGGGTTCGATTCCCCGACGGGG  5069
             |||||||||||||||||||| ||||||||| ||
Sbjct  6958  CGCGGGAGACCGGGGTTCGAGTCCCCGACGAGG  6990


 Score = 51.8 bits (56),  Expect = 0.001
 Identities = 31/33 (94%), Gaps = 0/33 (0%)
 Strand=Plus/Minus

Query  5037    CGCGGGAGACCGGGGTTCGATTCCCCGACGGGG  5069
               |||||||||||||||||||| ||||||||| ||
Sbjct  143589  CGCGGGAGACCGGGGTTCGAGTCCCCGACGAGG  143557


 Score = 50.9 bits (55),  Expect = 0.004
 Identities = 29/30 (97%), Gaps = 0/30 (0%)
 Strand=Plus/Plus

Query  5040   GGGAGACCGGGGTTCGATTCCCCGACGGGG  5069
              ||||||||||||||||||||||||||| ||
Sbjct  10634  GGGAGACCGGGGTTCGATTCCCCGACGAGG  10663


 Score = 50.9 bits (55),  Expect = 0.004
 Identities = 61/83 (73%), Gaps = 9/83 (11%)
 Strand=Plus/Minus

Query  4997    TCGTCCTCGTTAGTATAGTGGTGAGTATCC--------CCGCCTGTCACG-CGGGAGACC  5047
               ||||||||||||||| || ||| ||||| |        | |  ||||| |  | |||| |
Sbjct  142760  TCGTCCTCGTTAGTACAGCGGTTAGTATACGCACTTGACTGTTTGTCAGGTAGCGAGAGC  142701

Query  5048    GGGGTTCGATTCCCCGACGGGGA  5070
               ||||||||| |||||| ||||||
Sbjct  142700  GGGGTTCGACTCCCCGGCGGGGA  142678


 Score = 48.2 bits (52),  Expect = 0.013
 Identities = 29/31 (94%), Gaps = 0/31 (0%)
 Strand=Plus/Plus

Query  5038  GCGGGAGACCGGGGTTCGATTCCCCGACGGG  5068
             ||||| ||||||||||||| |||||||||||
Sbjct  5459  GCGGGGGACCGGGGTTCGACTCCCCGACGGG  5489


 Score = 48.2 bits (52),  Expect = 0.013
 Identities = 29/31 (94%), Gaps = 0/31 (0%)
 Strand=Plus/Minus

Query  5038    GCGGGAGACCGGGGTTCGATTCCCCGACGGG  5068
               ||||| ||||||||||||| |||||||||||
Sbjct  145088  GCGGGGGACCGGGGTTCGACTCCCCGACGGG  145058


 Score = 47.3 bits (51),  Expect = 0.045
 Identities = 43/52 (83%), Gaps = 2/52 (4%)
 Strand=Plus/Minus

Query  5038    GCGGGAGACCGGGGTTCGATTCCCCGACG-GGGAGGCGTGCAG-CGACTCTT  5087
               || |||||||||||||||| ||||||||| |||  | |||| | | ||||||
Sbjct  142299  GCTGGAGACCGGGGTTCGACTCCCCGACGAGGGTTGAGTGCTGCCAACTCTT  142248


 Score = 46.4 bits (50),  Expect = 0.045
 Identities = 54/73 (74%), Gaps = 4/73 (5%)
 Strand=Plus/Minus

Query  5001    CCTCGTTAGTATAGTGGTGAGTATCCCCGCCTGTCACGCGG----GAGACCGGGGTTCGA  5056
               ||||| |||||||||||| | ||  | || | ||  |  ||    |||||||||||||||
Sbjct  140626  CCTCGCTAGTATAGTGGTTATTACGCTCGGCGGTGCCTAGGCCGAGAGACCGGGGTTCGA  140567

Query  5057    TTCCCCGACGGGG  5069
               | ||||| || ||
Sbjct  140566  TCCCCCGGCGAGG  140554


 Score = 45.5 bits (49),  Expect = 0.16
 Identities = 29/32 (91%), Gaps = 0/32 (0%)
 Strand=Plus/Minus

Query  5038    GCGGGAGACCGGGGTTCGATTCCCCGACGGGG  5069
               ||| ||||||||||||||| ||||||| ||||
Sbjct  140129  GCGAGAGACCGGGGTTCGACTCCCCGATGGGG  140098


 Score = 45.5 bits (49),  Expect = 0.16
 Identities = 56/74 (76%), Gaps = 6/74 (8%)
 Strand=Plus/Minus

Query  5000    TCCTCGTTAGTATAGTGGTGAGTATCCCCGCCTGTCACGCGGGAG----ACCGGGGTTCG  5055
               ||| |||||||| |||||  |||| | ||| | ||   ||||  |    ||||||| |||
Sbjct  141822  TCCCCGTTAGTACAGTGGC-AGTA-CGCCGTCCGTGGAGCGGATGGACAACCGGGGCTCG  141765

Query  5056    ATTCCCCGACGGGG  5069
               ||||||||||||||
Sbjct  141764  ATTCCCCGACGGGG  141751


 Score = 40.1 bits (43),  Expect = 6.7
 Identities = 37/46 (80%), Gaps = 1/46 (2%)
 Strand=Plus/Minus

Query  4986    CGCCATCGCGGT-CGTCCTCGTTAGTATAGTGGTGAGTATCCCCGC  5030
               ||||| |||||  | ||||||||||||||| ||  ||||  |||||
Sbjct  143661  CGCCACCGCGGCGCTTCCTCGTTAGTATAGCGGCTAGTACGCCCGC  143616


 Score = 39.2 bits (42),  Expect = 6.7
 Identities = 27/31 (87%), Gaps = 0/31 (0%)
 Strand=Plus/Plus

Query  5000  TCCTCGTTAGTATAGTGGTGAGTATCCCCGC  5030
             ||||||||||||||| ||| ||||  |||||
Sbjct  7360  TCCTCGTTAGTATAGCGGTTAGTACGCCCGC  7390


>KX589235.1 Columbid alphaherpesvirus 1 strain HLJ, complete genome
Length=204237

 Score = 104 bits (114),  Expect = 2e-19
 Identities = 66/72 (92%), Gaps = 0/72 (0%)
 Strand=Plus/Plus

Query  5000  TCCTCGTTAGTATAGTGGTGAGTATCCCCGCCTGTCACGCGGGAGACCGGGGTTCGATTC  5059
             ||||||||||||||||||| ||||| |||| ||||| | |||||||||||||||||||||
Sbjct  8659  TCCTCGTTAGTATAGTGGTTAGTATTCCCGTCTGTCGCACGGGAGACCGGGGTTCGATTC  8718

Query  5060  CCCGACGGGGAG  5071
             ||||||| ||||
Sbjct  8719  CCCGACGAGGAG  8730


 Score = 104 bits (114),  Expect = 2e-19
 Identities = 68/74 (92%), Gaps = 1/74 (1%)
 Strand=Plus/Plus

Query  4999   GTCCTCGTTAGTATAGTGGTGAGTATCCCCGCCTGTCACGCGGGAGACCGGGGTTCGATT  5058
              |||||||||||||||||||| ||||| |||| ||||| | ||||||||||||||||||||
Sbjct  11735  GTCCTCGTTAGTATAGTGGT-AGTATGCCCGTCTGTCGCACGGGAGACCGGGGTTCGATT  11793

Query  5059   CCCCGACGGGGAGG  5072
              |||||||| |||||
Sbjct  11794  CCCCGACGAGGAGG  11807


 Score = 95.1 bits (104),  Expect = 1e-16
 Identities = 64/72 (89%), Gaps = 0/72 (0%)
 Strand=Plus/Minus

Query  5000    TCCTCGTTAGTATAGTGGTGAGTATCCCCGCCTGTCACGCGGGAGACCGGGGTTCGATTC  5059
               ||||||||||||||||||| | ||||||||  |||| | |||||||||||||||||| ||
Sbjct  139598  TCCTCGTTAGTATAGTGGTTAATATCCCCGTTTGTCGCACGGGAGACCGGGGTTCGAATC  139539

Query  5060    CCCGACGGGGAG  5071
               ||||||| ||||
Sbjct  139538  CCCGACGAGGAG  139527


 Score = 62.6 bits (68),  Expect = 6e-07
 Identities = 60/74 (81%), Gaps = 5/74 (7%)
 Strand=Plus/Plus

Query  5001  CCTCGTTAGTATAGTGGTGAGTATCCCCGCCTG-TCAC---GCGGGAGACCGGGGTTCGA  5056
             ||||||||||  |||||| || || |||||||  || |   ||||||||||| |||||||
Sbjct  4510  CCTCGTTAGTTCAGTGGT-AGAATACCCGCCTCCTCTCCGGGCGGGAGACCGAGGTTCGA  4568

Query  5057  TTCCCCGACGGGGA  5070
             |||| ||||| |||
Sbjct  4569  TTCCTCGACGAGGA  4582


 Score = 62.6 bits (68),  Expect = 6e-07
 Identities = 60/74 (81%), Gaps = 5/74 (7%)
 Strand=Plus/Minus

Query  5001    CCTCGTTAGTATAGTGGTGAGTATCCCCGCCTG-TCAC---GCGGGAGACCGGGGTTCGA  5056
               ||||||||||  |||||| || || |||||||  || |   ||||||||||| |||||||
Sbjct  146037  CCTCGTTAGTTCAGTGGT-AGAATACCCGCCTCCTCTCCGGGCGGGAGACCGAGGTTCGA  145979

Query  5057    TTCCCCGACGGGGA  5070
               |||| ||||| |||
Sbjct  145978  TTCCTCGACGAGGA  145965


 Score = 61.7 bits (67),  Expect = 2e-06
 Identities = 62/77 (81%), Gaps = 8/77 (10%)
 Strand=Plus/Plus

Query  5000   TCCTCGTTAGTATAGTGGTGAGTATCCCCGCCTGTCA-CGC-----GGGAGACCGGGGTT  5053
              |||||||||||| |||||  |||| | | |||||||| |||     || | |||||||||
Sbjct  11094  TCCTCGTTAGTACAGTGGC-AGTA-CGCAGCCTGTCAACGCAGACGGGCAAACCGGGGTT  11151

Query  5054   CGATTCCCCGACGGGGA  5070
              ||||||||||||| |||
Sbjct  11152  CGATTCCCCGACGAGGA  11168


 Score = 59.9 bits (65),  Expect = 7e-06
 Identities = 59/78 (76%), Gaps = 9/78 (12%)
 Strand=Plus/Minus

Query  5001    CCTCGTTAGTATAGTGGTGAGTATCCCCGCCTG---------TCACGCGGGAGACCGGGG  5051
               ||||| ||||| || ||| ||||| ||||  ||         ||||||||||||||||||
Sbjct  142537  CCTCGCTAGTACAGGGGTTAGTATGCCCGTATGGTATATGTGTCACGCGGGAGACCGGGG  142478

Query  5052    TTCGATTCCCCGACGGGG  5069
               ||||| |||||| || ||
Sbjct  142477  TTCGACTCCCCGGCGAGG  142460


 Score = 59.0 bits (64),  Expect = 7e-06
 Identities = 32/32 (100%), Gaps = 0/32 (0%)
 Strand=Plus/Plus

Query  5039   CGGGAGACCGGGGTTCGATTCCCCGACGGGGA  5070
              ||||||||||||||||||||||||||||||||
Sbjct  10115  CGGGAGACCGGGGTTCGATTCCCCGACGGGGA  10146


 Score = 54.5 bits (59),  Expect = 3e-04
 Identities = 61/81 (75%), Gaps = 7/81 (9%)
 Strand=Plus/Plus

Query  4996  GTCGTCCTCGTTAGTATAGTGGTGAGTATCCCCGCCTGTCACG------CGGGAGACCGG  5049
             ||| ||||||||||||||||||| ||||   |||  |  | ||      |||||||||| 
Sbjct  9683  GTCTTCCTCGTTAGTATAGTGGT-AGTACAACCGGTTCGCGCGGGCGGCCGGGAGACCGA  9741

Query  5050  GGTTCGATTCCCCGACGGGGA  5070
             ||||||||||| || || |||
Sbjct  9742  GGTTCGATTCCTCGGCGAGGA  9762


 Score = 52.7 bits (57),  Expect = 0.001
 Identities = 33/36 (92%), Gaps = 0/36 (0%)
 Strand=Plus/Plus

Query  5035  CACGCGGGAGACCGGGGTTCGATTCCCCGACGGGGA  5070
             || ||||||||||||||||||| ||||||||| |||
Sbjct  7415  CAAGCGGGAGACCGGGGTTCGAATCCCCGACGAGGA  7450


 Score = 52.7 bits (57),  Expect = 0.001
 Identities = 30/31 (97%), Gaps = 0/31 (0%)
 Strand=Plus/Plus

Query  5040  GGGAGACCGGGGTTCGATTCCCCGACGGGGA  5070
             ||||||||||||||||| |||||||||||||
Sbjct  8064  GGGAGACCGGGGTTCGAGTCCCCGACGGGGA  8094


 Score = 51.8 bits (56),  Expect = 0.001
 Identities = 31/33 (94%), Gaps = 0/33 (0%)
 Strand=Plus/Plus

Query  5037  CGCGGGAGACCGGGGTTCGATTCCCCGACGGGG  5069
             |||||||||||||||||||| ||||||||| ||
Sbjct  6958  CGCGGGAGACCGGGGTTCGAGTCCCCGACGAGG  6990


 Score = 51.8 bits (56),  Expect = 0.001
 Identities = 31/33 (94%), Gaps = 0/33 (0%)
 Strand=Plus/Minus

Query  5037    CGCGGGAGACCGGGGTTCGATTCCCCGACGGGG  5069
               |||||||||||||||||||| ||||||||| ||
Sbjct  143589  CGCGGGAGACCGGGGTTCGAGTCCCCGACGAGG  143557


 Score = 50.9 bits (55),  Expect = 0.004
 Identities = 29/30 (97%), Gaps = 0/30 (0%)
 Strand=Plus/Plus

Query  5040   GGGAGACCGGGGTTCGATTCCCCGACGGGG  5069
              ||||||||||||||||||||||||||| ||
Sbjct  10634  GGGAGACCGGGGTTCGATTCCCCGACGAGG  10663


 Score = 50.9 bits (55),  Expect = 0.004
 Identities = 61/83 (73%), Gaps = 9/83 (11%)
 Strand=Plus/Minus

Query  4997    TCGTCCTCGTTAGTATAGTGGTGAGTATCC--------CCGCCTGTCACG-CGGGAGACC  5047
               ||||||||||||||| || ||| ||||| |        | |  ||||| |  | |||| |
Sbjct  142760  TCGTCCTCGTTAGTACAGCGGTTAGTATACGCACTTGACTGTTTGTCAGGTAGCGAGAGC  142701

Query  5048    GGGGTTCGATTCCCCGACGGGGA  5070
               ||||||||| |||||| ||||||
Sbjct  142700  GGGGTTCGACTCCCCGGCGGGGA  142678


 Score = 48.2 bits (52),  Expect = 0.013
 Identities = 29/31 (94%), Gaps = 0/31 (0%)
 Strand=Plus/Plus

Query  5038  GCGGGAGACCGGGGTTCGATTCCCCGACGGG  5068
             ||||| ||||||||||||| |||||||||||
Sbjct  5459  GCGGGGGACCGGGGTTCGACTCCCCGACGGG  5489


 Score = 48.2 bits (52),  Expect = 0.013
 Identities = 29/31 (94%), Gaps = 0/31 (0%)
 Strand=Plus/Minus

Query  5038    GCGGGAGACCGGGGTTCGATTCCCCGACGGG  5068
               ||||| ||||||||||||| |||||||||||
Sbjct  145088  GCGGGGGACCGGGGTTCGACTCCCCGACGGG  145058


 Score = 47.3 bits (51),  Expect = 0.045
 Identities = 43/52 (83%), Gaps = 2/52 (4%)
 Strand=Plus/Minus

Query  5038    GCGGGAGACCGGGGTTCGATTCCCCGACG-GGGAGGCGTGCAG-CGACTCTT  5087
               || |||||||||||||||| ||||||||| |||  | |||| | | ||||||
Sbjct  142299  GCTGGAGACCGGGGTTCGACTCCCCGACGAGGGTTGAGTGCTGCCAACTCTT  142248


 Score = 46.4 bits (50),  Expect = 0.045
 Identities = 54/73 (74%), Gaps = 4/73 (5%)
 Strand=Plus/Minus

Query  5001    CCTCGTTAGTATAGTGGTGAGTATCCCCGCCTGTCACGCGG----GAGACCGGGGTTCGA  5056
               ||||| |||||||||||| | ||  | || | ||  |  ||    |||||||||||||||
Sbjct  140626  CCTCGCTAGTATAGTGGTTATTACGCTCGGCGGTGCCTAGGCCGAGAGACCGGGGTTCGA  140567

Query  5057    TTCCCCGACGGGG  5069
               | ||||| || ||
Sbjct  140566  TCCCCCGGCGAGG  140554


 Score = 45.5 bits (49),  Expect = 0.16
 Identities = 29/32 (91%), Gaps = 0/32 (0%)
 Strand=Plus/Minus

Query  5038    GCGGGAGACCGGGGTTCGATTCCCCGACGGGG  5069
               ||| ||||||||||||||| ||||||| ||||
Sbjct  140129  GCGAGAGACCGGGGTTCGACTCCCCGATGGGG  140098


 Score = 45.5 bits (49),  Expect = 0.16
 Identities = 56/74 (76%), Gaps = 6/74 (8%)
 Strand=Plus/Minus

Query  5000    TCCTCGTTAGTATAGTGGTGAGTATCCCCGCCTGTCACGCGGGAG----ACCGGGGTTCG  5055
               ||| |||||||| |||||  |||| | ||| | ||   ||||  |    ||||||| |||
Sbjct  141822  TCCCCGTTAGTACAGTGGC-AGTA-CGCCGTCCGTGGAGCGGATGGACAACCGGGGCTCG  141765

Query  5056    ATTCCCCGACGGGG  5069
               ||||||||||||||
Sbjct  141764  ATTCCCCGACGGGG  141751


 Score = 40.1 bits (43),  Expect = 6.7
 Identities = 37/46 (80%), Gaps = 1/46 (2%)
 Strand=Plus/Minus

Query  4986    CGCCATCGCGGT-CGTCCTCGTTAGTATAGTGGTGAGTATCCCCGC  5030
               ||||| |||||  | ||||||||||||||| ||  ||||  |||||
Sbjct  143661  CGCCACCGCGGCGCTTCCTCGTTAGTATAGCGGCTAGTACGCCCGC  143616


 Score = 39.2 bits (42),  Expect = 6.7
 Identities = 27/31 (87%), Gaps = 0/31 (0%)
 Strand=Plus/Plus

Query  5000  TCCTCGTTAGTATAGTGGTGAGTATCCCCGC  5030
             ||||||||||||||| ||| ||||  |||||
Sbjct  7360  TCCTCGTTAGTATAGCGGTTAGTACGCCCGC  7390


>NC_002331.1 Xestia c-nigrum granulovirus, complete genome
Length=178733

 Score = 99.6 bits (109),  Expect = 8e-18
 Identities = 65/72 (90%), Gaps = 0/72 (0%)
 Strand=Plus/Minus

Query  5000   TCCTCGTTAGTATAGTGGTGAGTATCCCCGCCTGTCACGCGGGAGACCGGGGTTCGATTC  5059
              |||||| ||||||||||||||||||  ||||||||||||||||||||| |||||||||||
Sbjct  60137  TCCTCGGTAGTATAGTGGTGAGTATGTCCGCCTGTCACGCGGGAGACCAGGGTTCGATTC  60078

Query  5060   CCCGACGGGGAG  5071
              || | || ||||
Sbjct  60077  CCTGCCGAGGAG  60066


 Score = 52.7 bits (57),  Expect = 0.001
 Identities = 48/61 (79%), Gaps = 0/61 (0%)
 Strand=Plus/Minus

Query  4029   GGTGGTATAGTGGTGAGCATAGCTGCCTTCCAAGCAGTTGACCCGGGTTCGATTCCCGGC  4088
              ||| ||||||||||||| ||  | ||||  || || |  |||| ||||||||||||| ||
Sbjct  60132  GGTAGTATAGTGGTGAGTATGTCCGCCTGTCACGCGGGAGACCAGGGTTCGATTCCCTGC  60073

Query  4089   C  4089
              |
Sbjct  60072  C  60072


>AF162221.1 Xestia c-nigrum granulovirus genome, complete sequence
Length=178733

 Score = 99.6 bits (109),  Expect = 8e-18
 Identities = 65/72 (90%), Gaps = 0/72 (0%)
 Strand=Plus/Minus

Query  5000   TCCTCGTTAGTATAGTGGTGAGTATCCCCGCCTGTCACGCGGGAGACCGGGGTTCGATTC  5059
              |||||| ||||||||||||||||||  ||||||||||||||||||||| |||||||||||
Sbjct  60137  TCCTCGGTAGTATAGTGGTGAGTATGTCCGCCTGTCACGCGGGAGACCAGGGTTCGATTC  60078

Query  5060   CCCGACGGGGAG  5071
              || | || ||||
Sbjct  60077  CCTGCCGAGGAG  60066


 Score = 52.7 bits (57),  Expect = 0.001
 Identities = 48/61 (79%), Gaps = 0/61 (0%)
 Strand=Plus/Minus

Query  4029   GGTGGTATAGTGGTGAGCATAGCTGCCTTCCAAGCAGTTGACCCGGGTTCGATTCCCGGC  4088
              ||| ||||||||||||| ||  | ||||  || || |  |||| ||||||||||||| ||
Sbjct  60132  GGTAGTATAGTGGTGAGTATGTCCGCCTGTCACGCGGGAGACCAGGGTTCGATTCCCTGC  60073

Query  4089   C  4089
              |
Sbjct  60072  C  60072


>NC_010240.1 Helicoverpa armigera granulovirus, complete genome
Length=169794

 Score = 90.6 bits (99),  Expect = 4e-15
 Identities = 63/72 (88%), Gaps = 0/72 (0%)
 Strand=Plus/Minus

Query  5000   TCCTCGTTAGTATAGTGGTGAGTATCCCCGCCTGTCACGCGGGAGACCGGGGTTCGATTC  5059
              |||||| ||||||||||||||||||  ||||||||||||||||||||| |||||||||| 
Sbjct  57078  TCCTCGGTAGTATAGTGGTGAGTATGTCCGCCTGTCACGCGGGAGACCAGGGTTCGATTT  57019

Query  5060   CCCGACGGGGAG  5071
              |  | || ||||
Sbjct  57018  CTTGCCGAGGAG  57007


 Score = 44.6 bits (48),  Expect = 0.16
 Identities = 42/54 (78%), Gaps = 0/54 (0%)
 Strand=Plus/Minus

Query  4029   GGTGGTATAGTGGTGAGCATAGCTGCCTTCCAAGCAGTTGACCCGGGTTCGATT  4082
              ||| ||||||||||||| ||  | ||||  || || |  |||| ||||||||||
Sbjct  57073  GGTAGTATAGTGGTGAGTATGTCCGCCTGTCACGCGGGAGACCAGGGTTCGATT  57020


>EU255577.1 Helicoverpa armigera granulovirus, complete genome
Length=169794

 Score = 90.6 bits (99),  Expect = 4e-15
 Identities = 63/72 (88%), Gaps = 0/72 (0%)
 Strand=Plus/Minus

Query  5000   TCCTCGTTAGTATAGTGGTGAGTATCCCCGCCTGTCACGCGGGAGACCGGGGTTCGATTC  5059
              |||||| ||||||||||||||||||  ||||||||||||||||||||| |||||||||| 
Sbjct  57078  TCCTCGGTAGTATAGTGGTGAGTATGTCCGCCTGTCACGCGGGAGACCAGGGTTCGATTT  57019

Query  5060   CCCGACGGGGAG  5071
              |  | || ||||
Sbjct  57018  CTTGCCGAGGAG  57007


 Score = 44.6 bits (48),  Expect = 0.16
 Identities = 42/54 (78%), Gaps = 0/54 (0%)
 Strand=Plus/Minus

Query  4029   GGTGGTATAGTGGTGAGCATAGCTGCCTTCCAAGCAGTTGACCCGGGTTCGATT  4082
              ||| ||||||||||||| ||  | ||||  || || |  |||| ||||||||||
Sbjct  57073  GGTAGTATAGTGGTGAGTATGTCCGCCTGTCACGCGGGAGACCAGGGTTCGATT  57020


>NC_032001.1 Only Syngen Nebraska virus 5, complete genome
Length=327147

 Score = 89.7 bits (98),  Expect = 4e-15
 Identities = 55/59 (93%), Gaps = 0/59 (0%)
 Strand=Plus/Plus

Query  5006    TTAGTATAGTGGTGAGTATCCCCGCCTGTCACGCGGGAGACCGGGGTTCGATTCCCCGA  5064
               ||||||||||||| |||||||| ||||||||||| |||||||||||||| |||||||||
Sbjct  168753  TTAGTATAGTGGTTAGTATCCCTGCCTGTCACGCAGGAGACCGGGGTTCAATTCCCCGA  168811


>KX857749.1 Only Syngen Nebraska virus 5, complete genome
Length=327147

 Score = 89.7 bits (98),  Expect = 4e-15
 Identities = 55/59 (93%), Gaps = 0/59 (0%)
 Strand=Plus/Plus

Query  5006    TTAGTATAGTGGTGAGTATCCCCGCCTGTCACGCGGGAGACCGGGGTTCGATTCCCCGA  5064
               ||||||||||||| |||||||| ||||||||||| |||||||||||||| |||||||||
Sbjct  168753  TTAGTATAGTGGTTAGTATCCCTGCCTGTCACGCAGGAGACCGGGGTTCAATTCCCCGA  168811


>NC_008724.1 Acanthocystis turfacea Chlorella virus 1, complete 
genome
Length=288047

 Score = 81.5 bits (89),  Expect = 2e-12
 Identities = 52/57 (91%), Gaps = 0/57 (0%)
 Strand=Plus/Plus

Query  5007   TAGTATAGTGGTGAGTATCCCCGCCTGTCACGCGGGAGACCGGGGTTCGATTCCCCG  5063
              |||||||||||| ||||| || ||||||||||| |||||||||||||| ||||||||
Sbjct  83998  TAGTATAGTGGTTAGTATTCCTGCCTGTCACGCAGGAGACCGGGGTTCAATTCCCCG  84054


 Score = 50.0 bits (54),  Expect = 0.004
 Identities = 47/59 (80%), Gaps = 1/59 (2%)
 Strand=Plus/Plus

Query  4030   GTGGTATAGTGGTGAGCATAGCTGCCTTCCAAGCAGTTGACCCGGGTTCGATTCCCGGC  4088
              ||| | ||||||| | ||||  |||||||||||||    ||| ||||||||||||| ||
Sbjct  83904  GTGATGTAGTGGTAA-CATACTTGCCTTCCAAGCAAGATACCTGGGTTCGATTCCCAGC  83961


 Score = 40.1 bits (43),  Expect = 6.7
 Identities = 31/35 (89%), Gaps = 3/35 (9%)
 Strand=Plus/Minus

Query  3487   AGTGGGATTCGAACCCACG-CCTC--CAGAGGAGA  3518
              ||||||||||||||||||| ||||   ||||||||
Sbjct  84851  AGTGGGATTCGAACCCACGCCCTCATAAGAGGAGA  84817


>EF101928.1 Acanthocystis turfacea Chlorella virus 1, complete 
genome
Length=288047

 Score = 81.5 bits (89),  Expect = 2e-12
 Identities = 52/57 (91%), Gaps = 0/57 (0%)
 Strand=Plus/Plus

Query  5007   TAGTATAGTGGTGAGTATCCCCGCCTGTCACGCGGGAGACCGGGGTTCGATTCCCCG  5063
              |||||||||||| ||||| || ||||||||||| |||||||||||||| ||||||||
Sbjct  83998  TAGTATAGTGGTTAGTATTCCTGCCTGTCACGCAGGAGACCGGGGTTCAATTCCCCG  84054


 Score = 50.0 bits (54),  Expect = 0.004
 Identities = 47/59 (80%), Gaps = 1/59 (2%)
 Strand=Plus/Plus

Query  4030   GTGGTATAGTGGTGAGCATAGCTGCCTTCCAAGCAGTTGACCCGGGTTCGATTCCCGGC  4088
              ||| | ||||||| | ||||  |||||||||||||    ||| ||||||||||||| ||
Sbjct  83904  GTGATGTAGTGGTAA-CATACTTGCCTTCCAAGCAAGATACCTGGGTTCGATTCCCAGC  83961


 Score = 40.1 bits (43),  Expect = 6.7
 Identities = 31/35 (89%), Gaps = 3/35 (9%)
 Strand=Plus/Minus

Query  3487   AGTGGGATTCGAACCCACG-CCTC--CAGAGGAGA  3518
              ||||||||||||||||||| ||||   ||||||||
Sbjct  84851  AGTGGGATTCGAACCCACGCCCTCATAAGAGGAGA  84817


>NC_008603.1 Paramecium bursaria Chlorella virus FR483, complete 
genome
Length=321240

 Score = 68.0 bits (74),  Expect = 1e-08
 Identities = 63/79 (80%), Gaps = 1/79 (1%)
 Strand=Plus/Plus

Query  5711    CGCCTGTCTCTGTGGCGCAATCGGTTAGCGCGTTCGGCTGTTAACCGAAAGGTTGGTGGT  5770
               ||| ||||||||||||||||| ||  |||||||| | ||  ||| | ||||||||  |||
Sbjct  142048  CGCATGTCTCTGTGGCGCAAT-GGACAGCGCGTTGGACTTCTAATCCAAAGGTTGCGGGT  142106

Query  5771    TCGAGCCCACCCAGGGACG  5789
               |||| |||  |||| ||||
Sbjct  142107  TCGACCCCCGCCAGAGACG  142125


 Score = 46.4 bits (50),  Expect = 0.045
 Identities = 37/45 (82%), Gaps = 0/45 (0%)
 Strand=Plus/Plus

Query  4044    AGCATAGCTGCCTTCCAAGCAGTTGACCCGGGTTCGATTCCCGGC  4088
               |||||| | ||||||||||| ||  ||| |||||||| |||| ||
Sbjct  142148  AGCATAACAGCCTTCCAAGCTGTAAACCTGGGTTCGACTCCCAGC  142192


>DQ890022.1 Paramecium bursaria Chlorella virus FR483, complete 
genome
Length=321240

 Score = 68.0 bits (74),  Expect = 1e-08
 Identities = 63/79 (80%), Gaps = 1/79 (1%)
 Strand=Plus/Plus

Query  5711    CGCCTGTCTCTGTGGCGCAATCGGTTAGCGCGTTCGGCTGTTAACCGAAAGGTTGGTGGT  5770
               ||| ||||||||||||||||| ||  |||||||| | ||  ||| | ||||||||  |||
Sbjct  142048  CGCATGTCTCTGTGGCGCAAT-GGACAGCGCGTTGGACTTCTAATCCAAAGGTTGCGGGT  142106

Query  5771    TCGAGCCCACCCAGGGACG  5789
               |||| |||  |||| ||||
Sbjct  142107  TCGACCCCCGCCAGAGACG  142125


 Score = 46.4 bits (50),  Expect = 0.045
 Identities = 37/45 (82%), Gaps = 0/45 (0%)
 Strand=Plus/Plus

Query  4044    AGCATAGCTGCCTTCCAAGCAGTTGACCCGGGTTCGATTCCCGGC  4088
               |||||| | ||||||||||| ||  ||| |||||||| |||| ||
Sbjct  142148  AGCATAACAGCCTTCCAAGCTGTAAACCTGGGTTCGACTCCCAGC  142192


>NC_048726.1 Bacillus phage BSP38, complete genome
Length=153268

 Score = 55.4 bits (60),  Expect = 9e-05
 Identities = 36/40 (90%), Gaps = 0/40 (0%)
 Strand=Plus/Plus

Query  5740   GCGTTCGGCTGTTAACCGAAAGGTTGGTGGTTCGAGCCCA  5779
              |||| |||||||||||||  |||||| |||||||||||||
Sbjct  30992  GCGTCCGGCTGTTAACCGGGAGGTTGCTGGTTCGAGCCCA  31031


>MH606185.1 Bacillus phage BSP38, complete genome
Length=153268

 Score = 55.4 bits (60),  Expect = 9e-05
 Identities = 36/40 (90%), Gaps = 0/40 (0%)
 Strand=Plus/Plus

Query  5740   GCGTTCGGCTGTTAACCGAAAGGTTGGTGGTTCGAGCCCA  5779
              |||| |||||||||||||  |||||| |||||||||||||
Sbjct  30992  GCGTCCGGCTGTTAACCGGGAGGTTGCTGGTTCGAGCCCA  31031


>NC_048652.1 Bacillus phage vB_BsuM-Goe3, complete genome
Length=156430

 Score = 53.6 bits (58),  Expect = 3e-04
 Identities = 38/44 (86%), Gaps = 0/44 (0%)
 Strand=Plus/Plus

Query  5736   TAGCGCGTTCGGCTGTTAACCGAAAGGTTGGTGGTTCGAGCCCA  5779
              ||| |||| |||||||||||||  |||||| |||||||| ||||
Sbjct  30676  TAGAGCGTCCGGCTGTTAACCGGGAGGTTGCTGGTTCGAACCCA  30719


>NC_007346.1 Emiliania huxleyi virus 86, complete genome
Length=407339

 Score = 53.6 bits (58),  Expect = 3e-04
 Identities = 44/54 (81%), Gaps = 0/54 (0%)
 Strand=Plus/Minus

Query  5721   TGTGGCGCAATCGGTTAGCGCGTTCGGCTGTTAACCGAAAGGTTGGTGGTTCGA  5774
              ||| || |||| ||| || |||| ||||||||||||| |||||||   ||||||
Sbjct  43436  TGTAGCTCAATTGGTCAGAGCGTGCGGCTGTTAACCGCAAGGTTGTGTGTTCGA  43383


>KY368640.1 Bacillus phage vB_BsuM-Goe3, complete genome
Length=156430

 Score = 53.6 bits (58),  Expect = 3e-04
 Identities = 38/44 (86%), Gaps = 0/44 (0%)
 Strand=Plus/Plus

Query  5736   TAGCGCGTTCGGCTGTTAACCGAAAGGTTGGTGGTTCGAGCCCA  5779
              ||| |||| |||||||||||||  |||||| |||||||| ||||
Sbjct  30676  TAGAGCGTCCGGCTGTTAACCGGGAGGTTGCTGGTTCGAACCCA  30719


>AJ890364.1 Emiliania huxleyi virus 86 isolate EhV86
Length=407339

 Score = 53.6 bits (58),  Expect = 3e-04
 Identities = 44/54 (81%), Gaps = 0/54 (0%)
 Strand=Plus/Minus

Query  5721   TGTGGCGCAATCGGTTAGCGCGTTCGGCTGTTAACCGAAAGGTTGGTGGTTCGA  5774
              ||| || |||| ||| || |||| ||||||||||||| |||||||   ||||||
Sbjct  43436  TGTAGCTCAATTGGTCAGAGCGTGCGGCTGTTAACCGCAAGGTTGTGTGTTCGA  43383


>NC_028094.1 Chrysochromulina ericina virus isolate CeV-01B, complete 
genome
Length=473558

 Score = 50.9 bits (55),  Expect = 0.004
 Identities = 44/55 (80%), Gaps = 0/55 (0%)
 Strand=Plus/Plus

Query  5725    GCGCAATCGGTTAGCGCGTTCGGCTGTTAACCGAAAGGTTGGTGGTTCGAGCCCA  5779
               || || | |||||| |||| ||||||||||||| || ||   |||||||| ||||
Sbjct  423973  GCTCAGTTGGTTAGAGCGTGCGGCTGTTAACCGCAATGTCACTGGTTCGATCCCA  424027


 Score = 48.2 bits (52),  Expect = 0.013
 Identities = 64/88 (73%), Gaps = 1/88 (1%)
 Strand=Plus/Plus

Query  3479   TTGTCAGGAGTGGGATTCGAACCCACGCCTCCAGAGGAGACTGCGACCTGAACGCAGCGC  3538
              ||||  |||||||||||||||||||||  | |  | || | |   || |||    | | |
Sbjct  74479  TTGTATGGAGTGGGATTCGAACCCACGAGT-CTTACGACAGTAGAACTTGAGTCTACCCC  74537

Query  3539   CTTAGACCGCTCGGCCATCCTGACACAA  3566
              |||||||| ||||| |||||  ||||||
Sbjct  74538  CTTAGACCACTCGGGCATCCATACACAA  74565


 Score = 42.8 bits (46),  Expect = 0.55
 Identities = 43/55 (78%), Gaps = 1/55 (2%)
 Strand=Plus/Minus

Query  4031    TGGTATAGTGGTGAGCATAGCTGCCTTCCAAGCAGTTGACCCGGGTTCGATTCCC  4085
               |||| ||||||| | |||    |||||||||||  | | || |||||||||||||
Sbjct  383757  TGGTGTAGTGGTAA-CATGTTCGCCTTCCAAGCGATCGCCCAGGGTTCGATTCCC  383704


>KT820662.1 Chrysochromulina ericina virus isolate CeV-01B, complete 
genome
Length=473558

 Score = 50.9 bits (55),  Expect = 0.004
 Identities = 44/55 (80%), Gaps = 0/55 (0%)
 Strand=Plus/Plus

Query  5725    GCGCAATCGGTTAGCGCGTTCGGCTGTTAACCGAAAGGTTGGTGGTTCGAGCCCA  5779
               || || | |||||| |||| ||||||||||||| || ||   |||||||| ||||
Sbjct  423973  GCTCAGTTGGTTAGAGCGTGCGGCTGTTAACCGCAATGTCACTGGTTCGATCCCA  424027


 Score = 48.2 bits (52),  Expect = 0.013
 Identities = 64/88 (73%), Gaps = 1/88 (1%)
 Strand=Plus/Plus

Query  3479   TTGTCAGGAGTGGGATTCGAACCCACGCCTCCAGAGGAGACTGCGACCTGAACGCAGCGC  3538
              ||||  |||||||||||||||||||||  | |  | || | |   || |||    | | |
Sbjct  74479  TTGTATGGAGTGGGATTCGAACCCACGAGT-CTTACGACAGTAGAACTTGAGTCTACCCC  74537

Query  3539   CTTAGACCGCTCGGCCATCCTGACACAA  3566
              |||||||| ||||| |||||  ||||||
Sbjct  74538  CTTAGACCACTCGGGCATCCATACACAA  74565


 Score = 42.8 bits (46),  Expect = 0.55
 Identities = 43/55 (78%), Gaps = 1/55 (2%)
 Strand=Plus/Minus

Query  4031    TGGTATAGTGGTGAGCATAGCTGCCTTCCAAGCAGTTGACCCGGGTTCGATTCCC  4085
               |||| ||||||| | |||    |||||||||||  | | || |||||||||||||
Sbjct  383757  TGGTGTAGTGGTAA-CATGTTCGCCTTCCAAGCGATCGCCCAGGGTTCGATTCCC  383704


>NC_048802.1 Stenotrophomonas phage Moby, complete genome
Length=159365

 Score = 50.0 bits (54),  Expect = 0.004
 Identities = 33/37 (89%), Gaps = 0/37 (0%)
 Strand=Plus/Plus

Query  4051   CTGCCTTCCAAGCAGTTGACCCGGGTTCGATTCCCGG  4087
              ||||||||||||||| ||   ||||||||||||||||
Sbjct  83718  CTGCCTTCCAAGCAGATGGTTCGGGTTCGATTCCCGG  83754


>NC_048755.1 Stenotrophomonas phage YB07, complete genome
Length=159862

 Score = 50.0 bits (54),  Expect = 0.004
 Identities = 33/37 (89%), Gaps = 0/37 (0%)
 Strand=Plus/Plus

Query  4051   CTGCCTTCCAAGCAGTTGACCCGGGTTCGATTCCCGG  4087
              ||||||||||||||| ||   ||||||||||||||||
Sbjct  93513  CTGCCTTCCAAGCAGATGGTTCGGGTTCGATTCCCGG  93549


>NC_028773.1 Cronobacter phage S13, complete genome
Length=182145

 Score = 50.0 bits (54),  Expect = 0.004
 Identities = 48/58 (83%), Gaps = 3/58 (5%)
 Strand=Plus/Plus

Query  5003    TCGT-TAGTATAG-TGGTGAGTATCCCCGCCTGTCACGCGGGAGACCG-GGGTTCGAT  5057
               |||| |||| ||| ||||||  || ||||||||||||| |||||| || | |||||||
Sbjct  120842  TCGTGTAGTTTAGATGGTGAAAATACCCGCCTGTCACGTGGGAGATCGCGAGTTCGAT  120899


>MN095772.1 Stenotrophomonas phage Moby, complete genome
Length=159365

 Score = 50.0 bits (54),  Expect = 0.004
 Identities = 33/37 (89%), Gaps = 0/37 (0%)
 Strand=Plus/Plus

Query  4051   CTGCCTTCCAAGCAGTTGACCCGGGTTCGATTCCCGG  4087
              ||||||||||||||| ||   ||||||||||||||||
Sbjct  83718  CTGCCTTCCAAGCAGATGGTTCGGGTTCGATTCCCGG  83754


>MK580972.1 Stenotrophomonas phage YB07, complete genome
Length=159862

 Score = 50.0 bits (54),  Expect = 0.004
 Identities = 33/37 (89%), Gaps = 0/37 (0%)
 Strand=Plus/Plus

Query  4051   CTGCCTTCCAAGCAGTTGACCCGGGTTCGATTCCCGG  4087
              ||||||||||||||| ||   ||||||||||||||||
Sbjct  93513  CTGCCTTCCAAGCAGATGGTTCGGGTTCGATTCCCGG  93549


>KC954775.1 UNVERIFIED: Cronobacter phage S13, complete genome
Length=182145

 Score = 50.0 bits (54),  Expect = 0.004
 Identities = 48/58 (83%), Gaps = 3/58 (5%)
 Strand=Plus/Plus

Query  5003    TCGT-TAGTATAG-TGGTGAGTATCCCCGCCTGTCACGCGGGAGACCG-GGGTTCGAT  5057
               |||| |||| ||| ||||||  || ||||||||||||| |||||| || | |||||||
Sbjct  120842  TCGTGTAGTTTAGATGGTGAAAATACCCGCCTGTCACGTGGGAGATCGCGAGTTCGAT  120899


>NC_030903.1 Bacillus phage SPG24 DNA, contig00001 sequence
Length=152069

 Score = 49.1 bits (53),  Expect = 0.013
 Identities = 37/44 (84%), Gaps = 0/44 (0%)
 Strand=Plus/Plus

Query  5736    TAGCGCGTTCGGCTGTTAACCGAAAGGTTGGTGGTTCGAGCCCA  5779
               ||| |||  || ||||||| || ||||||| |||||||||||||
Sbjct  109066  TAGAGCGCCCGACTGTTAATCGGAAGGTTGCTGGTTCGAGCCCA  109109


>NC_022771.1 Bacillus phage Grass, complete genome
Length=156648

 Score = 49.1 bits (53),  Expect = 0.013
 Identities = 37/44 (84%), Gaps = 0/44 (0%)
 Strand=Plus/Plus

Query  5736   TAGCGCGTTCGGCTGTTAACCGAAAGGTTGGTGGTTCGAGCCCA  5779
              ||| |||  || ||||||| || ||||||| |||||||||||||
Sbjct  31588  TAGAGCGCCCGACTGTTAATCGGAAGGTTGCTGGTTCGAGCCCA  31631


>AB930182.1 Bacillus phage SPG24 DNA, contig00001 sequence
Length=152069

 Score = 49.1 bits (53),  Expect = 0.013
 Identities = 37/44 (84%), Gaps = 0/44 (0%)
 Strand=Plus/Plus

Query  5736    TAGCGCGTTCGGCTGTTAACCGAAAGGTTGGTGGTTCGAGCCCA  5779
               ||| |||  || ||||||| || ||||||| |||||||||||||
Sbjct  109066  TAGAGCGCCCGACTGTTAATCGGAAGGTTGCTGGTTCGAGCCCA  109109


>KF669652.1 Bacillus phage Grass, complete genome
Length=156648

 Score = 49.1 bits (53),  Expect = 0.013
 Identities = 37/44 (84%), Gaps = 0/44 (0%)
 Strand=Plus/Plus

Query  5736   TAGCGCGTTCGGCTGTTAACCGAAAGGTTGGTGGTTCGAGCCCA  5779
              ||| |||  || ||||||| || ||||||| |||||||||||||
Sbjct  31588  TAGAGCGCCCGACTGTTAATCGGAAGGTTGCTGGTTCGAGCCCA  31631


>NC_048650.1 Streptomyces phage BRock, complete genome
Length=112523

 Score = 48.2 bits (52),  Expect = 0.013
 Identities = 35/41 (85%), Gaps = 0/41 (0%)
 Strand=Plus/Minus

Query  5745    CGGCTGTTAACCGAAAGGTTGGTGGTTCGAGCCCACCCAGG  5785
               |||||||||||||  |||||| ||||||||| ||| || ||
Sbjct  103948  CGGCTGTTAACCGTCAGGTTGTTGGTTCGAGTCCAGCCGGG  103908


>NC_016158.1 Escherichia phage HK639, complete genome
Length=49576

 Score = 48.2 bits (52),  Expect = 0.013
 Identities = 37/43 (86%), Gaps = 1/43 (2%)
 Strand=Plus/Plus

Query  5732   CGGTTAGCGCGTTCGGCTGTTAACCGAAAGGTTGGTGGTTCGA  5774
              ||||| | |||||||||||||||||||| ||| |  |||||||
Sbjct  44378  CGGTT-GTGCGTTCGGCTGTTAACCGAATGGTCGAAGGTTCGA  44419


 Score = 43.7 bits (47),  Expect = 0.55
 Identities = 31/36 (86%), Gaps = 0/36 (0%)
 Strand=Plus/Plus

Query  4051   CTGCCTTCCAAGCAGTTGACCCGGGTTCGATTCCCG  4086
              ||| ||||||||| | |||  |||||||||||||||
Sbjct  44470  CTGGCTTCCAAGCTGATGATGCGGGTTCGATTCCCG  44505


>KX925554.1 Streptomyces phage BRock, complete genome
Length=112523

 Score = 48.2 bits (52),  Expect = 0.013
 Identities = 35/41 (85%), Gaps = 0/41 (0%)
 Strand=Plus/Minus

Query  5745    CGGCTGTTAACCGAAAGGTTGGTGGTTCGAGCCCACCCAGG  5785
               |||||||||||||  |||||| ||||||||| ||| || ||
Sbjct  103948  CGGCTGTTAACCGTCAGGTTGTTGGTTCGAGTCCAGCCGGG  103908


>HM208537.1 Escherichia phage HK639, complete genome
Length=49576

 Score = 48.2 bits (52),  Expect = 0.013
 Identities = 37/43 (86%), Gaps = 1/43 (2%)
 Strand=Plus/Plus

Query  5732   CGGTTAGCGCGTTCGGCTGTTAACCGAAAGGTTGGTGGTTCGA  5774
              ||||| | |||||||||||||||||||| ||| |  |||||||
Sbjct  44378  CGGTT-GTGCGTTCGGCTGTTAACCGAATGGTCGAAGGTTCGA  44419


 Score = 43.7 bits (47),  Expect = 0.55
 Identities = 31/36 (86%), Gaps = 0/36 (0%)
 Strand=Plus/Plus

Query  4051   CTGCCTTCCAAGCAGTTGACCCGGGTTCGATTCCCG  4086
              ||| ||||||||| | |||  |||||||||||||||
Sbjct  44470  CTGGCTTCCAAGCTGATGATGCGGGTTCGATTCCCG  44505


>NC_041917.1 Serratia phage BF, complete genome
Length=357154

 Score = 47.3 bits (51),  Expect = 0.045
 Identities = 42/53 (79%), Gaps = 0/53 (0%)
 Strand=Plus/Plus

Query  5009    GTATAGTGGTGAGTATCCCCGCCTGTCACGCGGGAGACCGGGGTTCGATTCCC  5061
               |||||  ||| ||||| | | ||||||||| | ||||   |||||||||||||
Sbjct  308016  GTATATCGGTTAGTATACTCCCCTGTCACGGGAGAGAGGCGGGTTCGATTCCC  308068


>KY630187.1 Serratia phage BF, complete genome
Length=357154

 Score = 47.3 bits (51),  Expect = 0.045
 Identities = 42/53 (79%), Gaps = 0/53 (0%)
 Strand=Plus/Plus

Query  5009    GTATAGTGGTGAGTATCCCCGCCTGTCACGCGGGAGACCGGGGTTCGATTCCC  5061
               |||||  ||| ||||| | | ||||||||| | ||||   |||||||||||||
Sbjct  308016  GTATATCGGTTAGTATACTCCCCTGTCACGGGAGAGAGGCGGGTTCGATTCCC  308068


>NC_043054.1 Bubaline alphaherpesvirus 1 strain b6, complete genome
Length=137452

 Score = 45.5 bits (49),  Expect = 0.16
 Identities = 29/32 (91%), Gaps = 0/32 (0%)
 Strand=Plus/Plus

Query  5620    CGGGCCCCCGCGCCGCCTCCGCCGCGGCTGCT  5651
               |||||| |||||||||| | ||||||||||||
Sbjct  123126  CGGGCCACCGCGCCGCCCCGGCCGCGGCTGCT  123157


>NC_005261.3 Bovine herpesvirus 5 strain SV507/99, complete genome
Length=138390

 Score = 45.5 bits (49),  Expect = 0.16
 Identities = 29/32 (91%), Gaps = 0/32 (0%)
 Strand=Plus/Plus

Query  5620    CGGGCCCCCGCGCCGCCTCCGCCGCGGCTGCT  5651
               |||||| |||||||||| | ||||||||||||
Sbjct  123987  CGGGCCACCGCGCCGCCCCGGCCGCGGCTGCT  124018


 Score = 39.2 bits (42),  Expect = 6.7
 Identities = 24/26 (92%), Gaps = 0/26 (0%)
 Strand=Plus/Minus

Query  3907    CCGGCAGGAGGAGAGAAGGCGGGATG  3932
               |||||||||||||||  |||||||||
Sbjct  103118  CCGGCAGGAGGAGAGGCGGCGGGATG  103093


>KU936049.1 Bubaline alphaherpesvirus 1 strain b6, complete genome
Length=137452

 Score = 45.5 bits (49),  Expect = 0.16
 Identities = 29/32 (91%), Gaps = 0/32 (0%)
 Strand=Plus/Plus

Query  5620    CGGGCCCCCGCGCCGCCTCCGCCGCGGCTGCT  5651
               |||||| |||||||||| | ||||||||||||
Sbjct  123126  CGGGCCACCGCGCCGCCCCGGCCGCGGCTGCT  123157


>AY261359.1 Bovine herpesvirus 5 strain SV507/99, complete genome
Length=138390

 Score = 45.5 bits (49),  Expect = 0.16
 Identities = 29/32 (91%), Gaps = 0/32 (0%)
 Strand=Plus/Plus

Query  5620    CGGGCCCCCGCGCCGCCTCCGCCGCGGCTGCT  5651
               |||||| |||||||||| | ||||||||||||
Sbjct  123987  CGGGCCACCGCGCCGCCCCGGCCGCGGCTGCT  124018


 Score = 39.2 bits (42),  Expect = 6.7
 Identities = 24/26 (92%), Gaps = 0/26 (0%)
 Strand=Plus/Minus

Query  3907    CCGGCAGGAGGAGAGAAGGCGGGATG  3932
               |||||||||||||||  |||||||||
Sbjct  103118  CCGGCAGGAGGAGAGGCGGCGGGATG  103093


>NC_048804.1 Stenotrophomonas phage Mendera, complete genome
Length=159961

 Score = 45.5 bits (49),  Expect = 0.16
 Identities = 32/37 (86%), Gaps = 0/37 (0%)
 Strand=Plus/Plus

Query  4051   CTGCCTTCCAAGCAGTTGACCCGGGTTCGATTCCCGG  4087
              |||||||||||||||  |   ||||||||||||||||
Sbjct  84131  CTGCCTTCCAAGCAGACGGTTCGGGTTCGATTCCCGG  84167


>NC_025462.1 Acinetobacter phage vB_AbaM_Acibel004, complete genome
Length=99730

 Score = 45.5 bits (49),  Expect = 0.16
 Identities = 47/62 (76%), Gaps = 0/62 (0%)
 Strand=Plus/Plus

Query  4024   GCGTTGGTGGTATAGTGGTGAGCATAGCTGCCTTCCAAGCAGTTGACCCGGGTTCGATTC  4083
              ||||  || |||||||||  |  |||| || ||||||| ||   |||  |||||||||||
Sbjct  63016  GCGTGTGTCGTATAGTGGCAATTATAGGTGGCTTCCAACCATCGGACGAGGGTTCGATTC  63075

Query  4084   CC  4085
              ||
Sbjct  63076  CC  63077


>MN098328.1 Stenotrophomonas phage Mendera, complete genome
Length=159961

 Score = 45.5 bits (49),  Expect = 0.16
 Identities = 32/37 (86%), Gaps = 0/37 (0%)
 Strand=Plus/Plus

Query  4051   CTGCCTTCCAAGCAGTTGACCCGGGTTCGATTCCCGG  4087
              |||||||||||||||  |   ||||||||||||||||
Sbjct  84131  CTGCCTTCCAAGCAGACGGTTCGGGTTCGATTCCCGG  84167


>KJ473422.1 Acinetobacter phage vB_AbaM_Acibel004, complete genome
Length=99730

 Score = 45.5 bits (49),  Expect = 0.16
 Identities = 47/62 (76%), Gaps = 0/62 (0%)
 Strand=Plus/Plus

Query  4024   GCGTTGGTGGTATAGTGGTGAGCATAGCTGCCTTCCAAGCAGTTGACCCGGGTTCGATTC  4083
              ||||  || |||||||||  |  |||| || ||||||| ||   |||  |||||||||||
Sbjct  63016  GCGTGTGTCGTATAGTGGCAATTATAGGTGGCTTCCAACCATCGGACGAGGGTTCGATTC  63075

Query  4084   CC  4085
              ||
Sbjct  63076  CC  63077


>NC_023688.1 Aeromonas phage PX29, complete genome
Length=222006

 Score = 44.6 bits (48),  Expect = 0.16
 Identities = 44/56 (79%), Gaps = 1/56 (2%)
 Strand=Plus/Minus

Query  4031   TGGTATAGTGGTGAGCATAGCTGCCTTCCAAGCAGTTGACCCGGGTTCGATTCCCG  4086
              |||| ||||||| | |||| |  |||||||||  || |   |||||||||||||||
Sbjct  96891  TGGTGTAGTGGTCA-CATACCGTCCTTCCAAGTCGTAGTGTCGGGTTCGATTCCCG  96837


>NC_023561.1 Enterobacter phage PG7, complete genome
Length=173276

 Score = 44.6 bits (48),  Expect = 0.16
 Identities = 39/49 (80%), Gaps = 0/49 (0%)
 Strand=Plus/Minus

Query  5013   AGTGGTGAGTATCCCCGCCTGTCACGCGGGAGACCGGGGTTCGATTCCC  5061
              || |||||  || | ||||||||||||| ||| |  |||||||| ||||
Sbjct  76832  AGCGGTGAAAATACTCGCCTGTCACGCGAGAGTCACGGGTTCGAATCCC  76784


>GU396103.1 Aeromonas phage PX29, complete genome
Length=222006

 Score = 44.6 bits (48),  Expect = 0.16
 Identities = 44/56 (79%), Gaps = 1/56 (2%)
 Strand=Plus/Minus

Query  4031   TGGTATAGTGGTGAGCATAGCTGCCTTCCAAGCAGTTGACCCGGGTTCGATTCCCG  4086
              |||| ||||||| | |||| |  |||||||||  || |   |||||||||||||||
Sbjct  96891  TGGTGTAGTGGTCA-CATACCGTCCTTCCAAGTCGTAGTGTCGGGTTCGATTCCCG  96837


>KJ101592.1 Enterobacter phage PG7, complete genome
Length=173276

 Score = 44.6 bits (48),  Expect = 0.16
 Identities = 39/49 (80%), Gaps = 0/49 (0%)
 Strand=Plus/Minus

Query  5013   AGTGGTGAGTATCCCCGCCTGTCACGCGGGAGACCGGGGTTCGATTCCC  5061
              || |||||  || | ||||||||||||| ||| |  |||||||| ||||
Sbjct  76832  AGCGGTGAAAATACTCGCCTGTCACGCGAGAGTCACGGGTTCGAATCCC  76784


>NC_049456.2 Pseudomonas phage Zuri, complete genome
Length=75873

 Score = 43.7 bits (47),  Expect = 0.55
 Identities = 39/48 (81%), Gaps = 1/48 (2%)
 Strand=Plus/Minus

Query  5015   TGGTGAGTATCCCCGCCTGTCACGCGGGA-GACCGGGGTTCGATTCCC  5061
              |||| || || |||||||||||||||||| | |  |||||| | ||||
Sbjct  41522  TGGTCAGAATGCCCGCCTGTCACGCGGGAGGTCACGGGTTCAAGTCCC  41475


 Score = 40.1 bits (43),  Expect = 6.7
 Identities = 35/44 (80%), Gaps = 0/44 (0%)
 Strand=Plus/Minus

Query  5736   TAGCGCGTTCGGCTGTTAACCGAAAGGTTGGTGGTTCGAGCCCA  5779
              ||| ||  |||||||||||||||  |||   |||||||| ||||
Sbjct  41437  TAGAGCACTCGGCTGTTAACCGAGCGGTCCTTGGTTCGATCCCA  41394


>NC_002520.1 Amsacta moorei entomopoxvirus 'L', complete genome
Length=232392

 Score = 43.7 bits (47),  Expect = 0.55
 Identities = 40/49 (82%), Gaps = 4/49 (8%)
 Strand=Plus/Plus

Query  9204    TGTTTACTTTCAATTTAAATTGTAATGAAATTTTTTATACAAATTATGG  9252
               ||||||||||  ||  ||| | | ||||||||||  |||||||||||||
Sbjct  206036  TGTTTACTTT--ATAAAAAATTTTATGAAATTTT--ATACAAATTATGG  206080


>MK863032.2 Pseudomonas phage Zuri, complete genome
Length=75873

 Score = 43.7 bits (47),  Expect = 0.55
 Identities = 39/48 (81%), Gaps = 1/48 (2%)
 Strand=Plus/Minus

Query  5015   TGGTGAGTATCCCCGCCTGTCACGCGGGA-GACCGGGGTTCGATTCCC  5061
              |||| || || |||||||||||||||||| | |  |||||| | ||||
Sbjct  41522  TGGTCAGAATGCCCGCCTGTCACGCGGGAGGTCACGGGTTCAAGTCCC  41475


 Score = 40.1 bits (43),  Expect = 6.7
 Identities = 35/44 (80%), Gaps = 0/44 (0%)
 Strand=Plus/Minus

Query  5736   TAGCGCGTTCGGCTGTTAACCGAAAGGTTGGTGGTTCGAGCCCA  5779
              ||| ||  |||||||||||||||  |||   |||||||| ||||
Sbjct  41437  TAGAGCACTCGGCTGTTAACCGAGCGGTCCTTGGTTCGATCCCA  41394


>AF250284.1 Amsacta moorei entomopoxvirus, complete genome
Length=232392

 Score = 43.7 bits (47),  Expect = 0.55
 Identities = 40/49 (82%), Gaps = 4/49 (8%)
 Strand=Plus/Plus

Query  9204    TGTTTACTTTCAATTTAAATTGTAATGAAATTTTTTATACAAATTATGG  9252
               ||||||||||  ||  ||| | | ||||||||||  |||||||||||||
Sbjct  206036  TGTTTACTTT--ATAAAAAATTTTATGAAATTTT--ATACAAATTATGG  206080


>JF797218.1 Suid herpesvirus 1 strain Kaplan, complete genome
Length=140377

 Score = 42.8 bits (46),  Expect = 0.55
 Identities = 35/43 (81%), Gaps = 0/43 (0%)
 Strand=Plus/Minus

Query  5608   GCTGCAGCCTCCCGGGCCCCCGCGCCGCCTCCGCCGCGGCTGC  5650
              || || |||||  | ||||||||||||||||| |||| || ||
Sbjct  72790  GCCGCCGCCTCGAGCGCCCCCGCGCCGCCTCCTCCGCCGCCGC  72748


>NC_028890.1 Bacillus phage TsarBomba, complete genome
Length=162486

 Score = 42.8 bits (46),  Expect = 0.55
 Identities = 23/23 (100%), Gaps = 0/23 (0%)
 Strand=Plus/Minus

Query  3484   AGGAGTGGGATTCGAACCCACGC  3506
              |||||||||||||||||||||||
Sbjct  27866  AGGAGTGGGATTCGAACCCACGC  27844


>NC_028843.1 Mycobacterium phage Lolly9, complete genome
Length=75816

 Score = 42.8 bits (46),  Expect = 0.55
 Identities = 31/35 (89%), Gaps = 1/35 (3%)
 Strand=Plus/Plus

Query  4051   CTGCCTTCCAAGCA-GTTGACCCGGGTTCGATTCC  4084
              |||||||||||||| | | || |||||||||||||
Sbjct  63711  CTGCCTTCCAAGCAGGATCACGCGGGTTCGATTCC  63745


>NC_018843.1 Salmonella phage SSU5, complete genome
Length=103299

 Score = 42.8 bits (46),  Expect = 0.55
 Identities = 38/48 (79%), Gaps = 0/48 (0%)
 Strand=Plus/Plus

Query  5736   TAGCGCGTTCGGCTGTTAACCGAAAGGTTGGTGGTTCGAGCCCACCCA  5783
              ||| ||| | | ||||||| | |  ||| ||||||||||| |||||||
Sbjct  42543  TAGAGCGGTTGACTGTTAATCAACTGGTCGGTGGTTCGAGTCCACCCA  42590


>NC_018860.1 Bacillus phage BCP78, complete genome
Length=156176

 Score = 42.8 bits (46),  Expect = 0.55
 Identities = 23/23 (100%), Gaps = 0/23 (0%)
 Strand=Plus/Plus

Query  3484  AGGAGTGGGATTCGAACCCACGC  3506
             |||||||||||||||||||||||
Sbjct  1358  AGGAGTGGGATTCGAACCCACGC  1380


>KT224359.1 Bacillus phage TsarBomba, complete genome
Length=162486

 Score = 42.8 bits (46),  Expect = 0.55
 Identities = 23/23 (100%), Gaps = 0/23 (0%)
 Strand=Plus/Minus

Query  3484   AGGAGTGGGATTCGAACCCACGC  3506
              |||||||||||||||||||||||
Sbjct  27866  AGGAGTGGGATTCGAACCCACGC  27844


>KT281791.1 Mycobacterium phage Lolly9, complete genome
Length=75816

 Score = 42.8 bits (46),  Expect = 0.55
 Identities = 31/35 (89%), Gaps = 1/35 (3%)
 Strand=Plus/Plus

Query  4051   CTGCCTTCCAAGCA-GTTGACCCGGGTTCGATTCC  4084
              |||||||||||||| | | || |||||||||||||
Sbjct  63711  CTGCCTTCCAAGCAGGATCACGCGGGTTCGATTCC  63745


>JQ965645.1 Salmonella phage SSU5, complete genome
Length=103299

 Score = 42.8 bits (46),  Expect = 0.55
 Identities = 38/48 (79%), Gaps = 0/48 (0%)
 Strand=Plus/Plus

Query  5736   TAGCGCGTTCGGCTGTTAACCGAAAGGTTGGTGGTTCGAGCCCACCCA  5783
              ||| ||| | | ||||||| | |  ||| ||||||||||| |||||||
Sbjct  42543  TAGAGCGGTTGACTGTTAATCAACTGGTCGGTGGTTCGAGTCCACCCA  42590


>JN797797.1 Bacillus phage BCP78, complete genome
Length=156176

 Score = 42.8 bits (46),  Expect = 0.55
 Identities = 23/23 (100%), Gaps = 0/23 (0%)
 Strand=Plus/Plus

Query  3484  AGGAGTGGGATTCGAACCCACGC  3506
             |||||||||||||||||||||||
Sbjct  1358  AGGAGTGGGATTCGAACCCACGC  1380


>NC_055561.1 Cervid alphaherpesvirus 3 strain Canada, partial 
genome
Length=136380

 Score = 41.9 bits (45),  Expect = 1.9
 Identities = 24/25 (96%), Gaps = 0/25 (0%)
 Strand=Plus/Plus

Query  5623  GCCCCCGCGCCGCCTCCGCCGCGGC  5647
             |||||||||||||| ||||||||||
Sbjct  9856  GCCCCCGCGCCGCCGCCGCCGCGGC  9880


>NC_001545.2 Rubella virus, complete genome
Length=9762

 Score = 41.9 bits (45),  Expect = 1.9
 Identities = 24/25 (96%), Gaps = 0/25 (0%)
 Strand=Plus/Plus

Query  2597  CAGCTGGGGCATGCGCATTCCCGAG  2621
             |||||||| ||||||||||||||||
Sbjct  3229  CAGCTGGGCCATGCGCATTCCCGAG  3253


>MH036941.1 Cervid alphaherpesvirus 3 strain Canada, complete 
genome
Length=136380

 Score = 41.9 bits (45),  Expect = 1.9
 Identities = 24/25 (96%), Gaps = 0/25 (0%)
 Strand=Plus/Plus

Query  5623  GCCCCCGCGCCGCCTCCGCCGCGGC  5647
             |||||||||||||| ||||||||||
Sbjct  9856  GCCCCCGCGCCGCCGCCGCCGCGGC  9880


>M15240.2 Rubella virus strain F-therin, complete genome
Length=9762

 Score = 41.9 bits (45),  Expect = 1.9
 Identities = 24/25 (96%), Gaps = 0/25 (0%)
 Strand=Plus/Plus

Query  2597  CAGCTGGGGCATGCGCATTCCCGAG  2621
             |||||||| ||||||||||||||||
Sbjct  3229  CAGCTGGGCCATGCGCATTCCCGAG  3253


>NC_047838.1 Synechococcus phage Bellamy, complete genome
Length=204930

 Score = 41.9 bits (45),  Expect = 1.9
 Identities = 44/57 (77%), Gaps = 1/57 (2%)
 Strand=Plus/Plus

Query  4030    GTGGTATAGTGGTGAGCATAGCTGCCTTCCAAGCAGTTGACCCGGGTTCGATTCCCG  4086
               ||||| ||| ||| | |||    |||||||||||  ||| | |||||||||| ||||
Sbjct  155545  GTGGTGTAGCGGTAA-CATGCGAGCCTTCCAAGCTCTTGTCACGGGTTCGATCCCCG  155600


>NC_015279.1 Synechococcus phage S-SM2, complete genome
Length=190789

 Score = 41.9 bits (45),  Expect = 1.9
 Identities = 44/57 (77%), Gaps = 1/57 (2%)
 Strand=Plus/Plus

Query  4030    GTGGTATAGTGGTGAGCATAGCTGCCTTCCAAGCAGTTGACCCGGGTTCGATTCCCG  4086
               ||||| ||| ||| | |||    |||||||||||  ||| | |||||||||| ||||
Sbjct  141038  GTGGTGTAGCGGTAA-CATGCGAGCCTTCCAAGCTCTTGTCACGGGTTCGATCCCCG  141093


>NC_014636.1 Aeromonas phage phiAS5, complete genome
Length=225268

 Score = 41.9 bits (45),  Expect = 1.9
 Identities = 30/35 (86%), Gaps = 0/35 (0%)
 Strand=Plus/Minus

Query  4051    CTGCCTTCCAAGCAGTTGACCCGGGTTCGATTCCC  4085
               |||||||||||||||  | |  |||||||||||||
Sbjct  192974  CTGCCTTCCAAGCAGACGTCGTGGGTTCGATTCCC  192940


>MF351863.1 Synechococcus phage Bellamy, complete genome
Length=204930

 Score = 41.9 bits (45),  Expect = 1.9
 Identities = 44/57 (77%), Gaps = 1/57 (2%)
 Strand=Plus/Plus

Query  4030    GTGGTATAGTGGTGAGCATAGCTGCCTTCCAAGCAGTTGACCCGGGTTCGATTCCCG  4086
               ||||| ||| ||| | |||    |||||||||||  ||| | |||||||||| ||||
Sbjct  155545  GTGGTGTAGCGGTAA-CATGCGAGCCTTCCAAGCTCTTGTCACGGGTTCGATCCCCG  155600


>GU071095.1 Synechococcus phage S-SM2, complete genome
Length=190789

 Score = 41.9 bits (45),  Expect = 1.9
 Identities = 44/57 (77%), Gaps = 1/57 (2%)
 Strand=Plus/Plus

Query  4030    GTGGTATAGTGGTGAGCATAGCTGCCTTCCAAGCAGTTGACCCGGGTTCGATTCCCG  4086
               ||||| ||| ||| | |||    |||||||||||  ||| | |||||||||| ||||
Sbjct  141038  GTGGTGTAGCGGTAA-CATGCGAGCCTTCCAAGCTCTTGTCACGGGTTCGATCCCCG  141093


>HM452126.1 Aeromonas phage phiAS5, complete genome
Length=225268

 Score = 41.9 bits (45),  Expect = 1.9
 Identities = 30/35 (86%), Gaps = 0/35 (0%)
 Strand=Plus/Minus

Query  4051    CTGCCTTCCAAGCAGTTGACCCGGGTTCGATTCCC  4085
               |||||||||||||||  | |  |||||||||||||
Sbjct  192974  CTGCCTTCCAAGCAGACGTCGTGGGTTCGATTCCC  192940


>NC_055166.1 Beluga whale alphaherpesvirus 1 strain LN3131-1, 
complete genome
Length=144144

 Score = 41.0 bits (44),  Expect = 1.9
 Identities = 25/27 (93%), Gaps = 0/27 (0%)
 Strand=Plus/Plus

Query  5620  CGGGCCCCCGCGCCGCCTCCGCCGCGG  5646
             ||||||||||||||||| ||||| |||
Sbjct  2578  CGGGCCCCCGCGCCGCCGCCGCCTCGG  2604


 Score = 41.0 bits (44),  Expect = 1.9
 Identities = 25/27 (93%), Gaps = 0/27 (0%)
 Strand=Plus/Minus

Query  5620    CGGGCCCCCGCGCCGCCTCCGCCGCGG  5646
               ||||||||||||||||| ||||| |||
Sbjct  114826  CGGGCCCCCGCGCCGCCGCCGCCTCGG  114800


>NC_009127.1 Cyprinid herpesvirus 3, complete genome
Length=295146

 Score = 41.0 bits (44),  Expect = 1.9
 Identities = 37/45 (82%), Gaps = 4/45 (9%)
 Strand=Plus/Minus

Query  5610    TGCAGCCTCCCGGGCCCCCGC-GCCGCCTCCGCCGCGGCTGCTCG  5653
               || ||||||   |||| |||| ||||||||||||||||| || ||
Sbjct  115956  TGAAGCCTC---GGCCTCCGCCGCCGCCTCCGCCGCGGCCGCCCG  115915


>NC_002531.1 Alcelaphine herpesvirus 1, complete genome
Length=130608

 Score = 41.0 bits (44),  Expect = 1.9
 Identities = 25/27 (93%), Gaps = 0/27 (0%)
 Strand=Plus/Plus

Query  3728    CTTCCTACTCTTCTGCCTCATCATCCT  3754
               |||||| ||||||| ||||||||||||
Sbjct  117635  CTTCCTCCTCTTCTTCCTCATCATCCT  117661


>MF678601.1 Beluga whale alphaherpesvirus 1 strain LN3131-1
Length=144144

 Score = 41.0 bits (44),  Expect = 1.9
 Identities = 25/27 (93%), Gaps = 0/27 (0%)
 Strand=Plus/Plus

Query  5620  CGGGCCCCCGCGCCGCCTCCGCCGCGG  5646
             ||||||||||||||||| ||||| |||
Sbjct  2578  CGGGCCCCCGCGCCGCCGCCGCCTCGG  2604


 Score = 41.0 bits (44),  Expect = 1.9
 Identities = 25/27 (93%), Gaps = 0/27 (0%)
 Strand=Plus/Minus

Query  5620    CGGGCCCCCGCGCCGCCTCCGCCGCGG  5646
               ||||||||||||||||| ||||| |||
Sbjct  114826  CGGGCCCCCGCGCCGCCGCCGCCTCGG  114800


>DQ657948.1 Cyprinid herpesvirus 3 strain KHV-U, complete genome
Length=295146

 Score = 41.0 bits (44),  Expect = 1.9
 Identities = 37/45 (82%), Gaps = 4/45 (9%)
 Strand=Plus/Minus

Query  5610    TGCAGCCTCCCGGGCCCCCGC-GCCGCCTCCGCCGCGGCTGCTCG  5653
               || ||||||   |||| |||| ||||||||||||||||| || ||
Sbjct  115956  TGAAGCCTC---GGCCTCCGCCGCCGCCTCCGCCGCGGCCGCCCG  115915


>AF005370.1 Alcelaphine herpesvirus 1 L-DNA, complete sequence
Length=130608

 Score = 41.0 bits (44),  Expect = 1.9
 Identities = 25/27 (93%), Gaps = 0/27 (0%)
 Strand=Plus/Plus

Query  3728    CTTCCTACTCTTCTGCCTCATCATCCT  3754
               |||||| ||||||| ||||||||||||
Sbjct  117635  CTTCCTCCTCTTCTTCCTCATCATCCT  117661


>NC_048797.1 Bacillus phage vB_BmeM-Goe8, complete genome
Length=161583

 Score = 41.0 bits (44),  Expect = 1.9
 Identities = 42/54 (78%), Gaps = 1/54 (2%)
 Strand=Plus/Plus

Query  5725   GCGCAATCGGTTAGCGCGTTCGGCTGTTAACCGAAAGGTTGGTGGTTCGAGCCC  5778
              || || ||||| || ||  || ||||||||| || |||| |  |||||||||||
Sbjct  29396  GCTCAGTCGGT-AGAGCACTCCGCTGTTAACGGATAGGTCGTAGGTTCGAGCCC  29448


>NC_047902.1 Pseudomonas phage PMBT3, complete genome
Length=87196

 Score = 41.0 bits (44),  Expect = 1.9
 Identities = 27/29 (93%), Gaps = 1/29 (3%)
 Strand=Plus/Plus

Query  6546   TGTCCAGGGTGTCCTGGTGCACTGGTCCC  6574
              ||||||||||||||||| |||||||| ||
Sbjct  49236  TGTCCAGGGTGTCCTGG-GCACTGGTGCC  49263


>NC_028672.1 Cronobacter phage PBES 02, complete genome
Length=149732

 Score = 41.0 bits (44),  Expect = 1.9
 Identities = 42/54 (78%), Gaps = 1/54 (2%)
 Strand=Plus/Plus

Query  5009   GTAT-AGTGGTGAGTATCCCCGCCTGTCACGCGGGAGACCGGGGTTCGATTCCC  5061
              |||| || ||| |  || | ||||||||||||| ||| |  |||||||| ||||
Sbjct  52139  GTATCAGCGGTAAACATACTCGCCTGTCACGCGAGAGTCACGGGTTCGAATCCC  52192


>NC_011273.1 Mycobacterium phage Myrna, complete genome
Length=164602

 Score = 41.0 bits (44),  Expect = 1.9
 Identities = 27/29 (93%), Gaps = 1/29 (3%)
 Strand=Plus/Minus

Query  3485   GGAGTGGGATTCGAACCCAC-GCCTCCAG  3512
              ||||||||||| |||||||| ||||||||
Sbjct  92682  GGAGTGGGATTTGAACCCACGGCCTCCAG  92654


>NC_009127.1 Cyprinid herpesvirus 3, complete genome
Length=295146

 Score = 41.0 bits (44),  Expect = 1.9
 Identities = 37/45 (82%), Gaps = 4/45 (9%)
 Strand=Plus/Minus

Query  5610    TGCAGCCTCCCGGGCCCCCGC-GCCGCCTCCGCCGCGGCTGCTCG  5653
               || ||||||   |||| |||| ||||||||||||||||| || ||
Sbjct  115956  TGAAGCCTC---GGCCTCCGCCGCCGCCTCCGCCGCGGCCGCCCG  115915


>MN043729.1 Bacillus phage vB_BmeM-Goe8, complete genome
Length=161583

 Score = 41.0 bits (44),  Expect = 1.9
 Identities = 42/54 (78%), Gaps = 1/54 (2%)
 Strand=Plus/Plus

Query  5725   GCGCAATCGGTTAGCGCGTTCGGCTGTTAACCGAAAGGTTGGTGGTTCGAGCCC  5778
              || || ||||| || ||  || ||||||||| || |||| |  |||||||||||
Sbjct  29396  GCTCAGTCGGT-AGAGCACTCCGCTGTTAACGGATAGGTCGTAGGTTCGAGCCC  29448


>MG596799.1 Pseudomonas phage PMBT3, complete genome
Length=87196

 Score = 41.0 bits (44),  Expect = 1.9
 Identities = 27/29 (93%), Gaps = 1/29 (3%)
 Strand=Plus/Plus

Query  6546   TGTCCAGGGTGTCCTGGTGCACTGGTCCC  6574
              ||||||||||||||||| |||||||| ||
Sbjct  49236  TGTCCAGGGTGTCCTGG-GCACTGGTGCC  49263


>KT353109.1 Cronobacter phage PBES 02, complete genome
Length=149732

 Score = 41.0 bits (44),  Expect = 1.9
 Identities = 42/54 (78%), Gaps = 1/54 (2%)
 Strand=Plus/Plus

Query  5009   GTAT-AGTGGTGAGTATCCCCGCCTGTCACGCGGGAGACCGGGGTTCGATTCCC  5061
              |||| || ||| |  || | ||||||||||||| ||| |  |||||||| ||||
Sbjct  52139  GTATCAGCGGTAAACATACTCGCCTGTCACGCGAGAGTCACGGGTTCGAATCCC  52192


>EU826466.1 Mycobacterium phage Myrna, complete genome
Length=164602

 Score = 41.0 bits (44),  Expect = 1.9
 Identities = 27/29 (93%), Gaps = 1/29 (3%)
 Strand=Plus/Minus

Query  3485   GGAGTGGGATTCGAACCCAC-GCCTCCAG  3512
              ||||||||||| |||||||| ||||||||
Sbjct  92682  GGAGTGGGATTTGAACCCACGGCCTCCAG  92654


>DQ657948.1 Cyprinid herpesvirus 3 strain KHV-U, complete genome
Length=295146

 Score = 41.0 bits (44),  Expect = 1.9
 Identities = 37/45 (82%), Gaps = 4/45 (9%)
 Strand=Plus/Minus

Query  5610    TGCAGCCTCCCGGGCCCCCGC-GCCGCCTCCGCCGCGGCTGCTCG  5653
               || ||||||   |||| |||| ||||||||||||||||| || ||
Sbjct  115956  TGAAGCCTC---GGCCTCCGCCGCCGCCTCCGCCGCGGCCGCCCG  115915


>NC_006560.1 Cercopithecine herpesvirus 2, complete genome
Length=150715

 Score = 40.1 bits (43),  Expect = 6.7
 Identities = 37/45 (82%), Gaps = 3/45 (7%)
 Strand=Plus/Plus

Query  3896  CACGCGG-CGGGCC--GGCAGGAGGAGAGAAGGCGGGATGCAGCC  3937
             ||||||| ||||||  |||||||||||||  ||||||  || |||
Sbjct  6300  CACGCGGGCGGGCCCGGGCAGGAGGAGAGGCGGCGGGGGGCCGCC  6344


 Score = 40.1 bits (43),  Expect = 6.7
 Identities = 37/45 (82%), Gaps = 3/45 (7%)
 Strand=Plus/Minus

Query  3896    CACGCGG-CGGGCC--GGCAGGAGGAGAGAAGGCGGGATGCAGCC  3937
               ||||||| ||||||  |||||||||||||  ||||||  || |||
Sbjct  117230  CACGCGGGCGGGCCCGGGCAGGAGGAGAGGCGGCGGGGGGCCGCC  117186


>FJ445113.1 Human rhinovirus 8 strain ATCC VR-1118, complete genome
Length=7108

 Score = 40.1 bits (43),  Expect = 6.7
 Identities = 33/38 (87%), Gaps = 2/38 (5%)
 Strand=Plus/Minus

Query  4703  TTCTGTATCACATCATCCATAAATCAC-ACTGTGTGTT  4739
             ||||| ||||||||||||||  ||||| ||||| ||||
Sbjct  4403  TTCTGCATCACATCATCCAT-GATCACAACTGTTTGTT  4367


>AY714813.1 Cercopithecine herpesvirus 2, complete genome
Length=150715

 Score = 40.1 bits (43),  Expect = 6.7
 Identities = 37/45 (82%), Gaps = 3/45 (7%)
 Strand=Plus/Plus

Query  3896  CACGCGG-CGGGCC--GGCAGGAGGAGAGAAGGCGGGATGCAGCC  3937
             ||||||| ||||||  |||||||||||||  ||||||  || |||
Sbjct  6300  CACGCGGGCGGGCCCGGGCAGGAGGAGAGGCGGCGGGGGGCCGCC  6344


 Score = 40.1 bits (43),  Expect = 6.7
 Identities = 37/45 (82%), Gaps = 3/45 (7%)
 Strand=Plus/Minus

Query  3896    CACGCGG-CGGGCC--GGCAGGAGGAGAGAAGGCGGGATGCAGCC  3937
               ||||||| ||||||  |||||||||||||  ||||||  || |||
Sbjct  117230  CACGCGGGCGGGCCCGGGCAGGAGGAGAGGCGGCGGGGGGCCGCC  117186


>NC_048853.1 Phage NBEco001, complete genome
Length=116606

 Score = 40.1 bits (43),  Expect = 6.7
 Identities = 32/39 (82%), Gaps = 0/39 (0%)
 Strand=Plus/Minus

Query  4049   AGCTGCCTTCCAAGCAGTTGACCCGGGTTCGATTCCCGG  4087
              || ||||||  |||||  ||| |||||||||||||| ||
Sbjct  26669  AGTTGCCTTGTAAGCATCTGAACCGGGTTCGATTCCTGG  26631


>NC_048176.1 Gordonia phage GodonK, complete genome
Length=122563

 Score = 40.1 bits (43),  Expect = 6.7
 Identities = 25/26 (96%), Gaps = 1/26 (4%)
 Strand=Plus/Plus

Query  3488   GTGGGATTCGAACCCAC-GCCTCCAG  3512
              ||||||||||||||||| ||||||||
Sbjct  84183  GTGGGATTCGAACCCACGGCCTCCAG  84208


>NC_048627.1 Escherichia phage SP15 DNA, complete genome
Length=110964

 Score = 40.1 bits (43),  Expect = 6.7
 Identities = 32/39 (82%), Gaps = 0/39 (0%)
 Strand=Plus/Minus

Query  4049   AGCTGCCTTCCAAGCAGTTGACCCGGGTTCGATTCCCGG  4087
              || ||||||  |||||  ||| |||||||||||||| ||
Sbjct  29203  AGTTGCCTTGTAAGCATCTGAACCGGGTTCGATTCCTGG  29165


>NC_048151.1 Vibrio phage VspSw_1, complete genome
Length=113760

 Score = 40.1 bits (43),  Expect = 6.7
 Identities = 32/39 (82%), Gaps = 0/39 (0%)
 Strand=Plus/Plus

Query  5740   GCGTTCGGCTGTTAACCGAAAGGTTGGTGGTTCGAGCCC  5778
              ||| |||||||||||||||||| | |  ||||| || ||
Sbjct  42273  GCGGTCGGCTGTTAACCGAAAGATAGAGGGTTCAAGTCC  42311


>NC_048149.1 Salmonella phage 1-23, complete genome
Length=112496

 Score = 40.1 bits (43),  Expect = 6.7
 Identities = 32/39 (82%), Gaps = 0/39 (0%)
 Strand=Plus/Minus

Query  4049   AGCTGCCTTCCAAGCAGTTGACCCGGGTTCGATTCCCGG  4087
              || ||||||  |||||  ||| |||||||||||||| ||
Sbjct  27343  AGTTGCCTTGTAAGCATCTGAACCGGGTTCGATTCCTGG  27305


>NC_048013.1 Salmonella phage S124, complete genome
Length=112564

 Score = 40.1 bits (43),  Expect = 6.7
 Identities = 32/39 (82%), Gaps = 0/39 (0%)
 Strand=Plus/Plus

Query  4049   AGCTGCCTTCCAAGCAGTTGACCCGGGTTCGATTCCCGG  4087
              || ||||||  |||||  ||| |||||||||||||| ||
Sbjct  81180  AGTTGCCTTGTAAGCATCTGAACCGGGTTCGATTCCTGG  81218


>NC_048000.1 Salmonella phage LVR16A, partial genome
Length=111601

 Score = 40.1 bits (43),  Expect = 6.7
 Identities = 32/39 (82%), Gaps = 0/39 (0%)
 Strand=Plus/Minus

Query  4049   AGCTGCCTTCCAAGCAGTTGACCCGGGTTCGATTCCCGG  4087
              || ||||||  |||||  ||| |||||||||||||| ||
Sbjct  41209  AGTTGCCTTGTAAGCATCTGAACCGGGTTCGATTCCTGG  41171


>NC_047885.1 Bacteriophage T5-like chee24, complete genome
Length=120622

 Score = 40.1 bits (43),  Expect = 6.7
 Identities = 32/39 (82%), Gaps = 0/39 (0%)
 Strand=Plus/Minus

Query  4049   AGCTGCCTTCCAAGCAGTTGACCCGGGTTCGATTCCCGG  4087
              || ||||||  |||||  ||| |||||||||||||| ||
Sbjct  28911  AGTTGCCTTGTAAGCATCTGAACCGGGTTCGATTCCTGG  28873


>NC_047835.1 Escherichia phage OSYSP, complete genome
Length=110901

 Score = 40.1 bits (43),  Expect = 6.7
 Identities = 32/39 (82%), Gaps = 0/39 (0%)
 Strand=Plus/Minus

Query  4049  AGCTGCCTTCCAAGCAGTTGACCCGGGTTCGATTCCCGG  4087
             || ||||||  |||||  ||| |||||||||||||| ||
Sbjct  1475  AGTTGCCTTGTAAGCATCTGAACCGGGTTCGATTCCTGG  1437


 Score = 40.1 bits (43),  Expect = 6.7
 Identities = 32/39 (82%), Gaps = 0/39 (0%)
 Strand=Plus/Minus

Query  4049    AGCTGCCTTCCAAGCAGTTGACCCGGGTTCGATTCCCGG  4087
               || ||||||  |||||  ||| |||||||||||||| ||
Sbjct  110232  AGTTGCCTTGTAAGCATCTGAACCGGGTTCGATTCCTGG  110194


>NC_028794.1 Mycobacterium phage Piro94, complete genome
Length=52647

 Score = 40.1 bits (43),  Expect = 6.7
 Identities = 36/43 (84%), Gaps = 2/43 (5%)
 Strand=Plus/Plus

Query  4045   GCATAGCTGCCTTCCAAGC-AGTTGACCCGGGTTCGATTCCCG  4086
              ||| | ||||||||||| | || | || |||||||||||||||
Sbjct  26958  GCAGACCTGCCTTCCAAACTAGCT-ACGCGGGTTCGATTCCCG  26999


>NC_023423.1 Pithovirus sibericum isolate P1084-T, complete genome
Length=610033

 Score = 40.1 bits (43),  Expect = 6.7
 Identities = 26/29 (90%), Gaps = 0/29 (0%)
 Strand=Plus/Minus

Query  4829    TTTAGAAAATTTAAATTTCTGTAGAGTTC  4857
               |||||||| ||||||||||||| || |||
Sbjct  597011  TTTAGAAATTTTAAATTTCTGTTGATTTC  596983


>NC_023611.1 Invertebrate iridescent virus 30 complete genome
Length=198533

 Score = 40.1 bits (43),  Expect = 6.7
 Identities = 31/36 (86%), Gaps = 1/36 (3%)
 Strand=Plus/Plus

Query  4805   TGATTACTTTTTAATGTTGCTTCTTTTAGAAAATTT  4840
              ||| | ||||||||  |||||||||||| |||||||
Sbjct  54683  TGAGTTCTTTTTAAAATTGCTTCTTTTA-AAAATTT  54717


>NC_022987.1 Xylella phage Prado, complete genome
Length=43940

 Score = 40.1 bits (43),  Expect = 6.7
 Identities = 23/24 (96%), Gaps = 0/24 (0%)
 Strand=Plus/Minus

Query  7664   TGCAGCAGCAGGCAGGTGCCGACC  7687
              |||||||||||| |||||||||||
Sbjct  14072  TGCAGCAGCAGGTAGGTGCCGACC  14049


>NC_019919.2 Yersinia phage phiR201 complete genome
Length=122696

 Score = 40.1 bits (43),  Expect = 6.7
 Identities = 32/39 (82%), Gaps = 0/39 (0%)
 Strand=Plus/Minus

Query  4049   AGCTGCCTTCCAAGCAGTTGACCCGGGTTCGATTCCCGG  4087
              || ||||||  |||||  ||| |||||||||||||| ||
Sbjct  29578  AGTTGCCTTGTAAGCATCTGAACCGGGTTCGATTCCTGG  29540


>NC_015263.1 Lactococcus phage 949, complete genome
Length=114768

 Score = 40.1 bits (43),  Expect = 6.7
 Identities = 46/61 (75%), Gaps = 1/61 (2%)
 Strand=Plus/Plus

Query  5003   TCGTTAGTATAGTGGTGAGTATCCCCGCCTGTCACGCGGGAG-ACCGGGGTTCGATTCCC  5061
              || || || ||||||| |  |  |  |||||||||||  ||| || ||||||||| ||||
Sbjct  44846  TCATTGGTGTAGTGGTTATCACGCTTGCCTGTCACGCAAGAGAACAGGGGTTCGAATCCC  44905

Query  5062   C  5062
              |
Sbjct  44906  C  44906


>MN970211.1 Tequintavirus NBEco001, complete genome
Length=116606

 Score = 40.1 bits (43),  Expect = 6.7
 Identities = 32/39 (82%), Gaps = 0/39 (0%)
 Strand=Plus/Minus

Query  4049   AGCTGCCTTCCAAGCAGTTGACCCGGGTTCGATTCCCGG  4087
              || ||||||  |||||  ||| |||||||||||||| ||
Sbjct  26669  AGTTGCCTTGTAAGCATCTGAACCGGGTTCGATTCCTGG  26631


>MK620899.1 Gordonia phage GodonK, complete genome
Length=122563

 Score = 40.1 bits (43),  Expect = 6.7
 Identities = 25/26 (96%), Gaps = 1/26 (4%)
 Strand=Plus/Plus

Query  3488   GTGGGATTCGAACCCAC-GCCTCCAG  3512
              ||||||||||||||||| ||||||||
Sbjct  84183  GTGGGATTCGAACCCACGGCCTCCAG  84208


>AP019559.1 Escherichia phage SP15 DNA, complete genome
Length=110964

 Score = 40.1 bits (43),  Expect = 6.7
 Identities = 32/39 (82%), Gaps = 0/39 (0%)
 Strand=Plus/Minus

Query  4049   AGCTGCCTTCCAAGCAGTTGACCCGGGTTCGATTCCCGG  4087
              || ||||||  |||||  ||| |||||||||||||| ||
Sbjct  29203  AGTTGCCTTGTAAGCATCTGAACCGGGTTCGATTCCTGG  29165


>MH925094.1 UNVERIFIED: Vibrio phage VspSw_1, complete genome
Length=113760

 Score = 40.1 bits (43),  Expect = 6.7
 Identities = 32/39 (82%), Gaps = 0/39 (0%)
 Strand=Plus/Plus

Query  5740   GCGTTCGGCTGTTAACCGAAAGGTTGGTGGTTCGAGCCC  5778
              ||| |||||||||||||||||| | |  ||||| || ||
Sbjct  42273  GCGGTCGGCTGTTAACCGAAAGATAGAGGGTTCAAGTCC  42311


>MK370036.1 Salmonella phage 1-23 isolate sewage, complete genome
Length=112496

 Score = 40.1 bits (43),  Expect = 6.7
 Identities = 32/39 (82%), Gaps = 0/39 (0%)
 Strand=Plus/Minus

Query  4049   AGCTGCCTTCCAAGCAGTTGACCCGGGTTCGATTCCCGG  4087
              || ||||||  |||||  ||| |||||||||||||| ||
Sbjct  27343  AGTTGCCTTGTAAGCATCTGAACCGGGTTCGATTCCTGG  27305


>MH370375.1 Salmonella phage S124, complete genome
Length=112564

 Score = 40.1 bits (43),  Expect = 6.7
 Identities = 32/39 (82%), Gaps = 0/39 (0%)
 Strand=Plus/Plus

Query  4049   AGCTGCCTTCCAAGCAGTTGACCCGGGTTCGATTCCCGG  4087
              || ||||||  |||||  ||| |||||||||||||| ||
Sbjct  81180  AGTTGCCTTGTAAGCATCTGAACCGGGTTCGATTCCTGG  81218


>MF681663.1 Salmonella phage LVR16A, partial genome
Length=111601

 Score = 40.1 bits (43),  Expect = 6.7
 Identities = 32/39 (82%), Gaps = 0/39 (0%)
 Strand=Plus/Minus

Query  4049   AGCTGCCTTCCAAGCAGTTGACCCGGGTTCGATTCCCGG  4087
              || ||||||  |||||  ||| |||||||||||||| ||
Sbjct  41209  AGTTGCCTTGTAAGCATCTGAACCGGGTTCGATTCCTGG  41171


>MF431730.1 Escherichia phage chee24, complete genome
Length=120622

 Score = 40.1 bits (43),  Expect = 6.7
 Identities = 32/39 (82%), Gaps = 0/39 (0%)
 Strand=Plus/Minus

Query  4049   AGCTGCCTTCCAAGCAGTTGACCCGGGTTCGATTCCCGG  4087
              || ||||||  |||||  ||| |||||||||||||| ||
Sbjct  28911  AGTTGCCTTGTAAGCATCTGAACCGGGTTCGATTCCTGG  28873


>MF402939.1 Escherichia phage OSYSP, complete genome
Length=110901

 Score = 40.1 bits (43),  Expect = 6.7
 Identities = 32/39 (82%), Gaps = 0/39 (0%)
 Strand=Plus/Minus

Query  4049  AGCTGCCTTCCAAGCAGTTGACCCGGGTTCGATTCCCGG  4087
             || ||||||  |||||  ||| |||||||||||||| ||
Sbjct  1475  AGTTGCCTTGTAAGCATCTGAACCGGGTTCGATTCCTGG  1437


 Score = 40.1 bits (43),  Expect = 6.7
 Identities = 32/39 (82%), Gaps = 0/39 (0%)
 Strand=Plus/Minus

Query  4049    AGCTGCCTTCCAAGCAGTTGACCCGGGTTCGATTCCCGG  4087
               || ||||||  |||||  ||| |||||||||||||| ||
Sbjct  110232  AGTTGCCTTGTAAGCATCTGAACCGGGTTCGATTCCTGG  110194


>KM197169.1 Mycobacterium phage Piro94, complete genome
Length=52647

 Score = 40.1 bits (43),  Expect = 6.7
 Identities = 36/43 (84%), Gaps = 2/43 (5%)
 Strand=Plus/Plus

Query  4045   GCATAGCTGCCTTCCAAGC-AGTTGACCCGGGTTCGATTCCCG  4086
              ||| | ||||||||||| | || | || |||||||||||||||
Sbjct  26958  GCAGACCTGCCTTCCAAACTAGCT-ACGCGGGTTCGATTCCCG  26999


>KF740664.1 Pithovirus sibericum isolate P1084-T, complete genome
Length=610033

 Score = 40.1 bits (43),  Expect = 6.7
 Identities = 26/29 (90%), Gaps = 0/29 (0%)
 Strand=Plus/Minus

Query  4829    TTTAGAAAATTTAAATTTCTGTAGAGTTC  4857
               |||||||| ||||||||||||| || |||
Sbjct  597011  TTTAGAAATTTTAAATTTCTGTTGATTTC  596983


>HF920636.1 Invertebrate iridescent virus 30 complete genome
Length=198533

 Score = 40.1 bits (43),  Expect = 6.7
 Identities = 31/36 (86%), Gaps = 1/36 (3%)
 Strand=Plus/Plus

Query  4805   TGATTACTTTTTAATGTTGCTTCTTTTAGAAAATTT  4840
              ||| | ||||||||  |||||||||||| |||||||
Sbjct  54683  TGAGTTCTTTTTAAAATTGCTTCTTTTA-AAAATTT  54717


>KF626667.1 Xylella phage Prado, complete genome
Length=43940

 Score = 40.1 bits (43),  Expect = 6.7
 Identities = 23/24 (96%), Gaps = 0/24 (0%)
 Strand=Plus/Minus

Query  7664   TGCAGCAGCAGGCAGGTGCCGACC  7687
              |||||||||||| |||||||||||
Sbjct  14072  TGCAGCAGCAGGTAGGTGCCGACC  14049


>HE956708.2 Yersinia phage phiR201 complete genome
Length=122696

 Score = 40.1 bits (43),  Expect = 6.7
 Identities = 32/39 (82%), Gaps = 0/39 (0%)
 Strand=Plus/Minus

Query  4049   AGCTGCCTTCCAAGCAGTTGACCCGGGTTCGATTCCCGG  4087
              || ||||||  |||||  ||| |||||||||||||| ||
Sbjct  29578  AGTTGCCTTGTAAGCATCTGAACCGGGTTCGATTCCTGG  29540


>HM029250.1 Lactococcus phage 949, complete genome
Length=114768

 Score = 40.1 bits (43),  Expect = 6.7
 Identities = 46/61 (75%), Gaps = 1/61 (2%)
 Strand=Plus/Plus

Query  5003   TCGTTAGTATAGTGGTGAGTATCCCCGCCTGTCACGCGGGAG-ACCGGGGTTCGATTCCC  5061
              || || || ||||||| |  |  |  |||||||||||  ||| || ||||||||| ||||
Sbjct  44846  TCATTGGTGTAGTGGTTATCACGCTTGCCTGTCACGCAAGAGAACAGGGGTTCGAATCCC  44905

Query  5062   C  5062
              |
Sbjct  44906  C  44906


>NC_031033.1 Volepox virus strain CA, complete genome
Length=217124

 Score = 39.2 bits (42),  Expect = 6.7
 Identities = 33/40 (83%), Gaps = 2/40 (5%)
 Strand=Plus/Minus

Query  4808   TTACTTT--TTAATGTTGCTTCTTTTAGAAAATTTAAATT  4845
              |||||||  |||||||  | ||||||||||||| || |||
Sbjct  65354  TTACTTTATTTAATGTATCATCTTTTAGAAAATCTATATT  65315


>NC_019495.1 Cyprinid herpesvirus 2 strain ST-J1, complete genome
Length=290304

 Score = 39.2 bits (42),  Expect = 6.7
 Identities = 24/26 (92%), Gaps = 0/26 (0%)
 Strand=Plus/Minus

Query  3033    AGAACGGATGGTGGTGGTGGCAGTGG  3058
               |||||||||||||||||||| || ||
Sbjct  157773  AGAACGGATGGTGGTGGTGGTAGCGG  157748


>CACVGI010000001.1 uncultured phage genome assembly, contig: LacPavin_0818_WC40_scaffold_86355_prodigal-single, 
whole genome 
shotgun sequence
Length=307553

 Score = 39.2 bits (42),  Expect = 6.7
 Identities = 27/31 (87%), Gaps = 0/31 (0%)
 Strand=Plus/Plus

Query  7764   TTTGAAACCATAATTCCTTTTGCACCAACCT  7794
              || ||||||||||  ||||||||||||| ||
Sbjct  55878  TTAGAAACCATAAACCCTTTTGCACCAATCT  55908


>KU749311.1 Volepox virus strain CA, complete genome
Length=217124

 Score = 39.2 bits (42),  Expect = 6.7
 Identities = 33/40 (83%), Gaps = 2/40 (5%)
 Strand=Plus/Minus

Query  4808   TTACTTT--TTAATGTTGCTTCTTTTAGAAAATTTAAATT  4845
              |||||||  |||||||  | ||||||||||||| || |||
Sbjct  65354  TTACTTTATTTAATGTATCATCTTTTAGAAAATCTATATT  65315


>JQ815364.1 Cyprinid herpesvirus 2 strain ST-J1, complete genome
Length=290304

 Score = 39.2 bits (42),  Expect = 6.7
 Identities = 24/26 (92%), Gaps = 0/26 (0%)
 Strand=Plus/Minus

Query  3033    AGAACGGATGGTGGTGGTGGCAGTGG  3058
               |||||||||||||||||||| || ||
Sbjct  157773  AGAACGGATGGTGGTGGTGGTAGCGG  157748


>NC_048754.1 Lactobacillus phage SAC12B, complete genome
Length=136608

 Score = 39.2 bits (42),  Expect = 6.7
 Identities = 38/48 (79%), Gaps = 1/48 (2%)
 Strand=Plus/Minus

Query  4039   TGGTGAGCATAGCTGCCTTCCAAGCAGTTGACCCGGGTTCGATTCCCG  4086
              |||| || ||| | ||||||||||| || ||  || ||||||||| ||
Sbjct  59736  TGGT-AGAATAACAGCCTTCCAAGCTGTAGATGCGAGTTCGATTCTCG  59690


>NC_048753.1 Lactobacillus phage 3-521, complete genome
Length=140816

 Score = 39.2 bits (42),  Expect = 6.7
 Identities = 42/56 (75%), Gaps = 0/56 (0%)
 Strand=Plus/Plus

Query  4030    GTGGTATAGTGGTGAGCATAGCTGCCTTCCAAGCAGTTGACCCGGGTTCGATTCCC  4085
               ||||| || |||  |||||||| |||  | |||| |  ||   |||||||||||||
Sbjct  126556  GTGGTGTAATGGATAGCATAGCGGCCCCCTAAGCCGCGGATTAGGGTTCGATTCCC  126611


>NC_047767.1 Staphylococcus phage vB_SscM-1, complete genome
Length=139681

 Score = 39.2 bits (42),  Expect = 6.7
 Identities = 29/33 (88%), Gaps = 1/33 (3%)
 Strand=Plus/Minus

Query  8768   GTTTCTTAATTCAGAAACTTTATCTTGTGTCTC  8800
              ||||||||||||| ||||| ||||| || ||||
Sbjct  58076  GTTTCTTAATTCATAAACTGTATCTGGT-TCTC  58045


>NC_041878.1 Pectobacterium phage CBB, complete genome
Length=378379

 Score = 39.2 bits (42),  Expect = 6.7
 Identities = 21/21 (100%), Gaps = 0/21 (0%)
 Strand=Plus/Minus

Query  3485    GGAGTGGGATTCGAACCCACG  3505
               |||||||||||||||||||||
Sbjct  318870  GGAGTGGGATTCGAACCCACG  318850


>NC_029009.1 Enterococcus phage EFDG1, complete genome
Length=147589

 Score = 39.2 bits (42),  Expect = 6.7
 Identities = 26/28 (93%), Gaps = 1/28 (4%)
 Strand=Plus/Minus

Query  2895   TGGCTTATTTGAG-ATATTCACGAAAAA  2921
              ||||||||||| | ||||||||||||||
Sbjct  20375  TGGCTTATTTGGGCATATTCACGAAAAA  20348


>NC_023556.1 Achromobacter phage JWAlpha, complete genome
Length=72329

 Score = 39.2 bits (42),  Expect = 6.7
 Identities = 24/26 (92%), Gaps = 0/26 (0%)
 Strand=Plus/Plus

Query  5757   GAAAGGTTGGTGGTTCGAGCCCACCC  5782
              ||||||| ||||||||||| ||||||
Sbjct  18658  GAAAGGTCGGTGGTTCGAGTCCACCC  18683


>NC_021535.1 Mycobacterium phage Jobu08, complete genome
Length=50679

 Score = 39.2 bits (42),  Expect = 6.7
 Identities = 44/58 (76%), Gaps = 1/58 (2%)
 Strand=Plus/Plus

Query  5721  TGTGGCGCAATCGGTTAGCGCGTTCGGCTGTTAACCGAAAGGTTGGTGGTTCGAGCCC  5778
             ||| || |||||||  || ||   |||||||||||||   |||||  |||||||| ||
Sbjct  3909  TGTAGCTCAATCGGC-AGAGCACCCGGCTGTTAACCGGGCGGTTGAAGGTTCGAGTCC  3965


>NC_019407.1 Caulobacter phage CcrMagneto, complete genome
Length=218929

 Score = 39.2 bits (42),  Expect = 6.7
 Identities = 30/36 (83%), Gaps = 0/36 (0%)
 Strand=Plus/Plus

Query  4051   CTGCCTTCCAAGCAGTTGACCCGGGTTCGATTCCCG  4086
              |||||||||||||||  ||  |||||||||  ||||
Sbjct  47265  CTGCCTTCCAAGCAGAAGATGCGGGTTCGAGCCCCG  47300


>NC_019495.1 Cyprinid herpesvirus 2 strain ST-J1, complete genome
Length=290304

 Score = 39.2 bits (42),  Expect = 6.7
 Identities = 24/26 (92%), Gaps = 0/26 (0%)
 Strand=Plus/Minus

Query  3033    AGAACGGATGGTGGTGGTGGCAGTGG  3058
               |||||||||||||||||||| || ||
Sbjct  157773  AGAACGGATGGTGGTGGTGGTAGCGG  157748


>NC_016072.1 Megavirus chiliensis, complete genome
Length=1259197

 Score = 39.2 bits (42),  Expect = 6.7
 Identities = 24/26 (92%), Gaps = 0/26 (0%)
 Strand=Plus/Plus

Query  4314     TAAATAAACAAATGGAAAATCATAAA  4339
                ||||| |||||||||||||||| |||
Sbjct  1178457  TAAATTAACAAATGGAAAATCAAAAA  1178482


>NC_008206.2 Mycobacteriophage Wildcat, complete genome
Length=78296

 Score = 39.2 bits (42),  Expect = 6.7
 Identities = 21/21 (100%), Gaps = 0/21 (0%)
 Strand=Plus/Plus

Query  4068   GACCCGGGTTCGATTCCCGGC  4088
              |||||||||||||||||||||
Sbjct  59305  GACCCGGGTTCGATTCCCGGC  59325


>MK504446.1 Lactobacillus phage SAC12B, complete genome
Length=136608

 Score = 39.2 bits (42),  Expect = 6.7
 Identities = 38/48 (79%), Gaps = 1/48 (2%)
 Strand=Plus/Minus

Query  4039   TGGTGAGCATAGCTGCCTTCCAAGCAGTTGACCCGGGTTCGATTCCCG  4086
              |||| || ||| | ||||||||||| || ||  || ||||||||| ||
Sbjct  59736  TGGT-AGAATAACAGCCTTCCAAGCTGTAGATGCGAGTTCGATTCTCG  59690


>MK504444.1 Lactobacillus phage 3-521, complete genome
Length=140816

 Score = 39.2 bits (42),  Expect = 6.7
 Identities = 42/56 (75%), Gaps = 0/56 (0%)
 Strand=Plus/Plus

Query  4030    GTGGTATAGTGGTGAGCATAGCTGCCTTCCAAGCAGTTGACCCGGGTTCGATTCCC  4085
               ||||| || |||  |||||||| |||  | |||| |  ||   |||||||||||||
Sbjct  126556  GTGGTGTAATGGATAGCATAGCGGCCCCCTAAGCCGCGGATTAGGGTTCGATTCCC  126611


>KX171212.1 Staphylococcus phage vB_SscM-1, complete genome
Length=139681

 Score = 39.2 bits (42),  Expect = 6.7
 Identities = 29/33 (88%), Gaps = 1/33 (3%)
 Strand=Plus/Minus

Query  8768   GTTTCTTAATTCAGAAACTTTATCTTGTGTCTC  8800
              ||||||||||||| ||||| ||||| || ||||
Sbjct  58076  GTTTCTTAATTCATAAACTGTATCTGGT-TCTC  58045


>KU574722.1 Pectinobacterium phage vB_PcaM_CBB, complete genome
Length=378379

 Score = 39.2 bits (42),  Expect = 6.7
 Identities = 21/21 (100%), Gaps = 0/21 (0%)
 Strand=Plus/Minus

Query  3485    GGAGTGGGATTCGAACCCACG  3505
               |||||||||||||||||||||
Sbjct  318870  GGAGTGGGATTCGAACCCACG  318850


>KP339049.1 Enterococcus phage EFDG1, complete genome
Length=147589

 Score = 39.2 bits (42),  Expect = 6.7
 Identities = 26/28 (93%), Gaps = 1/28 (4%)
 Strand=Plus/Minus

Query  2895   TGGCTTATTTGAG-ATATTCACGAAAAA  2921
              ||||||||||| | ||||||||||||||
Sbjct  20375  TGGCTTATTTGGGCATATTCACGAAAAA  20348


>KF787095.1 Achromobacter phage JWAlpha, complete genome
Length=72329

 Score = 39.2 bits (42),  Expect = 6.7
 Identities = 24/26 (92%), Gaps = 0/26 (0%)
 Strand=Plus/Plus

Query  5757   GAAAGGTTGGTGGTTCGAGCCCACCC  5782
              ||||||| ||||||||||| ||||||
Sbjct  18658  GAAAGGTCGGTGGTTCGAGTCCACCC  18683


>KC661281.1 Mycobacterium phage Jobu08, complete genome
Length=50679

 Score = 39.2 bits (42),  Expect = 6.7
 Identities = 44/58 (76%), Gaps = 1/58 (2%)
 Strand=Plus/Plus

Query  5721  TGTGGCGCAATCGGTTAGCGCGTTCGGCTGTTAACCGAAAGGTTGGTGGTTCGAGCCC  5778
             ||| || |||||||  || ||   |||||||||||||   |||||  |||||||| ||
Sbjct  3909  TGTAGCTCAATCGGC-AGAGCACCCGGCTGTTAACCGGGCGGTTGAAGGTTCGAGTCC  3965


>JX100812.1 Caulobacter phage CcrMagneto, complete genome
Length=218929

 Score = 39.2 bits (42),  Expect = 6.7
 Identities = 30/36 (83%), Gaps = 0/36 (0%)
 Strand=Plus/Plus

Query  4051   CTGCCTTCCAAGCAGTTGACCCGGGTTCGATTCCCG  4086
              |||||||||||||||  ||  |||||||||  ||||
Sbjct  47265  CTGCCTTCCAAGCAGAAGATGCGGGTTCGAGCCCCG  47300


>JQ815364.1 Cyprinid herpesvirus 2 strain ST-J1, complete genome
Length=290304

 Score = 39.2 bits (42),  Expect = 6.7
 Identities = 24/26 (92%), Gaps = 0/26 (0%)
 Strand=Plus/Minus

Query  3033    AGAACGGATGGTGGTGGTGGCAGTGG  3058
               |||||||||||||||||||| || ||
Sbjct  157773  AGAACGGATGGTGGTGGTGGTAGCGG  157748


>JN258408.1 Megavirus chiliensis, complete genome
Length=1259197

 Score = 39.2 bits (42),  Expect = 6.7
 Identities = 24/26 (92%), Gaps = 0/26 (0%)
 Strand=Plus/Plus

Query  4314     TAAATAAACAAATGGAAAATCATAAA  4339
                ||||| |||||||||||||||| |||
Sbjct  1178457  TAAATTAACAAATGGAAAATCAAAAA  1178482


>DQ398052.2 Mycobacteriophage Wildcat, complete genome
Length=78296

 Score = 39.2 bits (42),  Expect = 6.7
 Identities = 21/21 (100%), Gaps = 0/21 (0%)
 Strand=Plus/Plus

Query  4068   GACCCGGGTTCGATTCCCGGC  4088
              |||||||||||||||||||||
Sbjct  59305  GACCCGGGTTCGATTCCCGGC  59325


Lambda      K        H
   0.634    0.408    0.912 

Gapped
Lambda      K        H
   0.625    0.410    0.780 

Effective search space used: 4136151614434


Query= scaffold_m29_p_21_48171421_48181585_Flank5000

Length=10164
                                                                      Score        E
Sequences producing significant alignments:                          (Bits)     Value

NC_037057.1 Dishui lake phycodnavirus 1, complete genome              239        4e-60
KY747489.1 Dishui lake phycodnavirus 1, complete genome               239        4e-60
NC_037667.1 Pandoravirus quercus, complete genome                     228        7e-57
NC_021858.1 Pandoravirus dulcis, complete genome                      228        7e-57
MG011689.1 Pandoravirus quercus, complete genome                      228        7e-57
KC977570.1 Pandoravirus dulcis, complete genome                       228        7e-57
NC_037666.1 Pandoravirus neocaledonia, complete genome                222        1e-54
MG011690.1 Pandoravirus neocaledonia, complete genome                 222        1e-54
NC_022098.1 Pandoravirus salinus, complete genome                     220        3e-54
KC977571.1 Pandoravirus salinus, complete genome                      220        3e-54
NC_037665.1 Pandoravirus macleodensis, complete genome                213        5e-52
NC_026440.1 Pandoravirus inopinatum isolate KlaHel, complete genome   213        5e-52
MG011691.1 Pandoravirus macleodensis, complete genome                 213        5e-52
KP136319.1 Pandoravirus inopinatum isolate KlaHel, complete genome    213        5e-52
NC_007653.1 Papiine herpesvirus 2, complete genome                    51.8       0.001
KY628968.1 Macacine alphaherpesvirus 1 isolate 8100812, complete ...  51.8       0.001
DQ149153.1 Cercopithecine herpesvirus 16 strain X313, complete ge...  51.8       0.001
NC_023639.1 Mimivirus terra2 genome                                   44.6       0.16 
NC_014649.1 Acanthamoeba polyphaga mimivirus, complete genome         44.6       0.16 
KF527228.1 Mimivirus terra2 genome                                    44.6       0.16 
HQ336222.2 Acanthamoeba polyphaga mimivirus, complete genome          44.6       0.16 
JF797218.1 Suid herpesvirus 1 strain Kaplan, complete genome          43.7       0.55 
NC_040539.1 Rhinolophus gammaherpesvirus 1 BV1 DNA, complete genome   42.8       0.55 
NC_043054.1 Bubaline alphaherpesvirus 1 strain b6, complete genome    42.8       0.55 
NC_006560.1 Cercopithecine herpesvirus 2, complete genome             42.8       0.55 
LC333428.1 Rhinolophus gammaherpesvirus 1 BV1 DNA, complete genome    42.8       0.55 
KU936049.1 Bubaline alphaherpesvirus 1 strain b6, complete genome     42.8       0.55 
AY714813.1 Cercopithecine herpesvirus 2, complete genome              42.8       0.55 
NC_023177.1 Choristoneura murinana alphabaculovirus strain Darmst...  41.9       1.9  
NC_016071.1 Salmonella phage PVP-SE1, complete genome                 41.9       1.9  
NC_010356.1 Glossina pallidipes salivary gland hypertrophy virus,...  41.9       1.9  
KF894742.1 Choristoneura murinana alphabaculovirus strain Darmsta...  41.9       1.9  
GU070616.1 Salmonella phage PVP-SE1, complete genome                  41.9       1.9  
EF568108.1 Glossina pallidipes salivary gland hypertrophy virus, ...  41.9       1.9  
NC_001806.2 Human herpesvirus 1 strain 17, complete genome            41.0       1.9  
LT576870.1 Herpes simplex virus (type 1 / strain 17) genome assem...  41.0       1.9  
JN555585.1 Human herpesvirus 1 strain 17, complete genome             41.0       1.9  
NC_042135.1 Pseudomonas phage JBD67, partial genome                   41.0       1.9  
NC_048668.1 Serratia phage 2050HW, complete genome                    41.0       1.9  
NC_032108.1 Cedratvirus A11 genome assembly, complete genome: mon...  41.0       1.9  
NC_023423.1 Pithovirus sibericum isolate P1084-T, complete genome     41.0       1.9  
JX495043.1 Pseudomonas phage JBD67, partial genome                    41.0       1.9  
MF285618.1 Serratia phage vB_SmaM_ 2050HW, complete genome            41.0       1.9  
LT671577.1 Cedratvirus A11 genome assembly, complete genome: mono...  41.0       1.9  
KF740664.1 Pithovirus sibericum isolate P1084-T, complete genome      41.0       1.9  
NC_039215.1 Cyclovirus VN isolate hcf2, complete genome               40.1       6.7  
NC_012534.1 Bagaza virus strain DakAr B209, complete genome           40.1       6.7  
KF031466.1 Cyclovirus VN isolate hcf2, complete genome                40.1       6.7  
AY632545.2 Bagaza virus strain DakAr B209, complete genome            40.1       6.7  
NC_031112.1 Gordonia phage Phinally, complete genome                  40.1       6.7  
NC_004778.3 Choristoneura fumiferana multiple nucleopolyhedroviru...  40.1       6.7  
OK392616.1 Apis mellifera filamentous virus isolate CN, partial g...  40.1       6.7  
KU963253.2 Gordonia phage Phinally, complete genome                   40.1       6.7  
AF512031.3 Choristoneura fumiferana multiple nucleopolyhedrovirus...  40.1       6.7  
NC_055526.1 Ovine adenovirus 8 strain 7508, complete genome           39.2       6.7  
NC_009888.1 Tanapox virus, complete genome                            39.2       6.7  
NC_001413.1 Bovine immunodeficiency-like virus, complete proviral...  39.2       6.7  
NC_002642.1 Yaba-like disease virus, complete genome                  39.2       6.7  
NC_003389.1 Swinepox virus, complete genome                           39.2       6.7  
MK518392.1 Ovine adenovirus 8 strain 7508, complete genome            39.2       6.7  
M32690.1 Bovine immunodeficiency-like virus, complete proviral ge...  39.2       6.7  
AJ293568.1 Yaba-like disease virus (YLDV), complete genome            39.2       6.7  
AF410153.1 Swinepox virus isolate 17077-99, complete genome           39.2       6.7  
NC_048047.1 Caulobacter phage CcrBL9, complete genome                 39.2       6.7  
NC_042013.1 Agrobacterium phage Atu_ph07, complete genome             39.2       6.7  
NC_023722.1 Rhodococcus phage ReqiPine5, complete genome              39.2       6.7  
NC_019407.1 Caulobacter phage CcrMagneto, complete genome             39.2       6.7  
NC_011616.1 Spodoptera litura nucleopolyhedrovirus II, complete g...  39.2       6.7  
NC_008348.1 Leucania separata nuclear polyhedrosis virus strain A...  39.2       6.7  
NC_002642.1 Yaba-like disease virus, complete genome                  39.2       6.7  
NC_002520.1 Amsacta moorei entomopoxvirus 'L', complete genome        39.2       6.7  
MH588546.1 Caulobacter phage CcrBL9, complete genome                  39.2       6.7  
MF403008.1 Agrobacterium phage Atu_ph07, complete genome              39.2       6.7  
GU580943.1 Rhodococcus phage ReqiPine5, complete genome               39.2       6.7  
JX100812.1 Caulobacter phage CcrMagneto, complete genome              39.2       6.7  
EU780426.1 Spodoptera litura nucleopolyhedrovirus II, complete ge...  39.2       6.7  
AY394490.1 Leucania separata nuclear polyhedrosis virus strain AH...  39.2       6.7  
AJ293568.1 Yaba-like disease virus (YLDV), complete genome            39.2       6.7  
AF250284.1 Amsacta moorei entomopoxvirus, complete genome             39.2       6.7  


>NC_037057.1 Dishui lake phycodnavirus 1, complete genome
Length=181035

 Score = 239 bits (264),  Expect = 4e-60
 Identities = 304/416 (73%), Gaps = 2/416 (0%)
 Strand=Plus/Plus

Query  2426  TGCTTAAGCCCGCTCCCCGCGGATGCGGCGGGCCAGCTGGATGTCCTTGGGCATGATGGT  2485
             || ||| || || || || |||||||| || || || || ||||||||||||||||| ||
Sbjct  7215  TGTTTAGGCGCGTTCACCACGGATGCGACGTGCGAGTTGCATGTCCTTGGGCATGATCGT  7274

Query  2486  GACGCGCTTGGCGTGGATGGCGCACAGGTTGGTGTCCTCGAACAGCCCCACCAGGTAGGC  2545
             ||  ||||||||||| || || || ||||| ||||||||||| || | |  |||||| ||
Sbjct  7275  GATACGCTTGGCGTGAATAGCACAGAGGTTCGTGTCCTCGAAGAGACTCGTCAGGTATGC  7334

Query  2546  CTCGCTCGCCTCCTGCAGCGCCATCACGGCGGAGCTCTGGAAACGCAGGTCGGTCTTGAA  2605
             |||    ||||| || |||||||  |  ||||    ||| || || || ||   |   ||
Sbjct  7335  CTCCGCAGCCTCTTGGAGCGCCAAGATCGCGGTCGACTGAAACCGGAGATCACCCGCAAA  7394

Query  2606  GTCCTGCGCGATCTCGCGCACCAGCCGCTGGAAGGGCAGCTTGCGGATCAGCAGCTCCGT  2665
             |||   |||||||||    || || ||||||||||| | ||| || || || || |||||
Sbjct  7395  GTCGCTCGCGATCTCCTTGACGAGACGCTGGAAGGGAATCTTTCGAATGAGAAGATCCGT  7454

Query  2666  GGACTTCTGGTAGCGCCGGATCTCGCGCAGCGCCACCGTGCCCGGCCGGTAACGGTGCGG  2725
              |||||||| ||    || ||||| || |  || || || ||||| || || | ||||||
Sbjct  7455  CGACTTCTGATACTTGCGAATCTCACGAATGGCGACGGTACCCGGACGATACCTGTGCGG  7514

Query  2726  CTTCTTGACGCCGCCCGTGGCCGGCGCG-CTCTTGCGGGCCGCCTTGGTGGCCAGCTGCT  2784
             |||||| |||||||||| |   |||  | ||||| || ||||||||    |||||||| |
Sbjct  7515  CTTCTTCACGCCGCCCG-GTAAGGCTTGACTCTTCCGTGCCGCCTTACACGCCAGCTGTT  7573

Query  2785  TGCGCGGGGCCTTGCCACCGGTCGACTTGCGGGCAGTCTGCTTGGTACGGGCCATG  2840
             |||| || ||||| || || ||   ||| || || |||||||| || || ||||||
Sbjct  7574  TGCGAGGTGCCTTCCCCCCCGTGCTCTTACGTGCCGTCTGCTTCGTGCGCGCCATG  7629


>KY747489.1 Dishui lake phycodnavirus 1, complete genome
Length=181035

 Score = 239 bits (264),  Expect = 4e-60
 Identities = 304/416 (73%), Gaps = 2/416 (0%)
 Strand=Plus/Plus

Query  2426  TGCTTAAGCCCGCTCCCCGCGGATGCGGCGGGCCAGCTGGATGTCCTTGGGCATGATGGT  2485
             || ||| || || || || |||||||| || || || || ||||||||||||||||| ||
Sbjct  7215  TGTTTAGGCGCGTTCACCACGGATGCGACGTGCGAGTTGCATGTCCTTGGGCATGATCGT  7274

Query  2486  GACGCGCTTGGCGTGGATGGCGCACAGGTTGGTGTCCTCGAACAGCCCCACCAGGTAGGC  2545
             ||  ||||||||||| || || || ||||| ||||||||||| || | |  |||||| ||
Sbjct  7275  GATACGCTTGGCGTGAATAGCACAGAGGTTCGTGTCCTCGAAGAGACTCGTCAGGTATGC  7334

Query  2546  CTCGCTCGCCTCCTGCAGCGCCATCACGGCGGAGCTCTGGAAACGCAGGTCGGTCTTGAA  2605
             |||    ||||| || |||||||  |  ||||    ||| || || || ||   |   ||
Sbjct  7335  CTCCGCAGCCTCTTGGAGCGCCAAGATCGCGGTCGACTGAAACCGGAGATCACCCGCAAA  7394

Query  2606  GTCCTGCGCGATCTCGCGCACCAGCCGCTGGAAGGGCAGCTTGCGGATCAGCAGCTCCGT  2665
             |||   |||||||||    || || ||||||||||| | ||| || || || || |||||
Sbjct  7395  GTCGCTCGCGATCTCCTTGACGAGACGCTGGAAGGGAATCTTTCGAATGAGAAGATCCGT  7454

Query  2666  GGACTTCTGGTAGCGCCGGATCTCGCGCAGCGCCACCGTGCCCGGCCGGTAACGGTGCGG  2725
              |||||||| ||    || ||||| || |  || || || ||||| || || | ||||||
Sbjct  7455  CGACTTCTGATACTTGCGAATCTCACGAATGGCGACGGTACCCGGACGATACCTGTGCGG  7514

Query  2726  CTTCTTGACGCCGCCCGTGGCCGGCGCG-CTCTTGCGGGCCGCCTTGGTGGCCAGCTGCT  2784
             |||||| |||||||||| |   |||  | ||||| || ||||||||    |||||||| |
Sbjct  7515  CTTCTTCACGCCGCCCG-GTAAGGCTTGACTCTTCCGTGCCGCCTTACACGCCAGCTGTT  7573

Query  2785  TGCGCGGGGCCTTGCCACCGGTCGACTTGCGGGCAGTCTGCTTGGTACGGGCCATG  2840
             |||| || ||||| || || ||   ||| || || |||||||| || || ||||||
Sbjct  7574  TGCGAGGTGCCTTCCCCCCCGTGCTCTTACGTGCCGTCTGCTTCGTGCGCGCCATG  7629


>NC_037667.1 Pandoravirus quercus, complete genome
Length=2077288

 Score = 228 bits (252),  Expect = 7e-57
 Identities = 195/241 (81%), Gaps = 0/241 (0%)
 Strand=Plus/Minus

Query  4818     TACAAGGTGCTGAAGCAGGTGCACCCCGACACCGGCATCTCGTCTAAGGCCATGGGCATC  4877
                ||||||||||| ||||||||||||||||||   ||||||||    ||| | |||   |||
Sbjct  1353874  TACAAGGTGCTCAAGCAGGTGCACCCCGACGTGGGCATCTCCAACAAGTCGATGTCGATC  1353815

Query  4878     ATGAACTCTTTCGTCAACGACATCTTCGAGCGCATCGCCGGCGAGGCCTCCCGCCTGGCG  4937
                |||||||| || |||||||||||  |||| ||||||| |  |||||||   |||||||||
Sbjct  1353814  ATGAACTCGTTTGTCAACGACATGATCGACCGCATCGGCACCGAGGCCGGGCGCCTGGCG  1353755

Query  4938     CATTACAACAAGCGCTCCACCATCACGTCCCGGGAGATCCAGACGGCCGTGCGCCTGCTG  4997
                |  | ||||||||||  ||| |||    | || ||||||||||| |||||||| ||| | 
Sbjct  1353754  CGCTCCAACAAGCGCAACACGATCGGCACGCGCGAGATCCAGACCGCCGTGCGTCTGATC  1353695

Query  4998     CTGCCCGGGGAGCTGGCCAAGCACGCCGTGTCCGAGGGCACCAAGGCCGTCACCAAGTAC  5057
                 ||| ||| || ||||||| ||||||||| ||||||||||||||||||||||||||||||
Sbjct  1353694  ATGCGCGGCGAACTGGCCAGGCACGCCGTCTCCGAGGGCACCAAGGCCGTCACCAAGTAC  1353635

Query  5058     A  5058
                |
Sbjct  1353634  A  1353634


>NC_021858.1 Pandoravirus dulcis, complete genome
Length=1908524

 Score = 228 bits (252),  Expect = 7e-57
 Identities = 195/241 (81%), Gaps = 0/241 (0%)
 Strand=Plus/Minus

Query  4818     TACAAGGTGCTGAAGCAGGTGCACCCCGACACCGGCATCTCGTCTAAGGCCATGGGCATC  4877
                ||||||||||| ||||||||||||||||||   ||||||||    ||| | |||    ||
Sbjct  1254544  TACAAGGTGCTCAAGCAGGTGCACCCCGACGTGGGCATCTCCAACAAGTCGATGTCGGTC  1254485

Query  4878     ATGAACTCTTTCGTCAACGACATCTTCGAGCGCATCGCCGGCGAGGCCTCCCGCCTGGCG  4937
                |||||||| || |||||||||||  |||| ||||||| |  |||||||  ||| ||||||
Sbjct  1254484  ATGAACTCGTTTGTCAACGACATGATCGACCGCATCGGCACCGAGGCCGGCCGTCTGGCG  1254425

Query  4938     CATTACAACAAGCGCTCCACCATCACGTCCCGGGAGATCCAGACGGCCGTGCGCCTGCTG  4997
                || |  |||||||||  ||| |||    | || ||||||||||| |||||||||||| | 
Sbjct  1254424  CACTCGAACAAGCGCAACACGATCGGCACGCGCGAGATCCAGACCGCCGTGCGCCTGATC  1254365

Query  4998     CTGCCCGGGGAGCTGGCCAAGCACGCCGTGTCCGAGGGCACCAAGGCCGTCACCAAGTAC  5057
                 ||| ||| || ||||||| ||||||||| ||||||||||||||||||||||||||||||
Sbjct  1254364  ATGCGCGGCGAACTGGCCAGGCACGCCGTCTCCGAGGGCACCAAGGCCGTCACCAAGTAC  1254305

Query  5058     A  5058
                |
Sbjct  1254304  A  1254304


>MG011689.1 Pandoravirus quercus, complete genome
Length=2077288

 Score = 228 bits (252),  Expect = 7e-57
 Identities = 195/241 (81%), Gaps = 0/241 (0%)
 Strand=Plus/Minus

Query  4818     TACAAGGTGCTGAAGCAGGTGCACCCCGACACCGGCATCTCGTCTAAGGCCATGGGCATC  4877
                ||||||||||| ||||||||||||||||||   ||||||||    ||| | |||   |||
Sbjct  1353874  TACAAGGTGCTCAAGCAGGTGCACCCCGACGTGGGCATCTCCAACAAGTCGATGTCGATC  1353815

Query  4878     ATGAACTCTTTCGTCAACGACATCTTCGAGCGCATCGCCGGCGAGGCCTCCCGCCTGGCG  4937
                |||||||| || |||||||||||  |||| ||||||| |  |||||||   |||||||||
Sbjct  1353814  ATGAACTCGTTTGTCAACGACATGATCGACCGCATCGGCACCGAGGCCGGGCGCCTGGCG  1353755

Query  4938     CATTACAACAAGCGCTCCACCATCACGTCCCGGGAGATCCAGACGGCCGTGCGCCTGCTG  4997
                |  | ||||||||||  ||| |||    | || ||||||||||| |||||||| ||| | 
Sbjct  1353754  CGCTCCAACAAGCGCAACACGATCGGCACGCGCGAGATCCAGACCGCCGTGCGTCTGATC  1353695

Query  4998     CTGCCCGGGGAGCTGGCCAAGCACGCCGTGTCCGAGGGCACCAAGGCCGTCACCAAGTAC  5057
                 ||| ||| || ||||||| ||||||||| ||||||||||||||||||||||||||||||
Sbjct  1353694  ATGCGCGGCGAACTGGCCAGGCACGCCGTCTCCGAGGGCACCAAGGCCGTCACCAAGTAC  1353635

Query  5058     A  5058
                |
Sbjct  1353634  A  1353634


>KC977570.1 Pandoravirus dulcis, complete genome
Length=1908524

 Score = 228 bits (252),  Expect = 7e-57
 Identities = 195/241 (81%), Gaps = 0/241 (0%)
 Strand=Plus/Minus

Query  4818     TACAAGGTGCTGAAGCAGGTGCACCCCGACACCGGCATCTCGTCTAAGGCCATGGGCATC  4877
                ||||||||||| ||||||||||||||||||   ||||||||    ||| | |||    ||
Sbjct  1254544  TACAAGGTGCTCAAGCAGGTGCACCCCGACGTGGGCATCTCCAACAAGTCGATGTCGGTC  1254485

Query  4878     ATGAACTCTTTCGTCAACGACATCTTCGAGCGCATCGCCGGCGAGGCCTCCCGCCTGGCG  4937
                |||||||| || |||||||||||  |||| ||||||| |  |||||||  ||| ||||||
Sbjct  1254484  ATGAACTCGTTTGTCAACGACATGATCGACCGCATCGGCACCGAGGCCGGCCGTCTGGCG  1254425

Query  4938     CATTACAACAAGCGCTCCACCATCACGTCCCGGGAGATCCAGACGGCCGTGCGCCTGCTG  4997
                || |  |||||||||  ||| |||    | || ||||||||||| |||||||||||| | 
Sbjct  1254424  CACTCGAACAAGCGCAACACGATCGGCACGCGCGAGATCCAGACCGCCGTGCGCCTGATC  1254365

Query  4998     CTGCCCGGGGAGCTGGCCAAGCACGCCGTGTCCGAGGGCACCAAGGCCGTCACCAAGTAC  5057
                 ||| ||| || ||||||| ||||||||| ||||||||||||||||||||||||||||||
Sbjct  1254364  ATGCGCGGCGAACTGGCCAGGCACGCCGTCTCCGAGGGCACCAAGGCCGTCACCAAGTAC  1254305

Query  5058     A  5058
                |
Sbjct  1254304  A  1254304


>NC_037666.1 Pandoravirus neocaledonia, complete genome
Length=2003191

 Score = 222 bits (245),  Expect = 1e-54
 Identities = 190/235 (81%), Gaps = 0/235 (0%)
 Strand=Plus/Minus

Query  4824     GTGCTGAAGCAGGTGCACCCCGACACCGGCATCTCGTCTAAGGCCATGGGCATCATGAAC  4883
                ||||| ||||||||||||||||||   ||||||||    ||| |||||   |||||||||
Sbjct  1200350  GTGCTCAAGCAGGTGCACCCCGACGTGGGCATCTCCAACAAGTCCATGTCGATCATGAAC  1200291

Query  4884     TCTTTCGTCAACGACATCTTCGAGCGCATCGCCGGCGAGGCCTCCCGCCTGGCGCATTAC  4943
                || || |||||||||||  |||| |||||||||  |||||||   ||||||||||    |
Sbjct  1200290  TCGTTTGTCAACGACATGATCGACCGCATCGCCACCGAGGCCGGACGCCTGGCGCGCACC  1200231

Query  4944     AACAAGCGCTCCACCATCACGTCCCGGGAGATCCAGACGGCCGTGCGCCTGCTGCTGCCC  5003
                |||||||||  ||| |||||| | || ||||||||||| |||||||||||| |  |||  
Sbjct  1200230  AACAAGCGCAACACGATCACGGCGCGCGAGATCCAGACCGCCGTGCGCCTGATCATGCAG  1200171

Query  5004     GGGGAGCTGGCCAAGCACGCCGTGTCCGAGGGCACCAAGGCCGTCACCAAGTACA  5058
                || || || ||    ||||||||||||||||||||||||||||||||||||||||
Sbjct  1200170  GGCGAACTCGCGCGTCACGCCGTGTCCGAGGGCACCAAGGCCGTCACCAAGTACA  1200116


 Score = 39.2 bits (42),  Expect = 6.7
 Identities = 24/26 (92%), Gaps = 0/26 (0%)
 Strand=Plus/Plus

Query  7455    TTTTTTAAATATAAAGGAATGAAAAA  7480
               ||||||||||| ||||||| ||||||
Sbjct  251053  TTTTTTAAATAAAAAGGAACGAAAAA  251078


>MG011690.1 Pandoravirus neocaledonia, complete genome
Length=2003191

 Score = 222 bits (245),  Expect = 1e-54
 Identities = 190/235 (81%), Gaps = 0/235 (0%)
 Strand=Plus/Minus

Query  4824     GTGCTGAAGCAGGTGCACCCCGACACCGGCATCTCGTCTAAGGCCATGGGCATCATGAAC  4883
                ||||| ||||||||||||||||||   ||||||||    ||| |||||   |||||||||
Sbjct  1200350  GTGCTCAAGCAGGTGCACCCCGACGTGGGCATCTCCAACAAGTCCATGTCGATCATGAAC  1200291

Query  4884     TCTTTCGTCAACGACATCTTCGAGCGCATCGCCGGCGAGGCCTCCCGCCTGGCGCATTAC  4943
                || || |||||||||||  |||| |||||||||  |||||||   ||||||||||    |
Sbjct  1200290  TCGTTTGTCAACGACATGATCGACCGCATCGCCACCGAGGCCGGACGCCTGGCGCGCACC  1200231

Query  4944     AACAAGCGCTCCACCATCACGTCCCGGGAGATCCAGACGGCCGTGCGCCTGCTGCTGCCC  5003
                |||||||||  ||| |||||| | || ||||||||||| |||||||||||| |  |||  
Sbjct  1200230  AACAAGCGCAACACGATCACGGCGCGCGAGATCCAGACCGCCGTGCGCCTGATCATGCAG  1200171

Query  5004     GGGGAGCTGGCCAAGCACGCCGTGTCCGAGGGCACCAAGGCCGTCACCAAGTACA  5058
                || || || ||    ||||||||||||||||||||||||||||||||||||||||
Sbjct  1200170  GGCGAACTCGCGCGTCACGCCGTGTCCGAGGGCACCAAGGCCGTCACCAAGTACA  1200116


 Score = 39.2 bits (42),  Expect = 6.7
 Identities = 24/26 (92%), Gaps = 0/26 (0%)
 Strand=Plus/Plus

Query  7455    TTTTTTAAATATAAAGGAATGAAAAA  7480
               ||||||||||| ||||||| ||||||
Sbjct  251053  TTTTTTAAATAAAAAGGAACGAAAAA  251078


>NC_022098.1 Pandoravirus salinus, complete genome
Length=2473870

 Score = 220 bits (243),  Expect = 3e-54
 Identities = 195/244 (80%), Gaps = 0/244 (0%)
 Strand=Plus/Minus

Query  4815     GTGTACAAGGTGCTGAAGCAGGTGCACCCCGACACCGGCATCTCGTCTAAGGCCATGGGC  4874
                || ||||||||||| ||||||||||||||||||   ||||||||    ||  | |||   
Sbjct  1485713  GTTTACAAGGTGCTCAAGCAGGTGCACCCCGACGTGGGCATCTCCAACAAATCGATGTCG  1485654

Query  4875     ATCATGAACTCTTTCGTCAACGACATCTTCGAGCGCATCGCCGGCGAGGCCTCCCGCCTG  4934
                ||||||||||| || |||||||||||  |||| ||||||| |  |||||||  |||||||
Sbjct  1485653  ATCATGAACTCGTTTGTCAACGACATGATCGACCGCATCGGCACCGAGGCCGGCCGCCTG  1485594

Query  4935     GCGCATTACAACAAGCGCTCCACCATCACGTCCCGGGAGATCCAGACGGCCGTGCGCCTG  4994
                ||||     |||||||||  ||| |||    |||| ||||||||||| ||||||||||||
Sbjct  1485593  GCGCGCACTAACAAGCGCAACACGATCGGCACCCGCGAGATCCAGACCGCCGTGCGCCTG  1485534

Query  4995     CTGCTGCCCGGGGAGCTGGCCAAGCACGCCGTGTCCGAGGGCACCAAGGCCGTCACCAAG  5054
                 |  ||| ||| || ||||||| ||||||||| || ||||| ||||||||||||||||||
Sbjct  1485533  ATCATGCGCGGCGAACTGGCCAGGCACGCCGTCTCAGAGGGTACCAAGGCCGTCACCAAG  1485474

Query  5055     TACA  5058
                ||||
Sbjct  1485473  TACA  1485470


 Score = 40.1 bits (43),  Expect = 6.7
 Identities = 23/24 (96%), Gaps = 0/24 (0%)
 Strand=Plus/Minus

Query  2684     GATCTCGCGCAGCGCCACCGTGCC  2707
                |||||||| |||||||||||||||
Sbjct  1575357  GATCTCGCTCAGCGCCACCGTGCC  1575334


>KC977571.1 Pandoravirus salinus, complete genome
Length=2473870

 Score = 220 bits (243),  Expect = 3e-54
 Identities = 195/244 (80%), Gaps = 0/244 (0%)
 Strand=Plus/Minus

Query  4815     GTGTACAAGGTGCTGAAGCAGGTGCACCCCGACACCGGCATCTCGTCTAAGGCCATGGGC  4874
                || ||||||||||| ||||||||||||||||||   ||||||||    ||  | |||   
Sbjct  1485713  GTTTACAAGGTGCTCAAGCAGGTGCACCCCGACGTGGGCATCTCCAACAAATCGATGTCG  1485654

Query  4875     ATCATGAACTCTTTCGTCAACGACATCTTCGAGCGCATCGCCGGCGAGGCCTCCCGCCTG  4934
                ||||||||||| || |||||||||||  |||| ||||||| |  |||||||  |||||||
Sbjct  1485653  ATCATGAACTCGTTTGTCAACGACATGATCGACCGCATCGGCACCGAGGCCGGCCGCCTG  1485594

Query  4935     GCGCATTACAACAAGCGCTCCACCATCACGTCCCGGGAGATCCAGACGGCCGTGCGCCTG  4994
                ||||     |||||||||  ||| |||    |||| ||||||||||| ||||||||||||
Sbjct  1485593  GCGCGCACTAACAAGCGCAACACGATCGGCACCCGCGAGATCCAGACCGCCGTGCGCCTG  1485534

Query  4995     CTGCTGCCCGGGGAGCTGGCCAAGCACGCCGTGTCCGAGGGCACCAAGGCCGTCACCAAG  5054
                 |  ||| ||| || ||||||| ||||||||| || ||||| ||||||||||||||||||
Sbjct  1485533  ATCATGCGCGGCGAACTGGCCAGGCACGCCGTCTCAGAGGGTACCAAGGCCGTCACCAAG  1485474

Query  5055     TACA  5058
                ||||
Sbjct  1485473  TACA  1485470


 Score = 40.1 bits (43),  Expect = 6.7
 Identities = 23/24 (96%), Gaps = 0/24 (0%)
 Strand=Plus/Minus

Query  2684     GATCTCGCGCAGCGCCACCGTGCC  2707
                |||||||| |||||||||||||||
Sbjct  1575357  GATCTCGCTCAGCGCCACCGTGCC  1575334


>NC_037665.1 Pandoravirus macleodensis, complete genome
Length=1838258

 Score = 213 bits (235),  Expect = 5e-52
 Identities = 188/235 (80%), Gaps = 0/235 (0%)
 Strand=Plus/Minus

Query  4824     GTGCTGAAGCAGGTGCACCCCGACACCGGCATCTCGTCTAAGGCCATGGGCATCATGAAC  4883
                ||||| ||||||||||||||||||   ||||||||    ||| |||||  ||||||||||
Sbjct  1219790  GTGCTCAAGCAGGTGCACCCCGACGTGGGCATCTCCAACAAGTCCATGTCCATCATGAAC  1219731

Query  4884     TCTTTCGTCAACGACATCTTCGAGCGCATCGCCGGCGAGGCCTCCCGCCTGGCGCATTAC  4943
                || || |||||||||||  |||| |||||||||   ||||||   ||||||||||    |
Sbjct  1219730  TCGTTTGTCAACGACATGATCGACCGCATCGCCACTGAGGCCGGTCGCCTGGCGCGCACC  1219671

Query  4944     AACAAGCGCTCCACCATCACGTCCCGGGAGATCCAGACGGCCGTGCGCCTGCTGCTGCCC  5003
                |||||||||  ||| |||||| | || ||||||||||| |||||||||||| |  |||  
Sbjct  1219670  AACAAGCGCAACACGATCACGGCGCGCGAGATCCAGACCGCCGTGCGCCTGATCATGCAG  1219611

Query  5004     GGGGAGCTGGCCAAGCACGCCGTGTCCGAGGGCACCAAGGCCGTCACCAAGTACA  5058
                || || || ||    |||||||| || ||||||||||||||||||||||||||||
Sbjct  1219610  GGCGAACTCGCGCGCCACGCCGTCTCAGAGGGCACCAAGGCCGTCACCAAGTACA  1219556


>NC_026440.1 Pandoravirus inopinatum isolate KlaHel, complete 
genome
Length=2243109

 Score = 213 bits (235),  Expect = 5e-52
 Identities = 196/247 (79%), Gaps = 6/247 (2%)
 Strand=Plus/Plus

Query  4818    TACAAGGTGCTGAAGCAGGTGCACCCCGACACCGG-----CATC-TCGTCTAAGGCCATG  4871
               ||||||||||| |||||||||||||||   ||||      |||| ||    ||| |||||
Sbjct  724914  TACAAGGTGCTCAAGCAGGTGCACCCCCGAACCGTTGGGCCATCCTCCAACAAGTCCATG  724973

Query  4872    GGCATCATGAACTCTTTCGTCAACGACATCTTCGAGCGCATCGCCGGCGAGGCCTCCCGC  4931
                  ||||||||||| || |||||||||||  |||| ||||||| |  |||||||   |||
Sbjct  724974  TCGATCATGAACTCGTTTGTCAACGACATGATCGACCGCATCGGCACCGAGGCCGGTCGC  725033

Query  4932    CTGGCGCATTACAACAAGCGCTCCACCATCACGTCCCGGGAGATCCAGACGGCCGTGCGC  4991
               |||||||  | ||||||||||  ||| |||    | || ||||||||||| |||||||||
Sbjct  725034  CTGGCGCGCTCCAACAAGCGCAACACGATCGGCACGCGCGAGATCCAGACCGCCGTGCGC  725093

Query  4992    CTGCTGCTGCCCGGGGAGCTGGCCAAGCACGCCGTGTCCGAGGGCACCAAGGCCGTCACC  5051
               ||| |  ||| ||| || ||||||| ||||||||| ||||||||||||||||||||||||
Sbjct  725094  CTGATCATGCGCGGCGAACTGGCCAGGCACGCCGTCTCCGAGGGCACCAAGGCCGTCACC  725153

Query  5052    AAGTACA  5058
               |||||||
Sbjct  725154  AAGTACA  725160


 Score = 39.2 bits (42),  Expect = 6.7
 Identities = 24/26 (92%), Gaps = 0/26 (0%)
 Strand=Plus/Minus

Query  604      GCCTCAGGCGTTCCAccccccccccc  629
                ||| |||||||||||| |||||||||
Sbjct  1810852  GCCCCAGGCGTTCCACACCCCCCCCC  1810827


>MG011691.1 Pandoravirus macleodensis, complete genome
Length=1838258

 Score = 213 bits (235),  Expect = 5e-52
 Identities = 188/235 (80%), Gaps = 0/235 (0%)
 Strand=Plus/Minus

Query  4824     GTGCTGAAGCAGGTGCACCCCGACACCGGCATCTCGTCTAAGGCCATGGGCATCATGAAC  4883
                ||||| ||||||||||||||||||   ||||||||    ||| |||||  ||||||||||
Sbjct  1219790  GTGCTCAAGCAGGTGCACCCCGACGTGGGCATCTCCAACAAGTCCATGTCCATCATGAAC  1219731

Query  4884     TCTTTCGTCAACGACATCTTCGAGCGCATCGCCGGCGAGGCCTCCCGCCTGGCGCATTAC  4943
                || || |||||||||||  |||| |||||||||   ||||||   ||||||||||    |
Sbjct  1219730  TCGTTTGTCAACGACATGATCGACCGCATCGCCACTGAGGCCGGTCGCCTGGCGCGCACC  1219671

Query  4944     AACAAGCGCTCCACCATCACGTCCCGGGAGATCCAGACGGCCGTGCGCCTGCTGCTGCCC  5003
                |||||||||  ||| |||||| | || ||||||||||| |||||||||||| |  |||  
Sbjct  1219670  AACAAGCGCAACACGATCACGGCGCGCGAGATCCAGACCGCCGTGCGCCTGATCATGCAG  1219611

Query  5004     GGGGAGCTGGCCAAGCACGCCGTGTCCGAGGGCACCAAGGCCGTCACCAAGTACA  5058
                || || || ||    |||||||| || ||||||||||||||||||||||||||||
Sbjct  1219610  GGCGAACTCGCGCGCCACGCCGTCTCAGAGGGCACCAAGGCCGTCACCAAGTACA  1219556


>KP136319.1 Pandoravirus inopinatum isolate KlaHel, complete genome
Length=2243109

 Score = 213 bits (235),  Expect = 5e-52
 Identities = 196/247 (79%), Gaps = 6/247 (2%)
 Strand=Plus/Plus

Query  4818    TACAAGGTGCTGAAGCAGGTGCACCCCGACACCGG-----CATC-TCGTCTAAGGCCATG  4871
               ||||||||||| |||||||||||||||   ||||      |||| ||    ||| |||||
Sbjct  724914  TACAAGGTGCTCAAGCAGGTGCACCCCCGAACCGTTGGGCCATCCTCCAACAAGTCCATG  724973

Query  4872    GGCATCATGAACTCTTTCGTCAACGACATCTTCGAGCGCATCGCCGGCGAGGCCTCCCGC  4931
                  ||||||||||| || |||||||||||  |||| ||||||| |  |||||||   |||
Sbjct  724974  TCGATCATGAACTCGTTTGTCAACGACATGATCGACCGCATCGGCACCGAGGCCGGTCGC  725033

Query  4932    CTGGCGCATTACAACAAGCGCTCCACCATCACGTCCCGGGAGATCCAGACGGCCGTGCGC  4991
               |||||||  | ||||||||||  ||| |||    | || ||||||||||| |||||||||
Sbjct  725034  CTGGCGCGCTCCAACAAGCGCAACACGATCGGCACGCGCGAGATCCAGACCGCCGTGCGC  725093

Query  4992    CTGCTGCTGCCCGGGGAGCTGGCCAAGCACGCCGTGTCCGAGGGCACCAAGGCCGTCACC  5051
               ||| |  ||| ||| || ||||||| ||||||||| ||||||||||||||||||||||||
Sbjct  725094  CTGATCATGCGCGGCGAACTGGCCAGGCACGCCGTCTCCGAGGGCACCAAGGCCGTCACC  725153

Query  5052    AAGTACA  5058
               |||||||
Sbjct  725154  AAGTACA  725160


 Score = 39.2 bits (42),  Expect = 6.7
 Identities = 24/26 (92%), Gaps = 0/26 (0%)
 Strand=Plus/Minus

Query  604      GCCTCAGGCGTTCCAccccccccccc  629
                ||| |||||||||||| |||||||||
Sbjct  1810852  GCCCCAGGCGTTCCACACCCCCCCCC  1810827


>NC_007653.1 Papiine herpesvirus 2, complete genome
Length=156487

 Score = 51.8 bits (56),  Expect = 0.001
 Identities = 31/33 (94%), Gaps = 0/33 (0%)
 Strand=Plus/Plus

Query  4042    CCCAGCAGCTTGTTCAGCTCCTCGTCGTTGCGG  4074
               |||||||| | ||||||||||||||||||||||
Sbjct  105569  CCCAGCAGGTCGTTCAGCTCCTCGTCGTTGCGG  105601


>KY628968.1 Macacine alphaherpesvirus 1 isolate 8100812, complete 
genome
Length=157447

 Score = 51.8 bits (56),  Expect = 0.001
 Identities = 31/33 (94%), Gaps = 0/33 (0%)
 Strand=Plus/Plus

Query  4042    CCCAGCAGCTTGTTCAGCTCCTCGTCGTTGCGG  4074
               |||||||| | ||||||||||||||||||||||
Sbjct  105291  CCCAGCAGGTCGTTCAGCTCCTCGTCGTTGCGG  105323


>DQ149153.1 Cercopithecine herpesvirus 16 strain X313, complete 
genome
Length=156487

 Score = 51.8 bits (56),  Expect = 0.001
 Identities = 31/33 (94%), Gaps = 0/33 (0%)
 Strand=Plus/Plus

Query  4042    CCCAGCAGCTTGTTCAGCTCCTCGTCGTTGCGG  4074
               |||||||| | ||||||||||||||||||||||
Sbjct  105569  CCCAGCAGGTCGTTCAGCTCCTCGTCGTTGCGG  105601


>NC_023639.1 Mimivirus terra2 genome
Length=1168989

 Score = 44.6 bits (48),  Expect = 0.16
 Identities = 68/93 (73%), Gaps = 7/93 (8%)
 Strand=Plus/Plus

Query  7421    AATATATGAATGATTACTCTCAAA-CATAAGTTAGTTTTTTAAATATAAAGGAATGAAAA  7479
               |||||||||||||    | |||||  | ||||||||| ||||  || |  | || |||||
Sbjct  169766  AATATATGAATGA----TGTCAAAGAAAAAGTTAGTTGTTTACCTA-ACGGTAAAGAAAA  169820

Query  7480    ATCATATAGTCATGTTGAAATTTCACCAATTAA  7512
               |  |||| ||||||   |||||| | ||| |||
Sbjct  169821  A-GATATTGTCATGAACAAATTTAAACAAATAA  169852


>NC_014649.1 Acanthamoeba polyphaga mimivirus, complete genome
Length=1181549

 Score = 44.6 bits (48),  Expect = 0.16
 Identities = 68/93 (73%), Gaps = 7/93 (8%)
 Strand=Plus/Plus

Query  7421    AATATATGAATGATTACTCTCAAA-CATAAGTTAGTTTTTTAAATATAAAGGAATGAAAA  7479
               |||||||||||||    | |||||  | ||||||||| ||||  || |  | || |||||
Sbjct  405679  AATATATGAATGA----TGTCAAAGAAAAAGTTAGTTGTTTACCTA-ACGGTAAAGAAAA  405733

Query  7480    ATCATATAGTCATGTTGAAATTTCACCAATTAA  7512
               |  |||| ||||||   |||||| | ||| |||
Sbjct  405734  A-GATATTGTCATGAACAAATTTAAACAAATAA  405765


>KF527228.1 Mimivirus terra2 genome
Length=1168989

 Score = 44.6 bits (48),  Expect = 0.16
 Identities = 68/93 (73%), Gaps = 7/93 (8%)
 Strand=Plus/Plus

Query  7421    AATATATGAATGATTACTCTCAAA-CATAAGTTAGTTTTTTAAATATAAAGGAATGAAAA  7479
               |||||||||||||    | |||||  | ||||||||| ||||  || |  | || |||||
Sbjct  169766  AATATATGAATGA----TGTCAAAGAAAAAGTTAGTTGTTTACCTA-ACGGTAAAGAAAA  169820

Query  7480    ATCATATAGTCATGTTGAAATTTCACCAATTAA  7512
               |  |||| ||||||   |||||| | ||| |||
Sbjct  169821  A-GATATTGTCATGAACAAATTTAAACAAATAA  169852


>HQ336222.2 Acanthamoeba polyphaga mimivirus, complete genome
Length=1181549

 Score = 44.6 bits (48),  Expect = 0.16
 Identities = 68/93 (73%), Gaps = 7/93 (8%)
 Strand=Plus/Plus

Query  7421    AATATATGAATGATTACTCTCAAA-CATAAGTTAGTTTTTTAAATATAAAGGAATGAAAA  7479
               |||||||||||||    | |||||  | ||||||||| ||||  || |  | || |||||
Sbjct  405679  AATATATGAATGA----TGTCAAAGAAAAAGTTAGTTGTTTACCTA-ACGGTAAAGAAAA  405733

Query  7480    ATCATATAGTCATGTTGAAATTTCACCAATTAA  7512
               |  |||| ||||||   |||||| | ||| |||
Sbjct  405734  A-GATATTGTCATGAACAAATTTAAACAAATAA  405765


>JF797218.1 Suid herpesvirus 1 strain Kaplan, complete genome
Length=140377

 Score = 43.7 bits (47),  Expect = 0.55
 Identities = 40/51 (78%), Gaps = 5/51 (10%)
 Strand=Plus/Plus

Query  2071    CTCCACTGCGCCTCAGAGGCGACACCGAGGTCCCGTCCCGACAGCAGCAGC  2121
               |||||| |||||     |||||  |||||||||||  |||| |||||||||
Sbjct  102731  CTCCACGGCGCC-----GGCGAAGCCGAGGTCCCGCGCCGAGAGCAGCAGC  102776


 Score = 43.7 bits (47),  Expect = 0.55
 Identities = 40/51 (78%), Gaps = 5/51 (10%)
 Strand=Plus/Minus

Query  2071    CTCCACTGCGCCTCAGAGGCGACACCGAGGTCCCGTCCCGACAGCAGCAGC  2121
               |||||| |||||     |||||  |||||||||||  |||| |||||||||
Sbjct  137464  CTCCACGGCGCC-----GGCGAAGCCGAGGTCCCGCGCCGAGAGCAGCAGC  137419


>NC_040539.1 Rhinolophus gammaherpesvirus 1 BV1 DNA, complete 
genome
Length=147790

 Score = 42.8 bits (46),  Expect = 0.55
 Identities = 26/28 (93%), Gaps = 0/28 (0%)
 Strand=Plus/Plus

Query  8486   CACAGCTGTTGTCTACTTTTATGGGTTG  8513
              |||||||||||| ||||||||| |||||
Sbjct  77503  CACAGCTGTTGTGTACTTTTATTGGTTG  77530


>NC_043054.1 Bubaline alphaherpesvirus 1 strain b6, complete genome
Length=137452

 Score = 42.8 bits (46),  Expect = 0.55
 Identities = 29/33 (88%), Gaps = 0/33 (0%)
 Strand=Plus/Minus

Query  2543   GGCCTCGCTCGCCTCCTGCAGCGCCATCACGGC  2575
              || |||| ||||||||||||| |||| ||||||
Sbjct  14746  GGGCTCGGTCGCCTCCTGCAGGGCCACCACGGC  14714


>NC_006560.1 Cercopithecine herpesvirus 2, complete genome
Length=150715

 Score = 42.8 bits (46),  Expect = 0.55
 Identities = 29/33 (88%), Gaps = 0/33 (0%)
 Strand=Plus/Plus

Query  4042    CCCAGCAGCTTGTTCAGCTCCTCGTCGTTGCGG  4074
               |||||||| | |||||| || ||||||||||||
Sbjct  103123  CCCAGCAGGTCGTTCAGTTCTTCGTCGTTGCGG  103155


>LC333428.1 Rhinolophus gammaherpesvirus 1 BV1 DNA, complete genome
Length=147790

 Score = 42.8 bits (46),  Expect = 0.55
 Identities = 26/28 (93%), Gaps = 0/28 (0%)
 Strand=Plus/Plus

Query  8486   CACAGCTGTTGTCTACTTTTATGGGTTG  8513
              |||||||||||| ||||||||| |||||
Sbjct  77503  CACAGCTGTTGTGTACTTTTATTGGTTG  77530


>KU936049.1 Bubaline alphaherpesvirus 1 strain b6, complete genome
Length=137452

 Score = 42.8 bits (46),  Expect = 0.55
 Identities = 29/33 (88%), Gaps = 0/33 (0%)
 Strand=Plus/Minus

Query  2543   GGCCTCGCTCGCCTCCTGCAGCGCCATCACGGC  2575
              || |||| ||||||||||||| |||| ||||||
Sbjct  14746  GGGCTCGGTCGCCTCCTGCAGGGCCACCACGGC  14714


>AY714813.1 Cercopithecine herpesvirus 2, complete genome
Length=150715

 Score = 42.8 bits (46),  Expect = 0.55
 Identities = 29/33 (88%), Gaps = 0/33 (0%)
 Strand=Plus/Plus

Query  4042    CCCAGCAGCTTGTTCAGCTCCTCGTCGTTGCGG  4074
               |||||||| | |||||| || ||||||||||||
Sbjct  103123  CCCAGCAGGTCGTTCAGTTCTTCGTCGTTGCGG  103155


>NC_023177.1 Choristoneura murinana alphabaculovirus strain Darmstadt, 
complete genome
Length=124688

 Score = 41.9 bits (45),  Expect = 1.9
 Identities = 35/42 (83%), Gaps = 1/42 (2%)
 Strand=Plus/Plus

Query  4755   GCCCAGAAGAAGGAT-GGCAAGAAGCGCAAGCGCAGCCGCAA  4795
              || ||| || | ||| |||  |||||||||||||||||||||
Sbjct  68343  GCGCAGCAGCACGATCGGCCTGAAGCGCAAGCGCAGCCGCAA  68384


>NC_016071.1 Salmonella phage PVP-SE1, complete genome
Length=145964

 Score = 41.9 bits (45),  Expect = 1.9
 Identities = 27/30 (90%), Gaps = 0/30 (0%)
 Strand=Plus/Minus

Query  7853   ATACTACCGTGTTTCCCTGAAAAATAAGAC  7882
              ||||| || ||||||||||||| |||||||
Sbjct  20911  ATACTTCCATGTTTCCCTGAAAGATAAGAC  20882


>NC_010356.1 Glossina pallidipes salivary gland hypertrophy virus, 
complete genome
Length=190032

 Score = 41.9 bits (45),  Expect = 1.9
 Identities = 36/45 (80%), Gaps = 0/45 (0%)
 Strand=Plus/Minus

Query  100    AACTATTCAACAGGAATTaaaaaaaaaaaaaaaaaaaaaaaaaaa  144
              || ||| |||||||||||  | ||| |||| |||||| |||| ||
Sbjct  50335  AAATATCCAACAGGAATTGTATAAAGAAAAGAAAAAACAAAATAA  50291


>KF894742.1 Choristoneura murinana alphabaculovirus strain Darmstadt, 
complete genome
Length=124688

 Score = 41.9 bits (45),  Expect = 1.9
 Identities = 35/42 (83%), Gaps = 1/42 (2%)
 Strand=Plus/Plus

Query  4755   GCCCAGAAGAAGGAT-GGCAAGAAGCGCAAGCGCAGCCGCAA  4795
              || ||| || | ||| |||  |||||||||||||||||||||
Sbjct  68343  GCGCAGCAGCACGATCGGCCTGAAGCGCAAGCGCAGCCGCAA  68384


>GU070616.1 Salmonella phage PVP-SE1, complete genome
Length=145964

 Score = 41.9 bits (45),  Expect = 1.9
 Identities = 27/30 (90%), Gaps = 0/30 (0%)
 Strand=Plus/Minus

Query  7853   ATACTACCGTGTTTCCCTGAAAAATAAGAC  7882
              ||||| || ||||||||||||| |||||||
Sbjct  20911  ATACTTCCATGTTTCCCTGAAAGATAAGAC  20882


>EF568108.1 Glossina pallidipes salivary gland hypertrophy virus, 
complete genome
Length=190032

 Score = 41.9 bits (45),  Expect = 1.9
 Identities = 36/45 (80%), Gaps = 0/45 (0%)
 Strand=Plus/Minus

Query  100    AACTATTCAACAGGAATTaaaaaaaaaaaaaaaaaaaaaaaaaaa  144
              || ||| |||||||||||  | ||| |||| |||||| |||| ||
Sbjct  50335  AAATATCCAACAGGAATTGTATAAAGAAAAGAAAAAACAAAATAA  50291


>NC_001806.2 Human herpesvirus 1 strain 17, complete genome
Length=152222

 Score = 41.0 bits (44),  Expect = 1.9
 Identities = 31/36 (86%), Gaps = 2/36 (6%)
 Strand=Plus/Plus

Query  1665   GGAGCCGGGCGGGAAAC--GGTGCGTTGGAGGCCCG  1698
              ||||||||||||||| |  | ||||||||||| |||
Sbjct  59486  GGAGCCGGGCGGGAAGCTGGTTGCGTTGGAGGGCCG  59521


>LT576870.1 Herpes simplex virus (type 1 / strain 17) genome assembly, 
chromosome: I
Length=144265

 Score = 41.0 bits (44),  Expect = 1.9
 Identities = 31/36 (86%), Gaps = 2/36 (6%)
 Strand=Plus/Plus

Query  1665   GGAGCCGGGCGGGAAAC--GGTGCGTTGGAGGCCCG  1698
              ||||||||||||||| |  | ||||||||||| |||
Sbjct  55239  GGAGCCGGGCGGGAAGCTGGTTGCGTTGGAGGGCCG  55274


>JN555585.1 Human herpesvirus 1 strain 17, complete genome
Length=152222

 Score = 41.0 bits (44),  Expect = 1.9
 Identities = 31/36 (86%), Gaps = 2/36 (6%)
 Strand=Plus/Plus

Query  1665   GGAGCCGGGCGGGAAAC--GGTGCGTTGGAGGCCCG  1698
              ||||||||||||||| |  | ||||||||||| |||
Sbjct  59486  GGAGCCGGGCGGGAAGCTGGTTGCGTTGGAGGGCCG  59521


>NC_042135.1 Pseudomonas phage JBD67, partial genome
Length=38232

 Score = 41.0 bits (44),  Expect = 1.9
 Identities = 37/47 (79%), Gaps = 0/47 (0%)
 Strand=Plus/Minus

Query  4907  GCGCATCGCCGGCGAGGCCTCCCGCCTGGCGCATTACAACAAGCGCT  4953
             |||||||||||||  ||||  ||||    ||||| || |||||||||
Sbjct  8145  GCGCATCGCCGGCTTGGCCGACCGCAGCCCGCATGACGACAAGCGCT  8099


>NC_048668.1 Serratia phage 2050HW, complete genome
Length=276025

 Score = 41.0 bits (44),  Expect = 1.9
 Identities = 31/37 (84%), Gaps = 0/37 (0%)
 Strand=Plus/Minus

Query  120     aaaaaaaaaaaaaaaaaaaaaaaaaaGCCCTCCCTCT  156
               |||| |||||| ||| | || ||| ||||||||||||
Sbjct  230465  AAAAGAAAAAAGAAAGAGAATAAATAGCCCTCCCTCT  230429


>NC_032108.1 Cedratvirus A11 genome assembly, complete genome: 
monopartite
Length=589068

 Score = 41.0 bits (44),  Expect = 1.9
 Identities = 22/22 (100%), Gaps = 0/22 (0%)
 Strand=Plus/Plus

Query  7755   AAATACTTTAGCATGTCTGTCT  7776
              ||||||||||||||||||||||
Sbjct  38204  AAATACTTTAGCATGTCTGTCT  38225


>NC_023423.1 Pithovirus sibericum isolate P1084-T, complete genome
Length=610033

 Score = 41.0 bits (44),  Expect = 1.9
 Identities = 25/27 (93%), Gaps = 0/27 (0%)
 Strand=Plus/Plus

Query  7708    TTCCTGAACCATTTGAAAAGTTGCAAA  7734
               ||||| |||||||| ||||||||||||
Sbjct  313319  TTCCTCAACCATTTCAAAAGTTGCAAA  313345


>JX495043.1 Pseudomonas phage JBD67, partial genome
Length=38232

 Score = 41.0 bits (44),  Expect = 1.9
 Identities = 37/47 (79%), Gaps = 0/47 (0%)
 Strand=Plus/Minus

Query  4907  GCGCATCGCCGGCGAGGCCTCCCGCCTGGCGCATTACAACAAGCGCT  4953
             |||||||||||||  ||||  ||||    ||||| || |||||||||
Sbjct  8145  GCGCATCGCCGGCTTGGCCGACCGCAGCCCGCATGACGACAAGCGCT  8099


>MF285618.1 Serratia phage vB_SmaM_ 2050HW, complete genome
Length=276025

 Score = 41.0 bits (44),  Expect = 1.9
 Identities = 31/37 (84%), Gaps = 0/37 (0%)
 Strand=Plus/Minus

Query  120     aaaaaaaaaaaaaaaaaaaaaaaaaaGCCCTCCCTCT  156
               |||| |||||| ||| | || ||| ||||||||||||
Sbjct  230465  AAAAGAAAAAAGAAAGAGAATAAATAGCCCTCCCTCT  230429


>LT671577.1 Cedratvirus A11 genome assembly, complete genome: 
monopartite
Length=589068

 Score = 41.0 bits (44),  Expect = 1.9
 Identities = 22/22 (100%), Gaps = 0/22 (0%)
 Strand=Plus/Plus

Query  7755   AAATACTTTAGCATGTCTGTCT  7776
              ||||||||||||||||||||||
Sbjct  38204  AAATACTTTAGCATGTCTGTCT  38225


>KF740664.1 Pithovirus sibericum isolate P1084-T, complete genome
Length=610033

 Score = 41.0 bits (44),  Expect = 1.9
 Identities = 25/27 (93%), Gaps = 0/27 (0%)
 Strand=Plus/Plus

Query  7708    TTCCTGAACCATTTGAAAAGTTGCAAA  7734
               ||||| |||||||| ||||||||||||
Sbjct  313319  TTCCTCAACCATTTCAAAAGTTGCAAA  313345


>NC_039215.1 Cyclovirus VN isolate hcf2, complete genome
Length=1856

 Score = 40.1 bits (43),  Expect = 6.7
 Identities = 32/38 (84%), Gaps = 2/38 (5%)
 Strand=Plus/Minus

Query  2878  CGGAGAGAGTAG--CGGGGCCCCGGCCCGCCGCAGCCG  2913
             || |||||| ||  |||||||||||| |||||||| ||
Sbjct  341   CGCAGAGAGGAGGACGGGGCCCCGGCGCGCCGCAGGCG  304


>NC_012534.1 Bagaza virus strain DakAr B209, complete genome
Length=10941

 Score = 40.1 bits (43),  Expect = 6.7
 Identities = 35/44 (80%), Gaps = 0/44 (0%)
 Strand=Plus/Minus

Query  7689  CTTTTGTGCACACATACATTTCCTGAACCATTTGAAAAGTTGCA  7732
             |||||||| || | | || ||||||||||||||  |  ||||||
Sbjct  7973  CTTTTGTGTACCCTTTCACTTCCTGAACCATTTTCAGGGTTGCA  7930


>KF031466.1 Cyclovirus VN isolate hcf2, complete genome
Length=1856

 Score = 40.1 bits (43),  Expect = 6.7
 Identities = 32/38 (84%), Gaps = 2/38 (5%)
 Strand=Plus/Minus

Query  2878  CGGAGAGAGTAG--CGGGGCCCCGGCCCGCCGCAGCCG  2913
             || |||||| ||  |||||||||||| |||||||| ||
Sbjct  341   CGCAGAGAGGAGGACGGGGCCCCGGCGCGCCGCAGGCG  304


>AY632545.2 Bagaza virus strain DakAr B209, complete genome
Length=10941

 Score = 40.1 bits (43),  Expect = 6.7
 Identities = 35/44 (80%), Gaps = 0/44 (0%)
 Strand=Plus/Minus

Query  7689  CTTTTGTGCACACATACATTTCCTGAACCATTTGAAAAGTTGCA  7732
             |||||||| || | | || ||||||||||||||  |  ||||||
Sbjct  7973  CTTTTGTGTACCCTTTCACTTCCTGAACCATTTTCAGGGTTGCA  7930


>NC_031112.1 Gordonia phage Phinally, complete genome
Length=59265

 Score = 40.1 bits (43),  Expect = 6.7
 Identities = 23/24 (96%), Gaps = 0/24 (0%)
 Strand=Plus/Minus

Query  2674   GGTAGCGCCGGATCTCGCGCAGCG  2697
              ||||||| ||||||||||||||||
Sbjct  23036  GGTAGCGGCGGATCTCGCGCAGCG  23013


>NC_004778.3 Choristoneura fumiferana multiple nucleopolyhedrovirus, 
complete genome
Length=129593

 Score = 40.1 bits (43),  Expect = 6.7
 Identities = 34/41 (83%), Gaps = 1/41 (2%)
 Strand=Plus/Minus

Query  4755   GCCCAGAAGAAGGAT-GGCAAGAAGCGCAAGCGCAGCCGCA  4794
              || ||| || | ||| |||  ||||||||||||||||||||
Sbjct  60512  GCGCAGCAGCACGATCGGCCTGAAGCGCAAGCGCAGCCGCA  60472


>OK392616.1 Apis mellifera filamentous virus isolate CN, partial 
genome
Length=492752

 Score = 40.1 bits (43),  Expect = 6.7
 Identities = 34/42 (81%), Gaps = 4/42 (10%)
 Strand=Plus/Plus

Query  3807    ACGCGGGAC----AGACAGGGACGGACGACGACTACCGCAAC  3844
               |||||||||    ||||| ||||||||||| || ||| ||||
Sbjct  282859  ACGCGGGACGTGGAGACACGGACGGACGACTACGACCTCAAC  282900


>KU963253.2 Gordonia phage Phinally, complete genome
Length=59265

 Score = 40.1 bits (43),  Expect = 6.7
 Identities = 23/24 (96%), Gaps = 0/24 (0%)
 Strand=Plus/Minus

Query  2674   GGTAGCGCCGGATCTCGCGCAGCG  2697
              ||||||| ||||||||||||||||
Sbjct  23036  GGTAGCGGCGGATCTCGCGCAGCG  23013


>AF512031.3 Choristoneura fumiferana multiple nucleopolyhedrovirus, 
complete genome
Length=129593

 Score = 40.1 bits (43),  Expect = 6.7
 Identities = 34/41 (83%), Gaps = 1/41 (2%)
 Strand=Plus/Minus

Query  4755   GCCCAGAAGAAGGAT-GGCAAGAAGCGCAAGCGCAGCCGCA  4794
              || ||| || | ||| |||  ||||||||||||||||||||
Sbjct  60512  GCGCAGCAGCACGATCGGCCTGAAGCGCAAGCGCAGCCGCA  60472


>NC_055526.1 Ovine adenovirus 8 strain 7508, complete genome
Length=36206

 Score = 39.2 bits (42),  Expect = 6.7
 Identities = 30/35 (86%), Gaps = 2/35 (6%)
 Strand=Plus/Plus

Query  4815  GTGTACAAGGTGCTGAAGCAGGTGCACC--CCGAC  4847
             |||||||||||||||  ||||| |||||  |||||
Sbjct  3333  GTGTACAAGGTGCTGCGGCAGGAGCACCGGCCGAC  3367


>NC_009888.1 Tanapox virus, complete genome
Length=144565

 Score = 39.2 bits (42),  Expect = 6.7
 Identities = 30/36 (83%), Gaps = 0/36 (0%)
 Strand=Plus/Plus

Query  107     CAACAGGAATTaaaaaaaaaaaaaaaaaaaaaaaaa  142
               ||||||||||| ||||| ||| |||| || ||| ||
Sbjct  139781  CAACAGGAATTTAAAAATAAACAAAATAATAAACAA  139816


>NC_001413.1 Bovine immunodeficiency-like virus, complete proviral 
genome
Length=8482

 Score = 39.2 bits (42),  Expect = 6.7
 Identities = 29/32 (91%), Gaps = 3/32 (9%)
 Strand=Plus/Minus

Query  7579  CACTTTTCTCAATTTTTTGTTTTGGAAAATTG  7610
             ||||||||  ||||||||||||| ||||||||
Sbjct  4573  CACTTTTC--AATTTTTTGTTTT-GAAAATTG  4545


>NC_002642.1 Yaba-like disease virus, complete genome
Length=144575

 Score = 39.2 bits (42),  Expect = 6.7
 Identities = 30/36 (83%), Gaps = 0/36 (0%)
 Strand=Plus/Plus

Query  107     CAACAGGAATTaaaaaaaaaaaaaaaaaaaaaaaaa  142
               ||||||||||| ||||| ||| |||| || ||| ||
Sbjct  139777  CAACAGGAATTTAAAAATAAACAAAATAATAAACAA  139812


>NC_003389.1 Swinepox virus, complete genome
Length=146454

 Score = 39.2 bits (42),  Expect = 6.7
 Identities = 27/31 (87%), Gaps = 0/31 (0%)
 Strand=Plus/Plus

Query  6317    aaaaaaaTATTTAACAGTATAAATATTAATG  6347
               ||| || ||||||| | ||||||||||||||
Sbjct  134916  AAAGAATTATTTAAAAATATAAATATTAATG  134946


>MK518392.1 Ovine adenovirus 8 strain 7508, complete genome
Length=36206

 Score = 39.2 bits (42),  Expect = 6.7
 Identities = 30/35 (86%), Gaps = 2/35 (6%)
 Strand=Plus/Plus

Query  4815  GTGTACAAGGTGCTGAAGCAGGTGCACC--CCGAC  4847
             |||||||||||||||  ||||| |||||  |||||
Sbjct  3333  GTGTACAAGGTGCTGCGGCAGGAGCACCGGCCGAC  3367


>M32690.1 Bovine immunodeficiency-like virus, complete proviral 
genome
Length=8482

 Score = 39.2 bits (42),  Expect = 6.7
 Identities = 29/32 (91%), Gaps = 3/32 (9%)
 Strand=Plus/Minus

Query  7579  CACTTTTCTCAATTTTTTGTTTTGGAAAATTG  7610
             ||||||||  ||||||||||||| ||||||||
Sbjct  4573  CACTTTTC--AATTTTTTGTTTT-GAAAATTG  4545


>AJ293568.1 Yaba-like disease virus (YLDV), complete genome
Length=144575

 Score = 39.2 bits (42),  Expect = 6.7
 Identities = 30/36 (83%), Gaps = 0/36 (0%)
 Strand=Plus/Plus

Query  107     CAACAGGAATTaaaaaaaaaaaaaaaaaaaaaaaaa  142
               ||||||||||| ||||| ||| |||| || ||| ||
Sbjct  139777  CAACAGGAATTTAAAAATAAACAAAATAATAAACAA  139812


>AF410153.1 Swinepox virus isolate 17077-99, complete genome
Length=146454

 Score = 39.2 bits (42),  Expect = 6.7
 Identities = 27/31 (87%), Gaps = 0/31 (0%)
 Strand=Plus/Plus

Query  6317    aaaaaaaTATTTAACAGTATAAATATTAATG  6347
               ||| || ||||||| | ||||||||||||||
Sbjct  134916  AAAGAATTATTTAAAAATATAAATATTAATG  134946


>NC_048047.1 Caulobacter phage CcrBL9, complete genome
Length=322272

 Score = 39.2 bits (42),  Expect = 6.7
 Identities = 40/52 (77%), Gaps = 3/52 (6%)
 Strand=Plus/Plus

Query  5010    CTGGCCAAGCACGCCGTGTCCGAGGGCACCAAGGCCGTCACCAAGTACACCA  5061
               ||||||||||||| ||   ||  |  | || ||| |||||||||||||| ||
Sbjct  285185  CTGGCCAAGCACGGCG---CCAGGATCGCCGAGGTCGTCACCAAGTACATCA  285233


>NC_042013.1 Agrobacterium phage Atu_ph07, complete genome
Length=490380

 Score = 39.2 bits (42),  Expect = 6.7
 Identities = 27/31 (87%), Gaps = 0/31 (0%)
 Strand=Plus/Plus

Query  7580    ACTTTTCTCAATTTTTTGTTTTGGAAAATTG  7610
               |||| | ||||||  ||||||||||||||||
Sbjct  176009  ACTTATTTCAATTCGTTGTTTTGGAAAATTG  176039


>NC_023722.1 Rhodococcus phage ReqiPine5, complete genome
Length=59231

 Score = 39.2 bits (42),  Expect = 6.7
 Identities = 27/31 (87%), Gaps = 0/31 (0%)
 Strand=Plus/Minus

Query  4139  CCAGCTCCAGGATCTCCGCGGTCAGATACTC  4169
             ||||||||||||||| | ||| ||||| |||
Sbjct  828   CCAGCTCCAGGATCTTCCCGGCCAGATCCTC  798


>NC_019407.1 Caulobacter phage CcrMagneto, complete genome
Length=218929

 Score = 39.2 bits (42),  Expect = 6.7
 Identities = 29/33 (88%), Gaps = 1/33 (3%)
 Strand=Plus/Plus

Query  4120    TCTCGGGCGGCGTTGCCCGCCAGCTCCAGGATC  4152
               |||||| |||| | |||||||||| ||||||||
Sbjct  157155  TCTCGGCCGGCAT-GCCCGCCAGCGCCAGGATC  157186


>NC_011616.1 Spodoptera litura nucleopolyhedrovirus II, complete 
genome
Length=148634

 Score = 39.2 bits (42),  Expect = 6.7
 Identities = 26/28 (93%), Gaps = 1/28 (4%)
 Strand=Plus/Minus

Query  4901    CTTCGAGCGCATCGCCGGCGA-GGCCTC  4927
               |||||||||||||||| |||| ||||||
Sbjct  112412  CTTCGAGCGCATCGCCCGCGACGGCCTC  112385


>NC_008348.1 Leucania separata nuclear polyhedrosis virus strain 
AH1, complete genome
Length=168041

 Score = 39.2 bits (42),  Expect = 6.7
 Identities = 26/28 (93%), Gaps = 1/28 (4%)
 Strand=Plus/Minus

Query  184    GAGTAAGAGGAGGTGAAGGAAAGATGAA  211
              ||| ||||||||||||| ||||||||||
Sbjct  59300  GAGGAAGAGGAGGTGAA-GAAAGATGAA  59274


>NC_002642.1 Yaba-like disease virus, complete genome
Length=144575

 Score = 39.2 bits (42),  Expect = 6.7
 Identities = 30/36 (83%), Gaps = 0/36 (0%)
 Strand=Plus/Plus

Query  107     CAACAGGAATTaaaaaaaaaaaaaaaaaaaaaaaaa  142
               ||||||||||| ||||| ||| |||| || ||| ||
Sbjct  139777  CAACAGGAATTTAAAAATAAACAAAATAATAAACAA  139812


>NC_002520.1 Amsacta moorei entomopoxvirus 'L', complete genome
Length=232392

 Score = 39.2 bits (42),  Expect = 6.7
 Identities = 30/36 (83%), Gaps = 0/36 (0%)
 Strand=Plus/Plus

Query  6321    aaaTATTTAACAGTATAAATATTAATGGGGTGATAA  6356
               |||| ||||| | ||| |||||||||||  ||||||
Sbjct  207411  AAATTTTTAATATTATTAATATTAATGGTTTGATAA  207446


>MH588546.1 Caulobacter phage CcrBL9, complete genome
Length=322272

 Score = 39.2 bits (42),  Expect = 6.7
 Identities = 40/52 (77%), Gaps = 3/52 (6%)
 Strand=Plus/Plus

Query  5010    CTGGCCAAGCACGCCGTGTCCGAGGGCACCAAGGCCGTCACCAAGTACACCA  5061
               ||||||||||||| ||   ||  |  | || ||| |||||||||||||| ||
Sbjct  285185  CTGGCCAAGCACGGCG---CCAGGATCGCCGAGGTCGTCACCAAGTACATCA  285233


>MF403008.1 Agrobacterium phage Atu_ph07, complete genome
Length=490380

 Score = 39.2 bits (42),  Expect = 6.7
 Identities = 27/31 (87%), Gaps = 0/31 (0%)
 Strand=Plus/Plus

Query  7580    ACTTTTCTCAATTTTTTGTTTTGGAAAATTG  7610
               |||| | ||||||  ||||||||||||||||
Sbjct  176009  ACTTATTTCAATTCGTTGTTTTGGAAAATTG  176039


>GU580943.1 Rhodococcus phage ReqiPine5, complete genome
Length=59231

 Score = 39.2 bits (42),  Expect = 6.7
 Identities = 27/31 (87%), Gaps = 0/31 (0%)
 Strand=Plus/Minus

Query  4139  CCAGCTCCAGGATCTCCGCGGTCAGATACTC  4169
             ||||||||||||||| | ||| ||||| |||
Sbjct  828   CCAGCTCCAGGATCTTCCCGGCCAGATCCTC  798


>JX100812.1 Caulobacter phage CcrMagneto, complete genome
Length=218929

 Score = 39.2 bits (42),  Expect = 6.7
 Identities = 29/33 (88%), Gaps = 1/33 (3%)
 Strand=Plus/Plus

Query  4120    TCTCGGGCGGCGTTGCCCGCCAGCTCCAGGATC  4152
               |||||| |||| | |||||||||| ||||||||
Sbjct  157155  TCTCGGCCGGCAT-GCCCGCCAGCGCCAGGATC  157186


>EU780426.1 Spodoptera litura nucleopolyhedrovirus II, complete 
genome
Length=148634

 Score = 39.2 bits (42),  Expect = 6.7
 Identities = 26/28 (93%), Gaps = 1/28 (4%)
 Strand=Plus/Minus

Query  4901    CTTCGAGCGCATCGCCGGCGA-GGCCTC  4927
               |||||||||||||||| |||| ||||||
Sbjct  112412  CTTCGAGCGCATCGCCCGCGACGGCCTC  112385


>AY394490.1 Leucania separata nuclear polyhedrosis virus strain 
AH1, complete genome
Length=168041

 Score = 39.2 bits (42),  Expect = 6.7
 Identities = 26/28 (93%), Gaps = 1/28 (4%)
 Strand=Plus/Minus

Query  184    GAGTAAGAGGAGGTGAAGGAAAGATGAA  211
              ||| ||||||||||||| ||||||||||
Sbjct  59300  GAGGAAGAGGAGGTGAA-GAAAGATGAA  59274


>AJ293568.1 Yaba-like disease virus (YLDV), complete genome
Length=144575

 Score = 39.2 bits (42),  Expect = 6.7
 Identities = 30/36 (83%), Gaps = 0/36 (0%)
 Strand=Plus/Plus

Query  107     CAACAGGAATTaaaaaaaaaaaaaaaaaaaaaaaaa  142
               ||||||||||| ||||| ||| |||| || ||| ||
Sbjct  139777  CAACAGGAATTTAAAAATAAACAAAATAATAAACAA  139812


>AF250284.1 Amsacta moorei entomopoxvirus, complete genome
Length=232392

 Score = 39.2 bits (42),  Expect = 6.7
 Identities = 30/36 (83%), Gaps = 0/36 (0%)
 Strand=Plus/Plus

Query  6321    aaaTATTTAACAGTATAAATATTAATGGGGTGATAA  6356
               |||| ||||| | ||| |||||||||||  ||||||
Sbjct  207411  AAATTTTTAATATTATTAATATTAATGGTTTGATAA  207446


Lambda      K        H
   0.634    0.408    0.912 

Gapped
Lambda      K        H
   0.625    0.410    0.780 

Effective search space used: 4119478503020


Query= scaffold_m29_p_21_52907447_52917954_Flank5000

Length=10507
                                                                      Score        E
Sequences producing significant alignments:                          (Bits)     Value

NC_037667.1 Pandoravirus quercus, complete genome                     228        7e-57
MG011689.1 Pandoravirus quercus, complete genome                      228        7e-57
NC_021858.1 Pandoravirus dulcis, complete genome                      224        3e-55
KC977570.1 Pandoravirus dulcis, complete genome                       224        3e-55
NC_037666.1 Pandoravirus neocaledonia, complete genome                217        1e-53
MG011690.1 Pandoravirus neocaledonia, complete genome                 217        1e-53
NC_022098.1 Pandoravirus salinus, complete genome                     211        2e-51
KC977571.1 Pandoravirus salinus, complete genome                      211        2e-51
NC_037665.1 Pandoravirus macleodensis, complete genome                208        6e-51
MG011691.1 Pandoravirus macleodensis, complete genome                 208        6e-51
NC_026440.1 Pandoravirus inopinatum isolate KlaHel, complete genome   204        3e-49
KP136319.1 Pandoravirus inopinatum isolate KlaHel, complete genome    204        3e-49
NC_042035.1 Mycobacterium phage Zemanar, complete sequence            51.8       0.001
JF704104.1 Mycobacterium phage Zemanar, complete sequence             51.8       0.001
NC_028770.1 Pseudomonas phage PaMx11, complete genome                 46.4       0.047
NC_023177.1 Choristoneura murinana alphabaculovirus strain Darmst...  46.4       0.047
JQ067087.2 Pseudomonas phage PaMx11, complete genome                  46.4       0.047
KF894742.1 Choristoneura murinana alphabaculovirus strain Darmsta...  46.4       0.047
NC_004778.3 Choristoneura fumiferana multiple nucleopolyhedroviru...  44.6       0.16 
AF512031.3 Choristoneura fumiferana multiple nucleopolyhedrovirus...  44.6       0.16 
NC_032001.1 Only Syngen Nebraska virus 5, complete genome             43.7       0.57 
KX857749.1 Only Syngen Nebraska virus 5, complete genome              43.7       0.57 
NC_022266.1 Simian adenovirus 18, complete genome                     42.8       0.57 
FJ025931.1 Simian adenovirus 18, complete genome                      42.8       0.57 
NC_051585.1 Mycobacterium phage CRB2, complete genome                 42.8       0.57 
NC_022266.1 Simian adenovirus 18, complete genome                     42.8       0.57 
MK059749.1 Mycobacterium phage CRB2, complete genome                  42.8       0.57 
FJ025931.1 Simian adenovirus 18, complete genome                      42.8       0.57 
NC_014649.1 Acanthamoeba polyphaga mimivirus, complete genome         41.9       2.0  
NC_010811.2 Ralstonia phage RSL1, complete genome                     41.9       2.0  
NC_007034.1 Microplitis demolitor bracovirus segment G, complete ...  41.9       2.0  
HQ336222.2 Acanthamoeba polyphaga mimivirus, complete genome          41.9       2.0  
AB366653.2 Ralstonia phage RSL1 DNA, complete genome                  41.9       2.0  
AY875684.1 Microplitis demolitor bracovirus segment G, complete s...  41.9       2.0  
NC_033775.1 Noumeavirus isolate NMV1, complete genome                 41.0       2.0  
NC_008724.1 Acanthocystis turfacea Chlorella virus 1, complete ge...  41.0       2.0  
KX066233.1 Noumeavirus isolate NMV1, complete genome                  41.0       2.0  
EF101928.1 Acanthocystis turfacea Chlorella virus 1, complete genome  41.0       2.0  
NC_038276.1 Nishimuro virus viral cRNA for hypothetical proteins,...  40.1       6.9  
AB609604.2 Nishimuro virus viral cRNA for hypothetical proteins, ...  40.1       6.9  
NC_040612.1 Cherax quadricarinatus iridovirus strain CQIV-CN01, c...  40.1       6.9  
NC_051583.1 Mycobacterium phage Saguaro, complete genome              40.1       6.9  
NC_031254.1 Arthrobacter phage Kitkat, complete genome                40.1       6.9  
NC_023639.1 Mimivirus terra2 genome                                   40.1       6.9  
NC_023426.1 Anomala cuprea entomopoxvirus DNA, complete genome, s...  40.1       6.9  
NC_020104.1 Acanthamoeba polyphaga moumouvirus, complete genome       40.1       6.9  
NC_019407.1 Caulobacter phage CcrMagneto, complete genome             40.1       6.9  
NC_009503.1 Spodoptera litura granulovirus, complete genome           40.1       6.9  
MF197913.1 Cherax quadricarinatus iridovirus strain CQIV-CN01, co...  40.1       6.9  
MH744423.1 Mycobacterium phage Saguaro, complete genome               40.1       6.9  
KU647627.1 Arthrobacter phage Kitkat, complete genome                 40.1       6.9  
KF527228.1 Mimivirus terra2 genome                                    40.1       6.9  
AP013055.1 Anomala cuprea entomopoxvirus DNA, complete genome, st...  40.1       6.9  
JX962719.1 Acanthamoeba polyphaga moumouvirus, complete genome        40.1       6.9  
JX100812.1 Caulobacter phage CcrMagneto, complete genome              40.1       6.9  
DQ288858.2 Spodoptera litura granulovirus isolate SlGV-K1, comple...  40.1       6.9  
NC_055205.1 Tahyna virus strain XJ0625 segment M, complete sequence   39.2       6.9  
NC_028891.1 Hawaiian green turtle herpesvirus thymidine kinase (U...  39.2       6.9  
NC_020231.1 Caviid herpesvirus 2 strain 21222, complete genome        39.2       6.9  
NC_011800.1 Human T-lymphotropic virus 4, complete genome             39.2       6.9  
MN653921.1 Cetacean poxvirus 1 strain CePV-TA, complete genome        39.2       6.9  
HQ878327.2 Chelonid herpesvirus 5, partial genome                     39.2       6.9  
EU622819.2 Tahyna virus strain XJ0625 segment M, complete sequence    39.2       6.9  
AF035003.3 Hawaiian green turtle herpesvirus thymidine kinase (UL...  39.2       6.9  
KC503762.1 Caviid herpesvirus 2 strain 21222, complete genome         39.2       6.9  
EF488483.1 Human T-lymphotropic virus 4 strain 1863LE, complete g...  39.2       6.9  
NC_048047.1 Caulobacter phage CcrBL9, complete genome                 39.2       6.9  
NC_029304.2 Cnaphalocrocis medinalis granulovirus strain Enping, ...  39.2       6.9  
NC_028891.1 Hawaiian green turtle herpesvirus thymidine kinase (U...  39.2       6.9  
NC_026922.1 Lambdina fiscellaria nucleopolyhedrovirus isolate GR1...  39.2       6.9  
NC_023423.1 Pithovirus sibericum isolate P1084-T, complete genome     39.2       6.9  
NC_016072.1 Megavirus chiliensis, complete genome                     39.2       6.9  
NC_015937.1 Thermus phage TMA, complete genome                        39.2       6.9  
NC_005902.1 Lymphocystis disease virus - isolate China, complete ...  39.2       6.9  
MH588546.1 Caulobacter phage CcrBL9, complete genome                  39.2       6.9  
KU593505.2 Cnaphalocrocis medinalis granulovirus strain Enping, c...  39.2       6.9  
AF035003.3 Hawaiian green turtle herpesvirus thymidine kinase (UL...  39.2       6.9  
KP752043.1 Lambdina fiscellaria nucleopolyhedrovirus isolate GR15...  39.2       6.9  
KF740664.1 Pithovirus sibericum isolate P1084-T, complete genome      39.2       6.9  
JN258408.1 Megavirus chiliensis, complete genome                      39.2       6.9  
AP011617.1 Thermus phage TMA DNA, complete genome                     39.2       6.9  
AY380826.1 Lymphocystis disease virus - isolate China, complete g...  39.2       6.9  


>NC_037667.1 Pandoravirus quercus, complete genome
Length=2077288

 Score = 228 bits (252),  Expect = 7e-57
 Identities = 195/241 (81%), Gaps = 0/241 (0%)
 Strand=Plus/Minus

Query  5175     TACAAGGTGCTGAAGCAGGTGCACCCGGACACGGGCATCTCGTCCAAGGCCATGGGCATC  5234
                ||||||||||| |||||||||||||| |||  |||||||||   |||| | |||   |||
Sbjct  1353874  TACAAGGTGCTCAAGCAGGTGCACCCCGACGTGGGCATCTCCAACAAGTCGATGTCGATC  1353815

Query  5235     ATGAACTCGTTCGTCAACGACATCTTCGAACGCATCGCGGGCGAGGCGTCGCGCCTGGCG  5294
                ||||||||||| |||||||||||  |||| |||||||    ||||||   ||||||||||
Sbjct  1353814  ATGAACTCGTTTGTCAACGACATGATCGACCGCATCGGCACCGAGGCCGGGCGCCTGGCG  1353755

Query  5295     CATTACAACAAGCGCTCGACCATCACGTCCCGGGAGATCCAGACGGCCGTGCGCCTGCTG  5354
                |  | ||||||||||   || |||    | || ||||||||||| |||||||| ||| | 
Sbjct  1353754  CGCTCCAACAAGCGCAACACGATCGGCACGCGCGAGATCCAGACCGCCGTGCGTCTGATC  1353695

Query  5355     CTGCCCGGGGAGCTGGCCAAGCACGCCGTGTCCGAGGGCACCAAGGCCGTCACCAAGTAC  5414
                 ||| ||| || ||||||| ||||||||| ||||||||||||||||||||||||||||||
Sbjct  1353694  ATGCGCGGCGAACTGGCCAGGCACGCCGTCTCCGAGGGCACCAAGGCCGTCACCAAGTAC  1353635

Query  5415     A  5415
                |
Sbjct  1353634  A  1353634


>MG011689.1 Pandoravirus quercus, complete genome
Length=2077288

 Score = 228 bits (252),  Expect = 7e-57
 Identities = 195/241 (81%), Gaps = 0/241 (0%)
 Strand=Plus/Minus

Query  5175     TACAAGGTGCTGAAGCAGGTGCACCCGGACACGGGCATCTCGTCCAAGGCCATGGGCATC  5234
                ||||||||||| |||||||||||||| |||  |||||||||   |||| | |||   |||
Sbjct  1353874  TACAAGGTGCTCAAGCAGGTGCACCCCGACGTGGGCATCTCCAACAAGTCGATGTCGATC  1353815

Query  5235     ATGAACTCGTTCGTCAACGACATCTTCGAACGCATCGCGGGCGAGGCGTCGCGCCTGGCG  5294
                ||||||||||| |||||||||||  |||| |||||||    ||||||   ||||||||||
Sbjct  1353814  ATGAACTCGTTTGTCAACGACATGATCGACCGCATCGGCACCGAGGCCGGGCGCCTGGCG  1353755

Query  5295     CATTACAACAAGCGCTCGACCATCACGTCCCGGGAGATCCAGACGGCCGTGCGCCTGCTG  5354
                |  | ||||||||||   || |||    | || ||||||||||| |||||||| ||| | 
Sbjct  1353754  CGCTCCAACAAGCGCAACACGATCGGCACGCGCGAGATCCAGACCGCCGTGCGTCTGATC  1353695

Query  5355     CTGCCCGGGGAGCTGGCCAAGCACGCCGTGTCCGAGGGCACCAAGGCCGTCACCAAGTAC  5414
                 ||| ||| || ||||||| ||||||||| ||||||||||||||||||||||||||||||
Sbjct  1353694  ATGCGCGGCGAACTGGCCAGGCACGCCGTCTCCGAGGGCACCAAGGCCGTCACCAAGTAC  1353635

Query  5415     A  5415
                |
Sbjct  1353634  A  1353634


>NC_021858.1 Pandoravirus dulcis, complete genome
Length=1908524

 Score = 224 bits (247),  Expect = 3e-55
 Identities = 203/256 (79%), Gaps = 0/256 (0%)
 Strand=Plus/Minus

Query  5160     TACTCGGTGTACGTGTACAAGGTGCTGAAGCAGGTGCACCCGGACACGGGCATCTCGTCC  5219
                ||||||  || | | ||||||||||| |||||||||||||| |||  |||||||||   |
Sbjct  1254559  TACTCGTCGTTCATCTACAAGGTGCTCAAGCAGGTGCACCCCGACGTGGGCATCTCCAAC  1254500

Query  5220     AAGGCCATGGGCATCATGAACTCGTTCGTCAACGACATCTTCGAACGCATCGCGGGCGAG  5279
                ||| | |||    ||||||||||||| |||||||||||  |||| |||||||    ||||
Sbjct  1254499  AAGTCGATGTCGGTCATGAACTCGTTTGTCAACGACATGATCGACCGCATCGGCACCGAG  1254440

Query  5280     GCGTCGCGCCTGGCGCATTACAACAAGCGCTCGACCATCACGTCCCGGGAGATCCAGACG  5339
                ||    || |||||||| |  |||||||||   || |||    | || ||||||||||| 
Sbjct  1254439  GCCGGCCGTCTGGCGCACTCGAACAAGCGCAACACGATCGGCACGCGCGAGATCCAGACC  1254380

Query  5340     GCCGTGCGCCTGCTGCTGCCCGGGGAGCTGGCCAAGCACGCCGTGTCCGAGGGCACCAAG  5399
                |||||||||||| |  ||| ||| || ||||||| ||||||||| |||||||||||||||
Sbjct  1254379  GCCGTGCGCCTGATCATGCGCGGCGAACTGGCCAGGCACGCCGTCTCCGAGGGCACCAAG  1254320

Query  5400     GCCGTCACCAAGTACA  5415
                ||||||||||||||||
Sbjct  1254319  GCCGTCACCAAGTACA  1254304


>KC977570.1 Pandoravirus dulcis, complete genome
Length=1908524

 Score = 224 bits (247),  Expect = 3e-55
 Identities = 203/256 (79%), Gaps = 0/256 (0%)
 Strand=Plus/Minus

Query  5160     TACTCGGTGTACGTGTACAAGGTGCTGAAGCAGGTGCACCCGGACACGGGCATCTCGTCC  5219
                ||||||  || | | ||||||||||| |||||||||||||| |||  |||||||||   |
Sbjct  1254559  TACTCGTCGTTCATCTACAAGGTGCTCAAGCAGGTGCACCCCGACGTGGGCATCTCCAAC  1254500

Query  5220     AAGGCCATGGGCATCATGAACTCGTTCGTCAACGACATCTTCGAACGCATCGCGGGCGAG  5279
                ||| | |||    ||||||||||||| |||||||||||  |||| |||||||    ||||
Sbjct  1254499  AAGTCGATGTCGGTCATGAACTCGTTTGTCAACGACATGATCGACCGCATCGGCACCGAG  1254440

Query  5280     GCGTCGCGCCTGGCGCATTACAACAAGCGCTCGACCATCACGTCCCGGGAGATCCAGACG  5339
                ||    || |||||||| |  |||||||||   || |||    | || ||||||||||| 
Sbjct  1254439  GCCGGCCGTCTGGCGCACTCGAACAAGCGCAACACGATCGGCACGCGCGAGATCCAGACC  1254380

Query  5340     GCCGTGCGCCTGCTGCTGCCCGGGGAGCTGGCCAAGCACGCCGTGTCCGAGGGCACCAAG  5399
                |||||||||||| |  ||| ||| || ||||||| ||||||||| |||||||||||||||
Sbjct  1254379  GCCGTGCGCCTGATCATGCGCGGCGAACTGGCCAGGCACGCCGTCTCCGAGGGCACCAAG  1254320

Query  5400     GCCGTCACCAAGTACA  5415
                ||||||||||||||||
Sbjct  1254319  GCCGTCACCAAGTACA  1254304


>NC_037666.1 Pandoravirus neocaledonia, complete genome
Length=2003191

 Score = 217 bits (240),  Expect = 1e-53
 Identities = 189/235 (80%), Gaps = 0/235 (0%)
 Strand=Plus/Minus

Query  5181     GTGCTGAAGCAGGTGCACCCGGACACGGGCATCTCGTCCAAGGCCATGGGCATCATGAAC  5240
                ||||| |||||||||||||| |||  |||||||||   |||| |||||   |||||||||
Sbjct  1200350  GTGCTCAAGCAGGTGCACCCCGACGTGGGCATCTCCAACAAGTCCATGTCGATCATGAAC  1200291

Query  5241     TCGTTCGTCAACGACATCTTCGAACGCATCGCGGGCGAGGCGTCGCGCCTGGCGCATTAC  5300
                ||||| |||||||||||  |||| ||||||||   ||||||    ||||||||||    |
Sbjct  1200290  TCGTTTGTCAACGACATGATCGACCGCATCGCCACCGAGGCCGGACGCCTGGCGCGCACC  1200231

Query  5301     AACAAGCGCTCGACCATCACGTCCCGGGAGATCCAGACGGCCGTGCGCCTGCTGCTGCCC  5360
                |||||||||   || |||||| | || ||||||||||| |||||||||||| |  |||  
Sbjct  1200230  AACAAGCGCAACACGATCACGGCGCGCGAGATCCAGACCGCCGTGCGCCTGATCATGCAG  1200171

Query  5361     GGGGAGCTGGCCAAGCACGCCGTGTCCGAGGGCACCAAGGCCGTCACCAAGTACA  5415
                || || || ||    ||||||||||||||||||||||||||||||||||||||||
Sbjct  1200170  GGCGAACTCGCGCGTCACGCCGTGTCCGAGGGCACCAAGGCCGTCACCAAGTACA  1200116


>MG011690.1 Pandoravirus neocaledonia, complete genome
Length=2003191

 Score = 217 bits (240),  Expect = 1e-53
 Identities = 189/235 (80%), Gaps = 0/235 (0%)
 Strand=Plus/Minus

Query  5181     GTGCTGAAGCAGGTGCACCCGGACACGGGCATCTCGTCCAAGGCCATGGGCATCATGAAC  5240
                ||||| |||||||||||||| |||  |||||||||   |||| |||||   |||||||||
Sbjct  1200350  GTGCTCAAGCAGGTGCACCCCGACGTGGGCATCTCCAACAAGTCCATGTCGATCATGAAC  1200291

Query  5241     TCGTTCGTCAACGACATCTTCGAACGCATCGCGGGCGAGGCGTCGCGCCTGGCGCATTAC  5300
                ||||| |||||||||||  |||| ||||||||   ||||||    ||||||||||    |
Sbjct  1200290  TCGTTTGTCAACGACATGATCGACCGCATCGCCACCGAGGCCGGACGCCTGGCGCGCACC  1200231

Query  5301     AACAAGCGCTCGACCATCACGTCCCGGGAGATCCAGACGGCCGTGCGCCTGCTGCTGCCC  5360
                |||||||||   || |||||| | || ||||||||||| |||||||||||| |  |||  
Sbjct  1200230  AACAAGCGCAACACGATCACGGCGCGCGAGATCCAGACCGCCGTGCGCCTGATCATGCAG  1200171

Query  5361     GGGGAGCTGGCCAAGCACGCCGTGTCCGAGGGCACCAAGGCCGTCACCAAGTACA  5415
                || || || ||    ||||||||||||||||||||||||||||||||||||||||
Sbjct  1200170  GGCGAACTCGCGCGTCACGCCGTGTCCGAGGGCACCAAGGCCGTCACCAAGTACA  1200116


>NC_022098.1 Pandoravirus salinus, complete genome
Length=2473870

 Score = 211 bits (233),  Expect = 2e-51
 Identities = 193/244 (79%), Gaps = 0/244 (0%)
 Strand=Plus/Minus

Query  5172     GTGTACAAGGTGCTGAAGCAGGTGCACCCGGACACGGGCATCTCGTCCAAGGCCATGGGC  5231
                || ||||||||||| |||||||||||||| |||  |||||||||   |||  | |||   
Sbjct  1485713  GTTTACAAGGTGCTCAAGCAGGTGCACCCCGACGTGGGCATCTCCAACAAATCGATGTCG  1485654

Query  5232     ATCATGAACTCGTTCGTCAACGACATCTTCGAACGCATCGCGGGCGAGGCGTCGCGCCTG  5291
                |||||||||||||| |||||||||||  |||| |||||||    ||||||    ||||||
Sbjct  1485653  ATCATGAACTCGTTTGTCAACGACATGATCGACCGCATCGGCACCGAGGCCGGCCGCCTG  1485594

Query  5292     GCGCATTACAACAAGCGCTCGACCATCACGTCCCGGGAGATCCAGACGGCCGTGCGCCTG  5351
                ||||     |||||||||   || |||    |||| ||||||||||| ||||||||||||
Sbjct  1485593  GCGCGCACTAACAAGCGCAACACGATCGGCACCCGCGAGATCCAGACCGCCGTGCGCCTG  1485534

Query  5352     CTGCTGCCCGGGGAGCTGGCCAAGCACGCCGTGTCCGAGGGCACCAAGGCCGTCACCAAG  5411
                 |  ||| ||| || ||||||| ||||||||| || ||||| ||||||||||||||||||
Sbjct  1485533  ATCATGCGCGGCGAACTGGCCAGGCACGCCGTCTCAGAGGGTACCAAGGCCGTCACCAAG  1485474

Query  5412     TACA  5415
                ||||
Sbjct  1485473  TACA  1485470


>KC977571.1 Pandoravirus salinus, complete genome
Length=2473870

 Score = 211 bits (233),  Expect = 2e-51
 Identities = 193/244 (79%), Gaps = 0/244 (0%)
 Strand=Plus/Minus

Query  5172     GTGTACAAGGTGCTGAAGCAGGTGCACCCGGACACGGGCATCTCGTCCAAGGCCATGGGC  5231
                || ||||||||||| |||||||||||||| |||  |||||||||   |||  | |||   
Sbjct  1485713  GTTTACAAGGTGCTCAAGCAGGTGCACCCCGACGTGGGCATCTCCAACAAATCGATGTCG  1485654

Query  5232     ATCATGAACTCGTTCGTCAACGACATCTTCGAACGCATCGCGGGCGAGGCGTCGCGCCTG  5291
                |||||||||||||| |||||||||||  |||| |||||||    ||||||    ||||||
Sbjct  1485653  ATCATGAACTCGTTTGTCAACGACATGATCGACCGCATCGGCACCGAGGCCGGCCGCCTG  1485594

Query  5292     GCGCATTACAACAAGCGCTCGACCATCACGTCCCGGGAGATCCAGACGGCCGTGCGCCTG  5351
                ||||     |||||||||   || |||    |||| ||||||||||| ||||||||||||
Sbjct  1485593  GCGCGCACTAACAAGCGCAACACGATCGGCACCCGCGAGATCCAGACCGCCGTGCGCCTG  1485534

Query  5352     CTGCTGCCCGGGGAGCTGGCCAAGCACGCCGTGTCCGAGGGCACCAAGGCCGTCACCAAG  5411
                 |  ||| ||| || ||||||| ||||||||| || ||||| ||||||||||||||||||
Sbjct  1485533  ATCATGCGCGGCGAACTGGCCAGGCACGCCGTCTCAGAGGGTACCAAGGCCGTCACCAAG  1485474

Query  5412     TACA  5415
                ||||
Sbjct  1485473  TACA  1485470


>NC_037665.1 Pandoravirus macleodensis, complete genome
Length=1838258

 Score = 208 bits (230),  Expect = 6e-51
 Identities = 187/235 (80%), Gaps = 0/235 (0%)
 Strand=Plus/Minus

Query  5181     GTGCTGAAGCAGGTGCACCCGGACACGGGCATCTCGTCCAAGGCCATGGGCATCATGAAC  5240
                ||||| |||||||||||||| |||  |||||||||   |||| |||||  ||||||||||
Sbjct  1219790  GTGCTCAAGCAGGTGCACCCCGACGTGGGCATCTCCAACAAGTCCATGTCCATCATGAAC  1219731

Query  5241     TCGTTCGTCAACGACATCTTCGAACGCATCGCGGGCGAGGCGTCGCGCCTGGCGCATTAC  5300
                ||||| |||||||||||  |||| ||||||||    |||||    ||||||||||    |
Sbjct  1219730  TCGTTTGTCAACGACATGATCGACCGCATCGCCACTGAGGCCGGTCGCCTGGCGCGCACC  1219671

Query  5301     AACAAGCGCTCGACCATCACGTCCCGGGAGATCCAGACGGCCGTGCGCCTGCTGCTGCCC  5360
                |||||||||   || |||||| | || ||||||||||| |||||||||||| |  |||  
Sbjct  1219670  AACAAGCGCAACACGATCACGGCGCGCGAGATCCAGACCGCCGTGCGCCTGATCATGCAG  1219611

Query  5361     GGGGAGCTGGCCAAGCACGCCGTGTCCGAGGGCACCAAGGCCGTCACCAAGTACA  5415
                || || || ||    |||||||| || ||||||||||||||||||||||||||||
Sbjct  1219610  GGCGAACTCGCGCGCCACGCCGTCTCAGAGGGCACCAAGGCCGTCACCAAGTACA  1219556


>MG011691.1 Pandoravirus macleodensis, complete genome
Length=1838258

 Score = 208 bits (230),  Expect = 6e-51
 Identities = 187/235 (80%), Gaps = 0/235 (0%)
 Strand=Plus/Minus

Query  5181     GTGCTGAAGCAGGTGCACCCGGACACGGGCATCTCGTCCAAGGCCATGGGCATCATGAAC  5240
                ||||| |||||||||||||| |||  |||||||||   |||| |||||  ||||||||||
Sbjct  1219790  GTGCTCAAGCAGGTGCACCCCGACGTGGGCATCTCCAACAAGTCCATGTCCATCATGAAC  1219731

Query  5241     TCGTTCGTCAACGACATCTTCGAACGCATCGCGGGCGAGGCGTCGCGCCTGGCGCATTAC  5300
                ||||| |||||||||||  |||| ||||||||    |||||    ||||||||||    |
Sbjct  1219730  TCGTTTGTCAACGACATGATCGACCGCATCGCCACTGAGGCCGGTCGCCTGGCGCGCACC  1219671

Query  5301     AACAAGCGCTCGACCATCACGTCCCGGGAGATCCAGACGGCCGTGCGCCTGCTGCTGCCC  5360
                |||||||||   || |||||| | || ||||||||||| |||||||||||| |  |||  
Sbjct  1219670  AACAAGCGCAACACGATCACGGCGCGCGAGATCCAGACCGCCGTGCGCCTGATCATGCAG  1219611

Query  5361     GGGGAGCTGGCCAAGCACGCCGTGTCCGAGGGCACCAAGGCCGTCACCAAGTACA  5415
                || || || ||    |||||||| || ||||||||||||||||||||||||||||
Sbjct  1219610  GGCGAACTCGCGCGCCACGCCGTCTCAGAGGGCACCAAGGCCGTCACCAAGTACA  1219556


>NC_026440.1 Pandoravirus inopinatum isolate KlaHel, complete 
genome
Length=2243109

 Score = 204 bits (225),  Expect = 3e-49
 Identities = 194/247 (79%), Gaps = 6/247 (2%)
 Strand=Plus/Plus

Query  5175    TACAAGGTGCTGAAGCAGGTGCACCCGGACAC-----GGGCATC-TCGTCCAAGGCCATG  5228
               ||||||||||| ||||||||||||||    ||     || |||| ||   |||| |||||
Sbjct  724914  TACAAGGTGCTCAAGCAGGTGCACCCCCGAACCGTTGGGCCATCCTCCAACAAGTCCATG  724973

Query  5229    GGCATCATGAACTCGTTCGTCAACGACATCTTCGAACGCATCGCGGGCGAGGCGTCGCGC  5288
                  |||||||||||||| |||||||||||  |||| |||||||    ||||||    |||
Sbjct  724974  TCGATCATGAACTCGTTTGTCAACGACATGATCGACCGCATCGGCACCGAGGCCGGTCGC  725033

Query  5289    CTGGCGCATTACAACAAGCGCTCGACCATCACGTCCCGGGAGATCCAGACGGCCGTGCGC  5348
               |||||||  | ||||||||||   || |||    | || ||||||||||| |||||||||
Sbjct  725034  CTGGCGCGCTCCAACAAGCGCAACACGATCGGCACGCGCGAGATCCAGACCGCCGTGCGC  725093

Query  5349    CTGCTGCTGCCCGGGGAGCTGGCCAAGCACGCCGTGTCCGAGGGCACCAAGGCCGTCACC  5408
               ||| |  ||| ||| || ||||||| ||||||||| ||||||||||||||||||||||||
Sbjct  725094  CTGATCATGCGCGGCGAACTGGCCAGGCACGCCGTCTCCGAGGGCACCAAGGCCGTCACC  725153

Query  5409    AAGTACA  5415
               |||||||
Sbjct  725154  AAGTACA  725160


>KP136319.1 Pandoravirus inopinatum isolate KlaHel, complete genome
Length=2243109

 Score = 204 bits (225),  Expect = 3e-49
 Identities = 194/247 (79%), Gaps = 6/247 (2%)
 Strand=Plus/Plus

Query  5175    TACAAGGTGCTGAAGCAGGTGCACCCGGACAC-----GGGCATC-TCGTCCAAGGCCATG  5228
               ||||||||||| ||||||||||||||    ||     || |||| ||   |||| |||||
Sbjct  724914  TACAAGGTGCTCAAGCAGGTGCACCCCCGAACCGTTGGGCCATCCTCCAACAAGTCCATG  724973

Query  5229    GGCATCATGAACTCGTTCGTCAACGACATCTTCGAACGCATCGCGGGCGAGGCGTCGCGC  5288
                  |||||||||||||| |||||||||||  |||| |||||||    ||||||    |||
Sbjct  724974  TCGATCATGAACTCGTTTGTCAACGACATGATCGACCGCATCGGCACCGAGGCCGGTCGC  725033

Query  5289    CTGGCGCATTACAACAAGCGCTCGACCATCACGTCCCGGGAGATCCAGACGGCCGTGCGC  5348
               |||||||  | ||||||||||   || |||    | || ||||||||||| |||||||||
Sbjct  725034  CTGGCGCGCTCCAACAAGCGCAACACGATCGGCACGCGCGAGATCCAGACCGCCGTGCGC  725093

Query  5349    CTGCTGCTGCCCGGGGAGCTGGCCAAGCACGCCGTGTCCGAGGGCACCAAGGCCGTCACC  5408
               ||| |  ||| ||| || ||||||| ||||||||| ||||||||||||||||||||||||
Sbjct  725094  CTGATCATGCGCGGCGAACTGGCCAGGCACGCCGTCTCCGAGGGCACCAAGGCCGTCACC  725153

Query  5409    AAGTACA  5415
               |||||||
Sbjct  725154  AAGTACA  725160


>NC_042035.1 Mycobacterium phage Zemanar, complete sequence
Length=71092

 Score = 51.8 bits (56),  Expect = 0.001
 Identities = 34/38 (89%), Gaps = 0/38 (0%)
 Strand=Plus/Plus

Query  3578   AGGCCCGCAAGGCTGCTGGCGCCGCCAAGCGCAAGGCG  3615
              |||||||||||||||| | ||||||| ||||| |||||
Sbjct  61615  AGGCCCGCAAGGCTGCCGCCGCCGCCGAGCGCTAGGCG  61652


>JF704104.1 Mycobacterium phage Zemanar, complete sequence
Length=71092

 Score = 51.8 bits (56),  Expect = 0.001
 Identities = 34/38 (89%), Gaps = 0/38 (0%)
 Strand=Plus/Plus

Query  3578   AGGCCCGCAAGGCTGCTGGCGCCGCCAAGCGCAAGGCG  3615
              |||||||||||||||| | ||||||| ||||| |||||
Sbjct  61615  AGGCCCGCAAGGCTGCCGCCGCCGCCGAGCGCTAGGCG  61652


>NC_028770.1 Pseudomonas phage PaMx11, complete genome
Length=59878

 Score = 46.4 bits (50),  Expect = 0.047
 Identities = 41/51 (80%), Gaps = 3/51 (6%)
 Strand=Plus/Plus

Query  3541   gccccggccgccgccgA---GAAAGCGCCGGTGAAGAAGAAGGCCCGCAAG  3588
              |||||||| ||| ||||   ||  || |||||  |||||||||||||||||
Sbjct  36714  GCCCCGGCTGCCTCCGAAGAGACCGCTCCGGTCGAGAAGAAGGCCCGCAAG  36764


>NC_023177.1 Choristoneura murinana alphabaculovirus strain Darmstadt, 
complete genome
Length=124688

 Score = 46.4 bits (50),  Expect = 0.047
 Identities = 36/42 (86%), Gaps = 1/42 (2%)
 Strand=Plus/Plus

Query  5112   GCGCAGAAGAAGGA-CGGCAAGAAGCGCAAGCGCAGCCGCAA  5152
              |||||| || | || ||||  |||||||||||||||||||||
Sbjct  68343  GCGCAGCAGCACGATCGGCCTGAAGCGCAAGCGCAGCCGCAA  68384


>JQ067087.2 Pseudomonas phage PaMx11, complete genome
Length=59878

 Score = 46.4 bits (50),  Expect = 0.047
 Identities = 41/51 (80%), Gaps = 3/51 (6%)
 Strand=Plus/Plus

Query  3541   gccccggccgccgccgA---GAAAGCGCCGGTGAAGAAGAAGGCCCGCAAG  3588
              |||||||| ||| ||||   ||  || |||||  |||||||||||||||||
Sbjct  36714  GCCCCGGCTGCCTCCGAAGAGACCGCTCCGGTCGAGAAGAAGGCCCGCAAG  36764


>KF894742.1 Choristoneura murinana alphabaculovirus strain Darmstadt, 
complete genome
Length=124688

 Score = 46.4 bits (50),  Expect = 0.047
 Identities = 36/42 (86%), Gaps = 1/42 (2%)
 Strand=Plus/Plus

Query  5112   GCGCAGAAGAAGGA-CGGCAAGAAGCGCAAGCGCAGCCGCAA  5152
              |||||| || | || ||||  |||||||||||||||||||||
Sbjct  68343  GCGCAGCAGCACGATCGGCCTGAAGCGCAAGCGCAGCCGCAA  68384


>NC_004778.3 Choristoneura fumiferana multiple nucleopolyhedrovirus, 
complete genome
Length=129593

 Score = 44.6 bits (48),  Expect = 0.16
 Identities = 35/41 (85%), Gaps = 1/41 (2%)
 Strand=Plus/Minus

Query  5112   GCGCAGAAGAAGGA-CGGCAAGAAGCGCAAGCGCAGCCGCA  5151
              |||||| || | || ||||  ||||||||||||||||||||
Sbjct  60512  GCGCAGCAGCACGATCGGCCTGAAGCGCAAGCGCAGCCGCA  60472


>AF512031.3 Choristoneura fumiferana multiple nucleopolyhedrovirus, 
complete genome
Length=129593

 Score = 44.6 bits (48),  Expect = 0.16
 Identities = 35/41 (85%), Gaps = 1/41 (2%)
 Strand=Plus/Minus

Query  5112   GCGCAGAAGAAGGA-CGGCAAGAAGCGCAAGCGCAGCCGCA  5151
              |||||| || | || ||||  ||||||||||||||||||||
Sbjct  60512  GCGCAGCAGCACGATCGGCCTGAAGCGCAAGCGCAGCCGCA  60472


>NC_032001.1 Only Syngen Nebraska virus 5, complete genome
Length=327147

 Score = 43.7 bits (47),  Expect = 0.57
 Identities = 37/46 (80%), Gaps = 0/46 (0%)
 Strand=Plus/Plus

Query  788    GTATATAAAATTGTTAAAGGaaaaaaacagacaaacaaacaaaaaa  833
              |||||||||||| | |||  ||||||| | | ||| ||| ||||||
Sbjct  26585  GTATATAAAATTTTAAAACTAAAAAAATAAAAAAATAAAAAAAAAA  26630


>KX857749.1 Only Syngen Nebraska virus 5, complete genome
Length=327147

 Score = 43.7 bits (47),  Expect = 0.57
 Identities = 37/46 (80%), Gaps = 0/46 (0%)
 Strand=Plus/Plus

Query  788    GTATATAAAATTGTTAAAGGaaaaaaacagacaaacaaacaaaaaa  833
              |||||||||||| | |||  ||||||| | | ||| ||| ||||||
Sbjct  26585  GTATATAAAATTTTAAAACTAAAAAAATAAAAAAATAAAAAAAAAA  26630


>NC_022266.1 Simian adenovirus 18, complete genome
Length=31967

 Score = 42.8 bits (46),  Expect = 0.57
 Identities = 29/33 (88%), Gaps = 0/33 (0%)
 Strand=Plus/Minus

Query  4048   CCCAAGAAGGCGCCCAAGAGCCCCGCGAAGGCC  4080
              ||||||||||||| ||||| | |||||| ||||
Sbjct  23054  CCCAAGAAGGCGCGCAAGAACGCCGCGATGGCC  23022


>FJ025931.1 Simian adenovirus 18, complete genome
Length=31967

 Score = 42.8 bits (46),  Expect = 0.57
 Identities = 29/33 (88%), Gaps = 0/33 (0%)
 Strand=Plus/Minus

Query  4048   CCCAAGAAGGCGCCCAAGAGCCCCGCGAAGGCC  4080
              ||||||||||||| ||||| | |||||| ||||
Sbjct  23054  CCCAAGAAGGCGCGCAAGAACGCCGCGATGGCC  23022


>NC_051585.1 Mycobacterium phage CRB2, complete genome
Length=72217

 Score = 42.8 bits (46),  Expect = 0.57
 Identities = 32/38 (84%), Gaps = 0/38 (0%)
 Strand=Plus/Minus

Query  3676   GGCGTGTCGCTGGCCGCGCTCAAGAAGGCGCTGGCGGC  3713
              |||| | || |||| |||||  ||||||||||||||||
Sbjct  47627  GGCGAGGCGATGGCGGCGCTGGAGAAGGCGCTGGCGGC  47590


>NC_022266.1 Simian adenovirus 18, complete genome
Length=31967

 Score = 42.8 bits (46),  Expect = 0.57
 Identities = 29/33 (88%), Gaps = 0/33 (0%)
 Strand=Plus/Minus

Query  4048   CCCAAGAAGGCGCCCAAGAGCCCCGCGAAGGCC  4080
              ||||||||||||| ||||| | |||||| ||||
Sbjct  23054  CCCAAGAAGGCGCGCAAGAACGCCGCGATGGCC  23022


>MK059749.1 Mycobacterium phage CRB2, complete genome
Length=72217

 Score = 42.8 bits (46),  Expect = 0.57
 Identities = 32/38 (84%), Gaps = 0/38 (0%)
 Strand=Plus/Minus

Query  3676   GGCGTGTCGCTGGCCGCGCTCAAGAAGGCGCTGGCGGC  3713
              |||| | || |||| |||||  ||||||||||||||||
Sbjct  47627  GGCGAGGCGATGGCGGCGCTGGAGAAGGCGCTGGCGGC  47590


>FJ025931.1 Simian adenovirus 18, complete genome
Length=31967

 Score = 42.8 bits (46),  Expect = 0.57
 Identities = 29/33 (88%), Gaps = 0/33 (0%)
 Strand=Plus/Minus

Query  4048   CCCAAGAAGGCGCCCAAGAGCCCCGCGAAGGCC  4080
              ||||||||||||| ||||| | |||||| ||||
Sbjct  23054  CCCAAGAAGGCGCGCAAGAACGCCGCGATGGCC  23022


>NC_014649.1 Acanthamoeba polyphaga mimivirus, complete genome
Length=1181549

 Score = 41.9 bits (45),  Expect = 2.0
 Identities = 30/34 (88%), Gaps = 2/34 (6%)
 Strand=Plus/Minus

Query  3294    TTGGGAATTTT--GATATTTTTGGCATTTTTTGA  3325
               |||||||||||  ||||||||||| | |||||||
Sbjct  861188  TTGGGAATTTTTGGATATTTTTGGGAATTTTTGA  861155


>NC_010811.2 Ralstonia phage RSL1, complete genome
Length=231255

 Score = 41.9 bits (45),  Expect = 2.0
 Identities = 33/40 (83%), Gaps = 0/40 (0%)
 Strand=Plus/Plus

Query  3897    GAAGGCTGCTGGGGCTGCCAAGAAGCCCAAGAAGGCCGCG  3936
               ||||||||||  ||||||||||||| |   ||||| ||||
Sbjct  231055  GAAGGCTGCTCCGGCTGCCAAGAAGGCTGCGAAGGGCGCG  231094


>NC_007034.1 Microplitis demolitor bracovirus segment G, complete 
genome
Length=10790

 Score = 41.9 bits (45),  Expect = 2.0
 Identities = 36/44 (82%), Gaps = 2/44 (5%)
 Strand=Plus/Minus

Query  2635  ATTTGAAAATGAATC--ATTTTCCATTTCTGTGTACCCTATGTT  2676
             ||| |||||||| ||  || |||||||||||| || ||||| ||
Sbjct  5007  ATTGGAAAATGATTCGGATCTTCCATTTCTGTTTAACCTATTTT  4964


>HQ336222.2 Acanthamoeba polyphaga mimivirus, complete genome
Length=1181549

 Score = 41.9 bits (45),  Expect = 2.0
 Identities = 30/34 (88%), Gaps = 2/34 (6%)
 Strand=Plus/Minus

Query  3294    TTGGGAATTTT--GATATTTTTGGCATTTTTTGA  3325
               |||||||||||  ||||||||||| | |||||||
Sbjct  861188  TTGGGAATTTTTGGATATTTTTGGGAATTTTTGA  861155


>AB366653.2 Ralstonia phage RSL1 DNA, complete genome
Length=231255

 Score = 41.9 bits (45),  Expect = 2.0
 Identities = 33/40 (83%), Gaps = 0/40 (0%)
 Strand=Plus/Plus

Query  3897    GAAGGCTGCTGGGGCTGCCAAGAAGCCCAAGAAGGCCGCG  3936
               ||||||||||  ||||||||||||| |   ||||| ||||
Sbjct  231055  GAAGGCTGCTCCGGCTGCCAAGAAGGCTGCGAAGGGCGCG  231094


>AY875684.1 Microplitis demolitor bracovirus segment G, complete 
sequence
Length=10790

 Score = 41.9 bits (45),  Expect = 2.0
 Identities = 36/44 (82%), Gaps = 2/44 (5%)
 Strand=Plus/Minus

Query  2635  ATTTGAAAATGAATC--ATTTTCCATTTCTGTGTACCCTATGTT  2676
             ||| |||||||| ||  || |||||||||||| || ||||| ||
Sbjct  5007  ATTGGAAAATGATTCGGATCTTCCATTTCTGTTTAACCTATTTT  4964


>NC_033775.1 Noumeavirus isolate NMV1, complete genome
Length=376207

 Score = 41.0 bits (44),  Expect = 2.0
 Identities = 25/27 (93%), Gaps = 0/27 (0%)
 Strand=Plus/Minus

Query  4136   AGCCAAAGAAGGCGGCGGCCAAGAAGA  4162
              ||||||||||| | |||||||||||||
Sbjct  77902  AGCCAAAGAAGCCCGCGGCCAAGAAGA  77876


>NC_008724.1 Acanthocystis turfacea Chlorella virus 1, complete 
genome
Length=288047

 Score = 41.0 bits (44),  Expect = 2.0
 Identities = 29/33 (88%), Gaps = 3/33 (9%)
 Strand=Plus/Plus

Query  3909    GGCTGCCAAGAAGC---CCAAGAAGGCCGCGGG  3938
               ||||||||||||||   |||||||| |||||||
Sbjct  203101  GGCTGCCAAGAAGCCCTCCAAGAAGCCCGCGGG  203133


>KX066233.1 Noumeavirus isolate NMV1, complete genome
Length=376207

 Score = 41.0 bits (44),  Expect = 2.0
 Identities = 25/27 (93%), Gaps = 0/27 (0%)
 Strand=Plus/Minus

Query  4136   AGCCAAAGAAGGCGGCGGCCAAGAAGA  4162
              ||||||||||| | |||||||||||||
Sbjct  77902  AGCCAAAGAAGCCCGCGGCCAAGAAGA  77876


>EF101928.1 Acanthocystis turfacea Chlorella virus 1, complete 
genome
Length=288047

 Score = 41.0 bits (44),  Expect = 2.0
 Identities = 29/33 (88%), Gaps = 3/33 (9%)
 Strand=Plus/Plus

Query  3909    GGCTGCCAAGAAGC---CCAAGAAGGCCGCGGG  3938
               ||||||||||||||   |||||||| |||||||
Sbjct  203101  GGCTGCCAAGAAGCCCTCCAAGAAGCCCGCGGG  203133


>NC_038276.1 Nishimuro virus viral cRNA for hypothetical proteins, 
complete cds
Length=10881

 Score = 40.1 bits (43),  Expect = 6.9
 Identities = 26/29 (90%), Gaps = 0/29 (0%)
 Strand=Plus/Plus

Query  690   TGCATCAGAGGAACTTGAGGAACTTGATA  718
             |||| |||| ||| |||||||||||||||
Sbjct  4482  TGCAGCAGAAGAAATTGAGGAACTTGATA  4510


>AB609604.2 Nishimuro virus viral cRNA for hypothetical proteins, 
complete cds
Length=10881

 Score = 40.1 bits (43),  Expect = 6.9
 Identities = 26/29 (90%), Gaps = 0/29 (0%)
 Strand=Plus/Plus

Query  690   TGCATCAGAGGAACTTGAGGAACTTGATA  718
             |||| |||| ||| |||||||||||||||
Sbjct  4482  TGCAGCAGAAGAAATTGAGGAACTTGATA  4510


>NC_040612.1 Cherax quadricarinatus iridovirus strain CQIV-CN01, 
complete genome
Length=165695

 Score = 40.1 bits (43),  Expect = 6.9
 Identities = 47/64 (73%), Gaps = 0/64 (0%)
 Strand=Plus/Minus

Query  4084   GCGGTGAAGCCTAAGGCGGCCAAACCGAAGGCCGCTAAGCCCAAAGCTGCGAAGCCAAAG  4143
              || || ||||| |||||    ||||| | |||  | ||||||||||| |  ||||| |||
Sbjct  85181  GCTGTAAAGCCCAAGGCTAGGAAACCAAGGGCTACCAAGCCCAAAGCGGACAAGCCGAAG  85122

Query  4144   AAGG  4147
               |||
Sbjct  85121  GAGG  85118


>NC_051583.1 Mycobacterium phage Saguaro, complete genome
Length=69448

 Score = 40.1 bits (43),  Expect = 6.9
 Identities = 38/49 (78%), Gaps = 0/49 (0%)
 Strand=Plus/Plus

Query  5267  CATCGCGGGCGAGGCGTCGCGCCTGGCGCATTACAACAAGCGCTCGACC  5315
             ||||||||||| | ||| | ||| ||||||   || ||||||| | |||
Sbjct  7968  CATCGCGGGCGGGCCGTTGGGCCAGGCGCAGCTCATCAAGCGCGCCACC  8016


>NC_031254.1 Arthrobacter phage Kitkat, complete genome
Length=58560

 Score = 40.1 bits (43),  Expect = 6.9
 Identities = 26/29 (90%), Gaps = 0/29 (0%)
 Strand=Plus/Plus

Query  3687   GGCCGCGCTCAAGAAGGCGCTGGCGGCCG  3715
              ||||||| ||||| || ||||||||||||
Sbjct  28656  GGCCGCGTTCAAGGAGACGCTGGCGGCCG  28684


>NC_023639.1 Mimivirus terra2 genome
Length=1168989

 Score = 40.1 bits (43),  Expect = 6.9
 Identities = 29/33 (88%), Gaps = 2/33 (6%)
 Strand=Plus/Minus

Query  3294    TTGGGAATTTT--GATATTTTTGGCATTTTTTG  3324
               |||||||||||  ||||||||||| | ||||||
Sbjct  627414  TTGGGAATTTTTGGATATTTTTGGGAATTTTTG  627382


 Score = 40.1 bits (43),  Expect = 6.9
 Identities = 29/33 (88%), Gaps = 2/33 (6%)
 Strand=Plus/Minus

Query  3294    TTGGGAATTTT--GATATTTTTGGCATTTTTTG  3324
               |||||||||||  ||||||||||| | ||||||
Sbjct  627434  TTGGGAATTTTTGGATATTTTTGGGAATTTTTG  627402


 Score = 40.1 bits (43),  Expect = 6.9
 Identities = 29/33 (88%), Gaps = 2/33 (6%)
 Strand=Plus/Minus

Query  3294    TTGGGAATTTT--GATATTTTTGGCATTTTTTG  3324
               |||||||||||  ||||||||||| | ||||||
Sbjct  627454  TTGGGAATTTTTGGATATTTTTGGGAATTTTTG  627422


>NC_023426.1 Anomala cuprea entomopoxvirus DNA, complete genome, 
strain: CV6M
Length=245717

 Score = 40.1 bits (43),  Expect = 6.9
 Identities = 31/36 (86%), Gaps = 1/36 (3%)
 Strand=Plus/Minus

Query  5491    TTCAACAAATG-AGTTGTAACTATTTCATTTGAAAA  5525
               |||||||| || || | ||| |||||||||||||||
Sbjct  153060  TTCAACAATTGCAGATATAAATATTTCATTTGAAAA  153025


 Score = 39.2 bits (42),  Expect = 6.9
 Identities = 27/31 (87%), Gaps = 0/31 (0%)
 Strand=Plus/Minus

Query  8837   TATTAATTATCTATTTATATATAACAAATTA  8867
              |||| |||||| || | ||||||||||||||
Sbjct  38899  TATTGATTATCAATATTTATATAACAAATTA  38869


>NC_020104.1 Acanthamoeba polyphaga moumouvirus, complete genome
Length=1021348

 Score = 40.1 bits (43),  Expect = 6.9
 Identities = 41/54 (76%), Gaps = 0/54 (0%)
 Strand=Plus/Minus

Query  8663    TTGGTCCTGTTGTATTATGATCTTAAATAATGACTGGACAATGTTAATATTTTA  8716
               |||||   ||| ||| ||||  ||| | ||  | |||| |||||||||||||||
Sbjct  734695  TTGGTTAAGTTATATAATGAATTTATAAAAATAATGGATAATGTTAATATTTTA  734642


>NC_019407.1 Caulobacter phage CcrMagneto, complete genome
Length=218929

 Score = 40.1 bits (43),  Expect = 6.9
 Identities = 23/24 (96%), Gaps = 0/24 (0%)
 Strand=Plus/Minus

Query  199    GAGCCGGCATCCTGGAGGCACCTC  222
              |||||||||||||||| |||||||
Sbjct  51608  GAGCCGGCATCCTGGACGCACCTC  51585


>NC_009503.1 Spodoptera litura granulovirus, complete genome
Length=124121

 Score = 40.1 bits (43),  Expect = 6.9
 Identities = 34/40 (85%), Gaps = 3/40 (8%)
 Strand=Plus/Plus

Query  6699   CTAAC--TGGTG-CCTTAGTGGTATGTGGATTATTTTGAA  6735
              |||||  ||||| || ||||||||||||| ||| ||||||
Sbjct  50654  CTAACCTTGGTGTCCCTAGTGGTATGTGGTTTAATTTGAA  50693


>MF197913.1 Cherax quadricarinatus iridovirus strain CQIV-CN01, 
complete genome
Length=165695

 Score = 40.1 bits (43),  Expect = 6.9
 Identities = 47/64 (73%), Gaps = 0/64 (0%)
 Strand=Plus/Minus

Query  4084   GCGGTGAAGCCTAAGGCGGCCAAACCGAAGGCCGCTAAGCCCAAAGCTGCGAAGCCAAAG  4143
              || || ||||| |||||    ||||| | |||  | ||||||||||| |  ||||| |||
Sbjct  85181  GCTGTAAAGCCCAAGGCTAGGAAACCAAGGGCTACCAAGCCCAAAGCGGACAAGCCGAAG  85122

Query  4144   AAGG  4147
               |||
Sbjct  85121  GAGG  85118


>MH744423.1 Mycobacterium phage Saguaro, complete genome
Length=69448

 Score = 40.1 bits (43),  Expect = 6.9
 Identities = 38/49 (78%), Gaps = 0/49 (0%)
 Strand=Plus/Plus

Query  5267  CATCGCGGGCGAGGCGTCGCGCCTGGCGCATTACAACAAGCGCTCGACC  5315
             ||||||||||| | ||| | ||| ||||||   || ||||||| | |||
Sbjct  7968  CATCGCGGGCGGGCCGTTGGGCCAGGCGCAGCTCATCAAGCGCGCCACC  8016


>KU647627.1 Arthrobacter phage Kitkat, complete genome
Length=58560

 Score = 40.1 bits (43),  Expect = 6.9
 Identities = 26/29 (90%), Gaps = 0/29 (0%)
 Strand=Plus/Plus

Query  3687   GGCCGCGCTCAAGAAGGCGCTGGCGGCCG  3715
              ||||||| ||||| || ||||||||||||
Sbjct  28656  GGCCGCGTTCAAGGAGACGCTGGCGGCCG  28684


>KF527228.1 Mimivirus terra2 genome
Length=1168989

 Score = 40.1 bits (43),  Expect = 6.9
 Identities = 29/33 (88%), Gaps = 2/33 (6%)
 Strand=Plus/Minus

Query  3294    TTGGGAATTTT--GATATTTTTGGCATTTTTTG  3324
               |||||||||||  ||||||||||| | ||||||
Sbjct  627414  TTGGGAATTTTTGGATATTTTTGGGAATTTTTG  627382


 Score = 40.1 bits (43),  Expect = 6.9
 Identities = 29/33 (88%), Gaps = 2/33 (6%)
 Strand=Plus/Minus

Query  3294    TTGGGAATTTT--GATATTTTTGGCATTTTTTG  3324
               |||||||||||  ||||||||||| | ||||||
Sbjct  627434  TTGGGAATTTTTGGATATTTTTGGGAATTTTTG  627402


 Score = 40.1 bits (43),  Expect = 6.9
 Identities = 29/33 (88%), Gaps = 2/33 (6%)
 Strand=Plus/Minus

Query  3294    TTGGGAATTTT--GATATTTTTGGCATTTTTTG  3324
               |||||||||||  ||||||||||| | ||||||
Sbjct  627454  TTGGGAATTTTTGGATATTTTTGGGAATTTTTG  627422


>AP013055.1 Anomala cuprea entomopoxvirus DNA, complete genome, 
strain: CV6M
Length=245717

 Score = 40.1 bits (43),  Expect = 6.9
 Identities = 31/36 (86%), Gaps = 1/36 (3%)
 Strand=Plus/Minus

Query  5491    TTCAACAAATG-AGTTGTAACTATTTCATTTGAAAA  5525
               |||||||| || || | ||| |||||||||||||||
Sbjct  153060  TTCAACAATTGCAGATATAAATATTTCATTTGAAAA  153025


 Score = 39.2 bits (42),  Expect = 6.9
 Identities = 27/31 (87%), Gaps = 0/31 (0%)
 Strand=Plus/Minus

Query  8837   TATTAATTATCTATTTATATATAACAAATTA  8867
              |||| |||||| || | ||||||||||||||
Sbjct  38899  TATTGATTATCAATATTTATATAACAAATTA  38869


>JX962719.1 Acanthamoeba polyphaga moumouvirus, complete genome
Length=1021348

 Score = 40.1 bits (43),  Expect = 6.9
 Identities = 41/54 (76%), Gaps = 0/54 (0%)
 Strand=Plus/Minus

Query  8663    TTGGTCCTGTTGTATTATGATCTTAAATAATGACTGGACAATGTTAATATTTTA  8716
               |||||   ||| ||| ||||  ||| | ||  | |||| |||||||||||||||
Sbjct  734695  TTGGTTAAGTTATATAATGAATTTATAAAAATAATGGATAATGTTAATATTTTA  734642


>JX100812.1 Caulobacter phage CcrMagneto, complete genome
Length=218929

 Score = 40.1 bits (43),  Expect = 6.9
 Identities = 23/24 (96%), Gaps = 0/24 (0%)
 Strand=Plus/Minus

Query  199    GAGCCGGCATCCTGGAGGCACCTC  222
              |||||||||||||||| |||||||
Sbjct  51608  GAGCCGGCATCCTGGACGCACCTC  51585


>DQ288858.2 Spodoptera litura granulovirus isolate SlGV-K1, complete 
genome
Length=124121

 Score = 40.1 bits (43),  Expect = 6.9
 Identities = 34/40 (85%), Gaps = 3/40 (8%)
 Strand=Plus/Plus

Query  6699   CTAAC--TGGTG-CCTTAGTGGTATGTGGATTATTTTGAA  6735
              |||||  ||||| || ||||||||||||| ||| ||||||
Sbjct  50654  CTAACCTTGGTGTCCCTAGTGGTATGTGGTTTAATTTGAA  50693


>NC_055205.1 Tahyna virus strain XJ0625 segment M, complete sequence
Length=4489

 Score = 39.2 bits (42),  Expect = 6.9
 Identities = 24/26 (92%), Gaps = 0/26 (0%)
 Strand=Plus/Plus

Query  9841  TACTAACAATTGTCACCCCAATAAAT  9866
             |||||||| |||| ||||||||||||
Sbjct  1017  TACTAACATTTGTGACCCCAATAAAT  1042


>NC_028891.1 Hawaiian green turtle herpesvirus thymidine kinase 
(UL23), membrane-associated protein (UL24), minor capsid protein 
(UL25), capsid maturation protease (UL26), virion scaffolding 
protein (UL26.5), virion membrane glycoprotein B (gB), 
DNA cleavage/packaging protein (UL28), single-stranded DNA-binding 
protein (UL29), DNA polymerase catalytic subunit 
(pol), nuclear phosphoprotein (UL31), DNA cleavage/packaging 
(UL32), DNA cleavage/packaging protein (UL33), membrane-associated 
phosphoprotein (UL34), and basic phosphorylated capsid 
protein (UL35) genes, complete cds; and very large tegument 
protein (UL36) gene, partial cds
Length=22947

 Score = 39.2 bits (42),  Expect = 6.9
 Identities = 24/26 (92%), Gaps = 0/26 (0%)
 Strand=Plus/Plus

Query  1118   TTCCTTTCACGAAGAGCTCCCCTTCT  1143
              |||||| ||||||| |||||||||||
Sbjct  11743  TTCCTTGCACGAAGCGCTCCCCTTCT  11768


>NC_020231.1 Caviid herpesvirus 2 strain 21222, complete genome
Length=233501

 Score = 39.2 bits (42),  Expect = 6.9
 Identities = 27/31 (87%), Gaps = 0/31 (0%)
 Strand=Plus/Minus

Query  3966    GAAGACCTCGAAGAAGGCGAAGAAGCCGGCG  3996
               ||||||   |||||||||||||||| |||||
Sbjct  131794  GAAGACGGGGAAGAAGGCGAAGAAGACGGCG  131764


>NC_011800.1 Human T-lymphotropic virus 4, complete genome
Length=8791

 Score = 39.2 bits (42),  Expect = 6.9
 Identities = 33/40 (83%), Gaps = 2/40 (5%)
 Strand=Plus/Minus

Query  9721  TATCTTCAGCTCAAAAACTAAGGGGAGGTGATGGAAGGAG  9760
             ||| ||||  ||||| | ||||  ||||||||||||||||
Sbjct  8052  TATATTCA--TCAAAGAGTAAGTAGAGGTGATGGAAGGAG  8015


>MN653921.1 Cetacean poxvirus 1 strain CePV-TA, complete genome
Length=121769

 Score = 39.2 bits (42),  Expect = 6.9
 Identities = 27/31 (87%), Gaps = 0/31 (0%)
 Strand=Plus/Minus

Query  7172   ACAATTAAAATCCAGAATAATATTTTTGATA  7202
              |||||||||||||| | || |||| ||||||
Sbjct  50503  ACAATTAAAATCCATATTACTATTATTGATA  50473


>HQ878327.2 Chelonid herpesvirus 5, partial genome
Length=132233

 Score = 39.2 bits (42),  Expect = 6.9
 Identities = 24/26 (92%), Gaps = 0/26 (0%)
 Strand=Plus/Plus

Query  1118   TTCCTTTCACGAAGAGCTCCCCTTCT  1143
              |||||| ||||||| |||||||||||
Sbjct  82428  TTCCTTGCACGAAGCGCTCCCCTTCT  82453


>EU622819.2 Tahyna virus strain XJ0625 segment M, complete sequence
Length=4489

 Score = 39.2 bits (42),  Expect = 6.9
 Identities = 24/26 (92%), Gaps = 0/26 (0%)
 Strand=Plus/Plus

Query  9841  TACTAACAATTGTCACCCCAATAAAT  9866
             |||||||| |||| ||||||||||||
Sbjct  1017  TACTAACATTTGTGACCCCAATAAAT  1042


>AF035003.3 Hawaiian green turtle herpesvirus thymidine kinase 
(UL23), membrane-associated protein (UL24), minor capsid protein 
(UL25), capsid maturation protease (UL26), virion scaffolding 
protein (UL26.5), virion membrane glycoprotein B (gB), 
DNA cleavage/packaging protein (UL28), single-stranded DNA-binding 
protein (UL29), DNA polymerase catalytic subunit (pol), 
nuclear phosphoprotein (UL31), DNA cleavage/packaging 
(UL32), DNA cleavage/packaging protein (UL33), membrane-associated 
phosphoprotein (UL34), and basic phosphorylated capsid 
protein (UL35) genes, complete cds; and very large tegument 
protein (UL36) gene, partial cds
Length=22947

 Score = 39.2 bits (42),  Expect = 6.9
 Identities = 24/26 (92%), Gaps = 0/26 (0%)
 Strand=Plus/Plus

Query  1118   TTCCTTTCACGAAGAGCTCCCCTTCT  1143
              |||||| ||||||| |||||||||||
Sbjct  11743  TTCCTTGCACGAAGCGCTCCCCTTCT  11768


>KC503762.1 Caviid herpesvirus 2 strain 21222, complete genome
Length=233501

 Score = 39.2 bits (42),  Expect = 6.9
 Identities = 27/31 (87%), Gaps = 0/31 (0%)
 Strand=Plus/Minus

Query  3966    GAAGACCTCGAAGAAGGCGAAGAAGCCGGCG  3996
               ||||||   |||||||||||||||| |||||
Sbjct  131794  GAAGACGGGGAAGAAGGCGAAGAAGACGGCG  131764


>EF488483.1 Human T-lymphotropic virus 4 strain 1863LE, complete 
genome
Length=8791

 Score = 39.2 bits (42),  Expect = 6.9
 Identities = 33/40 (83%), Gaps = 2/40 (5%)
 Strand=Plus/Minus

Query  9721  TATCTTCAGCTCAAAAACTAAGGGGAGGTGATGGAAGGAG  9760
             ||| ||||  ||||| | ||||  ||||||||||||||||
Sbjct  8052  TATATTCA--TCAAAGAGTAAGTAGAGGTGATGGAAGGAG  8015


>NC_048047.1 Caulobacter phage CcrBL9, complete genome
Length=322272

 Score = 39.2 bits (42),  Expect = 6.9
 Identities = 40/52 (77%), Gaps = 3/52 (6%)
 Strand=Plus/Plus

Query  5367    CTGGCCAAGCACGCCGTGTCCGAGGGCACCAAGGCCGTCACCAAGTACACCA  5418
               ||||||||||||| ||   ||  |  | || ||| |||||||||||||| ||
Sbjct  285185  CTGGCCAAGCACGGCG---CCAGGATCGCCGAGGTCGTCACCAAGTACATCA  285233


>NC_029304.2 Cnaphalocrocis medinalis granulovirus strain Enping, 
complete genome
Length=111248

 Score = 39.2 bits (42),  Expect = 6.9
 Identities = 27/31 (87%), Gaps = 0/31 (0%)
 Strand=Plus/Minus

Query  9291   AAATATTTGTGGACATATTGTAAAACTACCA  9321
              ||||||||||||||  |||||||||  ||||
Sbjct  53895  AAATATTTGTGGACCAATTGTAAAAAAACCA  53865


>NC_028891.1 Hawaiian green turtle herpesvirus thymidine kinase 
(UL23), membrane-associated protein (UL24), minor capsid protein 
(UL25), capsid maturation protease (UL26), virion scaffolding 
protein (UL26.5), virion membrane glycoprotein B (gB), 
DNA cleavage/packaging protein (UL28), single-stranded DNA-binding 
protein (UL29), DNA polymerase catalytic subunit 
(pol), nuclear phosphoprotein (UL31), DNA cleavage/packaging 
(UL32), DNA cleavage/packaging protein (UL33), membrane-associated 
phosphoprotein (UL34), and basic phosphorylated capsid 
protein (UL35) genes, complete cds; and very large tegument 
protein (UL36) gene, partial cds
Length=22947

 Score = 39.2 bits (42),  Expect = 6.9
 Identities = 24/26 (92%), Gaps = 0/26 (0%)
 Strand=Plus/Plus

Query  1118   TTCCTTTCACGAAGAGCTCCCCTTCT  1143
              |||||| ||||||| |||||||||||
Sbjct  11743  TTCCTTGCACGAAGCGCTCCCCTTCT  11768


>NC_026922.1 Lambdina fiscellaria nucleopolyhedrovirus isolate 
GR15, complete genome
Length=157977

 Score = 39.2 bits (42),  Expect = 6.9
 Identities = 21/21 (100%), Gaps = 0/21 (0%)
 Strand=Plus/Plus

Query  7187   AATAATATTTTTGATATTCTT  7207
              |||||||||||||||||||||
Sbjct  36073  AATAATATTTTTGATATTCTT  36093


>NC_023423.1 Pithovirus sibericum isolate P1084-T, complete genome
Length=610033

 Score = 39.2 bits (42),  Expect = 6.9
 Identities = 24/26 (92%), Gaps = 0/26 (0%)
 Strand=Plus/Minus

Query  6726   TTATTTTGAACTAAAGACAATTTTAG  6751
              |||||||||||| ||| |||||||||
Sbjct  65731  TTATTTTGAACTTAAGCCAATTTTAG  65706


>NC_016072.1 Megavirus chiliensis, complete genome
Length=1259197

 Score = 39.2 bits (42),  Expect = 6.9
 Identities = 24/26 (92%), Gaps = 0/26 (0%)
 Strand=Plus/Plus

Query  1937   TTTTTATTTCAGTAATAGGGTCTGTT  1962
              ||||||||||||||||||| | ||||
Sbjct  90129  TTTTTATTTCAGTAATAGGTTTTGTT  90154


>NC_015937.1 Thermus phage TMA, complete genome
Length=151483

 Score = 39.2 bits (42),  Expect = 6.9
 Identities = 24/26 (92%), Gaps = 0/26 (0%)
 Strand=Plus/Minus

Query  3316   CATTTTTTGAGGTGTAACAAACACAA  3341
              |||||||||||||||||||| || ||
Sbjct  38353  CATTTTTTGAGGTGTAACAAGCATAA  38328


>NC_005902.1 Lymphocystis disease virus - isolate China, complete 
genome
Length=186250

 Score = 39.2 bits (42),  Expect = 6.9
 Identities = 24/26 (92%), Gaps = 0/26 (0%)
 Strand=Plus/Minus

Query  2521   TACATTACAATTTGATCCTGAAGAAT  2546
              || |||||||||||||||||| ||||
Sbjct  77637  TATATTACAATTTGATCCTGATGAAT  77612


>MH588546.1 Caulobacter phage CcrBL9, complete genome
Length=322272

 Score = 39.2 bits (42),  Expect = 6.9
 Identities = 40/52 (77%), Gaps = 3/52 (6%)
 Strand=Plus/Plus

Query  5367    CTGGCCAAGCACGCCGTGTCCGAGGGCACCAAGGCCGTCACCAAGTACACCA  5418
               ||||||||||||| ||   ||  |  | || ||| |||||||||||||| ||
Sbjct  285185  CTGGCCAAGCACGGCG---CCAGGATCGCCGAGGTCGTCACCAAGTACATCA  285233


>KU593505.2 Cnaphalocrocis medinalis granulovirus strain Enping, 
complete genome
Length=111248

 Score = 39.2 bits (42),  Expect = 6.9
 Identities = 27/31 (87%), Gaps = 0/31 (0%)
 Strand=Plus/Minus

Query  9291   AAATATTTGTGGACATATTGTAAAACTACCA  9321
              ||||||||||||||  |||||||||  ||||
Sbjct  53895  AAATATTTGTGGACCAATTGTAAAAAAACCA  53865


>AF035003.3 Hawaiian green turtle herpesvirus thymidine kinase 
(UL23), membrane-associated protein (UL24), minor capsid protein 
(UL25), capsid maturation protease (UL26), virion scaffolding 
protein (UL26.5), virion membrane glycoprotein B (gB), 
DNA cleavage/packaging protein (UL28), single-stranded DNA-binding 
protein (UL29), DNA polymerase catalytic subunit (pol), 
nuclear phosphoprotein (UL31), DNA cleavage/packaging 
(UL32), DNA cleavage/packaging protein (UL33), membrane-associated 
phosphoprotein (UL34), and basic phosphorylated capsid 
protein (UL35) genes, complete cds; and very large tegument 
protein (UL36) gene, partial cds
Length=22947

 Score = 39.2 bits (42),  Expect = 6.9
 Identities = 24/26 (92%), Gaps = 0/26 (0%)
 Strand=Plus/Plus

Query  1118   TTCCTTTCACGAAGAGCTCCCCTTCT  1143
              |||||| ||||||| |||||||||||
Sbjct  11743  TTCCTTGCACGAAGCGCTCCCCTTCT  11768


>KP752043.1 Lambdina fiscellaria nucleopolyhedrovirus isolate 
GR15, complete genome
Length=157977

 Score = 39.2 bits (42),  Expect = 6.9
 Identities = 21/21 (100%), Gaps = 0/21 (0%)
 Strand=Plus/Plus

Query  7187   AATAATATTTTTGATATTCTT  7207
              |||||||||||||||||||||
Sbjct  36073  AATAATATTTTTGATATTCTT  36093


>KF740664.1 Pithovirus sibericum isolate P1084-T, complete genome
Length=610033

 Score = 39.2 bits (42),  Expect = 6.9
 Identities = 24/26 (92%), Gaps = 0/26 (0%)
 Strand=Plus/Minus

Query  6726   TTATTTTGAACTAAAGACAATTTTAG  6751
              |||||||||||| ||| |||||||||
Sbjct  65731  TTATTTTGAACTTAAGCCAATTTTAG  65706


>JN258408.1 Megavirus chiliensis, complete genome
Length=1259197

 Score = 39.2 bits (42),  Expect = 6.9
 Identities = 24/26 (92%), Gaps = 0/26 (0%)
 Strand=Plus/Plus

Query  1937   TTTTTATTTCAGTAATAGGGTCTGTT  1962
              ||||||||||||||||||| | ||||
Sbjct  90129  TTTTTATTTCAGTAATAGGTTTTGTT  90154


>AP011617.1 Thermus phage TMA DNA, complete genome
Length=151483

 Score = 39.2 bits (42),  Expect = 6.9
 Identities = 24/26 (92%), Gaps = 0/26 (0%)
 Strand=Plus/Minus

Query  3316   CATTTTTTGAGGTGTAACAAACACAA  3341
              |||||||||||||||||||| || ||
Sbjct  38353  CATTTTTTGAGGTGTAACAAGCATAA  38328


>AY380826.1 Lymphocystis disease virus - isolate China, complete 
genome
Length=186250

 Score = 39.2 bits (42),  Expect = 6.9
 Identities = 24/26 (92%), Gaps = 0/26 (0%)
 Strand=Plus/Minus

Query  2521   TACATTACAATTTGATCCTGAAGAAT  2546
              || |||||||||||||||||| ||||
Sbjct  77637  TATATTACAATTTGATCCTGATGAAT  77612


Lambda      K        H
   0.634    0.408    0.912 

Gapped
Lambda      K        H
   0.625    0.410    0.780 

Effective search space used: 4258963313142


Query= scaffold_m29_p_21_52935159_52945568_Flank5000

Length=10409
                                                                      Score        E
Sequences producing significant alignments:                          (Bits)     Value

NC_037667.1 Pandoravirus quercus, complete genome                     224        3e-55
MG011689.1 Pandoravirus quercus, complete genome                      224        3e-55
NC_021858.1 Pandoravirus dulcis, complete genome                      219        4e-54
KC977570.1 Pandoravirus dulcis, complete genome                       219        4e-54
NC_037666.1 Pandoravirus neocaledonia, complete genome                213        5e-52
MG011690.1 Pandoravirus neocaledonia, complete genome                 213        5e-52
NC_022098.1 Pandoravirus salinus, complete genome                     206        2e-50
KC977571.1 Pandoravirus salinus, complete genome                      206        2e-50
NC_037665.1 Pandoravirus macleodensis, complete genome                204        3e-49
MG011691.1 Pandoravirus macleodensis, complete genome                 204        3e-49
NC_026440.1 Pandoravirus inopinatum isolate KlaHel, complete genome   199        3e-48
KP136319.1 Pandoravirus inopinatum isolate KlaHel, complete genome    199        3e-48
NC_037057.1 Dishui lake phycodnavirus 1, complete genome              184        3e-43
KY747489.1 Dishui lake phycodnavirus 1, complete genome               184        3e-43
NC_027867.1 Mollivirus sibericum isolate P1084-T, complete genome     48.2       0.013
KR921745.1 Mollivirus sibericum isolate P1084-T, complete genome      48.2       0.013
NC_007653.1 Papiine herpesvirus 2, complete genome                    47.3       0.046
KY628968.1 Macacine alphaherpesvirus 1 isolate 8100812, complete ...  47.3       0.046
DQ149153.1 Cercopithecine herpesvirus 16 strain X313, complete ge...  47.3       0.046
NC_033775.1 Noumeavirus isolate NMV1, complete genome                 46.4       0.046
NC_023177.1 Choristoneura murinana alphabaculovirus strain Darmst...  46.4       0.046
KX066233.1 Noumeavirus isolate NMV1, complete genome                  46.4       0.046
KF894742.1 Choristoneura murinana alphabaculovirus strain Darmsta...  46.4       0.046
NC_028091.1 Ostreococcus lucimarinus virus 2 isolate Olv2, comple...  45.5       0.16 
NC_028094.1 Chrysochromulina ericina virus isolate CeV-01B, compl...  45.5       0.16 
NC_019538.1 Aeromonas phage CC2, complete genome                      45.5       0.16 
KP874736.1 Ostreococcus lucimarinus virus 2 isolate Olv2, complet...  45.5       0.16 
KT820662.1 Chrysochromulina ericina virus isolate CeV-01B, comple...  45.5       0.16 
JX123262.1 Aeromonas phage CC2, complete genome                       45.5       0.16 
NC_004778.3 Choristoneura fumiferana multiple nucleopolyhedroviru...  44.6       0.16 
AF512031.3 Choristoneura fumiferana multiple nucleopolyhedrovirus...  44.6       0.16 
NC_028857.1 Citrobacter phage Merlin, complete genome                 43.7       0.56 
KT001915.1 Citrobacter phage Merlin, complete genome                  43.7       0.56 
NC_047902.1 Pseudomonas phage PMBT3, complete genome                  42.8       0.56 
NC_020862.2 Sulfitobacter phage phiCB2047-B genomic sequence          42.8       0.56 
NC_014767.1 Micromonas sp. RCC1109 virus MpV1, complete genome        42.8       0.56 
MW546076.1 Silviavirus remus, complete genome                         42.8       0.56 
MG596799.1 Pseudomonas phage PMBT3, complete genome                   42.8       0.56 
HQ317387.2 Sulfitobacter phage phiCB2047-B genomic sequence           42.8       0.56 
HM004429.1 Micromonas sp. RCC1109 virus MpV1, complete genome         42.8       0.56 
NC_009127.1 Cyprinid herpesvirus 3, complete genome                   41.9       2.0  
DQ657948.1 Cyprinid herpesvirus 3 strain KHV-U, complete genome       41.9       2.0  
NC_049851.1 Burkholderia phage BcepSauron, complete genome            41.9       2.0  
NC_031062.2 Erwinia phage vB_EamP_Frozen, complete genome             41.9       2.0  
NC_028093.1 Ostreococcus lucimarinus virus 7 isolate OlV7, comple...  41.9       2.0  
NC_009127.1 Cyprinid herpesvirus 3, complete genome                   41.9       2.0  
MK552141.1 Burkholderia phage BcepSauron, complete genome             41.9       2.0  
KX098389.2 Erwinia phage vB_EamP_Frozen, complete genome              41.9       2.0  
KP874737.1 Ostreococcus lucimarinus virus 7 isolate OlV7, complet...  41.9       2.0  
DQ657948.1 Cyprinid herpesvirus 3 strain KHV-U, complete genome       41.9       2.0  
NC_043054.1 Bubaline alphaherpesvirus 1 strain b6, complete genome    41.0       2.0  
KU936049.1 Bubaline alphaherpesvirus 1 strain b6, complete genome     41.0       2.0  
NC_043129.1 Micromonas pusilla virus SP1, complete genome, *** SE...  41.0       2.0  
NC_027332.1 Acinetobacter phage YMC13/03/R2096, complete genome       41.0       2.0  
NC_023561.1 Enterobacter phage PG7, complete genome                   41.0       2.0  
NC_022096.1 Pseudomonas phage PaBG, complete genome                   41.0       2.0  
NC_014766.1 Ostreococcus lucimarinus virus OlV1, complete genome      41.0       2.0  
NC_002520.1 Amsacta moorei entomopoxvirus 'L', complete genome        41.0       2.0  
JF974320.1 Micromonas pusilla virus SP1, *** SEQUENCING IN PROGRE...  41.0       2.0  
KM672662.1 Acinetobacter phage YMC13/03/R2096, complete genome        41.0       2.0  
KJ101592.1 Enterobacter phage PG7, complete genome                    41.0       2.0  
KF147891.1 Pseudomonas phage PaBG, complete genome                    41.0       2.0  
HM004431.1 Ostreococcus lucimarinus virus OlV1, complete genome       41.0       2.0  
AF250284.1 Amsacta moorei entomopoxvirus, complete genome             41.0       2.0  
CACVGI010000001.1 uncultured phage genome assembly, contig: LacPa...  40.1       6.9  
MN931747.1 Molluscum contagiosum virus isolate MCV2_P04S02A, comp...  40.1       6.9  
MH320550.1 Molluscum contagiosum virus subtype 2 isolate MCV2_MC3...  40.1       6.9  
MH617628.1 Circoviridae sp. isolate ctbf409, complete genome          40.1       6.9  
NC_040621.1 Operophtera brumata nucleopolyhedrovirus isolate Opbu...  40.1       6.9  
NC_031112.1 Gordonia phage Phinally, complete genome                  40.1       6.9  
NC_028104.1 Yellowstone lake mimivirus DNA, complete genome, isol...  40.1       6.9  
NC_023423.1 Pithovirus sibericum isolate P1084-T, complete genome     40.1       6.9  
NC_019406.1 Caulobacter phage CcrColossus, complete genome            40.1       6.9  
NC_015253.1 Brochothrix phage A9, complete genome                     40.1       6.9  
MF614691.1 Operophtera brumata nucleopolyhedrovirus isolate OpbuN...  40.1       6.9  
MF988720.1 Pseudoalteromonas phage J2-1, complete genome              40.1       6.9  
KU963253.2 Gordonia phage Phinally, complete genome                   40.1       6.9  
LC015646.1 Yellowstone lake mimivirus DNA, complete genome, isola...  40.1       6.9  
KF740664.1 Pithovirus sibericum isolate P1084-T, complete genome      40.1       6.9  
JX100810.1 Caulobacter phage CcrColossus, complete genome             40.1       6.9  
HM242243.1 Brochothrix phage A9, complete genome                      40.1       6.9  
NC_048771.1 Aeromonas phage 4_L372D, complete genome                  39.2       6.9  
NC_048798.1 Klebsiella phage Marfa, complete genome                   39.2       6.9  
NC_048047.1 Caulobacter phage CcrBL9, complete genome                 39.2       6.9  
NC_041928.1 Staphylococcus phage phiIBB-SEP1, complete genome         39.2       6.9  
NC_031109.1 Gordonia phage Jumbo, complete genome                     39.2       6.9  
NC_025453.1 Enterococcus phage EFC-1, complete genome                 39.2       6.9  
NC_021529.2 Vibrio phage nt-1, complete genome                        39.2       6.9  
NC_020104.1 Acanthamoeba polyphaga moumouvirus, complete genome       39.2       6.9  
NC_010576.1 Lactococcus phage 1706, complete genome                   39.2       6.9  
MK813939.1 Aeromonas phage 4L372D, complete genome                    39.2       6.9  
MN044033.1 Klebsiella phage Marfa, complete genome                    39.2       6.9  
MH588546.1 Caulobacter phage CcrBL9, complete genome                  39.2       6.9  
KF021268.1 Staphylococcus phage phiIBB-SEP1, complete genome          39.2       6.9  
KX557281.1 Gordonia phage Jumbo, complete genome                      39.2       6.9  
KJ608188.1 Enterococcus phage EFC-1, complete genome                  39.2       6.9  
HQ317393.2 Vibrio phage nt-1, complete genome                         39.2       6.9  
JX962719.1 Acanthamoeba polyphaga moumouvirus, complete genome        39.2       6.9  
EU081845.1 Lactococcus phage 1706, complete genome                    39.2       6.9  


>NC_037667.1 Pandoravirus quercus, complete genome
Length=2077288

 Score = 224 bits (247),  Expect = 3e-55
 Identities = 194/241 (80%), Gaps = 0/241 (0%)
 Strand=Plus/Plus

Query  5091     TGTACTTGGTGACGGCCTTGGTGCCCTCGGACACGGCGTGCTTGGCCAGCTCCCCGGGCA  5150
                ||||||||||||||||||||||||||||||| ||||||||| ||||||| || ||| |||
Sbjct  1353634  TGTACTTGGTGACGGCCTTGGTGCCCTCGGAGACGGCGTGCCTGGCCAGTTCGCCGCGCA  1353693

Query  5151     GCAGCAGGCGCACGGCCGTCTGGATCTCCCGGGACGTGATGGTCGAGCGCTTGTTGTAAT  5210
                  | ||| |||||||| ||||||||||| || |    ||| ||   |||||||||| |  
Sbjct  1353694  TGATCAGACGCACGGCGGTCTGGATCTCGCGCGTGCCGATCGTGTTGCGCTTGTTGGAGC  1353753

Query  5211     GCGCCAGGCGCGACGCCTCGCCCGCGATCCGCTCGAAGATGTCGTTGACGAACGAGTTCA  5270
                |||||||||||   ||||||    |||| || ||||  ||||||||||| ||||||||||
Sbjct  1353754  GCGCCAGGCGCCCGGCCTCGGTGCCGATGCGGTCGATCATGTCGTTGACAAACGAGTTCA  1353813

Query  5271     TGATGCCCATGGCCTTGGACGAGATGCCCGTGTCCGGGTGCACCTGCTTCAGCACCTTGT  5330
                ||||   ||| | ||||   |||||||||  ||| |||||||||||||| ||||||||||
Sbjct  1353814  TGATCGACATCGACTTGTTGGAGATGCCCACGTCGGGGTGCACCTGCTTGAGCACCTTGT  1353873

Query  5331     A  5331
                |
Sbjct  1353874  A  1353874


 Score = 214 bits (237),  Expect = 2e-52
 Identities = 192/241 (80%), Gaps = 0/241 (0%)
 Strand=Plus/Minus

Query  1359     TACAAGGTGCTGAAGCAGGTGCACCCGGACACGGGCATCTCGTCCAAGGCCATGGGCATC  1418
                ||||||||||| |||||||||||||| |||  |||||||||   |||| | |||   |||
Sbjct  1353874  TACAAGGTGCTCAAGCAGGTGCACCCCGACGTGGGCATCTCCAACAAGTCGATGTCGATC  1353815

Query  1419     ATGAACTCGTTCGTCAACGACATCTTCGAGCGGATCGCGGGCGAGGCGTCCCGCCTGGCG  1478
                ||||||||||| |||||||||||  |||| || ||||    ||||||    |||||||||
Sbjct  1353814  ATGAACTCGTTTGTCAACGACATGATCGACCGCATCGGCACCGAGGCCGGGCGCCTGGCG  1353755

Query  1479     CATTACAACAAGCGCTCGACCATCACGTCCCGGGAGATCCAGACGGCCGTGCGCCTGCTG  1538
                |  | ||||||||||   || |||    | || ||||||||||| |||||||| ||| | 
Sbjct  1353754  CGCTCCAACAAGCGCAACACGATCGGCACGCGCGAGATCCAGACCGCCGTGCGTCTGATC  1353695

Query  1539     CTGCCCGGGGAGCTGGCCAAGCACGCCGTGTCCGAGGGCACCAAGGCTGTCACCAAGTAC  1598
                 ||| ||| || ||||||| ||||||||| ||||||||||||||||| ||||||||||||
Sbjct  1353694  ATGCGCGGCGAACTGGCCAGGCACGCCGTCTCCGAGGGCACCAAGGCCGTCACCAAGTAC  1353635

Query  1599     A  1599
                |
Sbjct  1353634  A  1353634


>MG011689.1 Pandoravirus quercus, complete genome
Length=2077288

 Score = 224 bits (247),  Expect = 3e-55
 Identities = 194/241 (80%), Gaps = 0/241 (0%)
 Strand=Plus/Plus

Query  5091     TGTACTTGGTGACGGCCTTGGTGCCCTCGGACACGGCGTGCTTGGCCAGCTCCCCGGGCA  5150
                ||||||||||||||||||||||||||||||| ||||||||| ||||||| || ||| |||
Sbjct  1353634  TGTACTTGGTGACGGCCTTGGTGCCCTCGGAGACGGCGTGCCTGGCCAGTTCGCCGCGCA  1353693

Query  5151     GCAGCAGGCGCACGGCCGTCTGGATCTCCCGGGACGTGATGGTCGAGCGCTTGTTGTAAT  5210
                  | ||| |||||||| ||||||||||| || |    ||| ||   |||||||||| |  
Sbjct  1353694  TGATCAGACGCACGGCGGTCTGGATCTCGCGCGTGCCGATCGTGTTGCGCTTGTTGGAGC  1353753

Query  5211     GCGCCAGGCGCGACGCCTCGCCCGCGATCCGCTCGAAGATGTCGTTGACGAACGAGTTCA  5270
                |||||||||||   ||||||    |||| || ||||  ||||||||||| ||||||||||
Sbjct  1353754  GCGCCAGGCGCCCGGCCTCGGTGCCGATGCGGTCGATCATGTCGTTGACAAACGAGTTCA  1353813

Query  5271     TGATGCCCATGGCCTTGGACGAGATGCCCGTGTCCGGGTGCACCTGCTTCAGCACCTTGT  5330
                ||||   ||| | ||||   |||||||||  ||| |||||||||||||| ||||||||||
Sbjct  1353814  TGATCGACATCGACTTGTTGGAGATGCCCACGTCGGGGTGCACCTGCTTGAGCACCTTGT  1353873

Query  5331     A  5331
                |
Sbjct  1353874  A  1353874


 Score = 214 bits (237),  Expect = 2e-52
 Identities = 192/241 (80%), Gaps = 0/241 (0%)
 Strand=Plus/Minus

Query  1359     TACAAGGTGCTGAAGCAGGTGCACCCGGACACGGGCATCTCGTCCAAGGCCATGGGCATC  1418
                ||||||||||| |||||||||||||| |||  |||||||||   |||| | |||   |||
Sbjct  1353874  TACAAGGTGCTCAAGCAGGTGCACCCCGACGTGGGCATCTCCAACAAGTCGATGTCGATC  1353815

Query  1419     ATGAACTCGTTCGTCAACGACATCTTCGAGCGGATCGCGGGCGAGGCGTCCCGCCTGGCG  1478
                ||||||||||| |||||||||||  |||| || ||||    ||||||    |||||||||
Sbjct  1353814  ATGAACTCGTTTGTCAACGACATGATCGACCGCATCGGCACCGAGGCCGGGCGCCTGGCG  1353755

Query  1479     CATTACAACAAGCGCTCGACCATCACGTCCCGGGAGATCCAGACGGCCGTGCGCCTGCTG  1538
                |  | ||||||||||   || |||    | || ||||||||||| |||||||| ||| | 
Sbjct  1353754  CGCTCCAACAAGCGCAACACGATCGGCACGCGCGAGATCCAGACCGCCGTGCGTCTGATC  1353695

Query  1539     CTGCCCGGGGAGCTGGCCAAGCACGCCGTGTCCGAGGGCACCAAGGCTGTCACCAAGTAC  1598
                 ||| ||| || ||||||| ||||||||| ||||||||||||||||| ||||||||||||
Sbjct  1353694  ATGCGCGGCGAACTGGCCAGGCACGCCGTCTCCGAGGGCACCAAGGCCGTCACCAAGTAC  1353635

Query  1599     A  1599
                |
Sbjct  1353634  A  1353634


>NC_021858.1 Pandoravirus dulcis, complete genome
Length=1908524

 Score = 219 bits (242),  Expect = 4e-54
 Identities = 202/256 (79%), Gaps = 0/256 (0%)
 Strand=Plus/Plus

Query  5091     TGTACTTGGTGACGGCCTTGGTGCCCTCGGACACGGCGTGCTTGGCCAGCTCCCCGGGCA  5150
                ||||||||||||||||||||||||||||||| ||||||||| ||||||| || ||| |||
Sbjct  1254304  TGTACTTGGTGACGGCCTTGGTGCCCTCGGAGACGGCGTGCCTGGCCAGTTCGCCGCGCA  1254363

Query  5151     GCAGCAGGCGCACGGCCGTCTGGATCTCCCGGGACGTGATGGTCGAGCGCTTGTTGTAAT  5210
                  | |||||||||||| ||||||||||| || |    ||| ||   |||||||||  | |
Sbjct  1254364  TGATCAGGCGCACGGCGGTCTGGATCTCGCGCGTGCCGATCGTGTTGCGCTTGTTCGAGT  1254423

Query  5211     GCGCCAGGCGCGACGCCTCGCCCGCGATCCGCTCGAAGATGTCGTTGACGAACGAGTTCA  5270
                ||||||| ||    ||||||    |||| || ||||  ||||||||||| ||||||||||
Sbjct  1254424  GCGCCAGACGGCCGGCCTCGGTGCCGATGCGGTCGATCATGTCGTTGACAAACGAGTTCA  1254483

Query  5271     TGATGCCCATGGCCTTGGACGAGATGCCCGTGTCCGGGTGCACCTGCTTCAGCACCTTGT  5330
                |||    ||| | ||||   |||||||||  ||| |||||||||||||| ||||||||||
Sbjct  1254484  TGACCGACATCGACTTGTTGGAGATGCCCACGTCGGGGTGCACCTGCTTGAGCACCTTGT  1254543

Query  5331     ACACGTACACCGAGTA  5346
                | | | ||  ||||||
Sbjct  1254544  AGATGAACGACGAGTA  1254559


 Score = 219 bits (242),  Expect = 4e-54
 Identities = 202/256 (79%), Gaps = 0/256 (0%)
 Strand=Plus/Minus

Query  1344     TACTCGGTGTACGTGTACAAGGTGCTGAAGCAGGTGCACCCGGACACGGGCATCTCGTCC  1403
                ||||||  || | | ||||||||||| |||||||||||||| |||  |||||||||   |
Sbjct  1254559  TACTCGTCGTTCATCTACAAGGTGCTCAAGCAGGTGCACCCCGACGTGGGCATCTCCAAC  1254500

Query  1404     AAGGCCATGGGCATCATGAACTCGTTCGTCAACGACATCTTCGAGCGGATCGCGGGCGAG  1463
                ||| | |||    ||||||||||||| |||||||||||  |||| || ||||    ||||
Sbjct  1254499  AAGTCGATGTCGGTCATGAACTCGTTTGTCAACGACATGATCGACCGCATCGGCACCGAG  1254440

Query  1464     GCGTCCCGCCTGGCGCATTACAACAAGCGCTCGACCATCACGTCCCGGGAGATCCAGACG  1523
                ||   ||| |||||||| |  |||||||||   || |||    | || ||||||||||| 
Sbjct  1254439  GCCGGCCGTCTGGCGCACTCGAACAAGCGCAACACGATCGGCACGCGCGAGATCCAGACC  1254380

Query  1524     GCCGTGCGCCTGCTGCTGCCCGGGGAGCTGGCCAAGCACGCCGTGTCCGAGGGCACCAAG  1583
                |||||||||||| |  ||| ||| || ||||||| ||||||||| |||||||||||||||
Sbjct  1254379  GCCGTGCGCCTGATCATGCGCGGCGAACTGGCCAGGCACGCCGTCTCCGAGGGCACCAAG  1254320

Query  1584     GCTGTCACCAAGTACA  1599
                || |||||||||||||
Sbjct  1254319  GCCGTCACCAAGTACA  1254304


 Score = 44.6 bits (48),  Expect = 0.16
 Identities = 41/51 (80%), Gaps = 1/51 (2%)
 Strand=Plus/Plus

Query  5991     GGCGGGCAACGCGGCGCGCGACAACAAGAAGACGCGCATCATCCCGCGCCA  6041
                ||| |||  | ||||| |||| |||||| ||||||||||| ||| ||| ||
Sbjct  1761882  GGCCGGCGGCACGGCG-GCGAGAACAAGGAGACGCGCATCGTCCAGCGGCA  1761931


 Score = 40.1 bits (43),  Expect = 6.9
 Identities = 29/34 (85%), Gaps = 0/34 (0%)
 Strand=Plus/Minus

Query  666      TGGCGCGGGATGATGCGCGTCTTCTTGTTGTCGC  699
                || ||| ||| ||||||||||| |||||| ||||
Sbjct  1761931  TGCCGCTGGACGATGCGCGTCTCCTTGTTCTCGC  1761898


 Score = 39.2 bits (42),  Expect = 6.9
 Identities = 30/36 (83%), Gaps = 0/36 (0%)
 Strand=Plus/Plus

Query  5823    GGCGCGCGCCAAGGCCAAGACGCGCTCGTCGCGGGC  5858
               ||||||||||| | | | ||||| |||| |||||||
Sbjct  692532  GGCGCGCGCCACGTCAATGACGCCCTCGGCGCGGGC  692567


 Score = 39.2 bits (42),  Expect = 6.9
 Identities = 30/36 (83%), Gaps = 0/36 (0%)
 Strand=Plus/Minus

Query  849     GCCCGCGACGAGCGCGTCTTGGCCTTGGCGCGCGCC  884
               ||||||| |||| ||||| | | | |||||||||||
Sbjct  692567  GCCCGCGCCGAGGGCGTCATTGACGTGGCGCGCGCC  692532


>KC977570.1 Pandoravirus dulcis, complete genome
Length=1908524

 Score = 219 bits (242),  Expect = 4e-54
 Identities = 202/256 (79%), Gaps = 0/256 (0%)
 Strand=Plus/Plus

Query  5091     TGTACTTGGTGACGGCCTTGGTGCCCTCGGACACGGCGTGCTTGGCCAGCTCCCCGGGCA  5150
                ||||||||||||||||||||||||||||||| ||||||||| ||||||| || ||| |||
Sbjct  1254304  TGTACTTGGTGACGGCCTTGGTGCCCTCGGAGACGGCGTGCCTGGCCAGTTCGCCGCGCA  1254363

Query  5151     GCAGCAGGCGCACGGCCGTCTGGATCTCCCGGGACGTGATGGTCGAGCGCTTGTTGTAAT  5210
                  | |||||||||||| ||||||||||| || |    ||| ||   |||||||||  | |
Sbjct  1254364  TGATCAGGCGCACGGCGGTCTGGATCTCGCGCGTGCCGATCGTGTTGCGCTTGTTCGAGT  1254423

Query  5211     GCGCCAGGCGCGACGCCTCGCCCGCGATCCGCTCGAAGATGTCGTTGACGAACGAGTTCA  5270
                ||||||| ||    ||||||    |||| || ||||  ||||||||||| ||||||||||
Sbjct  1254424  GCGCCAGACGGCCGGCCTCGGTGCCGATGCGGTCGATCATGTCGTTGACAAACGAGTTCA  1254483

Query  5271     TGATGCCCATGGCCTTGGACGAGATGCCCGTGTCCGGGTGCACCTGCTTCAGCACCTTGT  5330
                |||    ||| | ||||   |||||||||  ||| |||||||||||||| ||||||||||
Sbjct  1254484  TGACCGACATCGACTTGTTGGAGATGCCCACGTCGGGGTGCACCTGCTTGAGCACCTTGT  1254543

Query  5331     ACACGTACACCGAGTA  5346
                | | | ||  ||||||
Sbjct  1254544  AGATGAACGACGAGTA  1254559


 Score = 219 bits (242),  Expect = 4e-54
 Identities = 202/256 (79%), Gaps = 0/256 (0%)
 Strand=Plus/Minus

Query  1344     TACTCGGTGTACGTGTACAAGGTGCTGAAGCAGGTGCACCCGGACACGGGCATCTCGTCC  1403
                ||||||  || | | ||||||||||| |||||||||||||| |||  |||||||||   |
Sbjct  1254559  TACTCGTCGTTCATCTACAAGGTGCTCAAGCAGGTGCACCCCGACGTGGGCATCTCCAAC  1254500

Query  1404     AAGGCCATGGGCATCATGAACTCGTTCGTCAACGACATCTTCGAGCGGATCGCGGGCGAG  1463
                ||| | |||    ||||||||||||| |||||||||||  |||| || ||||    ||||
Sbjct  1254499  AAGTCGATGTCGGTCATGAACTCGTTTGTCAACGACATGATCGACCGCATCGGCACCGAG  1254440

Query  1464     GCGTCCCGCCTGGCGCATTACAACAAGCGCTCGACCATCACGTCCCGGGAGATCCAGACG  1523
                ||   ||| |||||||| |  |||||||||   || |||    | || ||||||||||| 
Sbjct  1254439  GCCGGCCGTCTGGCGCACTCGAACAAGCGCAACACGATCGGCACGCGCGAGATCCAGACC  1254380

Query  1524     GCCGTGCGCCTGCTGCTGCCCGGGGAGCTGGCCAAGCACGCCGTGTCCGAGGGCACCAAG  1583
                |||||||||||| |  ||| ||| || ||||||| ||||||||| |||||||||||||||
Sbjct  1254379  GCCGTGCGCCTGATCATGCGCGGCGAACTGGCCAGGCACGCCGTCTCCGAGGGCACCAAG  1254320

Query  1584     GCTGTCACCAAGTACA  1599
                || |||||||||||||
Sbjct  1254319  GCCGTCACCAAGTACA  1254304


 Score = 44.6 bits (48),  Expect = 0.16
 Identities = 41/51 (80%), Gaps = 1/51 (2%)
 Strand=Plus/Plus

Query  5991     GGCGGGCAACGCGGCGCGCGACAACAAGAAGACGCGCATCATCCCGCGCCA  6041
                ||| |||  | ||||| |||| |||||| ||||||||||| ||| ||| ||
Sbjct  1761882  GGCCGGCGGCACGGCG-GCGAGAACAAGGAGACGCGCATCGTCCAGCGGCA  1761931


 Score = 40.1 bits (43),  Expect = 6.9
 Identities = 29/34 (85%), Gaps = 0/34 (0%)
 Strand=Plus/Minus

Query  666      TGGCGCGGGATGATGCGCGTCTTCTTGTTGTCGC  699
                || ||| ||| ||||||||||| |||||| ||||
Sbjct  1761931  TGCCGCTGGACGATGCGCGTCTCCTTGTTCTCGC  1761898


 Score = 39.2 bits (42),  Expect = 6.9
 Identities = 30/36 (83%), Gaps = 0/36 (0%)
 Strand=Plus/Plus

Query  5823    GGCGCGCGCCAAGGCCAAGACGCGCTCGTCGCGGGC  5858
               ||||||||||| | | | ||||| |||| |||||||
Sbjct  692532  GGCGCGCGCCACGTCAATGACGCCCTCGGCGCGGGC  692567


 Score = 39.2 bits (42),  Expect = 6.9
 Identities = 30/36 (83%), Gaps = 0/36 (0%)
 Strand=Plus/Minus

Query  849     GCCCGCGACGAGCGCGTCTTGGCCTTGGCGCGCGCC  884
               ||||||| |||| ||||| | | | |||||||||||
Sbjct  692567  GCCCGCGCCGAGGGCGTCATTGACGTGGCGCGCGCC  692532


>NC_037666.1 Pandoravirus neocaledonia, complete genome
Length=2003191

 Score = 213 bits (235),  Expect = 5e-52
 Identities = 188/235 (80%), Gaps = 0/235 (0%)
 Strand=Plus/Plus

Query  5091     TGTACTTGGTGACGGCCTTGGTGCCCTCGGACACGGCGTGCTTGGCCAGCTCCCCGGGCA  5150
                ||||||||||||||||||||||||||||||||||||||||    || || || ||  |||
Sbjct  1200116  TGTACTTGGTGACGGCCTTGGTGCCCTCGGACACGGCGTGACGCGCGAGTTCGCCCTGCA  1200175

Query  5151     GCAGCAGGCGCACGGCCGTCTGGATCTCCCGGGACGTGATGGTCGAGCGCTTGTTGTAAT  5210
                  | |||||||||||| ||||||||||| || | |||||| ||   ||||||||||    
Sbjct  1200176  TGATCAGGCGCACGGCGGTCTGGATCTCGCGCGCCGTGATCGTGTTGCGCTTGTTGGTGC  1200235

Query  5211     GCGCCAGGCGCGACGCCTCGCCCGCGATCCGCTCGAAGATGTCGTTGACGAACGAGTTCA  5270
                ||||||||||    ||||||   ||||| || ||||  ||||||||||| ||||||||||
Sbjct  1200236  GCGCCAGGCGTCCGGCCTCGGTGGCGATGCGGTCGATCATGTCGTTGACAAACGAGTTCA  1200295

Query  5271     TGATGCCCATGGCCTTGGACGAGATGCCCGTGTCCGGGTGCACCTGCTTCAGCAC  5325
                ||||   ||||| ||||   |||||||||  ||| |||||||||||||| |||||
Sbjct  1200296  TGATCGACATGGACTTGTTGGAGATGCCCACGTCGGGGTGCACCTGCTTGAGCAC  1200350


 Score = 208 bits (230),  Expect = 6e-51
 Identities = 187/235 (80%), Gaps = 0/235 (0%)
 Strand=Plus/Minus

Query  1365     GTGCTGAAGCAGGTGCACCCGGACACGGGCATCTCGTCCAAGGCCATGGGCATCATGAAC  1424
                ||||| |||||||||||||| |||  |||||||||   |||| |||||   |||||||||
Sbjct  1200350  GTGCTCAAGCAGGTGCACCCCGACGTGGGCATCTCCAACAAGTCCATGTCGATCATGAAC  1200291

Query  1425     TCGTTCGTCAACGACATCTTCGAGCGGATCGCGGGCGAGGCGTCCCGCCTGGCGCATTAC  1484
                ||||| |||||||||||  |||| || |||||   ||||||    ||||||||||    |
Sbjct  1200290  TCGTTTGTCAACGACATGATCGACCGCATCGCCACCGAGGCCGGACGCCTGGCGCGCACC  1200231

Query  1485     AACAAGCGCTCGACCATCACGTCCCGGGAGATCCAGACGGCCGTGCGCCTGCTGCTGCCC  1544
                |||||||||   || |||||| | || ||||||||||| |||||||||||| |  |||  
Sbjct  1200230  AACAAGCGCAACACGATCACGGCGCGCGAGATCCAGACCGCCGTGCGCCTGATCATGCAG  1200171

Query  1545     GGGGAGCTGGCCAAGCACGCCGTGTCCGAGGGCACCAAGGCTGTCACCAAGTACA  1599
                || || || ||    |||||||||||||||||||||||||| |||||||||||||
Sbjct  1200170  GGCGAACTCGCGCGTCACGCCGTGTCCGAGGGCACCAAGGCCGTCACCAAGTACA  1200116


>MG011690.1 Pandoravirus neocaledonia, complete genome
Length=2003191

 Score = 213 bits (235),  Expect = 5e-52
 Identities = 188/235 (80%), Gaps = 0/235 (0%)
 Strand=Plus/Plus

Query  5091     TGTACTTGGTGACGGCCTTGGTGCCCTCGGACACGGCGTGCTTGGCCAGCTCCCCGGGCA  5150
                ||||||||||||||||||||||||||||||||||||||||    || || || ||  |||
Sbjct  1200116  TGTACTTGGTGACGGCCTTGGTGCCCTCGGACACGGCGTGACGCGCGAGTTCGCCCTGCA  1200175

Query  5151     GCAGCAGGCGCACGGCCGTCTGGATCTCCCGGGACGTGATGGTCGAGCGCTTGTTGTAAT  5210
                  | |||||||||||| ||||||||||| || | |||||| ||   ||||||||||    
Sbjct  1200176  TGATCAGGCGCACGGCGGTCTGGATCTCGCGCGCCGTGATCGTGTTGCGCTTGTTGGTGC  1200235

Query  5211     GCGCCAGGCGCGACGCCTCGCCCGCGATCCGCTCGAAGATGTCGTTGACGAACGAGTTCA  5270
                ||||||||||    ||||||   ||||| || ||||  ||||||||||| ||||||||||
Sbjct  1200236  GCGCCAGGCGTCCGGCCTCGGTGGCGATGCGGTCGATCATGTCGTTGACAAACGAGTTCA  1200295

Query  5271     TGATGCCCATGGCCTTGGACGAGATGCCCGTGTCCGGGTGCACCTGCTTCAGCAC  5325
                ||||   ||||| ||||   |||||||||  ||| |||||||||||||| |||||
Sbjct  1200296  TGATCGACATGGACTTGTTGGAGATGCCCACGTCGGGGTGCACCTGCTTGAGCAC  1200350


 Score = 208 bits (230),  Expect = 6e-51
 Identities = 187/235 (80%), Gaps = 0/235 (0%)
 Strand=Plus/Minus

Query  1365     GTGCTGAAGCAGGTGCACCCGGACACGGGCATCTCGTCCAAGGCCATGGGCATCATGAAC  1424
                ||||| |||||||||||||| |||  |||||||||   |||| |||||   |||||||||
Sbjct  1200350  GTGCTCAAGCAGGTGCACCCCGACGTGGGCATCTCCAACAAGTCCATGTCGATCATGAAC  1200291

Query  1425     TCGTTCGTCAACGACATCTTCGAGCGGATCGCGGGCGAGGCGTCCCGCCTGGCGCATTAC  1484
                ||||| |||||||||||  |||| || |||||   ||||||    ||||||||||    |
Sbjct  1200290  TCGTTTGTCAACGACATGATCGACCGCATCGCCACCGAGGCCGGACGCCTGGCGCGCACC  1200231

Query  1485     AACAAGCGCTCGACCATCACGTCCCGGGAGATCCAGACGGCCGTGCGCCTGCTGCTGCCC  1544
                |||||||||   || |||||| | || ||||||||||| |||||||||||| |  |||  
Sbjct  1200230  AACAAGCGCAACACGATCACGGCGCGCGAGATCCAGACCGCCGTGCGCCTGATCATGCAG  1200171

Query  1545     GGGGAGCTGGCCAAGCACGCCGTGTCCGAGGGCACCAAGGCTGTCACCAAGTACA  1599
                || || || ||    |||||||||||||||||||||||||| |||||||||||||
Sbjct  1200170  GGCGAACTCGCGCGTCACGCCGTGTCCGAGGGCACCAAGGCCGTCACCAAGTACA  1200116


>NC_022098.1 Pandoravirus salinus, complete genome
Length=2473870

 Score = 206 bits (228),  Expect = 2e-50
 Identities = 192/244 (79%), Gaps = 0/244 (0%)
 Strand=Plus/Plus

Query  5091     TGTACTTGGTGACGGCCTTGGTGCCCTCGGACACGGCGTGCTTGGCCAGCTCCCCGGGCA  5150
                |||||||||||||||||||||| ||||| || ||||||||| ||||||| || ||| |||
Sbjct  1485470  TGTACTTGGTGACGGCCTTGGTACCCTCTGAGACGGCGTGCCTGGCCAGTTCGCCGCGCA  1485529

Query  5151     GCAGCAGGCGCACGGCCGTCTGGATCTCCCGGGACGTGATGGTCGAGCGCTTGTTGTAAT  5210
                  | |||||||||||| ||||||||||| ||||    ||| ||   |||||||||     
Sbjct  1485530  TGATCAGGCGCACGGCGGTCTGGATCTCGCGGGTGCCGATCGTGTTGCGCTTGTTAGTGC  1485589

Query  5211     GCGCCAGGCGCGACGCCTCGCCCGCGATCCGCTCGAAGATGTCGTTGACGAACGAGTTCA  5270
                ||||||||||    ||||||    |||| || ||||  ||||||||||| ||||||||||
Sbjct  1485590  GCGCCAGGCGGCCGGCCTCGGTGCCGATGCGGTCGATCATGTCGTTGACAAACGAGTTCA  1485649

Query  5271     TGATGCCCATGGCCTTGGACGAGATGCCCGTGTCCGGGTGCACCTGCTTCAGCACCTTGT  5330
                ||||   ||| |  |||   |||||||||  ||| |||||||||||||| ||||||||||
Sbjct  1485650  TGATCGACATCGATTTGTTGGAGATGCCCACGTCGGGGTGCACCTGCTTGAGCACCTTGT  1485709

Query  5331     ACAC  5334
                | ||
Sbjct  1485710  AAAC  1485713


 Score = 206 bits (228),  Expect = 2e-50
 Identities = 192/244 (79%), Gaps = 0/244 (0%)
 Strand=Plus/Minus

Query  1356     GTGTACAAGGTGCTGAAGCAGGTGCACCCGGACACGGGCATCTCGTCCAAGGCCATGGGC  1415
                || ||||||||||| |||||||||||||| |||  |||||||||   |||  | |||   
Sbjct  1485713  GTTTACAAGGTGCTCAAGCAGGTGCACCCCGACGTGGGCATCTCCAACAAATCGATGTCG  1485654

Query  1416     ATCATGAACTCGTTCGTCAACGACATCTTCGAGCGGATCGCGGGCGAGGCGTCCCGCCTG  1475
                |||||||||||||| |||||||||||  |||| || ||||    ||||||   |||||||
Sbjct  1485653  ATCATGAACTCGTTTGTCAACGACATGATCGACCGCATCGGCACCGAGGCCGGCCGCCTG  1485594

Query  1476     GCGCATTACAACAAGCGCTCGACCATCACGTCCCGGGAGATCCAGACGGCCGTGCGCCTG  1535
                ||||     |||||||||   || |||    |||| ||||||||||| ||||||||||||
Sbjct  1485593  GCGCGCACTAACAAGCGCAACACGATCGGCACCCGCGAGATCCAGACCGCCGTGCGCCTG  1485534

Query  1536     CTGCTGCCCGGGGAGCTGGCCAAGCACGCCGTGTCCGAGGGCACCAAGGCTGTCACCAAG  1595
                 |  ||| ||| || ||||||| ||||||||| || ||||| |||||||| |||||||||
Sbjct  1485533  ATCATGCGCGGCGAACTGGCCAGGCACGCCGTCTCAGAGGGTACCAAGGCCGTCACCAAG  1485474

Query  1596     TACA  1599
                ||||
Sbjct  1485473  TACA  1485470


 Score = 40.1 bits (43),  Expect = 6.9
 Identities = 23/24 (96%), Gaps = 0/24 (0%)
 Strand=Plus/Plus

Query  7440     GGCACGGTGGCGCTGCGCGAGATC  7463
                ||||||||||||||| ||||||||
Sbjct  1575334  GGCACGGTGGCGCTGAGCGAGATC  1575357


 Score = 39.2 bits (42),  Expect = 6.9
 Identities = 30/36 (83%), Gaps = 0/36 (0%)
 Strand=Plus/Plus

Query  5823    GGCGCGCGCCAAGGCCAAGACGCGCTCGTCGCGGGC  5858
               ||||||||||| | |||  |||| |||| |||||||
Sbjct  616964  GGCGCGCGCCACGTCCACAACGCCCTCGGCGCGGGC  616999


 Score = 39.2 bits (42),  Expect = 6.9
 Identities = 30/36 (83%), Gaps = 0/36 (0%)
 Strand=Plus/Minus

Query  849     GCCCGCGACGAGCGCGTCTTGGCCTTGGCGCGCGCC  884
               ||||||| |||| ||||  ||| | |||||||||||
Sbjct  616999  GCCCGCGCCGAGGGCGTTGTGGACGTGGCGCGCGCC  616964


>KC977571.1 Pandoravirus salinus, complete genome
Length=2473870

 Score = 206 bits (228),  Expect = 2e-50
 Identities = 192/244 (79%), Gaps = 0/244 (0%)
 Strand=Plus/Plus

Query  5091     TGTACTTGGTGACGGCCTTGGTGCCCTCGGACACGGCGTGCTTGGCCAGCTCCCCGGGCA  5150
                |||||||||||||||||||||| ||||| || ||||||||| ||||||| || ||| |||
Sbjct  1485470  TGTACTTGGTGACGGCCTTGGTACCCTCTGAGACGGCGTGCCTGGCCAGTTCGCCGCGCA  1485529

Query  5151     GCAGCAGGCGCACGGCCGTCTGGATCTCCCGGGACGTGATGGTCGAGCGCTTGTTGTAAT  5210
                  | |||||||||||| ||||||||||| ||||    ||| ||   |||||||||     
Sbjct  1485530  TGATCAGGCGCACGGCGGTCTGGATCTCGCGGGTGCCGATCGTGTTGCGCTTGTTAGTGC  1485589

Query  5211     GCGCCAGGCGCGACGCCTCGCCCGCGATCCGCTCGAAGATGTCGTTGACGAACGAGTTCA  5270
                ||||||||||    ||||||    |||| || ||||  ||||||||||| ||||||||||
Sbjct  1485590  GCGCCAGGCGGCCGGCCTCGGTGCCGATGCGGTCGATCATGTCGTTGACAAACGAGTTCA  1485649

Query  5271     TGATGCCCATGGCCTTGGACGAGATGCCCGTGTCCGGGTGCACCTGCTTCAGCACCTTGT  5330
                ||||   ||| |  |||   |||||||||  ||| |||||||||||||| ||||||||||
Sbjct  1485650  TGATCGACATCGATTTGTTGGAGATGCCCACGTCGGGGTGCACCTGCTTGAGCACCTTGT  1485709

Query  5331     ACAC  5334
                | ||
Sbjct  1485710  AAAC  1485713


 Score = 206 bits (228),  Expect = 2e-50
 Identities = 192/244 (79%), Gaps = 0/244 (0%)
 Strand=Plus/Minus

Query  1356     GTGTACAAGGTGCTGAAGCAGGTGCACCCGGACACGGGCATCTCGTCCAAGGCCATGGGC  1415
                || ||||||||||| |||||||||||||| |||  |||||||||   |||  | |||   
Sbjct  1485713  GTTTACAAGGTGCTCAAGCAGGTGCACCCCGACGTGGGCATCTCCAACAAATCGATGTCG  1485654

Query  1416     ATCATGAACTCGTTCGTCAACGACATCTTCGAGCGGATCGCGGGCGAGGCGTCCCGCCTG  1475
                |||||||||||||| |||||||||||  |||| || ||||    ||||||   |||||||
Sbjct  1485653  ATCATGAACTCGTTTGTCAACGACATGATCGACCGCATCGGCACCGAGGCCGGCCGCCTG  1485594

Query  1476     GCGCATTACAACAAGCGCTCGACCATCACGTCCCGGGAGATCCAGACGGCCGTGCGCCTG  1535
                ||||     |||||||||   || |||    |||| ||||||||||| ||||||||||||
Sbjct  1485593  GCGCGCACTAACAAGCGCAACACGATCGGCACCCGCGAGATCCAGACCGCCGTGCGCCTG  1485534

Query  1536     CTGCTGCCCGGGGAGCTGGCCAAGCACGCCGTGTCCGAGGGCACCAAGGCTGTCACCAAG  1595
                 |  ||| ||| || ||||||| ||||||||| || ||||| |||||||| |||||||||
Sbjct  1485533  ATCATGCGCGGCGAACTGGCCAGGCACGCCGTCTCAGAGGGTACCAAGGCCGTCACCAAG  1485474

Query  1596     TACA  1599
                ||||
Sbjct  1485473  TACA  1485470


 Score = 40.1 bits (43),  Expect = 6.9
 Identities = 23/24 (96%), Gaps = 0/24 (0%)
 Strand=Plus/Plus

Query  7440     GGCACGGTGGCGCTGCGCGAGATC  7463
                ||||||||||||||| ||||||||
Sbjct  1575334  GGCACGGTGGCGCTGAGCGAGATC  1575357


 Score = 39.2 bits (42),  Expect = 6.9
 Identities = 30/36 (83%), Gaps = 0/36 (0%)
 Strand=Plus/Plus

Query  5823    GGCGCGCGCCAAGGCCAAGACGCGCTCGTCGCGGGC  5858
               ||||||||||| | |||  |||| |||| |||||||
Sbjct  616964  GGCGCGCGCCACGTCCACAACGCCCTCGGCGCGGGC  616999


 Score = 39.2 bits (42),  Expect = 6.9
 Identities = 30/36 (83%), Gaps = 0/36 (0%)
 Strand=Plus/Minus

Query  849     GCCCGCGACGAGCGCGTCTTGGCCTTGGCGCGCGCC  884
               ||||||| |||| ||||  ||| | |||||||||||
Sbjct  616999  GCCCGCGCCGAGGGCGTTGTGGACGTGGCGCGCGCC  616964


>NC_037665.1 Pandoravirus macleodensis, complete genome
Length=1838258

 Score = 204 bits (225),  Expect = 3e-49
 Identities = 186/235 (79%), Gaps = 0/235 (0%)
 Strand=Plus/Plus

Query  5091     TGTACTTGGTGACGGCCTTGGTGCCCTCGGACACGGCGTGCTTGGCCAGCTCCCCGGGCA  5150
                |||||||||||||||||||||||||||| || ||||||||    || || || ||  |||
Sbjct  1219556  TGTACTTGGTGACGGCCTTGGTGCCCTCTGAGACGGCGTGGCGCGCGAGTTCGCCCTGCA  1219615

Query  5151     GCAGCAGGCGCACGGCCGTCTGGATCTCCCGGGACGTGATGGTCGAGCGCTTGTTGTAAT  5210
                  | |||||||||||| ||||||||||| || | |||||| ||   ||||||||||    
Sbjct  1219616  TGATCAGGCGCACGGCGGTCTGGATCTCGCGCGCCGTGATCGTGTTGCGCTTGTTGGTGC  1219675

Query  5211     GCGCCAGGCGCGACGCCTCGCCCGCGATCCGCTCGAAGATGTCGTTGACGAACGAGTTCA  5270
                ||||||||||    |||||    ||||| || ||||  ||||||||||| ||||||||||
Sbjct  1219676  GCGCCAGGCGACCGGCCTCAGTGGCGATGCGGTCGATCATGTCGTTGACAAACGAGTTCA  1219735

Query  5271     TGATGCCCATGGCCTTGGACGAGATGCCCGTGTCCGGGTGCACCTGCTTCAGCAC  5325
                |||||  ||||| ||||   |||||||||  ||| |||||||||||||| |||||
Sbjct  1219736  TGATGGACATGGACTTGTTGGAGATGCCCACGTCGGGGTGCACCTGCTTGAGCAC  1219790


 Score = 199 bits (220),  Expect = 3e-48
 Identities = 185/235 (79%), Gaps = 0/235 (0%)
 Strand=Plus/Minus

Query  1365     GTGCTGAAGCAGGTGCACCCGGACACGGGCATCTCGTCCAAGGCCATGGGCATCATGAAC  1424
                ||||| |||||||||||||| |||  |||||||||   |||| |||||  ||||||||||
Sbjct  1219790  GTGCTCAAGCAGGTGCACCCCGACGTGGGCATCTCCAACAAGTCCATGTCCATCATGAAC  1219731

Query  1425     TCGTTCGTCAACGACATCTTCGAGCGGATCGCGGGCGAGGCGTCCCGCCTGGCGCATTAC  1484
                ||||| |||||||||||  |||| || |||||    |||||    ||||||||||    |
Sbjct  1219730  TCGTTTGTCAACGACATGATCGACCGCATCGCCACTGAGGCCGGTCGCCTGGCGCGCACC  1219671

Query  1485     AACAAGCGCTCGACCATCACGTCCCGGGAGATCCAGACGGCCGTGCGCCTGCTGCTGCCC  1544
                |||||||||   || |||||| | || ||||||||||| |||||||||||| |  |||  
Sbjct  1219670  AACAAGCGCAACACGATCACGGCGCGCGAGATCCAGACCGCCGTGCGCCTGATCATGCAG  1219611

Query  1545     GGGGAGCTGGCCAAGCACGCCGTGTCCGAGGGCACCAAGGCTGTCACCAAGTACA  1599
                || || || ||    |||||||| || |||||||||||||| |||||||||||||
Sbjct  1219610  GGCGAACTCGCGCGCCACGCCGTCTCAGAGGGCACCAAGGCCGTCACCAAGTACA  1219556


>MG011691.1 Pandoravirus macleodensis, complete genome
Length=1838258

 Score = 204 bits (225),  Expect = 3e-49
 Identities = 186/235 (79%), Gaps = 0/235 (0%)
 Strand=Plus/Plus

Query  5091     TGTACTTGGTGACGGCCTTGGTGCCCTCGGACACGGCGTGCTTGGCCAGCTCCCCGGGCA  5150
                |||||||||||||||||||||||||||| || ||||||||    || || || ||  |||
Sbjct  1219556  TGTACTTGGTGACGGCCTTGGTGCCCTCTGAGACGGCGTGGCGCGCGAGTTCGCCCTGCA  1219615

Query  5151     GCAGCAGGCGCACGGCCGTCTGGATCTCCCGGGACGTGATGGTCGAGCGCTTGTTGTAAT  5210
                  | |||||||||||| ||||||||||| || | |||||| ||   ||||||||||    
Sbjct  1219616  TGATCAGGCGCACGGCGGTCTGGATCTCGCGCGCCGTGATCGTGTTGCGCTTGTTGGTGC  1219675

Query  5211     GCGCCAGGCGCGACGCCTCGCCCGCGATCCGCTCGAAGATGTCGTTGACGAACGAGTTCA  5270
                ||||||||||    |||||    ||||| || ||||  ||||||||||| ||||||||||
Sbjct  1219676  GCGCCAGGCGACCGGCCTCAGTGGCGATGCGGTCGATCATGTCGTTGACAAACGAGTTCA  1219735

Query  5271     TGATGCCCATGGCCTTGGACGAGATGCCCGTGTCCGGGTGCACCTGCTTCAGCAC  5325
                |||||  ||||| ||||   |||||||||  ||| |||||||||||||| |||||
Sbjct  1219736  TGATGGACATGGACTTGTTGGAGATGCCCACGTCGGGGTGCACCTGCTTGAGCAC  1219790


 Score = 199 bits (220),  Expect = 3e-48
 Identities = 185/235 (79%), Gaps = 0/235 (0%)
 Strand=Plus/Minus

Query  1365     GTGCTGAAGCAGGTGCACCCGGACACGGGCATCTCGTCCAAGGCCATGGGCATCATGAAC  1424
                ||||| |||||||||||||| |||  |||||||||   |||| |||||  ||||||||||
Sbjct  1219790  GTGCTCAAGCAGGTGCACCCCGACGTGGGCATCTCCAACAAGTCCATGTCCATCATGAAC  1219731

Query  1425     TCGTTCGTCAACGACATCTTCGAGCGGATCGCGGGCGAGGCGTCCCGCCTGGCGCATTAC  1484
                ||||| |||||||||||  |||| || |||||    |||||    ||||||||||    |
Sbjct  1219730  TCGTTTGTCAACGACATGATCGACCGCATCGCCACTGAGGCCGGTCGCCTGGCGCGCACC  1219671

Query  1485     AACAAGCGCTCGACCATCACGTCCCGGGAGATCCAGACGGCCGTGCGCCTGCTGCTGCCC  1544
                |||||||||   || |||||| | || ||||||||||| |||||||||||| |  |||  
Sbjct  1219670  AACAAGCGCAACACGATCACGGCGCGCGAGATCCAGACCGCCGTGCGCCTGATCATGCAG  1219611

Query  1545     GGGGAGCTGGCCAAGCACGCCGTGTCCGAGGGCACCAAGGCTGTCACCAAGTACA  1599
                || || || ||    |||||||| || |||||||||||||| |||||||||||||
Sbjct  1219610  GGCGAACTCGCGCGCCACGCCGTCTCAGAGGGCACCAAGGCCGTCACCAAGTACA  1219556


>NC_026440.1 Pandoravirus inopinatum isolate KlaHel, complete 
genome
Length=2243109

 Score = 199 bits (220),  Expect = 3e-48
 Identities = 193/247 (78%), Gaps = 6/247 (2%)
 Strand=Plus/Minus

Query  5091    TGTACTTGGTGACGGCCTTGGTGCCCTCGGACACGGCGTGCTTGGCCAGCTCCCCGGGCA  5150
               ||||||||||||||||||||||||||||||| ||||||||| ||||||| || ||| |||
Sbjct  725160  TGTACTTGGTGACGGCCTTGGTGCCCTCGGAGACGGCGTGCCTGGCCAGTTCGCCGCGCA  725101

Query  5151    GCAGCAGGCGCACGGCCGTCTGGATCTCCCGGGACGTGATGGTCGAGCGCTTGTTGTAAT  5210
                 | |||||||||||| ||||||||||| || |    ||| ||   |||||||||| |  
Sbjct  725100  TGATCAGGCGCACGGCGGTCTGGATCTCGCGCGTGCCGATCGTGTTGCGCTTGTTGGAGC  725041

Query  5211    GCGCCAGGCGCGACGCCTCGCCCGCGATCCGCTCGAAGATGTCGTTGACGAACGAGTTCA  5270
               ||||||||||    ||||||    |||| || ||||  ||||||||||| ||||||||||
Sbjct  725040  GCGCCAGGCGACCGGCCTCGGTGCCGATGCGGTCGATCATGTCGTTGACAAACGAGTTCA  724981

Query  5271    TGATGCCCATGGCCTTGGACGA-GATGCCC-----GTGTCCGGGTGCACCTGCTTCAGCA  5324
               ||||   ||||| ||||   || |||| ||     ||    |||||||||||||| ||||
Sbjct  724980  TGATCGACATGGACTTGTTGGAGGATGGCCCAACGGTTCGGGGGTGCACCTGCTTGAGCA  724921

Query  5325    CCTTGTA  5331
               |||||||
Sbjct  724920  CCTTGTA  724914


 Score = 195 bits (215),  Expect = 1e-46
 Identities = 192/247 (78%), Gaps = 6/247 (2%)
 Strand=Plus/Plus

Query  1359    TACAAGGTGCTGAAGCAGGTGCACCCGGACAC-----GGGCATC-TCGTCCAAGGCCATG  1412
               ||||||||||| ||||||||||||||    ||     || |||| ||   |||| |||||
Sbjct  724914  TACAAGGTGCTCAAGCAGGTGCACCCCCGAACCGTTGGGCCATCCTCCAACAAGTCCATG  724973

Query  1413    GGCATCATGAACTCGTTCGTCAACGACATCTTCGAGCGGATCGCGGGCGAGGCGTCCCGC  1472
                  |||||||||||||| |||||||||||  |||| || ||||    ||||||    |||
Sbjct  724974  TCGATCATGAACTCGTTTGTCAACGACATGATCGACCGCATCGGCACCGAGGCCGGTCGC  725033

Query  1473    CTGGCGCATTACAACAAGCGCTCGACCATCACGTCCCGGGAGATCCAGACGGCCGTGCGC  1532
               |||||||  | ||||||||||   || |||    | || ||||||||||| |||||||||
Sbjct  725034  CTGGCGCGCTCCAACAAGCGCAACACGATCGGCACGCGCGAGATCCAGACCGCCGTGCGC  725093

Query  1533    CTGCTGCTGCCCGGGGAGCTGGCCAAGCACGCCGTGTCCGAGGGCACCAAGGCTGTCACC  1592
               ||| |  ||| ||| || ||||||| ||||||||| ||||||||||||||||| ||||||
Sbjct  725094  CTGATCATGCGCGGCGAACTGGCCAGGCACGCCGTCTCCGAGGGCACCAAGGCCGTCACC  725153

Query  1593    AAGTACA  1599
               |||||||
Sbjct  725154  AAGTACA  725160


 Score = 40.1 bits (43),  Expect = 6.9
 Identities = 31/36 (86%), Gaps = 1/36 (3%)
 Strand=Plus/Plus

Query  8156    AGGGAACATCCAAGTCCTGGCA-GGAGCCACACAAC  8190
               |||| ||||||||||||||||| |||  ||||| ||
Sbjct  875445  AGGGCACATCCAAGTCCTGGCATGGACGCACACCAC  875480


>KP136319.1 Pandoravirus inopinatum isolate KlaHel, complete genome
Length=2243109

 Score = 199 bits (220),  Expect = 3e-48
 Identities = 193/247 (78%), Gaps = 6/247 (2%)
 Strand=Plus/Minus

Query  5091    TGTACTTGGTGACGGCCTTGGTGCCCTCGGACACGGCGTGCTTGGCCAGCTCCCCGGGCA  5150
               ||||||||||||||||||||||||||||||| ||||||||| ||||||| || ||| |||
Sbjct  725160  TGTACTTGGTGACGGCCTTGGTGCCCTCGGAGACGGCGTGCCTGGCCAGTTCGCCGCGCA  725101

Query  5151    GCAGCAGGCGCACGGCCGTCTGGATCTCCCGGGACGTGATGGTCGAGCGCTTGTTGTAAT  5210
                 | |||||||||||| ||||||||||| || |    ||| ||   |||||||||| |  
Sbjct  725100  TGATCAGGCGCACGGCGGTCTGGATCTCGCGCGTGCCGATCGTGTTGCGCTTGTTGGAGC  725041

Query  5211    GCGCCAGGCGCGACGCCTCGCCCGCGATCCGCTCGAAGATGTCGTTGACGAACGAGTTCA  5270
               ||||||||||    ||||||    |||| || ||||  ||||||||||| ||||||||||
Sbjct  725040  GCGCCAGGCGACCGGCCTCGGTGCCGATGCGGTCGATCATGTCGTTGACAAACGAGTTCA  724981

Query  5271    TGATGCCCATGGCCTTGGACGA-GATGCCC-----GTGTCCGGGTGCACCTGCTTCAGCA  5324
               ||||   ||||| ||||   || |||| ||     ||    |||||||||||||| ||||
Sbjct  724980  TGATCGACATGGACTTGTTGGAGGATGGCCCAACGGTTCGGGGGTGCACCTGCTTGAGCA  724921

Query  5325    CCTTGTA  5331
               |||||||
Sbjct  724920  CCTTGTA  724914


 Score = 195 bits (215),  Expect = 1e-46
 Identities = 192/247 (78%), Gaps = 6/247 (2%)
 Strand=Plus/Plus

Query  1359    TACAAGGTGCTGAAGCAGGTGCACCCGGACAC-----GGGCATC-TCGTCCAAGGCCATG  1412
               ||||||||||| ||||||||||||||    ||     || |||| ||   |||| |||||
Sbjct  724914  TACAAGGTGCTCAAGCAGGTGCACCCCCGAACCGTTGGGCCATCCTCCAACAAGTCCATG  724973

Query  1413    GGCATCATGAACTCGTTCGTCAACGACATCTTCGAGCGGATCGCGGGCGAGGCGTCCCGC  1472
                  |||||||||||||| |||||||||||  |||| || ||||    ||||||    |||
Sbjct  724974  TCGATCATGAACTCGTTTGTCAACGACATGATCGACCGCATCGGCACCGAGGCCGGTCGC  725033

Query  1473    CTGGCGCATTACAACAAGCGCTCGACCATCACGTCCCGGGAGATCCAGACGGCCGTGCGC  1532
               |||||||  | ||||||||||   || |||    | || ||||||||||| |||||||||
Sbjct  725034  CTGGCGCGCTCCAACAAGCGCAACACGATCGGCACGCGCGAGATCCAGACCGCCGTGCGC  725093

Query  1533    CTGCTGCTGCCCGGGGAGCTGGCCAAGCACGCCGTGTCCGAGGGCACCAAGGCTGTCACC  1592
               ||| |  ||| ||| || ||||||| ||||||||| ||||||||||||||||| ||||||
Sbjct  725094  CTGATCATGCGCGGCGAACTGGCCAGGCACGCCGTCTCCGAGGGCACCAAGGCCGTCACC  725153

Query  1593    AAGTACA  1599
               |||||||
Sbjct  725154  AAGTACA  725160


 Score = 40.1 bits (43),  Expect = 6.9
 Identities = 31/36 (86%), Gaps = 1/36 (3%)
 Strand=Plus/Plus

Query  8156    AGGGAACATCCAAGTCCTGGCA-GGAGCCACACAAC  8190
               |||| ||||||||||||||||| |||  ||||| ||
Sbjct  875445  AGGGCACATCCAAGTCCTGGCATGGACGCACACCAC  875480


>NC_037057.1 Dishui lake phycodnavirus 1, complete genome
Length=181035

 Score = 184 bits (203),  Expect = 3e-43
 Identities = 274/381 (72%), Gaps = 16/381 (4%)
 Strand=Plus/Minus

Query  7309  CATGGCTCGCACGAAGCAGACA--AAGCAAGTCCACGGGCGGGAAGGCCCCGCGCAAGCA  7366
             |||||| ||||||||||||||   | | |||  |||||| |||||||| || ||||| ||
Sbjct  7629  CATGGCGCGCACGAAGCAGACGGCACGTAAGAGCACGGGGGGGAAGGCACCTCGCAAACA  7570

Query  7367  GCTGGCCACCAAGGCGGCCTGCAAGAGCGCTCCTGCC--ACCGG-CGGCGTCAAGAAGCC  7423
             ||||||    ||||||||  | |||||   ||  |||  ||||| |||||| ||||||||
Sbjct  7569  GCTGGCGTGTAAGGCGGCACGGAAGAG---TCAAGCCTTACCGGGCGGCGTGAAGAAGCC  7513

Query  7424  GCACCGCTAATGGCCGGGCACGGTGGCGCTGCGCGAGATCCGGCGCTACCAGAAATCCAC  7483
             |||| | ||  | ||||| || || ||  | || ||||| ||    || ||||| || ||
Sbjct  7512  GCACAGGTATCGTCCGGGTACCGTCGCCATTCGTGAGATTCGCAAGTATCAGAAGTCGAC  7453

Query  7484  GGAGTTGTTCATCCACAAGCTGCTTTTCCAGTGGCTGGTGCGCGAGATCGCGCAGGACTT  7543
             |||  |  |||| |  ||| | |  |||||| | || ||    |||||||||   |||||
Sbjct  7452  GGATCTTCTCATTCGAAAGATTCCCTTCCAGCGTCTCGTCAAGGAGATCGCGAGCGACTT  7393

Query  7544  CGAGATGGACCTGCGCTTCCAGGGTTCGGCCGTGAT---GGCACTGCAGGAGGCGTGCG-  7599
              | |   || || || || |||   ||| ||| |||   ||| || || ||||| |||| 
Sbjct  7392  TGCGGGTGATCTCCGGTTTCAG---TCGACCGCGATCTTGGCGCTCCAAGAGGC-TGCGG  7337

Query  7600  AGGCATACCTGGTGGGGCTGTTCGAGGACATCAACCTGTGCGCCATCCACGCCAAGCGCG  7659
             |||||||||||  | | || ||||||||||  ||||| || || || |||||||||||  
Sbjct  7336  AGGCATACCTGACGAGTCTCTTCGAGGACACGAACCTCTGTGCTATTCACGCCAAGCGTA  7277

Query  7660  TCACCATCTTGCCCGAGGACA  7680
             |||| ||| ||||| ||||||
Sbjct  7276  TCACGATCATGCCCAAGGACA  7256


>KY747489.1 Dishui lake phycodnavirus 1, complete genome
Length=181035

 Score = 184 bits (203),  Expect = 3e-43
 Identities = 274/381 (72%), Gaps = 16/381 (4%)
 Strand=Plus/Minus

Query  7309  CATGGCTCGCACGAAGCAGACA--AAGCAAGTCCACGGGCGGGAAGGCCCCGCGCAAGCA  7366
             |||||| ||||||||||||||   | | |||  |||||| |||||||| || ||||| ||
Sbjct  7629  CATGGCGCGCACGAAGCAGACGGCACGTAAGAGCACGGGGGGGAAGGCACCTCGCAAACA  7570

Query  7367  GCTGGCCACCAAGGCGGCCTGCAAGAGCGCTCCTGCC--ACCGG-CGGCGTCAAGAAGCC  7423
             ||||||    ||||||||  | |||||   ||  |||  ||||| |||||| ||||||||
Sbjct  7569  GCTGGCGTGTAAGGCGGCACGGAAGAG---TCAAGCCTTACCGGGCGGCGTGAAGAAGCC  7513

Query  7424  GCACCGCTAATGGCCGGGCACGGTGGCGCTGCGCGAGATCCGGCGCTACCAGAAATCCAC  7483
             |||| | ||  | ||||| || || ||  | || ||||| ||    || ||||| || ||
Sbjct  7512  GCACAGGTATCGTCCGGGTACCGTCGCCATTCGTGAGATTCGCAAGTATCAGAAGTCGAC  7453

Query  7484  GGAGTTGTTCATCCACAAGCTGCTTTTCCAGTGGCTGGTGCGCGAGATCGCGCAGGACTT  7543
             |||  |  |||| |  ||| | |  |||||| | || ||    |||||||||   |||||
Sbjct  7452  GGATCTTCTCATTCGAAAGATTCCCTTCCAGCGTCTCGTCAAGGAGATCGCGAGCGACTT  7393

Query  7544  CGAGATGGACCTGCGCTTCCAGGGTTCGGCCGTGAT---GGCACTGCAGGAGGCGTGCG-  7599
              | |   || || || || |||   ||| ||| |||   ||| || || ||||| |||| 
Sbjct  7392  TGCGGGTGATCTCCGGTTTCAG---TCGACCGCGATCTTGGCGCTCCAAGAGGC-TGCGG  7337

Query  7600  AGGCATACCTGGTGGGGCTGTTCGAGGACATCAACCTGTGCGCCATCCACGCCAAGCGCG  7659
             |||||||||||  | | || ||||||||||  ||||| || || || |||||||||||  
Sbjct  7336  AGGCATACCTGACGAGTCTCTTCGAGGACACGAACCTCTGTGCTATTCACGCCAAGCGTA  7277

Query  7660  TCACCATCTTGCCCGAGGACA  7680
             |||| ||| ||||| ||||||
Sbjct  7276  TCACGATCATGCCCAAGGACA  7256


>NC_027867.1 Mollivirus sibericum isolate P1084-T, complete genome
Length=651523

 Score = 48.2 bits (52),  Expect = 0.013
 Identities = 29/31 (94%), Gaps = 0/31 (0%)
 Strand=Plus/Plus

Query  592     CGCCGCCCTGCGCGATGGTGACCTTGCCCAG  622
               ||||| ||||| |||||||||||||||||||
Sbjct  449283  CGCCGGCCTGCACGATGGTGACCTTGCCCAG  449313


 Score = 48.2 bits (52),  Expect = 0.013
 Identities = 29/31 (94%), Gaps = 0/31 (0%)
 Strand=Plus/Minus

Query  6085    CTGGGCAAGGTCACCATCGCGCAGGGCGGCG  6115
               ||||||||||||||||||| ||||| |||||
Sbjct  449313  CTGGGCAAGGTCACCATCGTGCAGGCCGGCG  449283


>KR921745.1 Mollivirus sibericum isolate P1084-T, complete genome
Length=651523

 Score = 48.2 bits (52),  Expect = 0.013
 Identities = 29/31 (94%), Gaps = 0/31 (0%)
 Strand=Plus/Plus

Query  592     CGCCGCCCTGCGCGATGGTGACCTTGCCCAG  622
               ||||| ||||| |||||||||||||||||||
Sbjct  449283  CGCCGGCCTGCACGATGGTGACCTTGCCCAG  449313


 Score = 48.2 bits (52),  Expect = 0.013
 Identities = 29/31 (94%), Gaps = 0/31 (0%)
 Strand=Plus/Minus

Query  6085    CTGGGCAAGGTCACCATCGCGCAGGGCGGCG  6115
               ||||||||||||||||||| ||||| |||||
Sbjct  449313  CTGGGCAAGGTCACCATCGTGCAGGCCGGCG  449283


>NC_007653.1 Papiine herpesvirus 2, complete genome
Length=156487

 Score = 47.3 bits (51),  Expect = 0.046
 Identities = 30/33 (91%), Gaps = 0/33 (0%)
 Strand=Plus/Plus

Query  618     CCCAGCAGCTTGTTGAGCTCCTCGTCGTTGCGG  650
               |||||||| | ||| ||||||||||||||||||
Sbjct  105569  CCCAGCAGGTCGTTCAGCTCCTCGTCGTTGCGG  105601


 Score = 47.3 bits (51),  Expect = 0.046
 Identities = 30/33 (91%), Gaps = 0/33 (0%)
 Strand=Plus/Minus

Query  6057    CCGCAACGACGAGGAGCTCAACAAGCTGCTGGG  6089
               |||||||||||||||||| ||| | ||||||||
Sbjct  105601  CCGCAACGACGAGGAGCTGAACGACCTGCTGGG  105569


>KY628968.1 Macacine alphaherpesvirus 1 isolate 8100812, complete 
genome
Length=157447

 Score = 47.3 bits (51),  Expect = 0.046
 Identities = 30/33 (91%), Gaps = 0/33 (0%)
 Strand=Plus/Plus

Query  618     CCCAGCAGCTTGTTGAGCTCCTCGTCGTTGCGG  650
               |||||||| | ||| ||||||||||||||||||
Sbjct  105291  CCCAGCAGGTCGTTCAGCTCCTCGTCGTTGCGG  105323


 Score = 47.3 bits (51),  Expect = 0.046
 Identities = 30/33 (91%), Gaps = 0/33 (0%)
 Strand=Plus/Minus

Query  6057    CCGCAACGACGAGGAGCTCAACAAGCTGCTGGG  6089
               |||||||||||||||||| ||| | ||||||||
Sbjct  105323  CCGCAACGACGAGGAGCTGAACGACCTGCTGGG  105291


>DQ149153.1 Cercopithecine herpesvirus 16 strain X313, complete 
genome
Length=156487

 Score = 47.3 bits (51),  Expect = 0.046
 Identities = 30/33 (91%), Gaps = 0/33 (0%)
 Strand=Plus/Plus

Query  618     CCCAGCAGCTTGTTGAGCTCCTCGTCGTTGCGG  650
               |||||||| | ||| ||||||||||||||||||
Sbjct  105569  CCCAGCAGGTCGTTCAGCTCCTCGTCGTTGCGG  105601


 Score = 47.3 bits (51),  Expect = 0.046
 Identities = 30/33 (91%), Gaps = 0/33 (0%)
 Strand=Plus/Minus

Query  6057    CCGCAACGACGAGGAGCTCAACAAGCTGCTGGG  6089
               |||||||||||||||||| ||| | ||||||||
Sbjct  105601  CCGCAACGACGAGGAGCTGAACGACCTGCTGGG  105569


>NC_033775.1 Noumeavirus isolate NMV1, complete genome
Length=376207

 Score = 46.4 bits (50),  Expect = 0.046
 Identities = 46/60 (77%), Gaps = 0/60 (0%)
 Strand=Plus/Plus

Query  5962   GAGTACCTGACGGCCGAGATCCTGGAGCTGGCGGGCAACGCGGCGCGCGACAACAAGAAG  6021
              |||||| | |  ||||||||||| ||||| || || ||||| || || |||   ||||||
Sbjct  68766  GAGTACATCATCGCCGAGATCCTTGAGCTTGCCGGAAACGCCGCTCGTGACTCAAAGAAG  68825


 Score = 46.4 bits (50),  Expect = 0.046
 Identities = 46/60 (77%), Gaps = 0/60 (0%)
 Strand=Plus/Minus

Query  686    CTTCTTGTTGTCGCGGGCCGCGTTGCCCGCCAGCTCCAGGATCTCGGCCGTCAGGTACTC  745
              ||||||   ||| || || ||||| || || ||||| |||||||||||  | | ||||||
Sbjct  68825  CTTCTTTGAGTCACGAGCGGCGTTTCCGGCAAGCTCAAGGATCTCGGCGATGATGTACTC  68766


>NC_023177.1 Choristoneura murinana alphabaculovirus strain Darmstadt, 
complete genome
Length=124688

 Score = 46.4 bits (50),  Expect = 0.046
 Identities = 36/42 (86%), Gaps = 1/42 (2%)
 Strand=Plus/Plus

Query  1296   GCGCAGAAGAAGGA-CGGCAAGAAGCGCAAGCGCAGCCGCAA  1336
              |||||| || | || ||||  |||||||||||||||||||||
Sbjct  68343  GCGCAGCAGCACGATCGGCCTGAAGCGCAAGCGCAGCCGCAA  68384


 Score = 46.4 bits (50),  Expect = 0.046
 Identities = 36/42 (86%), Gaps = 1/42 (2%)
 Strand=Plus/Minus

Query  5354   TTGCGGCTGCGCTTGCGCTTCTTGCCG-TCCTTCTTCTGCGC  5394
              |||||||||||||||||||||  |||| || | || ||||||
Sbjct  68384  TTGCGGCTGCGCTTGCGCTTCAGGCCGATCGTGCTGCTGCGC  68343


>KX066233.1 Noumeavirus isolate NMV1, complete genome
Length=376207

 Score = 46.4 bits (50),  Expect = 0.046
 Identities = 46/60 (77%), Gaps = 0/60 (0%)
 Strand=Plus/Plus

Query  5962   GAGTACCTGACGGCCGAGATCCTGGAGCTGGCGGGCAACGCGGCGCGCGACAACAAGAAG  6021
              |||||| | |  ||||||||||| ||||| || || ||||| || || |||   ||||||
Sbjct  68766  GAGTACATCATCGCCGAGATCCTTGAGCTTGCCGGAAACGCCGCTCGTGACTCAAAGAAG  68825


 Score = 46.4 bits (50),  Expect = 0.046
 Identities = 46/60 (77%), Gaps = 0/60 (0%)
 Strand=Plus/Minus

Query  686    CTTCTTGTTGTCGCGGGCCGCGTTGCCCGCCAGCTCCAGGATCTCGGCCGTCAGGTACTC  745
              ||||||   ||| || || ||||| || || ||||| |||||||||||  | | ||||||
Sbjct  68825  CTTCTTTGAGTCACGAGCGGCGTTTCCGGCAAGCTCAAGGATCTCGGCGATGATGTACTC  68766


>KF894742.1 Choristoneura murinana alphabaculovirus strain Darmstadt, 
complete genome
Length=124688

 Score = 46.4 bits (50),  Expect = 0.046
 Identities = 36/42 (86%), Gaps = 1/42 (2%)
 Strand=Plus/Plus

Query  1296   GCGCAGAAGAAGGA-CGGCAAGAAGCGCAAGCGCAGCCGCAA  1336
              |||||| || | || ||||  |||||||||||||||||||||
Sbjct  68343  GCGCAGCAGCACGATCGGCCTGAAGCGCAAGCGCAGCCGCAA  68384


 Score = 46.4 bits (50),  Expect = 0.046
 Identities = 36/42 (86%), Gaps = 1/42 (2%)
 Strand=Plus/Minus

Query  5354   TTGCGGCTGCGCTTGCGCTTCTTGCCG-TCCTTCTTCTGCGC  5394
              |||||||||||||||||||||  |||| || | || ||||||
Sbjct  68384  TTGCGGCTGCGCTTGCGCTTCAGGCCGATCGTGCTGCTGCGC  68343


>NC_028091.1 Ostreococcus lucimarinus virus 2 isolate Olv2, complete 
genome
Length=196300

 Score = 45.5 bits (49),  Expect = 0.16
 Identities = 26/27 (96%), Gaps = 0/27 (0%)
 Strand=Plus/Minus

Query  9320    AGCACCGAGCTCTAACCAACTGAGCTA  9346
               ||||||| |||||||||||||||||||
Sbjct  141383  AGCACCGCGCTCTAACCAACTGAGCTA  141357


>NC_028094.1 Chrysochromulina ericina virus isolate CeV-01B, complete 
genome
Length=473558

 Score = 45.5 bits (49),  Expect = 0.16
 Identities = 32/37 (86%), Gaps = 0/37 (0%)
 Strand=Plus/Minus

Query  9314    GTTAAGAGCACCGAGCTCTAACCAACTGAGCTAACGG  9350
               ||||| |||  |  |||||||||||||||||||||||
Sbjct  424003  GTTAACAGCCGCACGCTCTAACCAACTGAGCTAACGG  423967


 Score = 41.0 bits (44),  Expect = 2.0
 Identities = 36/44 (82%), Gaps = 1/44 (2%)
 Strand=Plus/Minus

Query  7051    AAAAAACAT-TAAGTGTAGTACACTAAAAACAACATTAAATGAA  7093
               ||||| ||| ||| |||  | |||||||||||| || |||||||
Sbjct  363594  AAAAACCATATAATTGTCTTGCACTAAAAACAAAATCAAATGAA  363551


>NC_019538.1 Aeromonas phage CC2, complete genome
Length=231743

 Score = 45.5 bits (49),  Expect = 0.16
 Identities = 26/27 (96%), Gaps = 0/27 (0%)
 Strand=Plus/Minus

Query  9328    GCTCTAACCAACTGAGCTAACGGGCCA  9354
               |||||||||||||||||||| ||||||
Sbjct  198960  GCTCTAACCAACTGAGCTAAGGGGCCA  198934


>KP874736.1 Ostreococcus lucimarinus virus 2 isolate Olv2, complete 
genome
Length=196300

 Score = 45.5 bits (49),  Expect = 0.16
 Identities = 26/27 (96%), Gaps = 0/27 (0%)
 Strand=Plus/Minus

Query  9320    AGCACCGAGCTCTAACCAACTGAGCTA  9346
               ||||||| |||||||||||||||||||
Sbjct  141383  AGCACCGCGCTCTAACCAACTGAGCTA  141357


>KT820662.1 Chrysochromulina ericina virus isolate CeV-01B, complete 
genome
Length=473558

 Score = 45.5 bits (49),  Expect = 0.16
 Identities = 32/37 (86%), Gaps = 0/37 (0%)
 Strand=Plus/Minus

Query  9314    GTTAAGAGCACCGAGCTCTAACCAACTGAGCTAACGG  9350
               ||||| |||  |  |||||||||||||||||||||||
Sbjct  424003  GTTAACAGCCGCACGCTCTAACCAACTGAGCTAACGG  423967


 Score = 41.0 bits (44),  Expect = 2.0
 Identities = 36/44 (82%), Gaps = 1/44 (2%)
 Strand=Plus/Minus

Query  7051    AAAAAACAT-TAAGTGTAGTACACTAAAAACAACATTAAATGAA  7093
               ||||| ||| ||| |||  | |||||||||||| || |||||||
Sbjct  363594  AAAAACCATATAATTGTCTTGCACTAAAAACAAAATCAAATGAA  363551


>JX123262.1 Aeromonas phage CC2, complete genome
Length=231743

 Score = 45.5 bits (49),  Expect = 0.16
 Identities = 26/27 (96%), Gaps = 0/27 (0%)
 Strand=Plus/Minus

Query  9328    GCTCTAACCAACTGAGCTAACGGGCCA  9354
               |||||||||||||||||||| ||||||
Sbjct  198960  GCTCTAACCAACTGAGCTAAGGGGCCA  198934


>NC_004778.3 Choristoneura fumiferana multiple nucleopolyhedrovirus, 
complete genome
Length=129593

 Score = 44.6 bits (48),  Expect = 0.16
 Identities = 35/41 (85%), Gaps = 1/41 (2%)
 Strand=Plus/Plus

Query  5355   TGCGGCTGCGCTTGCGCTTCTTGCCG-TCCTTCTTCTGCGC  5394
              ||||||||||||||||||||  |||| || | || ||||||
Sbjct  60472  TGCGGCTGCGCTTGCGCTTCAGGCCGATCGTGCTGCTGCGC  60512


 Score = 44.6 bits (48),  Expect = 0.16
 Identities = 35/41 (85%), Gaps = 1/41 (2%)
 Strand=Plus/Minus

Query  1296   GCGCAGAAGAAGGA-CGGCAAGAAGCGCAAGCGCAGCCGCA  1335
              |||||| || | || ||||  ||||||||||||||||||||
Sbjct  60512  GCGCAGCAGCACGATCGGCCTGAAGCGCAAGCGCAGCCGCA  60472


>AF512031.3 Choristoneura fumiferana multiple nucleopolyhedrovirus, 
complete genome
Length=129593

 Score = 44.6 bits (48),  Expect = 0.16
 Identities = 35/41 (85%), Gaps = 1/41 (2%)
 Strand=Plus/Plus

Query  5355   TGCGGCTGCGCTTGCGCTTCTTGCCG-TCCTTCTTCTGCGC  5394
              ||||||||||||||||||||  |||| || | || ||||||
Sbjct  60472  TGCGGCTGCGCTTGCGCTTCAGGCCGATCGTGCTGCTGCGC  60512


 Score = 44.6 bits (48),  Expect = 0.16
 Identities = 35/41 (85%), Gaps = 1/41 (2%)
 Strand=Plus/Minus

Query  1296   GCGCAGAAGAAGGA-CGGCAAGAAGCGCAAGCGCAGCCGCA  1335
              |||||| || | || ||||  ||||||||||||||||||||
Sbjct  60512  GCGCAGCAGCACGATCGGCCTGAAGCGCAAGCGCAGCCGCA  60472


>NC_028857.1 Citrobacter phage Merlin, complete genome
Length=172733

 Score = 43.7 bits (47),  Expect = 0.56
 Identities = 25/26 (96%), Gaps = 0/26 (0%)
 Strand=Plus/Plus

Query  9328   GCTCTAACCAACTGAGCTAACGGGCC  9353
              |||||||||||||||||||| |||||
Sbjct  72064  GCTCTAACCAACTGAGCTAAGGGGCC  72089


>KT001915.1 Citrobacter phage Merlin, complete genome
Length=172733

 Score = 43.7 bits (47),  Expect = 0.56
 Identities = 25/26 (96%), Gaps = 0/26 (0%)
 Strand=Plus/Plus

Query  9328   GCTCTAACCAACTGAGCTAACGGGCC  9353
              |||||||||||||||||||| |||||
Sbjct  72064  GCTCTAACCAACTGAGCTAAGGGGCC  72089


>NC_047902.1 Pseudomonas phage PMBT3, complete genome
Length=87196

 Score = 42.8 bits (46),  Expect = 0.56
 Identities = 35/43 (81%), Gaps = 0/43 (0%)
 Strand=Plus/Plus

Query  713    CGCCAGCTCCAGGATCTCGGCCGTCAGGTACTCCAGCACGGCC  755
              || |||| | ||||||||| ||| | | | |||||||||||||
Sbjct  62193  CGACAGCGCGAGGATCTCGACCGGCTGTTTCTCCAGCACGGCC  62235


 Score = 42.8 bits (46),  Expect = 0.56
 Identities = 35/43 (81%), Gaps = 0/43 (0%)
 Strand=Plus/Minus

Query  5952   GGCCGTGCTGGAGTACCTGACGGCCGAGATCCTGGAGCTGGCG  5994
              ||||||||||||| | | | ||| ||||||||| | |||| ||
Sbjct  62235  GGCCGTGCTGGAGAAACAGCCGGTCGAGATCCTCGCGCTGTCG  62193


>NC_020862.2 Sulfitobacter phage phiCB2047-B genomic sequence
Length=74485

 Score = 42.8 bits (46),  Expect = 0.56
 Identities = 23/23 (100%), Gaps = 0/23 (0%)
 Strand=Plus/Plus

Query  9328   GCTCTAACCAACTGAGCTAACGG  9350
              |||||||||||||||||||||||
Sbjct  69900  GCTCTAACCAACTGAGCTAACGG  69922


>NC_014767.1 Micromonas sp. RCC1109 virus MpV1, complete genome
Length=184095

 Score = 42.8 bits (46),  Expect = 0.56
 Identities = 29/33 (88%), Gaps = 0/33 (0%)
 Strand=Plus/Minus

Query  9314    GTTAAGAGCACCGAGCTCTAACCAACTGAGCTA  9346
               ||||  ||||||  |||||||||||||||||||
Sbjct  136749  GTTATAAGCACCACGCTCTAACCAACTGAGCTA  136717


>MW546076.1 Silviavirus remus, complete genome
Length=141985

 Score = 42.8 bits (46),  Expect = 0.56
 Identities = 29/33 (88%), Gaps = 0/33 (0%)
 Strand=Plus/Minus

Query  6371   TTTAAAGTTACAACTAACAACAAAAGTTAACAC  6403
              || |||||||||| | |||||||||||||| ||
Sbjct  47557  TTCAAAGTTACAAGTTACAACAAAAGTTAAAAC  47525


>MG596799.1 Pseudomonas phage PMBT3, complete genome
Length=87196

 Score = 42.8 bits (46),  Expect = 0.56
 Identities = 35/43 (81%), Gaps = 0/43 (0%)
 Strand=Plus/Plus

Query  713    CGCCAGCTCCAGGATCTCGGCCGTCAGGTACTCCAGCACGGCC  755
              || |||| | ||||||||| ||| | | | |||||||||||||
Sbjct  62193  CGACAGCGCGAGGATCTCGACCGGCTGTTTCTCCAGCACGGCC  62235


 Score = 42.8 bits (46),  Expect = 0.56
 Identities = 35/43 (81%), Gaps = 0/43 (0%)
 Strand=Plus/Minus

Query  5952   GGCCGTGCTGGAGTACCTGACGGCCGAGATCCTGGAGCTGGCG  5994
              ||||||||||||| | | | ||| ||||||||| | |||| ||
Sbjct  62235  GGCCGTGCTGGAGAAACAGCCGGTCGAGATCCTCGCGCTGTCG  62193


>HQ317387.2 Sulfitobacter phage phiCB2047-B genomic sequence
Length=74485

 Score = 42.8 bits (46),  Expect = 0.56
 Identities = 23/23 (100%), Gaps = 0/23 (0%)
 Strand=Plus/Plus

Query  9328   GCTCTAACCAACTGAGCTAACGG  9350
              |||||||||||||||||||||||
Sbjct  69900  GCTCTAACCAACTGAGCTAACGG  69922


>HM004429.1 Micromonas sp. RCC1109 virus MpV1, complete genome
Length=184095

 Score = 42.8 bits (46),  Expect = 0.56
 Identities = 29/33 (88%), Gaps = 0/33 (0%)
 Strand=Plus/Minus

Query  9314    GTTAAGAGCACCGAGCTCTAACCAACTGAGCTA  9346
               ||||  ||||||  |||||||||||||||||||
Sbjct  136749  GTTATAAGCACCACGCTCTAACCAACTGAGCTA  136717


>NC_009127.1 Cyprinid herpesvirus 3, complete genome
Length=295146

 Score = 41.9 bits (45),  Expect = 2.0
 Identities = 24/25 (96%), Gaps = 0/25 (0%)
 Strand=Plus/Minus

Query  6524    TCACCTTTTTCTGGAAAGGGTTGAA  6548
               |||||||||||| ||||||||||||
Sbjct  136162  TCACCTTTTTCTTGAAAGGGTTGAA  136138


>DQ657948.1 Cyprinid herpesvirus 3 strain KHV-U, complete genome
Length=295146

 Score = 41.9 bits (45),  Expect = 2.0
 Identities = 24/25 (96%), Gaps = 0/25 (0%)
 Strand=Plus/Minus

Query  6524    TCACCTTTTTCTGGAAAGGGTTGAA  6548
               |||||||||||| ||||||||||||
Sbjct  136162  TCACCTTTTTCTTGAAAGGGTTGAA  136138


>NC_049851.1 Burkholderia phage BcepSauron, complete genome
Length=262653

 Score = 41.9 bits (45),  Expect = 2.0
 Identities = 50/64 (78%), Gaps = 7/64 (11%)
 Strand=Plus/Plus

Query  5371   CTTCTT-GCCGTCCTTCTTCTGCGCCTTGGTCACCGCCTTCTTGGAGCCCTTCTTCGGAG  5429
              |||||| | || |||||||  || |||||| |   |||||||||   |||||||||||||
Sbjct  99354  CTTCTTCGACGACCTTCTT--GC-CCTTGGCCGGGGCCTTCTTG---CCCTTCTTCGGAG  99407

Query  5430   CGGG  5433
              | ||
Sbjct  99408  CCGG  99411


 Score = 41.9 bits (45),  Expect = 2.0
 Identities = 50/64 (78%), Gaps = 7/64 (11%)
 Strand=Plus/Minus

Query  5371    CTTCTT-GCCGTCCTTCTTCTGCGCCTTGGTCACCGCCTTCTTGGAGCCCTTCTTCGGAG  5429
               |||||| | || |||||||  || |||||| |   |||||||||   |||||||||||||
Sbjct  141744  CTTCTTCGACGACCTTCTT--GC-CCTTGGCCGGGGCCTTCTTG---CCCTTCTTCGGAG  141691

Query  5430    CGGG  5433
               | ||
Sbjct  141690  CCGG  141687


>NC_031062.2 Erwinia phage vB_EamP_Frozen, complete genome
Length=75147

 Score = 41.9 bits (45),  Expect = 2.0
 Identities = 30/35 (86%), Gaps = 0/35 (0%)
 Strand=Plus/Minus

Query  9315   TTAAGAGCACCGAGCTCTAACCAACTGAGCTAACG  9349
              |||| ||  | | ||||||||||||||||||||||
Sbjct  41749  TTAAAAGTCCGGTGCTCTAACCAACTGAGCTAACG  41715


>NC_028093.1 Ostreococcus lucimarinus virus 7 isolate OlV7, complete 
genome
Length=182309

 Score = 41.9 bits (45),  Expect = 2.0
 Identities = 32/37 (86%), Gaps = 1/37 (3%)
 Strand=Plus/Minus

Query  9310    TCTTGTTAAGAGCACCGAGCTCTAACCAACTGAGCTA  9346
               ||||||  | ||||||  |||||||||||||||||||
Sbjct  134808  TCTTGTATA-AGCACCACGCTCTAACCAACTGAGCTA  134773


>NC_009127.1 Cyprinid herpesvirus 3, complete genome
Length=295146

 Score = 41.9 bits (45),  Expect = 2.0
 Identities = 24/25 (96%), Gaps = 0/25 (0%)
 Strand=Plus/Minus

Query  6524    TCACCTTTTTCTGGAAAGGGTTGAA  6548
               |||||||||||| ||||||||||||
Sbjct  136162  TCACCTTTTTCTTGAAAGGGTTGAA  136138


>MK552141.1 Burkholderia phage BcepSauron, complete genome
Length=262653

 Score = 41.9 bits (45),  Expect = 2.0
 Identities = 50/64 (78%), Gaps = 7/64 (11%)
 Strand=Plus/Plus

Query  5371   CTTCTT-GCCGTCCTTCTTCTGCGCCTTGGTCACCGCCTTCTTGGAGCCCTTCTTCGGAG  5429
              |||||| | || |||||||  || |||||| |   |||||||||   |||||||||||||
Sbjct  99354  CTTCTTCGACGACCTTCTT--GC-CCTTGGCCGGGGCCTTCTTG---CCCTTCTTCGGAG  99407

Query  5430   CGGG  5433
              | ||
Sbjct  99408  CCGG  99411


 Score = 41.9 bits (45),  Expect = 2.0
 Identities = 50/64 (78%), Gaps = 7/64 (11%)
 Strand=Plus/Minus

Query  5371    CTTCTT-GCCGTCCTTCTTCTGCGCCTTGGTCACCGCCTTCTTGGAGCCCTTCTTCGGAG  5429
               |||||| | || |||||||  || |||||| |   |||||||||   |||||||||||||
Sbjct  141744  CTTCTTCGACGACCTTCTT--GC-CCTTGGCCGGGGCCTTCTTG---CCCTTCTTCGGAG  141691

Query  5430    CGGG  5433
               | ||
Sbjct  141690  CCGG  141687


>KX098389.2 Erwinia phage vB_EamP_Frozen, complete genome
Length=75147

 Score = 41.9 bits (45),  Expect = 2.0
 Identities = 30/35 (86%), Gaps = 0/35 (0%)
 Strand=Plus/Minus

Query  9315   TTAAGAGCACCGAGCTCTAACCAACTGAGCTAACG  9349
              |||| ||  | | ||||||||||||||||||||||
Sbjct  41749  TTAAAAGTCCGGTGCTCTAACCAACTGAGCTAACG  41715


>KP874737.1 Ostreococcus lucimarinus virus 7 isolate OlV7, complete 
genome
Length=182309

 Score = 41.9 bits (45),  Expect = 2.0
 Identities = 32/37 (86%), Gaps = 1/37 (3%)
 Strand=Plus/Minus

Query  9310    TCTTGTTAAGAGCACCGAGCTCTAACCAACTGAGCTA  9346
               ||||||  | ||||||  |||||||||||||||||||
Sbjct  134808  TCTTGTATA-AGCACCACGCTCTAACCAACTGAGCTA  134773


>DQ657948.1 Cyprinid herpesvirus 3 strain KHV-U, complete genome
Length=295146

 Score = 41.9 bits (45),  Expect = 2.0
 Identities = 24/25 (96%), Gaps = 0/25 (0%)
 Strand=Plus/Minus

Query  6524    TCACCTTTTTCTGGAAAGGGTTGAA  6548
               |||||||||||| ||||||||||||
Sbjct  136162  TCACCTTTTTCTTGAAAGGGTTGAA  136138


>NC_043054.1 Bubaline alphaherpesvirus 1 strain b6, complete genome
Length=137452

 Score = 41.0 bits (44),  Expect = 2.0
 Identities = 28/32 (88%), Gaps = 0/32 (0%)
 Strand=Plus/Plus

Query  7570   CGGCCGTGATGGCACTGCAGGAGGCGTGCGAG  7601
              |||||||| |||| ||||||||||||  ||||
Sbjct  14712  CGGCCGTGGTGGCCCTGCAGGAGGCGACCGAG  14743


>KU936049.1 Bubaline alphaherpesvirus 1 strain b6, complete genome
Length=137452

 Score = 41.0 bits (44),  Expect = 2.0
 Identities = 28/32 (88%), Gaps = 0/32 (0%)
 Strand=Plus/Plus

Query  7570   CGGCCGTGATGGCACTGCAGGAGGCGTGCGAG  7601
              |||||||| |||| ||||||||||||  ||||
Sbjct  14712  CGGCCGTGGTGGCCCTGCAGGAGGCGACCGAG  14743


>NC_043129.1 Micromonas pusilla virus SP1, complete genome, *** 
SEQUENCING IN PROGRESS ***, 2 unordered pieces
Length=173451

 Score = 41.0 bits (44),  Expect = 2.0
 Identities = 25/27 (93%), Gaps = 0/27 (0%)
 Strand=Plus/Minus

Query  9320   AGCACCGAGCTCTAACCAACTGAGCTA  9346
              ||||||  |||||||||||||||||||
Sbjct  71391  AGCACCACGCTCTAACCAACTGAGCTA  71365


>NC_027332.1 Acinetobacter phage YMC13/03/R2096, complete genome
Length=98170

 Score = 41.0 bits (44),  Expect = 2.0
 Identities = 22/22 (100%), Gaps = 0/22 (0%)
 Strand=Plus/Minus

Query  9328   GCTCTAACCAACTGAGCTAACG  9349
              ||||||||||||||||||||||
Sbjct  17396  GCTCTAACCAACTGAGCTAACG  17375


>NC_023561.1 Enterobacter phage PG7, complete genome
Length=173276

 Score = 41.0 bits (44),  Expect = 2.0
 Identities = 22/22 (100%), Gaps = 0/22 (0%)
 Strand=Plus/Plus

Query  9328   GCTCTAACCAACTGAGCTAACG  9349
              ||||||||||||||||||||||
Sbjct  77309  GCTCTAACCAACTGAGCTAACG  77330


 Score = 39.2 bits (42),  Expect = 6.9
 Identities = 43/57 (75%), Gaps = 3/57 (5%)
 Strand=Plus/Plus

Query  9301   AACCAGCAATCTTG---TTAAGAGCACCGAGCTCTAACCAACTGAGCTAACGGGCCA  9354
              |||| |||| || |   ||| |||   || ||||||||||| |||||||  ||||||
Sbjct  74630  AACCTGCAACCTAGCGATTATGAGTCGCGTGCTCTAACCAATTGAGCTATAGGGCCA  74686


>NC_022096.1 Pseudomonas phage PaBG, complete genome
Length=258139

 Score = 41.0 bits (44),  Expect = 2.0
 Identities = 22/22 (100%), Gaps = 0/22 (0%)
 Strand=Plus/Minus

Query  9328    GCTCTAACCAACTGAGCTAACG  9349
               ||||||||||||||||||||||
Sbjct  122792  GCTCTAACCAACTGAGCTAACG  122771


 Score = 40.1 bits (43),  Expect = 6.9
 Identities = 31/36 (86%), Gaps = 1/36 (3%)
 Strand=Plus/Minus

Query  9314    GTTAAGAGCACCGAGCTCTAACCAACTGAGCTAACG  9349
               ||||| ||| ||  |||||| |||||||||||||||
Sbjct  122644  GTTAAAAGCGCCATGCTCTA-CCAACTGAGCTAACG  122610


>NC_014766.1 Ostreococcus lucimarinus virus OlV1, complete genome
Length=194022

 Score = 41.0 bits (44),  Expect = 2.0
 Identities = 25/27 (93%), Gaps = 0/27 (0%)
 Strand=Plus/Minus

Query  9320    AGCACCGAGCTCTAACCAACTGAGCTA  9346
               ||||||  |||||||||||||||||||
Sbjct  142996  AGCACCACGCTCTAACCAACTGAGCTA  142970


>NC_002520.1 Amsacta moorei entomopoxvirus 'L', complete genome
Length=232392

 Score = 41.0 bits (44),  Expect = 2.0
 Identities = 34/42 (81%), Gaps = 0/42 (0%)
 Strand=Plus/Minus

Query  3609    TTAATTTTGATATTTACACATTTCAATTTAAATAGTTATAAT  3650
               ||||| || |||||||   || |||||||||||| | |||||
Sbjct  167169  TTAATATTAATATTTATTTATATCAATTTAAATAATAATAAT  167128


>JF974320.1 Micromonas pusilla virus SP1, *** SEQUENCING IN PROGRESS 
***, 2 unordered pieces
Length=173451

 Score = 41.0 bits (44),  Expect = 2.0
 Identities = 25/27 (93%), Gaps = 0/27 (0%)
 Strand=Plus/Minus
```
