## Supplementary material for "Bat pluripotent stem cells reveal unique entanglement between host and viruses": BLAST files: Blast Data File SD.txt (part 1 of 21)

```
BLASTN 2.9.0+


Reference: Stephen F. Altschul, Thomas L. Madden, Alejandro A.
Schaffer, Jinghui Zhang, Zheng Zhang, Webb Miller, and David J.
Lipman (1997), "Gapped BLAST and PSI-BLAST: a new generation of
protein database search programs", Nucleic Acids Res. 25:3389-3402.


Database: human_vertebrate_viruses.fa
           11,250 sequences; 122,634,437 total letters


Query= taxID10242_TRINITY_DN0_c0_g1_i1 len=265 path=[0:0-264]

Length=265
                                                                      Score        E
Sequences producing significant alignments:                          (Bits)     Value

NC_034500.1 Kaeng Khoi virus strain PSC-19 segment M glycoprotein...  35.6       0.58 
KJ867204.1 Kaeng Khoi virus strain PSC-19 segment M glycoprotein ...  35.6       0.58 
NC_038522.1 Human papillomavirus type 161 isolate KC1, complete g...  33.7       2.0  
NC_025890.1 Tortoise picornavirus strain 14-04, complete genome       33.7       2.0  
NC_006273.2 Human herpesvirus 5 strain Merlin, complete genome        33.7       2.0  
JX413109.1 Human papillomavirus type 161 isolate KC1, complete ge...  33.7       2.0  
KM873611.1 Tortoise picornavirus strain 14-04, complete genome        33.7       2.0  
AY446894.2 Human herpesvirus 5 strain Merlin, complete genome         33.7       2.0  
NC_039345.1 Bombali ebolavirus isolate Bombali ebolavirus/Mops co...  31.9       7.0  
NC_024382.1 Alcelaphine herpesvirus 2 isolate topi-AlHV-2, comple...  31.9       7.0  
NC_012957.1 Salivirus NG-J1, complete genome                          31.9       7.0  
NC_012986.1 Salivirus A isolate 02394-01, complete genome             31.9       7.0  
NC_009888.1 Tanapox virus, complete genome                            31.9       7.0  
NC_005084.2 Fer-de-lance virus, complete genome                       31.9       7.0  
NC_002642.1 Yaba-like disease virus, complete genome                  31.9       7.0  
MT521409.1 Scale drop disease virus isolate GF_MU1                    31.9       7.0  
MF319185.1 Bombali ebolavirus isolate Bombali virus/M.condylurus-...  31.9       7.0  
KF274499.1 Alcelaphine herpesvirus 2 isolate topi-AlHV-2, complet...  31.9       7.0  
GQ179640.3 Salivirus NG-J1, complete genome                           31.9       7.0  
GQ184145.1 Salivirus A isolate 02394-01, complete genome              31.9       7.0  
AY141760.2 Fer-de-lance virus strain ATCC VR-895, complete genome     31.9       7.0  
AJ293568.1 Yaba-like disease virus (YLDV), complete genome            31.9       7.0  


>NC_034500.1 Kaeng Khoi virus strain PSC-19 segment M glycoprotein 
precursor gene, complete cds
Length=4568

 Score = 35.6 bits (38),  Expect = 0.58
 Identities = 22/24 (92%), Gaps = 0/24 (0%)
 Strand=Plus/Plus

Query  184  AAGAAAGTATACTTCAAACAATGG  207
            ||||||||||||||||||  ||||
Sbjct  125  AAGAAAGTATACTTCAAAGCATGG  148


>KJ867204.1 Kaeng Khoi virus strain PSC-19 segment M glycoprotein 
precursor gene, complete cds
Length=4568

 Score = 35.6 bits (38),  Expect = 0.58
 Identities = 22/24 (92%), Gaps = 0/24 (0%)
 Strand=Plus/Plus

Query  184  AAGAAAGTATACTTCAAACAATGG  207
            ||||||||||||||||||  ||||
Sbjct  125  AAGAAAGTATACTTCAAAGCATGG  148


>NC_038522.1 Human papillomavirus type 161 isolate KC1, complete 
genome
Length=7238

 Score = 33.7 bits (36),  Expect = 2.0
 Identities = 18/18 (100%), Gaps = 0/18 (0%)
 Strand=Plus/Minus

Query  113   TTAAATTTGCTAAACAGG  130
             ||||||||||||||||||
Sbjct  1351  TTAAATTTGCTAAACAGG  1334


>NC_025890.1 Tortoise picornavirus strain 14-04, complete genome
Length=7093

 Score = 33.7 bits (36),  Expect = 2.0
 Identities = 18/18 (100%), Gaps = 0/18 (0%)
 Strand=Plus/Plus

Query  198  CAAACAATGGGTACTTGG  215
            ||||||||||||||||||
Sbjct  747  CAAACAATGGGTACTTGG  764


>NC_006273.2 Human herpesvirus 5 strain Merlin, complete genome
Length=235646

 Score = 33.7 bits (36),  Expect = 2.0
 Identities = 21/23 (91%), Gaps = 0/23 (0%)
 Strand=Plus/Minus

Query  66    AAAAGAAACCAGCAAAAACAACC  88
             ||||||||||| |||||| ||||
Sbjct  3579  AAAAGAAACCAACAAAAAGAACC  3557


>JX413109.1 Human papillomavirus type 161 isolate KC1, complete 
genome
Length=7238

 Score = 33.7 bits (36),  Expect = 2.0
 Identities = 18/18 (100%), Gaps = 0/18 (0%)
 Strand=Plus/Minus

Query  113   TTAAATTTGCTAAACAGG  130
             ||||||||||||||||||
Sbjct  1351  TTAAATTTGCTAAACAGG  1334


>KM873611.1 Tortoise picornavirus strain 14-04, complete genome
Length=7093

 Score = 33.7 bits (36),  Expect = 2.0
 Identities = 18/18 (100%), Gaps = 0/18 (0%)
 Strand=Plus/Plus

Query  198  CAAACAATGGGTACTTGG  215
            ||||||||||||||||||
Sbjct  747  CAAACAATGGGTACTTGG  764


>AY446894.2 Human herpesvirus 5 strain Merlin, complete genome
Length=235646

 Score = 33.7 bits (36),  Expect = 2.0
 Identities = 21/23 (91%), Gaps = 0/23 (0%)
 Strand=Plus/Minus

Query  66    AAAAGAAACCAGCAAAAACAACC  88
             ||||||||||| |||||| ||||
Sbjct  3579  AAAAGAAACCAACAAAAAGAACC  3557


>NC_039345.1 Bombali ebolavirus isolate Bombali ebolavirus/Mops 
condylurus/SLE/2016/PREDICT_SLAB000156, complete genome
Length=19043

 Score = 31.9 bits (34),  Expect = 7.0
 Identities = 17/17 (100%), Gaps = 0/17 (0%)
 Strand=Plus/Minus

Query  223   GGGAGATCCTGTCCTTG  239
             |||||||||||||||||
Sbjct  9926  GGGAGATCCTGTCCTTG  9910


>NC_024382.1 Alcelaphine herpesvirus 2 isolate topi-AlHV-2, complete 
genome
Length=137090

 Score = 31.9 bits (34),  Expect = 7.0
 Identities = 17/17 (100%), Gaps = 0/17 (0%)
 Strand=Plus/Plus

Query  241   CTTTTACAAGTAGTGTG  257
             |||||||||||||||||
Sbjct  2694  CTTTTACAAGTAGTGTG  2710


>NC_012957.1 Salivirus NG-J1, complete genome
Length=7982

 Score = 31.9 bits (34),  Expect = 7.0
 Identities = 17/17 (100%), Gaps = 0/17 (0%)
 Strand=Plus/Plus

Query  197   TCAAACAATGGGTACTT  213
             |||||||||||||||||
Sbjct  2678  TCAAACAATGGGTACTT  2694


>NC_012986.1 Salivirus A isolate 02394-01, complete genome
Length=7989

 Score = 31.9 bits (34),  Expect = 7.0
 Identities = 17/17 (100%), Gaps = 0/17 (0%)
 Strand=Plus/Plus

Query  197   TCAAACAATGGGTACTT  213
             |||||||||||||||||
Sbjct  2678  TCAAACAATGGGTACTT  2694


>NC_009888.1 Tanapox virus, complete genome
Length=144565

 Score = 31.9 bits (34),  Expect = 7.0
 Identities = 20/22 (91%), Gaps = 0/22 (0%)
 Strand=Plus/Plus

Query  105     AATTGTCATTAAATTTGCTAAA  126
               ||||||||||||| ||||| ||
Sbjct  112710  AATTGTCATTAAAGTTGCTGAA  112731


>NC_005084.2 Fer-de-lance virus, complete genome
Length=15378

 Score = 31.9 bits (34),  Expect = 7.0
 Identities = 20/22 (91%), Gaps = 0/22 (0%)
 Strand=Plus/Plus

Query  205    TGGGTACTTGGATCCTTAGGGA  226
              ||||||||||||||  ||||||
Sbjct  13674  TGGGTACTTGGATCAATAGGGA  13695


>NC_002642.1 Yaba-like disease virus, complete genome
Length=144575

 Score = 31.9 bits (34),  Expect = 7.0
 Identities = 20/22 (91%), Gaps = 0/22 (0%)
 Strand=Plus/Plus

Query  105     AATTGTCATTAAATTTGCTAAA  126
               ||||||||||||| ||||| ||
Sbjct  112747  AATTGTCATTAAAGTTGCTGAA  112768


>MT521409.1 Scale drop disease virus isolate GF_MU1
Length=131276

 Score = 31.9 bits (34),  Expect = 7.0
 Identities = 17/17 (100%), Gaps = 0/17 (0%)
 Strand=Plus/Plus

Query  104    GAATTGTCATTAAATTT  120
              |||||||||||||||||
Sbjct  29356  GAATTGTCATTAAATTT  29372


>MF319185.1 Bombali ebolavirus isolate Bombali virus/M.condylurus-wt/SLE/2016/Northern 
Province-PREDICT_SLAB000156, complete 
genome
Length=19043

 Score = 31.9 bits (34),  Expect = 7.0
 Identities = 17/17 (100%), Gaps = 0/17 (0%)
 Strand=Plus/Minus

Query  223   GGGAGATCCTGTCCTTG  239
             |||||||||||||||||
Sbjct  9926  GGGAGATCCTGTCCTTG  9910


>KF274499.1 Alcelaphine herpesvirus 2 isolate topi-AlHV-2, complete 
genome
Length=137090

 Score = 31.9 bits (34),  Expect = 7.0
 Identities = 17/17 (100%), Gaps = 0/17 (0%)
 Strand=Plus/Plus

Query  241   CTTTTACAAGTAGTGTG  257
             |||||||||||||||||
Sbjct  2694  CTTTTACAAGTAGTGTG  2710


>GQ179640.3 Salivirus NG-J1, complete genome
Length=7982

 Score = 31.9 bits (34),  Expect = 7.0
 Identities = 17/17 (100%), Gaps = 0/17 (0%)
 Strand=Plus/Plus

Query  197   TCAAACAATGGGTACTT  213
             |||||||||||||||||
Sbjct  2678  TCAAACAATGGGTACTT  2694


>GQ184145.1 Salivirus A isolate 02394-01, complete genome
Length=7989

 Score = 31.9 bits (34),  Expect = 7.0
 Identities = 17/17 (100%), Gaps = 0/17 (0%)
 Strand=Plus/Plus

Query  197   TCAAACAATGGGTACTT  213
             |||||||||||||||||
Sbjct  2678  TCAAACAATGGGTACTT  2694


>AY141760.2 Fer-de-lance virus strain ATCC VR-895, complete genome
Length=15378

 Score = 31.9 bits (34),  Expect = 7.0
 Identities = 20/22 (91%), Gaps = 0/22 (0%)
 Strand=Plus/Plus

Query  205    TGGGTACTTGGATCCTTAGGGA  226
              ||||||||||||||  ||||||
Sbjct  13674  TGGGTACTTGGATCAATAGGGA  13695


>AJ293568.1 Yaba-like disease virus (YLDV), complete genome
Length=144575

 Score = 31.9 bits (34),  Expect = 7.0
 Identities = 20/22 (91%), Gaps = 0/22 (0%)
 Strand=Plus/Plus

Query  105     AATTGTCATTAAATTTGCTAAA  126
               ||||||||||||| ||||| ||
Sbjct  112747  AATTGTCATTAAAGTTGCTGAA  112768


Lambda      K        H
   0.634    0.408    0.912 

Gapped
Lambda      K        H
   0.625    0.410    0.780 

Effective search space used: 29114703506


Query= taxID10242_TRINITY_DN3_c0_g1_i1 len=925 path=[0:0-924]

Length=925
                                                                      Score        E
Sequences producing significant alignments:                          (Bits)     Value

KF866253.1 Vaccinia virus WAU86/88-1, complete genome                 484        1e-135
AY009089.1 Camelpox virus CMS, complete genome                        462        2e-128
NC_003391.1 Camelpox virus, complete genome                           453        9e-126
AF438165.1 Camelpox virus M-96 from Kazakhstan, complete genome       453        9e-126
NC_003310.1 Monkeypox virus Zaire-96-I-16, complete genome            320        4e-86 
AF380138.1 Monkeypox virus strain Zaire-96-I-16, complete genome      320        4e-86 
ON649718.1 Monkeypox virus isolate Monkeypox/PT0018/2022, complet...  313        5e-84 
NC_055139.1 Harp seal herpesvirus isolate FMV04-1493874, partial ...  54.5       8e-06 
KP136799.1 Harp seal herpesvirus isolate FMV04-1493874, partial g...  54.5       8e-06 
NC_055230.1 Akhmeta virus isolate Akhmeta_2013-88, complete genome    50.9       1e-04 
MH607141.1 Akhmeta virus isolate Akhmeta_2013-88, complete genome     50.9       1e-04 
HM147986.1 Buggy Creek virus, complete genome                         47.3       0.001 
NC_038266.1 Badger herpesvirus envelope glycoprotein B (gB) and D...  36.5       2.2   
NC_017993.1 Human papillomavirus type 135, complete genome            36.5       2.2   
AF376034.1 Badger herpesvirus envelope glycoprotein B (gB) and DN...  36.5       2.2   
HM999987.1 Human papillomavirus type 135 isolate NJ3500, complete...  36.5       2.2   
NC_027528.1 Human papillomavirus type 201 isolate HPV201, complet...  35.6       2.2   
NC_018074.1 Phocoena phocoena papillomavirus 1, complete genome       35.6       2.2   
NC_002512.2 Rat cytomegalovirus Maastricht, complete genome           35.6       2.2   
NC_003521.1 Panine herpesvirus 2 strain Heberling, complete genome    35.6       2.2   
KP692115.1 Human papillomavirus type 201 isolate HPV201, complete...  35.6       2.2   
GU117621.1 Phocoena phocoena papillomavirus 1, complete genome        35.6       2.2   
AF232689.2 Rat cytomegalovirus Maastricht, complete genome            35.6       2.2   
AF480884.1 Panine herpesvirus 2 strain Heberling, complete genome     35.6       2.2   
NC_038736.1 Guama virus strain BeAn 277 RNA-dependent RNA polymer...  34.6       7.6   
NC_038728.1 Catu virus strain BeH 151 RNA-dependent RNA polymeras...  34.6       7.6   
NC_038332.1 Fowl adenovirus 6 strain CR119, complete genome           34.6       7.6   
NC_033781.1 Human papillomavirus type 156 isolate GC01, complete ...  34.6       7.6   
NC_033553.1 Kibale red colobus virus 1 isolate SHFV-krc1_RC61, pa...  34.6       7.6   
NC_027200.1 Rat cytomegalovirus ALL-03 isolate Malaysian, complet...  34.6       7.6   
NC_019559.2 Murid herpesvirus 8 isolate England, complete genome      34.6       7.6   
KT862811.1 Fowl adenovirus 8b strain 764, complete genome             34.6       7.6   
KP792666.1 Guama virus strain BeAn 277 RNA-dependent RNA polymera...  34.6       7.6   
KP792660.1 Catu virus strain BeH 151 RNA-dependent RNA polymerase...  34.6       7.6   
KT862808.1 Fowl adenovirus 6 strain CR119, complete genome            34.6       7.6   
JX429973.1 Human papillomavirus type 156 isolate GC01, complete g...  34.6       7.6   
KC787630.1 Kibale red colobus virus 1 isolate SHFV-krc1_RC61, par...  34.6       7.6   
JX867617.2 Murid herpesvirus 8 isolate England, complete genome       34.6       7.6   
NC_055603.1 Lymphocystis disease virus 4 isolate LCDV-WC, complet...  33.7       7.6   
NC_040681.1 Bufonid herpesvirus 1 strain FO1_2015, complete genome    33.7       7.6   
NC_037656.1 Sea otter poxvirus strain ELK, complete genome            33.7       7.6   
NC_039034.1 Common midwife toad ranavirus isolate Pelophylax kl. ...  33.7       7.6   
NC_038514.1 Laibin virus strain BT20 segment S, complete sequence     33.7       7.6   
NC_038507.1 Bohle iridovirus isolate BIV-ME 93/35, complete genome    33.7       7.6   
NC_030842.1 Ranavirus maximus isolate SMA15001, complete genome       33.7       7.6   
NC_028461.1 Epizootic haematopoietic necrosis virus, complete genome  33.7       7.6   
NC_027705.1 Equine adenovirus 2 isolate EAdV2.385/75.9, complete ...  33.7       7.6   
NC_017940.1 European sheatfish virus, complete genome                 33.7       7.6   
NC_005946.1 Frog virus 3, complete genome                             33.7       7.6   
NC_005832.1 Ambystoma tigrinum virus, complete genome                 33.7       7.6   
MN803438.1 Lymphocystis disease virus 4 isolate LCDV-WC, complete...  33.7       7.6   
AY843300.1 Human enterovirus 82 strain USA/CA64-10390, complete g...  33.7       7.6   
JQ231222.1 Common midwife toad virus -E isolate Mesotriton alpest...  33.7       7.6   
KP266743.1 Tortoise ranavirus isolate 1 (882/96), complete genome     33.7       7.6   
KP266742.1 German gecko ranavirus isolate 2000/99, complete genome    33.7       7.6   
KF512820.1 Chinese giant salamander iridovirus isolate CGSIV-HN11...  33.7       7.6   
KC865735.1 Andrias davidianus ranavirus isolate 1201, complete ge...  33.7       7.6   
JQ654586.1 Rana grylio iridovirus, complete genome                    33.7       7.6   
EU627010.1 Soft-shelled turtle iridovirus, complete genome            33.7       7.6   
AF389451.1 Tiger frog virus, complete genome                          33.7       7.6   
MH665358.1 Lumpfish ranavirus isolate F24/15                          33.7       7.6   
MK227779.1 Zoo ranavirus isolate ZRV040414, complete genome           33.7       7.6   
MG953520.1 Trioceros melleri ranavirus isolate C16002, complete g...  33.7       7.6   
MG953518.1 Terrapene carolina carolina ranavirus isolate TCA16001...  33.7       7.6   
MG791866.1 Rana nigromaculata ranavirus strain MWH421017, complet...  33.7       7.6   
MF187209.1 Rana catesbeiana virus 2 isolate RCV-Z2, complete genome   33.7       7.6   
MF538628.1 Rana esculenta virus isolate REV 282/I02, complete genome  33.7       7.6   
MF538627.1 Pelophylax esculentus virus isolate PEV_DK1, complete ...  33.7       7.6   
KX397571.1 Rana catesbeiana virus isolate RC15027, complete genome    33.7       7.6   
KX574342.1 Cod iridovirus isolate GAM14001, complete genome           33.7       7.6   
KX574341.1 Pike perch iridovirus isolate SLU14001, complete genome    33.7       7.6   
MF143550.1 Bufonid herpesvirus 1 strain FO1_2015, complete genome     33.7       7.6   
MH427217.1 Sea otter poxvirus strain ELK, complete genome             33.7       7.6   
KP056312.1 Common midwife toad virus-NL isolate Pelophylax kl. es...  33.7       7.6   
KM102247.1 Laibin virus strain BT20 segment S, complete sequence      33.7       7.6   
KX185156.1 Bohle iridovirus isolate BIV-ME 93/35, complete genome     33.7       7.6   
KX574343.1 Ranavirus maximus isolate SMA15001, complete genome        33.7       7.6   
FJ433873.1 Epizootic haematopoietic necrosis virus, complete genome   33.7       7.6   
KT160425.1 Equine adenovirus 2 isolate EAdV2.385/75.9, complete g...  33.7       7.6   
JQ724856.1 European sheatfish virus, complete genome                  33.7       7.6   
AY548484.1 Frog virus 3, complete genome                              33.7       7.6   
AY150217.1 Ambystoma tigrinum stebbensi virus, complete genome        33.7       7.6   


>KF866253.1 Vaccinia virus WAU86/88-1, complete genome
Length=187723

 Score = 484 bits (536),  Expect = 1e-135
 Identities = 523/691 (76%), Gaps = 4/691 (1%)
 Strand=Plus/Plus

Query  108     GCTCGTCCATCGAGGATGACTTCAACTACGGCAGCTGCGTGGCGTCGGCCAGCGTGCACA  167
               |||| ||||||||||| ||||||||||| |||||||  |||||||| |||||||||||||
Sbjct  181225  GCTCCTCCATCGAGGACGACTTCAACTATGGCAGCTCGGTGGCGTCTGCCAGCGTGCACA  181284

Query  168     TCCGCATGGCCTTTCTCAGAAAAGTCTACAGTATCCTCTCTCTGCAAGTCCTCCTGACTA  227
               | || ||||| ||||| |||||||||||| ||||||| | ||| ||| | ||  | || |
Sbjct  181285  TACGAATGGCATTTCTAAGAAAAGTCTACGGTATCCTTTGTCTACAATTTCTTTTAACAA  181344

Query  228     CAGTGACCTCTGCCCTGTTCCTGTATTTCCAAGCTCTGCGGACATTTGTCCATGAAAGCC  287
               | |  ||  ||||  | ||  | || ||  |     ||||||||||| | || |  || |
Sbjct  181345  CGGCAACAACTGCAGTATTTTTATACTTTGACTGCATGCGGACATTTATACAAGGGAGTC  181404

Query  288     CTGCCTTAATTGTGGTGTT--TGCTCTGGGATCTCTGGGCTTGATCTTTGCACTGACTCT  345
               |||   ||||  |||  |   || ||  |||||| | ||||| || || ||| ||||| |
Sbjct  181405  CTGTTCTAATATTGGCATCAATGTTC--GGATCTATAGGCTTAATTTTCGCATTGACTTT  181462

Query  346     GCACAGACACACGCATCCTCTGAACCTCTATCTACTCTTTGCATTTACACTGTCAGAATC  405
                |||||||| |  ||||| ||||| || || || || | || |||||||||||| |||||
Sbjct  181463  ACACAGACATAAACATCCCCTGAATCTGTACCTGCTTTGTGGATTTACACTGTCGGAATC  181522

Query  406     CCTGGCCGTGGCAGCTGTTGTTACCTTCTATGATGTATATCTGGTTCTGCAAGCGTTTAT  465
                ||  |  ||||  |||||||||| |||||||||||  || | ||| ||||||| || ||
Sbjct  181523  TCTAACGCTGGCCTCTGTTGTTACTTTCTATGATGTGCATGTCGTTATGCAAGCTTTCAT  181582

Query  466     AATGACTACTGCAGTCTTTCTTGGCTTGACTGCCTATACTCTACAATCAAAGAGAGATTT  525
                 ||||||||||||  |||||||   ||||| | ||||||||||||||||||||||||||
Sbjct  181583  GCTGACTACTGCAGCGTTTCTTGCTCTGACTACATATACTCTACAATCAAAGAGAGATTT  181642

Query  526     CACCAAATTCGGAGCAGGGTTGTTTGCTGGTTTGTGGATTTTGTGCTTGGCAGGATTCTT  585
               ||  ||| | |||||||| |||||||||| ||||||||||||    ||| ||||| ||||
Sbjct  181643  CAGTAAACTTGGAGCAGGATTGTTTGCTGCTTTGTGGATTTTAATTTTGTCAGGACTCTT  181702

Query  586     GAAGCTGtttttttACAGTGAGACGATGGAGCTGGTCTTGGCCTCTCTAGGCGCCCTCCT  645
               |  | | ||| |  | | ||||||  || |||||||| || |  || | || |||||  |
Sbjct  181703  GGGGATATTTGTGCAAAATGAGACAGTGAAGCTGGTCCTGTCTGCTTTTGGGGCCCTTGT  181762

Query  646     CTTCTGTGGGTTCATCATCTATGATACACACTCGCTGATGCACAGACTCTCTCCCGAAGA  705
                |||||||| ||||| |||||||| || ||||| || || || |  ||||| || |||||
Sbjct  181763  ATTCTGTGGATTCATTATCTATGACACGCACTCACTAATACATAAGCTCTCGCCTGAAGA  181822

Query  706     GTACGTGATCGCTGCCATCAGTCTCTACATGGATATCATCAACCTCTTCCTGCACCTGTT  765
               ||| ||| | ||  | |||| ||||||| ||||||||||||| || ||| |||| |||||
Sbjct  181823  GTATGTGTTAGCCTCTATCAATCTCTACTTGGATATCATCAATCTGTTCTTGCATCTGTT  181882

Query  766     GAAGTTTCTGGAAGCAGTTAATAAAAAGTAA  796
               | || || |||||| |  |||||| || |||
Sbjct  181883  GCAGCTTTTGGAAGTATCTAATAAGAAATAA  181913


>AY009089.1 Camelpox virus CMS, complete genome
Length=202205

 Score = 462 bits (511),  Expect = 2e-128
 Identities = 518/691 (75%), Gaps = 4/691 (1%)
 Strand=Plus/Minus

Query  108   GCTCGTCCATCGAGGATGACTTCAACTACGGCAGCTGCGTGGCGTCGGCCAGCGTGCACA  167
             |||| ||||||||||| ||||||||||| |||||||  |||||||| ||||| |||||||
Sbjct  8235  GCTCCTCCATCGAGGACGACTTCAACTATGGCAGCTCGGTGGCGTCTGCCAGTGTGCACA  8176

Query  168   TCCGCATGGCCTTTCTCAGAAAAGTCTACAGTATCCTCTCTCTGCAAGTCCTCCTGACTA  227
             | || ||||| ||||| |||||||||||| ||||||| | ||| ||| | ||  | || |
Sbjct  8175  TACGAATGGCATTTCTAAGAAAAGTCTACGGTATCCTTTGTCTACAATTTCTTTTAACAA  8116

Query  228   CAGTGACCTCTGCCCTGTTCCTGTATTTCCAAGCTCTGCGGACATTTGTCCATGAAAGCC  287
             | |  ||  ||||  | ||  | || ||  |     |||||| |||| | || |  || |
Sbjct  8115  CGGCAACAACTGCAGTATTTTTATACTTTGACTGCATGCGGAAATTTATACAAGGGAGTC  8056

Query  288   CTGCCTTAATTGTGGTGTT--TGCTCTGGGATCTCTGGGCTTGATCTTTGCACTGACTCT  345
             |||   ||||  |||  |   || ||  | |||| | |||||||| || ||| ||||| |
Sbjct  8055  CTGTTCTAATATTGGCATCAATGTTC--GTATCTATAGGCTTGATTTTCGCATTGACTTT  7998

Query  346   GCACAGACACACGCATCCTCTGAACCTCTATCTACTCTTTGCATTTACACTGTCAGAATC  405
              |||||||| |  ||||| ||||| || || || || | || |||||||||||| |||||
Sbjct  7997  ACACAGACATAAACATCCCCTGAATCTATACCTGCTTTGTGGATTTACACTGTCGGAATC  7938

Query  406   CCTGGCCGTGGCAGCTGTTGTTACCTTCTATGATGTATATCTGGTTCTGCAAGCGTTTAT  465
              ||  |  ||||  |||||||||| |||||||||||  || | ||| ||||||| || ||
Sbjct  7937  TCTAACGCTGGCCTCTGTTGTTACTTTCTATGATGTGCATGTCGTTATGCAAGCTTTCAT  7878

Query  466   AATGACTACTGCAGTCTTTCTTGGCTTGACTGCCTATACTCTACAATCAAAGAGAGATTT  525
               ||||||||||||| |||||||   ||||||| ||||||||||||||||||||||||||
Sbjct  7877  GCTGACTACTGCAGTGTTTCTTGCTCTGACTGCATATACTCTACAATCAAAGAGAGATTT  7818

Query  526   CACCAAATTCGGAGCAGGGTTGTTTGCTGGTTTGTGGATTTTGTGCTTGGCAGGATTCTT  585
             ||  ||| | |||||||| ||||||| |  ||||||||||||    ||| ||||| | ||
Sbjct  7817  CAGTAAACTTGGAGCAGGATTGTTTGTTACTTTGTGGATTTTAATTTTGTCAGGACTTTT  7758

Query  586   GAAGCTGtttttttACAGTGAGACGATGGAGCTGGTCTTGGCCTCTCTAGGCGCCCTCCT  645
             || | | ||| |  | ||||| ||  ||||||||||| || |  || | || |||||  |
Sbjct  7757  GAGGATATTTGTGCAAAGTGAAACAGTGGAGCTGGTCCTGTCTGCTTTTGGGGCCCTTGT  7698

Query  646   CTTCTGTGGGTTCATCATCTATGATACACACTCGCTGATGCACAGACTCTCTCCCGAAGA  705
              ||||| || ||||| |||||||| || ||||| || || || |  ||||| || |||||
Sbjct  7697  ATTCTGCGGATTCATTATCTATGACACGCACTCACTAATACATAAGCTCTCGCCTGAAGA  7638

Query  706   GTACGTGATCGCTGCCATCAGTCTCTACATGGATATCATCAACCTCTTCCTGCACCTGTT  765
              || ||| | ||  | |||| | ||||| ||||||||||||| || ||| |||| |||||
Sbjct  7637  CTATGTGTTAGCCTCTATCAATTTCTACTTGGATATCATCAATCTGTTCTTGCATCTGTT  7578

Query  766   GAAGTTTCTGGAAGCAGTTAATAAAAAGTAA  796
               || || |||||| |  |||||| || |||
Sbjct  7577  ACAGCTTTTGGAAGTATCTAATAAGAAATAA  7547


>NC_003391.1 Camelpox virus, complete genome
Length=205719

 Score = 453 bits (501),  Expect = 9e-126
 Identities = 516/691 (75%), Gaps = 4/691 (1%)
 Strand=Plus/Minus

Query  108   GCTCGTCCATCGAGGATGACTTCAACTACGGCAGCTGCGTGGCGTCGGCCAGCGTGCACA  167
             |||| ||||||||||| ||||||||||| |||||||  |||||||| ||||| |||||||
Sbjct  9915  GCTCCTCCATCGAGGACGACTTCAACTATGGCAGCTCGGTGGCGTCTGCCAGTGTGCACA  9856

Query  168   TCCGCATGGCCTTTCTCAGAAAAGTCTACAGTATCCTCTCTCTGCAAGTCCTCCTGACTA  227
             | || ||||| ||||| |||||||||||| ||||||| | ||| ||| | ||  | || |
Sbjct  9855  TACGAATGGCATTTCTAAGAAAAGTCTACGGTATCCTTTGTCTACAATTTCTTTTAACAA  9796

Query  228   CAGTGACCTCTGCCCTGTTCCTGTATTTCCAAGCTCTGCGGACATTTGTCCATGAAAGCC  287
             | |  ||  ||||  | ||  | || ||  |     |||||| | || | || |  || |
Sbjct  9795  CGGCAACAACTGCAGTATTTTTATACTTTGACTGCATGCGGAAAATTATACAAGGGAGTC  9736

Query  288   CTGCCTTAATTGTGGTGTT--TGCTCTGGGATCTCTGGGCTTGATCTTTGCACTGACTCT  345
             |||   ||||  |||  |   || ||  | |||| | |||||||| || ||| ||||| |
Sbjct  9735  CTGTTCTAATATTGGCATCAATGTTC--GTATCTATAGGCTTGATTTTCGCATTGACTTT  9678

Query  346   GCACAGACACACGCATCCTCTGAACCTCTATCTACTCTTTGCATTTACACTGTCAGAATC  405
              |||||||| |  ||||| |||||  | || || || | || |||||||||||| |||||
Sbjct  9677  ACACAGACATAAACATCCCCTGAATTTATACCTGCTTTGTGGATTTACACTGTCGGAATC  9618

Query  406   CCTGGCCGTGGCAGCTGTTGTTACCTTCTATGATGTATATCTGGTTCTGCAAGCGTTTAT  465
              ||  |  ||||  |||||||||| |||||||||||  || | ||| ||||||| || ||
Sbjct  9617  TCTAACGCTGGCCTCTGTTGTTACTTTCTATGATGTGCATGTCGTTATGCAAGCTTTCAT  9558

Query  466   AATGACTACTGCAGTCTTTCTTGGCTTGACTGCCTATACTCTACAATCAAAGAGAGATTT  525
               ||||||||||||| |||||||   ||||||| ||||||||||||||||||||||||||
Sbjct  9557  GCTGACTACTGCAGTGTTTCTTGCTCTGACTGCATATACTCTACAATCAAAGAGAGATTT  9498

Query  526   CACCAAATTCGGAGCAGGGTTGTTTGCTGGTTTGTGGATTTTGTGCTTGGCAGGATTCTT  585
             ||  ||| | |||||||| ||||||| |  ||||||||||||    ||| ||||| | ||
Sbjct  9497  CAGTAAACTTGGAGCAGGATTGTTTGTTACTTTGTGGATTTTAATTTTGTCAGGACTTTT  9438

Query  586   GAAGCTGtttttttACAGTGAGACGATGGAGCTGGTCTTGGCCTCTCTAGGCGCCCTCCT  645
             || | | ||| |  | ||||| ||  ||||||||||| || |  || | || |||||  |
Sbjct  9437  GAGGATATTTGTGCAAAGTGAAACAGTGGAGCTGGTCCTGTCTGCTTTTGGGGCCCTTGT  9378

Query  646   CTTCTGTGGGTTCATCATCTATGATACACACTCGCTGATGCACAGACTCTCTCCCGAAGA  705
              ||||| || ||||| |||||||| || ||||| || || || |  ||||| || |||||
Sbjct  9377  ATTCTGCGGATTCATTATCTATGACACGCACTCACTAATACATAAGCTCTCGCCTGAAGA  9318

Query  706   GTACGTGATCGCTGCCATCAGTCTCTACATGGATATCATCAACCTCTTCCTGCACCTGTT  765
              || ||| | ||  | |||| | ||||| ||||||||||||| || ||| |||| |||||
Sbjct  9317  CTATGTGTTAGCCTCTATCAATTTCTACTTGGATATCATCAATCTGTTCTTGCATCTGTT  9258

Query  766   GAAGTTTCTGGAAGCAGTTAATAAAAAGTAA  796
               || || |||||| |  |||||| || |||
Sbjct  9257  ACAGCTTTTGGAAGTATCTAATAAGAAATAA  9227


>AF438165.1 Camelpox virus M-96 from Kazakhstan, complete genome
Length=205719

 Score = 453 bits (501),  Expect = 9e-126
 Identities = 516/691 (75%), Gaps = 4/691 (1%)
 Strand=Plus/Minus

Query  108   GCTCGTCCATCGAGGATGACTTCAACTACGGCAGCTGCGTGGCGTCGGCCAGCGTGCACA  167
             |||| ||||||||||| ||||||||||| |||||||  |||||||| ||||| |||||||
Sbjct  9915  GCTCCTCCATCGAGGACGACTTCAACTATGGCAGCTCGGTGGCGTCTGCCAGTGTGCACA  9856

Query  168   TCCGCATGGCCTTTCTCAGAAAAGTCTACAGTATCCTCTCTCTGCAAGTCCTCCTGACTA  227
             | || ||||| ||||| |||||||||||| ||||||| | ||| ||| | ||  | || |
Sbjct  9855  TACGAATGGCATTTCTAAGAAAAGTCTACGGTATCCTTTGTCTACAATTTCTTTTAACAA  9796

Query  228   CAGTGACCTCTGCCCTGTTCCTGTATTTCCAAGCTCTGCGGACATTTGTCCATGAAAGCC  287
             | |  ||  ||||  | ||  | || ||  |     |||||| | || | || |  || |
Sbjct  9795  CGGCAACAACTGCAGTATTTTTATACTTTGACTGCATGCGGAAAATTATACAAGGGAGTC  9736

Query  288   CTGCCTTAATTGTGGTGTT--TGCTCTGGGATCTCTGGGCTTGATCTTTGCACTGACTCT  345
             |||   ||||  |||  |   || ||  | |||| | |||||||| || ||| ||||| |
Sbjct  9735  CTGTTCTAATATTGGCATCAATGTTC--GTATCTATAGGCTTGATTTTCGCATTGACTTT  9678

Query  346   GCACAGACACACGCATCCTCTGAACCTCTATCTACTCTTTGCATTTACACTGTCAGAATC  405
              |||||||| |  ||||| |||||  | || || || | || |||||||||||| |||||
Sbjct  9677  ACACAGACATAAACATCCCCTGAATTTATACCTGCTTTGTGGATTTACACTGTCGGAATC  9618

Query  406   CCTGGCCGTGGCAGCTGTTGTTACCTTCTATGATGTATATCTGGTTCTGCAAGCGTTTAT  465
              ||  |  ||||  |||||||||| |||||||||||  || | ||| ||||||| || ||
Sbjct  9617  TCTAACGCTGGCCTCTGTTGTTACTTTCTATGATGTGCATGTCGTTATGCAAGCTTTCAT  9558

Query  466   AATGACTACTGCAGTCTTTCTTGGCTTGACTGCCTATACTCTACAATCAAAGAGAGATTT  525
               ||||||||||||| |||||||   ||||||| ||||||||||||||||||||||||||
Sbjct  9557  GCTGACTACTGCAGTGTTTCTTGCTCTGACTGCATATACTCTACAATCAAAGAGAGATTT  9498

Query  526   CACCAAATTCGGAGCAGGGTTGTTTGCTGGTTTGTGGATTTTGTGCTTGGCAGGATTCTT  585
             ||  ||| | |||||||| ||||||| |  ||||||||||||    ||| ||||| | ||
Sbjct  9497  CAGTAAACTTGGAGCAGGATTGTTTGTTACTTTGTGGATTTTAATTTTGTCAGGACTTTT  9438

Query  586   GAAGCTGtttttttACAGTGAGACGATGGAGCTGGTCTTGGCCTCTCTAGGCGCCCTCCT  645
             || | | ||| |  | ||||| ||  ||||||||||| || |  || | || |||||  |
Sbjct  9437  GAGGATATTTGTGCAAAGTGAAACAGTGGAGCTGGTCCTGTCTGCTTTTGGGGCCCTTGT  9378

Query  646   CTTCTGTGGGTTCATCATCTATGATACACACTCGCTGATGCACAGACTCTCTCCCGAAGA  705
              ||||| || ||||| |||||||| || ||||| || || || |  ||||| || |||||
Sbjct  9377  ATTCTGCGGATTCATTATCTATGACACGCACTCACTAATACATAAGCTCTCGCCTGAAGA  9318

Query  706   GTACGTGATCGCTGCCATCAGTCTCTACATGGATATCATCAACCTCTTCCTGCACCTGTT  765
              || ||| | ||  | |||| | ||||| ||||||||||||| || ||| |||| |||||
Sbjct  9317  CTATGTGTTAGCCTCTATCAATTTCTACTTGGATATCATCAATCTGTTCTTGCATCTGTT  9258

Query  766   GAAGTTTCTGGAAGCAGTTAATAAAAAGTAA  796
               || || |||||| |  |||||| || |||
Sbjct  9257  ACAGCTTTTGGAAGTATCTAATAAGAAATAA  9227


>NC_003310.1 Monkeypox virus Zaire-96-I-16, complete genome
Length=196858

 Score = 320 bits (354),  Expect = 4e-86
 Identities = 362/482 (75%), Gaps = 5/482 (1%)
 Strand=Plus/Plus

Query  108     GCTCGTCCATCGAGGATGACTTCAACTACGGCAGCTGCGTGGCGTCGGCCAGCGTGCACA  167
               |||| ||||||||||| ||||||||||| | |||||  |||||||| |||||||||||||
Sbjct  188173  GCTCCTCCATCGAGGACGACTTCAACTATGACAGCTCGGTGGCGTCTGCCAGCGTGCACA  188232

Query  168     TCCGCATGGCCTTTCTCAGAAAAGTCTACAGTATCCTCTCTCTGCAAGTCCTCCTGACTA  227
               | || ||||| ||||| |||||||||||| ||||||| | ||| ||| | |   | || |
Sbjct  188233  TACGAATGGCATTTCTAAGAAAAGTCTACGGTATCCT-TGTCTACAATTTCCTTTAACAA  188291

Query  228     CAGTGACCTCTGCCCTGTTCCTGTATTTCCAAGCTCTGCGGACATTTGTCCATGAAAGCC  287
               | |  ||  ||||  | ||  | || ||  ||    | ||||||||| | || |  || |
Sbjct  188292  CGGCAACAGCTGCAGTATTTTTATACTTTGAATGCATTCGGACATTTATACAAGGGAGTC  188351

Query  288     CTGCCTTAATTGTGGTGTT--TGCTCTGGGATCTCTGGGCTTGATCTTTGCACTGACTCT  345
               |||   ||||  |||  |   || ||  |||||| | |||||||| || ||| ||||| |
Sbjct  188352  CTGTTCTAATATTGGCATCAATGTTC--GGATCTATAGGCTTGATTTTCGCATTGACTTT  188409

Query  346     GCACAGACACACGCATCCTCTGAACCTCTATCTACTCTTTGCATTTACACTGTCAGAATC  405
                |||||||| |  ||||| ||||| || || ||||| | || ||||||||||| ||||||
Sbjct  188410  ACACAGACATAAACATCCCCTGAATCTGTACCTACTTTGTGGATTTACACTGTTAGAATC  188469

Query  406     CCTGGCCGTGGCAGCTGTTGTTACCTTCTATGATGTATATCTGGTTCTGCAAGCGTTTAT  465
                ||  |  ||||  |||||||||| ||||||||||    | | ||| | ||||| || ||
Sbjct  188470  TCTAACGCTGGCCTCTGTTGTTACTTTCTATGATGCGCGTATCGTTATACAAGCTTTCAT  188529

Query  466     AATGACTACTGCAGTCTTTCTTGGCTTGACTGCCTATACTCTACAATCAAAGAGAGATTT  525
                 ||||||||||||| |||||||   ||||| | | ||||||||||||||||||||||||
Sbjct  188530  GTTGACTACTGCAGTGTTTCTTGCTCTGACTACATGTACTCTACAATCAAAGAGAGATTT  188589

Query  526     CACCAAATTCGGAGCAGGGTTGTTTGCTGGTTTGTGGATTTTGTGCTTGGCAGGATTCTT  585
               ||  ||| | | | |||| |||||||||| ||| ||||||||    ||| ||||| ||||
Sbjct  188590  CAGTAAACTTGTAACAGGATTGTTTGCTGCTTTCTGGATTTTAATTTTGTCAGGAGTCTT  188649

Query  586     GA  587
               ||
Sbjct  188650  GA  188651


>AF380138.1 Monkeypox virus strain Zaire-96-I-16, complete genome
Length=196858

 Score = 320 bits (354),  Expect = 4e-86
 Identities = 362/482 (75%), Gaps = 5/482 (1%)
 Strand=Plus/Plus

Query  108     GCTCGTCCATCGAGGATGACTTCAACTACGGCAGCTGCGTGGCGTCGGCCAGCGTGCACA  167
               |||| ||||||||||| ||||||||||| | |||||  |||||||| |||||||||||||
Sbjct  188173  GCTCCTCCATCGAGGACGACTTCAACTATGACAGCTCGGTGGCGTCTGCCAGCGTGCACA  188232

Query  168     TCCGCATGGCCTTTCTCAGAAAAGTCTACAGTATCCTCTCTCTGCAAGTCCTCCTGACTA  227
               | || ||||| ||||| |||||||||||| ||||||| | ||| ||| | |   | || |
Sbjct  188233  TACGAATGGCATTTCTAAGAAAAGTCTACGGTATCCT-TGTCTACAATTTCCTTTAACAA  188291

Query  228     CAGTGACCTCTGCCCTGTTCCTGTATTTCCAAGCTCTGCGGACATTTGTCCATGAAAGCC  287
               | |  ||  ||||  | ||  | || ||  ||    | ||||||||| | || |  || |
Sbjct  188292  CGGCAACAGCTGCAGTATTTTTATACTTTGAATGCATTCGGACATTTATACAAGGGAGTC  188351

Query  288     CTGCCTTAATTGTGGTGTT--TGCTCTGGGATCTCTGGGCTTGATCTTTGCACTGACTCT  345
               |||   ||||  |||  |   || ||  |||||| | |||||||| || ||| ||||| |
Sbjct  188352  CTGTTCTAATATTGGCATCAATGTTC--GGATCTATAGGCTTGATTTTCGCATTGACTTT  188409

Query  346     GCACAGACACACGCATCCTCTGAACCTCTATCTACTCTTTGCATTTACACTGTCAGAATC  405
                |||||||| |  ||||| ||||| || || ||||| | || ||||||||||| ||||||
Sbjct  188410  ACACAGACATAAACATCCCCTGAATCTGTACCTACTTTGTGGATTTACACTGTTAGAATC  188469

Query  406     CCTGGCCGTGGCAGCTGTTGTTACCTTCTATGATGTATATCTGGTTCTGCAAGCGTTTAT  465
                ||  |  ||||  |||||||||| ||||||||||    | | ||| | ||||| || ||
Sbjct  188470  TCTAACGCTGGCCTCTGTTGTTACTTTCTATGATGCGCGTATCGTTATACAAGCTTTCAT  188529

Query  466     AATGACTACTGCAGTCTTTCTTGGCTTGACTGCCTATACTCTACAATCAAAGAGAGATTT  525
                 ||||||||||||| |||||||   ||||| | | ||||||||||||||||||||||||
Sbjct  188530  GTTGACTACTGCAGTGTTTCTTGCTCTGACTACATGTACTCTACAATCAAAGAGAGATTT  188589

Query  526     CACCAAATTCGGAGCAGGGTTGTTTGCTGGTTTGTGGATTTTGTGCTTGGCAGGATTCTT  585
               ||  ||| | | | |||| |||||||||| ||| ||||||||    ||| ||||| ||||
Sbjct  188590  CAGTAAACTTGTAACAGGATTGTTTGCTGCTTTCTGGATTTTAATTTTGTCAGGAGTCTT  188649

Query  586     GA  587
               ||
Sbjct  188650  GA  188651


>ON649718.1 Monkeypox virus isolate Monkeypox/PT0018/2022, complete 
genome
Length=197204

 Score = 313 bits (346),  Expect = 5e-84
 Identities = 361/482 (75%), Gaps = 7/482 (1%)
 Strand=Plus/Plus

Query  108     GCTCGTCCATCGAGGATGACTTCAACTACGGCAGCTGCGTGGCGTCGGCCAGCGTGCACA  167
               |||| ||||||||||| ||||||||||| | |||||  |||||||| ||||||||| |||
Sbjct  188468  GCTCCTCCATCGAGGACGACTTCAACTATGACAGCTCGGTGGCGTCTGCCAGCGTGTACA  188527

Query  168     TCCGCATGGCCTTTCTCAGAAAAGTCTACAGTATCCTCTCTCTGCAAGTCCTCCTGACTA  227
               | || ||||| ||||| |||||||||||| ||||||| |||   ||| | |   | || |
Sbjct  188528  TACGAATGGCATTTCTAAGAAAAGTCTACGGTATCCTTTCTA--CAATTTCCTTTAACAA  188585

Query  228     CAGTGACCTCTGCCCTGTTCCTGTATTTCCAAGCTCTGCGGACATTTGTCCATGAAAGCC  287
               | |  ||  ||||  | ||  | || ||  ||    | ||||||||| | || |  || |
Sbjct  188586  CGGCAACAGCTGCAGTATTTTTATACTTTGAATGCAT-CGGACATTTATACAAGGGAGTC  188644

Query  288     CTGCCTTAATTGTGGTGTT--TGCTCTGGGATCTCTGGGCTTGATCTTTGCACTGACTCT  345
               |||   ||||  |||  |   || ||  |||||| | |||||||| || ||| ||||| |
Sbjct  188645  CTGTTCTAATATTGGCATCAATGTTC--GGATCTATAGGCTTGATTTTCGCATTGACTTT  188702

Query  346     GCACAGACACACGCATCCTCTGAACCTCTATCTACTCTTTGCATTTACACTGTCAGAATC  405
                ||||||||    ||||| ||||| || ||  |||| | || ||||||||||| ||||||
Sbjct  188703  ACACAGACATGAACATCCCCTGAATCTGTACATACTTTGTGGATTTACACTGTTAGAATC  188762

Query  406     CCTGGCCGTGGCAGCTGTTGTTACCTTCTATGATGTATATCTGGTTCTGCAAGCGTTTAT  465
                ||  |  ||||  |||||||||| |||||||||| |  | | ||| ||||||| || ||
Sbjct  188763  TCTAACGCTGGCCTCTGTTGTTACTTTCTATGATGCACGTATCGTTATGCAAGCTTTCAT  188822

Query  466     AATGACTACTGCAGTCTTTCTTGGCTTGACTGCCTATACTCTACAATCAAAGAGAGATTT  525
                 ||||||||||||| |||||||   ||||| | ||||||||||||||||||||||||||
Sbjct  188823  GTTGACTACTGCAGTGTTTCTTGCTCTGACTACATATACTCTACAATCAAAGAGAGATTT  188882

Query  526     CACCAAATTCGGAGCAGGGTTGTTTGCTGGTTTGTGGATTTTGTGCTTGGCAGGATTCTT  585
               ||  ||| | | | |||| |||||||||| ||| ||||||||    ||| ||||| ||||
Sbjct  188883  CAGTAAACTTGTAACAGGATTGTTTGCTGCTTTCTGGATTTTAATTTTGTCAGGAGTCTT  188942

Query  586     GA  587
               ||
Sbjct  188943  GA  188944


>NC_055139.1 Harp seal herpesvirus isolate FMV04-1493874, partial 
genome
Length=117276

 Score = 54.5 bits (59),  Expect = 8e-06
 Identities = 49/62 (79%), Gaps = 0/62 (0%)
 Strand=Plus/Minus

Query  647   TTCTGTGGGTTCATCATCTATGATACACACTCGCTGATGCACAGACTCTCTCCCGAAGAG  706
             |||||||| || ||||| ||||| ||  |||| |||||||||||  | || ||||| || 
Sbjct  3392  TTCTGTGGCTTTATCATATATGACACCTACTCACTGATGCACAGGGTGTCGCCCGAGGAT  3333

Query  707   TA  708
             ||
Sbjct  3332  TA  3331


>KP136799.1 Harp seal herpesvirus isolate FMV04-1493874, partial 
genome
Length=117276

 Score = 54.5 bits (59),  Expect = 8e-06
 Identities = 49/62 (79%), Gaps = 0/62 (0%)
 Strand=Plus/Minus

Query  647   TTCTGTGGGTTCATCATCTATGATACACACTCGCTGATGCACAGACTCTCTCCCGAAGAG  706
             |||||||| || ||||| ||||| ||  |||| |||||||||||  | || ||||| || 
Sbjct  3392  TTCTGTGGCTTTATCATATATGACACCTACTCACTGATGCACAGGGTGTCGCCCGAGGAT  3333

Query  707   TA  708
             ||
Sbjct  3332  TA  3331


>NC_055230.1 Akhmeta virus isolate Akhmeta_2013-88, complete genome
Length=221923

 Score = 50.9 bits (55),  Expect = 1e-04
 Identities = 47/60 (78%), Gaps = 0/60 (0%)
 Strand=Plus/Minus

Query  737   GATATCATCAACCTCTTCCTGCACCTGTTGAAGTTTCTGGAAGCAGTTAATAAAAAGTAA  796
             ||||||||||| || ||| |||| |||||| |  || |||||| |  |||||| || |||
Sbjct  8890  GATATCATCAATCTGTTCTTGCATCTGTTGCAACTTTTGGAAGTATCTAATAAGAAATAA  8831


>MH607141.1 Akhmeta virus isolate Akhmeta_2013-88, complete genome
Length=221923

 Score = 50.9 bits (55),  Expect = 1e-04
 Identities = 47/60 (78%), Gaps = 0/60 (0%)
 Strand=Plus/Minus

Query  737   GATATCATCAACCTCTTCCTGCACCTGTTGAAGTTTCTGGAAGCAGTTAATAAAAAGTAA  796
             ||||||||||| || ||| |||| |||||| |  || |||||| |  |||||| || |||
Sbjct  8890  GATATCATCAATCTGTTCTTGCATCTGTTGCAACTTTTGGAAGTATCTAATAAGAAATAA  8831


>HM147986.1 Buggy Creek virus, complete genome
Length=11423

 Score = 47.3 bits (51),  Expect = 0.001
 Identities = 46/60 (77%), Gaps = 6/60 (10%)
 Strand=Plus/Minus

Query  855    TAATATTAAAAGCATATGTGATCTaa------aaaaaaaaaaaaaaaaaaaaaaaaaaaa  908
              ||||||||||| || |  | ||||||      ||| |||| ||| |||||||||||||||
Sbjct  11395  TAATATTAAAAACAAAACTAATCTAATAGACTAAATAAAATAAAGAAAAAAAAAAAAAAA  11336


>NC_038266.1 Badger herpesvirus envelope glycoprotein B (gB) and 
DNA polymerase (pol) genes, complete cds
Length=6165

 Score = 36.5 bits (39),  Expect = 2.2
 Identities = 27/32 (84%), Gaps = 0/32 (0%)
 Strand=Plus/Minus

Query  247   CCTGTATTTCCAAGCTCTGCGGACATTTGTCC  278
             ||| | |||||||||||| | |||||||| ||
Sbjct  2830  CCTTTCTTTCCAAGCTCTCCAGACATTTGACC  2799


>NC_017993.1 Human papillomavirus type 135, complete genome
Length=7293

 Score = 36.5 bits (39),  Expect = 2.2
 Identities = 26/29 (90%), Gaps = 1/29 (3%)
 Strand=Plus/Plus

Query  835   CTTGAATTAAACTTAAATGTTAATATTAA  863
             ||||||| |||||||||||| ||| ||||
Sbjct  6925  CTTGAAT-AAACTTAAATGTGAATTTTAA  6952


>AF376034.1 Badger herpesvirus envelope glycoprotein B (gB) and 
DNA polymerase (pol) genes, complete cds
Length=6165

 Score = 36.5 bits (39),  Expect = 2.2
 Identities = 27/32 (84%), Gaps = 0/32 (0%)
 Strand=Plus/Minus

Query  247   CCTGTATTTCCAAGCTCTGCGGACATTTGTCC  278
             ||| | |||||||||||| | |||||||| ||
Sbjct  2830  CCTTTCTTTCCAAGCTCTCCAGACATTTGACC  2799


>HM999987.1 Human papillomavirus type 135 isolate NJ3500, complete 
genome
Length=7293

 Score = 36.5 bits (39),  Expect = 2.2
 Identities = 26/29 (90%), Gaps = 1/29 (3%)
 Strand=Plus/Plus

Query  835   CTTGAATTAAACTTAAATGTTAATATTAA  863
             ||||||| |||||||||||| ||| ||||
Sbjct  6925  CTTGAAT-AAACTTAAATGTGAATTTTAA  6952


>NC_027528.1 Human papillomavirus type 201 isolate HPV201, complete 
genome
Length=7291

 Score = 35.6 bits (38),  Expect = 2.2
 Identities = 27/31 (87%), Gaps = 1/31 (3%)
 Strand=Plus/Minus

Query  839  AATTAAACTTAAA-TGTTAATATTAAAAGCA  868
            ||||||||||||| | || |||| |||||||
Sbjct  150  AATTAAACTTAAATTTTTCATATAAAAAGCA  120


>NC_018074.1 Phocoena phocoena papillomavirus 1, complete genome
Length=7596

 Score = 35.6 bits (38),  Expect = 2.2
 Identities = 22/24 (92%), Gaps = 0/24 (0%)
 Strand=Plus/Plus

Query  285   GCCCTGCCTTAATTGTGGTGTTTG  308
             ||||| ||||||||||| ||||||
Sbjct  5925  GCCCTCCCTTAATTGTGCTGTTTG  5948


>NC_002512.2 Rat cytomegalovirus Maastricht, complete genome
Length=230138

 Score = 35.6 bits (38),  Expect = 2.2
 Identities = 22/24 (92%), Gaps = 0/24 (0%)
 Strand=Plus/Plus

Query  91      GGACCCGGGCTATCCCCGCTCGTC  114
               |||||||||||  |||||||||||
Sbjct  175696  GGACCCGGGCTGACCCCGCTCGTC  175719


 Score = 35.6 bits (38),  Expect = 2.2
 Identities = 22/24 (92%), Gaps = 0/24 (0%)
 Strand=Plus/Plus

Query  91      GGACCCGGGCTATCCCCGCTCGTC  114
               |||||||||||  |||||||||||
Sbjct  175890  GGACCCGGGCTGACCCCGCTCGTC  175913


>NC_003521.1 Panine herpesvirus 2 strain Heberling, complete genome
Length=241087

 Score = 35.6 bits (38),  Expect = 2.2
 Identities = 19/19 (100%), Gaps = 0/19 (0%)
 Strand=Plus/Minus

Query  147     TGGCGTCGGCCAGCGTGCA  165
               |||||||||||||||||||
Sbjct  143886  TGGCGTCGGCCAGCGTGCA  143868


>KP692115.1 Human papillomavirus type 201 isolate HPV201, complete 
genome
Length=7291

 Score = 35.6 bits (38),  Expect = 2.2
 Identities = 27/31 (87%), Gaps = 1/31 (3%)
 Strand=Plus/Minus

Query  839  AATTAAACTTAAA-TGTTAATATTAAAAGCA  868
            ||||||||||||| | || |||| |||||||
Sbjct  150  AATTAAACTTAAATTTTTCATATAAAAAGCA  120


>GU117621.1 Phocoena phocoena papillomavirus 1, complete genome
Length=7596

 Score = 35.6 bits (38),  Expect = 2.2
 Identities = 22/24 (92%), Gaps = 0/24 (0%)
 Strand=Plus/Plus

Query  285   GCCCTGCCTTAATTGTGGTGTTTG  308
             ||||| ||||||||||| ||||||
Sbjct  5925  GCCCTCCCTTAATTGTGCTGTTTG  5948


>AF232689.2 Rat cytomegalovirus Maastricht, complete genome
Length=230138

 Score = 35.6 bits (38),  Expect = 2.2
 Identities = 22/24 (92%), Gaps = 0/24 (0%)
 Strand=Plus/Plus

Query  91      GGACCCGGGCTATCCCCGCTCGTC  114
               |||||||||||  |||||||||||
Sbjct  175696  GGACCCGGGCTGACCCCGCTCGTC  175719


 Score = 35.6 bits (38),  Expect = 2.2
 Identities = 22/24 (92%), Gaps = 0/24 (0%)
 Strand=Plus/Plus

Query  91      GGACCCGGGCTATCCCCGCTCGTC  114
               |||||||||||  |||||||||||
Sbjct  175890  GGACCCGGGCTGACCCCGCTCGTC  175913


>AF480884.1 Panine herpesvirus 2 strain Heberling, complete genome
Length=241087

 Score = 35.6 bits (38),  Expect = 2.2
 Identities = 19/19 (100%), Gaps = 0/19 (0%)
 Strand=Plus/Minus

Query  147     TGGCGTCGGCCAGCGTGCA  165
               |||||||||||||||||||
Sbjct  143886  TGGCGTCGGCCAGCGTGCA  143868


>NC_038736.1 Guama virus strain BeAn 277 RNA-dependent RNA polymerase 
gene, complete cds
Length=6861

 Score = 34.6 bits (37),  Expect = 7.6
 Identities = 20/21 (95%), Gaps = 0/21 (0%)
 Strand=Plus/Minus

Query  333   TTGCACTGACTCTGCACAGAC  353
             ||||| |||||||||||||||
Sbjct  4145  TTGCATTGACTCTGCACAGAC  4125


>NC_038728.1 Catu virus strain BeH 151 RNA-dependent RNA polymerase 
gene, complete cds
Length=6797

 Score = 34.6 bits (37),  Expect = 7.6
 Identities = 20/21 (95%), Gaps = 0/21 (0%)
 Strand=Plus/Minus

Query  333   TTGCACTGACTCTGCACAGAC  353
             |||||||||||||| ||||||
Sbjct  4095  TTGCACTGACTCTGGACAGAC  4075


>NC_038332.1 Fowl adenovirus 6 strain CR119, complete genome
Length=43810

 Score = 34.6 bits (37),  Expect = 7.6
 Identities = 22/23 (96%), Gaps = 1/23 (4%)
 Strand=Plus/Plus

Query  34     GCTC-CCACTTCGGCCGGGGCAG  55
              |||| ||||||||||||||||||
Sbjct  28432  GCTCACCACTTCGGCCGGGGCAG  28454


>NC_033781.1 Human papillomavirus type 156 isolate GC01, complete 
genome
Length=7329

 Score = 34.6 bits (37),  Expect = 7.6
 Identities = 25/28 (89%), Gaps = 1/28 (4%)
 Strand=Plus/Minus

Query  839  AATTAAACTTAAATG-TTAATATTAAAA  865
            ||||||||||||||| |||| || ||||
Sbjct  255  AATTAAACTTAAATGTTTAACATGAAAA  228


>NC_033553.1 Kibale red colobus virus 1 isolate SHFV-krc1_RC61, 
partial genome
Length=15446

 Score = 34.6 bits (37),  Expect = 7.6
 Identities = 23/26 (88%), Gaps = 0/26 (0%)
 Strand=Plus/Plus

Query  552   CTGGTTTGTGGATTTTGTGCTTGGCA  577
             |||||||| |||  ||||||||||||
Sbjct  8109  CTGGTTTGGGGAGCTTGTGCTTGGCA  8134


>NC_027200.1 Rat cytomegalovirus ALL-03 isolate Malaysian, complete 
genome
Length=197958

 Score = 34.6 bits (37),  Expect = 7.6
 Identities = 31/37 (84%), Gaps = 3/37 (8%)
 Strand=Plus/Minus

Query  848     TAAATGTTAATATTAAA--AGCATATGTGATCTaaaa  882
               |||||||||||||||||  | || |||| || |||||
Sbjct  135090  TAAATGTTAATATTAAAGTATCAAATGT-ATGTAAAA  135055


>NC_019559.2 Murid herpesvirus 8 isolate England, complete genome
Length=202949

 Score = 34.6 bits (37),  Expect = 7.6
 Identities = 31/37 (84%), Gaps = 3/37 (8%)
 Strand=Plus/Minus

Query  848     TAAATGTTAATATTAAA--AGCATATGTGATCTaaaa  882
               |||||||||||||||||  | || |||| || |||||
Sbjct  132795  TAAATGTTAATATTAAAGTATCAAATGT-ATGTAAAA  132760


>KT862811.1 Fowl adenovirus 8b strain 764, complete genome
Length=43666

 Score = 34.6 bits (37),  Expect = 7.6
 Identities = 22/23 (96%), Gaps = 1/23 (4%)
 Strand=Plus/Plus

Query  34     GCTC-CCACTTCGGCCGGGGCAG  55
              |||| ||||||||||||||||||
Sbjct  28385  GCTCACCACTTCGGCCGGGGCAG  28407


>KP792666.1 Guama virus strain BeAn 277 RNA-dependent RNA polymerase 
gene, complete cds
Length=6861

 Score = 34.6 bits (37),  Expect = 7.6
 Identities = 20/21 (95%), Gaps = 0/21 (0%)
 Strand=Plus/Minus

Query  333   TTGCACTGACTCTGCACAGAC  353
             ||||| |||||||||||||||
Sbjct  4145  TTGCATTGACTCTGCACAGAC  4125


>KP792660.1 Catu virus strain BeH 151 RNA-dependent RNA polymerase 
gene, complete cds
Length=6797

 Score = 34.6 bits (37),  Expect = 7.6
 Identities = 20/21 (95%), Gaps = 0/21 (0%)
 Strand=Plus/Minus

Query  333   TTGCACTGACTCTGCACAGAC  353
             |||||||||||||| ||||||
Sbjct  4095  TTGCACTGACTCTGGACAGAC  4075


>KT862808.1 Fowl adenovirus 6 strain CR119, complete genome
Length=43810

 Score = 34.6 bits (37),  Expect = 7.6
 Identities = 22/23 (96%), Gaps = 1/23 (4%)
 Strand=Plus/Plus

Query  34     GCTC-CCACTTCGGCCGGGGCAG  55
              |||| ||||||||||||||||||
Sbjct  28432  GCTCACCACTTCGGCCGGGGCAG  28454


>JX429973.1 Human papillomavirus type 156 isolate GC01, complete 
genome
Length=7329

 Score = 34.6 bits (37),  Expect = 7.6
 Identities = 25/28 (89%), Gaps = 1/28 (4%)
 Strand=Plus/Minus

Query  839  AATTAAACTTAAATG-TTAATATTAAAA  865
            ||||||||||||||| |||| || ||||
Sbjct  255  AATTAAACTTAAATGTTTAACATGAAAA  228


>KC787630.1 Kibale red colobus virus 1 isolate SHFV-krc1_RC61, 
partial genome
Length=15446

 Score = 34.6 bits (37),  Expect = 7.6
 Identities = 23/26 (88%), Gaps = 0/26 (0%)
 Strand=Plus/Plus

Query  552   CTGGTTTGTGGATTTTGTGCTTGGCA  577
             |||||||| |||  ||||||||||||
Sbjct  8109  CTGGTTTGGGGAGCTTGTGCTTGGCA  8134


>JX867617.2 Murid herpesvirus 8 isolate England, complete genome
Length=202949

 Score = 34.6 bits (37),  Expect = 7.6
 Identities = 31/37 (84%), Gaps = 3/37 (8%)
 Strand=Plus/Minus

Query  848     TAAATGTTAATATTAAA--AGCATATGTGATCTaaaa  882
               |||||||||||||||||  | || |||| || |||||
Sbjct  132795  TAAATGTTAATATTAAAGTATCAAATGT-ATGTAAAA  132760


>NC_055603.1 Lymphocystis disease virus 4 isolate LCDV-WC, complete 
genome
Length=211086

 Score = 33.7 bits (36),  Expect = 7.6
 Identities = 24/28 (86%), Gaps = 0/28 (0%)
 Strand=Plus/Minus

Query  839    AATTAAACTTAAATGTTAATATTAAAAG  866
              || || ||||| || |||||||||||||
Sbjct  75928  AAATATACTTATATTTTAATATTAAAAG  75901


>NC_040681.1 Bufonid herpesvirus 1 strain FO1_2015, complete genome
Length=158250

 Score = 33.7 bits (36),  Expect = 7.6
 Identities = 24/28 (86%), Gaps = 0/28 (0%)
 Strand=Plus/Plus

Query  849     AAATGTTAATATTAAAAGCATATGTGAT  876
               |||| ||  ||||||||||||||| |||
Sbjct  103212  AAATATTTTTATTAAAAGCATATGGGAT  103239


>NC_037656.1 Sea otter poxvirus strain ELK, complete genome
Length=127879

 Score = 33.7 bits (36),  Expect = 7.6
 Identities = 21/23 (91%), Gaps = 0/23 (0%)
 Strand=Plus/Minus

Query  849    AAATGTTAATATTAAAAGCATAT  871
              |||||||||||||| | ||||||
Sbjct  33708  AAATGTTAATATTATATGCATAT  33686


>NC_039034.1 Common midwife toad ranavirus isolate Pelophylax 
kl. esculentus/2013/NL, complete genome
Length=107772

 Score = 33.7 bits (36),  Expect = 7.6
 Identities = 21/23 (91%), Gaps = 0/23 (0%)
 Strand=Plus/Minus

Query  172    CATGGCCTTTCTCAGAAAAGTCT  194
              || |||||||||||||||| |||
Sbjct  37771  CAGGGCCTTTCTCAGAAAACTCT  37749


>NC_038514.1 Laibin virus strain BT20 segment S, complete sequence
Length=1935

 Score = 33.7 bits (36),  Expect = 7.6
 Identities = 18/18 (100%), Gaps = 0/18 (0%)
 Strand=Plus/Minus

Query  195  ACAGTATCCTCTCTCTGC  212
            ||||||||||||||||||
Sbjct  208  ACAGTATCCTCTCTCTGC  191


>NC_038507.1 Bohle iridovirus isolate BIV-ME 93/35, complete genome
Length=103531

 Score = 33.7 bits (36),  Expect = 7.6
 Identities = 21/23 (91%), Gaps = 0/23 (0%)
 Strand=Plus/Plus

Query  172    CATGGCCTTTCTCAGAAAAGTCT  194
              || |||||||||||||||| |||
Sbjct  80042  CAGGGCCTTTCTCAGAAAACTCT  80064


>NC_030842.1 Ranavirus maximus isolate SMA15001, complete genome
Length=115510

 Score = 33.7 bits (36),  Expect = 7.6
 Identities = 21/23 (91%), Gaps = 0/23 (0%)
 Strand=Plus/Minus

Query  172    CATGGCCTTTCTCAGAAAAGTCT  194
              || |||||||||||||||| |||
Sbjct  37645  CAGGGCCTTTCTCAGAAAACTCT  37623


>NC_028461.1 Epizootic haematopoietic necrosis virus, complete 
genome
Length=127011

 Score = 33.7 bits (36),  Expect = 7.6
 Identities = 21/23 (91%), Gaps = 0/23 (0%)
 Strand=Plus/Minus

Query  172    CATGGCCTTTCTCAGAAAAGTCT  194
              || |||||||||||||||| |||
Sbjct  40979  CAGGGCCTTTCTCAGAAAACTCT  40957


>NC_027705.1 Equine adenovirus 2 isolate EAdV2.385/75.9, complete 
genome
Length=33090

 Score = 33.7 bits (36),  Expect = 7.6
 Identities = 21/23 (91%), Gaps = 0/23 (0%)
 Strand=Plus/Minus

Query  336   CACTGACTCTGCACAGACACACG  358
             || || |||||||||||||||||
Sbjct  7515  CATTGCCTCTGCACAGACACACG  7493


>NC_017940.1 European sheatfish virus, complete genome
Length=127732

 Score = 33.7 bits (36),  Expect = 7.6
 Identities = 21/23 (91%), Gaps = 0/23 (0%)
 Strand=Plus/Minus

Query  172    CATGGCCTTTCTCAGAAAAGTCT  194
              || |||||||||||||||| |||
Sbjct  40672  CAGGGCCTTTCTCAGAAAACTCT  40650


>NC_005946.1 Frog virus 3, complete genome
Length=105903

 Score = 33.7 bits (36),  Expect = 7.6
 Identities = 21/23 (91%), Gaps = 0/23 (0%)
 Strand=Plus/Plus

Query  172    CATGGCCTTTCTCAGAAAAGTCT  194
              || |||||||||||||||| |||
Sbjct  81630  CAGGGCCTTTCTCAGAAAACTCT  81652


>NC_005832.1 Ambystoma tigrinum virus, complete genome
Length=106332

 Score = 33.7 bits (36),  Expect = 7.6
 Identities = 21/23 (91%), Gaps = 0/23 (0%)
 Strand=Plus/Minus

Query  172    CATGGCCTTTCTCAGAAAAGTCT  194
              || |||||||||||||||| |||
Sbjct  33678  CAGGGCCTTTCTCAGAAAACTCT  33656


>MN803438.1 Lymphocystis disease virus 4 isolate LCDV-WC, complete 
genome
Length=211086

 Score = 33.7 bits (36),  Expect = 7.6
 Identities = 24/28 (86%), Gaps = 0/28 (0%)
 Strand=Plus/Minus

Query  839    AATTAAACTTAAATGTTAATATTAAAAG  866
              || || ||||| || |||||||||||||
Sbjct  75928  AAATATACTTATATTTTAATATTAAAAG  75901


>AY843300.1 Human enterovirus 82 strain USA/CA64-10390, complete 
genome
Length=7427

 Score = 33.7 bits (36),  Expect = 7.6
 Identities = 26/30 (87%), Gaps = 1/30 (3%)
 Strand=Plus/Plus

Query  528   CCAAATTCGGAGCAGGGTTGTTTGCTGGTT  557
             ||||||||  | ||||| ||||||||||||
Sbjct  1296  CCAAATTCC-ATCAGGGATGTTTGCTGGTT  1324


>JQ231222.1 Common midwife toad virus -E isolate Mesotriton alpestris/2008/E, 
complete genome
Length=106878

 Score = 33.7 bits (36),  Expect = 7.6
 Identities = 21/23 (91%), Gaps = 0/23 (0%)
 Strand=Plus/Minus

Query  172    CATGGCCTTTCTCAGAAAAGTCT  194
              || |||||||||||||||| |||
Sbjct  37366  CAGGGCCTTTCTCAGAAAACTCT  37344


>KP266743.1 Tortoise ranavirus isolate 1 (882/96), complete genome
Length=103876

 Score = 33.7 bits (36),  Expect = 7.6
 Identities = 21/23 (91%), Gaps = 0/23 (0%)
 Strand=Plus/Minus

Query  172    CATGGCCTTTCTCAGAAAAGTCT  194
              || |||||||||||||||| |||
Sbjct  36209  CAGGGCCTTTCTCAGAAAACTCT  36187


>KP266742.1 German gecko ranavirus isolate 2000/99, complete genome
Length=103681

 Score = 33.7 bits (36),  Expect = 7.6
 Identities = 21/23 (91%), Gaps = 0/23 (0%)
 Strand=Plus/Plus

Query  172    CATGGCCTTTCTCAGAAAAGTCT  194
              || |||||||||||||||| |||
Sbjct  79969  CAGGGCCTTTCTCAGAAAACTCT  79991


>KF512820.1 Chinese giant salamander iridovirus isolate CGSIV-HN1104, 
complete genome
Length=105375

 Score = 33.7 bits (36),  Expect = 7.6
 Identities = 21/23 (91%), Gaps = 0/23 (0%)
 Strand=Plus/Minus

Query  172    CATGGCCTTTCTCAGAAAAGTCT  194
              || |||||||||||||||| |||
Sbjct  37415  CAGGGCCTTTCTCAGAAAACTCT  37393


>KC865735.1 Andrias davidianus ranavirus isolate 1201, complete 
genome
Length=106734

 Score = 33.7 bits (36),  Expect = 7.6
 Identities = 21/23 (91%), Gaps = 0/23 (0%)
 Strand=Plus/Minus

Query  172    CATGGCCTTTCTCAGAAAAGTCT  194
              || |||||||||||||||| |||
Sbjct  37528  CAGGGCCTTTCTCAGAAAACTCT  37506


>JQ654586.1 Rana grylio iridovirus, complete genome
Length=105791

 Score = 33.7 bits (36),  Expect = 7.6
 Identities = 21/23 (91%), Gaps = 0/23 (0%)
 Strand=Plus/Plus

Query  172    CATGGCCTTTCTCAGAAAAGTCT  194
              || |||||||||||||||| |||
Sbjct  81558  CAGGGCCTTTCTCAGAAAACTCT  81580


>EU627010.1 Soft-shelled turtle iridovirus, complete genome
Length=105890

 Score = 33.7 bits (36),  Expect = 7.6
 Identities = 21/23 (91%), Gaps = 0/23 (0%)
 Strand=Plus/Plus

Query  172    CATGGCCTTTCTCAGAAAAGTCT  194
              || |||||||||||||||| |||
Sbjct  81401  CAGGGCCTTTCTCAGAAAACTCT  81423


>AF389451.1 Tiger frog virus, complete genome
Length=105057

 Score = 33.7 bits (36),  Expect = 7.6
 Identities = 21/23 (91%), Gaps = 0/23 (0%)
 Strand=Plus/Plus

Query  172    CATGGCCTTTCTCAGAAAAGTCT  194
              || |||||||||||||||| |||
Sbjct  79958  CAGGGCCTTTCTCAGAAAACTCT  79980


>MH665358.1 Lumpfish ranavirus isolate F24/15
Length=116726

 Score = 33.7 bits (36),  Expect = 7.6
 Identities = 21/23 (91%), Gaps = 0/23 (0%)
 Strand=Plus/Minus

Query  172    CATGGCCTTTCTCAGAAAAGTCT  194
              || |||||||||||||||| |||
Sbjct  37530  CAGGGCCTTTCTCAGAAAACTCT  37508


>MK227779.1 Zoo ranavirus isolate ZRV040414, complete genome
Length=103266

 Score = 33.7 bits (36),  Expect = 7.6
 Identities = 21/23 (91%), Gaps = 0/23 (0%)
 Strand=Plus/Plus

Query  172    CATGGCCTTTCTCAGAAAAGTCT  194
              || |||||||||||||||| |||
Sbjct  79582  CAGGGCCTTTCTCAGAAAACTCT  79604


>MG953520.1 Trioceros melleri ranavirus isolate C16002, complete 
genome
Length=105030

 Score = 33.7 bits (36),  Expect = 7.6
 Identities = 21/23 (91%), Gaps = 0/23 (0%)
 Strand=Plus/Plus

Query  172    CATGGCCTTTCTCAGAAAAGTCT  194
              || |||||||||||||||| |||
Sbjct  80540  CAGGGCCTTTCTCAGAAAACTCT  80562


>MG953518.1 Terrapene carolina carolina ranavirus isolate TCA16001, 
complete genome
Length=104894

 Score = 33.7 bits (36),  Expect = 7.6
 Identities = 21/23 (91%), Gaps = 0/23 (0%)
 Strand=Plus/Plus

Query  172    CATGGCCTTTCTCAGAAAAGTCT  194
              || |||||||||||||||| |||
Sbjct  80427  CAGGGCCTTTCTCAGAAAACTCT  80449


>MG791866.1 Rana nigromaculata ranavirus strain MWH421017, complete 
genome
Length=104286

 Score = 33.7 bits (36),  Expect = 7.6
 Identities = 21/23 (91%), Gaps = 0/23 (0%)
 Strand=Plus/Plus

Query  172    CATGGCCTTTCTCAGAAAAGTCT  194
              || |||||||||||||||| |||
Sbjct  79912  CAGGGCCTTTCTCAGAAAACTCT  79934


>MF187209.1 Rana catesbeiana virus 2 isolate RCV-Z2, complete 
genome
Length=104968

 Score = 33.7 bits (36),  Expect = 7.6
 Identities = 21/23 (91%), Gaps = 0/23 (0%)
 Strand=Plus/Plus

Query  172    CATGGCCTTTCTCAGAAAAGTCT  194
              || |||||||||||||||| |||
Sbjct  97707  CAGGGCCTTTCTCAGAAAACTCT  97729


>MF538628.1 Rana esculenta virus isolate REV 282/I02, complete 
genome
Length=107444

 Score = 33.7 bits (36),  Expect = 7.6
 Identities = 21/23 (91%), Gaps = 0/23 (0%)
 Strand=Plus/Minus

Query  172    CATGGCCTTTCTCAGAAAAGTCT  194
              || |||||||||||||||| |||
Sbjct  37041  CAGGGCCTTTCTCAGAAAACTCT  37019


>MF538627.1 Pelophylax esculentus virus isolate PEV_DK1, complete 
genome
Length=107469

 Score = 33.7 bits (36),  Expect = 7.6
 Identities = 21/23 (91%), Gaps = 0/23 (0%)
 Strand=Plus/Minus

Query  172    CATGGCCTTTCTCAGAAAAGTCT  194
              || |||||||||||||||| |||
Sbjct  37465  CAGGGCCTTTCTCAGAAAACTCT  37443


>KX397571.1 Rana catesbeiana virus isolate RC15027, complete genome
Length=106890

 Score = 33.7 bits (36),  Expect = 7.6
 Identities = 21/23 (91%), Gaps = 0/23 (0%)
 Strand=Plus/Minus

Query  172    CATGGCCTTTCTCAGAAAAGTCT  194
              || |||||||||||||||| |||
Sbjct  37711  CAGGGCCTTTCTCAGAAAACTCT  37689


>KX574342.1 Cod iridovirus isolate GAM14001, complete genome
Length=114865

 Score = 33.7 bits (36),  Expect = 7.6
 Identities = 21/23 (91%), Gaps = 0/23 (0%)
 Strand=Plus/Minus

Query  172    CATGGCCTTTCTCAGAAAAGTCT  194
              || |||||||||||||||| |||
Sbjct  37718  CAGGGCCTTTCTCAGAAAACTCT  37696


>KX574341.1 Pike perch iridovirus isolate SLU14001, complete genome
Length=108041

 Score = 33.7 bits (36),  Expect = 7.6
 Identities = 21/23 (91%), Gaps = 0/23 (0%)
 Strand=Plus/Minus

Query  172    CATGGCCTTTCTCAGAAAAGTCT  194
              || |||||||||||||||| |||
Sbjct  36582  CAGGGCCTTTCTCAGAAAACTCT  36560


>MF143550.1 Bufonid herpesvirus 1 strain FO1_2015, complete genome
Length=158250

 Score = 33.7 bits (36),  Expect = 7.6
 Identities = 24/28 (86%), Gaps = 0/28 (0%)
 Strand=Plus/Plus

Query  849     AAATGTTAATATTAAAAGCATATGTGAT  876
               |||| ||  ||||||||||||||| |||
Sbjct  103212  AAATATTTTTATTAAAAGCATATGGGAT  103239


>MH427217.1 Sea otter poxvirus strain ELK, complete genome
Length=127879

 Score = 33.7 bits (36),  Expect = 7.6
 Identities = 21/23 (91%), Gaps = 0/23 (0%)
 Strand=Plus/Minus

Query  849    AAATGTTAATATTAAAAGCATAT  871
              |||||||||||||| | ||||||
Sbjct  33708  AAATGTTAATATTATATGCATAT  33686


>KP056312.1 Common midwife toad virus-NL isolate Pelophylax kl. 
esculentus/2013/NL, complete genome
Length=107772

 Score = 33.7 bits (36),  Expect = 7.6
 Identities = 21/23 (91%), Gaps = 0/23 (0%)
 Strand=Plus/Minus

Query  172    CATGGCCTTTCTCAGAAAAGTCT  194
              || |||||||||||||||| |||
Sbjct  37771  CAGGGCCTTTCTCAGAAAACTCT  37749


>KM102247.1 Laibin virus strain BT20 segment S, complete sequence
Length=1935

 Score = 33.7 bits (36),  Expect = 7.6
 Identities = 18/18 (100%), Gaps = 0/18 (0%)
 Strand=Plus/Minus

Query  195  ACAGTATCCTCTCTCTGC  212
            ||||||||||||||||||
Sbjct  208  ACAGTATCCTCTCTCTGC  191


>KX185156.1 Bohle iridovirus isolate BIV-ME 93/35, complete genome
Length=103531

 Score = 33.7 bits (36),  Expect = 7.6
 Identities = 21/23 (91%), Gaps = 0/23 (0%)
 Strand=Plus/Plus

Query  172    CATGGCCTTTCTCAGAAAAGTCT  194
              || |||||||||||||||| |||
Sbjct  80042  CAGGGCCTTTCTCAGAAAACTCT  80064


>KX574343.1 Ranavirus maximus isolate SMA15001, complete genome
Length=115510

 Score = 33.7 bits (36),  Expect = 7.6
 Identities = 21/23 (91%), Gaps = 0/23 (0%)
 Strand=Plus/Minus

Query  172    CATGGCCTTTCTCAGAAAAGTCT  194
              || |||||||||||||||| |||
Sbjct  37645  CAGGGCCTTTCTCAGAAAACTCT  37623


>FJ433873.1 Epizootic haematopoietic necrosis virus, complete 
genome
Length=127011

 Score = 33.7 bits (36),  Expect = 7.6
 Identities = 21/23 (91%), Gaps = 0/23 (0%)
 Strand=Plus/Minus

Query  172    CATGGCCTTTCTCAGAAAAGTCT  194
              || |||||||||||||||| |||
Sbjct  40979  CAGGGCCTTTCTCAGAAAACTCT  40957


>KT160425.1 Equine adenovirus 2 isolate EAdV2.385/75.9, complete 
genome
Length=33090

 Score = 33.7 bits (36),  Expect = 7.6
 Identities = 21/23 (91%), Gaps = 0/23 (0%)
 Strand=Plus/Minus

Query  336   CACTGACTCTGCACAGACACACG  358
             || || |||||||||||||||||
Sbjct  7515  CATTGCCTCTGCACAGACACACG  7493


>JQ724856.1 European sheatfish virus, complete genome
Length=127732

 Score = 33.7 bits (36),  Expect = 7.6
 Identities = 21/23 (91%), Gaps = 0/23 (0%)
 Strand=Plus/Minus

Query  172    CATGGCCTTTCTCAGAAAAGTCT  194
              || |||||||||||||||| |||
Sbjct  40672  CAGGGCCTTTCTCAGAAAACTCT  40650


>AY548484.1 Frog virus 3, complete genome
Length=105903

 Score = 33.7 bits (36),  Expect = 7.6
 Identities = 21/23 (91%), Gaps = 0/23 (0%)
 Strand=Plus/Plus

Query  172    CATGGCCTTTCTCAGAAAAGTCT  194
              || |||||||||||||||| |||
Sbjct  81630  CAGGGCCTTTCTCAGAAAACTCT  81652


>AY150217.1 Ambystoma tigrinum stebbensi virus, complete genome
Length=106332

 Score = 33.7 bits (36),  Expect = 7.6
 Identities = 21/23 (91%), Gaps = 0/23 (0%)
 Strand=Plus/Minus

Query  172    CATGGCCTTTCTCAGAAAAGTCT  194
              || |||||||||||||||| |||
Sbjct  33678  CAGGGCCTTTCTCAGAAAACTCT  33656


Lambda      K        H
   0.634    0.408    0.912 

Gapped
Lambda      K        H
   0.625    0.410    0.780 

Effective search space used: 109588135552


Query= taxID10242_TRINITY_DN1_c0_g1_i1 len=1240 path=[0:0-213 3:214-549
4:550-610 5:611-841 7:842-885 9:886-934 10:935-972 11:973-1239]

Length=1240
                                                                      Score        E
Sequences producing significant alignments:                          (Bits)     Value

NC_031033.1 Volepox virus strain CA, complete genome                  492        1e-137
KU749311.1 Volepox virus strain CA, complete genome                   492        1e-137
OK422496.1 Buffalopox virus isolate BPXV/buffalo/India/2011/Meeru...  487        6e-136
NC_035469.1 NY_014 poxvirus strain 2013, complete genome              486        6e-136
MF001305.1 NY_014 poxvirus strain 2013, complete genome               486        6e-136
NC_003310.1 Monkeypox virus Zaire-96-I-16, complete genome            482        7e-135
AF380138.1 Monkeypox virus strain Zaire-96-I-16, complete genome      482        7e-135
LT966077.1 Vaccinia virus WR strain WR - ATCC VR-2035 genome asse...  478        3e-133
NC_031038.1 Skunkpox virus strain WA, complete genome                 473        4e-132
BK013341.1 TPA_asm: Horsepox virus isolate VK05, complete genome      473        4e-132
MN974380.1 Vaccinia virus strain VACV_li, complete genome             473        4e-132
KF866253.1 Vaccinia virus WAU86/88-1, complete genome                 473        4e-132
KU749310.1 Skunkpox virus strain WA, complete genome                  473        4e-132
NC_003663.2 Cowpox virus, complete genome                             469        2e-130
AY484669.1 Rabbitpox virus, complete genome                           469        2e-130
AM501482.1 Vaccinia virus Ankara strain chorioallantois vaccinia ...  469        2e-130
AF482758.2 Cowpox virus strain Brighton Red, complete genome          469        2e-130
NC_035468.1 Murmansk poxvirus strain LEIV-11411, complete genome      468        2e-130
MF001304.1 Murmansk poxvirus strain LEIV-11411, complete genome       468        2e-130
ON649718.1 Monkeypox virus isolate Monkeypox/PT0018/2022, complet...  464        2e-129
M35027.1 Vaccinia virus Copenhagen, complete genome                   464        2e-129
AF095689.1 Vaccinia virus (strain Tian Tan) complete genome           459        8e-128
L22579.1 Variola major virus (strain Bangladesh-1975) complete ge...  458        3e-127
Y16780.1 variola minor virus complete genome                          458        3e-127
KJ563295.1 Ectromelia virus Naval, complete genome                    453        3e-126
JQ410350.1 Ectromelia virus ERPV culture-collection ATCC:VR-1431,...  453        3e-126
NC_004105.1 Ectromelia virus, complete genome                         449        1e-124
AF012825.2 Ectromelia virus strain Moscow, complete genome            449        1e-124
NC_055230.1 Akhmeta virus isolate Akhmeta_2013-88, complete genome    446        5e-124
MH607141.1 Akhmeta virus isolate Akhmeta_2013-88, complete genome     446        5e-124
NC_008291.1 Taterapox virus, complete genome                          444        2e-123
DQ437594.1 Taterapox virus strain Dahomey 1968, complete genome       444        2e-123
NC_027213.1 Raccoonpox virus, complete genome                         442        2e-122
KP143769.1 Raccoonpox virus, complete genome                          442        2e-122
NC_035797.1 UNVERIFIED: Squirrelpox virus Berlin_2015, complete g...  440        7e-122
NC_001611.1 Variola virus, complete genome                            440        7e-122
MF503315.1 UNVERIFIED: Squirrelpox virus Berlin_2015, complete ge...  440        7e-122
X69198.1 Variola virus DNA complete genome                            440        7e-122
NC_055231.1 Orthopoxvirus Abatino, complete genome                    437        3e-121
NC_003391.1 Camelpox virus, complete genome                           437        3e-121
AY009089.1 Camelpox virus CMS, complete genome                        437        3e-121
MH816996.1 Orthopoxvirus Abatino, complete genome                     437        3e-121
AF438165.1 Camelpox virus M-96 from Kazakhstan, complete genome       437        3e-121
NC_035460.1 Eptesipox virus strain Washington, complete genome        409        1e-112
KY747497.1 Eptesipox virus strain Washington, complete genome         409        1e-112
NC_001266.1 Rabbit fibroma virus, complete genome                     379        6e-104
AF170722.1 Rabbit fibroma virus, complete genome                      379        6e-104
JX565563.1 Myxoma virus isolate BRK 12-2-93, complete genome          368        4e-100
MT521409.1 Scale drop disease virus isolate GF_MU1                    368        4e-100
NC_030656.1 Pteropox virus strain Australia, complete genome          358        2e-97 
KU980965.1 Pteropox virus strain Australia, complete genome           358        2e-97 
NC_009888.1 Tanapox virus, complete genome                            356        7e-97 
NC_004002.1 Sheeppox virus 17077-99, complete genome                  346        1e-93 
AY077834.1 Sheeppox virus NISKHI, complete genome                     346        1e-93 
AY077833.1 Sheeppox virus A, complete genome                          346        1e-93 
AY077832.1 Sheeppox virus 10700-99 strain TU-V02127, complete genome  346        1e-93 
NC_002642.1 Yaba-like disease virus, complete genome                  345        1e-93 
AJ293568.1 Yaba-like disease virus (YLDV), complete genome            345        1e-93 
NC_003027.1 Lumpy skin disease virus NI-2490, complete genome         344        4e-93 
AF409137.1 Lumpy skin disease virus NW-LW isolate Neethling Warmb...  344        4e-93 
AF325528.1 Lumpy skin disease virus NI-2490 isolate Neethling 249...  344        4e-93 
NC_005179.1 Yaba monkey tumor virus, complete genome                  337        6e-91 
AY386371.1 Yaba monkey tumor virus, complete genome                   337        6e-91 
NC_003389.1 Swinepox virus, complete genome                           329        1e-88 
AF410153.1 Swinepox virus isolate 17077-99, complete genome           329        1e-88 
OL752713.2 Lumpy skin disease virus isolate LSDV/KM/Taiwan/2020, ...  326        1e-87 
MW020570.1 Goatpox virus V103, complete genome                        326        1e-87 
KC951854.1 Goatpox virus FZ, complete genome                          326        1e-87 
NC_004003.1 Goatpox virus Pellor, complete genome                     322        1e-86 
AY077836.1 Goatpox virus G20-LKV, complete genome                     322        1e-86 
AY077835.1 Goatpox virus Pellor, complete genome                      322        1e-86 
NC_006966.1 Deerpox virus W-848-83, complete genome                   291        2e-77 
MG751778.1 Moosepox virus GoldyGopher14, complete genome              291        2e-77 
MF966153.1 White-tailed deer poxvirus isolate OV179, complete genome  291        2e-77 
AY689436.1 Deerpox virus W-848-83, complete genome                    291        2e-77 
MK637631.1 European chub iridovirus isolate LEC15001, complete ge...  290        8e-77 
NC_016924.1 Cotia virus SPAn232, complete genome                      288        3e-76 
NC_005309.1 Canarypox virus, complete genome                          288        3e-76 
HQ647181.2 Cotia virus SPAn232, complete genome                       288        3e-76 
AY318871.1 Canarypox virus strain ATCC VR-111, complete genome        288        3e-76 
NC_006967.1 Deerpox virus W-1170-84, complete genome                  287        1e-75 
NC_036582.1 Flamingopox virus FGPVKD09, complete genome               286        1e-75 
MF678796.1 Flamingopox virus FGPVKD09, complete genome                286        1e-75 
KX857215.1 Shearwaterpox virus strain SWPV-2, complete genome         257        5e-67 
NC_019495.1 Cyprinid herpesvirus 2 strain ST-J1, complete genome      231        7e-59 
JQ815364.1 Cyprinid herpesvirus 2 strain ST-J1, complete genome       231        7e-59 
NC_032111.1 BeAn 58058 virus, complete genome                         224        3e-57 
KY094066.1 BeAn 58058 virus strain BeAn58058, complete genome         224        3e-57 
NC_009127.1 Cyprinid herpesvirus 3, complete genome                   212        2e-53 
DQ657948.1 Cyprinid herpesvirus 3 strain KHV-U, complete genome       212        2e-53 
NC_019491.1 Cyprinid herpesvirus 1 strain NG-J1, complete genome      182        3e-44 
JQ815363.1 Cyprinid herpesvirus 1 strain NG-J1, complete genome       182        3e-44 
MG570132.1 Three spot gourami iridovirus, complete genome             141        1e-31 
NC_003494.1 Infectious spleen and kidney necrosis virus, complete...  138        3e-31 
AF371960.1 Infectious spleen and kidney necrosis virus, complete ...  138        3e-31 
GQ273492.1 Turbot reddish body iridovirus, complete genome            136        1e-30 
MG570131.1 South American cichlid iridovirus, complete genome         136        1e-30 
MN432490.1 Banggai cardinalfish iridovirus isolate BCIV/WVL17393/...  132        1e-29 
MK098185.1 Pompano iridovirus isolate PIV2010, complete genome        118        3e-25 
AY779031.1 Large yellow croaker iridovirus, complete genome           117        1e-24 
NC_040681.1 Bufonid herpesvirus 1 strain FO1_2015, complete genome    104        7e-21 
MF143550.1 Bufonid herpesvirus 1 strain FO1_2015, complete genome     104        7e-21 
MK689686.1 Red seabream iridovirus isolate KagYT-96, complete genome  102        2e-20 
AY894343.1 Orange-spotted grouper iridovirus, complete genome         102        2e-20 
AY532606.1 Rock bream iridovirus strain RBIV-KOR-TY1 from South K...  102        2e-20 
KT804738.1 Giant sea perch iridovirus - K1 isolate GSIV-K1, compl...  102        2e-20 
NC_013668.3 Anguillid herpesvirus 1, complete genome                  81.5       8e-14 
FJ940765.3 Anguillid herpesvirus 1 strain 500138, complete genome     81.5       8e-14 
JN596962.1 Gallid herpesvirus 1 strain SA2, complete genome           36.5       2.9   
NC_044958.1 African swine fever virus E75 complete genome, strain...  35.6       2.9   
NC_044957.1 African swine fever virus OURT 88/3 (avirulent field ...  35.6       2.9   
NC_044956.1 African swine fever virus Benin 97/1 pathogenic isola...  35.6       2.9   
NC_001987.1 Ateline herpesvirus 3 complete genome                     35.6       2.9   
MW736608.1 African swine fever virus strain 113049 WB, complete g...  35.6       2.9   
KT229611.1 Hepatovirus A isolate 2ID, complete genome                 35.6       2.9   
FN557520.1 African swine fever virus E75 complete genome, strain E75  35.6       2.9   
AM712240.1 African swine fever virus OURT 88/3 (avirulent field i...  35.6       2.9   
AM712239.1 African swine fever virus Benin 97/1 pathogenic isolat...  35.6       2.9   
AF083424.1 Ateline herpesvirus 3 complete genome                      35.6       2.9   


>NC_031033.1 Volepox virus strain CA, complete genome
Length=217124

 Score = 492 bits (545),  Expect = 1e-137
 Identities = 670/931 (72%), Gaps = 8/931 (1%)
 Strand=Plus/Plus

Query  182    GTTCATTTAGAAGTCAGCATCCAAGGTAAAAGAATTCTCTGTTGGACTTGACATCACTCC  241
              |||| |||| |||||| |||| || | ||||  ||| |||  | ||   ||||| |||||
Sbjct  47790  GTTC-TTTAAAAGTCAACATCTAAAGAAAAATGATTATCTTCTTGA---GACATAACTCC  47845

Query  242    CATTCTCTGATACTCGCCTACTCTCTTTTCAAAGAAGTTAGTCTTCCCTTCCAGTGAAAT  301
              |||| | ||||| || || || |  || || || || ||||| || ||||||| ||| ||
Sbjct  47846  CATTTTTTGATATTCACCCACACGTTTCTCGAAAAAATTAGTTTTGCCTTCCAATGATAT  47905

Query  302    ATTCTCCATGAAGTCAAACGGGTTTTCTACTCTGAAAATCTTGCTAAAACCCAGCTCCAG  361
              ||| ||||| || ||||| || ||  || |  |  |||| ||  |||| || |  ||   
Sbjct  47906  ATTTTCCATAAAATCAAATGGATTAACTGCATTATAAATTTTTTTAAATCCTAATTCTGA  47965

Query  362    CATAAGTCTGTCCGCCACGAATTCAATGTACTGCTTCATTAAACCGCAGTTCATCCCAAT  421
               || ||||| || || |||||||| || ||    ||||| |   | || ||||| || ||
Sbjct  47966  AATCAGTCTATCTGCAACGAATTCTATATATCTTTTCATCATTTCACAATTCATTCCTAT  48025

Query  422    GAGCTTCACCGGCAGTGCCTCCGTGAGGAACTCCTGTTCTATCCTAACAGCATTGACAAT  481
               || || || || || |||||||| || ||||| ||||| ||  | |||||||  || ||
Sbjct  48026  AAGTTTAACTGGTAGAGCCTCCGTAAGAAACTCTTGTTCGATAGTGACAGCATCCACTAT  48085

Query  482    TATTTCTTTGACTCTCTGCTCCGAAGGTTTGTGTAGCAGGTGTTTGAACATCAGGCAGGC  541
              |||   | | ||  | | |||    |||   |  | ||  ||||| ||||| |  || ||
Sbjct  48086  TATCGATGTTACCGTTTCCTCACTTGGTGGATACAACAAATGTTTAAACATTAAACATGC  48145

Query  542    AAAGTCGCAATGTAAACCCTCATCTCTGCTAATAAGTTCGTTGGAAAACGTGAGGCCAGG  601
              ||| || ||||| | ||| |||||||| ||||| | |||||| ||||| ||||| || ||
Sbjct  48146  AAAATCACAATGAAGACCTTCATCTCTACTAATTAATTCGTTAGAAAATGTGAGACCGGG  48205

Query  602    CATCAGTCCTCGTTTCTTGAGCCAGAATATTGATGCAAAAGAACCAGAAAAGAAGATTCC  661
              ||| ||||| ||||| |||||||| |||||||  || ||||| ||||||||||| || ||
Sbjct  48206  CATTAGTCCACGTTTTTTGAGCCAAAATATTGCCGCGAAAGATCCAGAAAAGAATATGCC  48265

Query  662    TTCTACTGCGGCAAAAGCTACAACACGTTCTCCATAGGTAGCTTCTTTGTCCCCAATCCA  721
              |||||| || ||||| ||   ||  |  ||||| ||  | ||||| ||||     |||||
Sbjct  48266  TTCTACGGCCGCAAATGCGGTAAGTCTCTCTCCGTAACTGGCTTCGTTGTGT---ATCCA  48322

Query  722    ACGCAAGGCCCAATCTGCCTTCTTCTTTACACAAGACATCGTCTCAATGGCATTGAAGAG  781
               ||    |||||||| ||||||||||||||||||| ||| || || || ||||| |||||
Sbjct  48323  CCGTTGTGCCCAATCAGCCTTCTTCTTTACACAAGGCATTGTTTCTATAGCATTAAAGAG  48382

Query  782    AAACTCCCTTTCCTTGGAATCTTTGATGTAAGTGTCAATGAGGAGACTATACATCTCAGA  841
              ||| |   |||| |||  |||||| | |||||| || || |  ||||||||||| || ||
Sbjct  48383  AAAGTTTTTTTCATTGCTATCTTTAACGTAAGTATCTATTAAAAGACTATACATTTCGGA  48442

Query  842    ATGTATGTTTTCCATGGCAATTTGGAAGCCATAGAAACAGCGGGCTTCTGTAATCTGAAC  901
               || || ||||| || || || || || || || ||||| |  |||||||| ||||| ||
Sbjct  48443  GTGAATATTTTCAATTGCCATCTGAAATCCGTAAAAACATCTCGCTTCTGTGATCTGTAC  48502

Query  902    TTCTTGGCTAAACCGCTCCACCAGGTTTTCATTTACTATGCCATCACTCGCTGCAAAGAA  961
               ||    | ||| || ||  |||  || ||||||||||| |||||||| || ||||| ||
Sbjct  48503  CTCCGTACAAAATCGTTCAGCCAAATTCTCATTTACTATTCCATCACTAGCAGCAAAAAA  48562

Query  962    AGCCAGAACGTGCGATATAAAATATTTCTCGTCAGGCTTCAGGGCTTCCCAATGCTGGAT  1021
               || |  || ||    ||||||||||| ||||  |   ||||    | ||| |  | |||
Sbjct  48563  TGCTAATACATGTTTAATAAAATATTTTTCGTTGGAAGTCAGTTTATTCCAGTCATTGAT  48622

Query  1022   GTCCTTGGAAAGATCCACCTCCTCAGCTGTCCAAAAGGAAGCCTCCGCTTTCTTATACAT  1081
               || || || | ||| || || |||||||||||||| || ||||| ||||| ||||||||
Sbjct  48623  ATCTTTTGATATATCTACTTCTTCAGCTGTCCAAAATGATGCCTCTGCTTTTTTATACAT  48682

Query  1082   CTGCCAGATATCATGGTATTCGA-TGGGAAA  1111
               | ||| ||||||  ||||| || |||||||
Sbjct  48683  ATTCCATATATCACTGTATTGGATTGGGAAA  48713


>KU749311.1 Volepox virus strain CA, complete genome
Length=217124

 Score = 492 bits (545),  Expect = 1e-137
 Identities = 670/931 (72%), Gaps = 8/931 (1%)
 Strand=Plus/Plus

Query  182    GTTCATTTAGAAGTCAGCATCCAAGGTAAAAGAATTCTCTGTTGGACTTGACATCACTCC  241
              |||| |||| |||||| |||| || | ||||  ||| |||  | ||   ||||| |||||
Sbjct  47790  GTTC-TTTAAAAGTCAACATCTAAAGAAAAATGATTATCTTCTTGA---GACATAACTCC  47845

Query  242    CATTCTCTGATACTCGCCTACTCTCTTTTCAAAGAAGTTAGTCTTCCCTTCCAGTGAAAT  301
              |||| | ||||| || || || |  || || || || ||||| || ||||||| ||| ||
Sbjct  47846  CATTTTTTGATATTCACCCACACGTTTCTCGAAAAAATTAGTTTTGCCTTCCAATGATAT  47905

Query  302    ATTCTCCATGAAGTCAAACGGGTTTTCTACTCTGAAAATCTTGCTAAAACCCAGCTCCAG  361
              ||| ||||| || ||||| || ||  || |  |  |||| ||  |||| || |  ||   
Sbjct  47906  ATTTTCCATAAAATCAAATGGATTAACTGCATTATAAATTTTTTTAAATCCTAATTCTGA  47965

Query  362    CATAAGTCTGTCCGCCACGAATTCAATGTACTGCTTCATTAAACCGCAGTTCATCCCAAT  421
               || ||||| || || |||||||| || ||    ||||| |   | || ||||| || ||
Sbjct  47966  AATCAGTCTATCTGCAACGAATTCTATATATCTTTTCATCATTTCACAATTCATTCCTAT  48025

Query  422    GAGCTTCACCGGCAGTGCCTCCGTGAGGAACTCCTGTTCTATCCTAACAGCATTGACAAT  481
               || || || || || |||||||| || ||||| ||||| ||  | |||||||  || ||
Sbjct  48026  AAGTTTAACTGGTAGAGCCTCCGTAAGAAACTCTTGTTCGATAGTGACAGCATCCACTAT  48085

Query  482    TATTTCTTTGACTCTCTGCTCCGAAGGTTTGTGTAGCAGGTGTTTGAACATCAGGCAGGC  541
              |||   | | ||  | | |||    |||   |  | ||  ||||| ||||| |  || ||
Sbjct  48086  TATCGATGTTACCGTTTCCTCACTTGGTGGATACAACAAATGTTTAAACATTAAACATGC  48145

Query  542    AAAGTCGCAATGTAAACCCTCATCTCTGCTAATAAGTTCGTTGGAAAACGTGAGGCCAGG  601
              ||| || ||||| | ||| |||||||| ||||| | |||||| ||||| ||||| || ||
Sbjct  48146  AAAATCACAATGAAGACCTTCATCTCTACTAATTAATTCGTTAGAAAATGTGAGACCGGG  48205

Query  602    CATCAGTCCTCGTTTCTTGAGCCAGAATATTGATGCAAAAGAACCAGAAAAGAAGATTCC  661
              ||| ||||| ||||| |||||||| |||||||  || ||||| ||||||||||| || ||
Sbjct  48206  CATTAGTCCACGTTTTTTGAGCCAAAATATTGCCGCGAAAGATCCAGAAAAGAATATGCC  48265

Query  662    TTCTACTGCGGCAAAAGCTACAACACGTTCTCCATAGGTAGCTTCTTTGTCCCCAATCCA  721
              |||||| || ||||| ||   ||  |  ||||| ||  | ||||| ||||     |||||
Sbjct  48266  TTCTACGGCCGCAAATGCGGTAAGTCTCTCTCCGTAACTGGCTTCGTTGTGT---ATCCA  48322

Query  722    ACGCAAGGCCCAATCTGCCTTCTTCTTTACACAAGACATCGTCTCAATGGCATTGAAGAG  781
               ||    |||||||| ||||||||||||||||||| ||| || || || ||||| |||||
Sbjct  48323  CCGTTGTGCCCAATCAGCCTTCTTCTTTACACAAGGCATTGTTTCTATAGCATTAAAGAG  48382

Query  782    AAACTCCCTTTCCTTGGAATCTTTGATGTAAGTGTCAATGAGGAGACTATACATCTCAGA  841
              ||| |   |||| |||  |||||| | |||||| || || |  ||||||||||| || ||
Sbjct  48383  AAAGTTTTTTTCATTGCTATCTTTAACGTAAGTATCTATTAAAAGACTATACATTTCGGA  48442

Query  842    ATGTATGTTTTCCATGGCAATTTGGAAGCCATAGAAACAGCGGGCTTCTGTAATCTGAAC  901
               || || ||||| || || || || || || || ||||| |  |||||||| ||||| ||
Sbjct  48443  GTGAATATTTTCAATTGCCATCTGAAATCCGTAAAAACATCTCGCTTCTGTGATCTGTAC  48502

Query  902    TTCTTGGCTAAACCGCTCCACCAGGTTTTCATTTACTATGCCATCACTCGCTGCAAAGAA  961
               ||    | ||| || ||  |||  || ||||||||||| |||||||| || ||||| ||
Sbjct  48503  CTCCGTACAAAATCGTTCAGCCAAATTCTCATTTACTATTCCATCACTAGCAGCAAAAAA  48562

Query  962    AGCCAGAACGTGCGATATAAAATATTTCTCGTCAGGCTTCAGGGCTTCCCAATGCTGGAT  1021
               || |  || ||    ||||||||||| ||||  |   ||||    | ||| |  | |||
Sbjct  48563  TGCTAATACATGTTTAATAAAATATTTTTCGTTGGAAGTCAGTTTATTCCAGTCATTGAT  48622

Query  1022   GTCCTTGGAAAGATCCACCTCCTCAGCTGTCCAAAAGGAAGCCTCCGCTTTCTTATACAT  1081
               || || || | ||| || || |||||||||||||| || ||||| ||||| ||||||||
Sbjct  48623  ATCTTTTGATATATCTACTTCTTCAGCTGTCCAAAATGATGCCTCTGCTTTTTTATACAT  48682

Query  1082   CTGCCAGATATCATGGTATTCGA-TGGGAAA  1111
               | ||| ||||||  ||||| || |||||||
Sbjct  48683  ATTCCATATATCACTGTATTGGATTGGGAAA  48713


>OK422496.1 Buffalopox virus isolate BPXV/buffalo/India/2011/Meerut-1/P50/C5, 
complete genome
Length=180415

 Score = 487 bits (539),  Expect = 6e-136
 Identities = 665/926 (72%), Gaps = 7/926 (1%)
 Strand=Plus/Minus

Query  187     TTTAGAAGTCAGCATCCAAGGTAAAAGAATTCTCTGTTGGACTTGACATCACTCCCATTC  246
               |||| |||||| |||| |  | ||||  ||| ||| || ||   ||||| ||||||||| 
Sbjct  158205  TTTAAAAGTCAACATCTAGAGAAAAATGATTGTCTTTTTGA---GACATAACTCCCATTT  158149

Query  247     TCTGATACTCGCCTACTCTCTTTTCAAAGAAGTTAGTCTTCCCTTCCAGTGAAATATTCT  306
               | || || || || || |  ||||| || || ||||| || ||||||| ||| ||||| |
Sbjct  158148  TTTGGTATTCACCCACACGTTTTTCGAAAAAATTAGTTTTTCCTTCCAATGATATATTTT  158089

Query  307     CCATGAAGTCAAACGGGTTTTCTACTCTGAAAATCTTGCTAAAACCCAGCTCCAGCATAA  366
               ||||||| |||||||| ||    ||  |  |||| ||  |||| ||||  ||    || |
Sbjct  158088  CCATGAAATCAAACGGATTGGTAACATTATAAATTTTTTTAAATCCCAATTCAGAAATCA  158029

Query  367     GTCTGTCCGCCACGAATTCAATGTACTGCTTCATTAAACCGCAGTTCATCCCAATGAGCT  426
                ||| ||||| |||||||| || ||    ||||| |   | || ||||| || || || |
Sbjct  158028  ATCTATCCGCGACGAATTCTATATATGTTTTCATCATTTCACAATTCATTCCTATAAGTT  157969

Query  427     TCACCGGCAGTGCCTCCGTGAGGAACTCCTGTTCTATCCTAACAGCATTGACAATTATTT  486
               | || || || ||| | || || || || ||||| ||    || ||||     || ||  
Sbjct  157968  TAACTGGAAGAGCCGCAGTAAGAAATTCTTGTTCAATGGATACCGCATCTGTTATAATAG  157909

Query  487     CTTTGACTCTCTGCTCCGAAGGTTTGTGTAGCAGGTGTTTGAACATCAGGCAGGCAAAGT  546
                | | ||  | |  ||    |||   || |  |  ||||| |||||||  || || ||||
Sbjct  157908  ATCTAACGGTTTCTTCACTCGGTGGATGCAATAAATGTTTAAACATCAAACATGCGAAGT  157849

Query  547     CGCAATGTAAACCCTCATCTCTGCTAATAAGTTCGTTGGAAAACGTGAGGCCAGGCATCA  606
               |||| |||| |||||| ||||| ||||| |||||||||||||||||||| || ||||| |
Sbjct  157848  CGCAGTGTAGACCCTCGTCTCTACTAATTAGTTCGTTGGAAAACGTGAGTCCGGGCATTA  157789

Query  607     GTCCTCGTTTCTTGAGCCAGAATATTGATGCAAAAGAACCAGAAAAGAAGATTCCTTCTA  666
               | || || || || ||||| ||||| || || || || || |||||||||||||||||||
Sbjct  157788  GGCCACGCTTTTTAAGCCAAAATATGGAAGCGAATGATCCGGAAAAGAAGATTCCTTCTA  157729

Query  667     CTGCGGCAAAAGCTACAACACGTTCTCCATAGGTAGCTTCTTTGTCCCCAATCCAACGCA  726
               |||| ||||| || | ||  |  ||||||||   | |  |  ||||    |||||     
Sbjct  157728  CTGCAGCAAAGGCAATAAGTCTCTCTCCATA---ACCGGCGCTGTCATGTATCCACTTTT  157672

Query  727     AGGCCCAATCTGCCTTCTTCTTTACACAAGACATCGTCTCAATGGCATTGAAGAGAAACT  786
                 |||||||| |||||||| |||||||||| |||||| || |||||||| |||||| | |
Sbjct  157671  GAGCCCAATCGGCCTTCTTTTTTACACAAGGCATCGTTTCTATGGCATTAAAGAGATAGT  157612

Query  787     CCCTTTCCTTGGAATCTTTGATGTAAGTGTCAATGAGGAGACTATACATCTCAGAATGTA  846
                  |||| ||   |||||| |  ||||| || || |  ||||||||||| || ||||| |
Sbjct  157611  TTTTTTCATTACTATCTTTAACATAAGTATCGATCAAAAGACTATACATTTCCGAATGAA  157552

Query  847     TGTTTTCCATGGCAATTTGGAAGCCATAGAAACAGCGGGCTTCTGTAATCTGAACTTCTT  906
               ||||||| ||||| || || || || |||||||| |  || || |||||||| |||||| 
Sbjct  157551  TGTTTTCAATGGCCATCTGAAATCCGTAGAAACATCTAGCCTCGGTAATCTGTACTTCTG  157492

Query  907     GGCTAAACCGCTCCACCAGGTTTTCATTTACTATGCCATCACTCGCTGCAAAGAAAGCCA  966
                 | ||| || ||| |||  |||||||| ||||| || ||||| |||||||| || ||||
Sbjct  157491  TACAAAATCGTTCCGCCAAATTTTCATTCACTATTCCGTCACTGGCTGCAAAAAACGCCA  157432

Query  967     GAACGTGCGATATAAAATATTTCTCGTCAGGCTTCAGGGCTTCCCAATGCTGGATGTCCT  1026
                 || ||   |||||||||||| ||||| ||  | ||    | |||||  | ||| || |
Sbjct  157431  ATACATGTTTTATAAAATATTTTTCGTCTGGTGTTAGTTTATTCCAATCATTGATATCTT  157372

Query  1027    TGGAAAGATCCACCTCCTCAGCTGTCCAAAAGGAAGCCTCCGCTTTCTTATACATCTGCC  1086
               | || | ||| || || ||  |||||||||| || ||||| || || |||||||| | ||
Sbjct  157371  TAGATATATCTACTTCTTCCACTGTCCAAAATGATGCCTCTGCCTTTTTATACATGTTCC  157312

Query  1087    AGATATCATGGTATTCGA-TGGGAAA  1111
               |||| ||||| |||| || |||||||
Sbjct  157311  AGATGTCATGATATTGGATTGGGAAA  157286


>NC_035469.1 NY_014 poxvirus strain 2013, complete genome
Length=200223

 Score = 486 bits (538),  Expect = 6e-136
 Identities = 673/937 (72%), Gaps = 9/937 (1%)
 Strand=Plus/Plus

Query  187    TTTAGAAGTCAGCATCCAAGGTAAAAGAATTCTCTG--TTGGACTTGACATCACTCCCAT  244
              |||| || ||| ||||||| | ||||||||||||    || || ||  ||| || |||||
Sbjct  37843  TTTAAAAATCAACATCCAAAGAAAAAGAATTCTCCTCATTAGAGTT--CATAACACCCAT  37900

Query  245    TCTCTGATACTCGCCTACTCTCTTTTCAAAGAAGTTAGTCTTCCCTTCCAGTGAAATATT  304
              | | ||||| ||  ||||||||||||| ||||| || || || || || ||||| |||  
Sbjct  37901  TTTTTGATATTCAGCTACTCTCTTTTCGAAGAAATTGGTTTTACCCTCTAGTGATATACA  37960

Query  305    CTCCATGAAGTCAAACGGGTTTTCTACTCTGAAAATCTTGCTAAAACCCAGCTCCAGCAT  364
               ||||| ||||| ||||| ||    ||  || | |||||  |||| ||||  || || | 
Sbjct  37961  TTCCATAAAGTCGAACGGATTGGAGACATTGTATATCTTTTTAAATCCCAATTCTAGTAA  38020

Query  365    AAGTCTGTCCGCCACGAATTCAATGTACTGCTTCATTAAACCGCAGTTCATCCCAATGAG  424
               | ||| ||||| || ||||| || ||    ||||| | | | || ||||| || || ||
Sbjct  38021  TAATCTATCCGCTACAAATTCTATATATGTTTTCATCATATCACAATTCATTCCTATTAG  38080

Query  425    CTTCACCGGCAGTGCCTCCGTGAGGAACTCCTGTTCTATCCTAACAGCAT-TGACAATTA  483
               || || || | ||| || || || ||||| |||||||| || ||||| | ||| ||| |
Sbjct  38081  TTTAACTGGTAATGCGTCTGTAAGAAACTCTTGTTCTATACTTACAGCTTCTGA-AATAA  38139

Query  484    TTTCTTTGACTCTCTGCTCCGAAGGTTTGTGTAGCAGGTGTTTGAACATCAGGCAGGCAA  543
              |  ||   ||  | | |||   |||    | ||  || ||||| ||||| |  ||||| |
Sbjct  38140  TAGCTACAACATTATCCTCGCTAGGAGGATATAAAAGATGTTTAAACATTAAACAGGCGA  38199

Query  544    AGTCGCAATGTAAACCCTCATCTCTGCTAATAAGTTCGTTGGAAAACGTGAGGCCAGGCA  603
              ||||||||||||  || |||||||| || || | ||| || ||||| || |  || ||||
Sbjct  38200  AGTCGCAATGTAGTCCTTCATCTCTACTTATTAATTCATTAGAAAATGTTAATCCTGGCA  38259

Query  604    TCAGTCCTCGTTTCTTGAGCCAGAATATTGATGCAAAAGAACCAGAAAAGAAGATTCCTT  663
              | || ||||| || |||||||||||||| || ||||| || ||||||||||| || ||||
Sbjct  38260  TTAGACCTCGCTTTTTGAGCCAGAATATAGAAGCAAATGACCCAGAAAAGAATATACCTT  38319

Query  664    CTACTGCGGCAAAAGCTACAACACGTTCTCCATAGGTAGCTTCTTTGTCCCCAATCCAAC  723
              | ||||| ||||| || || |  | |||||| ||  |||| || ||    | ||||||  
Sbjct  38320  CCACTGCAGCAAATGCAACTAATCTTTCTCCGTAACTAGCATCGTTA---CGAATCCATT  38376

Query  724    GCAAGGCCCAATCTGCCTTCTTCTTTACACAAGACATCGTCTCAATGGCATTGAAGAGAA  783
                   ||||| || |||||||| |||||||| | ||| |||||||| ||||| || ||| 
Sbjct  38377  TTTGTGCCCATTCAGCCTTCTTTTTTACACACGGCATAGTCTCAATAGCATTAAATAGAT  38436

Query  784    ACTCCCTTTCCTTGGAATCTTTGATGTAAGTGTCAATGAGGAGACTATACATCTCAGAAT  843
              | |  | ||| | |  |||||| ||||| | ||| || |  | |||||||||||| ||||
Sbjct  38437  ATTTACGTTCATCGATATCTTTAATGTACGCGTCTATCAATAAACTATACATCTCTGAAT  38496

Query  844    GTATGTTTTCCATGGCAATTTGGAAGCCATAGAAACAGCGGGCTTCTGTAATCTGAACTT  903
              | ||||| || || || || || || || || ||||| |  ||||| || || |||||||
Sbjct  38497  GAATGTTCTCTATCGCCATCTGAAATCCGTAAAAACATCTTGCTTCAGTTATTTGAACTT  38556

Query  904    CTTGGCTAAACCGCTCCACCAGGTTTTCATTTACTATGCCATCACTCGCTGCAAAGAAAG  963
              |   || ||| |  ||  | || |||||||| ||||| |||||||| || ||||| || |
Sbjct  38557  CGCTGCAAAATCTTTCAGCTAGATTTTCATTAACTATCCCATCACTGGCCGCAAAAAATG  38616

Query  964    CCAGAACGTGCGATATAAAATATTTCTCGTCAGGCTTCAGGGCTTCCCAATGCTGGATGT  1023
              |||  || ||    ||||||| ||| ||||| |   | |     | |||||  |  |  |
Sbjct  38617  CCAATACATGTTTGATAAAATGTTTTTCGTCTGAAGTTAATTTATTCCAATCATTAAGAT  38676

Query  1024   CCTTGGAAAGATCCACCTCCTCAGCTGTCCAAAAGGAAGCCTCCGCTTTCTTATACATCT  1083
              | || || ||||| || || || || |||||||| |||||||| |||||||||||||| |
Sbjct  38677  CTTTAGATAGATCTACTTCTTCTGCCGTCCAAAAAGAAGCCTCTGCTTTCTTATACATGT  38736

Query  1084   GCCAGATATCATGGTATTCGATGGGAAAGACGACAAA  1120
               ||| |||||||| ||||  || |||||||  |||||
Sbjct  38737  TCCATATATCATGATATTGTATAGGAAAGATAACAAA  38773


>MF001305.1 NY_014 poxvirus strain 2013, complete genome
Length=200223

 Score = 486 bits (538),  Expect = 6e-136
 Identities = 673/937 (72%), Gaps = 9/937 (1%)
 Strand=Plus/Plus

Query  187    TTTAGAAGTCAGCATCCAAGGTAAAAGAATTCTCTG--TTGGACTTGACATCACTCCCAT  244
              |||| || ||| ||||||| | ||||||||||||    || || ||  ||| || |||||
Sbjct  37843  TTTAAAAATCAACATCCAAAGAAAAAGAATTCTCCTCATTAGAGTT--CATAACACCCAT  37900

Query  245    TCTCTGATACTCGCCTACTCTCTTTTCAAAGAAGTTAGTCTTCCCTTCCAGTGAAATATT  304
              | | ||||| ||  ||||||||||||| ||||| || || || || || ||||| |||  
Sbjct  37901  TTTTTGATATTCAGCTACTCTCTTTTCGAAGAAATTGGTTTTACCCTCTAGTGATATACA  37960

Query  305    CTCCATGAAGTCAAACGGGTTTTCTACTCTGAAAATCTTGCTAAAACCCAGCTCCAGCAT  364
               ||||| ||||| ||||| ||    ||  || | |||||  |||| ||||  || || | 
Sbjct  37961  TTCCATAAAGTCGAACGGATTGGAGACATTGTATATCTTTTTAAATCCCAATTCTAGTAA  38020

Query  365    AAGTCTGTCCGCCACGAATTCAATGTACTGCTTCATTAAACCGCAGTTCATCCCAATGAG  424
               | ||| ||||| || ||||| || ||    ||||| | | | || ||||| || || ||
Sbjct  38021  TAATCTATCCGCTACAAATTCTATATATGTTTTCATCATATCACAATTCATTCCTATTAG  38080

Query  425    CTTCACCGGCAGTGCCTCCGTGAGGAACTCCTGTTCTATCCTAACAGCAT-TGACAATTA  483
               || || || | ||| || || || ||||| |||||||| || ||||| | ||| ||| |
Sbjct  38081  TTTAACTGGTAATGCGTCTGTAAGAAACTCTTGTTCTATACTTACAGCTTCTGA-AATAA  38139

Query  484    TTTCTTTGACTCTCTGCTCCGAAGGTTTGTGTAGCAGGTGTTTGAACATCAGGCAGGCAA  543
              |  ||   ||  | | |||   |||    | ||  || ||||| ||||| |  ||||| |
Sbjct  38140  TAGCTACAACATTATCCTCGCTAGGAGGATATAAAAGATGTTTAAACATTAAACAGGCGA  38199

Query  544    AGTCGCAATGTAAACCCTCATCTCTGCTAATAAGTTCGTTGGAAAACGTGAGGCCAGGCA  603
              ||||||||||||  || |||||||| || || | ||| || ||||| || |  || ||||
Sbjct  38200  AGTCGCAATGTAGTCCTTCATCTCTACTTATTAATTCATTAGAAAATGTTAATCCTGGCA  38259

Query  604    TCAGTCCTCGTTTCTTGAGCCAGAATATTGATGCAAAAGAACCAGAAAAGAAGATTCCTT  663
              | || ||||| || |||||||||||||| || ||||| || ||||||||||| || ||||
Sbjct  38260  TTAGACCTCGCTTTTTGAGCCAGAATATAGAAGCAAATGACCCAGAAAAGAATATACCTT  38319

Query  664    CTACTGCGGCAAAAGCTACAACACGTTCTCCATAGGTAGCTTCTTTGTCCCCAATCCAAC  723
              | ||||| ||||| || || |  | |||||| ||  |||| || ||    | ||||||  
Sbjct  38320  CCACTGCAGCAAATGCAACTAATCTTTCTCCGTAACTAGCATCGTTA---CGAATCCATT  38376

Query  724    GCAAGGCCCAATCTGCCTTCTTCTTTACACAAGACATCGTCTCAATGGCATTGAAGAGAA  783
                   ||||| || |||||||| |||||||| | ||| |||||||| ||||| || ||| 
Sbjct  38377  TTTGTGCCCATTCAGCCTTCTTTTTTACACACGGCATAGTCTCAATAGCATTAAATAGAT  38436

Query  784    ACTCCCTTTCCTTGGAATCTTTGATGTAAGTGTCAATGAGGAGACTATACATCTCAGAAT  843
              | |  | ||| | |  |||||| ||||| | ||| || |  | |||||||||||| ||||
Sbjct  38437  ATTTACGTTCATCGATATCTTTAATGTACGCGTCTATCAATAAACTATACATCTCTGAAT  38496

Query  844    GTATGTTTTCCATGGCAATTTGGAAGCCATAGAAACAGCGGGCTTCTGTAATCTGAACTT  903
              | ||||| || || || || || || || || ||||| |  ||||| || || |||||||
Sbjct  38497  GAATGTTCTCTATCGCCATCTGAAATCCGTAAAAACATCTTGCTTCAGTTATTTGAACTT  38556

Query  904    CTTGGCTAAACCGCTCCACCAGGTTTTCATTTACTATGCCATCACTCGCTGCAAAGAAAG  963
              |   || ||| |  ||  | || |||||||| ||||| |||||||| || ||||| || |
Sbjct  38557  CGCTGCAAAATCTTTCAGCTAGATTTTCATTAACTATCCCATCACTGGCCGCAAAAAATG  38616

Query  964    CCAGAACGTGCGATATAAAATATTTCTCGTCAGGCTTCAGGGCTTCCCAATGCTGGATGT  1023
              |||  || ||    ||||||| ||| ||||| |   | |     | |||||  |  |  |
Sbjct  38617  CCAATACATGTTTGATAAAATGTTTTTCGTCTGAAGTTAATTTATTCCAATCATTAAGAT  38676

Query  1024   CCTTGGAAAGATCCACCTCCTCAGCTGTCCAAAAGGAAGCCTCCGCTTTCTTATACATCT  1083
              | || || ||||| || || || || |||||||| |||||||| |||||||||||||| |
Sbjct  38677  CTTTAGATAGATCTACTTCTTCTGCCGTCCAAAAAGAAGCCTCTGCTTTCTTATACATGT  38736

Query  1084   GCCAGATATCATGGTATTCGATGGGAAAGACGACAAA  1120
               ||| |||||||| ||||  || |||||||  |||||
Sbjct  38737  TCCATATATCATGATATTGTATAGGAAAGATAACAAA  38773


>NC_003310.1 Monkeypox virus Zaire-96-I-16, complete genome
Length=196858

 Score = 482 bits (534),  Expect = 7e-135
 Identities = 664/926 (72%), Gaps = 7/926 (1%)
 Strand=Plus/Plus

Query  187    TTTAGAAGTCAGCATCCAAGGTAAAAGAATTCTCTGTTGGACTTGACATCACTCCCATTC  246
              |||| |||||| |||| || | ||||  ||| |||  | ||   ||||| ||||||||| 
Sbjct  33235  TTTAAAAGTCAACATCTAAAGAAAAATGATTGTCTTCTTGA---GACATAACTCCCATTT  33291

Query  247    TCTGATACTCGCCTACTCTCTTTTCAAAGAAGTTAGTCTTCCCTTCCAGTGAAATATTCT  306
              | || || || || || |  ||||| || || ||||| || ||||||| ||| ||||| |
Sbjct  33292  TTTGGTATTCACCCACACGTTTTTCGAAAAAATTAGTTTTTCCTTCCAATGATATATTTT  33351

Query  307    CCATGAAGTCAAACGGGTTTTCTACTCTGAAAATCTTGCTAAAACCCAGCTCCAGCATAA  366
              ||||||| |||||||| ||    ||  || |||| ||  |||| ||||  ||    || |
Sbjct  33352  CCATGAAATCAAACGGATTGGTAACATTGTAAATTTTTTTAAATCCCAATTCAGAAATCA  33411

Query  367    GTCTGTCCGCCACGAATTCAATGTACTGCTTCATTAAACCGCAGTTCATCCCAATGAGCT  426
               ||| || || |||||||| || ||    ||||| |   | || ||||| || ||||| |
Sbjct  33412  ATCTATCTGCGACGAATTCTATATATGTTTTCATCATTTCACAATTCATTCCTATGAGTT  33471

Query  427    TCACCGGCAGTGCCTCCGTGAGGAACTCCTGTTCTATCCTAACAGCATTGACAATTATTT  486
              | || || || ||| | || || || || ||||| ||    || |||||    || ||  
Sbjct  33472  TAACTGGAAGAGCCACAGTAAGAAATTCTTGTTCAATGGATACCGCATTTGTTATAATAA  33531

Query  487    CTTTGACTCTCTGCTCCGAAGGTTTGTGTAGCAGGTGTTTGAACATCAGGCAGGCAAAGT  546
               | | ||  | |  ||    |||   ||||  |  ||||| |||||||  || || || |
Sbjct  33532  ATCTAACGGTTTCTTCACTCGGTGGATGTAATAAATGTTTAAACATCAAACATGCGAAAT  33591

Query  547    CGCAATGTAAACCCTCATCTCTGCTAATAAGTTCGTTGGAAAACGTGAGGCCAGGCATCA  606
              |||| || | |||||| ||||| ||||| | |||||| ||||||||||| || ||||| |
Sbjct  33592  CGCAGTGCAGACCCTCGTCTCTACTAATTAATTCGTTAGAAAACGTGAGTCCGGGCATTA  33651

Query  607    GTCCTCGTTTCTTGAGCCAGAATATTGATGCAAAAGAACCAGAAAAGAAGATTCCTTCTA  666
              | || || || || ||||| ||||| || || || || || |||||||||||||||||||
Sbjct  33652  GGCCACGCTTTTTAAGCCAAAATATGGAAGCGAATGATCCGGAAAAGAAGATTCCTTCTA  33711

Query  667    CTGCGGCAAAAGCTACAACACGTTCTCCATAGGTAGCTTCTTTGTCCCCAATCCAACGCA  726
              |||| ||||| || | ||  |  ||||||||   | |  |  ||||    |||||     
Sbjct  33712  CTGCAGCAAAGGCAATAAGTCTCTCTCCATA---ACCGGCGCTGTCATGTATCCACTTTT  33768

Query  727    AGGCCCAATCTGCCTTCTTCTTTACACAAGACATCGTCTCAATGGCATTGAAGAGAAACT  786
                |||||||| |||||||| |||||||||| |||||| || |||||||| |||||| | |
Sbjct  33769  GAGCCCAATCGGCCTTCTTTTTTACACAAGGCATCGTTTCTATGGCATTAAAGAGATAGT  33828

Query  787    CCCTTTCCTTGGAATCTTTGATGTAAGTGTCAATGAGGAGACTATACATCTCAGAATGTA  846
                 |||| ||   |||||| |  ||||| || || |  ||||||||||| || ||||| |
Sbjct  33829  TTTTTTCATTACTATCTTTAACATAAGTATCGATCAAAAGACTATACATTTCCGAATGAA  33888

Query  847    TGTTTTCCATGGCAATTTGGAAGCCATAGAAACAGCGGGCTTCTGTAATCTGAACTTCTT  906
              ||||||| ||||| || || || || |||||||| |  || || |||||||| |||||| 
Sbjct  33889  TGTTTTCAATGGCCATCTGAAATCCGTAGAAACATCTAGCCTCGGTAATCTGCACTTCTG  33948

Query  907    GGCTAAACCGCTCCACCAGGTTTTCATTTACTATGCCATCACTCGCTGCAAAGAAAGCCA  966
                | ||| || ||  | |  |||||||| ||||| |||||||| |||||||| || ||||
Sbjct  33949  TACAAAATCGTTCTGCTAAATTTTCATTCACTATTCCATCACTGGCTGCAAAAAACGCCA  34008

Query  967    GAACGTGCGATATAAAATATTTCTCGTCAGGCTTCAGGGCTTCCCAATGCTGGATGTCCT  1026
                || ||   |||||||||||| ||||| ||  | ||    | |||||  | ||| || |
Sbjct  34009  ATACATGTTTTATAAAATATTTTTCGTCTGGTGTTAGTTTATTCCAATCATTGATATCTT  34068

Query  1027   TGGAAAGATCCACCTCCTCAGCTGTCCAAAAGGAAGCCTCCGCTTTCTTATACATCTGCC  1086
              | || | |||||| || ||  |||||||||| || ||||| || || |||||||| | ||
Sbjct  34069  TAGATATATCCACTTCTTCCACTGTCCAAAATGATGCCTCTGCCTTTTTATACATATTCC  34128

Query  1087   AGATATCATGGTATTCGA-TGGGAAA  1111
              |||| ||||| |||| || |||||||
Sbjct  34129  AGATGTCATGATATTGGATTGGGAAA  34154


>AF380138.1 Monkeypox virus strain Zaire-96-I-16, complete genome
Length=196858

 Score = 482 bits (534),  Expect = 7e-135
 Identities = 664/926 (72%), Gaps = 7/926 (1%)
 Strand=Plus/Plus

Query  187    TTTAGAAGTCAGCATCCAAGGTAAAAGAATTCTCTGTTGGACTTGACATCACTCCCATTC  246
              |||| |||||| |||| || | ||||  ||| |||  | ||   ||||| ||||||||| 
Sbjct  33235  TTTAAAAGTCAACATCTAAAGAAAAATGATTGTCTTCTTGA---GACATAACTCCCATTT  33291

Query  247    TCTGATACTCGCCTACTCTCTTTTCAAAGAAGTTAGTCTTCCCTTCCAGTGAAATATTCT  306
              | || || || || || |  ||||| || || ||||| || ||||||| ||| ||||| |
Sbjct  33292  TTTGGTATTCACCCACACGTTTTTCGAAAAAATTAGTTTTTCCTTCCAATGATATATTTT  33351

Query  307    CCATGAAGTCAAACGGGTTTTCTACTCTGAAAATCTTGCTAAAACCCAGCTCCAGCATAA  366
              ||||||| |||||||| ||    ||  || |||| ||  |||| ||||  ||    || |
Sbjct  33352  CCATGAAATCAAACGGATTGGTAACATTGTAAATTTTTTTAAATCCCAATTCAGAAATCA  33411

Query  367    GTCTGTCCGCCACGAATTCAATGTACTGCTTCATTAAACCGCAGTTCATCCCAATGAGCT  426
               ||| || || |||||||| || ||    ||||| |   | || ||||| || ||||| |
Sbjct  33412  ATCTATCTGCGACGAATTCTATATATGTTTTCATCATTTCACAATTCATTCCTATGAGTT  33471

Query  427    TCACCGGCAGTGCCTCCGTGAGGAACTCCTGTTCTATCCTAACAGCATTGACAATTATTT  486
              | || || || ||| | || || || || ||||| ||    || |||||    || ||  
Sbjct  33472  TAACTGGAAGAGCCACAGTAAGAAATTCTTGTTCAATGGATACCGCATTTGTTATAATAA  33531

Query  487    CTTTGACTCTCTGCTCCGAAGGTTTGTGTAGCAGGTGTTTGAACATCAGGCAGGCAAAGT  546
               | | ||  | |  ||    |||   ||||  |  ||||| |||||||  || || || |
Sbjct  33532  ATCTAACGGTTTCTTCACTCGGTGGATGTAATAAATGTTTAAACATCAAACATGCGAAAT  33591

Query  547    CGCAATGTAAACCCTCATCTCTGCTAATAAGTTCGTTGGAAAACGTGAGGCCAGGCATCA  606
              |||| || | |||||| ||||| ||||| | |||||| ||||||||||| || ||||| |
Sbjct  33592  CGCAGTGCAGACCCTCGTCTCTACTAATTAATTCGTTAGAAAACGTGAGTCCGGGCATTA  33651

Query  607    GTCCTCGTTTCTTGAGCCAGAATATTGATGCAAAAGAACCAGAAAAGAAGATTCCTTCTA  666
              | || || || || ||||| ||||| || || || || || |||||||||||||||||||
Sbjct  33652  GGCCACGCTTTTTAAGCCAAAATATGGAAGCGAATGATCCGGAAAAGAAGATTCCTTCTA  33711

Query  667    CTGCGGCAAAAGCTACAACACGTTCTCCATAGGTAGCTTCTTTGTCCCCAATCCAACGCA  726
              |||| ||||| || | ||  |  ||||||||   | |  |  ||||    |||||     
Sbjct  33712  CTGCAGCAAAGGCAATAAGTCTCTCTCCATA---ACCGGCGCTGTCATGTATCCACTTTT  33768

Query  727    AGGCCCAATCTGCCTTCTTCTTTACACAAGACATCGTCTCAATGGCATTGAAGAGAAACT  786
                |||||||| |||||||| |||||||||| |||||| || |||||||| |||||| | |
Sbjct  33769  GAGCCCAATCGGCCTTCTTTTTTACACAAGGCATCGTTTCTATGGCATTAAAGAGATAGT  33828

Query  787    CCCTTTCCTTGGAATCTTTGATGTAAGTGTCAATGAGGAGACTATACATCTCAGAATGTA  846
                 |||| ||   |||||| |  ||||| || || |  ||||||||||| || ||||| |
Sbjct  33829  TTTTTTCATTACTATCTTTAACATAAGTATCGATCAAAAGACTATACATTTCCGAATGAA  33888

Query  847    TGTTTTCCATGGCAATTTGGAAGCCATAGAAACAGCGGGCTTCTGTAATCTGAACTTCTT  906
              ||||||| ||||| || || || || |||||||| |  || || |||||||| |||||| 
Sbjct  33889  TGTTTTCAATGGCCATCTGAAATCCGTAGAAACATCTAGCCTCGGTAATCTGCACTTCTG  33948

Query  907    GGCTAAACCGCTCCACCAGGTTTTCATTTACTATGCCATCACTCGCTGCAAAGAAAGCCA  966
                | ||| || ||  | |  |||||||| ||||| |||||||| |||||||| || ||||
Sbjct  33949  TACAAAATCGTTCTGCTAAATTTTCATTCACTATTCCATCACTGGCTGCAAAAAACGCCA  34008

Query  967    GAACGTGCGATATAAAATATTTCTCGTCAGGCTTCAGGGCTTCCCAATGCTGGATGTCCT  1026
                || ||   |||||||||||| ||||| ||  | ||    | |||||  | ||| || |
Sbjct  34009  ATACATGTTTTATAAAATATTTTTCGTCTGGTGTTAGTTTATTCCAATCATTGATATCTT  34068

Query  1027   TGGAAAGATCCACCTCCTCAGCTGTCCAAAAGGAAGCCTCCGCTTTCTTATACATCTGCC  1086
              | || | |||||| || ||  |||||||||| || ||||| || || |||||||| | ||
Sbjct  34069  TAGATATATCCACTTCTTCCACTGTCCAAAATGATGCCTCTGCCTTTTTATACATATTCC  34128

Query  1087   AGATATCATGGTATTCGA-TGGGAAA  1111
              |||| ||||| |||| || |||||||
Sbjct  34129  AGATGTCATGATATTGGATTGGGAAA  34154


>LT966077.1 Vaccinia virus WR strain WR - ATCC VR-2035 genome 
assembly, complete genome: monopartite
Length=194888

 Score = 478 bits (529),  Expect = 3e-133
 Identities = 663/926 (72%), Gaps = 7/926 (1%)
 Strand=Plus/Plus

Query  187    TTTAGAAGTCAGCATCCAAGGTAAAAGAATTCTCTGTTGGACTTGACATCACTCCCATTC  246
              |||| |||||| |||| || | ||||  ||| |||  | ||   ||||| ||||||||| 
Sbjct  33009  TTTAAAAGTCAACATCTAAAGAAAAATGATTATCTTCTTGA---GACATAACTCCCATTT  33065

Query  247    TCTGATACTCGCCTACTCTCTTTTCAAAGAAGTTAGTCTTCCCTTCCAGTGAAATATTCT  306
              | || || || || || |  ||||| || || ||||| || ||||||| ||| ||||| |
Sbjct  33066  TTTGGTATTCACCCACACGTTTTTCGAAAAAATTAGTTTTTCCTTCCAATGATATATTTT  33125

Query  307    CCATGAAGTCAAACGGGTTTTCTACTCTGAAAATCTTGCTAAAACCCAGCTCCAGCATAA  366
              ||||||| |||||||| ||    ||  |  |||| ||  |||| ||||  ||    || |
Sbjct  33126  CCATGAAATCAAACGGATTGGTAACATTATAAATTTTTTTAAATCCCAATTCAGAAATCA  33185

Query  367    GTCTGTCCGCCACGAATTCAATGTACTGCTTCATTAAACCGCAGTTCATCCCAATGAGCT  426
               ||| ||||| |||||||| || ||    ||||| |   | || ||||| || || || |
Sbjct  33186  ATCTATCCGCGACGAATTCTATATATGTTTTCATCATTTCACAATTCATTCCTATAAGTT  33245

Query  427    TCACCGGCAGTGCCTCCGTGAGGAACTCCTGTTCTATCCTAACAGCATTGACAATTATTT  486
              | || || || ||| | || || || || ||||| ||    || ||||     || ||  
Sbjct  33246  TAACTGGAAGAGCCGCAGTAAGAAATTCTTGTTCAATGGATACCGCATCTGTTATAATAG  33305

Query  487    CTTTGACTCTCTGCTCCGAAGGTTTGTGTAGCAGGTGTTTGAACATCAGGCAGGCAAAGT  546
               | | ||  | |  ||    |||   || |  |  ||||| |||||||  || || || |
Sbjct  33306  ATCTAACGGTTTCTTCACTCGGTGGATGCAATAAATGTTTAAACATCAAACATGCGAAAT  33365

Query  547    CGCAATGTAAACCCTCATCTCTGCTAATAAGTTCGTTGGAAAACGTGAGGCCAGGCATCA  606
              |||| || | |||||| ||||| ||||| |||||||||||||||||||| || ||||| |
Sbjct  33366  CGCAGTGCAGACCCTCGTCTCTACTAATTAGTTCGTTGGAAAACGTGAGTCCGGGCATTA  33425

Query  607    GTCCTCGTTTCTTGAGCCAGAATATTGATGCAAAAGAACCAGAAAAGAAGATTCCTTCTA  666
              | || || || || ||||| ||||| || || || || ||||||||||||||||||||||
Sbjct  33426  GGCCACGCTTTTTAAGCCAAAATATGGAAGCGAATGATCCAGAAAAGAAGATTCCTTCTA  33485

Query  667    CTGCGGCAAAAGCTACAACACGTTCTCCATAGGTAGCTTCTTTGTCCCCAATCCAACGCA  726
              |||| ||||| || | ||  |  ||||||||   | |  |  ||||    |||||     
Sbjct  33486  CTGCAGCAAAGGCAATAAGTCTCTCTCCATA---ACCGGCGCTGTCATGTATCCACTTTT  33542

Query  727    AGGCCCAATCTGCCTTCTTCTTTACACAAGACATCGTCTCAATGGCATTGAAGAGAAACT  786
                |||||||| |||||||| |||||||||| |||||| || |||||||| |||||| | |
Sbjct  33543  GAGCCCAATCGGCCTTCTTTTTTACACAAGGCATCGTTTCTATGGCATTAAAGAGATAGT  33602

Query  787    CCCTTTCCTTGGAATCTTTGATGTAAGTGTCAATGAGGAGACTATACATCTCAGAATGTA  846
                 |||| ||   |||||| |  ||||| || || |  ||||||||||| || ||||| |
Sbjct  33603  TTTTTTCATTACTATCTTTAACATAAGTATCGATCAAAAGACTATACATTTCCGAATGAA  33662

Query  847    TGTTTTCCATGGCAATTTGGAAGCCATAGAAACAGCGGGCTTCTGTAATCTGAACTTCTT  906
              ||||||| ||||| || || || || |||||||| |  || || |||||||| |||||| 
Sbjct  33663  TGTTTTCAATGGCCATCTGAAATCCGTAGAAACATCTAGCCTCGGTAATCTGTACTTCTG  33722

Query  907    GGCTAAACCGCTCCACCAGGTTTTCATTTACTATGCCATCACTCGCTGCAAAGAAAGCCA  966
                | ||| || ||| |||  |||||||| ||||| || ||||| |||||||| || ||||
Sbjct  33723  TACAAAATCGTTCCGCCAAATTTTCATTCACTATTCCGTCACTGGCTGCAAAAAACGCCA  33782

Query  967    GAACGTGCGATATAAAATATTTCTCGTCAGGCTTCAGGGCTTCCCAATGCTGGATGTCCT  1026
                || ||   |||||||||||| ||||| ||  | ||    | |||||  | ||| || |
Sbjct  33783  ATACATGTTTTATAAAATATTTTTCGTCTGGTGTTAGTTTATTCCAATCATTGATATCTT  33842

Query  1027   TGGAAAGATCCACCTCCTCAGCTGTCCAAAAGGAAGCCTCCGCTTTCTTATACATCTGCC  1086
              | || | ||| || || ||  |||||||||| || ||||| || || |||||||| | ||
Sbjct  33843  TAGATATATCTACTTCTTCCACTGTCCAAAATGATGCCTCTGCCTTTTTATACATGTTCC  33902

Query  1087   AGATATCATGGTATTCGA-TGGGAAA  1111
              |||| ||||  |||| || |||||||
Sbjct  33903  AGATGTCATAATATTGGATTGGGAAA  33928


>NC_031038.1 Skunkpox virus strain WA, complete genome
Length=222832

 Score = 473 bits (524),  Expect = 4e-132
 Identities = 666/934 (71%), Gaps = 6/934 (1%)
 Strand=Plus/Plus

Query  187    TTTAGAAGTCAGCATCCAAGGTAAAAGAATTCTCTGTTGGACTTGACATCACTCCCATTC  246
              |||| |||||  |||| || | ||||  ||| |||  | |   |||||| ||||||||| 
Sbjct  46283  TTTAAAAGTCGACATCTAAAGAAAAATGATTATCTTCTTG---TGACATAACTCCCATTT  46339

Query  247    TCTGATACTCGCCTACTCTCTTTTCAAAGAAGTTAGTCTTCCCTTCCAGTGAAATATTCT  306
              | || || || ||||| |  || || || || ||||| || ||||||| ||| ||||| |
Sbjct  46340  TTTGGTATTCACCTACACGTTTCTCGAAAAAATTAGTTTTGCCTTCCAATGATATATTTT  46399

Query  307    CCATGAAGTCAAACGGGTTTTCTACTCTGAAAATCTTGCTAAAACCCAGCTCCAGCATAA  366
              |||| || |||||||| ||    ||  |  |||| ||  |||| || |  ||    || |
Sbjct  46400  CCATAAAATCAAACGGATTAGTAACATTATAAATTTTTTTAAATCCTAATTCTGAAATCA  46459

Query  367    GTCTGTCCGCCACGAATTCAATGTACTGCTTCATTAAACCGCAGTTCATCCCAATGAGCT  426
              |||| || || |||||||| || |||   ||||| |   | || ||||| || ||||| |
Sbjct  46460  GTCTATCTGCAACGAATTCTATATACGTTTTCATCATTTCACAATTCATTCCTATGAGTT  46519

Query  427    TCACCGGCAGTGCCTCCGTGAGGAACTCCTGTTCTATCCTAACAGCATTGACAATTATTT  486
              | ||||| || |||||||| || ||||| ||||| ||  | |||||||     |||||  
Sbjct  46520  TGACCGGTAGAGCCTCCGTAAGAAACTCTTGTTCAATAGTGACAGCATCCGATATTATCG  46579

Query  487    CTTTGACTCTCTGCTCCGAAGGTTTGTGTAGCAGGTGTTTGAACATCAGGCAGGCAAAGT  546
               | | ||| | | |||    |||   || | ||  ||||| ||||| |  || ||||| |
Sbjct  46580  ATGTTACTGTTTCCTCACTTGGTGGATGCATCAAATGTTTAAACATTAAACATGCAAAAT  46639

Query  547    CGCAATGTAAACCCTCATCTCTGCTAATAAGTTCGTTGGAAAACGTGAGGCCAGGCATCA  606
              | ||||| |  || |||||||| ||||| | |||||| ||||| ||||| |||||||| |
Sbjct  46640  CACAATGAAGGCCTTCATCTCTACTAATTAATTCGTTAGAAAATGTGAGCCCAGGCATTA  46699

Query  607    GTCCTCGTTTCTTGAGCCAGAATATTGATGCAAAAGAACCAGAAAAGAAGATTCCTTCTA  666
              |||| || || |||||||| ||||| |  || ||||| ||||||||||| || |||||||
Sbjct  46700  GTCCACGCTTTTTGAGCCAAAATATAGCCGCGAAAGATCCAGAAAAGAATATGCCTTCTA  46759

Query  667    CTGCGGCAAAAGCTACAACACGTTCTCCATAGGTAGCTTCTTTGTCCCCAATCCAACGCA  726
              | || || || || ||||  |  ||||| ||  | || || || |    |||||| |   
Sbjct  46760  CAGCCGCGAATGCGACAAGTCTCTCTCCGTAACTGGCATCATTATG---AATCCACCTTT  46816

Query  727    AGGCCCAATCTGCCTTCTTCTTTACACAAGACATCGTCTCAATGGCATTGAAGAGAAACT  786
                |||||||| ||||| ||||||||||||| ||| || || || ||||| |||||||| |
Sbjct  46817  GAGCCCAATCAGCCTTTTTCTTTACACAAGGCATTGTTTCTATAGCATTAAAGAGAAAGT  46876

Query  787    CCCTTTCCTTGGAATCTTTGATGTAAGTGTCAATGAGGAGACTATACATCTCAGAATGTA  846
                 |||| |    |||||| |  || || || || |  ||||||||||| || ||||| |
Sbjct  46877  TTTTTTCATCACTATCTTTAACATATGTATCTATTAAAAGACTATACATTTCTGAATGAA  46936

Query  847    TGTTTTCCATGGCAATTTGGAAGCCATAGAAACAGCGGGCTTCTGTAATCTGAACTTCTT  906
              ||||||| || || || || || || || ||||| |  ||||| |||||||| || ||| 
Sbjct  46937  TGTTTTCAATAGCCATCTGAAATCCGTAAAAACATCTTGCTTCAGTAATCTGTACCTCTG  46996

Query  907    GGCTAAACCGCTCCACCAGGTTTTCATTTACTATGCCATCACTCGCTGCAAAGAAAGCCA  966
                | ||| || ||   ||  || ||||| ||||| |||||||| || ||||| || ||||
Sbjct  46997  TACAAAATCGTTCAGACAAATTCTCATTCACTATTCCATCACTAGCAGCAAAAAATGCCA  47056

Query  967    GAACGTGCGATATAAAATATTTCTCGTCAGGCTTCAGGGCTTCCCAATGCTGGATGTCCT  1026
                || ||    ||||||||||| || || |   ||||    | ||| |  | ||| || |
Sbjct  47057  ATACATGTTTAATAAAATATTTTTCATCGGTAGTCAGTTTATTCCAGTCATTGATATCTT  47116

Query  1027   TGGAAAGATCCACCTCCTCAGCTGTCCAAAAGGAAGCCTCCGCTTTCTTATACATCTGCC  1086
              | || | ||| || || ||||||||||| || || ||||| ||||| |||||||| | ||
Sbjct  47117  TTGATATATCTACTTCTTCAGCTGTCCAGAATGACGCCTCTGCTTTTTTATACATATTCC  47176

Query  1087   AGATATCATGGTATTCGATGGGAAAGACGACAAA  1120
              | |||||| | |||| ||| ||||| |  |||||
Sbjct  47177  ATATATCACGATATTGGATCGGAAAAATAACAAA  47210


>BK013341.1 TPA_asm: Horsepox virus isolate VK05, complete genome
Length=212688

 Score = 473 bits (524),  Expect = 4e-132
 Identities = 662/926 (71%), Gaps = 7/926 (1%)
 Strand=Plus/Plus

Query  187    TTTAGAAGTCAGCATCCAAGGTAAAAGAATTCTCTGTTGGACTTGACATCACTCCCATTC  246
              |||| |||||| |||| |  | ||||  ||| |||  | ||   ||||| ||||||||| 
Sbjct  44274  TTTAAAAGTCAACATCTAGAGAAAAATGATTATCTTCTTGA---GACATAACTCCCATTT  44330

Query  247    TCTGATACTCGCCTACTCTCTTTTCAAAGAAGTTAGTCTTCCCTTCCAGTGAAATATTCT  306
              | || || || || || |  ||||| || || ||||| || ||||||| ||| ||||| |
Sbjct  44331  TTTGGTATTCACCCACACGTTTTTCGAAAAAATTAGTTTTTCCTTCCAATGATATATTTT  44390

Query  307    CCATGAAGTCAAACGGGTTTTCTACTCTGAAAATCTTGCTAAAACCCAGCTCCAGCATAA  366
              ||||||| |||||||| ||    ||  |  |||| ||  |||| ||||  ||    || |
Sbjct  44391  CCATGAAATCAAACGGATTGGTAACATTATAAATTTTTTTAAATCCCAATTCAGAAATCA  44450

Query  367    GTCTGTCCGCCACGAATTCAATGTACTGCTTCATTAAACCGCAGTTCATCCCAATGAGCT  426
               ||| ||||| || ||||| || ||    ||||| |   | || ||||| || || || |
Sbjct  44451  ATCTATCCGCGACAAATTCTATATATGTTTTCATCATTTCACAATTCATTCCTATAAGTT  44510

Query  427    TCACCGGCAGTGCCTCCGTGAGGAACTCCTGTTCTATCCTAACAGCATTGACAATTATTT  486
              | || || || ||| | || || || || ||||| ||    || ||||     || || |
Sbjct  44511  TAACTGGAAGAGCCGCAGTAAGAAATTCTTGTTCAATGGATACTGCATCTGTTATAATAT  44570

Query  487    CTTTGACTCTCTGCTCCGAAGGTTTGTGTAGCAGGTGTTTGAACATCAGGCAGGCAAAGT  546
               | | ||  | |  ||    |||   |  |  |  ||||| |||||||  || || ||||
Sbjct  44571  ATCTAACGGTTTCTTCACTCGGTGGATACAATAAATGTTTAAACATCAAACATGCGAAGT  44630

Query  547    CGCAATGTAAACCCTCATCTCTGCTAATAAGTTCGTTGGAAAACGTGAGGCCAGGCATCA  606
              |||| |||| |||||| ||||| ||||| |||||||||||||||||||| || ||||| |
Sbjct  44631  CGCAGTGTAGACCCTCGTCTCTACTAATTAGTTCGTTGGAAAACGTGAGTCCGGGCATTA  44690

Query  607    GTCCTCGTTTCTTGAGCCAGAATATTGATGCAAAAGAACCAGAAAAGAAGATTCCTTCTA  666
              | || || || || ||||| ||||| || || || || ||||||||||| ||||||||||
Sbjct  44691  GGCCACGCTTTTTAAGCCAAAATATGGAAGCGAATGATCCAGAAAAGAAAATTCCTTCTA  44750

Query  667    CTGCGGCAAAAGCTACAACACGTTCTCCATAGGTAGCTTCTTTGTCCCCAATCCAACGCA  726
              |||| ||||| || | ||  |  ||||||||   | |  |  ||||    |||||     
Sbjct  44751  CTGCAGCAAAGGCAATAAGTCTCTCTCCATA---ACCGGCGCTGTCATGTATCCACTTTT  44807

Query  727    AGGCCCAATCTGCCTTCTTCTTTACACAAGACATCGTCTCAATGGCATTGAAGAGAAACT  786
                |||||||| |||||||| |||||||||| |||||| || |||||||| |||||| | |
Sbjct  44808  GAGCCCAATCGGCCTTCTTTTTTACACAAGGCATCGTTTCTATGGCATTAAAGAGATAGT  44867

Query  787    CCCTTTCCTTGGAATCTTTGATGTAAGTGTCAATGAGGAGACTATACATCTCAGAATGTA  846
                 |||| ||   |||||| |  ||||| || || |  ||||||||||| || ||||| |
Sbjct  44868  TTTTTTCATTACTATCTTTAACATAAGTATCGATCAAAAGACTATACATTTCCGAATGAA  44927

Query  847    TGTTTTCCATGGCAATTTGGAAGCCATAGAAACAGCGGGCTTCTGTAATCTGAACTTCTT  906
              ||||||| ||||| || || || || |||||||| |  || || |||||||| |||||| 
Sbjct  44928  TGTTTTCAATGGCCATCTGAAATCCGTAGAAACATCTAGCCTCGGTAATCTGTACTTCTG  44987

Query  907    GGCTAAACCGCTCCACCAGGTTTTCATTTACTATGCCATCACTCGCTGCAAAGAAAGCCA  966
                | ||| || ||| |||  |||||||| ||||| || ||||| |||||||| || ||||
Sbjct  44988  TACAAAATCGTTCCGCCAAATTTTCATTCACTATTCCGTCACTGGCTGCAAAAAACGCCA  45047

Query  967    GAACGTGCGATATAAAATATTTCTCGTCAGGCTTCAGGGCTTCCCAATGCTGGATGTCCT  1026
                || ||   |||||||||||| ||||| ||  | ||    | |||||  | ||| || |
Sbjct  45048  ATACATGTTTTATAAAATATTTTTCGTCTGGTGTTAGTTTATTCCAATCATTGATATCTT  45107

Query  1027   TGGAAAGATCCACCTCCTCAGCTGTCCAAAAGGAAGCCTCCGCTTTCTTATACATCTGCC  1086
              | || | ||| || || ||  |||||||||| || ||||| || || |||||||| | ||
Sbjct  45108  TAGATATATCTACTTCTTCCACTGTCCAAAATGATGCCTCTGCCTTTTTATACATGTTCC  45167

Query  1087   AGATATCATGGTATTCGA-TGGGAAA  1111
              |||| ||||  |||| || |||||||
Sbjct  45168  AGATGTCATAATATTGGATTGGGAAA  45193


>MN974380.1 Vaccinia virus strain VACV_li, complete genome
Length=199509

 Score = 473 bits (524),  Expect = 4e-132
 Identities = 662/926 (71%), Gaps = 7/926 (1%)
 Strand=Plus/Plus

Query  187    TTTAGAAGTCAGCATCCAAGGTAAAAGAATTCTCTGTTGGACTTGACATCACTCCCATTC  246
              |||| |||||| |||| |  | ||||  ||| ||| || ||   ||||| ||||||||| 
Sbjct  36066  TTTAAAAGTCAACATCTAGAGAAAAATGATTATCTTTTTGA---GACATAACTCCCATTT  36122

Query  247    TCTGATACTCGCCTACTCTCTTTTCAAAGAAGTTAGTCTTCCCTTCCAGTGAAATATTCT  306
              | || || || || || |  ||||| || || ||||| || ||||||| ||| ||||| |
Sbjct  36123  TTTGGTATTCACCCACACGTTTTTCGAAAAAATTAGTTTTTCCTTCCAATGATATATTTT  36182

Query  307    CCATGAAGTCAAACGGGTTTTCTACTCTGAAAATCTTGCTAAAACCCAGCTCCAGCATAA  366
              ||||||| |||||||| ||    ||  |  |||| ||  |||| ||||  ||    || |
Sbjct  36183  CCATGAAATCAAACGGATTGGTAACATTATAAATTTTTTTAAATCCCAATTCAGAAATCA  36242

Query  367    GTCTGTCCGCCACGAATTCAATGTACTGCTTCATTAAACCGCAGTTCATCCCAATGAGCT  426
               ||| ||||| |||||||| || ||    ||||| |   | || ||||| || || || |
Sbjct  36243  ATCTATCCGCGACGAATTCTATATATGTTTTCATCATTTCACAATTCATTCCTATAAGTT  36302

Query  427    TCACCGGCAGTGCCTCCGTGAGGAACTCCTGTTCTATCCTAACAGCATTGACAATTATTT  486
              | || || || ||| | || || || || ||||| ||    || ||||     || || |
Sbjct  36303  TAACTGGAAGAGCCGCAGTAAGAAATTCTTGTTCAATGGATACTGCATCTGTTATAATAT  36362

Query  487    CTTTGACTCTCTGCTCCGAAGGTTTGTGTAGCAGGTGTTTGAACATCAGGCAGGCAAAGT  546
               | | ||  | |  ||    |||   |  |  |  ||||| |||||||  || || || |
Sbjct  36363  ATCTAACGGTTTCTTCACTCGGTGGATACAATAAATGTTTAAACATCAAACATGCGAAAT  36422

Query  547    CGCAATGTAAACCCTCATCTCTGCTAATAAGTTCGTTGGAAAACGTGAGGCCAGGCATCA  606
              |||| || | |||||| ||||| ||||| |||||||||||||||||||| || ||||| |
Sbjct  36423  CGCAGTGCAGACCCTCGTCTCTACTAATTAGTTCGTTGGAAAACGTGAGTCCGGGCATTA  36482

Query  607    GTCCTCGTTTCTTGAGCCAGAATATTGATGCAAAAGAACCAGAAAAGAAGATTCCTTCTA  666
              | || || || || ||||| ||||| || || || || || |||||||||||||||||||
Sbjct  36483  GGCCACGCTTTTTAAGCCAAAATATGGAAGCGAATGATCCGGAAAAGAAGATTCCTTCTA  36542

Query  667    CTGCGGCAAAAGCTACAACACGTTCTCCATAGGTAGCTTCTTTGTCCCCAATCCAACGCA  726
              |||| ||||| || | ||  |  ||||||||   | |  |  ||||    |||||     
Sbjct  36543  CTGCAGCAAAGGCAATAAGTCTCTCTCCATA---ACCGGCGCTGTCATGTATCCACTTTT  36599

Query  727    AGGCCCAATCTGCCTTCTTCTTTACACAAGACATCGTCTCAATGGCATTGAAGAGAAACT  786
                |||||||| |||||||| |||||||||| |||||| || |||||||| |||||| | |
Sbjct  36600  GAGCCCAATCGGCCTTCTTTTTTACACAAGGCATCGTTTCTATGGCATTAAAGAGATAGT  36659

Query  787    CCCTTTCCTTGGAATCTTTGATGTAAGTGTCAATGAGGAGACTATACATCTCAGAATGTA  846
                 |||| ||   |||||| |  ||||| || || |  ||||||||||| || ||||| |
Sbjct  36660  TTTTTTCATTACTATCTTTAACATAAGTATCGATCAAAAGACTATACATTTCCGAATGAA  36719

Query  847    TGTTTTCCATGGCAATTTGGAAGCCATAGAAACAGCGGGCTTCTGTAATCTGAACTTCTT  906
              ||||||| ||||| || || || || |||||||| |  || || |||||||| |||||| 
Sbjct  36720  TGTTTTCAATGGCCATCTGAAATCCGTAGAAACATCTAGCCTCGGTAATCTGTACTTCTG  36779

Query  907    GGCTAAACCGCTCCACCAGGTTTTCATTTACTATGCCATCACTCGCTGCAAAGAAAGCCA  966
                | ||| || ||| |||  |||||||| ||||| || ||||| |||||||| || ||||
Sbjct  36780  TACAAAATCGTTCCGCCAAATTTTCATTCACTATTCCGTCACTGGCTGCAAAAAACGCCA  36839

Query  967    GAACGTGCGATATAAAATATTTCTCGTCAGGCTTCAGGGCTTCCCAATGCTGGATGTCCT  1026
                || ||   |||||||||||| ||||| ||  | ||    | |||||  | ||| || |
Sbjct  36840  ATACATGTTTTATAAAATATTTTTCGTCTGGTGTTAGTTTATTCCAATCATTGATATCTT  36899

Query  1027   TGGAAAGATCCACCTCCTCAGCTGTCCAAAAGGAAGCCTCCGCTTTCTTATACATCTGCC  1086
              | || | ||| || || ||  |||||||||| || ||||| || || |||||||| | ||
Sbjct  36900  TAGATATATCTACTTCTTCCACTGTCCAAAATGATGCCTCTGCCTTTTTATACATGTTCC  36959

Query  1087   AGATATCATGGTATTCGA-TGGGAAA  1111
              |||| ||||  |||| || |||||||
Sbjct  36960  AGATGTCATAATATTGGATTGGGAAA  36985


>KF866253.1 Vaccinia virus WAU86/88-1, complete genome
Length=187723

 Score = 473 bits (524),  Expect = 4e-132
 Identities = 662/926 (71%), Gaps = 7/926 (1%)
 Strand=Plus/Plus

Query  187    TTTAGAAGTCAGCATCCAAGGTAAAAGAATTCTCTGTTGGACTTGACATCACTCCCATTC  246
              |||| |||||| |||| |  | ||||  ||| ||| || ||   ||||| ||||||||| 
Sbjct  34781  TTTAAAAGTCAACATCTAGAGAAAAATGATTATCTTTTTGA---GACATAACTCCCATTT  34837

Query  247    TCTGATACTCGCCTACTCTCTTTTCAAAGAAGTTAGTCTTCCCTTCCAGTGAAATATTCT  306
              | || || || || || |  ||||| || || ||||| || ||||||| ||| ||||| |
Sbjct  34838  TTTGGTATTCACCCACACGTTTTTCGAAAAAATTAGTTTTTCCTTCCAATGATATATTTT  34897

Query  307    CCATGAAGTCAAACGGGTTTTCTACTCTGAAAATCTTGCTAAAACCCAGCTCCAGCATAA  366
              ||||||| |||||||| ||    ||  |  |||| ||  |||| ||||  ||    || |
Sbjct  34898  CCATGAAATCAAACGGATTGGTAACATTATAAATTTTTTTAAATCCCAATTCAGAAATCA  34957

Query  367    GTCTGTCCGCCACGAATTCAATGTACTGCTTCATTAAACCGCAGTTCATCCCAATGAGCT  426
               ||| ||||| |||||||| || ||    ||||| |   | || ||||| || || || |
Sbjct  34958  ATCTATCCGCGACGAATTCTATATATGTTTTCATCATTTCACAATTCATTCCTATAAGTT  35017

Query  427    TCACCGGCAGTGCCTCCGTGAGGAACTCCTGTTCTATCCTAACAGCATTGACAATTATTT  486
              | || || || ||| | || || || || ||||| ||    || ||||     || ||  
Sbjct  35018  TAACTGGAAGAGCCGCAGTAAGAAATTCTTGTTCAATGGATACCGCATCTGTTATAATAG  35077

Query  487    CTTTGACTCTCTGCTCCGAAGGTTTGTGTAGCAGGTGTTTGAACATCAGGCAGGCAAAGT  546
               | | ||  | |  ||    |||   || |  |  ||||| |||||||  || || || |
Sbjct  35078  ATCTAACGGTTTCTTCACTCGGTGGATGCAATAAATGTTTAAACATCAAACATGCGAAAT  35137

Query  547    CGCAATGTAAACCCTCATCTCTGCTAATAAGTTCGTTGGAAAACGTGAGGCCAGGCATCA  606
              |||| || | |||||| ||||| ||||| |||||||||||||||||||| || ||||| |
Sbjct  35138  CGCAGTGCAGACCCTCGTCTCTACTAATTAGTTCGTTGGAAAACGTGAGTCCGGGCATTA  35197

Query  607    GTCCTCGTTTCTTGAGCCAGAATATTGATGCAAAAGAACCAGAAAAGAAGATTCCTTCTA  666
              | || || || || ||||| ||||| || || || || || |||||||||||||||||||
Sbjct  35198  GGCCACGCTTTTTAAGCCAAAATATGGAAGCGAATGATCCGGAAAAGAAGATTCCTTCTA  35257

Query  667    CTGCGGCAAAAGCTACAACACGTTCTCCATAGGTAGCTTCTTTGTCCCCAATCCAACGCA  726
              |||| ||||| || | ||  |  ||||||||   | |  |  ||||    |||||     
Sbjct  35258  CTGCAGCAAAGGCAATAAGTCTCTCTCCATA---ACCGGCGCTGTCATGTATCCACTTTT  35314

Query  727    AGGCCCAATCTGCCTTCTTCTTTACACAAGACATCGTCTCAATGGCATTGAAGAGAAACT  786
                |||||||| |||||||| |||||||||| |||||| || |||||||| |||||| | |
Sbjct  35315  GAGCCCAATCGGCCTTCTTTTTTACACAAGGCATCGTTTCTATGGCATTAAAGAGATAGT  35374

Query  787    CCCTTTCCTTGGAATCTTTGATGTAAGTGTCAATGAGGAGACTATACATCTCAGAATGTA  846
                 |||| ||   |||||| |  ||||| || || |  ||||||||||| || ||||| |
Sbjct  35375  TTTTTTCATTACTATCTTTAACATAAGTATCGATCAAAAGACTATACATTTCCGAATGAA  35434

Query  847    TGTTTTCCATGGCAATTTGGAAGCCATAGAAACAGCGGGCTTCTGTAATCTGAACTTCTT  906
              ||||||| ||||| || || || || |||||||| |  || || |||||||| |||||| 
Sbjct  35435  TGTTTTCAATGGCCATCTGAAATCCGTAGAAACATCTAGCCTCGGTAATCTGTACTTCTG  35494

Query  907    GGCTAAACCGCTCCACCAGGTTTTCATTTACTATGCCATCACTCGCTGCAAAGAAAGCCA  966
                | ||| || ||| |||  |||||||| ||||| || ||||| |||||||| || ||||
Sbjct  35495  TACAAAATCGTTCCGCCAAATTTTCATTCACTATTCCGTCACTGGCTGCAAAAAACGCCA  35554

Query  967    GAACGTGCGATATAAAATATTTCTCGTCAGGCTTCAGGGCTTCCCAATGCTGGATGTCCT  1026
                || ||   |||||||||||| ||||| ||  | ||    | |||||  | ||| || |
Sbjct  35555  ATACATGTTTTATAAAATATTTTTCGTCTGGTGTTAGTTTATTCCAATCATTGATATCTT  35614

Query  1027   TGGAAAGATCCACCTCCTCAGCTGTCCAAAAGGAAGCCTCCGCTTTCTTATACATCTGCC  1086
              | || | ||| || || ||  |||||||||| || || || || || |||||||| | ||
Sbjct  35615  TAGATATATCTACTTCTTCCACTGTCCAAAATGATGCTTCTGCCTTTTTATACATGTTCC  35674

Query  1087   AGATATCATGGTATTCGA-TGGGAAA  1111
              |||| ||||| |||| || |||||||
Sbjct  35675  AGATGTCATGATATTGGATTGGGAAA  35700


>KU749310.1 Skunkpox virus strain WA, complete genome
Length=222832

 Score = 473 bits (524),  Expect = 4e-132
 Identities = 666/934 (71%), Gaps = 6/934 (1%)
 Strand=Plus/Plus

Query  187    TTTAGAAGTCAGCATCCAAGGTAAAAGAATTCTCTGTTGGACTTGACATCACTCCCATTC  246
              |||| |||||  |||| || | ||||  ||| |||  | |   |||||| ||||||||| 
Sbjct  46283  TTTAAAAGTCGACATCTAAAGAAAAATGATTATCTTCTTG---TGACATAACTCCCATTT  46339

Query  247    TCTGATACTCGCCTACTCTCTTTTCAAAGAAGTTAGTCTTCCCTTCCAGTGAAATATTCT  306
              | || || || ||||| |  || || || || ||||| || ||||||| ||| ||||| |
Sbjct  46340  TTTGGTATTCACCTACACGTTTCTCGAAAAAATTAGTTTTGCCTTCCAATGATATATTTT  46399

Query  307    CCATGAAGTCAAACGGGTTTTCTACTCTGAAAATCTTGCTAAAACCCAGCTCCAGCATAA  366
              |||| || |||||||| ||    ||  |  |||| ||  |||| || |  ||    || |
Sbjct  46400  CCATAAAATCAAACGGATTAGTAACATTATAAATTTTTTTAAATCCTAATTCTGAAATCA  46459

Query  367    GTCTGTCCGCCACGAATTCAATGTACTGCTTCATTAAACCGCAGTTCATCCCAATGAGCT  426
              |||| || || |||||||| || |||   ||||| |   | || ||||| || ||||| |
Sbjct  46460  GTCTATCTGCAACGAATTCTATATACGTTTTCATCATTTCACAATTCATTCCTATGAGTT  46519

Query  427    TCACCGGCAGTGCCTCCGTGAGGAACTCCTGTTCTATCCTAACAGCATTGACAATTATTT  486
              | ||||| || |||||||| || ||||| ||||| ||  | |||||||     |||||  
Sbjct  46520  TGACCGGTAGAGCCTCCGTAAGAAACTCTTGTTCAATAGTGACAGCATCCGATATTATCG  46579

Query  487    CTTTGACTCTCTGCTCCGAAGGTTTGTGTAGCAGGTGTTTGAACATCAGGCAGGCAAAGT  546
               | | ||| | | |||    |||   || | ||  ||||| ||||| |  || ||||| |
Sbjct  46580  ATGTTACTGTTTCCTCACTTGGTGGATGCATCAAATGTTTAAACATTAAACATGCAAAAT  46639

Query  547    CGCAATGTAAACCCTCATCTCTGCTAATAAGTTCGTTGGAAAACGTGAGGCCAGGCATCA  606
              | ||||| |  || |||||||| ||||| | |||||| ||||| ||||| |||||||| |
Sbjct  46640  CACAATGAAGGCCTTCATCTCTACTAATTAATTCGTTAGAAAATGTGAGCCCAGGCATTA  46699

Query  607    GTCCTCGTTTCTTGAGCCAGAATATTGATGCAAAAGAACCAGAAAAGAAGATTCCTTCTA  666
              |||| || || |||||||| ||||| |  || ||||| ||||||||||| || |||||||
Sbjct  46700  GTCCACGCTTTTTGAGCCAAAATATAGCCGCGAAAGATCCAGAAAAGAATATGCCTTCTA  46759

Query  667    CTGCGGCAAAAGCTACAACACGTTCTCCATAGGTAGCTTCTTTGTCCCCAATCCAACGCA  726
              | || || || || ||||  |  ||||| ||  | || || || |    |||||| |   
Sbjct  46760  CAGCCGCGAATGCGACAAGTCTCTCTCCGTAACTGGCATCATTATG---AATCCACCTTT  46816

Query  727    AGGCCCAATCTGCCTTCTTCTTTACACAAGACATCGTCTCAATGGCATTGAAGAGAAACT  786
                |||||||| ||||| ||||||||||||| ||| || || || ||||| |||||||| |
Sbjct  46817  GAGCCCAATCAGCCTTTTTCTTTACACAAGGCATTGTTTCTATAGCATTAAAGAGAAAGT  46876

Query  787    CCCTTTCCTTGGAATCTTTGATGTAAGTGTCAATGAGGAGACTATACATCTCAGAATGTA  846
                 |||| |    |||||| |  || || || || |  ||||||||||| || ||||| |
Sbjct  46877  TTTTTTCATCACTATCTTTAACATATGTATCTATTAAAAGACTATACATTTCTGAATGAA  46936

Query  847    TGTTTTCCATGGCAATTTGGAAGCCATAGAAACAGCGGGCTTCTGTAATCTGAACTTCTT  906
              ||||||| || || || || || || || ||||| |  ||||| |||||||| || ||| 
Sbjct  46937  TGTTTTCAATAGCCATCTGAAATCCGTAAAAACATCTTGCTTCAGTAATCTGTACCTCTG  46996

Query  907    GGCTAAACCGCTCCACCAGGTTTTCATTTACTATGCCATCACTCGCTGCAAAGAAAGCCA  966
                | ||| || ||   ||  || ||||| ||||| |||||||| || ||||| || ||||
Sbjct  46997  TACAAAATCGTTCAGACAAATTCTCATTCACTATTCCATCACTAGCAGCAAAAAATGCCA  47056

Query  967    GAACGTGCGATATAAAATATTTCTCGTCAGGCTTCAGGGCTTCCCAATGCTGGATGTCCT  1026
                || ||    ||||||||||| || || |   ||||    | ||| |  | ||| || |
Sbjct  47057  ATACATGTTTAATAAAATATTTTTCATCGGTAGTCAGTTTATTCCAGTCATTGATATCTT  47116

Query  1027   TGGAAAGATCCACCTCCTCAGCTGTCCAAAAGGAAGCCTCCGCTTTCTTATACATCTGCC  1086
              | || | ||| || || ||||||||||| || || ||||| ||||| |||||||| | ||
Sbjct  47117  TTGATATATCTACTTCTTCAGCTGTCCAGAATGACGCCTCTGCTTTTTTATACATATTCC  47176

Query  1087   AGATATCATGGTATTCGATGGGAAAGACGACAAA  1120
              | |||||| | |||| ||| ||||| |  |||||
Sbjct  47177  ATATATCACGATATTGGATCGGAAAAATAACAAA  47210


>NC_003663.2 Cowpox virus, complete genome
Length=224499

 Score = 469 bits (519),  Expect = 2e-130
 Identities = 661/926 (71%), Gaps = 7/926 (1%)
 Strand=Plus/Plus

Query  187    TTTAGAAGTCAGCATCCAAGGTAAAAGAATTCTCTGTTGGACTTGACATCACTCCCATTC  246
              |||| |||||| |||| |  | ||||  ||| |||  | ||   ||||| ||||||||| 
Sbjct  49613  TTTAAAAGTCAACATCTAGAGAAAAATGATTATCTTCTTGA---GACATAACTCCCATTT  49669

Query  247    TCTGATACTCGCCTACTCTCTTTTCAAAGAAGTTAGTCTTCCCTTCCAGTGAAATATTCT  306
              | || || || || || |  ||||| || || ||||| || ||||||| ||| ||||| |
Sbjct  49670  TTTGGTATTCACCCACACGTTTTTCGAAAAAATTAGTTTTTCCTTCCAATGATATATTTT  49729

Query  307    CCATGAAGTCAAACGGGTTTTCTACTCTGAAAATCTTGCTAAAACCCAGCTCCAGCATAA  366
              ||||||| |||||||| ||    ||  |  |||| ||  |||| ||||  ||    || |
Sbjct  49730  CCATGAAATCAAACGGATTGGTAACATTATAAATTTTTTTAAATCCCAATTCAGAAATCA  49789

Query  367    GTCTGTCCGCCACGAATTCAATGTACTGCTTCATTAAACCGCAGTTCATCCCAATGAGCT  426
               ||| ||||| || ||||| || ||    ||||| |   | || ||||| || || || |
Sbjct  49790  ATCTATCCGCGACAAATTCTATATATGTTTTCATCATTTCACAATTCATTCCTATAAGTT  49849

Query  427    TCACCGGCAGTGCCTCCGTGAGGAACTCCTGTTCTATCCTAACAGCATTGACAATTATTT  486
              | || || || ||| | || || || || ||||| ||    || ||||     || ||  
Sbjct  49850  TAACTGGAAGAGCCGCAGTAAGAAATTCTTGTTCAATGGATACCGCATCTGTTATAATAG  49909

Query  487    CTTTGACTCTCTGCTCCGAAGGTTTGTGTAGCAGGTGTTTGAACATCAGGCAGGCAAAGT  546
               | | ||  | |  ||    |||   || |  |  ||||| |||||||  || || || |
Sbjct  49910  ATCTAACGGTTTCTTCACTCGGTGGATGCAATAAATGTTTAAACATCAAACATGCGAAAT  49969

Query  547    CGCAATGTAAACCCTCATCTCTGCTAATAAGTTCGTTGGAAAACGTGAGGCCAGGCATCA  606
              |||| || | |||||| ||||| ||||| |||||||||||||||||||| || ||||| |
Sbjct  49970  CGCAGTGCAGACCCTCGTCTCTACTAATTAGTTCGTTGGAAAACGTGAGTCCGGGCATTA  50029

Query  607    GTCCTCGTTTCTTGAGCCAGAATATTGATGCAAAAGAACCAGAAAAGAAGATTCCTTCTA  666
              | || || || || ||||| ||||| || ||||| || ||||||||||||||||||||||
Sbjct  50030  GGCCACGCTTTTTAAGCCAAAATATGGACGCAAATGACCCAGAAAAGAAGATTCCTTCTA  50089

Query  667    CTGCGGCAAAAGCTACAACACGTTCTCCATAGGTAGCTTCTTTGTCCCCAATCCAACGCA  726
              |||||||||| || ||||  |  ||||||||  | ||     ||||    |||||     
Sbjct  50090  CTGCGGCAAAGGCAACAAGTCTCTCTCCATAACTGGCGC---TGTCATGTATCCACTTTT  50146

Query  727    AGGCCCAATCTGCCTTCTTCTTTACACAAGACATCGTCTCAATGGCATTGAAGAGAAACT  786
                |||||||| |||||||| |||||||||| |||||| || |||||||| |||||| | |
Sbjct  50147  GAGCCCAATCGGCCTTCTTTTTTACACAAGGCATCGTTTCTATGGCATTAAAGAGATAGT  50206

Query  787    CCCTTTCCTTGGAATCTTTGATGTAAGTGTCAATGAGGAGACTATACATCTCAGAATGTA  846
                 |||| ||   |||||| |  ||||| || || |  ||||||||||| || ||||| |
Sbjct  50207  TTTTTTCATTACTATCTTTAACATAAGTATCGATCAAAAGACTATACATTTCCGAATGAA  50266

Query  847    TGTTTTCCATGGCAATTTGGAAGCCATAGAAACAGCGGGCTTCTGTAATCTGAACTTCTT  906
              ||||||| ||||| || || || || |||||||| |  || || |||||||| |||||| 
Sbjct  50267  TGTTTTCAATGGCCATCTGAAATCCGTAGAAACATCTAGCCTCGGTAATCTGCACTTCTG  50326

Query  907    GGCTAAACCGCTCCACCAGGTTTTCATTTACTATGCCATCACTCGCTGCAAAGAAAGCCA  966
                | ||| || ||  | |  |||||||| ||||| || ||||| |||||||| || ||||
Sbjct  50327  TACAAAATCGTTCAGCTAAATTTTCATTCACTATTCCGTCACTGGCTGCAAAAAACGCCA  50386

Query  967    GAACGTGCGATATAAAATATTTCTCGTCAGGCTTCAGGGCTTCCCAATGCTGGATGTCCT  1026
                || ||   |||||||| ||| ||||  ||  | ||    | |||||  | ||| || |
Sbjct  50387  ATACATGTTTTATAAAATGTTTTTCGTTGGGTGTTAGTTTATTCCAATCATTGATATCTT  50446

Query  1027   TGGAAAGATCCACCTCCTCAGCTGTCCAAAAGGAAGCCTCCGCTTTCTTATACATCTGCC  1086
              | || | ||| || || ||  |||||||||| || ||||| || || |||||||| | ||
Sbjct  50447  TAGATATATCTACTTCTTCCACTGTCCAAAATGATGCCTCTGCCTTTTTATACATATTCC  50506

Query  1087   AGATATCATGGTATTCGA-TGGGAAA  1111
              |||| ||||| |||| || |||||||
Sbjct  50507  AGATGTCATGATATTGGATTGGGAAA  50532


>AY484669.1 Rabbitpox virus, complete genome
Length=197731

 Score = 469 bits (519),  Expect = 2e-130
 Identities = 661/926 (71%), Gaps = 7/926 (1%)
 Strand=Plus/Plus

Query  187    TTTAGAAGTCAGCATCCAAGGTAAAAGAATTCTCTGTTGGACTTGACATCACTCCCATTC  246
              |||| |||||| |||| |  | ||||  ||| ||| || ||   ||||| ||||||||| 
Sbjct  37609  TTTAAAAGTCAACATCTAGAGAAAAATGATTATCTTTTTGA---GACATAACTCCCATTT  37665

Query  247    TCTGATACTCGCCTACTCTCTTTTCAAAGAAGTTAGTCTTCCCTTCCAGTGAAATATTCT  306
              | || || || || || |  ||||| || || ||||| || ||||||| ||| ||||| |
Sbjct  37666  TTTGGTATTCACCCACACGTTTTTCGAAAAAATTAGTTTTTCCTTCCAATGATATATTTT  37725

Query  307    CCATGAAGTCAAACGGGTTTTCTACTCTGAAAATCTTGCTAAAACCCAGCTCCAGCATAA  366
              ||||||| |||||||| ||    ||  |  |||| ||  |||| ||||  ||    || |
Sbjct  37726  CCATGAAATCAAACGGATTGGTAACATTATAAATTTTTTTAAATCCCAATTCAGAAATCA  37785

Query  367    GTCTGTCCGCCACGAATTCAATGTACTGCTTCATTAAACCGCAGTTCATCCCAATGAGCT  426
               ||| ||||| |||||||| || ||    ||||| |   | || ||||| || || || |
Sbjct  37786  ATCTATCCGCGACGAATTCTATATATGTTTTCATCATTTCACAATTCATTCCTATAAGTT  37845

Query  427    TCACCGGCAGTGCCTCCGTGAGGAACTCCTGTTCTATCCTAACAGCATTGACAATTATTT  486
              | || || || ||| | || || || || ||||| ||    || ||||     || ||  
Sbjct  37846  TAACTGGAAGAGCCGCAGTAAGAAATTCTTGTTCAATGGATACTGCATCTGTTATAATAG  37905

Query  487    CTTTGACTCTCTGCTCCGAAGGTTTGTGTAGCAGGTGTTTGAACATCAGGCAGGCAAAGT  546
               | | ||  | |  ||    |||   |  |  |  ||||| |||||||  || || || |
Sbjct  37906  ATCTAACGGTTTCTTCACTCGGTGGATACAATAAATGTTTAAACATCAAACATGCGAAAT  37965

Query  547    CGCAATGTAAACCCTCATCTCTGCTAATAAGTTCGTTGGAAAACGTGAGGCCAGGCATCA  606
              |||| || | |||||| ||||| ||||| |||||||||||||||||||| || ||||| |
Sbjct  37966  CGCAGTGCAGACCCTCGTCTCTACTAATTAGTTCGTTGGAAAACGTGAGTCCGGGCATTA  38025

Query  607    GTCCTCGTTTCTTGAGCCAGAATATTGATGCAAAAGAACCAGAAAAGAAGATTCCTTCTA  666
              | || || || || ||||| ||||| || || || || || |||||||||||||||||||
Sbjct  38026  GGCCACGCTTTTTAAGCCAAAATATGGAAGCGAATGATCCGGAAAAGAAGATTCCTTCTA  38085

Query  667    CTGCGGCAAAAGCTACAACACGTTCTCCATAGGTAGCTTCTTTGTCCCCAATCCAACGCA  726
              |||| ||||| || | ||  |  ||||||||   | |  |  ||||    |||||     
Sbjct  38086  CTGCAGCAAAGGCAATAAGTCTCTCTCCATA---ACCGGCGCTGTCATGTATCCACTTTT  38142

Query  727    AGGCCCAATCTGCCTTCTTCTTTACACAAGACATCGTCTCAATGGCATTGAAGAGAAACT  786
                |||||||| |||||||| |||||||||| ||| || || |||||||| |||||| | |
Sbjct  38143  GAGCCCAATCGGCCTTCTTTTTTACACAAGGCATTGTTTCTATGGCATTAAAGAGATAGT  38202

Query  787    CCCTTTCCTTGGAATCTTTGATGTAAGTGTCAATGAGGAGACTATACATCTCAGAATGTA  846
                 |||| ||   |||||| |  ||||| || || |  ||||||||||| || ||||| |
Sbjct  38203  TTTTTTCATTACTATCTTTAACATAAGTATCGATCAAAAGACTATACATTTCCGAATGAA  38262

Query  847    TGTTTTCCATGGCAATTTGGAAGCCATAGAAACAGCGGGCTTCTGTAATCTGAACTTCTT  906
              ||||||| ||||| || || || || |||||||| |  || || |||||||| |||||| 
Sbjct  38263  TGTTTTCAATGGCCATCTGAAATCCGTAGAAACATCTAGCCTCGGTAATCTGTACTTCTG  38322

Query  907    GGCTAAACCGCTCCACCAGGTTTTCATTTACTATGCCATCACTCGCTGCAAAGAAAGCCA  966
                | ||| || ||| |||  |||||||| ||||| || ||||| |||||||| || ||||
Sbjct  38323  TACAAAATCGTTCCGCCAAATTTTCATTCACTATTCCGTCACTGGCTGCAAAAAACGCCA  38382

Query  967    GAACGTGCGATATAAAATATTTCTCGTCAGGCTTCAGGGCTTCCCAATGCTGGATGTCCT  1026
                || ||   |||||||||||| ||||| ||  | ||    | |||||  | ||| || |
Sbjct  38383  ATACATGTTTTATAAAATATTTTTCGTCTGGTGTTAGTTTATTCCAATCATTGATATCTT  38442

Query  1027   TGGAAAGATCCACCTCCTCAGCTGTCCAAAAGGAAGCCTCCGCTTTCTTATACATCTGCC  1086
              | || | ||| || || ||  |||||||||| || ||||| || || |||||||| | ||
Sbjct  38443  TAGATATATCTACTTCTTCCACTGTCCAAAATGATGCCTCTGCCTTTTTATACATGTTCC  38502

Query  1087   AGATATCATGGTATTCGA-TGGGAAA  1111
              |||| ||||| |||| || |||||||
Sbjct  38503  AGATGTCATGATATTGGATTGGGAAA  38528


>AM501482.1 Vaccinia virus Ankara strain chorioallantois vaccinia 
virus Ankara (CVA), complete coding genome
Length=192353

 Score = 469 bits (519),  Expect = 2e-130
 Identities = 661/926 (71%), Gaps = 7/926 (1%)
 Strand=Plus/Plus

Query  187    TTTAGAAGTCAGCATCCAAGGTAAAAGAATTCTCTGTTGGACTTGACATCACTCCCATTC  246
              |||| |||||| |||| || | ||||  ||| |||  | ||   ||||| ||||||||| 
Sbjct  33199  TTTAAAAGTCAACATCTAAAGAAAAATGATTATCTTCTTGA---GACATAACTCCCATTT  33255

Query  247    TCTGATACTCGCCTACTCTCTTTTCAAAGAAGTTAGTCTTCCCTTCCAGTGAAATATTCT  306
              | || || || || || |  ||||| || || ||||| || ||||| | ||| ||||| |
Sbjct  33256  TTTGGTATTCACCCACACGTTTTTCGAAAAAATTAGTTTTACCTTCTAATGATATATTTT  33315

Query  307    CCATGAAGTCAAACGGGTTTTCTACTCTGAAAATCTTGCTAAAACCCAGCTCCAGCATAA  366
              ||||||| |||||||| ||    ||  |  |||| ||  |||| ||||  ||    || |
Sbjct  33316  CCATGAAATCAAACGGATTGGTAACATTATAAATTTTTTTAAATCCCAATTCAGAAATCA  33375

Query  367    GTCTGTCCGCCACGAATTCAATGTACTGCTTCATTAAACCGCAGTTCATCCCAATGAGCT  426
               ||| ||||| |||||||| || ||    ||||| |   | || ||||| || || || |
Sbjct  33376  ATCTATCCGCGACGAATTCTATATATGTTTTCATCATTTCACAATTCATTCCTATAAGTT  33435

Query  427    TCACCGGCAGTGCCTCCGTGAGGAACTCCTGTTCTATCCTAACAGCATTGACAATTATTT  486
              | || || || ||| | || || || || ||||| ||    || ||||     || ||  
Sbjct  33436  TAACTGGAAGAGCCGCAGTAAGAAATTCTTGTTCAATGGATACCGCATCTGTTATAATAG  33495

Query  487    CTTTGACTCTCTGCTCCGAAGGTTTGTGTAGCAGGTGTTTGAACATCAGGCAGGCAAAGT  546
               | | ||  | |  ||    |||   || |  |  ||||| |||||||  || || || |
Sbjct  33496  ATCTAACGGTTTCTTCACTCGGTGGATGCAATAAATGTTTAAACATCAAACATGCGAAAT  33555

Query  547    CGCAATGTAAACCCTCATCTCTGCTAATAAGTTCGTTGGAAAACGTGAGGCCAGGCATCA  606
              |||| || | |||||| ||||| ||||| | |||||||||||||||||| || ||||| |
Sbjct  33556  CGCAGTGCAGACCCTCGTCTCTACTAATCAATTCGTTGGAAAACGTGAGTCCGGGCATTA  33615

Query  607    GTCCTCGTTTCTTGAGCCAGAATATTGATGCAAAAGAACCAGAAAAGAAGATTCCTTCTA  666
              | || || || || ||||| ||||| || || || || || |||||||||||||||||||
Sbjct  33616  GGCCACGCTTTTTAAGCCAAAATATGGAAGCGAATGATCCGGAAAAGAAGATTCCTTCTA  33675

Query  667    CTGCGGCAAAAGCTACAACACGTTCTCCATAGGTAGCTTCTTTGTCCCCAATCCAACGCA  726
              |||| ||||| || | ||  |  ||||||||   | |  |  ||||    |||||     
Sbjct  33676  CTGCAGCAAAGGCAATAAGTCTCTCTCCATA---ACCGGCGCTGTCATGTATCCACTTTT  33732

Query  727    AGGCCCAATCTGCCTTCTTCTTTACACAAGACATCGTCTCAATGGCATTGAAGAGAAACT  786
                |||||||| |||||||| |||||||||| |||||| || |||||||| |||||| | |
Sbjct  33733  GAGCCCAATCGGCCTTCTTTTTTACACAAGGCATCGTTTCTATGGCATTAAAGAGATAGT  33792

Query  787    CCCTTTCCTTGGAATCTTTGATGTAAGTGTCAATGAGGAGACTATACATCTCAGAATGTA  846
                 |||| ||   |||||| |  ||||| || || |  ||||||||||| || ||||| |
Sbjct  33793  TTTTTTCATTACTATCTTTAACATAAGTATCGATCAAAAGACTATACATTTCCGAATGAA  33852

Query  847    TGTTTTCCATGGCAATTTGGAAGCCATAGAAACAGCGGGCTTCTGTAATCTGAACTTCTT  906
              ||||||| ||||| || || || || |||||||| |  || || |||||||| |||||| 
Sbjct  33853  TGTTTTCAATGGCCATCTGAAATCCGTAGAAACATCTAGCCTCGGTAATCTGTACTTCTG  33912

Query  907    GGCTAAACCGCTCCACCAGGTTTTCATTTACTATGCCATCACTCGCTGCAAAGAAAGCCA  966
                | ||| || ||| |||  |||||||| ||||| || ||||| |||||||| || ||||
Sbjct  33913  TACAAAATCGTTCCGCCAAATTTTCATTCACTATTCCGTCACTGGCTGCAAAAAACGCCA  33972

Query  967    GAACGTGCGATATAAAATATTTCTCGTCAGGCTTCAGGGCTTCCCAATGCTGGATGTCCT  1026
                || ||   |||||||||||| ||||| ||  | ||    | |||||  | ||| || |
Sbjct  33973  ATACATGTTTTATAAAATATTTTTCGTCTGGTGTTAGTTTATTCCAATCATTGATATCTT  34032

Query  1027   TGGAAAGATCCACCTCCTCAGCTGTCCAAAAGGAAGCCTCCGCTTTCTTATACATCTGCC  1086
              | || | ||| || || ||  |||||||||| || ||||| || || |||||||| | ||
Sbjct  34033  TAGATATATCTACTTCTTCCACTGTCCAAAATGATGCCTCTGCCTTTTTATACATGTTCC  34092

Query  1087   AGATATCATGGTATTCGA-TGGGAAA  1111
              |||| ||||| |||| || |||||||
Sbjct  34093  AGATGTCATGATATTGGATTGGGAAA  34118


>AF482758.2 Cowpox virus strain Brighton Red, complete genome
Length=224499

 Score = 469 bits (519),  Expect = 2e-130
 Identities = 661/926 (71%), Gaps = 7/926 (1%)
 Strand=Plus/Plus

Query  187    TTTAGAAGTCAGCATCCAAGGTAAAAGAATTCTCTGTTGGACTTGACATCACTCCCATTC  246
              |||| |||||| |||| |  | ||||  ||| |||  | ||   ||||| ||||||||| 
Sbjct  49613  TTTAAAAGTCAACATCTAGAGAAAAATGATTATCTTCTTGA---GACATAACTCCCATTT  49669

Query  247    TCTGATACTCGCCTACTCTCTTTTCAAAGAAGTTAGTCTTCCCTTCCAGTGAAATATTCT  306
              | || || || || || |  ||||| || || ||||| || ||||||| ||| ||||| |
Sbjct  49670  TTTGGTATTCACCCACACGTTTTTCGAAAAAATTAGTTTTTCCTTCCAATGATATATTTT  49729

Query  307    CCATGAAGTCAAACGGGTTTTCTACTCTGAAAATCTTGCTAAAACCCAGCTCCAGCATAA  366
              ||||||| |||||||| ||    ||  |  |||| ||  |||| ||||  ||    || |
Sbjct  49730  CCATGAAATCAAACGGATTGGTAACATTATAAATTTTTTTAAATCCCAATTCAGAAATCA  49789

Query  367    GTCTGTCCGCCACGAATTCAATGTACTGCTTCATTAAACCGCAGTTCATCCCAATGAGCT  426
               ||| ||||| || ||||| || ||    ||||| |   | || ||||| || || || |
Sbjct  49790  ATCTATCCGCGACAAATTCTATATATGTTTTCATCATTTCACAATTCATTCCTATAAGTT  49849

Query  427    TCACCGGCAGTGCCTCCGTGAGGAACTCCTGTTCTATCCTAACAGCATTGACAATTATTT  486
              | || || || ||| | || || || || ||||| ||    || ||||     || ||  
Sbjct  49850  TAACTGGAAGAGCCGCAGTAAGAAATTCTTGTTCAATGGATACCGCATCTGTTATAATAG  49909

Query  487    CTTTGACTCTCTGCTCCGAAGGTTTGTGTAGCAGGTGTTTGAACATCAGGCAGGCAAAGT  546
               | | ||  | |  ||    |||   || |  |  ||||| |||||||  || || || |
Sbjct  49910  ATCTAACGGTTTCTTCACTCGGTGGATGCAATAAATGTTTAAACATCAAACATGCGAAAT  49969

Query  547    CGCAATGTAAACCCTCATCTCTGCTAATAAGTTCGTTGGAAAACGTGAGGCCAGGCATCA  606
              |||| || | |||||| ||||| ||||| |||||||||||||||||||| || ||||| |
Sbjct  49970  CGCAGTGCAGACCCTCGTCTCTACTAATTAGTTCGTTGGAAAACGTGAGTCCGGGCATTA  50029

Query  607    GTCCTCGTTTCTTGAGCCAGAATATTGATGCAAAAGAACCAGAAAAGAAGATTCCTTCTA  666
              | || || || || ||||| ||||| || ||||| || ||||||||||||||||||||||
Sbjct  50030  GGCCACGCTTTTTAAGCCAAAATATGGACGCAAATGACCCAGAAAAGAAGATTCCTTCTA  50089

Query  667    CTGCGGCAAAAGCTACAACACGTTCTCCATAGGTAGCTTCTTTGTCCCCAATCCAACGCA  726
              |||||||||| || ||||  |  ||||||||  | ||     ||||    |||||     
Sbjct  50090  CTGCGGCAAAGGCAACAAGTCTCTCTCCATAACTGGCGC---TGTCATGTATCCACTTTT  50146

Query  727    AGGCCCAATCTGCCTTCTTCTTTACACAAGACATCGTCTCAATGGCATTGAAGAGAAACT  786
                |||||||| |||||||| |||||||||| |||||| || |||||||| |||||| | |
Sbjct  50147  GAGCCCAATCGGCCTTCTTTTTTACACAAGGCATCGTTTCTATGGCATTAAAGAGATAGT  50206

Query  787    CCCTTTCCTTGGAATCTTTGATGTAAGTGTCAATGAGGAGACTATACATCTCAGAATGTA  846
                 |||| ||   |||||| |  ||||| || || |  ||||||||||| || ||||| |
Sbjct  50207  TTTTTTCATTACTATCTTTAACATAAGTATCGATCAAAAGACTATACATTTCCGAATGAA  50266

Query  847    TGTTTTCCATGGCAATTTGGAAGCCATAGAAACAGCGGGCTTCTGTAATCTGAACTTCTT  906
              ||||||| ||||| || || || || |||||||| |  || || |||||||| |||||| 
Sbjct  50267  TGTTTTCAATGGCCATCTGAAATCCGTAGAAACATCTAGCCTCGGTAATCTGCACTTCTG  50326

Query  907    GGCTAAACCGCTCCACCAGGTTTTCATTTACTATGCCATCACTCGCTGCAAAGAAAGCCA  966
                | ||| || ||  | |  |||||||| ||||| || ||||| |||||||| || ||||
Sbjct  50327  TACAAAATCGTTCAGCTAAATTTTCATTCACTATTCCGTCACTGGCTGCAAAAAACGCCA  50386

Query  967    GAACGTGCGATATAAAATATTTCTCGTCAGGCTTCAGGGCTTCCCAATGCTGGATGTCCT  1026
                || ||   |||||||| ||| ||||  ||  | ||    | |||||  | ||| || |
Sbjct  50387  ATACATGTTTTATAAAATGTTTTTCGTTGGGTGTTAGTTTATTCCAATCATTGATATCTT  50446

Query  1027   TGGAAAGATCCACCTCCTCAGCTGTCCAAAAGGAAGCCTCCGCTTTCTTATACATCTGCC  1086
              | || | ||| || || ||  |||||||||| || ||||| || || |||||||| | ||
Sbjct  50447  TAGATATATCTACTTCTTCCACTGTCCAAAATGATGCCTCTGCCTTTTTATACATATTCC  50506

Query  1087   AGATATCATGGTATTCGA-TGGGAAA  1111
              |||| ||||| |||| || |||||||
Sbjct  50507  AGATGTCATGATATTGGATTGGGAAA  50532


>NC_035468.1 Murmansk poxvirus strain LEIV-11411, complete genome
Length=204055

 Score = 468 bits (518),  Expect = 2e-130
 Identities = 669/937 (71%), Gaps = 9/937 (1%)
 Strand=Plus/Plus

Query  187    TTTAGAAGTCAGCATCCAAGGTAAAAGAATTCTCTG--TTGGACTTGACATCACTCCCAT  244
              |||| || ||| ||||||| | ||||||||||||    || || ||  ||| || |||||
Sbjct  37244  TTTAAAAATCAACATCCAAAGAAAAAGAATTCTCCTCATTAGAGTT--CATGACACCCAT  37301

Query  245    TCTCTGATACTCGCCTACTCTCTTTTCAAAGAAGTTAGTCTTCCCTTCCAGTGAAATATT  304
              | | ||||| ||  ||||||||||||| ||||| || || || || || | ||| |||| 
Sbjct  37302  TTTTTGATATTCAGCTACTCTCTTTTCGAAGAAATTGGTTTTACCCTCTAATGATATATA  37361

Query  305    CTCCATGAAGTCAAACGGGTTTTCTACTCTGAAAATCTTGCTAAAACCCAGCTCCAGCAT  364
               ||||| ||||| ||||| ||    ||  || | |||||  |||| ||||  || || | 
Sbjct  37362  TTCCATAAAGTCGAACGGATTGGAGACATTGTATATCTTTTTAAATCCCAATTCTAGTAA  37421

Query  365    AAGTCTGTCCGCCACGAATTCAATGTACTGCTTCATTAAACCGCAGTTCATCCCAATGAG  424
               | ||| ||||| || ||||| || ||    ||||| | ||| || ||||| || || ||
Sbjct  37422  TAATCTATCCGCTACAAATTCTATATATGTTTTCATCATACCACAATTCATTCCTATTAG  37481

Query  425    CTTCACCGGCAGTGCCTCCGTGAGGAACTCCTGTTCTATCCTAACAGCAT-TGACAATTA  483
               || || || | ||| || || || ||||| |||||||| || ||||  | ||| ||| |
Sbjct  37482  TTTAACTGGTAATGCGTCTGTAAGAAACTCTTGTTCTATACTTACAGATTCTGA-AATAA  37540

Query  484    TTTCTTTGACTCTCTGCTCCGAAGGTTTGTGTAGCAGGTGTTTGAACATCAGGCAGGCAA  543
              |  ||   ||  | | |||   |||    | ||  || ||||| ||||| |  |||||||
Sbjct  37541  TAGCTACAACCTTATCCTCGCTAGGAGGATATAAAAGATGTTTAAACATTAAACAGGCAA  37600

Query  544    AGTCGCAATGTAAACCCTCATCTCTGCTAATAAGTTCGTTGGAAAACGTGAGGCCAGGCA  603
              ||||||||||||  || |||||||| || || | ||| || ||||| || |  || ||||
Sbjct  37601  AGTCGCAATGTAGTCCTTCATCTCTACTTATTAATTCATTAGAAAATGTTAATCCTGGCA  37660

Query  604    TCAGTCCTCGTTTCTTGAGCCAGAATATTGATGCAAAAGAACCAGAAAAGAAGATTCCTT  663
              | || ||||| || |||||||||||||| || ||||| || ||||||||||| || ||||
Sbjct  37661  TTAGACCTCGCTTTTTGAGCCAGAATATAGAAGCAAATGACCCAGAAAAGAATATACCTT  37720

Query  664    CTACTGCGGCAAAAGCTACAACACGTTCTCCATAGGTAGCTTCTTTGTCCCCAATCCAAC  723
              | ||||| ||||| || || |  | |||||| ||  |||| ||   ||  | ||||||  
Sbjct  37721  CCACTGCAGCAAATGCAACTAATCTTTCTCCGTAACTAGCATC---GTTACGAATCCATT  37777

Query  724    GCAAGGCCCAATCTGCCTTCTTCTTTACACAAGACATCGTCTCAATGGCATTGAAGAGAA  783
                   ||||| || |||||||| |||||||| | ||| |||||||| ||||| || | | 
Sbjct  37778  TTTGTGCCCATTCAGCCTTCTTTTTTACACACGGCATAGTCTCAATAGCATTAAATAAAT  37837

Query  784    ACTCCCTTTCCTTGGAATCTTTGATGTAAGTGTCAATGAGGAGACTATACATCTCAGAAT  843
              | |  | ||| | |  |||||| | ||| | ||| || |  | |||||||||||| ||||
Sbjct  37838  ATTTACGTTCATCGATATCTTTAACGTACGCGTCTATCAATAAACTATACATCTCTGAAT  37897

Query  844    GTATGTTTTCCATGGCAATTTGGAAGCCATAGAAACAGCGGGCTTCTGTAATCTGAACTT  903
              | || || || || || || || || || || ||||| |  ||||| || || ||||| |
Sbjct  37898  GAATATTCTCTATTGCCATCTGAAATCCGTAAAAACATCTTGCTTCAGTTATTTGAACCT  37957

Query  904    CTTGGCTAAACCGCTCCACCAGGTTTTCATTTACTATGCCATCACTCGCTGCAAAGAAAG  963
              |    | ||| |  ||  | || |||||||| ||||| |||||||| || ||||| || |
Sbjct  37958  CGCTACAAAATCTTTCAGCTAGATTTTCATTAACTATTCCATCACTTGCCGCAAAAAATG  38017

Query  964    CCAGAACGTGCGATATAAAATATTTCTCGTCAGGCTTCAGGGCTTCCCAATGCTGGATGT  1023
              |||  || ||    ||||||| ||| ||||| |   | |     | |||||  |  |  |
Sbjct  38018  CCAATACATGTTTGATAAAATGTTTTTCGTCTGAAGTTAATTTATTCCAATCATTAAGAT  38077

Query  1024   CCTTGGAAAGATCCACCTCCTCAGCTGTCCAAAAGGAAGCCTCCGCTTTCTTATACATCT  1083
              | || || ||||| || || || || |||||||| |||||||| |||||||||||||| |
Sbjct  38078  CTTTAGATAGATCGACTTCTTCTGCCGTCCAAAAAGAAGCCTCTGCTTTCTTATACATGT  38137

Query  1084   GCCAGATATCATGGTATTCGATGGGAAAGACGACAAA  1120
               ||| |||||||| ||||  || |||||||  |||||
Sbjct  38138  TCCATATATCATGATATTGTATAGGAAAGATAACAAA  38174


>MF001304.1 Murmansk poxvirus strain LEIV-11411, complete genome
Length=204055

 Score = 468 bits (518),  Expect = 2e-130
 Identities = 669/937 (71%), Gaps = 9/937 (1%)
 Strand=Plus/Plus

Query  187    TTTAGAAGTCAGCATCCAAGGTAAAAGAATTCTCTG--TTGGACTTGACATCACTCCCAT  244
              |||| || ||| ||||||| | ||||||||||||    || || ||  ||| || |||||
Sbjct  37244  TTTAAAAATCAACATCCAAAGAAAAAGAATTCTCCTCATTAGAGTT--CATGACACCCAT  37301

Query  245    TCTCTGATACTCGCCTACTCTCTTTTCAAAGAAGTTAGTCTTCCCTTCCAGTGAAATATT  304
              | | ||||| ||  ||||||||||||| ||||| || || || || || | ||| |||| 
Sbjct  37302  TTTTTGATATTCAGCTACTCTCTTTTCGAAGAAATTGGTTTTACCCTCTAATGATATATA  37361

Query  305    CTCCATGAAGTCAAACGGGTTTTCTACTCTGAAAATCTTGCTAAAACCCAGCTCCAGCAT  364
               ||||| ||||| ||||| ||    ||  || | |||||  |||| ||||  || || | 
Sbjct  37362  TTCCATAAAGTCGAACGGATTGGAGACATTGTATATCTTTTTAAATCCCAATTCTAGTAA  37421

Query  365    AAGTCTGTCCGCCACGAATTCAATGTACTGCTTCATTAAACCGCAGTTCATCCCAATGAG  424
               | ||| ||||| || ||||| || ||    ||||| | ||| || ||||| || || ||
Sbjct  37422  TAATCTATCCGCTACAAATTCTATATATGTTTTCATCATACCACAATTCATTCCTATTAG  37481

Query  425    CTTCACCGGCAGTGCCTCCGTGAGGAACTCCTGTTCTATCCTAACAGCAT-TGACAATTA  483
               || || || | ||| || || || ||||| |||||||| || ||||  | ||| ||| |
Sbjct  37482  TTTAACTGGTAATGCGTCTGTAAGAAACTCTTGTTCTATACTTACAGATTCTGA-AATAA  37540

Query  484    TTTCTTTGACTCTCTGCTCCGAAGGTTTGTGTAGCAGGTGTTTGAACATCAGGCAGGCAA  543
              |  ||   ||  | | |||   |||    | ||  || ||||| ||||| |  |||||||
Sbjct  37541  TAGCTACAACCTTATCCTCGCTAGGAGGATATAAAAGATGTTTAAACATTAAACAGGCAA  37600

Query  544    AGTCGCAATGTAAACCCTCATCTCTGCTAATAAGTTCGTTGGAAAACGTGAGGCCAGGCA  603
              ||||||||||||  || |||||||| || || | ||| || ||||| || |  || ||||
Sbjct  37601  AGTCGCAATGTAGTCCTTCATCTCTACTTATTAATTCATTAGAAAATGTTAATCCTGGCA  37660

Query  604    TCAGTCCTCGTTTCTTGAGCCAGAATATTGATGCAAAAGAACCAGAAAAGAAGATTCCTT  663
              | || ||||| || |||||||||||||| || ||||| || ||||||||||| || ||||
Sbjct  37661  TTAGACCTCGCTTTTTGAGCCAGAATATAGAAGCAAATGACCCAGAAAAGAATATACCTT  37720

Query  664    CTACTGCGGCAAAAGCTACAACACGTTCTCCATAGGTAGCTTCTTTGTCCCCAATCCAAC  723
              | ||||| ||||| || || |  | |||||| ||  |||| ||   ||  | ||||||  
Sbjct  37721  CCACTGCAGCAAATGCAACTAATCTTTCTCCGTAACTAGCATC---GTTACGAATCCATT  37777

Query  724    GCAAGGCCCAATCTGCCTTCTTCTTTACACAAGACATCGTCTCAATGGCATTGAAGAGAA  783
                   ||||| || |||||||| |||||||| | ||| |||||||| ||||| || | | 
Sbjct  37778  TTTGTGCCCATTCAGCCTTCTTTTTTACACACGGCATAGTCTCAATAGCATTAAATAAAT  37837

Query  784    ACTCCCTTTCCTTGGAATCTTTGATGTAAGTGTCAATGAGGAGACTATACATCTCAGAAT  843
              | |  | ||| | |  |||||| | ||| | ||| || |  | |||||||||||| ||||
Sbjct  37838  ATTTACGTTCATCGATATCTTTAACGTACGCGTCTATCAATAAACTATACATCTCTGAAT  37897

Query  844    GTATGTTTTCCATGGCAATTTGGAAGCCATAGAAACAGCGGGCTTCTGTAATCTGAACTT  903
              | || || || || || || || || || || ||||| |  ||||| || || ||||| |
Sbjct  37898  GAATATTCTCTATTGCCATCTGAAATCCGTAAAAACATCTTGCTTCAGTTATTTGAACCT  37957

Query  904    CTTGGCTAAACCGCTCCACCAGGTTTTCATTTACTATGCCATCACTCGCTGCAAAGAAAG  963
              |    | ||| |  ||  | || |||||||| ||||| |||||||| || ||||| || |
Sbjct  37958  CGCTACAAAATCTTTCAGCTAGATTTTCATTAACTATTCCATCACTTGCCGCAAAAAATG  38017

Query  964    CCAGAACGTGCGATATAAAATATTTCTCGTCAGGCTTCAGGGCTTCCCAATGCTGGATGT  1023
              |||  || ||    ||||||| ||| ||||| |   | |     | |||||  |  |  |
Sbjct  38018  CCAATACATGTTTGATAAAATGTTTTTCGTCTGAAGTTAATTTATTCCAATCATTAAGAT  38077

Query  1024   CCTTGGAAAGATCCACCTCCTCAGCTGTCCAAAAGGAAGCCTCCGCTTTCTTATACATCT  1083
              | || || ||||| || || || || |||||||| |||||||| |||||||||||||| |
Sbjct  38078  CTTTAGATAGATCGACTTCTTCTGCCGTCCAAAAAGAAGCCTCTGCTTTCTTATACATGT  38137

Query  1084   GCCAGATATCATGGTATTCGATGGGAAAGACGACAAA  1120
               ||| |||||||| ||||  || |||||||  |||||
Sbjct  38138  TCCATATATCATGATATTGTATAGGAAAGATAACAAA  38174


>ON649718.1 Monkeypox virus isolate Monkeypox/PT0018/2022, complete 
genome
Length=197204

 Score = 464 bits (514),  Expect = 2e-129
 Identities = 660/926 (71%), Gaps = 7/926 (1%)
 Strand=Plus/Plus

Query  187    TTTAGAAGTCAGCATCCAAGGTAAAAGAATTCTCTGTTGGACTTGACATCACTCCCATTC  246
              |||| |||||| |||| || | ||||  ||| |||  | ||   ||||| ||||||||| 
Sbjct  31212  TTTAAAAGTCAACATCTAAAGAAAAATGATTGTCTTCTTGA---GACATAACTCCCATTT  31268

Query  247    TCTGATACTCGCCTACTCTCTTTTCAAAGAAGTTAGTCTTCCCTTCCAGTGAAATATTCT  306
              | || || || || || |  ||||| || || ||||| || ||||||| ||| ||||| |
Sbjct  31269  TTTGGTATTCACCCACACGTTTTTCGAAAAAATTAGTTTTTCCTTCCAATGATATATTTT  31328

Query  307    CCATGAAGTCAAACGGGTTTTCTACTCTGAAAATCTTGCTAAAACCCAGCTCCAGCATAA  366
              ||||||| |||||||| ||    ||  || |||| ||  |||| ||||  ||    || |
Sbjct  31329  CCATGAAATCAAACGGATTGGTAACATTGTAAATTTTTTTAAATCCCAATTCAGAAATCA  31388

Query  367    GTCTGTCCGCCACGAATTCAATGTACTGCTTCATTAAACCGCAGTTCATCCCAATGAGCT  426
               ||| || || |||||||| || ||    ||||| |   | || ||||| || ||||| |
Sbjct  31389  ATCTATCTGCGACGAATTCTATATATGTTTTCATCATTTCACAATTCATTCCTATGAGTT  31448

Query  427    TCACCGGCAGTGCCTCCGTGAGGAACTCCTGTTCTATCCTAACAGCATTGACAATTATTT  486
              | || || || ||| | || || || || ||||| ||    || |||||    || ||  
Sbjct  31449  TAACTGGAAGAGCCACAGTAAGAAATTCTTGTTCAATGGATACCGCATTTGTTATAATAA  31508

Query  487    CTTTGACTCTCTGCTCCGAAGGTTTGTGTAGCAGGTGTTTGAACATCAGGCAGGCAAAGT  546
               | | ||  | |  ||    |||   || |  |  ||||| |||||||  || || || |
Sbjct  31509  ATCTAACGGTTTCTTCACTCGGTGGATGCAATAAATGTTTAAACATCAAACATGCGAAAT  31568

Query  547    CGCAATGTAAACCCTCATCTCTGCTAATAAGTTCGTTGGAAAACGTGAGGCCAGGCATCA  606
              |||| || | |||||| ||||| ||||| | |||||| ||||||||||| || ||||| |
Sbjct  31569  CGCAGTGCAGACCCTCGTCTCTACTAATTAATTCGTTAGAAAACGTGAGTCCGGGCATTA  31628

Query  607    GTCCTCGTTTCTTGAGCCAGAATATTGATGCAAAAGAACCAGAAAAGAAGATTCCTTCTA  666
              | || || || || ||||| ||||| || || || || || |||||||||||||||||||
Sbjct  31629  GGCCACGCTTTTTAAGCCAAAATATGGAAGCGAATGATCCGGAAAAGAAGATTCCTTCTA  31688

Query  667    CTGCGGCAAAAGCTACAACACGTTCTCCATAGGTAGCTTCTTTGTCCCCAATCCAACGCA  726
              |||| ||||| || | ||  |  ||||||||   | |  |  ||||    |||||     
Sbjct  31689  CTGCAGCAAAGGCAATAAGTCTCTCTCCATA---ACCGGCGCTGTCATGTATCCACTTTT  31745

Query  727    AGGCCCAATCTGCCTTCTTCTTTACACAAGACATCGTCTCAATGGCATTGAAGAGAAACT  786
                |||||||| |||||||| |||||||||| |||||| || |||||||| |||||  | |
Sbjct  31746  GAGCCCAATCGGCCTTCTTTTTTACACAAGGCATCGTTTCTATGGCATTAAAGAGGTAGT  31805

Query  787    CCCTTTCCTTGGAATCTTTGATGTAAGTGTCAATGAGGAGACTATACATCTCAGAATGTA  846
                 |||| ||   |||||| |  ||||| || || |  ||||||||||| || ||||| |
Sbjct  31806  TTTTTTCATTACTATCTTTAACATAAGTATCGATCAAAAGACTATACATTTCCGAATGAA  31865

Query  847    TGTTTTCCATGGCAATTTGGAAGCCATAGAAACAGCGGGCTTCTGTAATCTGAACTTCTT  906
              ||||||| ||||| || || || || |||||||| |  || || |||||||| |||||| 
Sbjct  31866  TGTTTTCAATGGCCATCTGAAATCCGTAGAAACATCTAGCCTCGGTAATCTGCACTTCTG  31925

Query  907    GGCTAAACCGCTCCACCAGGTTTTCATTTACTATGCCATCACTCGCTGCAAAGAAAGCCA  966
                | ||| || ||  | |  |||||||| ||||| || ||||| |||||||| || ||||
Sbjct  31926  TACAAAATCGTTCTGCTAAATTTTCATTCACTATTCCGTCACTGGCTGCAAAAAACGCCA  31985

Query  967    GAACGTGCGATATAAAATATTTCTCGTCAGGCTTCAGGGCTTCCCAATGCTGGATGTCCT  1026
                || ||   |||||||||||| ||||| ||  | ||    | ||| |  | ||| || |
Sbjct  31986  ATACATGTTTTATAAAATATTTTTCGTCTGGTGTTAGTTTATTCCAGTCATTGATATCTT  32045

Query  1027   TGGAAAGATCCACCTCCTCAGCTGTCCAAAAGGAAGCCTCCGCTTTCTTATACATCTGCC  1086
              | || | |||||| || ||  |||||||||| || ||||| || || |||||||| | ||
Sbjct  32046  TAGATATATCCACTTCTTCCACTGTCCAAAATGATGCCTCTGCCTTTTTATACATATTCC  32105

Query  1087   AGATATCATGGTATTCGA-TGGGAAA  1111
              |||| ||||| |||| || |||||||
Sbjct  32106  AGATGTCATGATATTGGATTGGGAAA  32131


>M35027.1 Vaccinia virus Copenhagen, complete genome
Length=191737

 Score = 464 bits (514),  Expect = 2e-129
 Identities = 660/926 (71%), Gaps = 7/926 (1%)
 Strand=Plus/Plus

Query  187    TTTAGAAGTCAGCATCCAAGGTAAAAGAATTCTCTGTTGGACTTGACATCACTCCCATTC  246
              |||| |||||| |||| || | ||||  ||| |||  | ||   ||||| ||||||||| 
Sbjct  36028  TTTAAAAGTCAACATCTAAAGAAAAATGATTATCTTCTTGA---GACATAACTCCCATTT  36084

Query  247    TCTGATACTCGCCTACTCTCTTTTCAAAGAAGTTAGTCTTCCCTTCCAGTGAAATATTCT  306
              | || || || || || |  ||||| || || ||||| || ||||||| ||| ||||| |
Sbjct  36085  TTTGGTATTCACCCACACGTTTTTCGAAAAAATTAGTTTTTCCTTCCAATGATATATTTT  36144

Query  307    CCATGAAGTCAAACGGGTTTTCTACTCTGAAAATCTTGCTAAAACCCAGCTCCAGCATAA  366
              ||||||| |||||||| ||    ||  |  |||| ||  |||| ||||  ||    || |
Sbjct  36145  CCATGAAATCAAACGGATTGGTAACATTATAAATTTTTTTAAATCCCAATTCAGAAATCA  36204

Query  367    GTCTGTCCGCCACGAATTCAATGTACTGCTTCATTAAACCGCAGTTCATCCCAATGAGCT  426
               ||| ||||| || ||||| || ||    ||||| |   | || ||||| || || || |
Sbjct  36205  ATCTATCCGCGACAAATTCTATATATGTTTTCATCATTTCACAATTCATTCCTATAAGTT  36264

Query  427    TCACCGGCAGTGCCTCCGTGAGGAACTCCTGTTCTATCCTAACAGCATTGACAATTATTT  486
              | || || || ||| | || || || || ||||| ||    || ||||     || ||  
Sbjct  36265  TAACTGGAAGAGCCGCAGTAAGAAATTCTTGTTCAATGGATACTGCATCTGTTATAATAG  36324

Query  487    CTTTGACTCTCTGCTCCGAAGGTTTGTGTAGCAGGTGTTTGAACATCAGGCAGGCAAAGT  546
               | | ||  | |  ||    |||   |  |  |  ||||| |||||||  || || ||||
Sbjct  36325  ATCTAACGGTTTCTTCACTCGGTGGATACAATAAATGTTTAAACATCAAACATGCGAAGT  36384

Query  547    CGCAATGTAAACCCTCATCTCTGCTAATAAGTTCGTTGGAAAACGTGAGGCCAGGCATCA  606
              |||| || | |||||| ||||| ||||| |||||||||||||||||||| || ||||| |
Sbjct  36385  CGCAGTGCAGACCCTCGTCTCTACTAATTAGTTCGTTGGAAAACGTGAGTCCGGGCATTA  36444

Query  607    GTCCTCGTTTCTTGAGCCAGAATATTGATGCAAAAGAACCAGAAAAGAAGATTCCTTCTA  666
              | || || || || ||||| ||||| || || || || || |||||||||||||||||||
Sbjct  36445  GGCCACGCTTTTTAAGCCAAAATATGGAAGCGAATGATCCGGAAAAGAAGATTCCTTCTA  36504

Query  667    CTGCGGCAAAAGCTACAACACGTTCTCCATAGGTAGCTTCTTTGTCCCCAATCCAACGCA  726
              |||| ||||| || | ||  |  ||||||||   | |  |  ||||    |||||     
Sbjct  36505  CTGCAGCAAAGGCAATAAGTCTCTCTCCATA---ACCGGCGCTGTCATGTATCCACTTTT  36561

Query  727    AGGCCCAATCTGCCTTCTTCTTTACACAAGACATCGTCTCAATGGCATTGAAGAGAAACT  786
                |||||||| |||||||| |||||||||| ||| || || |||||||| |||||| | |
Sbjct  36562  GAGCCCAATCGGCCTTCTTTTTTACACAAGGCATTGTTTCTATGGCATTAAAGAGATAGT  36621

Query  787    CCCTTTCCTTGGAATCTTTGATGTAAGTGTCAATGAGGAGACTATACATCTCAGAATGTA  846
                 |||| ||   |||||| |  ||||| || || |  ||||||||||| || ||||| |
Sbjct  36622  TTTTTTCATTACTATCTTTAACATAAGTATCGATCAAAAGACTATACATTTCCGAATGAA  36681

Query  847    TGTTTTCCATGGCAATTTGGAAGCCATAGAAACAGCGGGCTTCTGTAATCTGAACTTCTT  906
              ||||||| ||||| || || || || |||||||| |  || || |||||||| |||||| 
Sbjct  36682  TGTTTTCAATGGCCATCTGAAATCCGTAGAAACATCTAGCCTCGGTAATCTGTACTTCTG  36741

Query  907    GGCTAAACCGCTCCACCAGGTTTTCATTTACTATGCCATCACTCGCTGCAAAGAAAGCCA  966
                | ||| || ||| |||  |||||||| ||||| || ||||| |||||||| || ||||
Sbjct  36742  TACAAAATCGTTCCGCCAAATTTTCATTCACTATTCCGTCACTGGCTGCAAAAAACGCCA  36801

Query  967    GAACGTGCGATATAAAATATTTCTCGTCAGGCTTCAGGGCTTCCCAATGCTGGATGTCCT  1026
                || ||   |||||||||||| ||||| ||  | ||    | |||||  | ||| || |
Sbjct  36802  ATACATGTTTTATAAAATATTTTTCGTCTGGTGTTAGTTTATTCCAATCATTGATATCTT  36861

Query  1027   TGGAAAGATCCACCTCCTCAGCTGTCCAAAAGGAAGCCTCCGCTTTCTTATACATCTGCC  1086
              | || | ||| || || ||  |||||||||| || ||||| || || |||||||| | ||
Sbjct  36862  TAGATATATCTACTTCTTCCACTGTCCAAAATGATGCCTCTGCCTTTTTATACATGTTCC  36921

Query  1087   AGATATCATGGTATTCGA-TGGGAAA  1111
              |||| ||||  |||| || |||||||
Sbjct  36922  AGATGTCATAATATTGGATTGGGAAA  36947


>AF095689.1 Vaccinia virus (strain Tian Tan) complete genome
Length=189274

 Score = 459 bits (508),  Expect = 8e-128
 Identities = 661/927 (71%), Gaps = 9/927 (1%)
 Strand=Plus/Plus

Query  187    TTTAGAAGTCAGCATCCAAGGTAAAAGAATTCTCTGTTGGACTTGACATCACTCCCATTC  246
              |||| |||||| |||| || | ||||  ||| |||  | ||   ||||| ||||||||| 
Sbjct  32482  TTTAAAAGTCAACATCTAAAGAAAAATGATTGTCTTCTTGA---GACATAACTCCCATTT  32538

Query  247    TCTGATACTCGCCTACTCTCTTTTCAAAGAAGTTAGTCTTCCCTTCCAGTGAAATATTCT  306
                || || || || || |  ||||| || || ||||| || ||||||| ||| ||||| |
Sbjct  32539  GTTGGTATTCACCCACACGTTTTTCGAAAAAATTAGTTTTTCCTTCCAATGATATATTTT  32598

Query  307    CCATGAAGTCAAACGGGTTTTCTACTCTGAAAATCTTGCTAAAACCCAGCTCCAGCATAA  366
              ||||||| |||||||| ||    ||  |  |||| ||  |||| ||||  ||    || |
Sbjct  32599  CCATGAAATCAAACGGATTGGTAACATTATAAATTTTTTTAAATCCCAATTCAGAAATCA  32658

Query  367    GTCTGTCCGCCACGAATTCAATGTACTGCTTC-ATTAAACCGCAGTTCATCCCAATGAGC  425
               ||| ||||| |||||||| || || || ||| || |   | || ||||| || || || 
Sbjct  32659  ATCTATCCGCGACGAATTCTATATA-TGTTTCCATCATTTCACAATTCATTCCTATAAGT  32717

Query  426    TTCACCGGCAGTGCCTCCGTGAGGAACTCCTGTTCTATCCTAACAGCATTGACAATTATT  485
              || || || || ||| | || || || || ||||| ||    || ||||     || || 
Sbjct  32718  TTAACTGGAAGAGCCGCAGTAAGAAATTCTTGTTCAATGGATACCGCATCTGTTATAATA  32777

Query  486    TCTTTGACTCTCTGCTCCGAAGGTTTGTGTAGCAGGTGTTTGAACATCAGGCAGGCAAAG  545
                | | ||  | |  ||    |||   || |  |  ||||| |||||||  || || || 
Sbjct  32778  GATCTAACGGTTTCTTCACTCGGTGGATGCAATAAATGTTTAAACATCAAACATGCGAAA  32837

Query  546    TCGCAATGTAAACCCTCATCTCTGCTAATAAGTTCGTTGGAAAACGTGAGGCCAGGCATC  605
              |||||  | | |||||| ||||| ||||| | |||||||||||||||||| || ||||| 
Sbjct  32838  TCGCAGCGCAGACCCTCGTCTCTACTAATCAATTCGTTGGAAAACGTGAGTCCGGGCATT  32897

Query  606    AGTCCTCGTTTCTTGAGCCAGAATATTGATGCAAAAGAACCAGAAAAGAAGATTCCTTCT  665
              || || || || || ||||| ||||| || || || || || ||||||||||||||||||
Sbjct  32898  AGGCCACGCTTTTTAAGCCAAAATATGGAAGCGAATGATCCGGAAAAGAAGATTCCTTCT  32957

Query  666    ACTGCGGCAAAAGCTACAACACGTTCTCCATAGGTAGCTTCTTTGTCCCCAATCCAACGC  725
              ||||| ||||| || | ||  |  ||||||||   | |  |  ||||    |||||    
Sbjct  32958  ACTGCAGCAAAGGCAATAAGTCTCTCTCCATA---ACCGGCGCTGTCATGTATCCACTTT  33014

Query  726    AAGGCCCAATCTGCCTTCTTCTTTACACAAGACATCGTCTCAATGGCATTGAAGAGAAAC  785
                 |||||||| |||||||| |||||||||| ||| || || |||||||| |||||| | 
Sbjct  33015  TGAGCCCAATCGGCCTTCTTTTTTACACAAGGCATTGTTTCTATGGCATTAAAGAGATAG  33074

Query  786    TCCCTTTCCTTGGAATCTTTGATGTAAGTGTCAATGAGGAGACTATACATCTCAGAATGT  845
              |   |||| ||   |||||| |  ||||| || || |  ||||||||||| || ||||| 
Sbjct  33075  TTTTTTTCATTACTATCTTTAACATAAGTATCGATCAAAAGACTATACATTTCCGAATGA  33134

Query  846    ATGTTTTCCATGGCAATTTGGAAGCCATAGAAACAGCGGGCTTCTGTAATCTGAACTTCT  905
              |||||||| ||||| || || || || |||||||| |  || || |||||||| ||||||
Sbjct  33135  ATGTTTTCAATGGCCATCTGAAATCCGTAGAAACATCTAGCCTCGGTAATCTGTACTTCT  33194

Query  906    TGGCTAAACCGCTCCACCAGGTTTTCATTTACTATGCCATCACTCGCTGCAAAGAAAGCC  965
                 | ||| || ||| |||  |||||||| ||||| || ||||| |||||||| || |||
Sbjct  33195  GTACAAAATCGTTCCGCCAAATTTTCATTCACTATTCCGTCACTGGCTGCAAAAAACGCC  33254

Query  966    AGAACGTGCGATATAAAATATTTCTCGTCAGGCTTCAGGGCTTCCCAATGCTGGATGTCC  1025
              |  || ||   |||||||||||| ||||| ||  | ||    | |||||  | ||| || 
Sbjct  33255  AATACATGTTTTATAAAATATTTTTCGTCTGGTGTTAGTTTATTCCAATCATTGATATCT  33314

Query  1026   TTGGAAAGATCCACCTCCTCAGCTGTCCAAAAGGAAGCCTCCGCTTTCTTATACATCTGC  1085
              || || | ||| || || ||  |||||||||| || ||||| || || |||||||| | |
Sbjct  33315  TTAGATATATCTACTTCTTCCACTGTCCAAAATGATGCCTCTGCCTTTTTATACATGTTC  33374

Query  1086   CAGATATCATGGTATTCGA-TGGGAAA  1111
              ||||| ||||| |||| || |||||||
Sbjct  33375  CAGATGTCATGATATTGGATTGGGAAA  33401


>L22579.1 Variola major virus (strain Bangladesh-1975) complete 
genome
Length=186103

 Score = 458 bits (507),  Expect = 3e-127
 Identities = 666/936 (71%), Gaps = 10/936 (1%)
 Strand=Plus/Plus

Query  187    TTTAGAAGTCAGCATCCAAGGTAAAAGAATTCTCTGTTGGACTTGACATCACTCCCATTC  246
              |||| |||||| |||| || | ||||  ||| |||  | ||   ||||| ||||||||| 
Sbjct  24411  TTTAAAAGTCAACATCTAAAGAAAAATGATTGTCTTCTTGA---GACATAACTCCCATTT  24467

Query  247    TCTGATACTCGCCTACTCTCTTTTCAAAGAAGTTAGTCTTCCCTTCCAGTGAAATATTCT  306
              | || || || || || |  ||||| || || ||||| || ||||| | ||| ||||| |
Sbjct  24468  TTTGGTATTCACCCACACGTTTTTCGAAAAAATTAGTTTTACCTTCTAATGATATATTTT  24527

Query  307    CCATGAAGTCAAACGGGTTTTCTACTCTGAAAATCTTGCTAAAACCCAGCTCCAGCATAA  366
              ||||||| || || || ||    ||  |  |||| ||  |||| ||||  ||    || |
Sbjct  24528  CCATGAAATCGAATGGATTGGTAACATTATAAATTTTTTTAAATCCCAATTCAGAAATCA  24587

Query  367    GTCTGTCCGCCACGAATTCAATGTACTGCTTCATTAAACCGCAGTTCATCCCAATGAGCT  426
               ||| || || || ||||  || ||    ||||| |   |||| ||||| || || || |
Sbjct  24588  ATCTATCTGCGACAAATTTTATATATGTTTTCATCATTTCGCAATTCATTCCTATAAGTT  24647

Query  427    TCACCGGCAGTGCCTCCGTGAGGAACTCCTGTTCTATCCTAACAGCAT-TGACA-ATTAT  484
              | || || || ||| | || || || || ||||| ||    || || | ||  | | || 
Sbjct  24648  TAACTGGAAGAGCCACAGTAAGAAATTCTTGTTCAATAGAGACCGCGTCTGTTATAATAG  24707

Query  485    TTCTTTGACTCTCTGCTCCGAAGGTTTGTGTAGCAGGTGTTTGAACATCAGGCAGGCAAA  544
               ||||  ||| | |  ||    |||   |  |  |  ||||| |||||||  || || ||
Sbjct  24708  ATCTT--ACTGTTTCTTCACTCGGTGGATACAATAAATGTTTAAACATCAAACATGCGAA  24765

Query  545    GTCGCAATGTAAACCCTCATCTCTGCTAATAAGTTCGTTGGAAAACGTGAGGCCAGGCAT  604
               ||||| |||| |||||| ||||| ||||| | |||||||||||||||||| || |||||
Sbjct  24766  ATCGCAGTGTAGACCCTCGTCTCTACTAATTAATTCGTTGGAAAACGTGAGTCCGGGCAT  24825

Query  605    CAGTCCTCGTTTCTTGAGCCAGAATATTGATGCAAAAGAACCAGAAAAGAAGATTCCTTC  664
               || || || || || ||||| ||||| || ||||| || ||||||||||| ||||||||
Sbjct  24826  TAGGCCACGCTTTTTAAGCCAAAATATGGACGCAAATGATCCAGAAAAGAAAATTCCTTC  24885

Query  665    TACTGCGGCAAAAGCTACAACACGTTCTCCATAGGTAGCTTCTTTGTCCCCAATCCAACG  724
              |||||| ||||| || | ||  | |||||||||  | ||     ||||    |||||   
Sbjct  24886  TACTGCCGCAAAGGCAATAAGTCTTTCTCCATAACTGGCGC---TGTCATGTATCCACTT  24942

Query  725    CAAGGCCCAATCTGCCTTCTTCTTTACACAAGACATCGTCTCAATGGCATTGAAGAGAAA  784
                  |||||||| |||||||| |||||||||| ||| ||||| || ||||| |||||| |
Sbjct  24943  TTGAGCCCAATCGGCCTTCTTTTTTACACAAGGCATTGTCTCTATAGCATTAAAGAGATA  25002

Query  785    CTCCCTTTCCTTGGAATCTTTGATGTAAGTGTCAATGAGGAGACTATACATCTCAGAATG  844
               |   |||| ||   |||||| |  || || ||||| |  ||||||||||| || |||||
Sbjct  25003  GTTTTTTTCATTACTATCTTTAACATATGTATCAATCAAAAGACTATACATTTCCGAATG  25062

Query  845    TATGTTTTCCATGGCAATTTGGAAGCCATAGAAACAGCGGGCTTCTGTAATCTGAACTTC  904
               |||||||| ||||| ||||| || || |||||||| |  || || |||||||| |||||
Sbjct  25063  AATGTTTTCAATGGCCATTTGAAATCCGTAGAAACATCTAGCCTCGGTAATCTGTACTTC  25122

Query  905    TTGGCTAAACCGCTCCACCAGGTTTTCATTTACTATGCCATCACTCGCTGCAAAGAAAGC  964
              |   | ||| || ||  | |  |||||||| ||||| || ||||| |||||||| || ||
Sbjct  25123  TATACAAAATCGTTCTGCTAAATTTTCATTCACTATTCCGTCACTGGCTGCAAAAAACGC  25182

Query  965    CAGAACGTGCGATATAAAATATTTCTCGTCAGGCTTCAGGGCTTCCCAATGCTGGATGTC  1024
              ||  || ||   |||||||||||| ||||| ||  | ||    | |||||  | ||| ||
Sbjct  25183  CAATACATGTTTTATAAAATATTTTTCGTCTGGTGTTAGTTTATTCCAATCATTGATATC  25242

Query  1025   CTTGGAAAGATCCACCTCCTCAGCTGTCCAAAAGGAAGCCTCCGCTTTCTTATACATCTG  1084
               || || | |||||| || ||  |||||||||| || ||||| || || |||||||| | 
Sbjct  25243  TTTAGATATATCCACTTCTTCCACTGTCCAAAATGATGCCTCTGCCTTTTTATACATATT  25302

Query  1085   CCAGATATCATGGTATTCGATGGGAAAGACGACAAA  1120
              |||||| ||||| ||||  || ||||| |  |||||
Sbjct  25303  CCAGATGTCATGATATTGAATTGGAAAAATAACAAA  25338


>Y16780.1 variola minor virus complete genome
Length=186986

 Score = 458 bits (507),  Expect = 3e-127
 Identities = 666/936 (71%), Gaps = 10/936 (1%)
 Strand=Plus/Plus

Query  187    TTTAGAAGTCAGCATCCAAGGTAAAAGAATTCTCTGTTGGACTTGACATCACTCCCATTC  246
              |||| |||||| |||| || | ||||  ||| |||  | ||   ||||| ||||||||| 
Sbjct  24786  TTTAAAAGTCAACATCTAAAGAAAAATGATTGTCTTCTTGA---GACATAACTCCCATTT  24842

Query  247    TCTGATACTCGCCTACTCTCTTTTCAAAGAAGTTAGTCTTCCCTTCCAGTGAAATATTCT  306
              | || || || || || |  ||||| || || ||||| || ||||| | ||| ||||| |
Sbjct  24843  TTTGGTATTCACCCACACGTTTTTCGAAAAAATTAGTTTTACCTTCTAATGATATATTTT  24902

Query  307    CCATGAAGTCAAACGGGTTTTCTACTCTGAAAATCTTGCTAAAACCCAGCTCCAGCATAA  366
              ||||||| || || || ||    ||  |  |||| ||  |||| ||||  ||    || |
Sbjct  24903  CCATGAAATCGAATGGATTGGTAACATTATAAATTTTTTTAAATCCCAATTCAGAAATCA  24962

Query  367    GTCTGTCCGCCACGAATTCAATGTACTGCTTCATTAAACCGCAGTTCATCCCAATGAGCT  426
               ||| || || || ||||| || ||    ||||| |   | || ||||| || || || |
Sbjct  24963  ATCTATCTGCGACAAATTCTATATATGTTTTCATCATTTCACAATTCATTCCTATAAGTT  25022

Query  427    TCACCGGCAGTGCCTCCGTGAGGAACTCCTGTTCTATCCTAACAGCAT-TGACA-ATTAT  484
              | || || || ||| | || || || || ||||| ||    || || | ||  | | || 
Sbjct  25023  TAACTGGAAGAGCCACAGTAAGAAATTCTTGTTCAATAGAGACCGCGTCTGTTATAATAG  25082

Query  485    TTCTTTGACTCTCTGCTCCGAAGGTTTGTGTAGCAGGTGTTTGAACATCAGGCAGGCAAA  544
               ||||  ||| | |  ||    |||   |  |  |  ||||| |||||||  || || ||
Sbjct  25083  ATCTT--ACTGTTTCTTCACTCGGTGGATACAATAAATGTTTAAACATCAAACACGCGAA  25140

Query  545    GTCGCAATGTAAACCCTCATCTCTGCTAATAAGTTCGTTGGAAAACGTGAGGCCAGGCAT  604
               ||||| |||| |||||| ||||| ||||| | |||||||||||||||||| || |||||
Sbjct  25141  ATCGCAGTGTAGACCCTCGTCTCTACTAATTAATTCGTTGGAAAACGTGAGTCCGGGCAT  25200

Query  605    CAGTCCTCGTTTCTTGAGCCAGAATATTGATGCAAAAGAACCAGAAAAGAAGATTCCTTC  664
               || || || || || ||||| ||||| || ||||| || ||||||||||| ||||||||
Sbjct  25201  TAGGCCACGCTTTTTAAGCCAAAATATGGACGCAAATGATCCAGAAAAGAAAATTCCTTC  25260

Query  665    TACTGCGGCAAAAGCTACAACACGTTCTCCATAGGTAGCTTCTTTGTCCCCAATCCAACG  724
              |||||| ||||| || | ||  | |||||||||   | |  |  ||||    |||||   
Sbjct  25261  TACTGCCGCAAAGGCAATAAGTCTTTCTCCATA---ACCGGCGCTGTCATGTATCCACTT  25317

Query  725    CAAGGCCCAATCTGCCTTCTTCTTTACACAAGACATCGTCTCAATGGCATTGAAGAGAAA  784
                  |||||||| |||||||| |||||||||| ||| ||||| || ||||| |||||| |
Sbjct  25318  TTGAGCCCAATCGGCCTTCTTTTTTACACAAGGCATTGTCTCTATAGCATTAAAGAGATA  25377

Query  785    CTCCCTTTCCTTGGAATCTTTGATGTAAGTGTCAATGAGGAGACTATACATCTCAGAATG  844
               |   |||| ||   |||||| |  || || ||||| |  ||||||||||| || |||||
Sbjct  25378  GTTTTTTTCATTACTATCTTTAACATATGTATCAATCAAAAGACTATACATTTCCGAATG  25437

Query  845    TATGTTTTCCATGGCAATTTGGAAGCCATAGAAACAGCGGGCTTCTGTAATCTGAACTTC  904
               |||||||| ||||| ||||| || || |||||||| |  || || |||||||| |||||
Sbjct  25438  AATGTTTTCAATGGCCATTTGAAATCCGTAGAAACATCTAGCCTCGGTAATCTGTACTTC  25497

Query  905    TTGGCTAAACCGCTCCACCAGGTTTTCATTTACTATGCCATCACTCGCTGCAAAGAAAGC  964
              |   | ||| || ||  | |  |||||||| ||||| || ||||| |||||||| || ||
Sbjct  25498  TATACAAAATCGTTCTGCTAAATTTTCATTCACTATTCCGTCACTGGCTGCAAAAAACGC  25557

Query  965    CAGAACGTGCGATATAAAATATTTCTCGTCAGGCTTCAGGGCTTCCCAATGCTGGATGTC  1024
              ||  || ||   |||||||||||| ||||| ||  | ||    | |||||  | ||| ||
Sbjct  25558  CAATACATGTTTTATAAAATATTTTTCGTCTGGTGTTAGTTTATTCCAATCATTGATATC  25617

Query  1025   CTTGGAAAGATCCACCTCCTCAGCTGTCCAAAAGGAAGCCTCCGCTTTCTTATACATCTG  1084
               || || | |||||| || ||  |||||||||| || ||||| || || |||||||| | 
Sbjct  25618  TTTAGATATATCCACTTCTTCCACTGTCCAAAATGATGCCTCTGCCTTTTTATACATATT  25677

Query  1085   CCAGATATCATGGTATTCGATGGGAAAGACGACAAA  1120
              |||||| ||||| ||||  || ||||| |  |||||
Sbjct  25678  CCAGATGTCATGATATTGAATTGGAAAAATAACAAA  25713


>KJ563295.1 Ectromelia virus Naval, complete genome
Length=207428

 Score = 453 bits (502),  Expect = 3e-126
 Identities = 661/928 (71%), Gaps = 11/928 (1%)
 Strand=Plus/Plus

Query  187    TTTAGAAGTCAGCATCCAAGGTAAAAGAATTCTCTGTTGGACTTGACATCACTCCCATTC  246
              |||| |||||| |||| || | ||||  ||| |||  | ||   ||||| ||||||||| 
Sbjct  39319  TTTAAAAGTCAACATCTAAAGAAAAATGATTGTCTTCTTGA---GACATAACTCCCATTT  39375

Query  247    TCTGATACTCGCCTACTCTCTTTTCAAAGAAGTTAGTCTTCCCTTCCAGTGAAATATTCT  306
              | || || || || || |  ||||| || || |||||||| ||||||| ||| ||||| |
Sbjct  39376  TTTGGTATTCACCCACACGTTTTTCGAAAAAATTAGTCTTTCCTTCCAATGATATATTTT  39435

Query  307    CCATGAAGTCAAACGGGTTTTCTACTCTGAAAATCTTGCTAAAACCCAGCTCCAGCATAA  366
              ||||||| |||||||| ||    ||  |  |||| ||  |||| ||||  ||    || |
Sbjct  39436  CCATGAAATCAAACGGATTGGTAACATTATAAATTTTTTTAAATCCCAATTCAGAAATCA  39495

Query  367    GTCTGTCCGCCACGAATTCAATGTACTGCTTCATTAAACCGCAGTTCATCCCAATGAGCT  426
               ||| || || |||||||| || ||    ||||| |   | || ||||| || || || |
Sbjct  39496  ATCTATCTGCGACGAATTCTATATATGTTTTCATCATTTCACAATTCATTCCTATAAGTT  39555

Query  427    TCACCGGCAGTGCCTCCGTGAGGAACTCCTGTTCTATCCTAACAGCAT-TGACA-ATTAT  484
              | || || || ||| | || || || || ||||| ||    || || | ||  | | || 
Sbjct  39556  TAACTGGAAGAGCCACAGTAAGAAATTCTTGTTCAATAGAGACCGCGTCTGTTATAATAG  39615

Query  485    TTCTTTGACTCTCTGCTCCGAAGGTTTGTGTAGCAGGTGTTTGAACATCAGGCAGGCAAA  544
               ||||  ||| | |  ||    |||   |  |  |  ||||| |||||||  || || ||
Sbjct  39616  ATCTT--ACTGTTTCTTCACTCGGTGGATACAATAAATGTTTAAACATCAAACATGCGAA  39673

Query  545    GTCGCAATGTAAACCCTCATCTCTGCTAATAAGTTCGTTGGAAAACGTGAGGCCAGGCAT  604
               ||||| || | |||||||||||| ||||| | |||||||||||||||||| || |||||
Sbjct  39674  ATCGCAGTGCAGACCCTCATCTCTACTAATTAATTCGTTGGAAAACGTGAGTCCGGGCAT  39733

Query  605    CAGTCCTCGTTTCTTGAGCCAGAATATTGATGCAAAAGAACCAGAAAAGAAGATTCCTTC  664
               || || || || || ||||| ||||| || ||||| || ||||||||||||||||||||
Sbjct  39734  TAGGCCACGCTTTTTAAGCCAAAATATAGACGCAAATGATCCAGAAAAGAAGATTCCTTC  39793

Query  665    TACTGCGGCAAAAGCTACAACACGTTCTCCATAGGTAGCTTCTTTGTCCCCAATCCAACG  724
              |||||| ||||| || | ||  |  ||||||||   | |  |  ||||    |||||   
Sbjct  39794  TACTGCCGCAAAGGCAATAAGTCTCTCTCCATA---ACCGGCACTGTCATGTATCCACTT  39850

Query  725    CAAGGCCCAATCTGCCTTCTTCTTTACACAAGACATCGTCTCAATGGCATTGAAGAGAAA  784
                  |||||||| |||||||| |||||||||| |||||| || |||||||| |||||| |
Sbjct  39851  TTGAGCCCAATCGGCCTTCTTTTTTACACAAGGCATCGTTTCTATGGCATTAAAGAGATA  39910

Query  785    CTCCCTTTCCTTGGAATCTTTGATGTAAGTGTCAATGAGGAGACTATACATCTCAGAATG  844
               |   |||| ||   |||||| |  || || || || |  ||||||||||| || |||||
Sbjct  39911  GTTTTTTTCATTACTATCTTTAACATATGTATCGATCAAAAGACTATACATTTCTGAATG  39970

Query  845    TATGTTTTCCATGGCAATTTGGAAGCCATAGAAACAGCGGGCTTCTGTAATCTGAACTTC  904
               |||||||| ||||| || || || || |||||||| | ||| || |||| ||| |||||
Sbjct  39971  AATGTTTTCAATGGCCATCTGAAATCCGTAGAAACATCTGGCCTCGGTAACCTGTACTTC  40030

Query  905    TTGGCTAAACCGCTCCACCAGGTTTTCATTTACTATGCCATCACTCGCTGCAAAGAAAGC  964
              |   | ||| || ||  | |  ||||| || ||||| || ||||| |||||||| || ||
Sbjct  40031  TGTACAAAATCGTTCAGCTAAATTTTCGTTCACTATTCCGTCACTGGCTGCAAAAAACGC  40090

Query  965    CAGAACGTGCGATATAAAATATTTCTCGTCAGGCTTCAGGGCTTCCCAATGCTGGATGTC  1024
              ||  || ||   |||||||||||| ||||| ||  | |     | |||||  | ||| ||
Sbjct  40091  CAATACATGTTTTATAAAATATTTTTCGTCCGGTGTTAATTTATTCCAATCATTGATATC  40150

Query  1025   CTTGGAAAGATCCACCTCCTCAGCTGTCCAAAAGGAAGCCTCCGCTTTCTTATACATCTG  1084
               || || | ||| || || ||  | |||||||| || || || || || |||||||| | 
Sbjct  40151  TTTAGATATATCTACTTCTTCTACCGTCCAAAATGATGCTTCTGCCTTTTTATACATATT  40210

Query  1085   CCAGATATCATGGTATTCGA-TGGGAAA  1111
              |||||||||||| ||||  | |||||||
Sbjct  40211  CCAGATATCATGATATTGAATTGGGAAA  40238


>JQ410350.1 Ectromelia virus ERPV culture-collection ATCC:VR-1431, 
complete genome
Length=206527

 Score = 453 bits (502),  Expect = 3e-126
 Identities = 661/928 (71%), Gaps = 11/928 (1%)
 Strand=Plus/Plus

Query  187    TTTAGAAGTCAGCATCCAAGGTAAAAGAATTCTCTGTTGGACTTGACATCACTCCCATTC  246
              |||| |||||| |||| || | ||||  ||| |||  | ||   ||||| ||||||||| 
Sbjct  38722  TTTAAAAGTCAACATCTAAAGAAAAATGATTGTCTTCTTGA---GACATAACTCCCATTT  38778

Query  247    TCTGATACTCGCCTACTCTCTTTTCAAAGAAGTTAGTCTTCCCTTCCAGTGAAATATTCT  306
              | || || || || || |  ||||| || || |||||||| ||||||| ||| ||||| |
Sbjct  38779  TTTGGTATTCACCCACACGTTTTTCGAAAAAATTAGTCTTTCCTTCCAATGATATATTTT  38838

Query  307    CCATGAAGTCAAACGGGTTTTCTACTCTGAAAATCTTGCTAAAACCCAGCTCCAGCATAA  366
              ||||||| |||||||| ||    ||  |  |||| ||  |||| ||||  ||    || |
Sbjct  38839  CCATGAAATCAAACGGATTGGTAACATTATAAATTTTTTTAAATCCCAATTCAGAAATCA  38898

Query  367    GTCTGTCCGCCACGAATTCAATGTACTGCTTCATTAAACCGCAGTTCATCCCAATGAGCT  426
               ||| || || |||||||| || ||    ||||| |   | || ||||| || || || |
Sbjct  38899  ATCTATCTGCGACGAATTCTATATATGTTTTCATCATTTCACAATTCATTCCTATAAGTT  38958

Query  427    TCACCGGCAGTGCCTCCGTGAGGAACTCCTGTTCTATCCTAACAGCAT-TGACA-ATTAT  484
              | || || || ||| | || || || || ||||| ||    || || | ||  | | || 
Sbjct  38959  TAACTGGAAGAGCCACAGTAAGAAATTCTTGTTCAATAGAGACCGCGTCTGTTATAATAG  39018

Query  485    TTCTTTGACTCTCTGCTCCGAAGGTTTGTGTAGCAGGTGTTTGAACATCAGGCAGGCAAA  544
               ||||  ||| | |  ||    |||   |  |  |  ||||| |||||||  || || ||
Sbjct  39019  ATCTT--ACTGTTTCTTCACTCGGTGGATACAATAAATGTTTAAACATCAAACATGCGAA  39076

Query  545    GTCGCAATGTAAACCCTCATCTCTGCTAATAAGTTCGTTGGAAAACGTGAGGCCAGGCAT  604
               ||||| || | |||||||||||| ||||| | |||||||||||||||||| || |||||
Sbjct  39077  ATCGCAGTGCAGACCCTCATCTCTACTAATTAATTCGTTGGAAAACGTGAGTCCGGGCAT  39136

Query  605    CAGTCCTCGTTTCTTGAGCCAGAATATTGATGCAAAAGAACCAGAAAAGAAGATTCCTTC  664
               || || || || || ||||| ||||| || ||||| || ||||||||||||||||||||
Sbjct  39137  TAGGCCACGCTTTTTAAGCCAAAATATAGACGCAAATGATCCAGAAAAGAAGATTCCTTC  39196

Query  665    TACTGCGGCAAAAGCTACAACACGTTCTCCATAGGTAGCTTCTTTGTCCCCAATCCAACG  724
              |||||| ||||| || | ||  |  ||||||||   | |  |  ||||    |||||   
Sbjct  39197  TACTGCCGCAAAGGCAATAAGTCTCTCTCCATA---ACCGGCACTGTCATGTATCCACTT  39253

Query  725    CAAGGCCCAATCTGCCTTCTTCTTTACACAAGACATCGTCTCAATGGCATTGAAGAGAAA  784
                  |||||||| |||||||| |||||||||| |||||| || |||||||| |||||| |
Sbjct  39254  TTGAGCCCAATCGGCCTTCTTTTTTACACAAGGCATCGTTTCTATGGCATTAAAGAGATA  39313

Query  785    CTCCCTTTCCTTGGAATCTTTGATGTAAGTGTCAATGAGGAGACTATACATCTCAGAATG  844
               |   |||| ||   |||||| |  || || || || |  ||||||||||| || |||||
Sbjct  39314  GTTTTTTTCATTACTATCTTTAACATATGTATCGATCAAAAGACTATACATTTCTGAATG  39373

Query  845    TATGTTTTCCATGGCAATTTGGAAGCCATAGAAACAGCGGGCTTCTGTAATCTGAACTTC  904
               |||||||| ||||| || || || || |||||||| | ||| || |||| ||| |||||
Sbjct  39374  AATGTTTTCAATGGCCATCTGAAATCCGTAGAAACATCTGGCCTCGGTAACCTGTACTTC  39433

Query  905    TTGGCTAAACCGCTCCACCAGGTTTTCATTTACTATGCCATCACTCGCTGCAAAGAAAGC  964
              |   | ||| || ||  | |  ||||| || ||||| || ||||| |||||||| || ||
Sbjct  39434  TGTACAAAATCGTTCAGCTAAATTTTCGTTCACTATTCCGTCACTGGCTGCAAAAAACGC  39493

Query  965    CAGAACGTGCGATATAAAATATTTCTCGTCAGGCTTCAGGGCTTCCCAATGCTGGATGTC  1024
              ||  || ||   |||||||||||| ||||| ||  | |     | |||||  | ||| ||
Sbjct  39494  CAATACATGTTTTATAAAATATTTTTCGTCCGGTGTTAATTTATTCCAATCATTGATATC  39553

Query  1025   CTTGGAAAGATCCACCTCCTCAGCTGTCCAAAAGGAAGCCTCCGCTTTCTTATACATCTG  1084
               || || | ||| || || ||  | |||||||| || || || || || |||||||| | 
Sbjct  39554  TTTAGATATATCTACTTCTTCTACCGTCCAAAATGATGCTTCTGCCTTTTTATACATATT  39613

Query  1085   CCAGATATCATGGTATTCGA-TGGGAAA  1111
              |||||||||||| ||||  | |||||||
Sbjct  39614  CCAGATATCATGATATTGAATTGGGAAA  39641


>NC_004105.1 Ectromelia virus, complete genome
Length=209771

 Score = 449 bits (497),  Expect = 1e-124
 Identities = 660/928 (71%), Gaps = 11/928 (1%)
 Strand=Plus/Plus

Query  187    TTTAGAAGTCAGCATCCAAGGTAAAAGAATTCTCTGTTGGACTTGACATCACTCCCATTC  246
              |||| |||||| |||| || | ||||  ||| |||  | ||   ||||| ||||||||| 
Sbjct  41718  TTTAAAAGTCAACATCTAAAGAAAAATGATTGTCTTCTTGA---GACATAACTCCCATTT  41774

Query  247    TCTGATACTCGCCTACTCTCTTTTCAAAGAAGTTAGTCTTCCCTTCCAGTGAAATATTCT  306
              | || || || || || |  ||||| || || |||||||| ||||||| ||| ||||| |
Sbjct  41775  TTTGGTATTCACCCACACGTTTTTCGAAAAAATTAGTCTTTCCTTCCAATGATATATTTT  41834

Query  307    CCATGAAGTCAAACGGGTTTTCTACTCTGAAAATCTTGCTAAAACCCAGCTCCAGCATAA  366
              ||||||| |||||||| ||    ||  |  |||| ||  |||| ||||  ||    || |
Sbjct  41835  CCATGAAATCAAACGGATTGGTAACATTATAAATTTTTTTAAATCCCAATTCAGAAATCA  41894

Query  367    GTCTGTCCGCCACGAATTCAATGTACTGCTTCATTAAACCGCAGTTCATCCCAATGAGCT  426
               ||| || || | |||||| || ||    ||||| |   | || ||||| || || || |
Sbjct  41895  ATCTATCTGCGATGAATTCTATATATGTTTTCATCATTTCACAATTCATTCCTATAAGTT  41954

Query  427    TCACCGGCAGTGCCTCCGTGAGGAACTCCTGTTCTATCCTAACAGCAT-TGACA-ATTAT  484
              | || || || ||| | || || || || ||||| ||    || || | ||  | | || 
Sbjct  41955  TAACTGGAAGAGCCACAGTAAGAAATTCTTGTTCAATAGAGACCGCGTCTGTTATAATAG  42014

Query  485    TTCTTTGACTCTCTGCTCCGAAGGTTTGTGTAGCAGGTGTTTGAACATCAGGCAGGCAAA  544
               ||||  ||| | |  ||    |||   |  |  |  ||||| |||||||  || || ||
Sbjct  42015  ATCTT--ACTGTTTCTTCACTCGGTGGATACAATAAATGTTTAAACATCAAACATGCGAA  42072

Query  545    GTCGCAATGTAAACCCTCATCTCTGCTAATAAGTTCGTTGGAAAACGTGAGGCCAGGCAT  604
               ||||| || | |||||||||||| ||||| | |||||||||||||||||| || |||||
Sbjct  42073  ATCGCAGTGCAGACCCTCATCTCTACTAATTAATTCGTTGGAAAACGTGAGTCCGGGCAT  42132

Query  605    CAGTCCTCGTTTCTTGAGCCAGAATATTGATGCAAAAGAACCAGAAAAGAAGATTCCTTC  664
               || || || || || ||||| ||||| || ||||| || ||||||||||||||||||||
Sbjct  42133  TAGGCCACGCTTTTTAAGCCAAAATATAGACGCAAATGATCCAGAAAAGAAGATTCCTTC  42192

Query  665    TACTGCGGCAAAAGCTACAACACGTTCTCCATAGGTAGCTTCTTTGTCCCCAATCCAACG  724
              |||||| ||||| || | ||  |  ||||||||   | |  |  ||||    |||||   
Sbjct  42193  TACTGCCGCAAAGGCAATAAGTCTCTCTCCATA---ACCGGCACTGTCATGTATCCACTT  42249

Query  725    CAAGGCCCAATCTGCCTTCTTCTTTACACAAGACATCGTCTCAATGGCATTGAAGAGAAA  784
                  |||||||| |||||||| |||||||||| |||||| || |||||||| |||||| |
Sbjct  42250  TTGAGCCCAATCGGCCTTCTTTTTTACACAAGGCATCGTTTCTATGGCATTAAAGAGATA  42309

Query  785    CTCCCTTTCCTTGGAATCTTTGATGTAAGTGTCAATGAGGAGACTATACATCTCAGAATG  844
               |   |||| ||   |||||| |  || || || || |  ||||||||||| || |||||
Sbjct  42310  GTTTTTTTCATTACTATCTTTAACATATGTATCGATCAAAAGACTATACATTTCTGAATG  42369

Query  845    TATGTTTTCCATGGCAATTTGGAAGCCATAGAAACAGCGGGCTTCTGTAATCTGAACTTC  904
               |||||||| ||||| || || || || |||||||| | ||| || |||| ||| |||||
Sbjct  42370  AATGTTTTCAATGGCCATCTGAAATCCGTAGAAACATCTGGCCTCGGTAACCTGTACTTC  42429

Query  905    TTGGCTAAACCGCTCCACCAGGTTTTCATTTACTATGCCATCACTCGCTGCAAAGAAAGC  964
              |   | ||| || ||  | |  ||||| || ||||| || ||||| |||||||| || ||
Sbjct  42430  TGTACAAAATCGTTCAGCTAAATTTTCGTTCACTATTCCGTCACTGGCTGCAAAAAACGC  42489

Query  965    CAGAACGTGCGATATAAAATATTTCTCGTCAGGCTTCAGGGCTTCCCAATGCTGGATGTC  1024
              ||  || ||   |||||||||||| ||||| ||  | |     | |||||  | ||| ||
Sbjct  42490  CAATACATGTTTTATAAAATATTTTTCGTCCGGTGTTAATTTATTCCAATCATTGATATC  42549

Query  1025   CTTGGAAAGATCCACCTCCTCAGCTGTCCAAAAGGAAGCCTCCGCTTTCTTATACATCTG  1084
               || || | ||| || || ||  | |||||||| || || || || || |||||||| | 
Sbjct  42550  TTTAGATATATCTACTTCTTCTACCGTCCAAAATGATGCTTCTGCCTTTTTATACATATT  42609

Query  1085   CCAGATATCATGGTATTCGA-TGGGAAA  1111
              |||||||||||| ||||  | |||||||
Sbjct  42610  CCAGATATCATGATATTGAATTGGGAAA  42637


>AF012825.2 Ectromelia virus strain Moscow, complete genome
Length=209771

 Score = 449 bits (497),  Expect = 1e-124
 Identities = 660/928 (71%), Gaps = 11/928 (1%)
 Strand=Plus/Plus

Query  187    TTTAGAAGTCAGCATCCAAGGTAAAAGAATTCTCTGTTGGACTTGACATCACTCCCATTC  246
              |||| |||||| |||| || | ||||  ||| |||  | ||   ||||| ||||||||| 
Sbjct  41718  TTTAAAAGTCAACATCTAAAGAAAAATGATTGTCTTCTTGA---GACATAACTCCCATTT  41774

Query  247    TCTGATACTCGCCTACTCTCTTTTCAAAGAAGTTAGTCTTCCCTTCCAGTGAAATATTCT  306
              | || || || || || |  ||||| || || |||||||| ||||||| ||| ||||| |
Sbjct  41775  TTTGGTATTCACCCACACGTTTTTCGAAAAAATTAGTCTTTCCTTCCAATGATATATTTT  41834

Query  307    CCATGAAGTCAAACGGGTTTTCTACTCTGAAAATCTTGCTAAAACCCAGCTCCAGCATAA  366
              ||||||| |||||||| ||    ||  |  |||| ||  |||| ||||  ||    || |
Sbjct  41835  CCATGAAATCAAACGGATTGGTAACATTATAAATTTTTTTAAATCCCAATTCAGAAATCA  41894

Query  367    GTCTGTCCGCCACGAATTCAATGTACTGCTTCATTAAACCGCAGTTCATCCCAATGAGCT  426
               ||| || || | |||||| || ||    ||||| |   | || ||||| || || || |
Sbjct  41895  ATCTATCTGCGATGAATTCTATATATGTTTTCATCATTTCACAATTCATTCCTATAAGTT  41954

Query  427    TCACCGGCAGTGCCTCCGTGAGGAACTCCTGTTCTATCCTAACAGCAT-TGACA-ATTAT  484
              | || || || ||| | || || || || ||||| ||    || || | ||  | | || 
Sbjct  41955  TAACTGGAAGAGCCACAGTAAGAAATTCTTGTTCAATAGAGACCGCGTCTGTTATAATAG  42014

Query  485    TTCTTTGACTCTCTGCTCCGAAGGTTTGTGTAGCAGGTGTTTGAACATCAGGCAGGCAAA  544
               ||||  ||| | |  ||    |||   |  |  |  ||||| |||||||  || || ||
Sbjct  42015  ATCTT--ACTGTTTCTTCACTCGGTGGATACAATAAATGTTTAAACATCAAACATGCGAA  42072

Query  545    GTCGCAATGTAAACCCTCATCTCTGCTAATAAGTTCGTTGGAAAACGTGAGGCCAGGCAT  604
               ||||| || | |||||||||||| ||||| | |||||||||||||||||| || |||||
Sbjct  42073  ATCGCAGTGCAGACCCTCATCTCTACTAATTAATTCGTTGGAAAACGTGAGTCCGGGCAT  42132

Query  605    CAGTCCTCGTTTCTTGAGCCAGAATATTGATGCAAAAGAACCAGAAAAGAAGATTCCTTC  664
               || || || || || ||||| ||||| || ||||| || ||||||||||||||||||||
Sbjct  42133  TAGGCCACGCTTTTTAAGCCAAAATATAGACGCAAATGATCCAGAAAAGAAGATTCCTTC  42192

Query  665    TACTGCGGCAAAAGCTACAACACGTTCTCCATAGGTAGCTTCTTTGTCCCCAATCCAACG  724
              |||||| ||||| || | ||  |  ||||||||   | |  |  ||||    |||||   
Sbjct  42193  TACTGCCGCAAAGGCAATAAGTCTCTCTCCATA---ACCGGCACTGTCATGTATCCACTT  42249

Query  725    CAAGGCCCAATCTGCCTTCTTCTTTACACAAGACATCGTCTCAATGGCATTGAAGAGAAA  784
                  |||||||| |||||||| |||||||||| |||||| || |||||||| |||||| |
Sbjct  42250  TTGAGCCCAATCGGCCTTCTTTTTTACACAAGGCATCGTTTCTATGGCATTAAAGAGATA  42309

Query  785    CTCCCTTTCCTTGGAATCTTTGATGTAAGTGTCAATGAGGAGACTATACATCTCAGAATG  844
               |   |||| ||   |||||| |  || || || || |  ||||||||||| || |||||
Sbjct  42310  GTTTTTTTCATTACTATCTTTAACATATGTATCGATCAAAAGACTATACATTTCTGAATG  42369

Query  845    TATGTTTTCCATGGCAATTTGGAAGCCATAGAAACAGCGGGCTTCTGTAATCTGAACTTC  904
               |||||||| ||||| || || || || |||||||| | ||| || |||| ||| |||||
Sbjct  42370  AATGTTTTCAATGGCCATCTGAAATCCGTAGAAACATCTGGCCTCGGTAACCTGTACTTC  42429

Query  905    TTGGCTAAACCGCTCCACCAGGTTTTCATTTACTATGCCATCACTCGCTGCAAAGAAAGC  964
              |   | ||| || ||  | |  ||||| || ||||| || ||||| |||||||| || ||
Sbjct  42430  TGTACAAAATCGTTCAGCTAAATTTTCGTTCACTATTCCGTCACTGGCTGCAAAAAACGC  42489

Query  965    CAGAACGTGCGATATAAAATATTTCTCGTCAGGCTTCAGGGCTTCCCAATGCTGGATGTC  1024
              ||  || ||   |||||||||||| ||||| ||  | |     | |||||  | ||| ||
Sbjct  42490  CAATACATGTTTTATAAAATATTTTTCGTCCGGTGTTAATTTATTCCAATCATTGATATC  42549

Query  1025   CTTGGAAAGATCCACCTCCTCAGCTGTCCAAAAGGAAGCCTCCGCTTTCTTATACATCTG  1084
               || || | ||| || || ||  | |||||||| || || || || || |||||||| | 
Sbjct  42550  TTTAGATATATCTACTTCTTCTACCGTCCAAAATGATGCTTCTGCCTTTTTATACATATT  42609

Query  1085   CCAGATATCATGGTATTCGA-TGGGAAA  1111
              |||||||||||| ||||  | |||||||
Sbjct  42610  CCAGATATCATGATATTGAATTGGGAAA  42637


>NC_055230.1 Akhmeta virus isolate Akhmeta_2013-88, complete genome
Length=221923

 Score = 446 bits (494),  Expect = 5e-124
 Identities = 656/926 (71%), Gaps = 7/926 (1%)
 Strand=Plus/Plus

Query  187    TTTAGAAGTCAGCATCCAAGGTAAAAGAATTCTCTGTTGGACTTGACATCACTCCCATTC  246
              |||| |||||| |||| |  | ||||  ||| |||  | ||   ||||| ||||||||| 
Sbjct  47692  TTTAAAAGTCAACATCTAGAGAAAAATGATTGTCTTCTTGA---GACATAACTCCCATTT  47748

Query  247    TCTGATACTCGCCTACTCTCTTTTCAAAGAAGTTAGTCTTCCCTTCCAGTGAAATATTCT  306
              | ||||| ||||| || |  ||||| || || ||||| || ||||| | ||| ||||| |
Sbjct  47749  TTTGATATTCGCCCACACGTTTTTCGAAAAAATTAGTTTTACCTTCTAATGATATATTTT  47808

Query  307    CCATGAAGTCAAACGGGTTTTCTACTCTGAAAATCTTGCTAAAACCCAGCTCCAGCATAA  366
              ||||||| || ||||| ||    ||  |  |||| ||  |||| ||||  ||    || |
Sbjct  47809  CCATGAAATCGAACGGATTGGTAACATTATAAATTTTTTTAAATCCCAATTCAGAAATCA  47868

Query  367    GTCTGTCCGCCACGAATTCAATGTACTGCTTCATTAAACCGCAGTTCATCCCAATGAGCT  426
               ||| || || || ||||| || ||   |||||| |   | || ||||| || || || |
Sbjct  47869  ATCTATCTGCGACAAATTCTATATATGTCTTCATCATTTCACAATTCATTCCTATAAGTT  47928

Query  427    TCACCGGCAGTGCCTCCGTGAGGAACTCCTGTTCTATCCTAACAGCATTGACAATTATTT  486
              | || || || ||| | || || || || ||||| ||    || || |     || ||  
Sbjct  47929  TAACTGGAAGAGCCGCAGTAAGAAATTCTTGTTCAATAGAGACCGCGTCTGTTATAATAG  47988

Query  487    CTTTGACTCTCTGCTCCGAAGGTTTGTGTAGCAGGTGTTTGAACATCAGGCAGGCAAAGT  546
               | | ||| | |  ||    |||   |  |  |  ||||| |||||||  || || || |
Sbjct  47989  ATATTACTGTTTCTTCACTCGGTGGATACAATAAATGTTTAAACATCAAACATGCGAAAT  48048

Query  547    CGCAATGTAAACCCTCATCTCTGCTAATAAGTTCGTTGGAAAACGTGAGGCCAGGCATCA  606
              |||| |||| |||||| ||||| ||||| | |||||||||||||||||| || ||||| |
Sbjct  48049  CGCAGTGTAGACCCTCGTCTCTACTAATTAATTCGTTGGAAAACGTGAGTCCGGGCATTA  48108

Query  607    GTCCTCGTTTCTTGAGCCAGAATATTGATGCAAAAGAACCAGAAAAGAAGATTCCTTCTA  666
              | || || || || ||||| ||||| || ||||| || ||||||||||| ||||||||||
Sbjct  48109  GGCCACGCTTTTTAAGCCAAAATATGGACGCAAATGATCCAGAAAAGAAAATTCCTTCTA  48168

Query  667    CTGCGGCAAAAGCTACAACACGTTCTCCATAGGTAGCTTCTTTGTCCCCAATCCAACGCA  726
              |||| ||||| || | ||  |  ||||||||   | || | | ||     |||||     
Sbjct  48169  CTGCCGCAAAGGCAATAAGTCTCTCTCCATA---ACCTACATCGTTATGTATCCACTTTT  48225

Query  727    AGGCCCAATCTGCCTTCTTCTTTACACAAGACATCGTCTCAATGGCATTGAAGAGAAACT  786
                ||||| || |||||||| ||||| |||| ||| ||||| || ||||| |||||| | |
Sbjct  48226  GAGCCCAGTCAGCCTTCTTTTTTACGCAAGGCATTGTCTCTATAGCATTAAAGAGATAGT  48285

Query  787    CCCTTTCCTTGGAATCTTTGATGTAAGTGTCAATGAGGAGACTATACATCTCAGAATGTA  846
                 |||| ||   |||||| |  || || ||||| |  ||||||||||| || ||||| |
Sbjct  48286  TTTTTTCATTACTATCTTTAACATATGTATCAATCAAAAGACTATACATTTCCGAATGAA  48345

Query  847    TGTTTTCCATGGCAATTTGGAAGCCATAGAAACAGCGGGCTTCTGTAATCTGAACTTCTT  906
              | ||||| ||||| || || || || |||||||| |  || || |||||||| |||||| 
Sbjct  48346  TATTTTCAATGGCCATCTGAAATCCGTAGAAACATCTAGCCTCGGTAATCTGTACTTCTG  48405

Query  907    GGCTAAACCGCTCCACCAGGTTTTCATTTACTATGCCATCACTCGCTGCAAAGAAAGCCA  966
                | ||| || ||| |||  |||||||| ||||| || ||||| |||||||| || ||||
Sbjct  48406  TACAAAATCGTTCCGCCAAATTTTCATTCACTATTCCGTCACTGGCTGCAAAAAACGCCA  48465

Query  967    GAACGTGCGATATAAAATATTTCTCGTCAGGCTTCAGGGCTTCCCAATGCTGGATGTCCT  1026
                || ||   |||||||||||| ||||| ||  | ||    | |||||  | ||| || |
Sbjct  48466  ACACATGTTTTATAAAATATTTTTCGTCTGGTGTTAGTTTATTCCAATCATTGATATCTT  48525

Query  1027   TGGAAAGATCCACCTCCTCAGCTGTCCAAAAGGAAGCCTCCGCTTTCTTATACATCTGCC  1086
              | || | ||| || || ||  |||||||||| || ||||| || || |||||||| | ||
Sbjct  48526  TAGATATATCTACTTCTTCCACTGTCCAAAATGATGCCTCTGCCTTTTTATACATATTCC  48585

Query  1087   AGATATCATGGTATTCGA-TGGGAAA  1111
              |||| ||||| ||||  | |||||||
Sbjct  48586  AGATGTCATGATATTGAATTGGGAAA  48611


>MH607141.1 Akhmeta virus isolate Akhmeta_2013-88, complete genome
Length=221923

 Score = 446 bits (494),  Expect = 5e-124
 Identities = 656/926 (71%), Gaps = 7/926 (1%)
 Strand=Plus/Plus

Query  187    TTTAGAAGTCAGCATCCAAGGTAAAAGAATTCTCTGTTGGACTTGACATCACTCCCATTC  246
              |||| |||||| |||| |  | ||||  ||| |||  | ||   ||||| ||||||||| 
Sbjct  47692  TTTAAAAGTCAACATCTAGAGAAAAATGATTGTCTTCTTGA---GACATAACTCCCATTT  47748

Query  247    TCTGATACTCGCCTACTCTCTTTTCAAAGAAGTTAGTCTTCCCTTCCAGTGAAATATTCT  306
              | ||||| ||||| || |  ||||| || || ||||| || ||||| | ||| ||||| |
Sbjct  47749  TTTGATATTCGCCCACACGTTTTTCGAAAAAATTAGTTTTACCTTCTAATGATATATTTT  47808

Query  307    CCATGAAGTCAAACGGGTTTTCTACTCTGAAAATCTTGCTAAAACCCAGCTCCAGCATAA  366
              ||||||| || ||||| ||    ||  |  |||| ||  |||| ||||  ||    || |
Sbjct  47809  CCATGAAATCGAACGGATTGGTAACATTATAAATTTTTTTAAATCCCAATTCAGAAATCA  47868

Query  367    GTCTGTCCGCCACGAATTCAATGTACTGCTTCATTAAACCGCAGTTCATCCCAATGAGCT  426
               ||| || || || ||||| || ||   |||||| |   | || ||||| || || || |
Sbjct  47869  ATCTATCTGCGACAAATTCTATATATGTCTTCATCATTTCACAATTCATTCCTATAAGTT  47928

Query  427    TCACCGGCAGTGCCTCCGTGAGGAACTCCTGTTCTATCCTAACAGCATTGACAATTATTT  486
              | || || || ||| | || || || || ||||| ||    || || |     || ||  
Sbjct  47929  TAACTGGAAGAGCCGCAGTAAGAAATTCTTGTTCAATAGAGACCGCGTCTGTTATAATAG  47988

Query  487    CTTTGACTCTCTGCTCCGAAGGTTTGTGTAGCAGGTGTTTGAACATCAGGCAGGCAAAGT  546
               | | ||| | |  ||    |||   |  |  |  ||||| |||||||  || || || |
Sbjct  47989  ATATTACTGTTTCTTCACTCGGTGGATACAATAAATGTTTAAACATCAAACATGCGAAAT  48048

Query  547    CGCAATGTAAACCCTCATCTCTGCTAATAAGTTCGTTGGAAAACGTGAGGCCAGGCATCA  606
              |||| |||| |||||| ||||| ||||| | |||||||||||||||||| || ||||| |
Sbjct  48049  CGCAGTGTAGACCCTCGTCTCTACTAATTAATTCGTTGGAAAACGTGAGTCCGGGCATTA  48108

Query  607    GTCCTCGTTTCTTGAGCCAGAATATTGATGCAAAAGAACCAGAAAAGAAGATTCCTTCTA  666
              | || || || || ||||| ||||| || ||||| || ||||||||||| ||||||||||
Sbjct  48109  GGCCACGCTTTTTAAGCCAAAATATGGACGCAAATGATCCAGAAAAGAAAATTCCTTCTA  48168

Query  667    CTGCGGCAAAAGCTACAACACGTTCTCCATAGGTAGCTTCTTTGTCCCCAATCCAACGCA  726
              |||| ||||| || | ||  |  ||||||||   | || | | ||     |||||     
Sbjct  48169  CTGCCGCAAAGGCAATAAGTCTCTCTCCATA---ACCTACATCGTTATGTATCCACTTTT  48225

Query  727    AGGCCCAATCTGCCTTCTTCTTTACACAAGACATCGTCTCAATGGCATTGAAGAGAAACT  786
                ||||| || |||||||| ||||| |||| ||| ||||| || ||||| |||||| | |
Sbjct  48226  GAGCCCAGTCAGCCTTCTTTTTTACGCAAGGCATTGTCTCTATAGCATTAAAGAGATAGT  48285

Query  787    CCCTTTCCTTGGAATCTTTGATGTAAGTGTCAATGAGGAGACTATACATCTCAGAATGTA  846
                 |||| ||   |||||| |  || || ||||| |  ||||||||||| || ||||| |
Sbjct  48286  TTTTTTCATTACTATCTTTAACATATGTATCAATCAAAAGACTATACATTTCCGAATGAA  48345

Query  847    TGTTTTCCATGGCAATTTGGAAGCCATAGAAACAGCGGGCTTCTGTAATCTGAACTTCTT  906
              | ||||| ||||| || || || || |||||||| |  || || |||||||| |||||| 
Sbjct  48346  TATTTTCAATGGCCATCTGAAATCCGTAGAAACATCTAGCCTCGGTAATCTGTACTTCTG  48405

Query  907    GGCTAAACCGCTCCACCAGGTTTTCATTTACTATGCCATCACTCGCTGCAAAGAAAGCCA  966
                | ||| || ||| |||  |||||||| ||||| || ||||| |||||||| || ||||
Sbjct  48406  TACAAAATCGTTCCGCCAAATTTTCATTCACTATTCCGTCACTGGCTGCAAAAAACGCCA  48465

Query  967    GAACGTGCGATATAAAATATTTCTCGTCAGGCTTCAGGGCTTCCCAATGCTGGATGTCCT  1026
                || ||   |||||||||||| ||||| ||  | ||    | |||||  | ||| || |
Sbjct  48466  ACACATGTTTTATAAAATATTTTTCGTCTGGTGTTAGTTTATTCCAATCATTGATATCTT  48525

Query  1027   TGGAAAGATCCACCTCCTCAGCTGTCCAAAAGGAAGCCTCCGCTTTCTTATACATCTGCC  1086
              | || | ||| || || ||  |||||||||| || ||||| || || |||||||| | ||
Sbjct  48526  TAGATATATCTACTTCTTCCACTGTCCAAAATGATGCCTCTGCCTTTTTATACATATTCC  48585

Query  1087   AGATATCATGGTATTCGA-TGGGAAA  1111
              |||| ||||| ||||  | |||||||
Sbjct  48586  AGATGTCATGATATTGAATTGGGAAA  48611


>NC_008291.1 Taterapox virus, complete genome
Length=198050

 Score = 444 bits (492),  Expect = 2e-123
 Identities = 663/936 (71%), Gaps = 10/936 (1%)
 Strand=Plus/Plus

Query  187    TTTAGAAGTCAGCATCCAAGGTAAAAGAATTCTCTGTTGGACTTGACATCACTCCCATTC  246
              |||| |||||| |||| |  | ||||  ||| |||  | ||   ||||| ||||||||| 
Sbjct  32314  TTTAAAAGTCAACATCTAGAGAAAAATGATTGTCTTCTTGA---GACATAACTCCCATTT  32370

Query  247    TCTGATACTCGCCTACTCTCTTTTCAAAGAAGTTAGTCTTCCCTTCCAGTGAAATATTCT  306
              | || || || || || |  ||||| || || ||||| || ||||| | ||| ||||| |
Sbjct  32371  TTTGGTATTCACCCACACGTTTTTCGAAAAAATTAGTTTTACCTTCTAATGATATATTTT  32430

Query  307    CCATGAAGTCAAACGGGTTTTCTACTCTGAAAATCTTGCTAAAACCCAGCTCCAGCATAA  366
              ||||||| || || || ||    ||  |  |||| ||  |||| ||||  ||    || |
Sbjct  32431  CCATGAAATCGAATGGATTGGTAACATTATAAATTTTTTTAAATCCCAATTCAGAAATCA  32490

Query  367    GTCTGTCCGCCACGAATTCAATGTACTGCTTCATTAAACCGCAGTTCATCCCAATGAGCT  426
               ||| || || || ||||| || ||    ||||| |   | || ||||| || || || |
Sbjct  32491  ATCTATCTGCGACAAATTCTATATATGTTTTCATCATTTCACAATTCATTCCTATAAGTT  32550

Query  427    TCACCGGCAGTGCCTCCGTGAGGAACTCCTGTTCTATCCTAACAGCAT-TGACA-ATTAT  484
              | || || || ||| | || || || || ||||| ||    || || | ||  | | || 
Sbjct  32551  TAACTGGAAGAGCCACAGTAAGAAATTCTTGTTCAATAGAGACCGCGTCTGTTATAATAG  32610

Query  485    TTCTTTGACTCTCTGCTCCGAAGGTTTGTGTAGCAGGTGTTTGAACATCAGGCAGGCAAA  544
               ||||  ||| | |  ||    |||   |  |  |  ||||| |||||||  || || ||
Sbjct  32611  ATCTT--ACTGTTTCTTCACTCGGTGGATACAATAAATGTTTAAACATCAAACATGCGAA  32668

Query  545    GTCGCAATGTAAACCCTCATCTCTGCTAATAAGTTCGTTGGAAAACGTGAGGCCAGGCAT  604
               ||||| |||| |||||| ||||| ||||| | |||||||||||||||||| || |||||
Sbjct  32669  ATCGCAGTGTAGACCCTCGTCTCTACTAATTAATTCGTTGGAAAACGTGAGTCCGGGCAT  32728

Query  605    CAGTCCTCGTTTCTTGAGCCAGAATATTGATGCAAAAGAACCAGAAAAGAAGATTCCTTC  664
               || || || || || ||||| ||||| || ||||| || ||||||||||| ||||||||
Sbjct  32729  TAGGCCACGCTTTTTAAGCCAAAATATGGACGCAAATGATCCAGAAAAGAAAATTCCTTC  32788

Query  665    TACTGCGGCAAAAGCTACAACACGTTCTCCATAGGTAGCTTCTTTGTCCCCAATCCAACG  724
              |||||| ||||| || | ||  |  ||||||||   | |  |  ||||    |||||   
Sbjct  32789  TACTGCCGCAAAGGCAATAAGTCTCTCTCCATA---ACCGGCGCTGTCATGTATCCACTT  32845

Query  725    CAAGGCCCAATCTGCCTTCTTCTTTACACAAGACATCGTCTCAATGGCATTGAAGAGAAA  784
                  |||||||| |||||||| |||||||||| ||| ||||| || ||||| |||||| |
Sbjct  32846  TTGAGCCCAATCGGCCTTCTTTTTTACACAAGGCATTGTCTCTATAGCATTAAAGAGATA  32905

Query  785    CTCCCTTTCCTTGGAATCTTTGATGTAAGTGTCAATGAGGAGACTATACATCTCAGAATG  844
               |   |||| ||   |||||| |  || || ||||| |  ||||||||||| || |||||
Sbjct  32906  GTTTTTTTCATTACTATCTTTAACATATGTATCAATCAAAAGACTATACATTTCCGAATG  32965

Query  845    TATGTTTTCCATGGCAATTTGGAAGCCATAGAAACAGCGGGCTTCTGTAATCTGAACTTC  904
               |||||||| ||||| ||||| || || ||||| || |  || || |||||||| |||||
Sbjct  32966  AATGTTTTCAATGGCCATTTGAAATCCGTAGAAGCATCTAGCCTCGGTAATCTGTACTTC  33025

Query  905    TTGGCTAAACCGCTCCACCAGGTTTTCATTTACTATGCCATCACTCGCTGCAAAGAAAGC  964
              |   | ||| || ||  | |  |||||||| ||||| || ||||| |||||||| || ||
Sbjct  33026  TGTACAAAATCGTTCTGCTAAATTTTCATTCACTATTCCGTCACTGGCTGCAAAAAACGC  33085

Query  965    CAGAACGTGCGATATAAAATATTTCTCGTCAGGCTTCAGGGCTTCCCAATGCTGGATGTC  1024
              ||  || ||   |||||||||||| ||||| ||  | ||    | |||||  | ||| ||
Sbjct  33086  CAATACATGTTTTATAAAATATTTTTCGTCTGGTGTTAGTTTATTCCAATCATTGATATC  33145

Query  1025   CTTGGAAAGATCCACCTCCTCAGCTGTCCAAAAGGAAGCCTCCGCTTTCTTATACATCTG  1084
               || || | |||||| || ||  |||||||||| || ||||| || || |||||||| | 
Sbjct  33146  TTTAGATATATCCACTTCTTCCACTGTCCAAAATGATGCCTCTGCCTTTTTATACATATT  33205

Query  1085   CCAGATATCATGGTATTCGATGGGAAAGACGACAAA  1120
              |||||| ||||| ||||  || ||||| |  |||||
Sbjct  33206  CCAGATGTCATGATATTGAATTGGAAAAATAACAAA  33241


>DQ437594.1 Taterapox virus strain Dahomey 1968, complete genome
Length=198050

 Score = 444 bits (492),  Expect = 2e-123
 Identities = 663/936 (71%), Gaps = 10/936 (1%)
 Strand=Plus/Plus

Query  187    TTTAGAAGTCAGCATCCAAGGTAAAAGAATTCTCTGTTGGACTTGACATCACTCCCATTC  246
              |||| |||||| |||| |  | ||||  ||| |||  | ||   ||||| ||||||||| 
Sbjct  32314  TTTAAAAGTCAACATCTAGAGAAAAATGATTGTCTTCTTGA---GACATAACTCCCATTT  32370

Query  247    TCTGATACTCGCCTACTCTCTTTTCAAAGAAGTTAGTCTTCCCTTCCAGTGAAATATTCT  306
              | || || || || || |  ||||| || || ||||| || ||||| | ||| ||||| |
Sbjct  32371  TTTGGTATTCACCCACACGTTTTTCGAAAAAATTAGTTTTACCTTCTAATGATATATTTT  32430

Query  307    CCATGAAGTCAAACGGGTTTTCTACTCTGAAAATCTTGCTAAAACCCAGCTCCAGCATAA  366
              ||||||| || || || ||    ||  |  |||| ||  |||| ||||  ||    || |
Sbjct  32431  CCATGAAATCGAATGGATTGGTAACATTATAAATTTTTTTAAATCCCAATTCAGAAATCA  32490

Query  367    GTCTGTCCGCCACGAATTCAATGTACTGCTTCATTAAACCGCAGTTCATCCCAATGAGCT  426
               ||| || || || ||||| || ||    ||||| |   | || ||||| || || || |
Sbjct  32491  ATCTATCTGCGACAAATTCTATATATGTTTTCATCATTTCACAATTCATTCCTATAAGTT  32550

Query  427    TCACCGGCAGTGCCTCCGTGAGGAACTCCTGTTCTATCCTAACAGCAT-TGACA-ATTAT  484
              | || || || ||| | || || || || ||||| ||    || || | ||  | | || 
Sbjct  32551  TAACTGGAAGAGCCACAGTAAGAAATTCTTGTTCAATAGAGACCGCGTCTGTTATAATAG  32610

Query  485    TTCTTTGACTCTCTGCTCCGAAGGTTTGTGTAGCAGGTGTTTGAACATCAGGCAGGCAAA  544
               ||||  ||| | |  ||    |||   |  |  |  ||||| |||||||  || || ||
Sbjct  32611  ATCTT--ACTGTTTCTTCACTCGGTGGATACAATAAATGTTTAAACATCAAACATGCGAA  32668

Query  545    GTCGCAATGTAAACCCTCATCTCTGCTAATAAGTTCGTTGGAAAACGTGAGGCCAGGCAT  604
               ||||| |||| |||||| ||||| ||||| | |||||||||||||||||| || |||||
Sbjct  32669  ATCGCAGTGTAGACCCTCGTCTCTACTAATTAATTCGTTGGAAAACGTGAGTCCGGGCAT  32728

Query  605    CAGTCCTCGTTTCTTGAGCCAGAATATTGATGCAAAAGAACCAGAAAAGAAGATTCCTTC  664
               || || || || || ||||| ||||| || ||||| || ||||||||||| ||||||||
Sbjct  32729  TAGGCCACGCTTTTTAAGCCAAAATATGGACGCAAATGATCCAGAAAAGAAAATTCCTTC  32788

Query  665    TACTGCGGCAAAAGCTACAACACGTTCTCCATAGGTAGCTTCTTTGTCCCCAATCCAACG  724
              |||||| ||||| || | ||  |  ||||||||   | |  |  ||||    |||||   
Sbjct  32789  TACTGCCGCAAAGGCAATAAGTCTCTCTCCATA---ACCGGCGCTGTCATGTATCCACTT  32845

Query  725    CAAGGCCCAATCTGCCTTCTTCTTTACACAAGACATCGTCTCAATGGCATTGAAGAGAAA  784
                  |||||||| |||||||| |||||||||| ||| ||||| || ||||| |||||| |
Sbjct  32846  TTGAGCCCAATCGGCCTTCTTTTTTACACAAGGCATTGTCTCTATAGCATTAAAGAGATA  32905

Query  785    CTCCCTTTCCTTGGAATCTTTGATGTAAGTGTCAATGAGGAGACTATACATCTCAGAATG  844
               |   |||| ||   |||||| |  || || ||||| |  ||||||||||| || |||||
Sbjct  32906  GTTTTTTTCATTACTATCTTTAACATATGTATCAATCAAAAGACTATACATTTCCGAATG  32965

Query  845    TATGTTTTCCATGGCAATTTGGAAGCCATAGAAACAGCGGGCTTCTGTAATCTGAACTTC  904
               |||||||| ||||| ||||| || || ||||| || |  || || |||||||| |||||
Sbjct  32966  AATGTTTTCAATGGCCATTTGAAATCCGTAGAAGCATCTAGCCTCGGTAATCTGTACTTC  33025

Query  905    TTGGCTAAACCGCTCCACCAGGTTTTCATTTACTATGCCATCACTCGCTGCAAAGAAAGC  964
              |   | ||| || ||  | |  |||||||| ||||| || ||||| |||||||| || ||
Sbjct  33026  TGTACAAAATCGTTCTGCTAAATTTTCATTCACTATTCCGTCACTGGCTGCAAAAAACGC  33085

Query  965    CAGAACGTGCGATATAAAATATTTCTCGTCAGGCTTCAGGGCTTCCCAATGCTGGATGTC  1024
              ||  || ||   |||||||||||| ||||| ||  | ||    | |||||  | ||| ||
Sbjct  33086  CAATACATGTTTTATAAAATATTTTTCGTCTGGTGTTAGTTTATTCCAATCATTGATATC  33145

Query  1025   CTTGGAAAGATCCACCTCCTCAGCTGTCCAAAAGGAAGCCTCCGCTTTCTTATACATCTG  1084
               || || | |||||| || ||  |||||||||| || ||||| || || |||||||| | 
Sbjct  33146  TTTAGATATATCCACTTCTTCCACTGTCCAAAATGATGCCTCTGCCTTTTTATACATATT  33205

Query  1085   CCAGATATCATGGTATTCGATGGGAAAGACGACAAA  1120
              |||||| ||||| ||||  || ||||| |  |||||
Sbjct  33206  CCAGATGTCATGATATTGAATTGGAAAAATAACAAA  33241


>NC_027213.1 Raccoonpox virus, complete genome
Length=214699

 Score = 442 bits (489),  Expect = 2e-122
 Identities = 659/934 (71%), Gaps = 6/934 (1%)
 Strand=Plus/Plus

Query  187    TTTAGAAGTCAGCATCCAAGGTAAAAGAATTCTCTGTTGGACTTGACATCACTCCCATTC  246
              |||| |||||| |||| || | ||||  ||| |||  | |   |||||| ||||||||| 
Sbjct  39270  TTTAAAAGTCAACATCTAAAGAAAAATGATTATCTTCTTG---TGACATAACTCCCATTT  39326

Query  247    TCTGATACTCGCCTACTCTCTTTTCAAAGAAGTTAGTCTTCCCTTCCAGTGAAATATTCT  306
              | || || || || || |  || || || || ||||| || ||||||| ||| ||||| |
Sbjct  39327  TTTGGTATTCACCAACGCGTTTCTCGAAAAAATTAGTTTTGCCTTCCAATGATATATTTT  39386

Query  307    CCATGAAGTCAAACGGGTTTTCTACTCTGAAAATCTTGCTAAAACCCAGCTCCAGCATAA  366
              ||||||| |||||||| ||   | |  |  |  | ||  |||| || |  ||    || |
Sbjct  39387  CCATGAAATCAAACGGATTAGTTGCATTATATTTTTTTTTAAATCCTAATTCTGAAATCA  39446

Query  367    GTCTGTCCGCCACGAATTCAATGTACTGCTTCATTAAACCGCAGTTCATCCCAATGAGCT  426
               ||| || || || ||||| |||||    ||||| |   | || ||||| || ||||| |
Sbjct  39447  ATCTATCTGCAACAAATTCTATGTATGTTTTCATCATTTCACAATTCATTCCTATGAGTT  39506

Query  427    TCACCGGCAGTGCCTCCGTGAGGAACTCCTGTTCTATCCTAACAGCATTGACAATTATTT  486
              | || || || |||||||| || ||||| | ||| ||    || || |     |||||  
Sbjct  39507  TAACTGGTAGAGCCTCCGTTAGAAACTCTTTTTCGATGTCTACGGCCTCTGTTATTATCG  39566

Query  487    CTTTGACTCTCTGCTCCGAAGGTTTGTGTAGCAGGTGTTTGAACATCAGGCAGGCAAAGT  546
               | | |||  ||  ||    |||   || |  |  ||||| ||||| | |||||| ||||
Sbjct  39567  ATGTTACTACCTCATCACTCGGTGGATGCAATAAATGTTTAAACATTAAGCAGGCGAAGT  39626

Query  547    CGCAATGTAAACCCTCATCTCTGCTAATAAGTTCGTTGGAAAACGTGAGGCCAGGCATCA  606
              | |||||||  ||||||||||| ||||| | |||||| ||||| ||||| |||||||| |
Sbjct  39627  CACAATGTAGGCCCTCATCTCTACTAATTAATTCGTTAGAAAATGTGAGTCCAGGCATTA  39686

Query  607    GTCCTCGTTTCTTGAGCCAGAATATTGATGCAAAAGAACCAGAAAAGAAGATTCCTTCTA  666
              | || || || |||||||| ||||| |  |||||||| |||||||||||||| |||||||
Sbjct  39687  GACCACGCTTTTTGAGCCAAAATATGGCAGCAAAAGATCCAGAAAAGAAGATGCCTTCTA  39746

Query  667    CTGCGGCAAAAGCTACAACACGTTCTCCATAGGTAGCTTCTTTGTCCCCAATCCAACGCA  726
              |||| ||||| || ||||  |  ||||| ||  | |  || || |     |||||   | 
Sbjct  39747  CTGCTGCAAATGCAACAAGTCTCTCTCCGTAACTTGTATCATTATGT---ATCCACTTCT  39803

Query  727    AGGCCCAATCTGCCTTCTTCTTTACACAAGACATCGTCTCAATGGCATTGAAGAGAAACT  786
                |||||||| || |||||||||||||||| ||| || || || ||||| |||||| | |
Sbjct  39804  GTGCCCAATCAGCTTTCTTCTTTACACAAGGCATTGTTTCTATAGCATTAAAGAGATAAT  39863

Query  787    CCCTTTCCTTGGAATCTTTGATGTAAGTGTCAATGAGGAGACTATACATCTCAGAATGTA  846
                 |||| |    |||||| |  || || || || |  ||||||||||| || ||||| |
Sbjct  39864  GTTTTTCATCACTATCTTTAACATATGTATCTATTAACAGACTATACATTTCTGAATGGA  39923

Query  847    TGTTTTCCATGGCAATTTGGAAGCCATAGAAACAGCGGGCTTCTGTAATCTGAACTTCTT  906
              ||||||| || || || || || || || ||||| |  ||||| ||||| || || ||| 
Sbjct  39924  TGTTTTCAATCGCCATCTGAAATCCGTAAAAACATCTTGCTTCAGTAATTTGTACCTCTG  39983

Query  907    GGCTAAACCGCTCCACCAGGTTTTCATTTACTATGCCATCACTCGCTGCAAAGAAAGCCA  966
                | ||| |  ||| |||  |||||||| ||||| |||||||| || ||||| || ||||
Sbjct  39984  AACAAAATCTTTCCGCCAAATTTTCATTCACTATTCCATCACTAGCGGCAAAAAATGCCA  40043

Query  967    GAACGTGCGATATAAAATATTTCTCGTCAGGCTTCAGGGCTTCCCAATGCTGGATGTCCT  1026
                || ||    ||||||||||| || || ||  |||     | ||| |  | ||| || |
Sbjct  40044  ATACATGTTTAATAAAATATTTTTCATCGGGTGTCAATTTATTCCAGTCATTGATATCTT  40103

Query  1027   TGGAAAGATCCACCTCCTCAGCTGTCCAAAAGGAAGCCTCCGCTTTCTTATACATCTGCC  1086
              | || | ||| || || |||||||||||||| || ||||| || || || ||||| | ||
Sbjct  40104  TTGATATATCTACTTCTTCAGCTGTCCAAAACGACGCCTCTGCCTTTTTGTACATGTTCC  40163

Query  1087   AGATATCATGGTATTCGATGGGAAAGACGACAAA  1120
              | |||||| | ||||  || ||||| |  |||||
Sbjct  40164  ATATATCACGATATTGTATTGGAAAAATAACAAA  40197


>KP143769.1 Raccoonpox virus, complete genome
Length=214699

 Score = 442 bits (489),  Expect = 2e-122
 Identities = 659/934 (71%), Gaps = 6/934 (1%)
 Strand=Plus/Plus

Query  187    TTTAGAAGTCAGCATCCAAGGTAAAAGAATTCTCTGTTGGACTTGACATCACTCCCATTC  246
              |||| |||||| |||| || | ||||  ||| |||  | |   |||||| ||||||||| 
Sbjct  39270  TTTAAAAGTCAACATCTAAAGAAAAATGATTATCTTCTTG---TGACATAACTCCCATTT  39326

Query  247    TCTGATACTCGCCTACTCTCTTTTCAAAGAAGTTAGTCTTCCCTTCCAGTGAAATATTCT  306
              | || || || || || |  || || || || ||||| || ||||||| ||| ||||| |
Sbjct  39327  TTTGGTATTCACCAACGCGTTTCTCGAAAAAATTAGTTTTGCCTTCCAATGATATATTTT  39386

Query  307    CCATGAAGTCAAACGGGTTTTCTACTCTGAAAATCTTGCTAAAACCCAGCTCCAGCATAA  366
              ||||||| |||||||| ||   | |  |  |  | ||  |||| || |  ||    || |
Sbjct  39387  CCATGAAATCAAACGGATTAGTTGCATTATATTTTTTTTTAAATCCTAATTCTGAAATCA  39446

Query  367    GTCTGTCCGCCACGAATTCAATGTACTGCTTCATTAAACCGCAGTTCATCCCAATGAGCT  426
               ||| || || || ||||| |||||    ||||| |   | || ||||| || ||||| |
Sbjct  39447  ATCTATCTGCAACAAATTCTATGTATGTTTTCATCATTTCACAATTCATTCCTATGAGTT  39506

Query  427    TCACCGGCAGTGCCTCCGTGAGGAACTCCTGTTCTATCCTAACAGCATTGACAATTATTT  486
              | || || || |||||||| || ||||| | ||| ||    || || |     |||||  
Sbjct  39507  TAACTGGTAGAGCCTCCGTTAGAAACTCTTTTTCGATGTCTACGGCCTCTGTTATTATCG  39566

Query  487    CTTTGACTCTCTGCTCCGAAGGTTTGTGTAGCAGGTGTTTGAACATCAGGCAGGCAAAGT  546
               | | |||  ||  ||    |||   || |  |  ||||| ||||| | |||||| ||||
Sbjct  39567  ATGTTACTACCTCATCACTCGGTGGATGCAATAAATGTTTAAACATTAAGCAGGCGAAGT  39626

Query  547    CGCAATGTAAACCCTCATCTCTGCTAATAAGTTCGTTGGAAAACGTGAGGCCAGGCATCA  606
              | |||||||  ||||||||||| ||||| | |||||| ||||| ||||| |||||||| |
Sbjct  39627  CACAATGTAGGCCCTCATCTCTACTAATTAATTCGTTAGAAAATGTGAGTCCAGGCATTA  39686

Query  607    GTCCTCGTTTCTTGAGCCAGAATATTGATGCAAAAGAACCAGAAAAGAAGATTCCTTCTA  666
              | || || || |||||||| ||||| |  |||||||| |||||||||||||| |||||||
Sbjct  39687  GACCACGCTTTTTGAGCCAAAATATGGCAGCAAAAGATCCAGAAAAGAAGATGCCTTCTA  39746

Query  667    CTGCGGCAAAAGCTACAACACGTTCTCCATAGGTAGCTTCTTTGTCCCCAATCCAACGCA  726
              |||| ||||| || ||||  |  ||||| ||  | |  || || |     |||||   | 
Sbjct  39747  CTGCTGCAAATGCAACAAGTCTCTCTCCGTAACTTGTATCATTATGT---ATCCACTTCT  39803

Query  727    AGGCCCAATCTGCCTTCTTCTTTACACAAGACATCGTCTCAATGGCATTGAAGAGAAACT  786
                |||||||| || |||||||||||||||| ||| || || || ||||| |||||| | |
Sbjct  39804  GTGCCCAATCAGCTTTCTTCTTTACACAAGGCATTGTTTCTATAGCATTAAAGAGATAAT  39863

Query  787    CCCTTTCCTTGGAATCTTTGATGTAAGTGTCAATGAGGAGACTATACATCTCAGAATGTA  846
                 |||| |    |||||| |  || || || || |  ||||||||||| || ||||| |
Sbjct  39864  GTTTTTCATCACTATCTTTAACATATGTATCTATTAACAGACTATACATTTCTGAATGGA  39923

Query  847    TGTTTTCCATGGCAATTTGGAAGCCATAGAAACAGCGGGCTTCTGTAATCTGAACTTCTT  906
              ||||||| || || || || || || || ||||| |  ||||| ||||| || || ||| 
Sbjct  39924  TGTTTTCAATCGCCATCTGAAATCCGTAAAAACATCTTGCTTCAGTAATTTGTACCTCTG  39983

Query  907    GGCTAAACCGCTCCACCAGGTTTTCATTTACTATGCCATCACTCGCTGCAAAGAAAGCCA  966
                | ||| |  ||| |||  |||||||| ||||| |||||||| || ||||| || ||||
Sbjct  39984  AACAAAATCTTTCCGCCAAATTTTCATTCACTATTCCATCACTAGCGGCAAAAAATGCCA  40043

Query  967    GAACGTGCGATATAAAATATTTCTCGTCAGGCTTCAGGGCTTCCCAATGCTGGATGTCCT  1026
                || ||    ||||||||||| || || ||  |||     | ||| |  | ||| || |
Sbjct  40044  ATACATGTTTAATAAAATATTTTTCATCGGGTGTCAATTTATTCCAGTCATTGATATCTT  40103

Query  1027   TGGAAAGATCCACCTCCTCAGCTGTCCAAAAGGAAGCCTCCGCTTTCTTATACATCTGCC  1086
              | || | ||| || || |||||||||||||| || ||||| || || || ||||| | ||
Sbjct  40104  TTGATATATCTACTTCTTCAGCTGTCCAAAACGACGCCTCTGCCTTTTTGTACATGTTCC  40163

Query  1087   AGATATCATGGTATTCGATGGGAAAGACGACAAA  1120
              | |||||| | ||||  || ||||| |  |||||
Sbjct  40164  ATATATCACGATATTGTATTGGAAAAATAACAAA  40197


>NC_035797.1 UNVERIFIED: Squirrelpox virus Berlin_2015, complete 
genome
Length=142974

 Score = 440 bits (487),  Expect = 7e-122
 Identities = 656/926 (71%), Gaps = 5/926 (1%)
 Strand=Plus/Plus

Query  187    TTTAGAAGTCAGCATCCAAGGTAAAAGAATTCTCTGTTGGACTTGACATCACTCCCATTC  246
              ||||||| ||  | ||||  || ||||  || || ||| ||| | |||  ||||||| | 
Sbjct  14873  TTTAGAAATCTTCGTCCAGAGTGAAAGTCTTATC-GTTAGACGTTACA--ACTCCCAATT  14929

Query  247    TCTGATACTCGCCTACTCTCTTTTCAAAGAAGTTAGTCTTCCCTTCCAGTGAAATATTCT  306
              ||||||| || || |||||||||||||||||||| ||||| ||||| |  || ||||| |
Sbjct  14930  TCTGATATTCCCCGACTCTCTTTTCAAAGAAGTTGGTCTTTCCTTCTAACGAGATATTTT  14989

Query  307    CCATGAAGTCAAACGGGTTTTCTACTCTGAAAATCTTG-CTAAAACCCAGCTCCAGCATA  365
              |||| || ||||| || |||| ||   | | |  |||  ||   |||||| ||   ||  
Sbjct  14990  CCATAAAATCAAAAGGATTTT-TAGAGTAATAGACTTTACTCGCACCCAGTTCGGTCAAC  15048

Query  366    AGTCTGTCCGCCACGAATTCAATGTACTGCTTCATTAAACCGCAGTTCATCCCAATGAGC  425
              | ||| ||||  |||||||| ||||| || ||||||||  |||||||||| || || |  
Sbjct  15049  AATCTATCCGAAACGAATTCGATGTATTGTTTCATTAACTCGCAGTTCATACCGATTAAT  15108

Query  426    TTCACCGGCAGTGCCTCCGTGAGGAACTCCTGTTCTATCCTAACAGCATTGACAATTATT  485
               | || || |  || || || || || |||||||||||  | || || |     ||||| 
Sbjct  15109  CTTACAGGTAACGCGTCAGTTAGAAATTCCTGTTCTATTTTTACGGCTTCTGTTATTATC  15168

Query  486    TCTTTGACTCTCTGCTCCGAAGGTTTGTGTAGCAGGTGTTTGAACATCAGGCAGGCAAAG  545
              ||||  | |||    ||    ||    | | | || |   | |||||||  |||||||||
Sbjct  15169  TCTTGAATTCTAGATTCATTGGGAGGATATCGGAGATAACTAAACATCAAACAGGCAAAG  15228

Query  546    TCGCAATGTAAACCCTCATCTCTGCTAATAAGTTCGTTGGAAAACGTGAGGCCAGGCATC  605
              |||||||||| |||||| ||||  || ||||||||||||||||| || |  || ||||| 
Sbjct  15229  TCGCAATGTAGACCCTCGTCTCGACTTATAAGTTCGTTGGAAAAAGTCAATCCCGGCATG  15288

Query  606    AGTCCTCGTTTCTTGAGCCAGAATATTGATGCAAAAGAACCAGAAAAGAAGATTCCTTCT  665
              || |||| |||||| ||||| || || |  || |||||||| ||||||||||| ||||| 
Sbjct  15289  AGACCTCTTTTCTTCAGCCAAAAGATGGCGGCGAAAGAACCCGAAAAGAAGATACCTTCG  15348

Query  666    ACTGCGGCAAAAGCTACAACACGTTCTCCATAGGTAGCTTCTTTGTCCCCAATCCAACGC  725
              || ||||| ||||| || |  |  ||||| ||| | ||   ||  |   | |||||    
Sbjct  15349  ACGGCGGCGAAAGCCACCAGTCTCTCTCCGTAGCTGGCGGTTTGATTATCTATCCATTTG  15408

Query  726    AAGGCCCAATCTGCCTTCTTCTTTACACAAGACATCGTCTCAATGGCATTGAAGAGAAAC  785
              |  ||||| || ||||||||| ||||||||| ||| || |  ||||| || |||||||||
Sbjct  15409  AGAGCCCACTCGGCCTTCTTCCTTACACAAGGCATGGTTTTGATGGCGTTAAAGAGAAAC  15468

Query  786    TCCCTTTCCTTGGAATCTTTGATGTAAGTGTCAATGAGGAGACTATACATCTCAGAATGT  845
              ||| ||||    |  |||  || ||| ||||| || | ||||||||||||||| ||||||
Sbjct  15469  TCCTTTTCTAGAGGGTCTCCGACGTAGGTGTCTATTAAGAGACTATACATCTCCGAATGT  15528

Query  846    ATGTTTTCCATGGCAATTTGGAAGCCATAGAAACAGCGGGCTTCTGTAATCTGAACTTCT  905
              || |||||||| || || || || || |||||||| | ||||||||| ||||| || |||
Sbjct  15529  ATATTTTCCATCGCCATCTGAAAACCGTAGAAACATCTGGCTTCTGTGATCTGTACCTCT  15588

Query  906    TGGCTAAACCGCTCCACCAGGTTTTCATTTACTATGCCATCACTCGCTGCAAAGAAAGCC  965
               | |  || || || || |  |||||||| ||||| || || || || ||||| || || 
Sbjct  15589  CGACAGAATCGTTCGACTAAATTTTCATTGACTATACCGTCGCTGGCGGCAAAAAAGGCT  15648

Query  966    AGAACGTGCGATATAAAATATTTCTCGTCAGGCTTCAGGGCTTCCCAATGCTGGATGTCC  1025
              || ||       ||||||||||  ||||| |     ||   |  ||||   |  || || 
Sbjct  15649  AGTACTCTTTTGATAAAATATTGTTCGTCGGAAGATAGATTTAACCAAGTATTCATATCT  15708

Query  1026   TTGGAAAGATCCACCTCCTCAGCTGTCCAAAAGGAAGCCTCCGCTTTCTTATACATCTGC  1085
              ||    | ||| || || ||  | |||||||| || ||  | |||||||||||||| | |
Sbjct  15709  TTACCCAAATCGACTTCTTCCACCGTCCAAAAAGACGCGACGGCTTTCTTATACATTTTC  15768

Query  1086   CAGATATCATGGTATTCGATGGGAAA  1111
              || ||||| | ||||   || |||||
Sbjct  15769  CAAATATCTTCGTATCGTATCGGAAA  15794


>NC_001611.1 Variola virus, complete genome
Length=185578

 Score = 440 bits (487),  Expect = 7e-122
 Identities = 662/936 (71%), Gaps = 10/936 (1%)
 Strand=Plus/Plus

Query  187    TTTAGAAGTCAGCATCCAAGGTAAAAGAATTCTCTGTTGGACTTGACATCACTCCCATTC  246
              |||| |||||| |||| || | ||||  ||| |||  | ||   ||||| ||||||||| 
Sbjct  23788  TTTAAAAGTCAACATCTAAAGAAAAATGATTGTCTTCTTGA---GACATAACTCCCATTT  23844

Query  247    TCTGATACTCGCCTACTCTCTTTTCAAAGAAGTTAGTCTTCCCTTCCAGTGAAATATTCT  306
              | || || || || || |  ||||| || || ||||| || ||||| | ||| ||||| |
Sbjct  23845  TTTGGTATTCACCCACACGTTTTTCGAAAAAATTAGTTTTACCTTCTAATGATATATTTT  23904

Query  307    CCATGAAGTCAAACGGGTTTTCTACTCTGAAAATCTTGCTAAAACCCAGCTCCAGCATAA  366
              ||||||| ||  | || ||    ||  |  | ||  |  |||| ||||  ||    || |
Sbjct  23905  CCATGAAATCGGATGGATTGGTAACATTATAGATTCTTTTAAATCCCAATTCAGAAATCA  23964

Query  367    GTCTGTCCGCCACGAATTCAATGTACTGCTTCATTAAACCGCAGTTCATCCCAATGAGCT  426
               ||| || || || || || || ||    ||||| |   | || ||||| || || || |
Sbjct  23965  ATCTATCTGCGACAAACTCCATATATGTTTTCATCATTTCACAATTCATTCCTATAAGTT  24024

Query  427    TCACCGGCAGTGCCTCCGTGAGGAACTCCTGTTCTATCCTAACAGCAT-TGACA-ATTAT  484
              | || || || ||| | || || || || ||||| ||    || || | ||  | | || 
Sbjct  24025  TAACTGGAAGAGCCACAGTAAGAAATTCTTGTTCAATAGAGACCGCGTCTGTTATAATAG  24084

Query  485    TTCTTTGACTCTCTGCTCCGAAGGTTTGTGTAGCAGGTGTTTGAACATCAGGCAGGCAAA  544
               ||||  ||| | |  ||    |||   |  |  |  ||||| |||||||  || || ||
Sbjct  24085  ATCTT--ACTGTTTCTTCACTCGGTGGATACAATAAATGTTTAAACATCAAACATGCGAA  24142

Query  545    GTCGCAATGTAAACCCTCATCTCTGCTAATAAGTTCGTTGGAAAACGTGAGGCCAGGCAT  604
               ||||| |||| |||||| ||||| ||||| | |||||||||||||||||| || |||||
Sbjct  24143  ATCGCAGTGTAGACCCTCGTCTCTACTAATTAATTCGTTGGAAAACGTGAGTCCGGGCAT  24202

Query  605    CAGTCCTCGTTTCTTGAGCCAGAATATTGATGCAAAAGAACCAGAAAAGAAGATTCCTTC  664
               || || || || || ||||| ||||| || ||||| || ||||||||||| ||||||||
Sbjct  24203  TAGGCCACGCTTTTTAAGCCAAAATATGGACGCAAATGATCCAGAAAAGAAAATTCCTTC  24262

Query  665    TACTGCGGCAAAAGCTACAACACGTTCTCCATAGGTAGCTTCTTTGTCCCCAATCCAACG  724
              |||||| ||||| || | ||  | |||||||||   | |  |  ||||    |||||   
Sbjct  24263  TACTGCCGCAAAGGCAATAAGTCTTTCTCCATA---ACCGGCGCTGTCATGTATCCACTT  24319

Query  725    CAAGGCCCAATCTGCCTTCTTCTTTACACAAGACATCGTCTCAATGGCATTGAAGAGAAA  784
                  |||||||| |||||||| |||||||||| ||| ||||| || ||||| |||||| |
Sbjct  24320  TTGAGCCCAATCGGCCTTCTTTTTTACACAAGGCATTGTCTCTATAGCATTAAAGAGATA  24379

Query  785    CTCCCTTTCCTTGGAATCTTTGATGTAAGTGTCAATGAGGAGACTATACATCTCAGAATG  844
               |   |||| ||   |||||| |  || || ||||| |  ||||||||||| || |||||
Sbjct  24380  GTTTTTTTCATTACTATCTTTAACATATGTATCAATCAAAAGACTATACATTTCCGAATG  24439

Query  845    TATGTTTTCCATGGCAATTTGGAAGCCATAGAAACAGCGGGCTTCTGTAATCTGAACTTC  904
               |||||||| ||||| ||||| || || |||||||| |  || || |||||||| |||||
Sbjct  24440  AATGTTTTCAATGGCCATTTGAAATCCGTAGAAACATCTAGCCTCGGTAATCTGTACTTC  24499

Query  905    TTGGCTAAACCGCTCCACCAGGTTTTCATTTACTATGCCATCACTCGCTGCAAAGAAAGC  964
              |   | ||| || ||  | |  |||||||| ||||| || ||||| |||||||| || ||
Sbjct  24500  TATACAAAATCGTTCTGCTAAATTTTCATTCACTATTCCGTCACTGGCTGCAAAAAACGC  24559

Query  965    CAGAACGTGCGATATAAAATATTTCTCGTCAGGCTTCAGGGCTTCCCAATGCTGGATGTC  1024
              ||  || ||   |||||||||||| ||||| ||  | ||    | |||||  | ||| ||
Sbjct  24560  CAATACATGTTTTATAAAATATTTTTCGTCTGGTGTTAGTTTATTCCAATCATTGATATC  24619

Query  1025   CTTGGAAAGATCCACCTCCTCAGCTGTCCAAAAGGAAGCCTCCGCTTTCTTATACATCTG  1084
               || || | |||||| || ||  |||||||||| || ||||| || || |||||||| | 
Sbjct  24620  TTTAGATATATCCACTTCTTCCACTGTCCAAAATGATGCCTCTGCCTTTTTATACATATT  24679

Query  1085   CCAGATATCATGGTATTCGATGGGAAAGACGACAAA  1120
              |||||| ||||| ||||  || ||||| |  |||||
Sbjct  24680  CCAGATGTCATGATATTGAATTGGAAAAATAACAAA  24715


>MF503315.1 UNVERIFIED: Squirrelpox virus Berlin_2015, complete 
genome
Length=142974

 Score = 440 bits (487),  Expect = 7e-122
 Identities = 656/926 (71%), Gaps = 5/926 (1%)
 Strand=Plus/Plus

Query  187    TTTAGAAGTCAGCATCCAAGGTAAAAGAATTCTCTGTTGGACTTGACATCACTCCCATTC  246
              ||||||| ||  | ||||  || ||||  || || ||| ||| | |||  ||||||| | 
Sbjct  14873  TTTAGAAATCTTCGTCCAGAGTGAAAGTCTTATC-GTTAGACGTTACA--ACTCCCAATT  14929

Query  247    TCTGATACTCGCCTACTCTCTTTTCAAAGAAGTTAGTCTTCCCTTCCAGTGAAATATTCT  306
              ||||||| || || |||||||||||||||||||| ||||| ||||| |  || ||||| |
Sbjct  14930  TCTGATATTCCCCGACTCTCTTTTCAAAGAAGTTGGTCTTTCCTTCTAACGAGATATTTT  14989

Query  307    CCATGAAGTCAAACGGGTTTTCTACTCTGAAAATCTTG-CTAAAACCCAGCTCCAGCATA  365
              |||| || ||||| || |||| ||   | | |  |||  ||   |||||| ||   ||  
Sbjct  14990  CCATAAAATCAAAAGGATTTT-TAGAGTAATAGACTTTACTCGCACCCAGTTCGGTCAAC  15048

Query  366    AGTCTGTCCGCCACGAATTCAATGTACTGCTTCATTAAACCGCAGTTCATCCCAATGAGC  425
              | ||| ||||  |||||||| ||||| || ||||||||  |||||||||| || || |  
Sbjct  15049  AATCTATCCGAAACGAATTCGATGTATTGTTTCATTAACTCGCAGTTCATACCGATTAAT  15108

Query  426    TTCACCGGCAGTGCCTCCGTGAGGAACTCCTGTTCTATCCTAACAGCATTGACAATTATT  485
               | || || |  || || || || || |||||||||||  | || || |     ||||| 
Sbjct  15109  CTTACAGGTAACGCGTCAGTTAGAAATTCCTGTTCTATTTTTACGGCTTCTGTTATTATC  15168

Query  486    TCTTTGACTCTCTGCTCCGAAGGTTTGTGTAGCAGGTGTTTGAACATCAGGCAGGCAAAG  545
              ||||  | |||    ||    ||    | | | || |   | |||||||  |||||||||
Sbjct  15169  TCTTGAATTCTAGATTCATTGGGAGGATATCGGAGATAACTAAACATCAAACAGGCAAAG  15228

Query  546    TCGCAATGTAAACCCTCATCTCTGCTAATAAGTTCGTTGGAAAACGTGAGGCCAGGCATC  605
              |||||||||| |||||| ||||  || ||||||||||||||||| || |  || ||||| 
Sbjct  15229  TCGCAATGTAGACCCTCGTCTCGACTTATAAGTTCGTTGGAAAAAGTCAATCCCGGCATG  15288

Query  606    AGTCCTCGTTTCTTGAGCCAGAATATTGATGCAAAAGAACCAGAAAAGAAGATTCCTTCT  665
              || |||| |||||| ||||| || || |  || |||||||| ||||||||||| ||||| 
Sbjct  15289  AGACCTCTTTTCTTCAGCCAAAAGATGGCGGCGAAAGAACCCGAAAAGAAGATACCTTCG  15348

Query  666    ACTGCGGCAAAAGCTACAACACGTTCTCCATAGGTAGCTTCTTTGTCCCCAATCCAACGC  725
              || ||||| ||||| || |  |  ||||| ||| | ||   ||  |   | |||||    
Sbjct  15349  ACGGCGGCGAAAGCCACCAGTCTCTCTCCGTAGCTGGCGGTTTGATTATCTATCCATTTG  15408

Query  726    AAGGCCCAATCTGCCTTCTTCTTTACACAAGACATCGTCTCAATGGCATTGAAGAGAAAC  785
              |  ||||| || ||||||||| ||||||||| ||| || |  ||||| || |||||||||
Sbjct  15409  AGAGCCCACTCGGCCTTCTTCCTTACACAAGGCATGGTTTTGATGGCGTTAAAGAGAAAC  15468

Query  786    TCCCTTTCCTTGGAATCTTTGATGTAAGTGTCAATGAGGAGACTATACATCTCAGAATGT  845
              ||| ||||    |  |||  || ||| ||||| || | ||||||||||||||| ||||||
Sbjct  15469  TCCTTTTCTAGAGGGTCTCCGACGTAGGTGTCTATTAAGAGACTATACATCTCCGAATGT  15528

Query  846    ATGTTTTCCATGGCAATTTGGAAGCCATAGAAACAGCGGGCTTCTGTAATCTGAACTTCT  905
              || |||||||| || || || || || |||||||| | ||||||||| ||||| || |||
Sbjct  15529  ATATTTTCCATCGCCATCTGAAAACCGTAGAAACATCTGGCTTCTGTGATCTGTACCTCT  15588

Query  906    TGGCTAAACCGCTCCACCAGGTTTTCATTTACTATGCCATCACTCGCTGCAAAGAAAGCC  965
               | |  || || || || |  |||||||| ||||| || || || || ||||| || || 
Sbjct  15589  CGACAGAATCGTTCGACTAAATTTTCATTGACTATACCGTCGCTGGCGGCAAAAAAGGCT  15648

Query  966    AGAACGTGCGATATAAAATATTTCTCGTCAGGCTTCAGGGCTTCCCAATGCTGGATGTCC  1025
              || ||       ||||||||||  ||||| |     ||   |  ||||   |  || || 
Sbjct  15649  AGTACTCTTTTGATAAAATATTGTTCGTCGGAAGATAGATTTAACCAAGTATTCATATCT  15708

Query  1026   TTGGAAAGATCCACCTCCTCAGCTGTCCAAAAGGAAGCCTCCGCTTTCTTATACATCTGC  1085
              ||    | ||| || || ||  | |||||||| || ||  | |||||||||||||| | |
Sbjct  15709  TTACCCAAATCGACTTCTTCCACCGTCCAAAAAGACGCGACGGCTTTCTTATACATTTTC  15768

Query  1086   CAGATATCATGGTATTCGATGGGAAA  1111
              || ||||| | ||||   || |||||
Sbjct  15769  CAAATATCTTCGTATCGTATCGGAAA  15794


>X69198.1 Variola virus DNA complete genome
Length=185578

 Score = 440 bits (487),  Expect = 7e-122
 Identities = 662/936 (71%), Gaps = 10/936 (1%)
 Strand=Plus/Plus

Query  187    TTTAGAAGTCAGCATCCAAGGTAAAAGAATTCTCTGTTGGACTTGACATCACTCCCATTC  246
              |||| |||||| |||| || | ||||  ||| |||  | ||   ||||| ||||||||| 
Sbjct  23788  TTTAAAAGTCAACATCTAAAGAAAAATGATTGTCTTCTTGA---GACATAACTCCCATTT  23844

Query  247    TCTGATACTCGCCTACTCTCTTTTCAAAGAAGTTAGTCTTCCCTTCCAGTGAAATATTCT  306
              | || || || || || |  ||||| || || ||||| || ||||| | ||| ||||| |
Sbjct  23845  TTTGGTATTCACCCACACGTTTTTCGAAAAAATTAGTTTTACCTTCTAATGATATATTTT  23904

Query  307    CCATGAAGTCAAACGGGTTTTCTACTCTGAAAATCTTGCTAAAACCCAGCTCCAGCATAA  366
              ||||||| ||  | || ||    ||  |  | ||  |  |||| ||||  ||    || |
Sbjct  23905  CCATGAAATCGGATGGATTGGTAACATTATAGATTCTTTTAAATCCCAATTCAGAAATCA  23964

Query  367    GTCTGTCCGCCACGAATTCAATGTACTGCTTCATTAAACCGCAGTTCATCCCAATGAGCT  426
               ||| || || || || || || ||    ||||| |   | || ||||| || || || |
Sbjct  23965  ATCTATCTGCGACAAACTCCATATATGTTTTCATCATTTCACAATTCATTCCTATAAGTT  24024

Query  427    TCACCGGCAGTGCCTCCGTGAGGAACTCCTGTTCTATCCTAACAGCAT-TGACA-ATTAT  484
              | || || || ||| | || || || || ||||| ||    || || | ||  | | || 
Sbjct  24025  TAACTGGAAGAGCCACAGTAAGAAATTCTTGTTCAATAGAGACCGCGTCTGTTATAATAG  24084

Query  485    TTCTTTGACTCTCTGCTCCGAAGGTTTGTGTAGCAGGTGTTTGAACATCAGGCAGGCAAA  544
               ||||  ||| | |  ||    |||   |  |  |  ||||| |||||||  || || ||
Sbjct  24085  ATCTT--ACTGTTTCTTCACTCGGTGGATACAATAAATGTTTAAACATCAAACATGCGAA  24142

Query  545    GTCGCAATGTAAACCCTCATCTCTGCTAATAAGTTCGTTGGAAAACGTGAGGCCAGGCAT  604
               ||||| |||| |||||| ||||| ||||| | |||||||||||||||||| || |||||
Sbjct  24143  ATCGCAGTGTAGACCCTCGTCTCTACTAATTAATTCGTTGGAAAACGTGAGTCCGGGCAT  24202

Query  605    CAGTCCTCGTTTCTTGAGCCAGAATATTGATGCAAAAGAACCAGAAAAGAAGATTCCTTC  664
               || || || || || ||||| ||||| || ||||| || ||||||||||| ||||||||
Sbjct  24203  TAGGCCACGCTTTTTAAGCCAAAATATGGACGCAAATGATCCAGAAAAGAAAATTCCTTC  24262

Query  665    TACTGCGGCAAAAGCTACAACACGTTCTCCATAGGTAGCTTCTTTGTCCCCAATCCAACG  724
              |||||| ||||| || | ||  | |||||||||   | |  |  ||||    |||||   
Sbjct  24263  TACTGCCGCAAAGGCAATAAGTCTTTCTCCATA---ACCGGCGCTGTCATGTATCCACTT  24319

Query  725    CAAGGCCCAATCTGCCTTCTTCTTTACACAAGACATCGTCTCAATGGCATTGAAGAGAAA  784
                  |||||||| |||||||| |||||||||| ||| ||||| || ||||| |||||| |
Sbjct  24320  TTGAGCCCAATCGGCCTTCTTTTTTACACAAGGCATTGTCTCTATAGCATTAAAGAGATA  24379

Query  785    CTCCCTTTCCTTGGAATCTTTGATGTAAGTGTCAATGAGGAGACTATACATCTCAGAATG  844
               |   |||| ||   |||||| |  || || ||||| |  ||||||||||| || |||||
Sbjct  24380  GTTTTTTTCATTACTATCTTTAACATATGTATCAATCAAAAGACTATACATTTCCGAATG  24439

Query  845    TATGTTTTCCATGGCAATTTGGAAGCCATAGAAACAGCGGGCTTCTGTAATCTGAACTTC  904
               |||||||| ||||| ||||| || || |||||||| |  || || |||||||| |||||
Sbjct  24440  AATGTTTTCAATGGCCATTTGAAATCCGTAGAAACATCTAGCCTCGGTAATCTGTACTTC  24499

Query  905    TTGGCTAAACCGCTCCACCAGGTTTTCATTTACTATGCCATCACTCGCTGCAAAGAAAGC  964
              |   | ||| || ||  | |  |||||||| ||||| || ||||| |||||||| || ||
Sbjct  24500  TATACAAAATCGTTCTGCTAAATTTTCATTCACTATTCCGTCACTGGCTGCAAAAAACGC  24559

Query  965    CAGAACGTGCGATATAAAATATTTCTCGTCAGGCTTCAGGGCTTCCCAATGCTGGATGTC  1024
              ||  || ||   |||||||||||| ||||| ||  | ||    | |||||  | ||| ||
Sbjct  24560  CAATACATGTTTTATAAAATATTTTTCGTCTGGTGTTAGTTTATTCCAATCATTGATATC  24619

Query  1025   CTTGGAAAGATCCACCTCCTCAGCTGTCCAAAAGGAAGCCTCCGCTTTCTTATACATCTG  1084
               || || | |||||| || ||  |||||||||| || ||||| || || |||||||| | 
Sbjct  24620  TTTAGATATATCCACTTCTTCCACTGTCCAAAATGATGCCTCTGCCTTTTTATACATATT  24679

Query  1085   CCAGATATCATGGTATTCGATGGGAAAGACGACAAA  1120
              |||||| ||||| ||||  || ||||| |  |||||
Sbjct  24680  CCAGATGTCATGATATTGAATTGGAAAAATAACAAA  24715


>NC_055231.1 Orthopoxvirus Abatino, complete genome
Length=213743

 Score = 437 bits (484),  Expect = 3e-121
 Identities = 654/926 (71%), Gaps = 7/926 (1%)
 Strand=Plus/Plus

Query  187    TTTAGAAGTCAGCATCCAAGGTAAAAGAATTCTCTGTTGGACTTGACATCACTCCCATTC  246
              |||| |||||| |||| || | ||||  ||| |||  | ||   ||||| ||||||||| 
Sbjct  41549  TTTAAAAGTCAACATCTAAAGAAAAATGATTGTCTTCTTGA---GACATAACTCCCATTT  41605

Query  247    TCTGATACTCGCCTACTCTCTTTTCAAAGAAGTTAGTCTTCCCTTCCAGTGAAATATTCT  306
              | || || || || || |  ||||| || || |||||||| ||||||| ||| ||||| |
Sbjct  41606  TTTGGTATTCACCAACACGTTTTTCGAAAAAATTAGTCTTTCCTTCCAATGATATATTTT  41665

Query  307    CCATGAAGTCAAACGGGTTTTCTACTCTGAAAATCTTGCTAAAACCCAGCTCCAGCATAA  366
              ||||||| || ||||| ||    ||  |  |||| ||  |||| ||||  ||    || |
Sbjct  41666  CCATGAAATCGAACGGATTGGTAACATTATAAATTTTTTTAAATCCCAATTCAGAAATCA  41725

Query  367    GTCTGTCCGCCACGAATTCAATGTACTGCTTCATTAAACCGCAGTTCATCCCAATGAGCT  426
               ||| || || || ||||| || ||    ||||| |   | || ||||| || || || |
Sbjct  41726  ATCTATCTGCAACAAATTCTATATATGTTTTCATCATTTCACAATTCATTCCTATAAGTT  41785

Query  427    TCACCGGCAGTGCCTCCGTGAGGAACTCCTGTTCTATCCTAACAGCATTGACAATTATTT  486
              | || || |||||  | || || || || ||||| ||    |||||||     || ||  
Sbjct  41786  TAACTGGAAGTGCGACAGTAAGAAATTCTTGTTCAATGGAGACAGCATCTGTTATAATAG  41845

Query  487    CTTTGACTCTCTGCTCCGAAGGTTTGTGTAGCAGGTGTTTGAACATCAGGCAGGCAAAGT  546
               | | ||  | |  ||    |||   |  |  |  ||||| |||||||  || || || |
Sbjct  41846  ATCTAACGGTTTCTTCACTCGGTGGATACAATAAATGTTTAAACATCAAACATGCGAAAT  41905

Query  547    CGCAATGTAAACCCTCATCTCTGCTAATAAGTTCGTTGGAAAACGTGAGGCCAGGCATCA  606
              |||| || | |||||||||||| ||||| | |||||||||||||||||| || ||||| |
Sbjct  41906  CGCAGTGCAGACCCTCATCTCTACTAATTAATTCGTTGGAAAACGTGAGTCCGGGCATTA  41965

Query  607    GTCCTCGTTTCTTGAGCCAGAATATTGATGCAAAAGAACCAGAAAAGAAGATTCCTTCTA  666
              | || || || || ||||| ||||| || ||||| || ||||||||||||||||||||||
Sbjct  41966  GGCCACGCTTTTTAAGCCAAAATATAGACGCAAATGATCCAGAAAAGAAGATTCCTTCTA  42025

Query  667    CTGCGGCAAAAGCTACAACACGTTCTCCATAGGTAGCTTCTTTGTCCCCAATCCAACGCA  726
              |||| ||||| || | ||  |  ||||||||   | |  |  ||||    |||||     
Sbjct  42026  CTGCCGCAAAGGCAATAAGTCTCTCTCCATA---ACCGGCGCTGTCATGTATCCACTTTT  42082

Query  727    AGGCCCAATCTGCCTTCTTCTTTACACAAGACATCGTCTCAATGGCATTGAAGAGAAACT  786
                |||||||| |||||||| |||||||||| |||||| || |||||||| |||||| | |
Sbjct  42083  GAGCCCAATCGGCCTTCTTTTTTACACAAGGCATCGTTTCTATGGCATTAAAGAGATAGT  42142

Query  787    CCCTTTCCTTGGAATCTTTGATGTAAGTGTCAATGAGGAGACTATACATCTCAGAATGTA  846
                 |||| ||   |||||| |  || || ||||| |  ||||||||||| || ||||| |
Sbjct  42143  TTTTTTCATTACTATCTTTAACATATGTATCAATCAAAAGACTATACATTTCTGAATGAA  42202

Query  847    TGTTTTCCATGGCAATTTGGAAGCCATAGAAACAGCGGGCTTCTGTAATCTGAACTTCTT  906
              ||||||| ||||| || || || || |||||||| | ||| || |||| ||| |||||| 
Sbjct  42203  TGTTTTCAATGGCCATCTGAAATCCGTAGAAACATCTGGCCTCGGTAACCTGTACTTCTG  42262

Query  907    GGCTAAACCGCTCCACCAGGTTTTCATTTACTATGCCATCACTCGCTGCAAAGAAAGCCA  966
                | ||| || ||  | |  ||||| || ||||| || ||||| || ||||| || || |
Sbjct  42263  TACAAAATCGTTCAGCTAAATTTTCGTTCACTATTCCGTCACTAGCAGCAAAAAACGCTA  42322

Query  967    GAACGTGCGATATAAAATATTTCTCGTCAGGCTTCAGGGCTTCCCAATGCTGGATGTCCT  1026
                || ||   |||||||| ||| || |||||  | |     | |||||  | ||| || |
Sbjct  42323  ATACATGTTTTATAAAATGTTTTTCATCAGGTGTTAATTTATTCCAATCATTGATATCTT  42382

Query  1027   TGGAAAGATCCACCTCCTCAGCTGTCCAAAAGGAAGCCTCCGCTTTCTTATACATCTGCC  1086
              | || | ||| || || ||  | |||||||| || ||||| || || ||||||||   ||
Sbjct  42383  TAGATATATCTACTTCTTCTACCGTCCAAAATGATGCCTCTGCCTTTTTATACATACTCC  42442

Query  1087   AGATATCATGGTATTCGA-TGGGAAA  1111
              |||||||||| ||||  | |||||||
Sbjct  42443  AGATATCATGATATTGAATTGGGAAA  42468


>NC_003391.1 Camelpox virus, complete genome
Length=205719

 Score = 437 bits (484),  Expect = 3e-121
 Identities = 658/934 (70%), Gaps = 6/934 (1%)
 Strand=Plus/Plus

Query  187    TTTAGAAGTCAGCATCCAAGGTAAAAGAATTCTCTGTTGGACTTGACATCACTCCCATTC  246
              |||| || ||| |||| |  | ||||  ||| |||  | ||   ||||| ||||||||| 
Sbjct  35811  TTTAAAAATCAACATCTAGAGAAAAATGATTGTCTTCTTGA---GACATAACTCCCATTT  35867

Query  247    TCTGATACTCGCCTACTCTCTTTTCAAAGAAGTTAGTCTTCCCTTCCAGTGAAATATTCT  306
              | || || || || || |  ||||| || || ||||| || ||||| | ||| ||||| |
Sbjct  35868  TTTGGTATTCACCCACACGTTTTTCGAAAAAATTAGTTTTACCTTCTAATGATATATTTT  35927

Query  307    CCATGAAGTCAAACGGGTTTTCTACTCTGAAAATCTTGCTAAAACCCAGCTCCAGCATAA  366
              ||||||| || || || ||    ||  |  |||| ||  |||| ||||  ||    || |
Sbjct  35928  CCATGAAATCGAATGGATTGATAACATTATAAATTTTTTTAAATCCCAATTCAGAAATCA  35987

Query  367    GTCTGTCCGCCACGAATTCAATGTACTGCTTCATTAAACCGCAGTTCATCCCAATGAGCT  426
               ||| || || || ||||| || ||    ||||| |   | || ||||| || || || |
Sbjct  35988  ATCTATCTGCGACAAATTCTATATATGTTTTCATCATTTCACAATTCATTCCTATAAGTT  36047

Query  427    TCACCGGCAGTGCCTCCGTGAGGAACTCCTGTTCTATCCTAACAGCATTGACAATTATTT  486
              | || || || ||| | || || || || ||||| ||    || || |     || ||  
Sbjct  36048  TAACTGGAAGAGCCACAGTAAGAAATTCTTGTTCAATAGAGACCGCGTCTGTTATAATAG  36107

Query  487    CTTTGACTCTCTGCTCCGAAGGTTTGTGTAGCAGGTGTTTGAACATCAGGCAGGCAAAGT  546
               | | ||| | |  ||    |||   |  |  |  ||||| |||||||  || || || |
Sbjct  36108  ATATTACTGTTTCTTCACTCGGTGGATACAATAAATGTTTAAACATCAAACATGCGAAAT  36167

Query  547    CGCAATGTAAACCCTCATCTCTGCTAATAAGTTCGTTGGAAAACGTGAGGCCAGGCATCA  606
              |||| |||| |||||| ||||| ||||| | |||||||||||||||||| || ||||| |
Sbjct  36168  CGCAGTGTAGACCCTCGTCTCTACTAATTAATTCGTTGGAAAACGTGAGTCCGGGCATTA  36227

Query  607    GTCCTCGTTTCTTGAGCCAGAATATTGATGCAAAAGAACCAGAAAAGAAGATTCCTTCTA  666
              | || || || || ||||| ||||| || ||||| || ||||||||||| ||||||||||
Sbjct  36228  GGCCACGCTTTTTAAGCCAAAATATGGACGCAAATGATCCAGAAAAGAAAATTCCTTCTA  36287

Query  667    CTGCGGCAAAAGCTACAACACGTTCTCCATAGGTAGCTTCTTTGTCCCCAATCCAACGCA  726
              |||| ||||| || | ||  |  ||||||||   | |  |  ||||    |||||     
Sbjct  36288  CTGCCGCAAAGGCAATAAGTCTCTCTCCATA---ACCGGCACTGTCATGTATCCACTTTT  36344

Query  727    AGGCCCAATCTGCCTTCTTCTTTACACAAGACATCGTCTCAATGGCATTGAAGAGAAACT  786
                |||||||| |||||||| |||||||||| ||| ||||| || ||||| |||||| | |
Sbjct  36345  GAGCCCAATCGGCCTTCTTTTTTACACAAGGCATTGTCTCTATAGCATTAAAGAGATAGT  36404

Query  787    CCCTTTCCTTGGAATCTTTGATGTAAGTGTCAATGAGGAGACTATACATCTCAGAATGTA  846
                 |||| ||   |||||| |  || || ||||| |  ||||||||||| || ||||| |
Sbjct  36405  TTTTTTCATTACTATCTTTAACATATGTATCAATCAAAAGACTATACATTTCCGAATGAA  36464

Query  847    TGTTTTCCATGGCAATTTGGAAGCCATAGAAACAGCGGGCTTCTGTAATCTGAACTTCTT  906
              ||||||| ||||| ||||| || || |||||||| |  || || |||||||| |||||| 
Sbjct  36465  TGTTTTCAATGGCCATTTGAAATCCGTAGAAACATCTAGCCTCGGTAATCTGTACTTCTG  36524

Query  907    GGCTAAACCGCTCCACCAGGTTTTCATTTACTATGCCATCACTCGCTGCAAAGAAAGCCA  966
                | ||| || ||  | |  |||||||| ||||| || ||||| |||||||| || ||||
Sbjct  36525  TACAAAATCGTTCTGCTAAATTTTCATTCACTATTCCGTCACTGGCTGCAAAAAACGCCA  36584

Query  967    GAACGTGCGATATAAAATATTTCTCGTCAGGCTTCAGGGCTTCCCAATGCTGGATGTCCT  1026
                || ||   |||||||||||| ||||  ||  | ||    | |||||  | ||| || |
Sbjct  36585  ATACATGTTTTATAAAATATTTTTCGTTTGGTGTTAGTTTATTCCAATCATTGATATCTT  36644

Query  1027   TGGAAAGATCCACCTCCTCAGCTGTCCAAAAGGAAGCCTCCGCTTTCTTATACATCTGCC  1086
              | || | |||||| || ||  |||||||||| || ||||| || || |||||||| | ||
Sbjct  36645  TAGATATATCCACTTCTTCCACTGTCCAAAATGATGCCTCTGCCTTTTTATACATATTCC  36704

Query  1087   AGATATCATGGTATTCGATGGGAAAGACGACAAA  1120
              |||| ||||| ||||  || ||||| |  |||||
Sbjct  36705  AGATGTCATGATATTGAATTGGAAAAATAACAAA  36738


>AY009089.1 Camelpox virus CMS, complete genome
Length=202205

 Score = 437 bits (484),  Expect = 3e-121
 Identities = 658/934 (70%), Gaps = 6/934 (1%)
 Strand=Plus/Plus

Query  187    TTTAGAAGTCAGCATCCAAGGTAAAAGAATTCTCTGTTGGACTTGACATCACTCCCATTC  246
              |||| || ||| |||| |  | ||||  ||| |||  | ||   ||||| ||||||||| 
Sbjct  34021  TTTAAAAATCAACATCTAGAGAAAAATGATTGTCTTCTTGA---GACATAACTCCCATTT  34077

Query  247    TCTGATACTCGCCTACTCTCTTTTCAAAGAAGTTAGTCTTCCCTTCCAGTGAAATATTCT  306
              | || || || || || |  ||||| || || ||||| || ||||| | ||| ||||| |
Sbjct  34078  TTTGGTATTCACCCACACGTTTTTCGAAAAAATTAGTTTTACCTTCTAATGATATATTTT  34137

Query  307    CCATGAAGTCAAACGGGTTTTCTACTCTGAAAATCTTGCTAAAACCCAGCTCCAGCATAA  366
              ||||||| || || || ||    ||  |  |||| ||  |||| ||||  ||    || |
Sbjct  34138  CCATGAAATCGAATGGATTGATAACATTATAAATTTTTTTAAATCCCAATTCAGAAATCA  34197

Query  367    GTCTGTCCGCCACGAATTCAATGTACTGCTTCATTAAACCGCAGTTCATCCCAATGAGCT  426
               ||| || || || ||||| || ||    ||||| |   | || ||||| || || || |
Sbjct  34198  ATCTATCTGCGACAAATTCTATATATGTTTTCATCATTTCACAATTCATTCCTATAAGTT  34257

Query  427    TCACCGGCAGTGCCTCCGTGAGGAACTCCTGTTCTATCCTAACAGCATTGACAATTATTT  486
              | || || || ||| | || || || || ||||| ||    || || |     || ||  
Sbjct  34258  TAACTGGAAGAGCCACAGTAAGAAATTCTTGTTCAATAGAGACCGCGTCTGTTATAATAG  34317

Query  487    CTTTGACTCTCTGCTCCGAAGGTTTGTGTAGCAGGTGTTTGAACATCAGGCAGGCAAAGT  546
               | | ||| | |  ||    |||   |  |  |  ||||| |||||||  || || || |
Sbjct  34318  ATATTACTGTTTCTTCACTCGGTGGATACAATAAATGTTTAAACATCAAACATGCGAAAT  34377

Query  547    CGCAATGTAAACCCTCATCTCTGCTAATAAGTTCGTTGGAAAACGTGAGGCCAGGCATCA  606
              |||| |||| |||||| ||||| ||||| | |||||||||||||||||| || ||||| |
Sbjct  34378  CGCAGTGTAGACCCTCGTCTCTACTAATTAATTCGTTGGAAAACGTGAGTCCGGGCATTA  34437

Query  607    GTCCTCGTTTCTTGAGCCAGAATATTGATGCAAAAGAACCAGAAAAGAAGATTCCTTCTA  666
              | || || || || ||||| ||||| || ||||| || ||||||||||| ||||||||||
Sbjct  34438  GGCCACGCTTTTTAAGCCAAAATATGGACGCAAATGATCCAGAAAAGAAAATTCCTTCTA  34497

Query  667    CTGCGGCAAAAGCTACAACACGTTCTCCATAGGTAGCTTCTTTGTCCCCAATCCAACGCA  726
              |||| ||||| || | ||  |  ||||||||   | |  |  ||||    |||||     
Sbjct  34498  CTGCCGCAAAGGCAATAAGTCTCTCTCCATA---ACCGGCGCTGTCATGTATCCACTTTT  34554

Query  727    AGGCCCAATCTGCCTTCTTCTTTACACAAGACATCGTCTCAATGGCATTGAAGAGAAACT  786
                |||||||| |||||||| |||||||||| ||| ||||| || ||||| |||||| | |
Sbjct  34555  GAGCCCAATCGGCCTTCTTTTTTACACAAGGCATTGTCTCTATAGCATTAAAGAGATAGT  34614

Query  787    CCCTTTCCTTGGAATCTTTGATGTAAGTGTCAATGAGGAGACTATACATCTCAGAATGTA  846
                 |||| ||   |||||| |  || || ||||| |  ||||||||||| || ||||| |
Sbjct  34615  TTTTTTCATTACTATCTTTAACATATGTATCAATCAAAAGACTATACATTTCCGAATGAA  34674

Query  847    TGTTTTCCATGGCAATTTGGAAGCCATAGAAACAGCGGGCTTCTGTAATCTGAACTTCTT  906
              ||||||| ||||| ||||| || || |||||||| |  || || |||||||| |||||| 
Sbjct  34675  TGTTTTCAATGGCCATTTGAAATCCGTAGAAACATCTAGCCTCGGTAATCTGTACTTCTG  34734

Query  907    GGCTAAACCGCTCCACCAGGTTTTCATTTACTATGCCATCACTCGCTGCAAAGAAAGCCA  966
                | ||| || ||  | |  |||||||| ||||| || ||||| |||||||| || ||||
Sbjct  34735  TACAAAATCGTTCTGCTAAATTTTCATTCACTATTCCGTCACTGGCTGCAAAAAACGCCA  34794

Query  967    GAACGTGCGATATAAAATATTTCTCGTCAGGCTTCAGGGCTTCCCAATGCTGGATGTCCT  1026
                || ||   |||||||||||| ||||  ||  | ||    | |||||  | ||| || |
Sbjct  34795  ATACATGTTTTATAAAATATTTTTCGTTTGGTGTTAGTTTATTCCAATCATTGATATCTT  34854

Query  1027   TGGAAAGATCCACCTCCTCAGCTGTCCAAAAGGAAGCCTCCGCTTTCTTATACATCTGCC  1086
              | || | |||||| || ||  |||||||||| || ||||| || || |||||||| | ||
Sbjct  34855  TAGATATATCCACTTCTTCCACTGTCCAAAATGATGCCTCTGCCTTTTTATACATATTCC  34914

Query  1087   AGATATCATGGTATTCGATGGGAAAGACGACAAA  1120
              |||| ||||| ||||  || ||||| |  |||||
Sbjct  34915  AGATGTCATGATATTGAATTGGAAAAATAACAAA  34948


>MH816996.1 Orthopoxvirus Abatino, complete genome
Length=213743

 Score = 437 bits (484),  Expect = 3e-121
 Identities = 654/926 (71%), Gaps = 7/926 (1%)
 Strand=Plus/Plus

Query  187    TTTAGAAGTCAGCATCCAAGGTAAAAGAATTCTCTGTTGGACTTGACATCACTCCCATTC  246
              |||| |||||| |||| || | ||||  ||| |||  | ||   ||||| ||||||||| 
Sbjct  41549  TTTAAAAGTCAACATCTAAAGAAAAATGATTGTCTTCTTGA---GACATAACTCCCATTT  41605

Query  247    TCTGATACTCGCCTACTCTCTTTTCAAAGAAGTTAGTCTTCCCTTCCAGTGAAATATTCT  306
              | || || || || || |  ||||| || || |||||||| ||||||| ||| ||||| |
Sbjct  41606  TTTGGTATTCACCAACACGTTTTTCGAAAAAATTAGTCTTTCCTTCCAATGATATATTTT  41665

Query  307    CCATGAAGTCAAACGGGTTTTCTACTCTGAAAATCTTGCTAAAACCCAGCTCCAGCATAA  366
              ||||||| || ||||| ||    ||  |  |||| ||  |||| ||||  ||    || |
Sbjct  41666  CCATGAAATCGAACGGATTGGTAACATTATAAATTTTTTTAAATCCCAATTCAGAAATCA  41725

Query  367    GTCTGTCCGCCACGAATTCAATGTACTGCTTCATTAAACCGCAGTTCATCCCAATGAGCT  426
               ||| || || || ||||| || ||    ||||| |   | || ||||| || || || |
Sbjct  41726  ATCTATCTGCAACAAATTCTATATATGTTTTCATCATTTCACAATTCATTCCTATAAGTT  41785

Query  427    TCACCGGCAGTGCCTCCGTGAGGAACTCCTGTTCTATCCTAACAGCATTGACAATTATTT  486
              | || || |||||  | || || || || ||||| ||    |||||||     || ||  
Sbjct  41786  TAACTGGAAGTGCGACAGTAAGAAATTCTTGTTCAATGGAGACAGCATCTGTTATAATAG  41845

Query  487    CTTTGACTCTCTGCTCCGAAGGTTTGTGTAGCAGGTGTTTGAACATCAGGCAGGCAAAGT  546
               | | ||  | |  ||    |||   |  |  |  ||||| |||||||  || || || |
Sbjct  41846  ATCTAACGGTTTCTTCACTCGGTGGATACAATAAATGTTTAAACATCAAACATGCGAAAT  41905

Query  547    CGCAATGTAAACCCTCATCTCTGCTAATAAGTTCGTTGGAAAACGTGAGGCCAGGCATCA  606
              |||| || | |||||||||||| ||||| | |||||||||||||||||| || ||||| |
Sbjct  41906  CGCAGTGCAGACCCTCATCTCTACTAATTAATTCGTTGGAAAACGTGAGTCCGGGCATTA  41965

Query  607    GTCCTCGTTTCTTGAGCCAGAATATTGATGCAAAAGAACCAGAAAAGAAGATTCCTTCTA  666
              | || || || || ||||| ||||| || ||||| || ||||||||||||||||||||||
Sbjct  41966  GGCCACGCTTTTTAAGCCAAAATATAGACGCAAATGATCCAGAAAAGAAGATTCCTTCTA  42025

Query  667    CTGCGGCAAAAGCTACAACACGTTCTCCATAGGTAGCTTCTTTGTCCCCAATCCAACGCA  726
              |||| ||||| || | ||  |  ||||||||   | |  |  ||||    |||||     
Sbjct  42026  CTGCCGCAAAGGCAATAAGTCTCTCTCCATA---ACCGGCGCTGTCATGTATCCACTTTT  42082

Query  727    AGGCCCAATCTGCCTTCTTCTTTACACAAGACATCGTCTCAATGGCATTGAAGAGAAACT  786
                |||||||| |||||||| |||||||||| |||||| || |||||||| |||||| | |
Sbjct  42083  GAGCCCAATCGGCCTTCTTTTTTACACAAGGCATCGTTTCTATGGCATTAAAGAGATAGT  42142

Query  787    CCCTTTCCTTGGAATCTTTGATGTAAGTGTCAATGAGGAGACTATACATCTCAGAATGTA  846
                 |||| ||   |||||| |  || || ||||| |  ||||||||||| || ||||| |
Sbjct  42143  TTTTTTCATTACTATCTTTAACATATGTATCAATCAAAAGACTATACATTTCTGAATGAA  42202

Query  847    TGTTTTCCATGGCAATTTGGAAGCCATAGAAACAGCGGGCTTCTGTAATCTGAACTTCTT  906
              ||||||| ||||| || || || || |||||||| | ||| || |||| ||| |||||| 
Sbjct  42203  TGTTTTCAATGGCCATCTGAAATCCGTAGAAACATCTGGCCTCGGTAACCTGTACTTCTG  42262

Query  907    GGCTAAACCGCTCCACCAGGTTTTCATTTACTATGCCATCACTCGCTGCAAAGAAAGCCA  966
                | ||| || ||  | |  ||||| || ||||| || ||||| || ||||| || || |
Sbjct  42263  TACAAAATCGTTCAGCTAAATTTTCGTTCACTATTCCGTCACTAGCAGCAAAAAACGCTA  42322

Query  967    GAACGTGCGATATAAAATATTTCTCGTCAGGCTTCAGGGCTTCCCAATGCTGGATGTCCT  1026
                || ||   |||||||| ||| || |||||  | |     | |||||  | ||| || |
Sbjct  42323  ATACATGTTTTATAAAATGTTTTTCATCAGGTGTTAATTTATTCCAATCATTGATATCTT  42382

Query  1027   TGGAAAGATCCACCTCCTCAGCTGTCCAAAAGGAAGCCTCCGCTTTCTTATACATCTGCC  1086
              | || | ||| || || ||  | |||||||| || ||||| || || ||||||||   ||
Sbjct  42383  TAGATATATCTACTTCTTCTACCGTCCAAAATGATGCCTCTGCCTTTTTATACATACTCC  42442

Query  1087   AGATATCATGGTATTCGA-TGGGAAA  1111
              |||||||||| ||||  | |||||||
Sbjct  42443  AGATATCATGATATTGAATTGGGAAA  42468


>AF438165.1 Camelpox virus M-96 from Kazakhstan, complete genome
Length=205719

 Score = 437 bits (484),  Expect = 3e-121
 Identities = 658/934 (70%), Gaps = 6/934 (1%)
 Strand=Plus/Plus

Query  187    TTTAGAAGTCAGCATCCAAGGTAAAAGAATTCTCTGTTGGACTTGACATCACTCCCATTC  246
              |||| || ||| |||| |  | ||||  ||| |||  | ||   ||||| ||||||||| 
Sbjct  35811  TTTAAAAATCAACATCTAGAGAAAAATGATTGTCTTCTTGA---GACATAACTCCCATTT  35867

Query  247    TCTGATACTCGCCTACTCTCTTTTCAAAGAAGTTAGTCTTCCCTTCCAGTGAAATATTCT  306
              | || || || || || |  ||||| || || ||||| || ||||| | ||| ||||| |
Sbjct  35868  TTTGGTATTCACCCACACGTTTTTCGAAAAAATTAGTTTTACCTTCTAATGATATATTTT  35927

Query  307    CCATGAAGTCAAACGGGTTTTCTACTCTGAAAATCTTGCTAAAACCCAGCTCCAGCATAA  366
              ||||||| || || || ||    ||  |  |||| ||  |||| ||||  ||    || |
Sbjct  35928  CCATGAAATCGAATGGATTGATAACATTATAAATTTTTTTAAATCCCAATTCAGAAATCA  35987

Query  367    GTCTGTCCGCCACGAATTCAATGTACTGCTTCATTAAACCGCAGTTCATCCCAATGAGCT  426
               ||| || || || ||||| || ||    ||||| |   | || ||||| || || || |
Sbjct  35988  ATCTATCTGCGACAAATTCTATATATGTTTTCATCATTTCACAATTCATTCCTATAAGTT  36047

Query  427    TCACCGGCAGTGCCTCCGTGAGGAACTCCTGTTCTATCCTAACAGCATTGACAATTATTT  486
              | || || || ||| | || || || || ||||| ||    || || |     || ||  
Sbjct  36048  TAACTGGAAGAGCCACAGTAAGAAATTCTTGTTCAATAGAGACCGCGTCTGTTATAATAG  36107

Query  487    CTTTGACTCTCTGCTCCGAAGGTTTGTGTAGCAGGTGTTTGAACATCAGGCAGGCAAAGT  546
               | | ||| | |  ||    |||   |  |  |  ||||| |||||||  || || || |
Sbjct  36108  ATATTACTGTTTCTTCACTCGGTGGATACAATAAATGTTTAAACATCAAACATGCGAAAT  36167

Query  547    CGCAATGTAAACCCTCATCTCTGCTAATAAGTTCGTTGGAAAACGTGAGGCCAGGCATCA  606
              |||| |||| |||||| ||||| ||||| | |||||||||||||||||| || ||||| |
Sbjct  36168  CGCAGTGTAGACCCTCGTCTCTACTAATTAATTCGTTGGAAAACGTGAGTCCGGGCATTA  36227

Query  607    GTCCTCGTTTCTTGAGCCAGAATATTGATGCAAAAGAACCAGAAAAGAAGATTCCTTCTA  666
              | || || || || ||||| ||||| || ||||| || ||||||||||| ||||||||||
Sbjct  36228  GGCCACGCTTTTTAAGCCAAAATATGGACGCAAATGATCCAGAAAAGAAAATTCCTTCTA  36287

Query  667    CTGCGGCAAAAGCTACAACACGTTCTCCATAGGTAGCTTCTTTGTCCCCAATCCAACGCA  726
              |||| ||||| || | ||  |  ||||||||   | |  |  ||||    |||||     
Sbjct  36288  CTGCCGCAAAGGCAATAAGTCTCTCTCCATA---ACCGGCACTGTCATGTATCCACTTTT  36344

Query  727    AGGCCCAATCTGCCTTCTTCTTTACACAAGACATCGTCTCAATGGCATTGAAGAGAAACT  786
                |||||||| |||||||| |||||||||| ||| ||||| || ||||| |||||| | |
Sbjct  36345  GAGCCCAATCGGCCTTCTTTTTTACACAAGGCATTGTCTCTATAGCATTAAAGAGATAGT  36404

Query  787    CCCTTTCCTTGGAATCTTTGATGTAAGTGTCAATGAGGAGACTATACATCTCAGAATGTA  846
                 |||| ||   |||||| |  || || ||||| |  ||||||||||| || ||||| |
Sbjct  36405  TTTTTTCATTACTATCTTTAACATATGTATCAATCAAAAGACTATACATTTCCGAATGAA  36464

Query  847    TGTTTTCCATGGCAATTTGGAAGCCATAGAAACAGCGGGCTTCTGTAATCTGAACTTCTT  906
              ||||||| ||||| ||||| || || |||||||| |  || || |||||||| |||||| 
Sbjct  36465  TGTTTTCAATGGCCATTTGAAATCCGTAGAAACATCTAGCCTCGGTAATCTGTACTTCTG  36524

Query  907    GGCTAAACCGCTCCACCAGGTTTTCATTTACTATGCCATCACTCGCTGCAAAGAAAGCCA  966
                | ||| || ||  | |  |||||||| ||||| || ||||| |||||||| || ||||
Sbjct  36525  TACAAAATCGTTCTGCTAAATTTTCATTCACTATTCCGTCACTGGCTGCAAAAAACGCCA  36584

Query  967    GAACGTGCGATATAAAATATTTCTCGTCAGGCTTCAGGGCTTCCCAATGCTGGATGTCCT  1026
                || ||   |||||||||||| ||||  ||  | ||    | |||||  | ||| || |
Sbjct  36585  ATACATGTTTTATAAAATATTTTTCGTTTGGTGTTAGTTTATTCCAATCATTGATATCTT  36644

Query  1027   TGGAAAGATCCACCTCCTCAGCTGTCCAAAAGGAAGCCTCCGCTTTCTTATACATCTGCC  1086
              | || | |||||| || ||  |||||||||| || ||||| || || |||||||| | ||
Sbjct  36645  TAGATATATCCACTTCTTCCACTGTCCAAAATGATGCCTCTGCCTTTTTATACATATTCC  36704

Query  1087   AGATATCATGGTATTCGATGGGAAAGACGACAAA  1120
              |||| ||||| ||||  || ||||| |  |||||
Sbjct  36705  AGATGTCATGATATTGAATTGGAAAAATAACAAA  36738


>NC_035460.1 Eptesipox virus strain Washington, complete genome
Length=176688

 Score = 409 bits (453),  Expect = 1e-112
 Identities = 645/922 (70%), Gaps = 4/922 (0%)
 Strand=Plus/Plus

Query  232    ACATCACTCCCATTCTCTGATACTCGCCTACTCTCTTTTCAAAGAAGTTAGTCTTCCCTT  291
              |||| || |||||| | ||||| || ||||| |  |||||||| |||||||| || ||||
Sbjct  14689  ACATAACACCCATTTTTTGATATTCTCCTACACGTTTTTCAAAAAAGTTAGTTTTACCTT  14748

Query  292    CCAGTGAAATATTCTCCATGAAGTCAAACGGGTTTTCTACTCTGAAAATCTTGCTAAAAC  351
              | ||||||||||| ||||| || ||||| || ||||    | |  |||| ||  | |  |
Sbjct  14749  CAAGTGAAATATTTTCCATAAAATCAAAAGGATTTTTAGATTTATAAATTTT--TGATCC  14806

Query  352    CC--AGCTCCAGCATAAGTCTGTCCGCCACGAATTCAATGTACTGCTTCATTAAACCGCA  409
                  || || | ||  | ||| ||||| || ||||| || || || ||||| | | | | 
Sbjct  14807  TGTAAGTTCTACCAACAATCTATCCGCTACAAATTCTATATATTGTTTCATCATATCACT  14866

Query  410    GTTCATCCCAATGAGCTTCACCGGCAGTGCCTCCGTGAGGAACTCCTGTTCTATCCTAAC  469
               ||||| ||||| || || || |||| ||| || || |  ||||| ||||||||  | ||
Sbjct  14867  ATTCATACCAATTAGTTTTACAGGCAATGCATCTGTTAAAAACTCTTGTTCTATTTTTAC  14926

Query  470    AGCATTGACAATTATTTCTTTGACTCTCTGCTCCGAAGGTTTGTGTAGCAGGTGTTTGAA  529
              |||||    ||| ||||  || ||    |  |  || |||   | ||| | |||||| ||
Sbjct  14927  AGCATCTGTAATAATTTTATTTACAACATCGTTAGATGGTGGATTTAGTAAGTGTTTAAA  14986

Query  530    CATCAGGCAGGCAAAGTCGCAATGTAAACCCTCATCTCTGCTAATAAGTTCGTTGGAAAA  589
              ||| |  || ||||| || ||||| | ||| || || |  ||||| |||||||| |||||
Sbjct  14987  CATTAAACAAGCAAAATCACAATGAAGACCTTCGTCGCGACTAATTAGTTCGTTTGAAAA  15046

Query  590    CGTGAGGCCAGGCATCAGTCCTCGTTTCTTGAGCCAGAATATTGATGCAAAAGAACCAGA  649
               || |  || |||||||  |||||||| || ||||| || ||||| ||||| || |||||
Sbjct  15047  TGTTAAACCTGGCATCAAACCTCGTTTTTTAAGCCAAAAAATTGAAGCAAATGATCCAGA  15106

Query  650    AAAGAAGATTCCTTCTACTGCGGCAAAAGCTACAACACGTTCTCCATAGGTAGCTTCTTT  709
              |||||| || ||||| | ||| |||||||| ||||  | ||| ||||| |  ||||||||
Sbjct  15107  AAAGAAAATACCTTCAATTGCAGCAAAAGCAACAAGTCTTTCCCCATATGACGCTTCTTT  15166

Query  710    GTCCCCAATCCAACGCAAGGCCCAATCTGCCTTCTTCTTTACACAAGACATCGTCTCAAT  769
               |     |||||    |  ||||| || || || ||  | | | ||| ||| || |  ||
Sbjct  15167  ATTAGTTATCCATTTAAGTGCCCATTCAGCTTTTTTTGTAATATAAGGCATTGTTTTTAT  15226

Query  770    GGCATTGAAGAGAAACTCCCTTTCCTTGGAATCTTTGATGTAAGTGTCAATGAGGAGACT  829
               || || || ||    |   |||| |    |||||| || || || ||||| || | |||
Sbjct  15227  AGCGTTAAATAGTTTATTTTTTTCTTCTTTATCTTTAATATATGTATCAATAAGCAAACT  15286

Query  830    ATACATCTCAGAATGTATGTTTTCCATGGCAATTTGGAAGCCATAGAAACAGCGGGCTTC  889
              |||||| || ||||| || ||||| || || ||||| || ||||| || || || |||||
Sbjct  15287  ATACATTTCTGAATGAATATTTTCTATAGCTATTTGAAAACCATAAAAGCATCGTGCTTC  15346

Query  890    TGTAATCTGAACTTCTTGGCTAAACCGCTCCACCAGGTTTTCATTTACTATGCCATCACT  949
               ||||  |||||||| |  | ||| |  || || || |||||||| || || ||||||||
Sbjct  15347  CGTAACTTGAACTTCGTTACAAAATCTTTCTACAAGATTTTCATTAACAATACCATCACT  15406

Query  950    CGCTGCAAAGAAAGCCAGAACGTGCGATATAAAATATTTCTCGTCAGGCTTCAGGGCTTC  1009
               |||||||||||||| | ||  |    |||||||||||  || |||    | |   ||||
Sbjct  15407  AGCTGCAAAGAAAGCTAAAATATTTTTTATAAAATATTGTTCATCATTTGTTAATTCTTC  15466

Query  1010   CCAATGCTGGATGTCCTTGGAAAGATCCACCTCCTCAGCTGTCCAAAAGGAAGCCTCCGC  1069
              |||||  |  || || || |  ||||| || || || |  |||||||| || ||  | ||
Sbjct  15467  CCAATCATTTATATCTTTAGTTAGATCAACTTCTTCTGTAGTCCAAAATGATGCAACTGC  15526

Query  1070   TTTCTTATACATCTGCCAGATATCATGGTATTCGATGGGAAAGACGACAAAGCGGCGGGG  1129
              ||| |||||||| | ||| |||||||  ||||  || ||||| |  ||||| |     ||
Sbjct  15527  TTTTTTATACATTTTCCATATATCATTATATTTAATAGGAAACAATACAAATCTATTTGG  15586

Query  1130   GTTTTCTCTCAGCAGTGGTTCA  1151
               |||||| |||  |  ||||||
Sbjct  15587  ATTTTCTTTCAAAATGGGTTCA  15608


>KY747497.1 Eptesipox virus strain Washington, complete genome
Length=176688

 Score = 409 bits (453),  Expect = 1e-112
 Identities = 645/922 (70%), Gaps = 4/922 (0%)
 Strand=Plus/Plus

Query  232    ACATCACTCCCATTCTCTGATACTCGCCTACTCTCTTTTCAAAGAAGTTAGTCTTCCCTT  291
              |||| || |||||| | ||||| || ||||| |  |||||||| |||||||| || ||||
Sbjct  14689  ACATAACACCCATTTTTTGATATTCTCCTACACGTTTTTCAAAAAAGTTAGTTTTACCTT  14748

Query  292    CCAGTGAAATATTCTCCATGAAGTCAAACGGGTTTTCTACTCTGAAAATCTTGCTAAAAC  351
              | ||||||||||| ||||| || ||||| || ||||    | |  |||| ||  | |  |
Sbjct  14749  CAAGTGAAATATTTTCCATAAAATCAAAAGGATTTTTAGATTTATAAATTTT--TGATCC  14806

Query  352    CC--AGCTCCAGCATAAGTCTGTCCGCCACGAATTCAATGTACTGCTTCATTAAACCGCA  409
                  || || | ||  | ||| ||||| || ||||| || || || ||||| | | | | 
Sbjct  14807  TGTAAGTTCTACCAACAATCTATCCGCTACAAATTCTATATATTGTTTCATCATATCACT  14866

Query  410    GTTCATCCCAATGAGCTTCACCGGCAGTGCCTCCGTGAGGAACTCCTGTTCTATCCTAAC  469
               ||||| ||||| || || || |||| ||| || || |  ||||| ||||||||  | ||
Sbjct  14867  ATTCATACCAATTAGTTTTACAGGCAATGCATCTGTTAAAAACTCTTGTTCTATTTTTAC  14926

Query  470    AGCATTGACAATTATTTCTTTGACTCTCTGCTCCGAAGGTTTGTGTAGCAGGTGTTTGAA  529
              |||||    ||| ||||  || ||    |  |  || |||   | ||| | |||||| ||
Sbjct  14927  AGCATCTGTAATAATTTTATTTACAACATCGTTAGATGGTGGATTTAGTAAGTGTTTAAA  14986

Query  530    CATCAGGCAGGCAAAGTCGCAATGTAAACCCTCATCTCTGCTAATAAGTTCGTTGGAAAA  589
              ||| |  || ||||| || ||||| | ||| || || |  ||||| |||||||| |||||
Sbjct  14987  CATTAAACAAGCAAAATCACAATGAAGACCTTCGTCGCGACTAATTAGTTCGTTTGAAAA  15046

Query  590    CGTGAGGCCAGGCATCAGTCCTCGTTTCTTGAGCCAGAATATTGATGCAAAAGAACCAGA  649
               || |  || |||||||  |||||||| || ||||| || ||||| ||||| || |||||
Sbjct  15047  TGTTAAACCTGGCATCAAACCTCGTTTTTTAAGCCAAAAAATTGAAGCAAATGATCCAGA  15106

Query  650    AAAGAAGATTCCTTCTACTGCGGCAAAAGCTACAACACGTTCTCCATAGGTAGCTTCTTT  709
              |||||| || ||||| | ||| |||||||| ||||  | ||| ||||| |  ||||||||
Sbjct  15107  AAAGAAAATACCTTCAATTGCAGCAAAAGCAACAAGTCTTTCCCCATATGACGCTTCTTT  15166

Query  710    GTCCCCAATCCAACGCAAGGCCCAATCTGCCTTCTTCTTTACACAAGACATCGTCTCAAT  769
               |     |||||    |  ||||| || || || ||  | | | ||| ||| || |  ||
Sbjct  15167  ATTAGTTATCCATTTAAGTGCCCATTCAGCTTTTTTTGTAATATAAGGCATTGTTTTTAT  15226

Query  770    GGCATTGAAGAGAAACTCCCTTTCCTTGGAATCTTTGATGTAAGTGTCAATGAGGAGACT  829
               || || || ||    |   |||| |    |||||| || || || ||||| || | |||
Sbjct  15227  AGCGTTAAATAGTTTATTTTTTTCTTCTTTATCTTTAATATATGTATCAATAAGCAAACT  15286

Query  830    ATACATCTCAGAATGTATGTTTTCCATGGCAATTTGGAAGCCATAGAAACAGCGGGCTTC  889
              |||||| || ||||| || ||||| || || ||||| || ||||| || || || |||||
Sbjct  15287  ATACATTTCTGAATGAATATTTTCTATAGCTATTTGAAAACCATAAAAGCATCGTGCTTC  15346

Query  890    TGTAATCTGAACTTCTTGGCTAAACCGCTCCACCAGGTTTTCATTTACTATGCCATCACT  949
               ||||  |||||||| |  | ||| |  || || || |||||||| || || ||||||||
Sbjct  15347  CGTAACTTGAACTTCGTTACAAAATCTTTCTACAAGATTTTCATTAACAATACCATCACT  15406

Query  950    CGCTGCAAAGAAAGCCAGAACGTGCGATATAAAATATTTCTCGTCAGGCTTCAGGGCTTC  1009
               |||||||||||||| | ||  |    |||||||||||  || |||    | |   ||||
Sbjct  15407  AGCTGCAAAGAAAGCTAAAATATTTTTTATAAAATATTGTTCATCATTTGTTAATTCTTC  15466

Query  1010   CCAATGCTGGATGTCCTTGGAAAGATCCACCTCCTCAGCTGTCCAAAAGGAAGCCTCCGC  1069
              |||||  |  || || || |  ||||| || || || |  |||||||| || ||  | ||
Sbjct  15467  CCAATCATTTATATCTTTAGTTAGATCAACTTCTTCTGTAGTCCAAAATGATGCAACTGC  15526

Query  1070   TTTCTTATACATCTGCCAGATATCATGGTATTCGATGGGAAAGACGACAAAGCGGCGGGG  1129
              ||| |||||||| | ||| |||||||  ||||  || ||||| |  ||||| |     ||
Sbjct  15527  TTTTTTATACATTTTCCATATATCATTATATTTAATAGGAAACAATACAAATCTATTTGG  15586

Query  1130   GTTTTCTCTCAGCAGTGGTTCA  1151
               |||||| |||  |  ||||||
Sbjct  15587  ATTTTCTTTCAAAATGGGTTCA  15608


>NC_001266.1 Rabbit fibroma virus, complete genome
Length=159857

 Score = 379 bits (420),  Expect = 6e-104
 Identities = 616/883 (70%), Gaps = 4/883 (0%)
 Strand=Plus/Plus

Query  237    ACTCCCATTCTCTGATACTCGCCTACTCTCTTTTCAAAGAAGTTAGTCTTCCCTTCCAGT  296
              || |||||||| || || || |  || |  ||||| ||||||||||| || || || |  
Sbjct  15902  ACACCCATTCTTTGGTAATCACTAACGCGTTTTTCGAAGAAGTTAGTTTTTCCCTCTAAA  15961

Query  297    GAAATATTCTCCATGAAGTCAAACGGGTTTTCTACTCTGAAAAT--CTTGCTAAAACCCA  354
              || ||||| ||||| || ||||| ||| ||  ||  ||||||||  |||     | ||||
Sbjct  15962  GATATATTTTCCATAAAATCAAA-GGGATTAGTAG-CTGAAAATATCTTAGAGTACCCCA  16019

Query  355    GCTCCAGCATAAGTCTGTCCGCCACGAATTCAATGTACTGCTTCATTAAACCGCAGTTCA  414
              | |||   |  | ||| || || || ||||| || || ||   ||||||  |||| || |
Sbjct  16020  GTTCCGTAACTAATCTATCTGCTACAAATTCTATATATTGACACATTAAGTCGCAATTAA  16079

Query  415    TCCCAATGAGCTTCACCGGCAGTGCCTCCGTGAGGAACTCCTGTTCTATCCTAACAGCAT  474
              | || || ||    ||||| || || |  || |  || |  |||||||||  ||| || |
Sbjct  16080  TTCCTATAAGTCGTACCGGAAGAGCTTTTGTTAAAAATTGTTGTTCTATCACAACCGCTT  16139

Query  475    TGACAATTATTTCTTTGACTCTCTGCTCCGAAGGTTTGTGTAGCAGGTGTTTGAACATCA  534
                  ||| || ||  || |||     || || ||| | ||    |||||||| ||||| |
Sbjct  16140  CTTTAATGATATCGGTGGCTCGTGTTTCAGACGGTGTATGGTTTAGGTGTTTAAACATTA  16199

Query  535    GGCAGGCAAAGTCGCAATGTAAACCCTCATCTCTGCTAATAAGTTCGTTGGAAAACGTGA  594
              | || || |||||||||||||  || || |||||||| ||||||||||||||||| || |
Sbjct  16200  GACACGCGAAGTCGCAATGTAGTCCTTCGTCTCTGCTGATAAGTTCGTTGGAAAAAGTTA  16259

Query  595    GGCCAGGCATCAGTCCTCGTTTCTTGAGCCAGAATATTGATGCAAAAGAACCAGAAAAGA  654
                || |||||   |||||||||||| | ||||||||| |  ||||| || || |||||||
Sbjct  16260  ACCCTGGCATTTTTCCTCGTTTCTTTAACCAGAATATCGCAGCAAATGACCCCGAAAAGA  16319

Query  655    AGATTCCTTCTACTGCGGCAAAAGCTACAACACGTTCTCCATAGGTAGCTTCTTTGTCCC  714
              | || || || || |  |||||||| |  |  |||||  | || ||||| ||||| |  |
Sbjct  16320  ATATACCCTCAACAGATGCAAAAGCGATTAATCGTTCCGCGTACGTAGCATCTTTATTAC  16379

Query  715    CAATCCAACGCAAGGCCCAATCTGCCTTCTTCTTTACACAAGACATCGTCTCAATGGCAT  774
               ||||||   |    |||| || || || |  |||| ||||  |||||| || ||||| |
Sbjct  16380  GAATCCATTTCTGTACCCATTCGGCTTTTTGTTTTATACAATCCATCGTTTCTATGGCCT  16439

Query  775    TGAAGAGAAACTCCCTTTCCTTGGAATCTTTGATGTAAGTGTCAATGAGGAGACTATACA  834
              | || |    |||  ||||||    |||  | || || || ||||| || | ||| ||||
Sbjct  16440  TAAACAATTTCTCTTTTTCCTGAATATCGATTATATACGTATCAATCAGTAAACTGTACA  16499

Query  835    TCTCAGAATGTATGTTTTCCATGGCAATTTGGAAGCCATAGAAACAGCGGGCTTCTGTAA  894
              | || || |||||||| || ||||| || || || |||||||| || || || || |  |
Sbjct  16500  TTTCTGAGTGTATGTTCTCTATGGCTATCTGAAATCCATAGAAGCATCGAGCCTCCGCTA  16559

Query  895    TCTGAACTTCTTGGCTAAACCGCTCCACCAGGTTTTCATTTACTATGCCATCACTCGCTG  954
              | || |||||   |  ||| || ||| ||||||| ||||| || || || ||||| || |
Sbjct  16560  TTTGTACTTCCACGTAAAATCGTTCCGCCAGGTTCTCATTCACGATACCGTCACTTGCAG  16619

Query  955    CAAAGAAAGCCAGAACGTGCGATATAAAATATTTCTCGTCAGGCTTCAGGGCTTCCCAAT  1014
              |||| || ||||  | ||||   || |||||||| |||||||   | ||    | |||||
Sbjct  16620  CAAAAAACGCCAATATGTGCTTAATGAAATATTTTTCGTCAGATGTAAGAATATGCCAAT  16679

Query  1015   GCTGGATGTCCTTGGAAAGATCCACCTCCTCAGCTGTCCAAAAGGAAGCCTCCGCTTTCT  1074
                |  |  || ||||| | |||||| || || |  |||||||||  |||| | || || |
Sbjct  16680  CTTTTAAATCTTTGGATATATCCACTTCTTCTGGCGTCCAAAAGCTAGCCACTGCCTTTT  16739

Query  1075   TATACATCTGCCAGATATCATGGTATTCGATGGGAAAGACGAC  1117
              ||||||| | ||| ||||||| |||||  |||||||| |||||
Sbjct  16740  TATACATTTTCCAAATATCATTGTATTGTATGGGAAATACGAC  16782


>AF170722.1 Rabbit fibroma virus, complete genome
Length=159857

 Score = 379 bits (420),  Expect = 6e-104
 Identities = 616/883 (70%), Gaps = 4/883 (0%)
 Strand=Plus/Plus

Query  237    ACTCCCATTCTCTGATACTCGCCTACTCTCTTTTCAAAGAAGTTAGTCTTCCCTTCCAGT  296
              || |||||||| || || || |  || |  ||||| ||||||||||| || || || |  
Sbjct  15902  ACACCCATTCTTTGGTAATCACTAACGCGTTTTTCGAAGAAGTTAGTTTTTCCCTCTAAA  15961

Query  297    GAAATATTCTCCATGAAGTCAAACGGGTTTTCTACTCTGAAAAT--CTTGCTAAAACCCA  354
              || ||||| ||||| || ||||| ||| ||  ||  ||||||||  |||     | ||||
Sbjct  15962  GATATATTTTCCATAAAATCAAA-GGGATTAGTAG-CTGAAAATATCTTAGAGTACCCCA  16019

Query  355    GCTCCAGCATAAGTCTGTCCGCCACGAATTCAATGTACTGCTTCATTAAACCGCAGTTCA  414
              | |||   |  | ||| || || || ||||| || || ||   ||||||  |||| || |
Sbjct  16020  GTTCCGTAACTAATCTATCTGCTACAAATTCTATATATTGACACATTAAGTCGCAATTAA  16079

Query  415    TCCCAATGAGCTTCACCGGCAGTGCCTCCGTGAGGAACTCCTGTTCTATCCTAACAGCAT  474
              | || || ||    ||||| || || |  || |  || |  |||||||||  ||| || |
Sbjct  16080  TTCCTATAAGTCGTACCGGAAGAGCTTTTGTTAAAAATTGTTGTTCTATCACAACCGCTT  16139

Query  475    TGACAATTATTTCTTTGACTCTCTGCTCCGAAGGTTTGTGTAGCAGGTGTTTGAACATCA  534
                  ||| || ||  || |||     || || ||| | ||    |||||||| ||||| |
Sbjct  16140  CTTTAATGATATCGGTGGCTCGTGTTTCAGACGGTGTATGGTTTAGGTGTTTAAACATTA  16199

Query  535    GGCAGGCAAAGTCGCAATGTAAACCCTCATCTCTGCTAATAAGTTCGTTGGAAAACGTGA  594
              | || || |||||||||||||  || || |||||||| ||||||||||||||||| || |
Sbjct  16200  GACACGCGAAGTCGCAATGTAGTCCTTCGTCTCTGCTGATAAGTTCGTTGGAAAAAGTTA  16259

Query  595    GGCCAGGCATCAGTCCTCGTTTCTTGAGCCAGAATATTGATGCAAAAGAACCAGAAAAGA  654
                || |||||   |||||||||||| | ||||||||| |  ||||| || || |||||||
Sbjct  16260  ACCCTGGCATTTTTCCTCGTTTCTTTAACCAGAATATCGCAGCAAATGACCCCGAAAAGA  16319

Query  655    AGATTCCTTCTACTGCGGCAAAAGCTACAACACGTTCTCCATAGGTAGCTTCTTTGTCCC  714
              | || || || || |  |||||||| |  |  |||||  | || ||||| ||||| |  |
Sbjct  16320  ATATACCCTCAACAGATGCAAAAGCGATTAATCGTTCCGCGTACGTAGCATCTTTATTAC  16379

Query  715    CAATCCAACGCAAGGCCCAATCTGCCTTCTTCTTTACACAAGACATCGTCTCAATGGCAT  774
               ||||||   |    |||| || || || |  |||| ||||  |||||| || ||||| |
Sbjct  16380  GAATCCATTTCTGTACCCATTCGGCTTTTTGTTTTATACAATCCATCGTTTCTATGGCCT  16439

Query  775    TGAAGAGAAACTCCCTTTCCTTGGAATCTTTGATGTAAGTGTCAATGAGGAGACTATACA  834
              | || |    |||  ||||||    |||  | || || || ||||| || | ||| ||||
Sbjct  16440  TAAACAATTTCTCTTTTTCCTGAATATCGATTATATACGTATCAATCAGTAAACTGTACA  16499

Query  835    TCTCAGAATGTATGTTTTCCATGGCAATTTGGAAGCCATAGAAACAGCGGGCTTCTGTAA  894
              | || || |||||||| || ||||| || || || |||||||| || || || || |  |
Sbjct  16500  TTTCTGAGTGTATGTTCTCTATGGCTATCTGAAATCCATAGAAGCATCGAGCCTCCGCTA  16559

Query  895    TCTGAACTTCTTGGCTAAACCGCTCCACCAGGTTTTCATTTACTATGCCATCACTCGCTG  954
              | || |||||   |  ||| || ||| ||||||| ||||| || || || ||||| || |
Sbjct  16560  TTTGTACTTCCACGTAAAATCGTTCCGCCAGGTTCTCATTCACGATACCGTCACTTGCAG  16619

Query  955    CAAAGAAAGCCAGAACGTGCGATATAAAATATTTCTCGTCAGGCTTCAGGGCTTCCCAAT  1014
              |||| || ||||  | ||||   || |||||||| |||||||   | ||    | |||||
Sbjct  16620  CAAAAAACGCCAATATGTGCTTAATGAAATATTTTTCGTCAGATGTAAGAATATGCCAAT  16679

Query  1015   GCTGGATGTCCTTGGAAAGATCCACCTCCTCAGCTGTCCAAAAGGAAGCCTCCGCTTTCT  1074
                |  |  || ||||| | |||||| || || |  |||||||||  |||| | || || |
Sbjct  16680  CTTTTAAATCTTTGGATATATCCACTTCTTCTGGCGTCCAAAAGCTAGCCACTGCCTTTT  16739

Query  1075   TATACATCTGCCAGATATCATGGTATTCGATGGGAAAGACGAC  1117
              ||||||| | ||| ||||||| |||||  |||||||| |||||
Sbjct  16740  TATACATTTTCCAAATATCATTGTATTGTATGGGAAATACGAC  16782


>JX565563.1 Myxoma virus isolate BRK 12-2-93, complete genome
Length=161496

 Score = 368 bits (407),  Expect = 4e-100
 Identities = 614/884 (69%), Gaps = 4/884 (0%)
 Strand=Plus/Plus

Query  237    ACTCCCATTCTCTGATACTCGCCTACTCTCTTTTCAAAGAAGTTAGTCTTCCCTTCCAGT  296
              || |||||||| || || ||||  || |  || || || |||||||| || || || || 
Sbjct  16525  ACACCCATTCTTTGGTAATCGCTAACGCGTTTCTCGAAAAAGTTAGTTTTGCCCTCTAGA  16584

Query  297    GAAATATTCTCCATGAAGTCAAACGGGTTTTCTACTCTGAAAATCTTGCTAA--AACCCA  354
              || |||||||||||||| ||||| || ||   ||  |||||||| ||    |  | ||||
Sbjct  16585  GATATATTCTCCATGAAATCAAAAGGATTAG-TAG-CTGAAAATATTTTAGAGTACCCCA  16642

Query  355    GCTCCAGCATAAGTCTGTCCGCCACGAATTCAATGTACTGCTTCATTAAACCGCAGTTCA  414
              | ||    || | ||| ||||| || ||||| || || ||   ||||||  |||||||||
Sbjct  16643  GTTCGGCGATTAATCTATCCGCTACAAATTCTATATATTGGCACATTAATTCGCAGTTCA  16702

Query  415    TCCCAATGAGCTTCACCGGCAGTGCCTCCGTGAGGAACTCCTGTTCTATCCTAACAGCAT  474
              | || || ||    ||||| || || ||||| |  ||    || |||||   ||| || |
Sbjct  16703  TTCCTATAAGACGTACCGGAAGAGCTTCCGTCAAAAATCGTTGCTCTATAACAACCGCTT  16762

Query  475    TGACAATTATTTCTTTGACTCTCTGCTCCGAAGGTTTGTGTAGCAGGTGTTTGAACATCA  534
                  ||| ||       |||| || ||| || ||| | |||   || ||||| |||||||
Sbjct  16763  CCTTAATAATACTAGCAACTCGCTCCTCGGACGGTGTATGTTTAAGATGTTTAAACATCA  16822

Query  535    GGCAGGCAAAGTCGCAATGTAAACCCTCATCTCTGCTAATAAGTTCGTTGGAAAACGTGA  594
              | || || || ||||||||||| ||||| |||||||| ||||||||||| ||||| || |
Sbjct  16823  GACATGCGAAATCGCAATGTAATCCCTCGTCTCTGCTGATAAGTTCGTTAGAAAATGTCA  16882

Query  595    GGCCAGGCATCAGTCCTCGTTTCTTGAGCCAGAATATTGATGCAAAAGAACCAGAAAAGA  654
                || ||||||  |||||||||||| | ||| ||||| |  || || || ||||||||||
Sbjct  16883  ACCCGGGCATCTTTCCTCGTTTCTTTAACCAAAATATCGCGGCGAACGACCCAGAAAAGA  16942

Query  655    AGATTCCTTCTACTGCGGCAAAAGCTACAACACGTTCTCCATAGGTAGCTTCTTTGTCCC  714
              | || || || || |  ||||| || |  |  |||||  | || || || |||||||  |
Sbjct  16943  ATATACCCTCGACGGATGCAAACGCGATTAATCGTTCGGCGTACGTCGCGTCTTTGTTAC  17002

Query  715    CAATCCAACGCAAGGCCCAATCTGCCTTCTTCTTTACACAAGACATCGTCTCAATGGCAT  774
               ||||||   |    |||| || || || | |||||  |||  |||||| || ||||| |
Sbjct  17003  GAATCCATTTCTGCACCCACTCGGCTTTTTGCTTTATGCAATCCATCGTTTCTATGGCCT  17062

Query  775    TGAAGAGAAACTCCCTTTCCTTGGAATCTTTGATGTAAGTGTCAATGAGGAGACTATACA  834
              | || |    |||  ||||||     ||  | || || || || ||||| || || ||||
Sbjct  17063  TAAATAATTTCTCTTTTTCCTGTAGGTCGATTATATACGTATCGATGAGTAGGCTGTACA  17122

Query  835    TCTCAGAATGTATGTTTTCCATGGCAATTTGGAAGCCATAGAAACAGCGGGCTTCTGTAA  894
              | || || |||||||| |||||||| || || || || || || || |||||||| |  |
Sbjct  17123  TTTCGGAGTGTATGTTCTCCATGGCTATCTGAAATCCGTAAAAGCATCGGGCTTCCGCTA  17182

Query  895    TCTGAACTTCTTGGCTAAACCGCTCCACCAGGTTTTCATTTACTATGCCATCACTCGCTG  954
              | ||||||||   |   || || ||| | || ||||| || || ||||| || ||||| |
Sbjct  17183  TTTGAACTTCCGCGTAGAATCGTTCCGCTAGATTTTCGTTCACGATGCCGTCGCTCGCGG  17242

Query  955    CAAAGAAAGCCAGAACGTGCGATATAAAATATTTCTCGTCAGGCTTCAGGGCTTCCCAAT  1014
              | || || ||||  |  |||   || |||||||| ||||| ||  | ||  |   ||| |
Sbjct  17243  CGAAAAACGCCAATATATGCTTAATGAAATATTTTTCGTCCGGTGTAAGAACGCGCCAGT  17302

Query  1015   GCTGGATGTCCTTGGAAAGATCCACCTCCTCAGCTGTCCAAAAGGAAGCCTCCGCTTTCT  1074
               ||  |  || ||||| | |||||| || || |  ||||||||   |||| | || || |
Sbjct  17303  CCTTTAAATCTTTGGATATATCCACTTCTTCGGGGGTCCAAAAACTAGCCACTGCCTTTT  17362

Query  1075   TATACATCTGCCAGATATCATGGTATTCGATGGGAAAGACGACA  1118
              ||||||| | ||| ||||||| |||||  ||||| || || |||
Sbjct  17363  TATACATATTCCAAATATCATTGTATTGTATGGGGAATACAACA  17406


>MT521409.1 Scale drop disease virus isolate GF_MU1
Length=131276

 Score = 368 bits (407),  Expect = 4e-100
 Identities = 664/964 (69%), Gaps = 19/964 (2%)
 Strand=Plus/Minus

Query  188    TTAGAAGTCAGCATCCAAGGTAAAAGAATTCTCTGTTGGACTTGACATCACTCCCATTCT  247
              |||||| ||  |||||   |||||   ||| ||  |||   ||  ||| || ||||||| 
Sbjct  69329  TTAGAAATCTTCATCCGTAGTAAATTTATTGTCACTTG---TTATCATGACGCCCATTCG  69273

Query  248    CTGATACTCGCCTACTCTCTTTTCAAAGAAGTTAGTCTTCCCTTCCAGTGAAATATTCTC  307
              |||||| || || || |  |||||||| ||||| || || |||||||  |||||||| ||
Sbjct  69272  CTGATATTCTCCAACGCGTTTTTCAAAAAAGTTTGTTTTGCCTTCCAACGAAATATTTTC  69213

Query  308    CATGAAGTCAAACGGGTTTTCTACTCTGAAAATCTTGCTAA----AACCCAGCTCCAGCA  363
              ||| || ||||||||||||| |||    || ||  || | |    ||||||| ||||  |
Sbjct  69212  CATAAAATCAAACGGGTTTTGTAC----AATATAGTGTTTATCGCAACCCAGTTCCAAAA  69157

Query  364    TAAGTCTGTCCGCCACGAATTCAATGTACTGCTTCATTAAACCGCAGTTCATCCCAATGA  423
                |  |  || || | | ||||||| || || ||||| |||      ||||| || || |
Sbjct  69156  GTAAACGATCTGCAATGTATTCAATATATTGGTTCATCAAAAGTTCATTCATTCCTATTA  69097

Query  424    GCTTCACCGGCAGTGCCTCCGTGAGGAACTCCTGTTCTATCCTAACAGCATTGACAATTA  483
                || || || | |||    || |  || || ||||||||| | || || |  ||||  |
Sbjct  69096  AATTTACAGGTAATGCTGTTGTCATAAATTCTTGTTCTATCTTTACTGCCTCTACAACAA  69037

Query  484    TTTCTTTGACTCTCTGCTCCGAAGGTTTGT-GTAGC--AGGTGTTTGAACATCAGGCAGG  540
              | ||| | | | |||     ||||| || | ||  |  || | |   |  | || ||| |
Sbjct  69036  TATCTGTAATTGTCTTACATGAAGGCTTATCGTCTCCTAGATATCCAAGTAACAAGCAAG  68977

Query  541    CAAAGTCGCAATGTAAACCCTCATCTCTGCTAATAAGTTCGTTGGAAAACGTGAGGCCAG  600
              |||| ||||||||||| || ||||| |  || || |  || || |||||||| |  ||||
Sbjct  68976  CAAAATCGCAATGTAAGCCTTCATCACGACTTATTAACTCATTTGAAAACGTCAACCCAG  68917

Query  601    GCATCAGTCCTCGTTTCTTGAGCCAGAATATTGATGCAAAAGAACCAGAAAAGAAGATTC  660
              ||||||  ||||||||||| | ||| ||||| |  ||||| || || |||||||| || |
Sbjct  68916  GCATCAAACCTCGTTTCTTTAACCAAAATATGGCCGCAAACGATCCTGAAAAGAAAATGC  68857

Query  661    CTTCTACTGCGGCAAAAGCTACAACACGTTCTCCATAGGTAGCTTCTTTGTCCCCAATCC  720
              |||| ||  | ||||| || ||||  ||||||||| | | | | | |   |     ||||
Sbjct  68856  CTTCCACAACTGCAAACGCGACAAGTCGTTCTCCAAAAGAATCATTTGAATTT---ATCC  68800

Query  721    AACGCAAGGCCCAATCTGCCTTCTTCTTTACACAAGACATCGTCTCAATGGCATTGAAGA  780
              |    | |||||| ||||| || |  || |    ||  |  || || || ||||| || |
Sbjct  68799  ATTTAAGGGCCCAGTCTGCTTTATGTTTAATCGCAGGTACTGTTTCTATCGCATTAAACA  68740

Query  781    GAAACTCCCTTTCCTTGGAATCTTTGATGTAAGTGTCAATGAGGAGACTATACATCTCAG  840
                   | | | || |    |||||||||||| || || || || ||||| ||||| || |
Sbjct  68739  ATCGATGCTTCTCGTGCCCATCTTTGATGTACGTATCTATCAGAAGACTGTACATTTCCG  68680

Query  841    AATGTATGTTTTCCATGGCAATTTGGAAGCCATAGAAACAGCGGGCTTCTG-TAATCTGA  899
              |||| || ||||| ||||||||||| || ||||| ||||| || ||||||| |||| |||
Sbjct  68679  AATGAATATTTTCTATGGCAATTTGAAACCCATAAAAACATCGTGCTTCTGGTAAT-TGA  68621

Query  900    ACTTCTTGGCTAAACCGCTCCACCAGGTTTTCATTTACTATGCCATCACTCGCTGCAAAG  959
              ||||||||   ||||||    ||||  |||||||| ||||| || || ||||| ||||| 
Sbjct  68620  ACTTCTTGCGCAAACCGACTAACCAAATTTTCATTGACTATCCCGTCGCTCGCAGCAAAA  68561

Query  960    AAAGCCAGAACGTGCGATATAAAATATTTCTCGTCAGGCTTCAGGGCTTCCCAATGCTGG  1019
              || |||| |||    |||||||||| ||| || |  || || |  ||   ||||||    
Sbjct  68560  AACGCCAAAACCAAAGATATAAAATGTTTTTCTTGTGGTTTTAATGCAATCCAATGTGCT  68501

Query  1020   ATGTCCTTGGAAAGATCCACCTCCTCAGCTGTCCAAAAGGAAGCCTCCGCTTTCTTATAC  1079
              | ||| || |  | ||| || || || ||||||||||| || ||||  ||||| || |||
Sbjct  68500  AAGTCTTTAGTCAAATCAACTTCTTCTGCTGTCCAAAATGACGCCTGTGCTTTTTTGTAC  68441

Query  1080   ATCTGCCAGATATCATGGTATTCGATGGGAAAGACGACAAAGCGGCGGGGGTTTTCTCTC  1139
              || ||||| || ||||| ||||  || ||||| |||||||| |     || |||||| | 
Sbjct  68440  ATTTGCCATATGTCATGATATTGAATTGGAAACACGACAAACCTAGACGGATTTTCTGTA  68381

Query  1140   AGCA  1143
              ||||
Sbjct  68380  AGCA  68377


>NC_030656.1 Pteropox virus strain Australia, complete genome
Length=133492

 Score = 358 bits (396),  Expect = 2e-97
 Identities = 612/880 (70%), Gaps = 16/880 (2%)
 Strand=Plus/Plus

Query  249   TGATACTCGCCTACTCTCTTTTCAAAGAAGTTAGTCTTCCCTTCCAGTGAAATATTCTCC  308
             || || |||  ||||| |||||| ||||| ||||| || ||||| |  |||||||| |||
Sbjct  4260  TGGTATTCGGATACTCGCTTTTCGAAGAAATTAGTTTTGCCTTCTAACGAAATATTTTCC  4319

Query  309   ATGAAGTCAAACGGGTTTTCTACTCTGAAAATCTTGCTAAAACCC---AGCTCCAGCATA  365
             || || |||||||| ||   | |  || || | ||  | | ||     |||| ||  |  
Sbjct  4320  ATAAAATCAAACGGATTAGTTGCGTTGTAA-TGTTTTTCACACTTTAGAGCTACA--AGC  4376

Query  366   AGTCTGTCCGCCACGAATTCAATGTACTGCTTCATTAAACCGCAGTTCATCCCAATGAGC  425
             | || ||| || || ||||| || |||||  |||| |   ||||||| || ||||| |  
Sbjct  4377  AATCGGTCAGCTACAAATTCTATATACTGGCTCATGAGTTCGCAGTTAATTCCAATTAAT  4436

Query  426   TTCACCGGCAGTGCCTCCGTGAGGAACTCCTGTTCTATCCTAACAGCATTGACAATTATT  485
              |||| || || || |  || |  ||||| ||||||||  | || || |     ||||| 
Sbjct  4437  CTCACAGGTAGCGCGTATGTCAAAAACTCTTGTTCTATAGTTACGGCTTCTGTGATTATA  4496

Query  486   TCTTTGACTCTCTGCTCCGAAGGTTTGTGTAGCAGGTGTTTGAACATCAGGCAGGCAAAG  545
             ||||| | | | |  |  || ||||| | ||  | || |   ||||  |  || ||||| 
Sbjct  4497  TCTTTTATTTTATCTTTAGATGGTTTATTTACTAAGTATCCAAACAATAAACACGCAAAA  4556

Query  546   TCGCAATGTAAACCCTCATCTCTGCTAATAAGTTCGTTGGAAAACGTGAGGCCAGGCATC  605
             || ||||| ||||| || ||||||||||| |||||||| |||||||| |  || ||||| 
Sbjct  4557  TCACAATGCAAACCTTCGTCTCTGCTAATCAGTTCGTTAGAAAACGTTAATCCGGGCATT  4616

Query  606   AGTCCTCGTTTCTTGAGCCAGAATATTGATGCAAAAGAACCAGAAAAGAAGATTCCTTCT  665
             |  ||||  || || ||||| ||||| |  ||||| || ||||||||||| || ||||||
Sbjct  4617  AAACCTCTCTTTTTAAGCCAAAATATAGCGGCAAATGACCCAGAAAAGAATATGCCTTCT  4676

Query  666   ACTGCGGCAAAAGCTACAACACGTTCTCCATAGGTAGCT-TCTTTGTCCCCAATCCAACG  724
             || |||||||| ||||| |  ||    ||  | | ||||  |||||||   ||||||   
Sbjct  4677  ACGGCGGCAAACGCTACTAATCGGGACCCGAACG-AGCTGGCTTTGTCTTTAATCCATTT  4735

Query  725   CAAGGCCCAATCTGCCTTCTTCTTTACACAAGACATCGTCTCAATGGCATTGAAGAGAAA  784
              || ||||| |  || || ||||| || || |  || || |  || || || ||    ||
Sbjct  4736  TAATGCCCAGTTAGCTTTTTTCTTAACGCACGGAATTGTGTATATAGCGTTAAA---TAA  4792

Query  785   CTCCCTTTCCT----TGGAATCTTTGATGTAAGTGTCAATGAGGAGACTATACATCTCAG  840
              |  ||||  |    |||  ||||  || |||||||| || || || |||||||| ||||
Sbjct  4793  TTTACTTTTTTCAAATGG-GTCTTGAATATAAGTGTCTATTAGTAGGCTATACATTTCAG  4851

Query  841   AATGTATGTTTTCCATGGCAATTTGGAAGCCATAGAAACAGCGGGCTTCTGTAATCTGAA  900
             ||||||| ||||| || ||||| || || || || || || |  |||||||| |  ||||
Sbjct  4852  AATGTATATTTTCTATAGCAATCTGAAATCCGTAAAAGCATCTAGCTTCTGTTACTTGAA  4911

Query  901   CTTCTTGGCTAAACCGCTCCACCAGGTTTTCATTTACTATGCCATCACTCGCTGCAAAGA  960
             |||| |  | ||| |  || || | |||||| |||||||| || ||||| |||||||| |
Sbjct  4912  CTTCGTTACAAAATCTTTCTACTAAGTTTTCGTTTACTATACCGTCACTGGCTGCAAAAA  4971

Query  961   AAGCCAGAACGTGCGATATAAAATATTTCTCGTCAGGCTTCAGGGCTTCCCAATGCTGGA  1020
             | |||| ||| || |||||||| || |  ||||||||||| ||   || ||| ||  | |
Sbjct  4972  ACGCCAAAACATGAGATATAAAGTACTGTTCGTCAGGCTTAAGTTTTTTCCAGTGGGGCA  5031

Query  1021  TGTCCTTGGAAAGATCCACCTCCTCAGCTGTCCAAAAGGAAGCCTCCGCTTTCTTATACA  1080
               || || |  | ||| || || ||| | |||||||| || || |||||||| || ||||
Sbjct  5032  AATCTTTAGTTAAATCAACTTCTTCAACAGTCCAAAACGACGCTTCCGCTTTTTTGTACA  5091

Query  1081  TCTGCCAGATATCATGGTATTCGATGGGAAAGACGACAAA  1120
             |   ||| |||||| | || |  || ||||  | ||||||
Sbjct  5092  TAGACCAAATATCAGGATACTGAATCGGAAGTATGACAAA  5131


>KU980965.1 Pteropox virus strain Australia, complete genome
Length=133492

 Score = 358 bits (396),  Expect = 2e-97
 Identities = 612/880 (70%), Gaps = 16/880 (2%)
 Strand=Plus/Plus

Query  249   TGATACTCGCCTACTCTCTTTTCAAAGAAGTTAGTCTTCCCTTCCAGTGAAATATTCTCC  308
             || || |||  ||||| |||||| ||||| ||||| || ||||| |  |||||||| |||
Sbjct  4260  TGGTATTCGGATACTCGCTTTTCGAAGAAATTAGTTTTGCCTTCTAACGAAATATTTTCC  4319

Query  309   ATGAAGTCAAACGGGTTTTCTACTCTGAAAATCTTGCTAAAACCC---AGCTCCAGCATA  365
             || || |||||||| ||   | |  || || | ||  | | ||     |||| ||  |  
Sbjct  4320  ATAAAATCAAACGGATTAGTTGCGTTGTAA-TGTTTTTCACACTTTAGAGCTACA--AGC  4376

Query  366   AGTCTGTCCGCCACGAATTCAATGTACTGCTTCATTAAACCGCAGTTCATCCCAATGAGC  425
             | || ||| || || ||||| || |||||  |||| |   ||||||| || ||||| |  
Sbjct  4377  AATCGGTCAGCTACAAATTCTATATACTGGCTCATGAGTTCGCAGTTAATTCCAATTAAT  4436

Query  426   TTCACCGGCAGTGCCTCCGTGAGGAACTCCTGTTCTATCCTAACAGCATTGACAATTATT  485
              |||| || || || |  || |  ||||| ||||||||  | || || |     ||||| 
Sbjct  4437  CTCACAGGTAGCGCGTATGTCAAAAACTCTTGTTCTATAGTTACGGCTTCTGTGATTATA  4496

Query  486   TCTTTGACTCTCTGCTCCGAAGGTTTGTGTAGCAGGTGTTTGAACATCAGGCAGGCAAAG  545
             ||||| | | | |  |  || ||||| | ||  | || |   ||||  |  || ||||| 
Sbjct  4497  TCTTTTATTTTATCTTTAGATGGTTTATTTACTAAGTATCCAAACAATAAACACGCAAAA  4556

Query  546   TCGCAATGTAAACCCTCATCTCTGCTAATAAGTTCGTTGGAAAACGTGAGGCCAGGCATC  605
             || ||||| ||||| || ||||||||||| |||||||| |||||||| |  || ||||| 
Sbjct  4557  TCACAATGCAAACCTTCGTCTCTGCTAATCAGTTCGTTAGAAAACGTTAATCCGGGCATT  4616

Query  606   AGTCCTCGTTTCTTGAGCCAGAATATTGATGCAAAAGAACCAGAAAAGAAGATTCCTTCT  665
             |  ||||  || || ||||| ||||| |  ||||| || ||||||||||| || ||||||
Sbjct  4617  AAACCTCTCTTTTTAAGCCAAAATATAGCGGCAAATGACCCAGAAAAGAATATGCCTTCT  4676

Query  666   ACTGCGGCAAAAGCTACAACACGTTCTCCATAGGTAGCT-TCTTTGTCCCCAATCCAACG  724
             || |||||||| ||||| |  ||    ||  | | ||||  |||||||   ||||||   
Sbjct  4677  ACGGCGGCAAACGCTACTAATCGGGACCCGAACG-AGCTGGCTTTGTCTTTAATCCATTT  4735

Query  725   CAAGGCCCAATCTGCCTTCTTCTTTACACAAGACATCGTCTCAATGGCATTGAAGAGAAA  784
              || ||||| |  || || ||||| || || |  || || |  || || || ||    ||
Sbjct  4736  TAATGCCCAGTTAGCTTTTTTCTTAACGCACGGAATTGTGTATATAGCGTTAAA---TAA  4792

Query  785   CTCCCTTTCCT----TGGAATCTTTGATGTAAGTGTCAATGAGGAGACTATACATCTCAG  840
              |  ||||  |    |||  ||||  || |||||||| || || || |||||||| ||||
Sbjct  4793  TTTACTTTTTTCAAATGG-GTCTTGAATATAAGTGTCTATTAGTAGGCTATACATTTCAG  4851

Query  841   AATGTATGTTTTCCATGGCAATTTGGAAGCCATAGAAACAGCGGGCTTCTGTAATCTGAA  900
             ||||||| ||||| || ||||| || || || || || || |  |||||||| |  ||||
Sbjct  4852  AATGTATATTTTCTATAGCAATCTGAAATCCGTAAAAGCATCTAGCTTCTGTTACTTGAA  4911

Query  901   CTTCTTGGCTAAACCGCTCCACCAGGTTTTCATTTACTATGCCATCACTCGCTGCAAAGA  960
             |||| |  | ||| |  || || | |||||| |||||||| || ||||| |||||||| |
Sbjct  4912  CTTCGTTACAAAATCTTTCTACTAAGTTTTCGTTTACTATACCGTCACTGGCTGCAAAAA  4971

Query  961   AAGCCAGAACGTGCGATATAAAATATTTCTCGTCAGGCTTCAGGGCTTCCCAATGCTGGA  1020
             | |||| ||| || |||||||| || |  ||||||||||| ||   || ||| ||  | |
Sbjct  4972  ACGCCAAAACATGAGATATAAAGTACTGTTCGTCAGGCTTAAGTTTTTTCCAGTGGGGCA  5031

Query  1021  TGTCCTTGGAAAGATCCACCTCCTCAGCTGTCCAAAAGGAAGCCTCCGCTTTCTTATACA  1080
               || || |  | ||| || || ||| | |||||||| || || |||||||| || ||||
Sbjct  5032  AATCTTTAGTTAAATCAACTTCTTCAACAGTCCAAAACGACGCTTCCGCTTTTTTGTACA  5091

Query  1081  TCTGCCAGATATCATGGTATTCGATGGGAAAGACGACAAA  1120
             |   ||| |||||| | || |  || ||||  | ||||||
Sbjct  5092  TAGACCAAATATCAGGATACTGAATCGGAAGTATGACAAA  5131


>NC_009888.1 Tanapox virus, complete genome
Length=144565

 Score = 356 bits (394),  Expect = 7e-97
 Identities = 629/910 (69%), Gaps = 14/910 (2%)
 Strand=Plus/Plus

Query  216    TTCTCTGTTGGACTTGACATCACTCCCATTCTCTGATACTCGCCTACTCTCTTTTCAAAG  275
              || ||| ||  | ||||||| |||  |||| | ||||| || |  |||||||||||||||
Sbjct  15899  TTATCTTTTTTATTTGACATAACTGACATTTTTTGATATTCACTAACTCTCTTTTCAAAG  15958

Query  276    AAGTTAGTCTTCCCTTCCAGTGAAATATTCTCCATGAAGTCAAACGGGTTTTCT--ACTC  333
              || || || || ||||| | ||||||||| ||||| || ||||| || |||| |  ||  
Sbjct  15959  AAATTTGTTTTTCCTTCTAATGAAATATTTTCCATAAAATCAAAAGGATTTTTTGAACAA  16018

Query  334    T-GAAAATCTTGCTAAAACCCAGCTCCAGCATAAGTCTGTCCGCCACGAATTCAATGTAC  392
              | | |  | ||||   | ||||  |||| ||  | ||| |||||||| ||||| || |||
Sbjct  16019  TAGTATTTATTGC---ATCCCAATTCCAACAATAATCTATCCGCCACAAATTCTATATAC  16075

Query  393    TGCTTCATTAAACCGCAGTTCATCCCAATGAGCTTCACCGGCAGTGCCTCCGTGAGGAAC  452
              || ||||||||| | |||||||| || || |  || || || | ||| || || |  || 
Sbjct  16076  TGTTTCATTAAATCACAGTTCATTCCTATTAATTTAACAGGAATTGCTTCTGTTAAAAAA  16135

Query  453    TCCTGTTCTATCCTAACAGCATTGACAATTATTTCTTTGACT---CTCTGCTCCGAAGGT  509
              |  | ||||||  |||| || |  | |||||| ||| | |||   || |    || ||| 
Sbjct  16136  TTTTTTTCTATATTAACCGCTTCAATAATTATATCTCTTACTACACTATTTAACGGAGGG  16195

Query  510    TTGTGTAGCAGGTGTTTGAACATCAGGCAGGCAAAGTCGCAATGTAAACCCTCATCTCTG  569
              ||   ||  | |||||| ||||| |  || ||||| || |||||||| || || || || 
Sbjct  16196  TT---TAATAAGTGTTTAAACATTATACAAGCAAAATCACAATGTAATCCTTCGTCCCTA  16252

Query  570    CTAATAAGTTCGTTGGAAAACGTGAGGCCAGGCATCAGTCCTCGTTTCTTGAGCCAGAAT  629
              || || |  ||||| ||||| || || || ||||| ||||||||||| || | ||| |||
Sbjct  16253  CTTATTAACTCGTTTGAAAATGTAAGACCTGGCATTAGTCCTCGTTTTTTAATCCAAAAT  16312

Query  630    ATTGATGCAAAAGAACCAGAAAAGAAGATTCCTTCTACTGCGGCAAAAGCTACAACACGT  689
              || |  ||||| |||||||||||||| || ||||| ||||||||||| || || |  || 
Sbjct  16313  ATAGCGGCAAATGAACCAGAAAAGAATATACCTTCAACTGCGGCAAATGCAACCAATCGC  16372

Query  690    TCTCCATAGGTAGCTTCTTTGTCCCCAATCCAACGCAAGGCCCAATCTGCCTTCTTCTTT  749
              || || || ||    | |||     | |||||       ||||||| ||| || |  || 
Sbjct  16373  TCGCCGTACGTTCTGTTTTTACTTTCTATCCATTTTTTAGCCCAATTTGCTTTTTGTTTA  16432

Query  750    ACACAAGACATCGTCTCAATGGCATTGAAGAGAAACTCCCTTTCCTTGGAATCTTTGATG  809
              |||||   |||  |||| || ||||| || | | | |   |||| |||  ||||   || 
Sbjct  16433  ACACAGTTCATGTTCTCTATTGCATTAAATAAATAATTTTTTTCTTTGCTATCTAAAATA  16492

Query  810    TAAGTGTCAATGAGGAGACTATACATCTCAGAATGTATGTTTTCCATGGCAATTTGGAAG  869
              ||||| || || || | ||||||||| || ||||| || || ||||| || || || || 
Sbjct  16493  TAAGTATCTATTAGTAAACTATACATTTCTGAATGAATATTCTCCATTGCTATCTGAAAA  16552

Query  870    CCATAGAAACAGCGGGCTTCTGTAATCTGAACTTCTTGGCTAAACCGCTCCACCAGGTTT  929
              ||||| || || |  ||||| |  || || |||||   |  |||||  ||  | | ||||
Sbjct  16553  CCATAAAAGCATCTAGCTTCGGATATTTGTACTTCAGAGTAAAACCTTTCTGCTAAGTTT  16612

Query  930    TCATTTACTATGCCATCACTCGCTGCAAAGAAAGCCAGAACGTGCGATATAAAATATTTC  989
              || || ||||| ||||| || |||||||| || || || | |||    ||||||| ||| 
Sbjct  16613  TCGTTAACTATTCCATCGCTAGCTGCAAAAAACGCAAGTATGTGTTTAATAAAATTTTTT  16672

Query  990    TCGTCAGGCTTCAGGGCTT-CCCAATGCTGGATGTCCTTGGAAAGATCCACCTCCTCAGC  1048
              |||| |  ||  | |  ||  ||| |     |  || || || | ||| ||||| ||  |
Sbjct  16673  TCGTTA-TCTGAAAGTTTTAACCAGTCAGAAAAATCTTTTGATAAATCAACCTCTTCTAC  16731

Query  1049   TGTCCAAAAGGAAGCCTCCGCTTTCTTATACATCTGCCAGATATCATGGTATTCGATGGG  1108
               |||||||| |||||  | || || |||||||| | ||| || || | |||  | || ||
Sbjct  16732  AGTCCAAAAAGAAGCAACAGCCTTTTTATACATTTTCCATATGTCTTCGTAAACAATAGG  16791

Query  1109   AAAGACGACA  1118
              ||| || |||
Sbjct  16792  AAACACAACA  16801


>NC_004002.1 Sheeppox virus 17077-99, complete genome
Length=149955

 Score = 346 bits (383),  Expect = 1e-93
 Identities = 643/938 (69%), Gaps = 12/938 (1%)
 Strand=Plus/Plus

Query  189    TAGAAGTCAGCATCCAAGGTAAAAGAATTCTC-TGTTGGACTTGACATCACTCCCATTCT  247
              || || ||| |||| || | ||||  ||| || | || |  | || || || |||||| |
Sbjct  13524  TAAAAATCAACATCTAATGAAAAAACATTATCGTCTTTGT-TAGAAATAACGCCCATTTT  13582

Query  248    CTGATACTCGCCTACTCTCTTTTCAAAGAAGTTAGTCTTCCCTTCCAGTGAAATATTCTC  307
               ||||| || |  ||||| ||||||||||||||||| || ||||||||||| ||||| ||
Sbjct  13583  TTGATATTCACTAACTCTTTTTTCAAAGAAGTTAGTTTTACCTTCCAGTGATATATTTTC  13642

Query  308    CATGAAGTCAAACGGGTTTTCTACTCTGAAAATCTTGCTAAAACCCAGCTCCAGCATAAG  367
              ||| || ||||| || |||  |    | || |  ||   | |||| || || |  |  | 
Sbjct  13643  CATAAAATCAAATGGATTTATTGACATAAACACTTTATCACAACCTAGTTCTAATAGTAA  13702

Query  368    TCTGTCCGCCACGAATTCAATGTACTGCTTCATTAAACCGCAGTTCATCCCAATGAGCTT  427
              ||| || || |  || ||||| || ||   ||||||| | || ||||| || || || ||
Sbjct  13703  TCTATCAGCAATAAACTCAATATATTGAGACATTAAATCACAATTCATACCTATTAGTTT  13762

Query  428    CACCGGCAGTGCCTCCGTGAGGAACTCCTGTTCTATCCTAACAGCAT---TGACAATTAT  484
               || || | |   |  || |  || || | ||||||    ||||| |   | | ||| ||
Sbjct  13763  TACAGGAATTATATTGGTTAAAAATTCTTTTTCTATAGACACAGCCTCTTTTATAATAAT  13822

Query  485    TTCTTTGACTCTCTGCTCCGAAGGTTTGTGTAGCAGGTGTTTGAACATCAGGCAGGCAAA  544
              |    | |   |||  |  |||||    | |   || ||||| || || |  || |||||
Sbjct  13823  TGTAATAA---TCTCATTAGAAGGAGGATATTTTAGATGTTTAAAAATTAAACACGCAAA  13879

Query  545    GTCGCAATGTAAACCCTCATCTCTGCTAATAAGTTCGTTGGAAAACGTGAGGCCAGGCAT  604
               || ||||| |  ||||||||||| |||||||||||||| ||||| || |  || |||||
Sbjct  13880  ATCACAATGAAGGCCCTCATCTCTACTAATAAGTTCGTTTGAAAATGTTAATCCTGGCAT  13939

Query  605    CAGTCCTCGTTTCTTGAGCCAGAATATTGATGCAAAAGAACCAGAAAAGAAGATTCCTTC  664
              || ||||||||| || | ||| |||||||  ||||| || || |||||||| ||||| ||
Sbjct  13940  CAATCCTCGTTTTTTTAACCAAAATATTGCAGCAAATGACCCGGAAAAGAATATTCCCTC  13999

Query  665    TACTGCGGCAAAAGCTACAACACGTTCTCCATAGGTAGCTTCTTTGTCCCCAATCCAACG  724
               ||||| ||||| ||||  |  ||||||||| | |  |||| ||||| |   |||||   
Sbjct  14000  AACTGCAGCAAACGCTATTAATCGTTCTCCAAACGATGCTTTTTTGTTCGATATCCATTT  14059

Query  725    CAAGGCCCAATCTGCCTTCTTCTTTACACAAGACATCGTCTCAATGGCATTGAAGAGAAA  784
                  ||||| || |  || || || | | ||  ||| || ||||| ||||| || | | |
Sbjct  14060  TCTAGCCCATTCAGATTTTTTTTTAATAAAATCCATTGTTTCAATAGCATTAAATAAATA  14119

Query  785    CTCCCTTTCCTTGGAATCTTTGATGTAAGTGTCAATGAGGAGACTATACATCTCAGAATG  844
               ||| | || || | |  |   ||||| || ||||| || |  |||||||| ||||| ||
Sbjct  14120  TTCCTTCTCTTTAGTACTTGAAATGTATGTATCAATAAGTAAGCTATACATTTCAGAGTG  14179

Query  845    TATGTTTTCCATGGCAATTTGGAAGCCATAGAAACAGCGGGCTTCTGTAATCTGAACTTC  904
              |||||||||||| || || || || ||||| || || |  ||||| |     || |||||
Sbjct  14180  TATGTTTTCCATAGCTATCTGAAAACCATAAAAGCATCTAGCTTCCGACCATTGTACTTC  14239

Query  905    TTGGCTAAACCGCTCCACCAGGTTTTCATTTACTATGCCATCACTCGCTGCAAAGAAAGC  964
                 |  ||| |  ||  |||  |||||||| ||||| |||||||| |||||||| || ||
Sbjct  14240  CGAGTAAAATCTTTCGGCCAAATTTTCATTAACTATACCATCACTAGCTGCAAAAAATGC  14299

Query  965    CAGAACGTGCGATATAAAATATTTCTCGTCAGGCTTCAGGGCTTCCCAATGCTGGAT--G  1022
              ||  | ||     ||||| |||| ||| |||   || ||   || |||||   ||||   
Sbjct  14300  CAATATGTTTTTAATAAAGTATTGCTCTTCATTGTTGAGTTTTTTCCAAT--CGGATAAA  14357

Query  1023   TCCTTGGAAAGATCCACCTCCTCAGCTGTCCAAAAGGAAGCCTCCGCTTTCTTATACATC  1082
              ||||| |||||||| || || ||| ||||||||||   |||  | ||||| |||||||| 
Sbjct  14358  TCCTTAGAAAGATCTACTTCATCAACTGTCCAAAAACTAGCGACAGCTTTTTTATACATT  14417

Query  1083   TGCCAGATATCATGGTATTCGATGGGAAAGACGACAAA  1120
                ||| || || |  |||   || ||||| || |||||
Sbjct  14418  ACCCATATTTCTTTATATAATATAGGAAAAACTACAAA  14455


>AY077834.1 Sheeppox virus NISKHI, complete genome
Length=149662

 Score = 346 bits (383),  Expect = 1e-93
 Identities = 643/938 (69%), Gaps = 12/938 (1%)
 Strand=Plus/Plus

Query  189    TAGAAGTCAGCATCCAAGGTAAAAGAATTCTC-TGTTGGACTTGACATCACTCCCATTCT  247
              || || ||| |||| || | ||||  ||| || | || |  | || || || |||||| |
Sbjct  13433  TAAAAATCAACATCTAATGAAAAAACATTATCGTCTTTGT-TAGAAATAACGCCCATTTT  13491

Query  248    CTGATACTCGCCTACTCTCTTTTCAAAGAAGTTAGTCTTCCCTTCCAGTGAAATATTCTC  307
               ||||| || |  ||||| ||||||||||||||||| || ||||||||||| ||||| ||
Sbjct  13492  TTGATATTCACTAACTCTTTTTTCAAAGAAGTTAGTTTTACCTTCCAGTGATATATTTTC  13551

Query  308    CATGAAGTCAAACGGGTTTTCTACTCTGAAAATCTTGCTAAAACCCAGCTCCAGCATAAG  367
              ||| || ||||| || |||  |    | || |  ||   | |||| || || |  |  | 
Sbjct  13552  CATAAAATCAAATGGATTTATTGACATAAACACTTTATCACAACCTAGTTCTAATAGTAA  13611

Query  368    TCTGTCCGCCACGAATTCAATGTACTGCTTCATTAAACCGCAGTTCATCCCAATGAGCTT  427
              ||| || || |  || ||||| || ||   ||||||| | || ||||| || || || ||
Sbjct  13612  TCTATCAGCAATAAACTCAATATATTGAGACATTAAATCACAATTCATACCTATTAGTTT  13671

Query  428    CACCGGCAGTGCCTCCGTGAGGAACTCCTGTTCTATCCTAACAGCAT---TGACAATTAT  484
               || || | |   |  || |  || || | ||||||    ||||| |   | | ||| ||
Sbjct  13672  TACAGGAATTATATTGGTTAAAAATTCTTTTTCTATAGACACAGCCTCTTTTATAATAAT  13731

Query  485    TTCTTTGACTCTCTGCTCCGAAGGTTTGTGTAGCAGGTGTTTGAACATCAGGCAGGCAAA  544
              |    | |   |||  |  |||||    | |   || ||||| || || |  || |||||
Sbjct  13732  TGTAATAA---TCTCATTAGAAGGAGGATATTTTAGATGTTTAAAAATTAAACACGCAAA  13788

Query  545    GTCGCAATGTAAACCCTCATCTCTGCTAATAAGTTCGTTGGAAAACGTGAGGCCAGGCAT  604
               || ||||| |  ||||||||||| |||||||||||||| ||||| || |  || |||||
Sbjct  13789  ATCACAATGAAGGCCCTCATCTCTACTAATAAGTTCGTTTGAAAATGTTAATCCTGGCAT  13848

Query  605    CAGTCCTCGTTTCTTGAGCCAGAATATTGATGCAAAAGAACCAGAAAAGAAGATTCCTTC  664
              || ||||||||| || | ||| |||||||  ||||| || || |||||||| ||||| ||
Sbjct  13849  CAATCCTCGTTTTTTTAACCAAAATATTGCAGCAAATGACCCGGAAAAGAATATTCCCTC  13908

Query  665    TACTGCGGCAAAAGCTACAACACGTTCTCCATAGGTAGCTTCTTTGTCCCCAATCCAACG  724
               ||||| ||||| ||||  |  ||||||||| | |  |||| ||||| |   |||||   
Sbjct  13909  AACTGCAGCAAACGCTATTAATCGTTCTCCAAACGATGCTTTTTTGTTCGATATCCATTT  13968

Query  725    CAAGGCCCAATCTGCCTTCTTCTTTACACAAGACATCGTCTCAATGGCATTGAAGAGAAA  784
                  ||||| || |  || || || | | ||  ||| || ||||| ||||| || | | |
Sbjct  13969  TCTAGCCCATTCAGATTTTTTTTTAATAAAATCCATTGTTTCAATAGCATTAAATAAATA  14028

Query  785    CTCCCTTTCCTTGGAATCTTTGATGTAAGTGTCAATGAGGAGACTATACATCTCAGAATG  844
               ||| | || || | |  |   ||||| || ||||| || |  |||||||| ||||| ||
Sbjct  14029  TTCCTTCTCTTTAGTACTTGAAATGTATGTATCAATAAGTAAGCTATACATTTCAGAGTG  14088

Query  845    TATGTTTTCCATGGCAATTTGGAAGCCATAGAAACAGCGGGCTTCTGTAATCTGAACTTC  904
              |||||||||||| || || || || ||||| || || |  ||||| |     || |||||
Sbjct  14089  TATGTTTTCCATAGCTATCTGAAAACCATAAAAGCATCTAGCTTCCGACCATTGTACTTC  14148

Query  905    TTGGCTAAACCGCTCCACCAGGTTTTCATTTACTATGCCATCACTCGCTGCAAAGAAAGC  964
                 |  ||| |  ||  |||  |||||||| ||||| |||||||| |||||||| || ||
Sbjct  14149  CGAGTAAAATCTTTCGGCCAAATTTTCATTAACTATACCATCACTAGCTGCAAAAAATGC  14208

Query  965    CAGAACGTGCGATATAAAATATTTCTCGTCAGGCTTCAGGGCTTCCCAATGCTGGAT--G  1022
              ||  | ||     ||||| |||| ||| |||   || ||   || |||||   ||||   
Sbjct  14209  CAATATGTTTTTAATAAAGTATTGCTCTTCATTGTTGAGTTTTTTCCAAT--CGGATAAA  14266

Query  1023   TCCTTGGAAAGATCCACCTCCTCAGCTGTCCAAAAGGAAGCCTCCGCTTTCTTATACATC  1082
              ||||| |||||||| || || ||| ||||||||||   |||  | ||||| |||||||| 
Sbjct  14267  TCCTTAGAAAGATCTACTTCATCAACTGTCCAAAAACTAGCGACAGCTTTTTTATACATT  14326

Query  1083   TGCCAGATATCATGGTATTCGATGGGAAAGACGACAAA  1120
                ||| || || |  |||   || ||||| || |||||
Sbjct  14327  ACCCATATTTCTTTATATAATATAGGAAAAACTACAAA  14364


>AY077833.1 Sheeppox virus A, complete genome
Length=150057

 Score = 346 bits (383),  Expect = 1e-93
 Identities = 643/938 (69%), Gaps = 12/938 (1%)
 Strand=Plus/Plus

Query  189    TAGAAGTCAGCATCCAAGGTAAAAGAATTCTC-TGTTGGACTTGACATCACTCCCATTCT  247
              || || ||| |||| || | ||||  ||| || | || |  | || || || |||||| |
Sbjct  13631  TAAAAATCAACATCTAATGAAAAAACATTATCGTCTTTGT-TAGAAATAACGCCCATTTT  13689

Query  248    CTGATACTCGCCTACTCTCTTTTCAAAGAAGTTAGTCTTCCCTTCCAGTGAAATATTCTC  307
               ||||| || |  ||||| ||||||||||||||||| || ||||||||||| ||||| ||
Sbjct  13690  TTGATATTCACTAACTCTTTTTTCAAAGAAGTTAGTTTTACCTTCCAGTGATATATTTTC  13749

Query  308    CATGAAGTCAAACGGGTTTTCTACTCTGAAAATCTTGCTAAAACCCAGCTCCAGCATAAG  367
              ||| || ||||| || |||  |    | || |  ||   | |||| || || |  |  | 
Sbjct  13750  CATAAAATCAAATGGATTTATTGACATAAACACTTTATCACAACCTAGTTCTAATAGTAA  13809

Query  368    TCTGTCCGCCACGAATTCAATGTACTGCTTCATTAAACCGCAGTTCATCCCAATGAGCTT  427
              ||| || || |  || ||||| || ||   ||||||| | || ||||| || || || ||
Sbjct  13810  TCTATCAGCAATAAACTCAATATATTGAGACATTAAATCACAATTCATACCTATTAGTTT  13869

Query  428    CACCGGCAGTGCCTCCGTGAGGAACTCCTGTTCTATCCTAACAGCAT---TGACAATTAT  484
               || || | |   |  || |  || || | ||||||    ||||| |   | | ||| ||
Sbjct  13870  TACAGGAATTATATTGGTTAAAAATTCTTTTTCTATAGACACAGCCTCTTTTATAATAAT  13929

Query  485    TTCTTTGACTCTCTGCTCCGAAGGTTTGTGTAGCAGGTGTTTGAACATCAGGCAGGCAAA  544
              |    | |   |||  |  |||||    | |   || ||||| || || |  || |||||
Sbjct  13930  TGTAATAA---TCTCATTAGAAGGAGGATATTTTAGATGTTTAAAAATTAAACACGCAAA  13986

Query  545    GTCGCAATGTAAACCCTCATCTCTGCTAATAAGTTCGTTGGAAAACGTGAGGCCAGGCAT  604
               || ||||| |  ||||||||||| |||||||||||||| ||||| || |  || |||||
Sbjct  13987  ATCACAATGAAGGCCCTCATCTCTACTAATAAGTTCGTTTGAAAATGTTAATCCTGGCAT  14046

Query  605    CAGTCCTCGTTTCTTGAGCCAGAATATTGATGCAAAAGAACCAGAAAAGAAGATTCCTTC  664
              || ||||||||| || | ||| |||||||  ||||| || || |||||||| ||||| ||
Sbjct  14047  CAATCCTCGTTTTTTTAACCAAAATATTGCAGCAAATGACCCGGAAAAGAATATTCCCTC  14106

Query  665    TACTGCGGCAAAAGCTACAACACGTTCTCCATAGGTAGCTTCTTTGTCCCCAATCCAACG  724
               ||||| ||||| ||||  |  ||||||||| | |  |||| ||||| |   |||||   
Sbjct  14107  AACTGCAGCAAACGCTATTAATCGTTCTCCAAACGATGCTTTTTTGTTCGATATCCATTT  14166

Query  725    CAAGGCCCAATCTGCCTTCTTCTTTACACAAGACATCGTCTCAATGGCATTGAAGAGAAA  784
                  ||||| || |  || || || | | ||  ||| || ||||| ||||| || | | |
Sbjct  14167  TCTAGCCCATTCAGATTTTTTTTTAATAAAATCCATTGTTTCAATAGCATTAAATAAATA  14226

Query  785    CTCCCTTTCCTTGGAATCTTTGATGTAAGTGTCAATGAGGAGACTATACATCTCAGAATG  844
               ||| | || || | |  |   ||||| || ||||| || |  |||||||| ||||| ||
Sbjct  14227  TTCCTTCTCTTTAGTACTTGAAATGTATGTATCAATAAGTAAGCTATACATTTCAGAGTG  14286

Query  845    TATGTTTTCCATGGCAATTTGGAAGCCATAGAAACAGCGGGCTTCTGTAATCTGAACTTC  904
              |||||||||||| || || || || ||||| || || |  ||||| |     || |||||
Sbjct  14287  TATGTTTTCCATAGCTATCTGAAAACCATAAAAGCATCTAGCTTCCGACCATTGTACTTC  14346

Query  905    TTGGCTAAACCGCTCCACCAGGTTTTCATTTACTATGCCATCACTCGCTGCAAAGAAAGC  964
                 |  ||| |  ||  |||  |||||||| ||||| |||||||| |||||||| || ||
Sbjct  14347  CGAGTAAAATCTTTCGGCCAAATTTTCATTAACTATACCATCACTAGCTGCAAAAAATGC  14406

Query  965    CAGAACGTGCGATATAAAATATTTCTCGTCAGGCTTCAGGGCTTCCCAATGCTGGAT--G  1022
              ||  | ||     ||||| |||| ||| |||   || ||   || |||||   ||||   
Sbjct  14407  CAATATGTTTTTAATAAAGTATTGCTCTTCATTGTTGAGTTTTTTCCAAT--CGGATAAA  14464

Query  1023   TCCTTGGAAAGATCCACCTCCTCAGCTGTCCAAAAGGAAGCCTCCGCTTTCTTATACATC  1082
              ||||| |||||||| || || ||| ||||||||||   |||  | ||||| |||||||| 
Sbjct  14465  TCCTTAGAAAGATCTACTTCATCAACTGTCCAAAAACTAGCGACAGCTTTTTTATACATT  14524

Query  1083   TGCCAGATATCATGGTATTCGATGGGAAAGACGACAAA  1120
                ||| || || |  |||   || ||||| || |||||
Sbjct  14525  ACCCATATTTCTTTATATAATATAGGAAAAACTACAAA  14562


>AY077832.1 Sheeppox virus 10700-99 strain TU-V02127, complete 
genome
Length=149955

 Score = 346 bits (383),  Expect = 1e-93
 Identities = 643/938 (69%), Gaps = 12/938 (1%)
 Strand=Plus/Plus

Query  189    TAGAAGTCAGCATCCAAGGTAAAAGAATTCTC-TGTTGGACTTGACATCACTCCCATTCT  247
              || || ||| |||| || | ||||  ||| || | || |  | || || || |||||| |
Sbjct  13524  TAAAAATCAACATCTAATGAAAAAACATTATCGTCTTTGT-TAGAAATAACGCCCATTTT  13582

Query  248    CTGATACTCGCCTACTCTCTTTTCAAAGAAGTTAGTCTTCCCTTCCAGTGAAATATTCTC  307
               ||||| || |  ||||| ||||||||||||||||| || ||||||||||| ||||| ||
Sbjct  13583  TTGATATTCACTAACTCTTTTTTCAAAGAAGTTAGTTTTACCTTCCAGTGATATATTTTC  13642

Query  308    CATGAAGTCAAACGGGTTTTCTACTCTGAAAATCTTGCTAAAACCCAGCTCCAGCATAAG  367
              ||| || ||||| || |||  |    | || |  ||   | |||| || || |  |  | 
Sbjct  13643  CATAAAATCAAATGGATTTATTGACATAAACACTTTATCACAACCTAGTTCTAATAGTAA  13702

Query  368    TCTGTCCGCCACGAATTCAATGTACTGCTTCATTAAACCGCAGTTCATCCCAATGAGCTT  427
              ||| || || |  || ||||| || ||   ||||||| | || ||||| || || || ||
Sbjct  13703  TCTATCAGCAATAAACTCAATATATTGAGACATTAAATCACAATTCATACCTATTAGTTT  13762

Query  428    CACCGGCAGTGCCTCCGTGAGGAACTCCTGTTCTATCCTAACAGCAT---TGACAATTAT  484
               || || | |   |  || |  || || | ||||||    ||||| |   | | ||| ||
Sbjct  13763  TACAGGAATTATATTGGTTAAAAATTCTTTTTCTATAGACACAGCCTCTTTTATAATAAT  13822

Query  485    TTCTTTGACTCTCTGCTCCGAAGGTTTGTGTAGCAGGTGTTTGAACATCAGGCAGGCAAA  544
              |    | |   |||  |  |||||    | |   || ||||| || || |  || |||||
Sbjct  13823  TGTAATAA---TCTCATTAGAAGGAGGATATTTTAGATGTTTAAAAATTAAACACGCAAA  13879

Query  545    GTCGCAATGTAAACCCTCATCTCTGCTAATAAGTTCGTTGGAAAACGTGAGGCCAGGCAT  604
               || ||||| |  ||||||||||| |||||||||||||| ||||| || |  || |||||
Sbjct  13880  ATCACAATGAAGGCCCTCATCTCTACTAATAAGTTCGTTTGAAAATGTTAATCCTGGCAT  13939

Query  605    CAGTCCTCGTTTCTTGAGCCAGAATATTGATGCAAAAGAACCAGAAAAGAAGATTCCTTC  664
              || ||||||||| || | ||| |||||||  ||||| || || |||||||| ||||| ||
Sbjct  13940  CAATCCTCGTTTTTTTAACCAAAATATTGCAGCAAATGACCCGGAAAAGAATATTCCCTC  13999

Query  665    TACTGCGGCAAAAGCTACAACACGTTCTCCATAGGTAGCTTCTTTGTCCCCAATCCAACG  724
               ||||| ||||| ||||  |  ||||||||| | |  |||| ||||| |   |||||   
Sbjct  14000  AACTGCAGCAAACGCTATTAATCGTTCTCCAAACGATGCTTTTTTGTTCGATATCCATTT  14059

Query  725    CAAGGCCCAATCTGCCTTCTTCTTTACACAAGACATCGTCTCAATGGCATTGAAGAGAAA  784
                  ||||| || |  || || || | | ||  ||| || ||||| ||||| || | | |
Sbjct  14060  TCTAGCCCATTCAGATTTTTTTTTAATAAAATCCATTGTTTCAATAGCATTAAATAAATA  14119

Query  785    CTCCCTTTCCTTGGAATCTTTGATGTAAGTGTCAATGAGGAGACTATACATCTCAGAATG  844
               ||| | || || | |  |   ||||| || ||||| || |  |||||||| ||||| ||
Sbjct  14120  TTCCTTCTCTTTAGTACTTGAAATGTATGTATCAATAAGTAAGCTATACATTTCAGAGTG  14179

Query  845    TATGTTTTCCATGGCAATTTGGAAGCCATAGAAACAGCGGGCTTCTGTAATCTGAACTTC  904
              |||||||||||| || || || || ||||| || || |  ||||| |     || |||||
Sbjct  14180  TATGTTTTCCATAGCTATCTGAAAACCATAAAAGCATCTAGCTTCCGACCATTGTACTTC  14239

Query  905    TTGGCTAAACCGCTCCACCAGGTTTTCATTTACTATGCCATCACTCGCTGCAAAGAAAGC  964
                 |  ||| |  ||  |||  |||||||| ||||| |||||||| |||||||| || ||
Sbjct  14240  CGAGTAAAATCTTTCGGCCAAATTTTCATTAACTATACCATCACTAGCTGCAAAAAATGC  14299

Query  965    CAGAACGTGCGATATAAAATATTTCTCGTCAGGCTTCAGGGCTTCCCAATGCTGGAT--G  1022
              ||  | ||     ||||| |||| ||| |||   || ||   || |||||   ||||   
Sbjct  14300  CAATATGTTTTTAATAAAGTATTGCTCTTCATTGTTGAGTTTTTTCCAAT--CGGATAAA  14357

Query  1023   TCCTTGGAAAGATCCACCTCCTCAGCTGTCCAAAAGGAAGCCTCCGCTTTCTTATACATC  1082
              ||||| |||||||| || || ||| ||||||||||   |||  | ||||| |||||||| 
Sbjct  14358  TCCTTAGAAAGATCTACTTCATCAACTGTCCAAAAACTAGCGACAGCTTTTTTATACATT  14417

Query  1083   TGCCAGATATCATGGTATTCGATGGGAAAGACGACAAA  1120
                ||| || || |  |||   || ||||| || |||||
Sbjct  14418  ACCCATATTTCTTTATATAATATAGGAAAAACTACAAA  14455


>NC_002642.1 Yaba-like disease virus, complete genome
Length=144575

 Score = 345 bits (382),  Expect = 1e-93
 Identities = 644/939 (69%), Gaps = 14/939 (1%)
 Strand=Plus/Plus

Query  187    TTTAGAAGTCAGCATCCAAGGTAAAAGAATTCTCTGTTGGACTTGACATCACTCCCATTC  246
              |||| || |||  ||| |  | |||   ||| ||| ||  | ||||||| |||  |||| 
Sbjct  15885  TTTAAAAATCAATATCTAGAGAAAACACATTATCTTTTTTATTTGACATAACTGACATTT  15944

Query  247    TCTGATACTCGCCTACTCTCTTTTCAAAGAAGTTAGTCTTCCCTTCCAGTGAAATATTCT  306
              | ||||| || |  ||||||||||||||||| || || || ||||| | ||||||||| |
Sbjct  15945  TTTGATATTCACTAACTCTCTTTTCAAAGAAATTTGTTTTTCCTTCTAATGAAATATTTT  16004

Query  307    CCATGAAGTCAAACGGGTTTTCT--ACTCT-GAAAATCTTGCTAAAACCCAGCTCCAGCA  363
              |||| || ||||| || |||| |  ||  | | |  | | ||   | ||||  |||| ||
Sbjct  16005  CCATAAAATCAAAAGGATTTTTTGAACAATAGTATTTATCGC---ATCCCAATTCCAACA  16061

Query  364    TAAGTCTGTCCGCCACGAATTCAATGTACTGCTTCATTAAACCGCAGTTCATCCCAATGA  423
                | ||| |||||||| ||||| || ||||| ||||||||| | |||||||| || || |
Sbjct  16062  ATAATCTATCCGCCACAAATTCTATATACTGTTTCATTAAATCACAGTTCATTCCTATTA  16121

Query  424    GCTTCACCGGCAGTGCCTCCGTGAGGAACTCCTGTTCTATCCTAACAGCATTGACAATTA  483
                || || || | ||| || || |  || |  | ||||||  |||| || |  |  ||||
Sbjct  16122  ATTTAACAGGGATTGCTTCTGTTAAAAAATTTTTTTCTATATTAACCGCTTCAATGATTA  16181

Query  484    TTTCTTTGACT---CTCTGCTCCGAAGGTTTGTGTAGCAGGTGTTTGAACATCAGGCAGG  540
              | ||| | |||   || |    || ||| ||   ||  | |||||| ||||| |  || |
Sbjct  16182  TATCTCTTACTACACTATTTAACGGAGGGTT---TAATAAGTGTTTAAACATTATACAAG  16238

Query  541    CAAAGTCGCAATGTAAACCCTCATCTCTGCTAATAAGTTCGTTGGAAAACGTGAGGCCAG  600
              |||| || ||||| || || || || || || || |  ||||| ||||| || || || |
Sbjct  16239  CAAAATCACAATGCAATCCTTCGTCCCTACTTATTAACTCGTTTGAAAATGTAAGACCTG  16298

Query  601    GCATCAGTCCTCGTTTCTTGAGCCAGAATATTGATGCAAAAGAACCAGAAAAGAAGATTC  660
              |||| ||||||||||| || | ||| ||||| |  ||||| |||||||||||||| || |
Sbjct  16299  GCATTAGTCCTCGTTTTTTAATCCAAAATATAGCGGCAAATGAACCAGAAAAGAATATAC  16358

Query  661    CTTCTACTGCGGCAAAAGCTACAACACGTTCTCCATAGGTAGCTTCTTTGTCCCCAATCC  720
              |||| ||||||||||| || || |  || || || || ||    | |||     | ||||
Sbjct  16359  CTTCAACTGCGGCAAATGCAACCAATCGCTCACCGTACGTTCTATTTTTACTTTCTATCC  16418

Query  721    AACGCAAGGCCCAATCTGCCTTCTTCTTTACACAAGACATCGTCTCAATGGCATTGAAGA  780
              |       ||||||| ||| || |  || |||||   |||  |||| || ||||| || |
Sbjct  16419  ATTTTTTAGCCCAATTTGCTTTTTGTTTAACACAGTTCATGTTCTCTATTGCATTAAATA  16478

Query  781    GAAACTCCCTTTCCTTGGAATCTTTGATGTAAGTGTCAATGAGGAGACTATACATCTCAG  840
               | | |   |||| |||  ||||   || ||||| || || || | ||||||||| || |
Sbjct  16479  AATAATTTTTTTCTTTGCTATCTAAAATATAAGTATCTATTAGTAAACTATACATTTCTG  16538

Query  841    AATGTATGTTTTCCATGGCAATTTGGAAGCCATAGAAACAGCGGGCTTCTGTAATCTGAA  900
              |||| || || ||||| || || || || ||||| || || |  ||||| |  || || |
Sbjct  16539  AATGAATATTCTCCATTGCTATCTGAAAACCATAAAAGCATCTAGCTTCGGATATTTGTA  16598

Query  901    CTTCTTGGCTAAACCGCTCCACCAGGTTTTCATTTACTATGCCATCACTCGCTGCAAAGA  960
              ||||   |  |||||  ||  | | |||||| || ||||| ||||| || |||||||| |
Sbjct  16599  CTTCAGAGTAAAACCTTTCTGCTAAGTTTTCGTTAACTATTCCATCGCTAGCTGCAAAAA  16658

Query  961    AAGCCAGAACGTGCGATATAAAATATTTCTCGTCAGGCTTCAGGGCTT-CCCAATGCTGG  1019
              | || || | |||    ||||||| ||| |||| |  ||  | |  ||  ||| |     
Sbjct  16659  ACGCAAGTATGTGTTTAATAAAATTTTTTTCGTTA-TCTGAAAGTTTTAACCAGTCAGAA  16717

Query  1020   ATGTCCTTGGAAAGATCCACCTCCTCAGCTGTCCAAAAGGAAGCCTCCGCTTTCTTATAC  1079
              |  || || || | ||| ||||| ||  | |||||||| |||||  | || || ||||||
Sbjct  16718  AAATCTTTTGATAAATCGACCTCTTCTACAGTCCAAAAAGAAGCAACAGCCTTTTTATAC  16777

Query  1080   ATCTGCCAGATATCATGGTATTCGATGGGAAAGACGACA  1118
              || | ||| || || | |||  | || ||||| || |||
Sbjct  16778  ATTTTCCATATGTCTTCGTAAACAATAGGAAACACAACA  16816


>AJ293568.1 Yaba-like disease virus (YLDV), complete genome
Length=144575

 Score = 345 bits (382),  Expect = 1e-93
 Identities = 644/939 (69%), Gaps = 14/939 (1%)
 Strand=Plus/Plus

Query  187    TTTAGAAGTCAGCATCCAAGGTAAAAGAATTCTCTGTTGGACTTGACATCACTCCCATTC  246
              |||| || |||  ||| |  | |||   ||| ||| ||  | ||||||| |||  |||| 
Sbjct  15885  TTTAAAAATCAATATCTAGAGAAAACACATTATCTTTTTTATTTGACATAACTGACATTT  15944

Query  247    TCTGATACTCGCCTACTCTCTTTTCAAAGAAGTTAGTCTTCCCTTCCAGTGAAATATTCT  306
              | ||||| || |  ||||||||||||||||| || || || ||||| | ||||||||| |
Sbjct  15945  TTTGATATTCACTAACTCTCTTTTCAAAGAAATTTGTTTTTCCTTCTAATGAAATATTTT  16004

Query  307    CCATGAAGTCAAACGGGTTTTCT--ACTCT-GAAAATCTTGCTAAAACCCAGCTCCAGCA  363
              |||| || ||||| || |||| |  ||  | | |  | | ||   | ||||  |||| ||
Sbjct  16005  CCATAAAATCAAAAGGATTTTTTGAACAATAGTATTTATCGC---ATCCCAATTCCAACA  16061

Query  364    TAAGTCTGTCCGCCACGAATTCAATGTACTGCTTCATTAAACCGCAGTTCATCCCAATGA  423
                | ||| |||||||| ||||| || ||||| ||||||||| | |||||||| || || |
Sbjct  16062  ATAATCTATCCGCCACAAATTCTATATACTGTTTCATTAAATCACAGTTCATTCCTATTA  16121

Query  424    GCTTCACCGGCAGTGCCTCCGTGAGGAACTCCTGTTCTATCCTAACAGCATTGACAATTA  483
                || || || | ||| || || |  || |  | ||||||  |||| || |  |  ||||
Sbjct  16122  ATTTAACAGGGATTGCTTCTGTTAAAAAATTTTTTTCTATATTAACCGCTTCAATGATTA  16181

Query  484    TTTCTTTGACT---CTCTGCTCCGAAGGTTTGTGTAGCAGGTGTTTGAACATCAGGCAGG  540
              | ||| | |||   || |    || ||| ||   ||  | |||||| ||||| |  || |
Sbjct  16182  TATCTCTTACTACACTATTTAACGGAGGGTT---TAATAAGTGTTTAAACATTATACAAG  16238

Query  541    CAAAGTCGCAATGTAAACCCTCATCTCTGCTAATAAGTTCGTTGGAAAACGTGAGGCCAG  600
              |||| || ||||| || || || || || || || |  ||||| ||||| || || || |
Sbjct  16239  CAAAATCACAATGCAATCCTTCGTCCCTACTTATTAACTCGTTTGAAAATGTAAGACCTG  16298

Query  601    GCATCAGTCCTCGTTTCTTGAGCCAGAATATTGATGCAAAAGAACCAGAAAAGAAGATTC  660
              |||| ||||||||||| || | ||| ||||| |  ||||| |||||||||||||| || |
Sbjct  16299  GCATTAGTCCTCGTTTTTTAATCCAAAATATAGCGGCAAATGAACCAGAAAAGAATATAC  16358

Query  661    CTTCTACTGCGGCAAAAGCTACAACACGTTCTCCATAGGTAGCTTCTTTGTCCCCAATCC  720
              |||| ||||||||||| || || |  || || || || ||    | |||     | ||||
Sbjct  16359  CTTCAACTGCGGCAAATGCAACCAATCGCTCACCGTACGTTCTATTTTTACTTTCTATCC  16418

Query  721    AACGCAAGGCCCAATCTGCCTTCTTCTTTACACAAGACATCGTCTCAATGGCATTGAAGA  780
              |       ||||||| ||| || |  || |||||   |||  |||| || ||||| || |
Sbjct  16419  ATTTTTTAGCCCAATTTGCTTTTTGTTTAACACAGTTCATGTTCTCTATTGCATTAAATA  16478

Query  781    GAAACTCCCTTTCCTTGGAATCTTTGATGTAAGTGTCAATGAGGAGACTATACATCTCAG  840
               | | |   |||| |||  ||||   || ||||| || || || | ||||||||| || |
Sbjct  16479  AATAATTTTTTTCTTTGCTATCTAAAATATAAGTATCTATTAGTAAACTATACATTTCTG  16538

Query  841    AATGTATGTTTTCCATGGCAATTTGGAAGCCATAGAAACAGCGGGCTTCTGTAATCTGAA  900
              |||| || || ||||| || || || || ||||| || || |  ||||| |  || || |
Sbjct  16539  AATGAATATTCTCCATTGCTATCTGAAAACCATAAAAGCATCTAGCTTCGGATATTTGTA  16598

Query  901    CTTCTTGGCTAAACCGCTCCACCAGGTTTTCATTTACTATGCCATCACTCGCTGCAAAGA  960
              ||||   |  |||||  ||  | | |||||| || ||||| ||||| || |||||||| |
Sbjct  16599  CTTCAGAGTAAAACCTTTCTGCTAAGTTTTCGTTAACTATTCCATCGCTAGCTGCAAAAA  16658

Query  961    AAGCCAGAACGTGCGATATAAAATATTTCTCGTCAGGCTTCAGGGCTT-CCCAATGCTGG  1019
              | || || | |||    ||||||| ||| |||| |  ||  | |  ||  ||| |     
Sbjct  16659  ACGCAAGTATGTGTTTAATAAAATTTTTTTCGTTA-TCTGAAAGTTTTAACCAGTCAGAA  16717

Query  1020   ATGTCCTTGGAAAGATCCACCTCCTCAGCTGTCCAAAAGGAAGCCTCCGCTTTCTTATAC  1079
              |  || || || | ||| ||||| ||  | |||||||| |||||  | || || ||||||
Sbjct  16718  AAATCTTTTGATAAATCGACCTCTTCTACAGTCCAAAAAGAAGCAACAGCCTTTTTATAC  16777

Query  1080   ATCTGCCAGATATCATGGTATTCGATGGGAAAGACGACA  1118
              || | ||| || || | |||  | || ||||| || |||
Sbjct  16778  ATTTTCCATATGTCTTCGTAAACAATAGGAAACACAACA  16816


>NC_003027.1 Lumpy skin disease virus NI-2490, complete genome
Length=150773

 Score = 344 bits (381),  Expect = 4e-93
 Identities = 640/935 (68%), Gaps = 6/935 (1%)
 Strand=Plus/Plus

Query  189    TAGAAGTCAGCATCCAAGGTAAAAGAATTCTC-TGTTGGACTTGACATCACTCCCATTCT  247
              || || ||| |||| || | ||||  ||| || | || |  | || || || |||||| |
Sbjct  13856  TAAAAATCAACATCTAACGAAAAAACATTATCGTCTTTGT-TAGAAATAACGCCCATTTT  13914

Query  248    CTGATACTCGCCTACTCTCTTTTCAAAGAAGTTAGTCTTCCCTTCCAGTGAAATATTCTC  307
               ||||| || |  ||||| ||||||||||||||||| || ||||||||||| ||||| ||
Sbjct  13915  TTGATATTCACTAACTCTTTTTTCAAAGAAGTTAGTTTTACCTTCCAGTGATATATTTTC  13974

Query  308    CATGAAGTCAAACGGGTTTTCTACTCTGAAAATCTTGCTAAAACCCAGCTCCAGCATAAG  367
              ||| || ||||| || |||  |    | || |  ||   | |||| || || |  |  | 
Sbjct  13975  CATAAAATCAAATGGATTTGTTGACATAAACACTTTATCACAACCTAGTTCTAATAGTAA  14034

Query  368    TCTGTCCGCCACGAATTCAATGTACTGCTTCATTAAACCGCAGTTCATCCCAATGAGCTT  427
              ||| ||||| | ||| ||||| || ||   ||||||| | || ||||| || || || ||
Sbjct  14035  TCTATCCGCAATGAACTCAATATATTGAGACATTAAATCACAATTCATACCTATTAGTTT  14094

Query  428    CACCGGCAGTGCCTCCGTGAGGAACTCCTGTTCTATCCTAACAGCATTGACAATTATTTC  487
               || || | |   |  || |  || || | ||||||    ||||| | |   || ||   
Sbjct  14095  TACAGGAATTATATTGGTTAAAAATTCTTTTTCTATAGACACAGCCTCGTTTATAATAAT  14154

Query  488    TTTGACTCTCTGCTCCGAAGGTTTGTGTAGCAGGTGTTTGAACATCAGGCAGGCAAAGTC  547
                | |   | |  |  |||||    | |   || ||||| || || |  || ||||| ||
Sbjct  14155  CGTAATAATTTCATTAGAAGGAGGATATTTTAGATGTTTAAAAATTAAACACGCAAAATC  14214

Query  548    GCAATGTAAACCCTCATCTCTGCTAATAAGTTCGTTGGAAAACGTGAGGCCAGGCATCAG  607
               ||||| |  ||||||||||| |||||||||||||| ||||| || |  || ||||||| 
Sbjct  14215  ACAATGAAGGCCCTCATCTCTACTAATAAGTTCGTTTGAAAATGTTAATCCTGGCATCAA  14274

Query  608    TCCTCGTTTCTTGAGCCAGAATATTGATGCAAAAGAACCAGAAAAGAAGATTCCTTCTAC  667
              ||||||||| || | ||| |||||||  || || || || |||||||| ||||| || ||
Sbjct  14275  TCCTCGTTTTTTTAACCAAAATATTGCAGCGAATGATCCGGAAAAGAATATTCCCTCAAC  14334

Query  668    TGCGGCAAAAGCTACAACACGTTCTCCATAGGTAGCTTCTTTGTCCCCAATCCAACGCAA  727
              ||| ||||| ||||  |  ||||||||| | |  |||| ||||| |   |||||      
Sbjct  14335  TGCAGCAAACGCTATTAATCGTTCTCCAAACGATGCTTTTTTGTTCGATATCCATTTTCT  14394

Query  728    GGCCCAATCTGCCTTCTTCTTTACACAAGACATCGTCTCAATGGCATTGAAGAGAAACTC  787
               ||||| || |  || || || | | ||  ||| || ||||| ||||| || | |   ||
Sbjct  14395  AGCCCATTCAGATTTTTTTTTAATAAAATCCATTGTTTCAATAGCATTAAATAAATGTTC  14454

Query  788    CCTTTCCTTGGAATCTTTGATGTAAGTGTCAATGAGGAGACTATACATCTCAGAATGTAT  847
              | | || || | |  |   ||||| || ||||| || |  |||||||| ||||| |||||
Sbjct  14455  CTTCTCTTTAGTACTTGAAATGTATGTATCAATAAGTAAGCTATACATTTCAGAGTGTAT  14514

Query  848    GTTTTCCATGGCAATTTGGAAGCCATAGAAACAGCGGGCTTCTGTAATCTGAACTTCTTG  907
              ||||||||| || || || || ||||| ||||| |  |||||||     || || |||  
Sbjct  14515  GTTTTCCATAGCTATCTGAAAACCATAAAAACATCTAGCTTCTGACCATTGTACCTCTGA  14574

Query  908    GCTAAACCGCTCCACCAGGTTTTCATTTACTATGCCATCACTCGCTGCAAAGAAAGCCAG  967
              |  ||| |  ||  |||  |||||||| ||||| |||||||| |||||||| || |||| 
Sbjct  14575  GTAAAATCTTTCGGCCAAATTTTCATTAACTATACCATCACTAGCTGCAAAAAATGCCAA  14634

Query  968    AACGTGCGATATAAAATATTTCTCGTCAGGCTTCAGGGCTTCCCAAT--GCTGGATGTCC  1025
               | ||     ||||| |||| ||| |||    | ||   || |||||  |||  |  |||
Sbjct  14635  TATGTTTTTAATAAAGTATTGCTCTTCATTGCTGAGTTTTTTCCAATCGGCT--AAATCC  14692

Query  1026   TTGGAAAGATCCACCTCCTCAGCTGTCCAAAAGGAAGCCTCCGCTTTCTTATACATCTGC  1085
              || |||||||| || || ||| ||||||||||   |||  | ||||| ||||||||   |
Sbjct  14693  TTAGAAAGATCTACTTCATCAACTGTCCAAAAACTAGCAACAGCTTTTTTATACATTACC  14752

Query  1086   CAGATATCATGGTATTCGATGGGAAAGACGACAAA  1120
              || || || |  |||   || ||||| || |||||
Sbjct  14753  CATATTTCTTTATATAATATAGGAAAAACTACAAA  14787


>AF409137.1 Lumpy skin disease virus NW-LW isolate Neethling Warmbaths 
LW, complete genome
Length=150793

 Score = 344 bits (381),  Expect = 4e-93
 Identities = 640/935 (68%), Gaps = 6/935 (1%)
 Strand=Plus/Plus

Query  189    TAGAAGTCAGCATCCAAGGTAAAAGAATTCTC-TGTTGGACTTGACATCACTCCCATTCT  247
              || || ||| |||| || | ||||  ||| || | || |  | || || || |||||| |
Sbjct  13850  TAAAAATCAACATCTAACGAAAAAACATTATCGTCTTTGT-TAGAAATAACGCCCATTTT  13908

Query  248    CTGATACTCGCCTACTCTCTTTTCAAAGAAGTTAGTCTTCCCTTCCAGTGAAATATTCTC  307
               ||||| || |  ||||| ||||||||||||||||| || ||||||||||| ||||| ||
Sbjct  13909  TTGATATTCACTAACTCTTTTTTCAAAGAAGTTAGTTTTACCTTCCAGTGATATATTTTC  13968

Query  308    CATGAAGTCAAACGGGTTTTCTACTCTGAAAATCTTGCTAAAACCCAGCTCCAGCATAAG  367
              ||| || ||||| || |||  |    | || |  ||   | |||| || || |  |  | 
Sbjct  13969  CATAAAATCAAATGGATTTGTTGACATAAACACTTTATCACAACCTAGTTCTAATAGTAA  14028

Query  368    TCTGTCCGCCACGAATTCAATGTACTGCTTCATTAAACCGCAGTTCATCCCAATGAGCTT  427
              ||| ||||| | ||| ||||| || ||   ||||||| | || ||||| || || || ||
Sbjct  14029  TCTATCCGCAATGAACTCAATATATTGAGACATTAAATCACAATTCATACCTATTAGTTT  14088

Query  428    CACCGGCAGTGCCTCCGTGAGGAACTCCTGTTCTATCCTAACAGCATTGACAATTATTTC  487
               || || | |   |  || |  || || | ||||||    ||||| | |   || ||   
Sbjct  14089  TACAGGAATTATATTGGTTAAAAATTCTTTTTCTATAGACACAGCCTCGTTTATAATAAT  14148

Query  488    TTTGACTCTCTGCTCCGAAGGTTTGTGTAGCAGGTGTTTGAACATCAGGCAGGCAAAGTC  547
                | |   | |  |  |||||    | |   || ||||| || || |  || ||||| ||
Sbjct  14149  CGTAATAATTTCATTAGAAGGAGGATATTTTAGATGTTTAAAAATTAAACACGCAAAATC  14208

Query  548    GCAATGTAAACCCTCATCTCTGCTAATAAGTTCGTTGGAAAACGTGAGGCCAGGCATCAG  607
               ||||| |  ||||||||||| |||||||||||||| ||||| || |  || ||||||| 
Sbjct  14209  ACAATGAAGGCCCTCATCTCTACTAATAAGTTCGTTTGAAAATGTTAATCCTGGCATCAA  14268

Query  608    TCCTCGTTTCTTGAGCCAGAATATTGATGCAAAAGAACCAGAAAAGAAGATTCCTTCTAC  667
              ||||||||| || | ||| |||||||  || || || || |||||||| ||||| || ||
Sbjct  14269  TCCTCGTTTTTTTAACCAAAATATTGCAGCGAATGATCCGGAAAAGAATATTCCCTCAAC  14328

Query  668    TGCGGCAAAAGCTACAACACGTTCTCCATAGGTAGCTTCTTTGTCCCCAATCCAACGCAA  727
              ||| ||||| ||||  |  ||||||||| | |  |||| ||||| |   |||||      
Sbjct  14329  TGCAGCAAACGCTATTAATCGTTCTCCAAACGATGCTTTTTTGTTCGATATCCATTTTCT  14388

Query  728    GGCCCAATCTGCCTTCTTCTTTACACAAGACATCGTCTCAATGGCATTGAAGAGAAACTC  787
               ||||| || |  || || || | | ||  ||| || ||||| ||||| || | |   ||
Sbjct  14389  AGCCCATTCAGATTTTTTTTTAATAAAATCCATTGTTTCAATAGCATTAAATAAATGTTC  14448

Query  788    CCTTTCCTTGGAATCTTTGATGTAAGTGTCAATGAGGAGACTATACATCTCAGAATGTAT  847
              | | || || | |  |   ||||| || ||||| || |  |||||||| ||||| |||||
Sbjct  14449  CTTCTCTTTAGTACTTGAAATGTATGTATCAATAAGTAAGCTATACATTTCAGAGTGTAT  14508

Query  848    GTTTTCCATGGCAATTTGGAAGCCATAGAAACAGCGGGCTTCTGTAATCTGAACTTCTTG  907
              ||||||||| || || || || ||||| ||||| |  |||||||     || || |||  
Sbjct  14509  GTTTTCCATAGCTATCTGAAAACCATAAAAACATCTAGCTTCTGACCATTGTACCTCTGA  14568

Query  908    GCTAAACCGCTCCACCAGGTTTTCATTTACTATGCCATCACTCGCTGCAAAGAAAGCCAG  967
              |  ||| |  ||  |||  |||||||| ||||| |||||||| |||||||| || |||| 
Sbjct  14569  GTAAAATCTTTCGGCCAAATTTTCATTAACTATACCATCACTAGCTGCAAAAAATGCCAA  14628

Query  968    AACGTGCGATATAAAATATTTCTCGTCAGGCTTCAGGGCTTCCCAAT--GCTGGATGTCC  1025
               | ||     ||||| |||| ||| |||    | ||   || |||||  |||  |  |||
Sbjct  14629  TATGTTTTTAATAAAGTATTGCTCTTCATTGCTGAGTTTTTTCCAATCGGCT--AAATCC  14686

Query  1026   TTGGAAAGATCCACCTCCTCAGCTGTCCAAAAGGAAGCCTCCGCTTTCTTATACATCTGC  1085
              || |||||||| || || ||| ||||||||||   |||  | ||||| ||||||||   |
Sbjct  14687  TTAGAAAGATCTACTTCATCAACTGTCCAAAAACTAGCAACAGCTTTTTTATACATTACC  14746

Query  1086   CAGATATCATGGTATTCGATGGGAAAGACGACAAA  1120
              || || || |  |||   || ||||| || |||||
Sbjct  14747  CATATTTCTTTATATAATATAGGAAAAACTACAAA  14781


>AF325528.1 Lumpy skin disease virus NI-2490 isolate Neethling 
2490, complete genome
Length=150773

 Score = 344 bits (381),  Expect = 4e-93
 Identities = 640/935 (68%), Gaps = 6/935 (1%)
 Strand=Plus/Plus

Query  189    TAGAAGTCAGCATCCAAGGTAAAAGAATTCTC-TGTTGGACTTGACATCACTCCCATTCT  247
              || || ||| |||| || | ||||  ||| || | || |  | || || || |||||| |
Sbjct  13856  TAAAAATCAACATCTAACGAAAAAACATTATCGTCTTTGT-TAGAAATAACGCCCATTTT  13914

Query  248    CTGATACTCGCCTACTCTCTTTTCAAAGAAGTTAGTCTTCCCTTCCAGTGAAATATTCTC  307
               ||||| || |  ||||| ||||||||||||||||| || ||||||||||| ||||| ||
Sbjct  13915  TTGATATTCACTAACTCTTTTTTCAAAGAAGTTAGTTTTACCTTCCAGTGATATATTTTC  13974

Query  308    CATGAAGTCAAACGGGTTTTCTACTCTGAAAATCTTGCTAAAACCCAGCTCCAGCATAAG  367
              ||| || ||||| || |||  |    | || |  ||   | |||| || || |  |  | 
Sbjct  13975  CATAAAATCAAATGGATTTGTTGACATAAACACTTTATCACAACCTAGTTCTAATAGTAA  14034

Query  368    TCTGTCCGCCACGAATTCAATGTACTGCTTCATTAAACCGCAGTTCATCCCAATGAGCTT  427
              ||| ||||| | ||| ||||| || ||   ||||||| | || ||||| || || || ||
Sbjct  14035  TCTATCCGCAATGAACTCAATATATTGAGACATTAAATCACAATTCATACCTATTAGTTT  14094

Query  428    CACCGGCAGTGCCTCCGTGAGGAACTCCTGTTCTATCCTAACAGCATTGACAATTATTTC  487
               || || | |   |  || |  || || | ||||||    ||||| | |   || ||   
Sbjct  14095  TACAGGAATTATATTGGTTAAAAATTCTTTTTCTATAGACACAGCCTCGTTTATAATAAT  14154

Query  488    TTTGACTCTCTGCTCCGAAGGTTTGTGTAGCAGGTGTTTGAACATCAGGCAGGCAAAGTC  547
                | |   | |  |  |||||    | |   || ||||| || || |  || ||||| ||
Sbjct  14155  CGTAATAATTTCATTAGAAGGAGGATATTTTAGATGTTTAAAAATTAAACACGCAAAATC  14214

Query  548    GCAATGTAAACCCTCATCTCTGCTAATAAGTTCGTTGGAAAACGTGAGGCCAGGCATCAG  607
               ||||| |  ||||||||||| |||||||||||||| ||||| || |  || ||||||| 
Sbjct  14215  ACAATGAAGGCCCTCATCTCTACTAATAAGTTCGTTTGAAAATGTTAATCCTGGCATCAA  14274

Query  608    TCCTCGTTTCTTGAGCCAGAATATTGATGCAAAAGAACCAGAAAAGAAGATTCCTTCTAC  667
              ||||||||| || | ||| |||||||  || || || || |||||||| ||||| || ||
Sbjct  14275  TCCTCGTTTTTTTAACCAAAATATTGCAGCGAATGATCCGGAAAAGAATATTCCCTCAAC  14334

Query  668    TGCGGCAAAAGCTACAACACGTTCTCCATAGGTAGCTTCTTTGTCCCCAATCCAACGCAA  727
              ||| ||||| ||||  |  ||||||||| | |  |||| ||||| |   |||||      
Sbjct  14335  TGCAGCAAACGCTATTAATCGTTCTCCAAACGATGCTTTTTTGTTCGATATCCATTTTCT  14394

Query  728    GGCCCAATCTGCCTTCTTCTTTACACAAGACATCGTCTCAATGGCATTGAAGAGAAACTC  787
               ||||| || |  || || || | | ||  ||| || ||||| ||||| || | |   ||
Sbjct  14395  AGCCCATTCAGATTTTTTTTTAATAAAATCCATTGTTTCAATAGCATTAAATAAATGTTC  14454

Query  788    CCTTTCCTTGGAATCTTTGATGTAAGTGTCAATGAGGAGACTATACATCTCAGAATGTAT  847
              | | || || | |  |   ||||| || ||||| || |  |||||||| ||||| |||||
Sbjct  14455  CTTCTCTTTAGTACTTGAAATGTATGTATCAATAAGTAAGCTATACATTTCAGAGTGTAT  14514

Query  848    GTTTTCCATGGCAATTTGGAAGCCATAGAAACAGCGGGCTTCTGTAATCTGAACTTCTTG  907
              ||||||||| || || || || ||||| ||||| |  |||||||     || || |||  
Sbjct  14515  GTTTTCCATAGCTATCTGAAAACCATAAAAACATCTAGCTTCTGACCATTGTACCTCTGA  14574

Query  908    GCTAAACCGCTCCACCAGGTTTTCATTTACTATGCCATCACTCGCTGCAAAGAAAGCCAG  967
              |  ||| |  ||  |||  |||||||| ||||| |||||||| |||||||| || |||| 
Sbjct  14575  GTAAAATCTTTCGGCCAAATTTTCATTAACTATACCATCACTAGCTGCAAAAAATGCCAA  14634

Query  968    AACGTGCGATATAAAATATTTCTCGTCAGGCTTCAGGGCTTCCCAAT--GCTGGATGTCC  1025
               | ||     ||||| |||| ||| |||    | ||   || |||||  |||  |  |||
Sbjct  14635  TATGTTTTTAATAAAGTATTGCTCTTCATTGCTGAGTTTTTTCCAATCGGCT--AAATCC  14692

Query  1026   TTGGAAAGATCCACCTCCTCAGCTGTCCAAAAGGAAGCCTCCGCTTTCTTATACATCTGC  1085
              || |||||||| || || ||| ||||||||||   |||  | ||||| ||||||||   |
Sbjct  14693  TTAGAAAGATCTACTTCATCAACTGTCCAAAAACTAGCAACAGCTTTTTTATACATTACC  14752

Query  1086   CAGATATCATGGTATTCGATGGGAAAGACGACAAA  1120
              || || || |  |||   || ||||| || |||||
Sbjct  14753  CATATTTCTTTATATAATATAGGAAAAACTACAAA  14787


>NC_005179.1 Yaba monkey tumor virus, complete genome
Length=134721

 Score = 337 bits (373),  Expect = 6e-91
 Identities = 619/899 (69%), Gaps = 20/899 (2%)
 Strand=Plus/Plus

Query  229    TTGACATCACTCCCATTCTCTGATACTCGCCTACTCTCTTTTCAAAGAAGTTAGTCTTCC  288
              ||||||| ||   |||| | ||||| ||||  ||||| |||||||| ||||| || || |
Sbjct  12843  TTGACATAACAGACATTTTTTGATATTCGCTAACTCTTTTTTCAAAAAAGTTTGTTTTTC  12902

Query  289    CTTCCAGTGAAATATTCTCCATGAAGTCAAACGGGTTTTCTACTCTGAAAATC----TTG  344
              |||| |  |||||||| ||||| || || || || ||||    ||  | |||     || 
Sbjct  12903  CTTCTAACGAAATATTTTCCATAAAATCGAAAGGATTTT----TCGAACAATAGTATTTT  12958

Query  345    CTAAAACCCAGCTCCAGCATAAGTCTGTCCGCCACGAATTCAATGTACTGCTTCATTAAA  404
               || | || |  || || |  | |||||| || || || || |||||||| |||||||||
Sbjct  12959  TTACACCCTAATTCTAGTAACAATCTGTCAGCAACAAACTCTATGTACTGTTTCATTAAA  13018

Query  405    CCGCAGTTCATCCCAATGAGCTTCACCGGCAGTGCCTCCGTGAGGAACTCCTGTTCTATC  464
               | |||||||| || || |  || || ||||  || || || |  || |  | |||||| 
Sbjct  13019  TCACAGTTCATTCCTATTAATTTTACAGGCATAGCTTCTGTTAAAAAGTTTTTTTCTATA  13078

Query  465    CTAACAGCATTGACAATTATTTCTTTGACTCTCTGCTCCGAAGGTTTGTGTAGCAGGTGT  524
                ||| || | || || ||| ||| | | |   | |||  | ||    | |   || || 
Sbjct  13079  TCAACTGCTTCGATAACTATGTCTCTTATTACGTTCTCTAATGGAGGATTTGATAGATGC  13138

Query  525    TTGAACATCAGGCAGGCAAAGTCGCAATGTAAACCCTCATCTCTGCTAATAAGTTCGTTG  584
              || |||||||  || ||||| || || || || || |||||||| || || || ||||| 
Sbjct  13139  TTAAACATCATACATGCAAAATCACAGTGCAATCCTTCATCTCTACTTATTAGCTCGTTT  13198

Query  585    GAAAACGTGAGGCCAGGCATCAGTCCTCGTTTCTTGAGCCAGAATATTGATGCAAAAGAA  644
              ||||| || || || ||||| || |||||||| || | ||| ||||| |  ||||| |||
Sbjct  13199  GAAAATGTTAGACCCGGCATAAGCCCTCGTTTTTTAATCCAAAATATAGCAGCAAACGAA  13258

Query  645    CCAGAAAAGAAGATTCCTTCTACTGCGGCAAAAGCTA-CAACACGTTCTCCATAGGTAGC  703
              || ||||| || |||||||| ||||| ||||| |||| |||| | ||| ||||| |||  
Sbjct  13259  CCCGAAAAAAATATTCCTTCAACTGCTGCAAACGCTATCAAC-CTTTCACCATACGTACT  13317

Query  704    TTCTTTGTCCCCAATCCAACGCAAGGCCCAATCTGCCTTCTTCTTTACACAAGACATCGT  763
               | |||   | | |||||      |||||| | ||| || |  || || ||   |||  |
Sbjct  13318  ATTTTTACTCTCTATCCACTTTCTGGCCCAGTTTGCTTTTTGTTTAACGCAGTTCATATT  13377

Query  764    CTCAATGGCATTGAAGAGAAACTCCCTTTCCTTGGAATCTTTGATGTAAGTGTCAATGAG  823
               || || || || || | | | |   |||||||    |||   || ||||| || || | 
Sbjct  13378  TTCTATTGCGTTAAATAAATAATTTTTTTCCTTACTGTCTAAAATATAAGTATCTATCAA  13437

Query  824    GAGACTATACATCTCAGAATGTATGTTTTCCATGGCAATTTGGAAGCCATAGAAACAGCG  883
               |  |||||||| || ||||| || |||||||| || |||||||| ||||| ||||| | 
Sbjct  13438  TAAGCTATACATTTCTGAATGAATATTTTCCATCGCTATTTGGAAACCATAAAAACATCT  13497

Query  884    GGCTTCTGTAATCTGAACTTCTTGGCTAAACCGCTCCACCAGGTTTTCATTTACTATGCC  943
               || ||||  | |||||||||   |  ||| |  ||  | | |||||| || ||||| ||
Sbjct  13498  AGCCTCTGATACCTGAACTTCGGAGTAAAATCTTTCTGCTAAGTTTTCGTTAACTATCCC  13557

Query  944    ATCACTCGCTGCAAAGAAAGCCAGAACGTGCGATATAAAATATTTCTCGTCAGGCTTCAG  1003
               ||||| || ||||| ||||| || | ||||   ||||| | ||| ||||     ||| |
Sbjct  13558  GTCACTAGCAGCAAAAAAAGCAAGTATGTGCTTAATAAATTTTTTTTCGTT----TTCTG  13613

Query  1004   GG--CTTC--CCAATGCTGGATG-TCCTTGGAAAGATCCACCTCCTCAGCTGTCCAAAAG  1058
                  |||   ||||| |||||   || || || | ||| ||||||||| | |||||||| 
Sbjct  13614  ACAACTTTAACCAAT-CTGGAAAATCTTTTGATAAATCTACCTCCTCAACGGTCCAAAAA  13672

Query  1059   GAAGCCTCCGCTTTCTTATACATCTGCCAGATATCATGGTATTCGATGGGAAAGACGAC  1117
              |||||  | || ||||||||||||  ||| ||||| |  ||  | |||||||| || ||
Sbjct  13673  GAAGCAACAGCCTTCTTATACATCATCCATATATCCTTATAAACAATGGGAAACACAAC  13731


>AY386371.1 Yaba monkey tumor virus, complete genome
Length=134721

 Score = 337 bits (373),  Expect = 6e-91
 Identities = 619/899 (69%), Gaps = 20/899 (2%)
 Strand=Plus/Plus

Query  229    TTGACATCACTCCCATTCTCTGATACTCGCCTACTCTCTTTTCAAAGAAGTTAGTCTTCC  288
              ||||||| ||   |||| | ||||| ||||  ||||| |||||||| ||||| || || |
Sbjct  12843  TTGACATAACAGACATTTTTTGATATTCGCTAACTCTTTTTTCAAAAAAGTTTGTTTTTC  12902

Query  289    CTTCCAGTGAAATATTCTCCATGAAGTCAAACGGGTTTTCTACTCTGAAAATC----TTG  344
              |||| |  |||||||| ||||| || || || || ||||    ||  | |||     || 
Sbjct  12903  CTTCTAACGAAATATTTTCCATAAAATCGAAAGGATTTT----TCGAACAATAGTATTTT  12958

Query  345    CTAAAACCCAGCTCCAGCATAAGTCTGTCCGCCACGAATTCAATGTACTGCTTCATTAAA  404
               || | || |  || || |  | |||||| || || || || |||||||| |||||||||
Sbjct  12959  TTACACCCTAATTCTAGTAACAATCTGTCAGCAACAAACTCTATGTACTGTTTCATTAAA  13018

Query  405    CCGCAGTTCATCCCAATGAGCTTCACCGGCAGTGCCTCCGTGAGGAACTCCTGTTCTATC  464
               | |||||||| || || |  || || ||||  || || || |  || |  | |||||| 
Sbjct  13019  TCACAGTTCATTCCTATTAATTTTACAGGCATAGCTTCTGTTAAAAAGTTTTTTTCTATA  13078

Query  465    CTAACAGCATTGACAATTATTTCTTTGACTCTCTGCTCCGAAGGTTTGTGTAGCAGGTGT  524
                ||| || | || || ||| ||| | | |   | |||  | ||    | |   || || 
Sbjct  13079  TCAACTGCTTCGATAACTATGTCTCTTATTACGTTCTCTAATGGAGGATTTGATAGATGC  13138

Query  525    TTGAACATCAGGCAGGCAAAGTCGCAATGTAAACCCTCATCTCTGCTAATAAGTTCGTTG  584
              || |||||||  || ||||| || || || || || |||||||| || || || ||||| 
Sbjct  13139  TTAAACATCATACATGCAAAATCACAGTGCAATCCTTCATCTCTACTTATTAGCTCGTTT  13198

Query  585    GAAAACGTGAGGCCAGGCATCAGTCCTCGTTTCTTGAGCCAGAATATTGATGCAAAAGAA  644
              ||||| || || || ||||| || |||||||| || | ||| ||||| |  ||||| |||
Sbjct  13199  GAAAATGTTAGACCCGGCATAAGCCCTCGTTTTTTAATCCAAAATATAGCAGCAAACGAA  13258

Query  645    CCAGAAAAGAAGATTCCTTCTACTGCGGCAAAAGCTA-CAACACGTTCTCCATAGGTAGC  703
              || ||||| || |||||||| ||||| ||||| |||| |||| | ||| ||||| |||  
Sbjct  13259  CCCGAAAAAAATATTCCTTCAACTGCTGCAAACGCTATCAAC-CTTTCACCATACGTACT  13317

Query  704    TTCTTTGTCCCCAATCCAACGCAAGGCCCAATCTGCCTTCTTCTTTACACAAGACATCGT  763
               | |||   | | |||||      |||||| | ||| || |  || || ||   |||  |
Sbjct  13318  ATTTTTACTCTCTATCCACTTTCTGGCCCAGTTTGCTTTTTGTTTAACGCAGTTCATATT  13377

Query  764    CTCAATGGCATTGAAGAGAAACTCCCTTTCCTTGGAATCTTTGATGTAAGTGTCAATGAG  823
               || || || || || | | | |   |||||||    |||   || ||||| || || | 
Sbjct  13378  TTCTATTGCGTTAAATAAATAATTTTTTTCCTTACTGTCTAAAATATAAGTATCTATCAA  13437

Query  824    GAGACTATACATCTCAGAATGTATGTTTTCCATGGCAATTTGGAAGCCATAGAAACAGCG  883
               |  |||||||| || ||||| || |||||||| || |||||||| ||||| ||||| | 
Sbjct  13438  TAAGCTATACATTTCTGAATGAATATTTTCCATCGCTATTTGGAAACCATAAAAACATCT  13497

Query  884    GGCTTCTGTAATCTGAACTTCTTGGCTAAACCGCTCCACCAGGTTTTCATTTACTATGCC  943
               || ||||  | |||||||||   |  ||| |  ||  | | |||||| || ||||| ||
Sbjct  13498  AGCCTCTGATACCTGAACTTCGGAGTAAAATCTTTCTGCTAAGTTTTCGTTAACTATCCC  13557

Query  944    ATCACTCGCTGCAAAGAAAGCCAGAACGTGCGATATAAAATATTTCTCGTCAGGCTTCAG  1003
               ||||| || ||||| ||||| || | ||||   ||||| | ||| ||||     ||| |
Sbjct  13558  GTCACTAGCAGCAAAAAAAGCAAGTATGTGCTTAATAAATTTTTTTTCGTT----TTCTG  13613

Query  1004   GG--CTTC--CCAATGCTGGATG-TCCTTGGAAAGATCCACCTCCTCAGCTGTCCAAAAG  1058
                  |||   ||||| |||||   || || || | ||| ||||||||| | |||||||| 
Sbjct  13614  ACAACTTTAACCAAT-CTGGAAAATCTTTTGATAAATCTACCTCCTCAACGGTCCAAAAA  13672

Query  1059   GAAGCCTCCGCTTTCTTATACATCTGCCAGATATCATGGTATTCGATGGGAAAGACGAC  1117
              |||||  | || ||||||||||||  ||| ||||| |  ||  | |||||||| || ||
Sbjct  13673  GAAGCAACAGCCTTCTTATACATCATCCATATATCCTTATAAACAATGGGAAACACAAC  13731


>NC_003389.1 Swinepox virus, complete genome
Length=146454

 Score = 329 bits (364),  Expect = 1e-88
 Identities = 616/899 (69%), Gaps = 6/899 (1%)
 Strand=Plus/Plus

Query  215    ATTCTCTGTTGGACTTGACATCACTCCCATTCTCTGATACTCGCCTACTCTCTTTTCAAA  274
              |||||||  |  | |||  | ||| |||||  | ||||| || |  ||||    ||| ||
Sbjct  11308  ATTCTCTTCTTTATTTGTAAACACCCCCATCTTTTGATATTCACTAACTCGTCGTTCGAA  11367

Query  275    GAAGTTAGTCTTCCCTTCCAGTGAAATATTCTCCATGAAGTCAAACGGGTTTTCTACTCT  334
               || |||||||| ||||| ||||| |||| |||||| |||  ||| || || | |||  |
Sbjct  11368  AAAATTAGTCTTACCTTCTAGTGATATATACTCCATAAAGCTAAAAGGATTATATACATT  11427

Query  335    GAAAATCTTGCTAAAACCCAGCTCCAGCATAAGTCTGTCCGCCACGAATTCAATGTACTG  394
              ||| |  ||   | |||| | |||    |  | ||| || || |||||||| || |||||
Sbjct  11428  GAAGACTTTTTCACAACCTAACTCTGTTAATAATCTATCTGCGACGAATTCTATATACTG  11487

Query  395    CTTCATTAAACCGCAGTTCATCCCAATGAGCTTCACCGGCAGTGCCTCCGTGAGGAACTC  454
                 ||||||||  || ||||| || || || | |||||| |  ||  | || |  |||||
Sbjct  11488  AGACATTAAACAACAATTCATACCTATAAGATCCACCGGAATAGCAACTGTCAAAAACTC  11547

Query  455    CTGTTCTATCCTAACAGCATTGACAATTATTT-CTTTGACTCTCTGCTCCGAAGGTTTGT  513
              || ||||||  |||| ||||  |  |||||   | ||    || | ||  || |||   |
Sbjct  11548  CTTTTCTATATTAACCGCATCAATGATTATCGACGTTATAACT-TCCTTAGATGGTGGAT  11606

Query  514    GTAGCAGGTGTTTGAACATCAGGCAGGCAAAGTCGCAATGTAAACCCTCATCTCTGCTAA  573
              |||  |  ||||| ||||| |  || ||||| || ||||||||||| || ||||| || |
Sbjct  11607  GTAATAAATGTTTAAACATTAAACACGCAAAATCACAATGTAAACCTTCGTCTCTACTTA  11666

Query  574    TAAGTTCGTTGGAAAACGTGAGGCCAGGCATCAGTCCTCGTTTCTTGAGCCAGAATATTG  633
              | ||||| || ||||| || |  || ||||||| ||||||||| || | ||| ||||| |
Sbjct  11667  TTAGTTCATTAGAAAATGTTAATCCGGGCATCAATCCTCGTTTTTTTATCCAAAATATAG  11726

Query  634    ATGCAAAAGAACCAGAAAAGAAGATTCCTTCTACTGCGGCAAAAGCTACAACACGTTCTC  693
                ||||| |||||||||||||| ||||| || || || ||||| ||||| || | |||||
Sbjct  11727  CAGCAAATGAACCAGAAAAGAATATTCCCTCCACAGCTGCAAATGCTACTACTCTTTCTC  11786

Query  694    CATAGGTAGCTTCTTTGTCCCCAATCCAACGCAAGGCCCAATCTGCCTTCTTCTTTACAC  753
              ||||  || |||  |||      |||||      ||||||||| || ||||| ||||| |
Sbjct  11787  CATA--TACCTT-GTTGCTAGATATCCATTTTCTGGCCCAATCAGCTTTCTTTTTTACGC  11843

Query  754    AAGACATCGTCTCAATGGCATTGAAGAGAAACTCCCTTTCCTTGGAATCTTTGATGTAAG  813
              |   ||| || || || || || || | |  |    ||||  |   |||| | |  || |
Sbjct  11844  ATTCCATTGTTTCTATAGCGTTAAATAAATGCATTTTTTCTATATTATCTCTTACATATG  11903

Query  814    TGTCAATGAGGAGACTATACATCTCAGAATGTATGTTTTCCATGGCAATTTGGAAGCCAT  873
              | || || |  | ||||||||| || ||||| || |||||||| || ||||| || ||||
Sbjct  11904  TATCTATTAATAAACTATACATTTCTGAATGAATATTTTCCATAGCTATTTGAAATCCAT  11963

Query  874    AGAAACAGCGGGCTTCTGTAATCTGAACTTCTTGGCTAAACCGCTCCACCAGGTTTTCAT  933
              ||||||| || || |||| |  ||| || ||      ||| |  ||| | |  || ||||
Sbjct  11964  AGAAACATCGTGCCTCTGAACACTGTACATCCACATAAAATCTTTCCGCTAAATTCTCAT  12023

Query  934    TTACTATGCCATCACTCGCTGCAAAGAAAGCCAGAACGTGCGATATAAAATATTTCTCGT  993
              |||| || |||||||| | |||||| || || || |  ||   |||||| ||||| ||||
Sbjct  12024  TTACAATACCATCACTAGATGCAAAAAATGCTAGTATATGTTTTATAAAGTATTTTTCGT  12083

Query  994    CAGGCTTCAGGGCTTCCCAATGCTGGATGTCCTTGGAAAGATCCACCTCCTCAGCTGTCC  1053
              |     | |     |||||||  |  |  || || || | ||| || || ||| | ||||
Sbjct  12084  CTTTAGTTAATTTATCCCAATCATCTAAATCTTTTGATAAATCTACTTCTTCAACGGTCC  12143

Query  1054   AAAAGGAAGCCTCCGCTTTCTTATACATCTGCCAGATATCATGGTATTCGAT-GGGAAA  1111
              ||||    ||| | | ||  |||||||| | |||||||||||| || |  || ||||||
Sbjct  12144  AAAAACTTGCCACTGATTGTTTATACATTTTCCAGATATCATGATACTTAATAGGGAAA  12202


>AF410153.1 Swinepox virus isolate 17077-99, complete genome
Length=146454

 Score = 329 bits (364),  Expect = 1e-88
 Identities = 616/899 (69%), Gaps = 6/899 (1%)
 Strand=Plus/Plus

Query  215    ATTCTCTGTTGGACTTGACATCACTCCCATTCTCTGATACTCGCCTACTCTCTTTTCAAA  274
              |||||||  |  | |||  | ||| |||||  | ||||| || |  ||||    ||| ||
Sbjct  11308  ATTCTCTTCTTTATTTGTAAACACCCCCATCTTTTGATATTCACTAACTCGTCGTTCGAA  11367

Query  275    GAAGTTAGTCTTCCCTTCCAGTGAAATATTCTCCATGAAGTCAAACGGGTTTTCTACTCT  334
               || |||||||| ||||| ||||| |||| |||||| |||  ||| || || | |||  |
Sbjct  11368  AAAATTAGTCTTACCTTCTAGTGATATATACTCCATAAAGCTAAAAGGATTATATACATT  11427

Query  335    GAAAATCTTGCTAAAACCCAGCTCCAGCATAAGTCTGTCCGCCACGAATTCAATGTACTG  394
              ||| |  ||   | |||| | |||    |  | ||| || || |||||||| || |||||
Sbjct  11428  GAAGACTTTTTCACAACCTAACTCTGTTAATAATCTATCTGCGACGAATTCTATATACTG  11487

Query  395    CTTCATTAAACCGCAGTTCATCCCAATGAGCTTCACCGGCAGTGCCTCCGTGAGGAACTC  454
                 ||||||||  || ||||| || || || | |||||| |  ||  | || |  |||||
Sbjct  11488  AGACATTAAACAACAATTCATACCTATAAGATCCACCGGAATAGCAACTGTCAAAAACTC  11547

Query  455    CTGTTCTATCCTAACAGCATTGACAATTATTT-CTTTGACTCTCTGCTCCGAAGGTTTGT  513
              || ||||||  |||| ||||  |  |||||   | ||    || | ||  || |||   |
Sbjct  11548  CTTTTCTATATTAACCGCATCAATGATTATCGACGTTATAACT-TCCTTAGATGGTGGAT  11606

Query  514    GTAGCAGGTGTTTGAACATCAGGCAGGCAAAGTCGCAATGTAAACCCTCATCTCTGCTAA  573
              |||  |  ||||| ||||| |  || ||||| || ||||||||||| || ||||| || |
Sbjct  11607  GTAATAAATGTTTAAACATTAAACACGCAAAATCACAATGTAAACCTTCGTCTCTACTTA  11666

Query  574    TAAGTTCGTTGGAAAACGTGAGGCCAGGCATCAGTCCTCGTTTCTTGAGCCAGAATATTG  633
              | ||||| || ||||| || |  || ||||||| ||||||||| || | ||| ||||| |
Sbjct  11667  TTAGTTCATTAGAAAATGTTAATCCGGGCATCAATCCTCGTTTTTTTATCCAAAATATAG  11726

Query  634    ATGCAAAAGAACCAGAAAAGAAGATTCCTTCTACTGCGGCAAAAGCTACAACACGTTCTC  693
                ||||| |||||||||||||| ||||| || || || ||||| ||||| || | |||||
Sbjct  11727  CAGCAAATGAACCAGAAAAGAATATTCCCTCCACAGCTGCAAATGCTACTACTCTTTCTC  11786

Query  694    CATAGGTAGCTTCTTTGTCCCCAATCCAACGCAAGGCCCAATCTGCCTTCTTCTTTACAC  753
              ||||  || |||  |||      |||||      ||||||||| || ||||| ||||| |
Sbjct  11787  CATA--TACCTT-GTTGCTAGATATCCATTTTCTGGCCCAATCAGCTTTCTTTTTTACGC  11843

Query  754    AAGACATCGTCTCAATGGCATTGAAGAGAAACTCCCTTTCCTTGGAATCTTTGATGTAAG  813
              |   ||| || || || || || || | |  |    ||||  |   |||| | |  || |
Sbjct  11844  ATTCCATTGTTTCTATAGCGTTAAATAAATGCATTTTTTCTATATTATCTCTTACATATG  11903

Query  814    TGTCAATGAGGAGACTATACATCTCAGAATGTATGTTTTCCATGGCAATTTGGAAGCCAT  873
              | || || |  | ||||||||| || ||||| || |||||||| || ||||| || ||||
Sbjct  11904  TATCTATTAATAAACTATACATTTCTGAATGAATATTTTCCATAGCTATTTGAAATCCAT  11963

Query  874    AGAAACAGCGGGCTTCTGTAATCTGAACTTCTTGGCTAAACCGCTCCACCAGGTTTTCAT  933
              ||||||| || || |||| |  ||| || ||      ||| |  ||| | |  || ||||
Sbjct  11964  AGAAACATCGTGCCTCTGAACACTGTACATCCACATAAAATCTTTCCGCTAAATTCTCAT  12023

Query  934    TTACTATGCCATCACTCGCTGCAAAGAAAGCCAGAACGTGCGATATAAAATATTTCTCGT  993
              |||| || |||||||| | |||||| || || || |  ||   |||||| ||||| ||||
Sbjct  12024  TTACAATACCATCACTAGATGCAAAAAATGCTAGTATATGTTTTATAAAGTATTTTTCGT  12083

Query  994    CAGGCTTCAGGGCTTCCCAATGCTGGATGTCCTTGGAAAGATCCACCTCCTCAGCTGTCC  1053
              |     | |     |||||||  |  |  || || || | ||| || || ||| | ||||
Sbjct  12084  CTTTAGTTAATTTATCCCAATCATCTAAATCTTTTGATAAATCTACTTCTTCAACGGTCC  12143

Query  1054   AAAAGGAAGCCTCCGCTTTCTTATACATCTGCCAGATATCATGGTATTCGAT-GGGAAA  1111
              ||||    ||| | | ||  |||||||| | |||||||||||| || |  || ||||||
Sbjct  12144  AAAAACTTGCCACTGATTGTTTATACATTTTCCAGATATCATGATACTTAATAGGGAAA  12202


>OL752713.2 Lumpy skin disease virus isolate LSDV/KM/Taiwan/2020, 
complete genome
Length=150822

 Score = 326 bits (361),  Expect = 1e-87
 Identities = 636/935 (68%), Gaps = 6/935 (1%)
 Strand=Plus/Plus

Query  189    TAGAAGTCAGCATCCAAGGTAAAAGAATTCTC-TGTTGGACTTGACATCACTCCCATTCT  247
              || || ||| |||| || | ||||  ||| || | || |  | || || || |||||| |
Sbjct  13944  TAAAAATCAACATCTAACGAAAAAACATTATCGTCTTTGT-TAGAAATAACGCCCATTTT  14002

Query  248    CTGATACTCGCCTACTCTCTTTTCAAAGAAGTTAGTCTTCCCTTCCAGTGAAATATTCTC  307
               ||||| || |  ||||| ||||||||||||||||| || ||||||||||| ||||| ||
Sbjct  14003  TTGATATTCACTAACTCTTTTTTCAAAGAAGTTAGTTTTACCTTCCAGTGATATATTTTC  14062

Query  308    CATGAAGTCAAACGGGTTTTCTACTCTGAAAATCTTGCTAAAACCCAGCTCCAGCATAAG  367
              ||| || ||||| || |||  |    | || |  ||   | |||| || || |  |  | 
Sbjct  14063  CATAAAATCAAATGGATTTGTTGACATAAACACTTTATCACAACCTAGTTCTAATAGTAA  14122

Query  368    TCTGTCCGCCACGAATTCAATGTACTGCTTCATTAAACCGCAGTTCATCCCAATGAGCTT  427
              ||| || || |  || ||||| || ||   ||||||| | || ||||| || || || ||
Sbjct  14123  TCTATCAGCAATAAACTCAATATATTGAGACATTAAAACACAATTCATACCTATTAGTTT  14182

Query  428    CACCGGCAGTGCCTCCGTGAGGAACTCCTGTTCTATCCTAACAGCATTGACAATTATTTC  487
               || || | |   |  || |  || || | ||||||    ||||| | |   || ||   
Sbjct  14183  TACAGGAATTATATTGGTTAAAAATTCTTTTTCTATAGACACAGCCTCGTTTATAATAAT  14242

Query  488    TTTGACTCTCTGCTCCGAAGGTTTGTGTAGCAGGTGTTTGAACATCAGGCAGGCAAAGTC  547
                | |   | |  |  |||||    | |   || ||||| || || |  || ||||| ||
Sbjct  14243  CGTAATAATGTCATTAGAAGGAGGATATTTTAGATGTTTAAAAATTAAACACGCAAAATC  14302

Query  548    GCAATGTAAACCCTCATCTCTGCTAATAAGTTCGTTGGAAAACGTGAGGCCAGGCATCAG  607
               ||||| |  ||||||||||| |||||||||||||| ||||| || |  || ||||||| 
Sbjct  14303  ACAATGAAGGCCCTCATCTCTACTAATAAGTTCGTTTGAAAATGTTAATCCTGGCATCAA  14362

Query  608    TCCTCGTTTCTTGAGCCAGAATATTGATGCAAAAGAACCAGAAAAGAAGATTCCTTCTAC  667
              ||||||||| || | ||| |||||||  || || || || |||||||| ||||| || ||
Sbjct  14363  TCCTCGTTTTTTTAACCAAAATATTGCAGCGAATGATCCGGAAAAGAATATTCCCTCAAC  14422

Query  668    TGCGGCAAAAGCTACAACACGTTCTCCATAGGTAGCTTCTTTGTCCCCAATCCAACGCAA  727
              ||| ||||| ||||  |  ||||||||| | |  |||| |||||     |||||      
Sbjct  14423  TGCAGCAAACGCTATTAATCGTTCTCCAAACGATGCTTTTTTGTTTGATATCCATTTTCT  14482

Query  728    GGCCCAATCTGCCTTCTTCTTTACACAAGACATCGTCTCAATGGCATTGAAGAGAAACTC  787
               ||||| || |  || || || | | ||  ||| || ||||| ||||| || | |   ||
Sbjct  14483  AGCCCATTCAGATTTTTTTTTAATAAAATCCATTGTTTCAATAGCATTAAATAAATGTTC  14542

Query  788    CCTTTCCTTGGAATCTTTGATGTAAGTGTCAATGAGGAGACTATACATCTCAGAATGTAT  847
              | | || || | |  |   ||||| || ||||| || |  |||||||| ||||| |||||
Sbjct  14543  CTTCTCTTTAGTACTTGAAATGTATGTATCAATAAGTAAGCTATACATTTCAGAGTGTAT  14602

Query  848    GTTTTCCATGGCAATTTGGAAGCCATAGAAACAGCGGGCTTCTGTAATCTGAACTTCTTG  907
              ||||||||| || || || || ||||| ||||| |  |||||||     || || ||   
Sbjct  14603  GTTTTCCATAGCTATCTGAAAACCATAAAAACATCTAGCTTCTGACCATTGTACCTCCGA  14662

Query  908    GCTAAACCGCTCCACCAGGTTTTCATTTACTATGCCATCACTCGCTGCAAAGAAAGCCAG  967
              |  ||| |  ||  |||  |||||||| ||||| |||||||| || ||||| || |||| 
Sbjct  14663  GTAAAATCTTTCGGCCAAATTTTCATTAACTATACCATCACTAGCCGCAAAAAATGCCAA  14722

Query  968    AACGTGCGATATAAAATATTTCTCGTCAGGCTTCAGGGCTTCCCAAT--GCTGGATGTCC  1025
               | ||     ||||| |||| ||| |||   || ||   || |||||  |||  |  |||
Sbjct  14723  TATGTTTTTAATAAAGTATTGCTCTTCATTGTTGAGTTTTTTCCAATCGGCT--AAATCC  14780

Query  1026   TTGGAAAGATCCACCTCCTCAGCTGTCCAAAAGGAAGCCTCCGCTTTCTTATACATCTGC  1085
              || |||||||| || || ||| ||||||||||   |||  | ||||| ||||||||   |
Sbjct  14781  TTAGAAAGATCTACTTCATCAACTGTCCAAAAACTAGCGACAGCTTTTTTATACATTACC  14840

Query  1086   CAGATATCATGGTATTCGATGGGAAAGACGACAAA  1120
              || || || |  |||   || ||||| || |||||
Sbjct  14841  CATATTTCTTTATATAATATAGGAAAAACTACAAA  14875


>MW020570.1 Goatpox virus V103, complete genome
Length=150578

 Score = 326 bits (361),  Expect = 1e-87
 Identities = 636/935 (68%), Gaps = 6/935 (1%)
 Strand=Plus/Plus

Query  189    TAGAAGTCAGCATCCAAGGTAAAAGAATTCTC-TGTTGGACTTGACATCACTCCCATTCT  247
              || || ||| |||| || | ||||  ||| || | || |  | || || || |||||| |
Sbjct  13783  TAAAAATCAACATCTAATGAAAAAACATTATCGTCTTTGT-TAGAAATAACGCCCATTTT  13841

Query  248    CTGATACTCGCCTACTCTCTTTTCAAAGAAGTTAGTCTTCCCTTCCAGTGAAATATTCTC  307
               ||||| || |  ||||| |||||||| |||||||| || ||||||||||| ||||| ||
Sbjct  13842  TTGATATTCACTAACTCTTTTTTCAAAAAAGTTAGTTTTACCTTCCAGTGATATATTTTC  13901

Query  308    CATGAAGTCAAACGGGTTTTCTACTCTGAAAATCTTGCTAAAACCCAGCTCCAGCATAAG  367
              ||| || ||||| || |||  |    | || |  ||   | |||| || || |  |  | 
Sbjct  13902  CATAAAATCAAATGGATTTGTTGACATAAACACTTTATCACAACCTAGTTCTAATAATAA  13961

Query  368    TCTGTCCGCCACGAATTCAATGTACTGCTTCATTAAACCGCAGTTCATCCCAATGAGCTT  427
              ||| || || |  || ||||| || ||   ||||||| | || ||||| || || || ||
Sbjct  13962  TCTATCAGCAATAAACTCAATATATTGAGACATTAAATCACAATTCATACCTATTAGTTT  14021

Query  428    CACCGGCAGTGCCTCCGTGAGGAACTCCTGTTCTATCCTAACAGCATTGACAATTATTTC  487
               || || | |   |  || |  || || | ||||||    ||||| | |   || ||   
Sbjct  14022  TACAGGAATTATATTGGTTAAAAATTCTTTTTCTATAGACACAGCCTCGTTTATAATAAT  14081

Query  488    TTTGACTCTCTGCTCCGAAGGTTTGTGTAGCAGGTGTTTGAACATCAGGCAGGCAAAGTC  547
                | |   | |  |  |||||    | |   || ||||| || || |  || ||||| ||
Sbjct  14082  CGTAATAATGTCATTAGAAGGAGGATATTTTAGATGTTTAAAAATTAAACACGCAAAATC  14141

Query  548    GCAATGTAAACCCTCATCTCTGCTAATAAGTTCGTTGGAAAACGTGAGGCCAGGCATCAG  607
               ||||| |  ||||||||||| |||||||||||||| ||||| || |  || ||||||| 
Sbjct  14142  ACAATGAAGGCCCTCATCTCTACTAATAAGTTCGTTTGAAAATGTTAATCCTGGCATCAA  14201

Query  608    TCCTCGTTTCTTGAGCCAGAATATTGATGCAAAAGAACCAGAAAAGAAGATTCCTTCTAC  667
              ||||||||| || | ||| |||||||  || || || || |||||||| ||||| || ||
Sbjct  14202  TCCTCGTTTTTTTAACCAAAATATTGCAGCGAATGATCCGGAAAAGAATATTCCCTCAAC  14261

Query  668    TGCGGCAAAAGCTACAACACGTTCTCCATAGGTAGCTTCTTTGTCCCCAATCCAACGCAA  727
              ||| ||||| ||||  |  ||||||||| | |  |||| |||||     |||||      
Sbjct  14262  TGCAGCAAACGCTATTAGTCGTTCTCCAAACGATGCTTTTTTGTTTGATATCCATTTTCT  14321

Query  728    GGCCCAATCTGCCTTCTTCTTTACACAAGACATCGTCTCAATGGCATTGAAGAGAAACTC  787
               ||||| || |  || || || | | ||  ||| || || || |||||||| | |   ||
Sbjct  14322  AGCCCATTCAGATTTTTTTTTAATAAAATCCATTGTTTCGATTGCATTGAATAAATGTTC  14381

Query  788    CCTTTCCTTGGAATCTTTGATGTAAGTGTCAATGAGGAGACTATACATCTCAGAATGTAT  847
              | | || || | |  |   ||||| || ||||| || |  |||||||| ||||| |||||
Sbjct  14382  CTTCTCTTTAGTACTTGAAATGTATGTATCAATAAGTAAGCTATACATTTCAGAGTGTAT  14441

Query  848    GTTTTCCATGGCAATTTGGAAGCCATAGAAACAGCGGGCTTCTGTAATCTGAACTTCTTG  907
              ||||||||| || || || || ||||| ||||| |  |||||||     || || ||   
Sbjct  14442  GTTTTCCATAGCTATCTGAAAACCATAAAAACATCTAGCTTCTGACCATTGTACCTCCGA  14501

Query  908    GCTAAACCGCTCCACCAGGTTTTCATTTACTATGCCATCACTCGCTGCAAAGAAAGCCAG  967
              |  ||| |  ||  ||| ||||||||| || || |||||||| |||||||| || |||| 
Sbjct  14502  GTAAAATCTTTCTGCCAAGTTTTCATTAACAATACCATCACTAGCTGCAAAAAATGCCAA  14561

Query  968    AACGTGCGATATAAAATATTTCTCGTCAGGCTTCAGGGCTTCCCAAT--GCTGGATGTCC  1025
               | ||     ||||| |||| ||| |||   || ||   || |||||  |||  |  |||
Sbjct  14562  TATGTTTTTAATAAAGTATTGCTCTTCATTGTTGAGTTTTTTCCAATCGGCT--AAATCC  14619

Query  1026   TTGGAAAGATCCACCTCCTCAGCTGTCCAAAAGGAAGCCTCCGCTTTCTTATACATCTGC  1085
              || |||||||| || || ||| ||||||||||   |||  | ||||| ||||||||   |
Sbjct  14620  TTAGAAAGATCTACTTCATCAACTGTCCAAAAACTAGCGACGGCTTTTTTATACATTACC  14679

Query  1086   CAGATATCATGGTATTCGATGGGAAAGACGACAAA  1120
              || || || |  |||   || ||||| || |||||
Sbjct  14680  CATATTTCTTTATATAATATAGGAAAAACTACAAA  14714


>KC951854.1 Goatpox virus FZ, complete genome
Length=150194

 Score = 326 bits (361),  Expect = 1e-87
 Identities = 636/935 (68%), Gaps = 6/935 (1%)
 Strand=Plus/Plus

Query  189    TAGAAGTCAGCATCCAAGGTAAAAGAATTCTC-TGTTGGACTTGACATCACTCCCATTCT  247
              || || ||| |||| || | ||||  ||| || | || |  | || || || |||||| |
Sbjct  13601  TAAAAATCAACATCTAATGAAAAAACATTATCGTCTTTGT-TAGAAATAACGCCCATTTT  13659

Query  248    CTGATACTCGCCTACTCTCTTTTCAAAGAAGTTAGTCTTCCCTTCCAGTGAAATATTCTC  307
               ||||| || |  ||||| |||||||| |||||||| || ||||||||||| ||||| ||
Sbjct  13660  TTGATATTCACTAACTCTTTTTTCAAAAAAGTTAGTTTTACCTTCCAGTGATATATTTTC  13719

Query  308    CATGAAGTCAAACGGGTTTTCTACTCTGAAAATCTTGCTAAAACCCAGCTCCAGCATAAG  367
              ||| || ||||| || |||  |    | || |  ||   | |||| || || |  |  | 
Sbjct  13720  CATAAAATCAAATGGATTTGTTGACATAAACACTTTATCACAACCTAGTTCTAATAATAA  13779

Query  368    TCTGTCCGCCACGAATTCAATGTACTGCTTCATTAAACCGCAGTTCATCCCAATGAGCTT  427
              ||| || || |  || ||||| || ||   ||||||| | || ||||| || || || ||
Sbjct  13780  TCTATCAGCAATAAACTCAATATATTGAGACATTAAATCACAATTCATACCTATTAGTTT  13839

Query  428    CACCGGCAGTGCCTCCGTGAGGAACTCCTGTTCTATCCTAACAGCATTGACAATTATTTC  487
               || || | |   |  || |  || || | ||||||    ||||| | |   || ||   
Sbjct  13840  TACAGGAATTATATTGGTTAAAAATTCTTTTTCTATAGACACAGCCTCGTTTATAATAAT  13899

Query  488    TTTGACTCTCTGCTCCGAAGGTTTGTGTAGCAGGTGTTTGAACATCAGGCAGGCAAAGTC  547
                | |   | |  |  |||||    | |   || ||||| || || |  || ||||| ||
Sbjct  13900  CGTAATAATGTCATTAGAAGGAGGATATTTTAGATGTTTAAAAATTAAACACGCAAAATC  13959

Query  548    GCAATGTAAACCCTCATCTCTGCTAATAAGTTCGTTGGAAAACGTGAGGCCAGGCATCAG  607
               ||||| |  ||||||||||| |||||||||||||| ||||| || |  || ||||||| 
Sbjct  13960  ACAATGAAGGCCCTCATCTCTACTAATAAGTTCGTTTGAAAATGTTAATCCTGGCATCAA  14019

Query  608    TCCTCGTTTCTTGAGCCAGAATATTGATGCAAAAGAACCAGAAAAGAAGATTCCTTCTAC  667
              ||||||||| || | ||| |||||||  || || || || |||||||| ||||| || ||
Sbjct  14020  TCCTCGTTTTTTTAACCAAAATATTGCAGCGAATGATCCGGAAAAGAATATTCCCTCAAC  14079

Query  668    TGCGGCAAAAGCTACAACACGTTCTCCATAGGTAGCTTCTTTGTCCCCAATCCAACGCAA  727
              ||| ||||| ||||  |  ||||||||| | |  |||| |||||     |||||      
Sbjct  14080  TGCAGCAAACGCTATTAGTCGTTCTCCAAACGATGCTTTTTTGTTTGATATCCATTTTCT  14139

Query  728    GGCCCAATCTGCCTTCTTCTTTACACAAGACATCGTCTCAATGGCATTGAAGAGAAACTC  787
               ||||| || |  || || || | | ||  ||| || || || |||||||| | |   ||
Sbjct  14140  AGCCCATTCAGATTTTTTTTTAATAAAATCCATTGTTTCGATTGCATTGAATAAATGTTC  14199

Query  788    CCTTTCCTTGGAATCTTTGATGTAAGTGTCAATGAGGAGACTATACATCTCAGAATGTAT  847
              | | || || | |  |   ||||| || ||||| || |  |||||||| ||||| |||||
Sbjct  14200  CTTCTCTTTAGTACTTGAAATGTATGTATCAATAAGTAAGCTATACATTTCAGAGTGTAT  14259

Query  848    GTTTTCCATGGCAATTTGGAAGCCATAGAAACAGCGGGCTTCTGTAATCTGAACTTCTTG  907
              ||||||||| || || || || ||||| ||||| |  |||||||     || || ||   
Sbjct  14260  GTTTTCCATAGCTATCTGAAAACCATAAAAACATCTAGCTTCTGACCATTGTACCTCCGA  14319

Query  908    GCTAAACCGCTCCACCAGGTTTTCATTTACTATGCCATCACTCGCTGCAAAGAAAGCCAG  967
              |  ||| |  ||  ||| ||||||||| || || |||||||| |||||||| || |||| 
Sbjct  14320  GTAAAATCTTTCTGCCAAGTTTTCATTAACAATACCATCACTAGCTGCAAAAAATGCCAA  14379

Query  968    AACGTGCGATATAAAATATTTCTCGTCAGGCTTCAGGGCTTCCCAAT--GCTGGATGTCC  1025
               | ||     ||||| |||| ||| |||   || ||   || |||||  |||  |  |||
Sbjct  14380  TATGTTTTTAATAAAGTATTGCTCTTCATTGTTGAGTTTTTTCCAATCGGCT--AAATCC  14437

Query  1026   TTGGAAAGATCCACCTCCTCAGCTGTCCAAAAGGAAGCCTCCGCTTTCTTATACATCTGC  1085
              || |||||||| || || ||| ||||||||||   |||  | ||||| ||||||||   |
Sbjct  14438  TTAGAAAGATCTACTTCATCAACTGTCCAAAAACTAGCGACGGCTTTTTTATACATTACC  14497

Query  1086   CAGATATCATGGTATTCGATGGGAAAGACGACAAA  1120
              || || || |  |||   || ||||| || |||||
Sbjct  14498  CATATTTCTTTATATAATATAGGAAAAACTACAAA  14532


>NC_004003.1 Goatpox virus Pellor, complete genome
Length=149599

 Score = 322 bits (356),  Expect = 1e-86
 Identities = 635/935 (68%), Gaps = 6/935 (1%)
 Strand=Plus/Plus

Query  189    TAGAAGTCAGCATCCAAGGTAAAAGAATTCTC-TGTTGGACTTGACATCACTCCCATTCT  247
              || || ||| |||| || | ||||  ||| || | || |  | || || || |||||| |
Sbjct  13312  TAAAAATCAACATCTAATGAAAAAACATTATCGTCTTTGT-TAGAAATAACGCCCATTTT  13370

Query  248    CTGATACTCGCCTACTCTCTTTTCAAAGAAGTTAGTCTTCCCTTCCAGTGAAATATTCTC  307
               ||||| || |  ||||| |||||||| |||||||| || ||||||||||| ||||| ||
Sbjct  13371  TTGATATTCACTAACTCTTTTTTCAAAAAAGTTAGTTTTACCTTCCAGTGATATATTTTC  13430

Query  308    CATGAAGTCAAACGGGTTTTCTACTCTGAAAATCTTGCTAAAACCCAGCTCCAGCATAAG  367
              ||| || || || || |||  |    | || |  ||   | |||| || || |  |  | 
Sbjct  13431  CATAAAATCGAATGGATTTGTTGACATAAACACTTTATCACAACCTAGTTCTAATAATAA  13490

Query  368    TCTGTCCGCCACGAATTCAATGTACTGCTTCATTAAACCGCAGTTCATCCCAATGAGCTT  427
              ||| || || |  || ||||| || ||   ||||||| | || ||||| || || || ||
Sbjct  13491  TCTATCAGCAATAAACTCAATATATTGAGACATTAAATCACAATTCATACCTATTAGTTT  13550

Query  428    CACCGGCAGTGCCTCCGTGAGGAACTCCTGTTCTATCCTAACAGCATTGACAATTATTTC  487
               || || | |   |  || |  || || | ||||||    ||||| | |   || ||   
Sbjct  13551  TACAGGAATTATATTAGTTAAAAATTCTTTTTCTATAGACACAGCCTCGTTTATAATAAT  13610

Query  488    TTTGACTCTCTGCTCCGAAGGTTTGTGTAGCAGGTGTTTGAACATCAGGCAGGCAAAGTC  547
               || |   | |  |  |||||    | |   || ||||| || || |  || ||||| ||
Sbjct  13611  CTTAATAATGTCATTAGAAGGAGGATATTTTAGATGTTTAAAAATTAAACACGCAAAATC  13670

Query  548    GCAATGTAAACCCTCATCTCTGCTAATAAGTTCGTTGGAAAACGTGAGGCCAGGCATCAG  607
               ||||| |  ||||||||||| |||||||||||||| ||||| || |  || ||||||| 
Sbjct  13671  ACAATGAAGGCCCTCATCTCTACTAATAAGTTCGTTTGAAAATGTTAATCCTGGCATCAA  13730

Query  608    TCCTCGTTTCTTGAGCCAGAATATTGATGCAAAAGAACCAGAAAAGAAGATTCCTTCTAC  667
              ||||||||| || | ||| |||||||  || || || || |||||||| ||||| || ||
Sbjct  13731  TCCTCGTTTTTTTAACCAAAATATTGCAGCGAATGATCCGGAAAAGAATATTCCCTCAAC  13790

Query  668    TGCGGCAAAAGCTACAACACGTTCTCCATAGGTAGCTTCTTTGTCCCCAATCCAACGCAA  727
              ||| ||||| ||||  |  ||||||||| | |  |||| |||||     |||||      
Sbjct  13791  TGCAGCAAACGCTATTAGTCGTTCTCCAAACGATGCTTTTTTGTTTGATATCCATTTTCT  13850

Query  728    GGCCCAATCTGCCTTCTTCTTTACACAAGACATCGTCTCAATGGCATTGAAGAGAAACTC  787
               ||||| || |  || || || | | ||  ||| || || || |||||||| | |   ||
Sbjct  13851  AGCCCATTCAGATTTTTTTTTAATAAAATCCATTGTTTCGATTGCATTGAATAAATGTTC  13910

Query  788    CCTTTCCTTGGAATCTTTGATGTAAGTGTCAATGAGGAGACTATACATCTCAGAATGTAT  847
              | | || || | |  |   ||||| || ||||| || |  |||||||| ||||| |||||
Sbjct  13911  CTTCTCTTTAGTACTTGAAATGTATGTATCAATAAGTAAGCTATACATTTCAGAGTGTAT  13970

Query  848    GTTTTCCATGGCAATTTGGAAGCCATAGAAACAGCGGGCTTCTGTAATCTGAACTTCTTG  907
              |||||| || || || || || ||||| ||||| |  |||||||     || || ||   
Sbjct  13971  GTTTTCTATAGCTATCTGAAAACCATAAAAACATCTAGCTTCTGACCATTGTACCTCCGA  14030

Query  908    GCTAAACCGCTCCACCAGGTTTTCATTTACTATGCCATCACTCGCTGCAAAGAAAGCCAG  967
              |  ||| |  ||  ||| ||||||||| || || |||||||| |||||||| || |||| 
Sbjct  14031  GTAAAATCTTTCTGCCAAGTTTTCATTAACAATACCATCACTAGCTGCAAAAAATGCCAA  14090

Query  968    AACGTGCGATATAAAATATTTCTCGTCAGGCTTCAGGGCTTCCCAAT--GCTGGATGTCC  1025
               | ||     ||||| |||| ||| |||   || ||   || |||||  |||  |  |||
Sbjct  14091  TATGTTTTTAATAAAGTATTGCTCTTCATTGTTGAGTTTTTTCCAATCGGCT--AAATCC  14148

Query  1026   TTGGAAAGATCCACCTCCTCAGCTGTCCAAAAGGAAGCCTCCGCTTTCTTATACATCTGC  1085
              || |||||||| || || ||| ||||||||||   |||  | ||||| ||||||||   |
Sbjct  14149  TTAGAAAGATCTACTTCATCAACTGTCCAAAAACTAGCGACAGCTTTTTTATACATTACC  14208

Query  1086   CAGATATCATGGTATTCGATGGGAAAGACGACAAA  1120
              || || || |  |||   || ||||| || |||||
Sbjct  14209  CATATTTCTTTATATAATATAGGAAAAACTACAAA  14243


>AY077836.1 Goatpox virus G20-LKV, complete genome
Length=149723

 Score = 322 bits (356),  Expect = 1e-86
 Identities = 635/935 (68%), Gaps = 6/935 (1%)
 Strand=Plus/Plus

Query  189    TAGAAGTCAGCATCCAAGGTAAAAGAATTCTC-TGTTGGACTTGACATCACTCCCATTCT  247
              || || ||| |||| || | ||||  ||| || | || |  | || || || |||||| |
Sbjct  13374  TAAAAATCAACATCTAATGAAAAAACATTATCGTCTTTGT-TAGAAATAACGCCCATTTT  13432

Query  248    CTGATACTCGCCTACTCTCTTTTCAAAGAAGTTAGTCTTCCCTTCCAGTGAAATATTCTC  307
               ||||| || |  ||||| |||||||| |||||||| || ||||||||||| ||||| ||
Sbjct  13433  TTGATATTCACTAACTCTTTTTTCAAAAAAGTTAGTTTTACCTTCCAGTGATATATTTTC  13492

Query  308    CATGAAGTCAAACGGGTTTTCTACTCTGAAAATCTTGCTAAAACCCAGCTCCAGCATAAG  367
              ||| || || || || |||  |    | || |  ||   | |||| || || |  |  | 
Sbjct  13493  CATAAAATCGAATGGATTTGTTGACATAAACACTTTATCACAACCTAGTTCTAATAATAA  13552

Query  368    TCTGTCCGCCACGAATTCAATGTACTGCTTCATTAAACCGCAGTTCATCCCAATGAGCTT  427
              ||| || || |  || ||||| || ||   ||||||| | || ||||| || || || ||
Sbjct  13553  TCTATCAGCAATAAACTCAATATATTGAGACATTAAATCACAATTCATACCTATTAGTTT  13612

Query  428    CACCGGCAGTGCCTCCGTGAGGAACTCCTGTTCTATCCTAACAGCATTGACAATTATTTC  487
               || || | |   |  || |  || || | ||||||    ||||| | |   || ||   
Sbjct  13613  TACAGGAATTATATTAGTTAAAAATTCTTTTTCTATAGACACAGCCTCGTTTATAATAAT  13672

Query  488    TTTGACTCTCTGCTCCGAAGGTTTGTGTAGCAGGTGTTTGAACATCAGGCAGGCAAAGTC  547
               || |   | |  |  |||||    | |   || ||||| || || |  || ||||| ||
Sbjct  13673  CTTAATAATGTCATTAGAAGGAGGATATTTTAGATGTTTAAAAATTAAACACGCAAAATC  13732

Query  548    GCAATGTAAACCCTCATCTCTGCTAATAAGTTCGTTGGAAAACGTGAGGCCAGGCATCAG  607
               ||||| |  ||||||||||| |||||||||||||| ||||| || |  || ||||||| 
Sbjct  13733  ACAATGAAGGCCCTCATCTCTACTAATAAGTTCGTTTGAAAATGTTAATCCTGGCATCAA  13792

Query  608    TCCTCGTTTCTTGAGCCAGAATATTGATGCAAAAGAACCAGAAAAGAAGATTCCTTCTAC  667
              ||||||||| || | ||| |||||||  || || || || |||||||| ||||| || ||
Sbjct  13793  TCCTCGTTTTTTTAACCAAAATATTGCAGCGAATGATCCGGAAAAGAATATTCCCTCAAC  13852

Query  668    TGCGGCAAAAGCTACAACACGTTCTCCATAGGTAGCTTCTTTGTCCCCAATCCAACGCAA  727
              ||| ||||| ||||  |  ||||||||| | |  |||| |||||     |||||      
Sbjct  13853  TGCAGCAAACGCTATTAGTCGTTCTCCAAACGATGCTTTTTTGTTTGATATCCATTTTCT  13912

Query  728    GGCCCAATCTGCCTTCTTCTTTACACAAGACATCGTCTCAATGGCATTGAAGAGAAACTC  787
               ||||| || |  || || || | | ||  ||| || || || |||||||| | |   ||
Sbjct  13913  AGCCCATTCAGATTTTTTTTTAATAAAATCCATTGTTTCGATTGCATTGAATAAATGTTC  13972

Query  788    CCTTTCCTTGGAATCTTTGATGTAAGTGTCAATGAGGAGACTATACATCTCAGAATGTAT  847
              | | || || | |  |   ||||| || ||||| || |  |||||||| ||||| |||||
Sbjct  13973  CTTCTCTTTAGTACTTGAAATGTATGTATCAATAAGTAAGCTATACATTTCAGAGTGTAT  14032

Query  848    GTTTTCCATGGCAATTTGGAAGCCATAGAAACAGCGGGCTTCTGTAATCTGAACTTCTTG  907
              |||||| || || || || || ||||| ||||| |  |||||||     || || ||   
Sbjct  14033  GTTTTCTATAGCTATCTGAAAACCATAAAAACATCTAGCTTCTGACCATTGTACCTCCGA  14092

Query  908    GCTAAACCGCTCCACCAGGTTTTCATTTACTATGCCATCACTCGCTGCAAAGAAAGCCAG  967
              |  ||| |  ||  ||| ||||||||| || || |||||||| |||||||| || |||| 
Sbjct  14093  GTAAAATCTTTCTGCCAAGTTTTCATTAACAATACCATCACTAGCTGCAAAAAATGCCAA  14152

Query  968    AACGTGCGATATAAAATATTTCTCGTCAGGCTTCAGGGCTTCCCAAT--GCTGGATGTCC  1025
               | ||     ||||| |||| ||| |||   || ||   || |||||  |||  |  |||
Sbjct  14153  TATGTTTTTAATAAAGTATTGCTCTTCATTGTTGAGTTTTTTCCAATCGGCT--AAATCC  14210

Query  1026   TTGGAAAGATCCACCTCCTCAGCTGTCCAAAAGGAAGCCTCCGCTTTCTTATACATCTGC  1085
              || |||||||| || || ||| ||||||||||   |||  | ||||| ||||||||   |
Sbjct  14211  TTAGAAAGATCTACTTCATCAACTGTCCAAAAACTAGCGACAGCTTTTTTATACATTACC  14270

Query  1086   CAGATATCATGGTATTCGATGGGAAAGACGACAAA  1120
              || || || |  |||   || ||||| || |||||
Sbjct  14271  CATATTTCTTTATATAATATAGGAAAAACTACAAA  14305


>AY077835.1 Goatpox virus Pellor, complete genome
Length=149599

 Score = 322 bits (356),  Expect = 1e-86
 Identities = 635/935 (68%), Gaps = 6/935 (1%)
 Strand=Plus/Plus

Query  189    TAGAAGTCAGCATCCAAGGTAAAAGAATTCTC-TGTTGGACTTGACATCACTCCCATTCT  247
              || || ||| |||| || | ||||  ||| || | || |  | || || || |||||| |
Sbjct  13312  TAAAAATCAACATCTAATGAAAAAACATTATCGTCTTTGT-TAGAAATAACGCCCATTTT  13370

Query  248    CTGATACTCGCCTACTCTCTTTTCAAAGAAGTTAGTCTTCCCTTCCAGTGAAATATTCTC  307
               ||||| || |  ||||| |||||||| |||||||| || ||||||||||| ||||| ||
Sbjct  13371  TTGATATTCACTAACTCTTTTTTCAAAAAAGTTAGTTTTACCTTCCAGTGATATATTTTC  13430

Query  308    CATGAAGTCAAACGGGTTTTCTACTCTGAAAATCTTGCTAAAACCCAGCTCCAGCATAAG  367
              ||| || || || || |||  |    | || |  ||   | |||| || || |  |  | 
Sbjct  13431  CATAAAATCGAATGGATTTGTTGACATAAACACTTTATCACAACCTAGTTCTAATAATAA  13490

Query  368    TCTGTCCGCCACGAATTCAATGTACTGCTTCATTAAACCGCAGTTCATCCCAATGAGCTT  427
              ||| || || |  || ||||| || ||   ||||||| | || ||||| || || || ||
Sbjct  13491  TCTATCAGCAATAAACTCAATATATTGAGACATTAAATCACAATTCATACCTATTAGTTT  13550

Query  428    CACCGGCAGTGCCTCCGTGAGGAACTCCTGTTCTATCCTAACAGCATTGACAATTATTTC  487
               || || | |   |  || |  || || | ||||||    ||||| | |   || ||   
Sbjct  13551  TACAGGAATTATATTAGTTAAAAATTCTTTTTCTATAGACACAGCCTCGTTTATAATAAT  13610

Query  488    TTTGACTCTCTGCTCCGAAGGTTTGTGTAGCAGGTGTTTGAACATCAGGCAGGCAAAGTC  547
               || |   | |  |  |||||    | |   || ||||| || || |  || ||||| ||
Sbjct  13611  CTTAATAATGTCATTAGAAGGAGGATATTTTAGATGTTTAAAAATTAAACACGCAAAATC  13670

Query  548    GCAATGTAAACCCTCATCTCTGCTAATAAGTTCGTTGGAAAACGTGAGGCCAGGCATCAG  607
               ||||| |  ||||||||||| |||||||||||||| ||||| || |  || ||||||| 
Sbjct  13671  ACAATGAAGGCCCTCATCTCTACTAATAAGTTCGTTTGAAAATGTTAATCCTGGCATCAA  13730

Query  608    TCCTCGTTTCTTGAGCCAGAATATTGATGCAAAAGAACCAGAAAAGAAGATTCCTTCTAC  667
              ||||||||| || | ||| |||||||  || || || || |||||||| ||||| || ||
Sbjct  13731  TCCTCGTTTTTTTAACCAAAATATTGCAGCGAATGATCCGGAAAAGAATATTCCCTCAAC  13790

Query  668    TGCGGCAAAAGCTACAACACGTTCTCCATAGGTAGCTTCTTTGTCCCCAATCCAACGCAA  727
              ||| ||||| ||||  |  ||||||||| | |  |||| |||||     |||||      
Sbjct  13791  TGCAGCAAACGCTATTAGTCGTTCTCCAAACGATGCTTTTTTGTTTGATATCCATTTTCT  13850

Query  728    GGCCCAATCTGCCTTCTTCTTTACACAAGACATCGTCTCAATGGCATTGAAGAGAAACTC  787
               ||||| || |  || || || | | ||  ||| || || || |||||||| | |   ||
Sbjct  13851  AGCCCATTCAGATTTTTTTTTAATAAAATCCATTGTTTCGATTGCATTGAATAAATGTTC  13910

Query  788    CCTTTCCTTGGAATCTTTGATGTAAGTGTCAATGAGGAGACTATACATCTCAGAATGTAT  847
              | | || || | |  |   ||||| || ||||| || |  |||||||| ||||| |||||
Sbjct  13911  CTTCTCTTTAGTACTTGAAATGTATGTATCAATAAGTAAGCTATACATTTCAGAGTGTAT  13970

Query  848    GTTTTCCATGGCAATTTGGAAGCCATAGAAACAGCGGGCTTCTGTAATCTGAACTTCTTG  907
              |||||| || || || || || ||||| ||||| |  |||||||     || || ||   
Sbjct  13971  GTTTTCTATAGCTATCTGAAAACCATAAAAACATCTAGCTTCTGACCATTGTACCTCCGA  14030

Query  908    GCTAAACCGCTCCACCAGGTTTTCATTTACTATGCCATCACTCGCTGCAAAGAAAGCCAG  967
              |  ||| |  ||  ||| ||||||||| || || |||||||| |||||||| || |||| 
Sbjct  14031  GTAAAATCTTTCTGCCAAGTTTTCATTAACAATACCATCACTAGCTGCAAAAAATGCCAA  14090

Query  968    AACGTGCGATATAAAATATTTCTCGTCAGGCTTCAGGGCTTCCCAAT--GCTGGATGTCC  1025
               | ||     ||||| |||| ||| |||   || ||   || |||||  |||  |  |||
Sbjct  14091  TATGTTTTTAATAAAGTATTGCTCTTCATTGTTGAGTTTTTTCCAATCGGCT--AAATCC  14148

Query  1026   TTGGAAAGATCCACCTCCTCAGCTGTCCAAAAGGAAGCCTCCGCTTTCTTATACATCTGC  1085
              || |||||||| || || ||| ||||||||||   |||  | ||||| ||||||||   |
Sbjct  14149  TTAGAAAGATCTACTTCATCAACTGTCCAAAAACTAGCGACAGCTTTTTTATACATTACC  14208

Query  1086   CAGATATCATGGTATTCGATGGGAAAGACGACAAA  1120
              || || || |  |||   || ||||| || |||||
Sbjct  14209  CATATTTCTTTATATAATATAGGAAAAACTACAAA  14243


>NC_006966.1 Deerpox virus W-848-83, complete genome
Length=166259

 Score = 291 bits (322),  Expect = 2e-77
 Identities = 634/942 (67%), Gaps = 8/942 (1%)
 Strand=Plus/Plus

Query  183    TTCATTTAGAAGTCAGCATCCAAGGTAAAAGAATTCTCTGTTGGACTTGACATCACTCCC  242
              || ||||| || |||||||| || |  |||  ||| |||  |    ||||||| | ||||
Sbjct  21122  TTTATTTAAAAATCAGCATCTAATGAGAAAACATTATCTTCTTTTTTTGACATAATTCCC  21181

Query  243    ATTCTCTGATACTCGCCTACTCTCTTTTCAAAGAAGTTAGTCTTCCCTTCCAGTGAAATA  302
              ||| | ||||| || |  ||||| ||||| || || || ||||| ||||||| ||| |||
Sbjct  21182  ATTTTTTGATAATCACTAACTCTTTTTTCGAAAAAATTTGTCTTTCCTTCCAATGATATA  21241

Query  303    TTCTCCATGAAGTCAAACGGGTTTTCTACTCTGAAAATCTTGCTAAAACCCAGCTCC-AG  361
                 ||||| || ||||| || |||||   | | || || ||  || ||||||| ||  | 
Sbjct  21242  GATTCCATAAAATCAAATGGATTTTCAGATTTAAATATTTTATTACAACCCAGTTCTGAT  21301

Query  362    CATAAGTCTGTCCGCCACGAATTCAATGTACTGCTTCATTAAACCGCAGTTCATCCCAAT  421
               |||| ||| || || || ||||| || || ||   ||||||  | || ||||| || ||
Sbjct  21302  AATAA-TCTATCTGCTACAAATTCTATATATTGACACATTAATTCACAATTCATACCGAT  21360

Query  422    GAGCTTCACCGGCAGTGCCTCCGTGAGGAACTCCTGTTCTATCCTAACAGCATTGACAAT  481
               |  || || || || || |  || |  ||    | ||||||    || || |  |||||
Sbjct  21361  CAATTTTACAGGAAGAGCTTTTGTCAAAAAAGATTTTTCTATAGAGACGGCTTCAACAAT  21420

Query  482    TATTTCTTTGACTCTC--TGCTCCGAAGGTTTGTGTAGCAGGTGTTTGAACATCAGGCAG  539
              ||| | | | |  ||   ||  |   |||    |  |  |  ||||| |||||||  || 
Sbjct  21421  TATATTTATTATCCTAGATGTACT--AGGGGGATACAATAATTGTTTAAACATCAAACAT  21478

Query  540    GCAAAGTCGCAATGTAAACCCTCATCTCTGCTAATAAGTTCGTTGGAAAACGTGAGGCCA  599
              ||||| || ||||| ||||| ||||| || || || | ||| || ||||| || |  || 
Sbjct  21479  GCAAAATCACAATGCAAACCTTCATCCCTACTTATTAATTCATTAGAAAATGTTAAACCG  21538

Query  600    GGCATCAGTCCTCGTTTCTTGAGCCAGAATATTGATGCAAAAGAACCAGAAAAGAAGATT  659
              ||||| | |||||  || || | ||| |||||||| ||||| |  || |||||||| || 
Sbjct  21539  GGCATTAATCCTCTCTTTTTTAACCAAAATATTGACGCAAATGCTCCTGAAAAGAAAATG  21598

Query  660    CCTTCTACTGCGGCAAAAGCTACAACACGTTCTCCATAGGTAGCTTCTTTGTCCCCAATC  719
              || || || || ||||| || || |  ||||| || || |||| |||||| |||   |||
Sbjct  21599  CCCTCAACGGCAGCAAATGCAACTAATCGTTCACCGTATGTAGATTCTTTATCCAATATC  21658

Query  720    CAACGCAAGGCCCAATCTGCCTTCTTCTTTAC-ACAAGACATCGTCTCAATGGCATTGAA  778
              ||       ||||| | |||||| |||||||  ||||   || || ||||| || || ||
Sbjct  21659  CATTTTTCTGCCCATTTTGCCTT-TTCTTTAATACAATCAATTGTATCAATAGCTTTTAA  21717

Query  779    GAGAAACTCCCTTTCCTTGGAATCTTTGATGTAAGTGTCAATGAGGAGACTATACATCTC  838
               |||   |   |||| |    |||  | ||||| || || || |  | ||||||||| ||
Sbjct  21718  AAGATGATTTTTTTCATCTACATCGGTTATGTATGTATCTATCAATAAACTATACATTTC  21777

Query  839    AGAATGTATGTTTTCCATGGCAATTTGGAAGCCATAGAAACAGCGGGCTTCTGTAATCTG  898
              ||||||||| ||||| || || || || || || || ||||| |  || |||| |   ||
Sbjct  21778  AGAATGTATATTTTCTATCGCTATCTGAAATCCGTAAAAACATCTTGCCTCTGAACATTG  21837

Query  899    AACTTCTTGGCTAAACCGCTCCACCAGGTTTTCATTTACTATGCCATCACTCGCTGCAAA  958
              ||| ||      ||| || |   ||| ||||||||||||||| |||||||| || |||||
Sbjct  21838  AACCTCGGAATAAAATCGTTGAGCCAAGTTTTCATTTACTATTCCATCACTGGCGGCAAA  21897

Query  959    GAAAGCCAGAACGTGCGATATAAAATATTTCTCGTCAGGCTTCAGGGCTTCCCAATGCTG  1018
               || ||||  |  |    ||||||||||   |||| |    | |    || |||||    
Sbjct  21898  AAATGCCAATATATTTTTTATAAAATATCGTTCGTTATCTGTTAATTTTTTCCAATCTAA  21957

Query  1019   GATGTCCTTGGAAAGATCCACCTCCTCAGCTGTCCAAAAGGAAGCCTCCGCTTTCTTATA  1078
               |  || || || | ||| || || |||| ||||||||||  |||    || || |||||
Sbjct  21958  TAAATCTTTTGATAAATCTACTTCTTCAGTTGTCCAAAAGCTAGCAATAGCCTTTTTATA  22017

Query  1079   CATCTGCCAGATATCATGGTATTCGATGGGAAAGACGACAAA  1120
              |||   |||||||||||  |||   || ||||| |  |||||
Sbjct  22018  CATAATCCAGATATCATTATATATTATTGGAAATATTACAAA  22059


>MG751778.1 Moosepox virus GoldyGopher14, complete genome
Length=164258

 Score = 291 bits (322),  Expect = 2e-77
 Identities = 630/938 (67%), Gaps = 6/938 (1%)
 Strand=Plus/Plus

Query  186    ATTTAGAAGTCAGCATCCAAGGTAAAAGAATTCTCTGTTGGACTTGACATCACTCCCATT  245
              ||||| || ||| |||| || |  |||   || |||  |    ||||||| | |||||||
Sbjct  20266  ATTTAAAAATCAACATCTAATGAGAAAACGTTATCTTCTTTTTTTGACATAATTCCCATT  20325

Query  246    CTCTGATACTCGCCTACTCTCTTTTCAAAGAAGTTAGTCTTCCCTTCCAGTGAAATATTC  305
               | ||||| ||||  ||||| ||||| || || || || || ||||||| ||| |||   
Sbjct  20326  TTTTGATAATCGCTAACTCTTTTTTCGAAAAAATTTGTTTTTCCTTCCAATGATATAGAT  20385

Query  306    TCCATGAAGTCAAACGGGTTTTCTACTCTGAAAATCTTGCTAAAACCCAGCTCCAGCATA  365
              ||||| || ||||| || |||||   | | || || ||  || |||| || ||    |  
Sbjct  20386  TCCATAAAATCAAATGGATTTTCAGATTTAAATATTTTAGTACAACCTAGTTCTGATAAG  20445

Query  366    AGTCTGTCCGCCACGAATTCAATGTACTGCTTCATTAAACCGCAGTTCATCCCAATGAGC  425
              ||||| || || || ||||| || |||||   ||||||  | || ||||| || || || 
Sbjct  20446  AGTCTATCTGCTACAAATTCTATATACTGACACATTAATTCACAATTCATACCTATCAGT  20505

Query  426    TTCACCGGCAGTGCCTCCGTGAGGAACTCCTGTTCTATCCTAACAGCATTGACAATTATT  485
              || || || || || |  || |  ||    | ||||||    || || |  |||||||| 
Sbjct  20506  TTTACGGGAAGAGCTTTTGTCAAAAAAGATTTTTCTATAGAGACTGCTTCAACAATTATA  20565

Query  486    TCTTTGACTCT--CTGCTCCGAAGGTTTGTGTAGCAGGTGTTTGAACATCAGGCAGGCAA  543
              | | | |  ||  |||  |   |||    || |  |  || || |||||||  || ||||
Sbjct  20566  TTTGTTATCCTAGCTGTACT--AGGGGGATGCACTAATTGCTTAAACATCAAACATGCAA  20623

Query  544    AGTCGCAATGTAAACCCTCATCTCTGCTAATAAGTTCGTTGGAAAACGTGAGGCCAGGCA  603
              | || || ||||| || ||||| || || || | ||| || ||||| || | ||| ||||
Sbjct  20624  AATCACAGTGTAAGCCTTCATCCCTACTTATTAATTCATTAGAAAATGTTAAGCCGGGCA  20683

Query  604    TCAGTCCTCGTTTCTTGAGCCAGAATATTGATGCAAAAGAACCAGAAAAGAAGATTCCTT  663
              | |||||||  || || | ||| |||||||| ||||| |  || |||||||| || || |
Sbjct  20684  TTAGTCCTCTCTTTTTTAACCAAAATATTGACGCAAATGCTCCTGAAAAGAAAATACCCT  20743

Query  664    CTACTGCGGCAAAAGCTACAACACGTTCTCCATAGGTAGCTTCTTTGTCCCCAATCCAAC  723
              | ||||| ||||| || || |  | ||| || || | || |||||| |||   |||||  
Sbjct  20744  CAACTGCAGCAAACGCAACCAATCTTTCACCGTACGAAGATTCTTTATCCAATATCCATT  20803

Query  724    GCAAGGCCCAATCTGCCTTCTTCTTTA-CACAAGACATCGTCTCAATGGCATTGAAGAGA  782
                   ||||| | ||| || ||||||| |||||   || || ||||| || || || |||
Sbjct  20804  TTTCTGCCCATTTTGCTTT-TTCTTTAACACAATCAATTGTATCAATAGCTTTTAAAAGA  20862

Query  783    AACTCCCTTTCCTTGGAATCTTTGATGTAAGTGTCAATGAGGAGACTATACATCTCAGAA  842
                 |   |||| |    |||  | ||||| || || || |  ||||||||||| ||||||
Sbjct  20863  TGATTTTTTTCATCTACATCGGTTATGTATGTATCTATCAATAGACTATACATTTCAGAA  20922

Query  843    TGTATGTTTTCCATGGCAATTTGGAAGCCATAGAAACAGCGGGCTTCTGTAATCTGAACT  902
              ||||| ||||| || || || || || || || ||||| |  || |||| |   ||||||
Sbjct  20923  TGTATATTTTCTATCGCTATCTGAAATCCGTAAAAACATCTTGCCTCTGAACATTGAACT  20982

Query  903    TCTTGGCTAAACCGCTCCACCAGGTTTTCATTTACTATGCCATCACTCGCTGCAAAGAAA  962
              ||      ||| |  |   ||| ||||||||||||||| || || || || ||||| || 
Sbjct  20983  TCGGAATAAAATCTTTGAGCCAAGTTTTCATTTACTATACCGTCGCTTGCGGCAAAAAAT  21042

Query  963    GCCAGAACGTGCGATATAAAATATTTCTCGTCAGGCTTCAGGGCTTCCCAATGCTGGATG  1022
              ||||  |  |    ||||||||||  ||||| |    | |    || |||||   | |  
Sbjct  21043  GCCAATATATTTTTTATAAAATATCGCTCGTTATCTGTTAATTTTTTCCAATCTAGTAAA  21102

Query  1023   TCCTTGGAAAGATCCACCTCCTCAGCTGTCCAAAAGGAAGCCTCCGCTTTCTTATACATC  1082
              || || || |  || || || || | ||||||||||  |||  | || || |||||||| 
Sbjct  21103  TCTTTTGATAAGTCTACTTCTTCCGTTGTCCAAAAGCTAGCAACGGCCTTTTTATACATA  21162

Query  1083   TGCCAGATATCATGGTATTCGATGGGAAAGACGACAAA  1120
                |||||||||||  ||  | || ||||| |  |||||
Sbjct  21163  ATCCAGATATCATTATACACTATTGGAAATATCACAAA  21200


>MF966153.1 White-tailed deer poxvirus isolate OV179, complete 
genome
Length=163340

 Score = 291 bits (322),  Expect = 2e-77
 Identities = 630/938 (67%), Gaps = 6/938 (1%)
 Strand=Plus/Plus

Query  186    ATTTAGAAGTCAGCATCCAAGGTAAAAGAATTCTCTGTTGGACTTGACATCACTCCCATT  245
              ||||| || ||| |||| || |  |||   || |||  |    ||||||| | |||||||
Sbjct  19863  ATTTAAAAATCAACATCTAATGAGAAAACGTTATCTTCTTTTTTTGACATAATTCCCATT  19922

Query  246    CTCTGATACTCGCCTACTCTCTTTTCAAAGAAGTTAGTCTTCCCTTCCAGTGAAATATTC  305
               | ||||| ||||  ||||| ||||| || || || || || ||||||| ||| |||   
Sbjct  19923  TTTTGATAATCGCTAACTCTTTTTTCGAAAAAATTTGTTTTTCCTTCCAATGATATAGAT  19982

Query  306    TCCATGAAGTCAAACGGGTTTTCTACTCTGAAAATCTTGCTAAAACCCAGCTCCAGCATA  365
              ||||| || ||||| || |||||   | | || || ||  || |||| || ||    |  
Sbjct  19983  TCCATAAAATCAAATGGATTTTCAGATTTAAATATTTTAGTACAACCTAGTTCTGATAAG  20042

Query  366    AGTCTGTCCGCCACGAATTCAATGTACTGCTTCATTAAACCGCAGTTCATCCCAATGAGC  425
              ||||| || || || ||||| || |||||   ||||||  | || ||||| || || || 
Sbjct  20043  AGTCTATCTGCTACAAATTCTATATACTGACACATTAATTCACAATTCATACCTATCAGT  20102

Query  426    TTCACCGGCAGTGCCTCCGTGAGGAACTCCTGTTCTATCCTAACAGCATTGACAATTATT  485
              || || || || || |  || |  ||    | ||||||    || || |  |||||||| 
Sbjct  20103  TTTACGGGAAGAGCTTTTGTCAAAAAAGATTTTTCTATAGAGACTGCTTCAACAATTATA  20162

Query  486    TCTTTGACTCT--CTGCTCCGAAGGTTTGTGTAGCAGGTGTTTGAACATCAGGCAGGCAA  543
              | | | |  ||  |||  |   |||    || |  |  || || |||||||  || ||||
Sbjct  20163  TTTGTTATCCTAGCTGTACT--AGGGGGATGCACTAATTGCTTAAACATCAAACATGCAA  20220

Query  544    AGTCGCAATGTAAACCCTCATCTCTGCTAATAAGTTCGTTGGAAAACGTGAGGCCAGGCA  603
              | || || ||||| || ||||| || || || | ||| || ||||| || | ||| ||||
Sbjct  20221  AATCACAGTGTAAGCCTTCATCCCTACTTATTAATTCATTAGAAAATGTTAAGCCGGGCA  20280

Query  604    TCAGTCCTCGTTTCTTGAGCCAGAATATTGATGCAAAAGAACCAGAAAAGAAGATTCCTT  663
              | |||||||  || || | ||| |||||||| ||||| |  || |||||||| || || |
Sbjct  20281  TTAGTCCTCTCTTTTTTAACCAAAATATTGACGCAAATGCTCCTGAAAAGAAAATACCCT  20340

Query  664    CTACTGCGGCAAAAGCTACAACACGTTCTCCATAGGTAGCTTCTTTGTCCCCAATCCAAC  723
              | ||||| ||||| || || |  | ||| || || | || |||||| |||   |||||  
Sbjct  20341  CAACTGCAGCAAACGCAACCAATCTTTCACCGTACGAAGATTCTTTATCCAATATCCATT  20400

Query  724    GCAAGGCCCAATCTGCCTTCTTCTTTA-CACAAGACATCGTCTCAATGGCATTGAAGAGA  782
                   ||||| | ||| || ||||||| |||||   || || ||||| || || || |||
Sbjct  20401  TTTCTGCCCATTTTGCTTT-TTCTTTAACACAATCAATTGTATCAATAGCTTTTAAAAGA  20459

Query  783    AACTCCCTTTCCTTGGAATCTTTGATGTAAGTGTCAATGAGGAGACTATACATCTCAGAA  842
                 |   |||| |    |||  | ||||| || || || |  ||||||||||| ||||||
Sbjct  20460  TGATTTTTTTCATCTACATCGGTTATGTATGTATCTATCAATAGACTATACATTTCAGAA  20519

Query  843    TGTATGTTTTCCATGGCAATTTGGAAGCCATAGAAACAGCGGGCTTCTGTAATCTGAACT  902
              ||||| ||||| || || || || || || || ||||| |  || |||| |   ||||||
Sbjct  20520  TGTATATTTTCTATCGCTATCTGAAATCCGTAAAAACATCTTGCCTCTGAACATTGAACT  20579

Query  903    TCTTGGCTAAACCGCTCCACCAGGTTTTCATTTACTATGCCATCACTCGCTGCAAAGAAA  962
              ||      ||| |  |   ||| ||||||||||||||| || || || || ||||| || 
Sbjct  20580  TCGGAATAAAATCTTTGAGCCAAGTTTTCATTTACTATACCGTCGCTTGCGGCAAAAAAT  20639

Query  963    GCCAGAACGTGCGATATAAAATATTTCTCGTCAGGCTTCAGGGCTTCCCAATGCTGGATG  1022
              ||||  |  |    ||||||||||  ||||| |    | |    || |||||   | |  
Sbjct  20640  GCCAATATATTTTTTATAAAATATCGCTCGTTATCTGTTAATTTTTTCCAATCTAGTAAA  20699

Query  1023   TCCTTGGAAAGATCCACCTCCTCAGCTGTCCAAAAGGAAGCCTCCGCTTTCTTATACATC  1082
              || || || |  || || || || | ||||||||||  |||  | || || |||||||| 
Sbjct  20700  TCTTTTGATAAGTCTACTTCTTCCGTTGTCCAAAAGCTAGCAACGGCCTTTTTATACATA  20759

Query  1083   TGCCAGATATCATGGTATTCGATGGGAAAGACGACAAA  1120
                |||||||||||  ||  | || ||||| |  |||||
Sbjct  20760  ATCCAGATATCATTATACACTATTGGAAATATCACAAA  20797


>AY689436.1 Deerpox virus W-848-83, complete genome
Length=166259

 Score = 291 bits (322),  Expect = 2e-77
 Identities = 634/942 (67%), Gaps = 8/942 (1%)
 Strand=Plus/Plus

Query  183    TTCATTTAGAAGTCAGCATCCAAGGTAAAAGAATTCTCTGTTGGACTTGACATCACTCCC  242
              || ||||| || |||||||| || |  |||  ||| |||  |    ||||||| | ||||
Sbjct  21122  TTTATTTAAAAATCAGCATCTAATGAGAAAACATTATCTTCTTTTTTTGACATAATTCCC  21181

Query  243    ATTCTCTGATACTCGCCTACTCTCTTTTCAAAGAAGTTAGTCTTCCCTTCCAGTGAAATA  302
              ||| | ||||| || |  ||||| ||||| || || || ||||| ||||||| ||| |||
Sbjct  21182  ATTTTTTGATAATCACTAACTCTTTTTTCGAAAAAATTTGTCTTTCCTTCCAATGATATA  21241

Query  303    TTCTCCATGAAGTCAAACGGGTTTTCTACTCTGAAAATCTTGCTAAAACCCAGCTCC-AG  361
                 ||||| || ||||| || |||||   | | || || ||  || ||||||| ||  | 
Sbjct  21242  GATTCCATAAAATCAAATGGATTTTCAGATTTAAATATTTTATTACAACCCAGTTCTGAT  21301

Query  362    CATAAGTCTGTCCGCCACGAATTCAATGTACTGCTTCATTAAACCGCAGTTCATCCCAAT  421
               |||| ||| || || || ||||| || || ||   ||||||  | || ||||| || ||
Sbjct  21302  AATAA-TCTATCTGCTACAAATTCTATATATTGACACATTAATTCACAATTCATACCGAT  21360

Query  422    GAGCTTCACCGGCAGTGCCTCCGTGAGGAACTCCTGTTCTATCCTAACAGCATTGACAAT  481
               |  || || || || || |  || |  ||    | ||||||    || || |  |||||
Sbjct  21361  CAATTTTACAGGAAGAGCTTTTGTCAAAAAAGATTTTTCTATAGAGACGGCTTCAACAAT  21420

Query  482    TATTTCTTTGACTCTC--TGCTCCGAAGGTTTGTGTAGCAGGTGTTTGAACATCAGGCAG  539
              ||| | | | |  ||   ||  |   |||    |  |  |  ||||| |||||||  || 
Sbjct  21421  TATATTTATTATCCTAGATGTACT--AGGGGGATACAATAATTGTTTAAACATCAAACAT  21478

Query  540    GCAAAGTCGCAATGTAAACCCTCATCTCTGCTAATAAGTTCGTTGGAAAACGTGAGGCCA  599
              ||||| || ||||| ||||| ||||| || || || | ||| || ||||| || |  || 
Sbjct  21479  GCAAAATCACAATGCAAACCTTCATCCCTACTTATTAATTCATTAGAAAATGTTAAACCG  21538

Query  600    GGCATCAGTCCTCGTTTCTTGAGCCAGAATATTGATGCAAAAGAACCAGAAAAGAAGATT  659
              ||||| | |||||  || || | ||| |||||||| ||||| |  || |||||||| || 
Sbjct  21539  GGCATTAATCCTCTCTTTTTTAACCAAAATATTGACGCAAATGCTCCTGAAAAGAAAATG  21598

Query  660    CCTTCTACTGCGGCAAAAGCTACAACACGTTCTCCATAGGTAGCTTCTTTGTCCCCAATC  719
              || || || || ||||| || || |  ||||| || || |||| |||||| |||   |||
Sbjct  21599  CCCTCAACGGCAGCAAATGCAACTAATCGTTCACCGTATGTAGATTCTTTATCCAATATC  21658

Query  720    CAACGCAAGGCCCAATCTGCCTTCTTCTTTAC-ACAAGACATCGTCTCAATGGCATTGAA  778
              ||       ||||| | |||||| |||||||  ||||   || || ||||| || || ||
Sbjct  21659  CATTTTTCTGCCCATTTTGCCTT-TTCTTTAATACAATCAATTGTATCAATAGCTTTTAA  21717

Query  779    GAGAAACTCCCTTTCCTTGGAATCTTTGATGTAAGTGTCAATGAGGAGACTATACATCTC  838
               |||   |   |||| |    |||  | ||||| || || || |  | ||||||||| ||
Sbjct  21718  AAGATGATTTTTTTCATCTACATCGGTTATGTATGTATCTATCAATAAACTATACATTTC  21777

Query  839    AGAATGTATGTTTTCCATGGCAATTTGGAAGCCATAGAAACAGCGGGCTTCTGTAATCTG  898
              ||||||||| ||||| || || || || || || || ||||| |  || |||| |   ||
Sbjct  21778  AGAATGTATATTTTCTATCGCTATCTGAAATCCGTAAAAACATCTTGCCTCTGAACATTG  21837

Query  899    AACTTCTTGGCTAAACCGCTCCACCAGGTTTTCATTTACTATGCCATCACTCGCTGCAAA  958
              ||| ||      ||| || |   ||| ||||||||||||||| |||||||| || |||||
Sbjct  21838  AACCTCGGAATAAAATCGTTGAGCCAAGTTTTCATTTACTATTCCATCACTGGCGGCAAA  21897

Query  959    GAAAGCCAGAACGTGCGATATAAAATATTTCTCGTCAGGCTTCAGGGCTTCCCAATGCTG  1018
               || ||||  |  |    ||||||||||   |||| |    | |    || |||||    
Sbjct  21898  AAATGCCAATATATTTTTTATAAAATATCGTTCGTTATCTGTTAATTTTTTCCAATCTAA  21957

Query  1019   GATGTCCTTGGAAAGATCCACCTCCTCAGCTGTCCAAAAGGAAGCCTCCGCTTTCTTATA  1078
               |  || || || | ||| || || |||| ||||||||||  |||    || || |||||
Sbjct  21958  TAAATCTTTTGATAAATCTACTTCTTCAGTTGTCCAAAAGCTAGCAATAGCCTTTTTATA  22017

Query  1079   CATCTGCCAGATATCATGGTATTCGATGGGAAAGACGACAAA  1120
              |||   |||||||||||  |||   || ||||| |  |||||
Sbjct  22018  CATAATCCAGATATCATTATATATTATTGGAAATATTACAAA  22059


>MK637631.1 European chub iridovirus isolate LEC15001, complete 
genome
Length=128216

 Score = 290 bits (321),  Expect = 8e-77
 Identities = 625/922 (68%), Gaps = 37/922 (4%)
 Strand=Plus/Plus

Query  237    ACTCCCATTCTCTGATACTCGCCTACTCTCTTTTCAAAGAAGTTAGTCTTCCCTTCCAGT  296
              || |||||||||| |||||| || || |    |||||| ||||| || || || || |  
Sbjct  58643  ACACCCATTCTCTTATACTCTCCGACACGTCGTTCAAAAAAGTTGGTTTTGCCCTCTAAC  58702

Query  297    GAAATATTCTCCATGAAGTCAAACGGGTTTTCTACTCTGAAA-ATCTT----GCTAAAAC  351
              || ||||| |||||||| |||||||| |||   ||| ||| | || ||    || | | |
Sbjct  58703  GATATATTTTCCATGAAATCAAACGGATTTGA-ACTATGATACATTTTATCAGC-ACACC  58760

Query  352    CCAGCTCCAGCATAAGTCTGTCCGCCACGAATTCAATGTACTGCTTCATTAAACCGCAGT  411
              |||| |||| ||  |  ||||| ||||||||    ||||| |   |||| |   ||||||
Sbjct  58761  CCAGTTCCAACAACAACCTGTCGGCCACGAACCTTATGTAGTCGCTCATCATCTCGCAGT  58820

Query  412    TCATCCCAATGAGCTTCACCGGCAGTGCCTCCGTGAGGAACTCCTGTTCTATCCTAACAG  471
              |||| || || ||  |||| |||| |||    || || || |||  ||||||  | || |
Sbjct  58821  TCATGCCGATTAGTCTCACGGGCAATGCAGAAGTCAGAAATTCCAATTCTATATTTACGG  58880

Query  472    CATTGAC-AATTATTTCTTTGACTCTCTGCTCCGAA---GGTTTGTG------TAGCAGG  521
              | || || || |||||   ||||  ||   ||  ||   |||||||       |  ||||
Sbjct  58881  C-TTCACGAACTATTT---TGACAATCGTTTCGCAACTGGGTTTGTCGTCTGATGACAGG  58936

Query  522    TGTTTGAA---CATCAGGCAGGCAAAGTCGCAATGTAAACCCTCATCTCTGCTAATAAGT  578
              |  || |    || ||  || ||||| |||||||| | ||| || |||| ||| || |||
Sbjct  58937  TACTTCATGGCCAACATACATGCAAAATCGCAATGAAGACCTTCGTCTCGGCTGATCAGT  58996

Query  579    TCGTTGGAAAACGTGAGGCCAGGCATCAGTCCTCGTTTCTTGAGCCAGAATATTGATGCA  638
              |||||||| || || | ||| ||||| || || |||||||| | ||| ||||| |  |||
Sbjct  58997  TCGTTGGAGAATGTCAAGCCGGGCATTAGGCCGCGTTTCTTTAACCAAAATATAGCCGCA  59056

Query  639    AAAGAACCAGAAAAGAAGATTCCTTCTACTGCGGCAAAAGCTACAACACGTTCTCCATAG  698
              || || || |||||||| || ||||| || || ||||| || || | |||||| ||  | 
Sbjct  59057  AACGATCCCGAAAAGAAAATACCTTCCACCGCCGCAAACGCCACCAGACGTTCGCCGAAC  59116

Query  699    GTAGCTTCTTTG--TCCCCAATCCAACGCAAGGCCCAATCTGCCTTCTTCTTTACACAAG  756
              |||||  | | |      |||||||   ||  |||||||  || ||  |||| |  || |
Sbjct  59117  GTAGC--CGTGGGAGAATCAATCCATTTCAGAGCCCAATTGGCTTTGGTCTTGATGCACG  59174

Query  757    ACATCGTCTCAATGGCATTGAAGAGAAACTCCCTTTCCTTGGAATCTTTGATGTAAGTGT  816
               || | |||| ||||| || || ||    | | |||||      || || ||||| ||||
Sbjct  59175  GCAACATCTCGATGGCGTTAAACAGTCTATTCTTTTCCACACTGTCCTTTATGTACGTGT  59234

Query  817    CAATGAGGAGACTATACATCTCAGAATGTATGTTTTCCATGGCAATTTGGAAGCCATAGA  876
              | || |  | ||| ||||| || |||||||| |||||||| ||||| || || || || |
Sbjct  59235  CGATCAACAAACTGTACATTTCTGAATGTATATTTTCCATAGCAATCTGAAACCCGTAAA  59294

Query  877    AACAGCGGGCTTCTGTAATCTGAACTTCTTGGCTAAACCGCTCCACCAGGTTTTCATTTA  936
              |||| |  |||||||  | ||| ||||| ||   |||||  | ||||| |||||| || |
Sbjct  59295  AACATCTAGCTTCTGGCAACTGTACTTCCTGCGCAAACCTTTGCACCAAGTTTTCGTTGA  59354

Query  937    CTATGCCATCACTCGCTGCAAAGAAAGCCAGAACGTGCGATATAAAATA---TTTCTCGT  993
              | || || || || || ||||| || ||||  ||||||| |||||| ||   ||  ||||
Sbjct  59355  CAATACCGTCGCTGGCAGCAAAAAAGGCCAATACGTGCGCTATAAAGTAACGTTCTTCGT  59414

Query  994    CAGGCTTCA---GGGCTTCCCAATGCTGGATGTCCTTGGAAAGATCCACCTCCTCAGCTG  1050
              |   ||| |      ||  |||||     |  || || |  |  || || || ||| | |
Sbjct  59415  C---CTTTAATTTATCTGTCCAATCACACACATCTTTAGTCAAGTCTACTTCTTCAACAG  59471

Query  1051   TCCAAAAGGAAGCCTCCGCTTTCTTATACATCTGCCAGATATCATGGTATTCGATGGGAA  1110
              ||||||| || || || || ||||| |||||   ||| || || |  ||||  |||||||
Sbjct  59472  TCCAAAATGACGCTTCAGCCTTCTTGTACATTGACCATATGTCGTTATATTTAATGGGAA  59531

Query  1111   AGACGACAAAGCGGCGGGGGTT  1132
              | |  ||||| || | ||| ||
Sbjct  59532  AAAGCACAAACCGACCGGGATT  59553


>NC_016924.1 Cotia virus SPAn232, complete genome
Length=185139

 Score = 288 bits (319),  Expect = 3e-76
 Identities = 607/895 (68%), Gaps = 14/895 (2%)
 Strand=Plus/Plus

Query  233    CATCACTCCCATTCTCTGATACTCGCCTACTCTCTTTTCAAAGAAGTTAGTCTTCCCTTC  292
              ||| ||||||||| | ||||| || || ||||   |||| || || || ||||| |||||
Sbjct  36872  CATAACTCCCATTTTTTGATATTCTCCAACTCGTCTTTCGAAAAAATTTGTCTTTCCTTC  36931

Query  293    CAGTGAAATATTCTCCATGAAGTCAAACGGGTTT--TCTACTCTGAAAATCTTGCTAAAA  350
               ||||| ||||| ||||| || ||||| || ||   | || | |  | ||  | ||| | 
Sbjct  36932  TAGTGATATATTTTCCATAAAATCAAATGGATTAGATGTATTAT--ATATAGTACTACAT  36989

Query  351    CCCAGCTCCAGCATAAGTCTGTCCGCCACGAATTCAATGTACTGCTTCATTAAACCGCAG  410
                 |  |||  || ||| || ||||| || ||||| ||||| |    |||||   |  ||
Sbjct  36990  GATAATTCCTTCAGAAGCCTATCCGCAACAAATTCTATGTATTTACACATTAGTTCATAG  37049

Query  411    TTCATCCCAATGAGCTTCACCGGCAGTGCCTCCGTGAGGAACTCCTGTT-CTATCCTAAC  469
              || || ||||| || || || || | ||| ||  ||| ||| |  | || ||||  | ||
Sbjct  37050  TTTATACCAATTAGTTTTACTGGAATTGCATCT-TGAAGAAATAGTTTTTCTATTATTAC  37108

Query  470    AGCATTGACAATTATTT---CTTTGACTCTCTGCTCCGAAGGTTTGTGTAGCAGGTGTTT  526
              |||||    || ||| |   |  | ||| |||  || |  ||    | |   |  | |||
Sbjct  37109  AGCATCTTTAACTATATTAACAATAACT-TCT--TCAGTTGGGGGATATTTTAAATATTT  37165

Query  527    GAACATCAGGCAGGCAAAGTCGCAATGTAAACCCTCATCTCTGCTAATAAGTTCGTTGGA  586
               ||||  |  || ||||| || ||||||||||| |||||||| || || | ||| || ||
Sbjct  37166  AAACAATAAACATGCAAAATCACAATGTAAACCTTCATCTCTACTTATCAATTCATTAGA  37225

Query  587    AAACGTGAGGCCAGGCATCAGTCCTCGTTTCTTGAGCCAGAATATTGATGCAAAAGAACC  646
              ||| || |  || ||||| |  |||| ||| || | ||| ||||||| ||||||||| ||
Sbjct  37226  AAAGGTTAATCCTGGCATTAAACCTCTTTTTTTAATCCAAAATATTGCTGCAAAAGATCC  37285

Query  647    AGAAAAGAAGATTCCTTCTACTGCGGCAAAAGCTACAACACGTTCTCCATAGGTAGCTTC  706
              ||||||||| || ||||| ||||| ||||| ||||||| ||||   ||  | || |    
Sbjct  37286  AGAAAAGAAAATACCTTCAACTGCTGCAAATGCTACAAGACGTGTACCGAAAGTTGAACT  37345

Query  707    TTTGTCCCCAATCCAACGCAAGGCCCAATCTGCCTTCTTCTTTACACAAGACATCGTCTC  766
               |  ||   ||||||       | ||||||||||||    || |||||    || || ||
Sbjct  37346  ATAATCAGAAATCCATTTTTTTGTCCAATCTGCCTTTAATTTAACACATTCAATTGTTTC  37405

Query  767    AATGGCATTGAAGAGAAACTCCCTTTCCTTGGAATCTTTGATGTAAGTGTCAATGAGGAG  826
              ||| || || |||||||| |   |||| |    |||| | || ||||| ||||| || | 
Sbjct  37406  AATTGCTTTTAAGAGAAAGTTTTTTTCTTCACTATCTGTTATATAAGTATCAATTAGTAA  37465

Query  827    ACTATACATCTCAGAATGTATGTTTTCCATGGCAATTTGGAAGCCATAGAAACAGCGGGC  886
              ||||||||| ||||| || || ||||| || || || || || ||||| ||||| |  ||
Sbjct  37466  ACTATACATTTCAGAGTGAATATTTTCAATAGCTATCTGAAAACCATAAAAACACCTAGC  37525

Query  887    TTCTG-TAATCTGAACTTCTTGGCTAAACCGCTCCACCAGGTTTTCATTTACTATGCCAT  945
              ||| | |||| ||||| || |    ||||| ||   | | ||||||||| ||||| ||||
Sbjct  37526  TTCAGATAAT-TGAACATCGTTAAAAAACCTCTTAGCTAAGTTTTCATTAACTATCCCAT  37584

Query  946    CACTCGCTGCAAAGAAAGCCAGAACGTGCGATATAAAATATTTCTCGTCAGGCTTCAGGG  1005
              |||| |||||||||||||| ||||| |    |||||||| | | || |||      |   
Sbjct  37585  CACTAGCTGCAAAGAAAGCAAGAACATATTTTATAAAATGTCTTTCATCATTTGATAATT  37644

Query  1006   CTTCCCAATGCTGGATGTCCTTGGAAAGATCCACCTCCTCAGCTGTCCAAAAGGAAGCCT  1065
               || |||||  |  || || || || | ||| || || ||| | ||||||||    ||| 
Sbjct  37645  TTTTCCAATCATTAATATCTTTTGATAAATCAACTTCATCAACGGTCCAAAAACTTGCCA  37704

Query  1066   CCGCTTTCTTATACATCTGCCAGATATCATGGTATTCGATGGGAAAGACGACAAA  1120
                ||    |||||||||  ||| |||||||  | ||  || ||||| |  |||||
Sbjct  37705  ATGCACGTTTATACATCGTCCAAATATCATTATGTTGTATTGGAAATATTACAAA  37759


>NC_005309.1 Canarypox virus, complete genome
Length=359853

 Score = 288 bits (319),  Expect = 3e-76
 Identities = 617/917 (67%), Gaps = 20/917 (2%)
 Strand=Plus/Minus

Query  188     TTAGAAGTCAGCATCCAAGGTAAAAGAATTCTCTGTTGGACTTGACATCACTCCCATTCT  247
               |||||| || |||||    || |||  ||| |||  |  | | ||||| || |||||| |
Sbjct  269635  TTAGAATTCTGCATCTGTAGTGAAAATATTTTCTTCTTTAGTAGACATTACACCCATTTT  269576

Query  248     CTGATACTCGCCTACTCTCTTTTCAAAGAAGTTAGTCTTCCCTTCCAGTGAAATATTCTC  307
               |||||| |  | ||| | ||| || ||||| |||| ||| ||||| | ||| ||||||||
Sbjct  269575  CTGATAGTTACTTACCCGCTTCTCGAAGAAATTAGCCTTACCTTCTAATGATATATTCTC  269516

Query  308     CATGAAGTCAAACGGGTTTTCTACTCTGAAAATCTTGCTAAAACCCAGCTCCAGCATAAG  367
               ||| ||   |||||| ||||| ||  |  |  | || ||||| || |    || ||  | 
Sbjct  269515  CATAAAACTAAACGGATTTTCAACGTTATATTTTTTACTAAACCCTAAAGACACCAGCAA  269456

Query  368     TCTGTCCGCCACGAATTCAATGTACTGCTTCATTAAACCGCAGTTCATCCCAATGAGCTT  427
               ||| || |  ||||| | ||| || |   ||||  |   ||  ||||| || || || | 
Sbjct  269455  TCTATCAGATACGAACTTAATATATTCTATCATCGATTTGCTATTCATACCGATAAGATC  269396

Query  428     CACCGGCAGTGCCTCCGTGAGGAACTCCTGTTCTATCCTAACAGCATTGA--CAATTATT  485
                |  |  || || ||||| || || ||   |||||    ||||||  |||  | || |||
Sbjct  269395  GATAGATAGAGCTTCCGTTAGAAATTCTGTTTCTACAGAAACAGC--TGAATCTATAATT  269338

Query  486     TCTTTGACTCTCTGCTCCGAAGGTTTGTGTAGCAGGTGTTTG---AACATCAGGCAGGCA  542
               || |  ||||| |  |  ||||||||||||   || |  ||    || |  |  || || 
Sbjct  269337  TCGTATACTCTATCTTGAGAAGGTTTGTGTGAAAGATAATTAGTAAATAATAAACAAGCG  269278

Query  543     AAGTCGCAATGTAAACCCTCATCTCTGCTAATAAGTTCGTTGGAAAACGTGAGGCCAGGC  602
               |||||||| |||||||| || || ||||| || | |||||| || || || |  || |||
Sbjct  269277  AAGTCGCAGTGTAAACCTTCGTCCCTGCTTATCAATTCGTTAGAGAAAGTTAATCCTGGC  269218

Query  603     ATCAGTCCTCGTTTCTTGAGCCAGAATATTGATGCAAAAGAACCAGAAAAGAAGATTCCT  662
               || || |||| |||||| | ||| || || |  |||||||| || |||||||| || |||
Sbjct  269217  ATAAGGCCTCTTTTCTTCAACCAAAAGATAGCGGCAAAAGACCCCGAAAAGAATATACCT  269158

Query  663     TCTACTGCGGCAAAAGCTACAACACGTTCTCCATAGGTAGCTTCTTTGTCCCCAATCCAA  722
               ||||| ||||||||||| || |  | |||||| ||   ||   |  | ||    ||||| 
Sbjct  269157  TCTACAGCGGCAAAAGCAACTAACCTTTCTCCGTA---AGGCGCGCTATCGTTTATCCAT  269101

Query  723     CGCAAGGCCCAATCTGCCTTCTTCTTTACACAAGACATCGTCTCAATGGCATTGAAGAGA  782
                 ||  ||||| || |  || ||  | |||||   ||| ||     |  ||| ||||| |
Sbjct  269100  TTCAGAGCCCATTCAGATTTTTTTCTCACACAGTCCATAGT-----TCTCATAGAAGAAA  269046

Query  783     A-ACTC----CCTTTCCTTGGAATCTTTGATGTAAGTGTCAATGAGGAGACTATACATCT  837
               | | ||    | |||| |||  ||| |  || ||||| || || |  ||||| |||||||
Sbjct  269045  ATAGTCTTTTCTTTTCGTTGTTATCATCTATATAAGTATCTATTAATAGACTGTACATCT  268986

Query  838     CAGAATGTATGTTTTCCATGGCAATTTGGAAGCCATAGAAACAGCGGGCTTCTGTAATCT  897
               | ||||| || ||||| || || || ||||| || || ||||| | |||||| | |||||
Sbjct  268985  CTGAATGAATATTTTCTATAGCTATCTGGAATCCGTAAAAACATCTGGCTTCAGGAATCT  268926

Query  898     GAACTTCTTGGCTAAACCGCTCCACCAGGTTTTCATTTACTATGCCATCACTCGCTGCAA  957
               | || ||||| |  |||  ||| || || ||||| || || || ||||||||  ||||||
Sbjct  268925  GTACCTCTTGACAGAACTTCTCTACTAGATTTTCGTTAACGATACCATCACTAACTGCAA  268866

Query  958     AGAAAGCCAGAACGTGCGATATAAAATATTTCTCGTCAGGCTTCAGGGCTTCCCAATGCT  1017
               | || || ||||  |  ||||||||   | | || || || || |    || |||||   
Sbjct  268865  AAAACGCAAGAATATAAGATATAAATCTTCTTTCTTCTGGTTTTAAATTTTTCCAATCTA  268806

Query  1018    GGATGTCCTTGGAAAGATCCACCTCCTCAGCTGTCCAAAAGGAAGCCTCCGCTTTCTTAT  1077
                 | ||| |  || ||||| || || ||  | |||||||| |||||  | || |  || |
Sbjct  268805  TTAAGTCATAAGACAGATCTACTTCTTCTACAGTCCAAAAAGAAGCAACGGCCTGTTTGT  268746

Query  1078    ACATCTGCCAGATATCA  1094
               |||||  ||| ||||||
Sbjct  268745  ACATCCTCCATATATCA  268729


>HQ647181.2 Cotia virus SPAn232, complete genome
Length=185139

 Score = 288 bits (319),  Expect = 3e-76
 Identities = 607/895 (68%), Gaps = 14/895 (2%)
 Strand=Plus/Plus

Query  233    CATCACTCCCATTCTCTGATACTCGCCTACTCTCTTTTCAAAGAAGTTAGTCTTCCCTTC  292
              ||| ||||||||| | ||||| || || ||||   |||| || || || ||||| |||||
Sbjct  36872  CATAACTCCCATTTTTTGATATTCTCCAACTCGTCTTTCGAAAAAATTTGTCTTTCCTTC  36931

Query  293    CAGTGAAATATTCTCCATGAAGTCAAACGGGTTT--TCTACTCTGAAAATCTTGCTAAAA  350
               ||||| ||||| ||||| || ||||| || ||   | || | |  | ||  | ||| | 
Sbjct  36932  TAGTGATATATTTTCCATAAAATCAAATGGATTAGATGTATTAT--ATATAGTACTACAT  36989

Query  351    CCCAGCTCCAGCATAAGTCTGTCCGCCACGAATTCAATGTACTGCTTCATTAAACCGCAG  410
                 |  |||  || ||| || ||||| || ||||| ||||| |    |||||   |  ||
Sbjct  36990  GATAATTCCTTCAGAAGCCTATCCGCAACAAATTCTATGTATTTACACATTAGTTCATAG  37049

Query  411    TTCATCCCAATGAGCTTCACCGGCAGTGCCTCCGTGAGGAACTCCTGTT-CTATCCTAAC  469
              || || ||||| || || || || | ||| ||  ||| ||| |  | || ||||  | ||
Sbjct  37050  TTTATACCAATTAGTTTTACTGGAATTGCATCT-TGAAGAAATAGTTTTTCTATTATTAC  37108

Query  470    AGCATTGACAATTATTT---CTTTGACTCTCTGCTCCGAAGGTTTGTGTAGCAGGTGTTT  526
              |||||    || ||| |   |  | ||| |||  || |  ||    | |   |  | |||
Sbjct  37109  AGCATCTTTAACTATATTAACAATAACT-TCT--TCAGTTGGGGGATATTTTAAATATTT  37165

Query  527    GAACATCAGGCAGGCAAAGTCGCAATGTAAACCCTCATCTCTGCTAATAAGTTCGTTGGA  586
               ||||  |  || ||||| || ||||||||||| |||||||| || || | ||| || ||
Sbjct  37166  AAACAATAAACATGCAAAATCACAATGTAAACCTTCATCTCTACTTATCAATTCATTAGA  37225

Query  587    AAACGTGAGGCCAGGCATCAGTCCTCGTTTCTTGAGCCAGAATATTGATGCAAAAGAACC  646
              ||| || |  || ||||| |  |||| ||| || | ||| ||||||| ||||||||| ||
Sbjct  37226  AAAGGTTAATCCTGGCATTAAACCTCTTTTTTTAATCCAAAATATTGCTGCAAAAGATCC  37285

Query  647    AGAAAAGAAGATTCCTTCTACTGCGGCAAAAGCTACAACACGTTCTCCATAGGTAGCTTC  706
              ||||||||| || ||||| ||||| ||||| ||||||| ||||   ||  | || |    
Sbjct  37286  AGAAAAGAAAATACCTTCAACTGCTGCAAATGCTACAAGACGTGTACCGAAAGTTGAACT  37345

Query  707    TTTGTCCCCAATCCAACGCAAGGCCCAATCTGCCTTCTTCTTTACACAAGACATCGTCTC  766
               |  ||   ||||||       | ||||||||||||    || |||||    || || ||
Sbjct  37346  ATAATCAGAAATCCATTTTTTTGTCCAATCTGCCTTTAATTTAACACATTCAATTGTTTC  37405

Query  767    AATGGCATTGAAGAGAAACTCCCTTTCCTTGGAATCTTTGATGTAAGTGTCAATGAGGAG  826
              ||| || || |||||||| |   |||| |    |||| | || ||||| ||||| || | 
Sbjct  37406  AATTGCTTTTAAGAGAAAGTTTTTTTCTTCACTATCTGTTATATAAGTATCAATTAGTAA  37465

Query  827    ACTATACATCTCAGAATGTATGTTTTCCATGGCAATTTGGAAGCCATAGAAACAGCGGGC  886
              ||||||||| ||||| || || ||||| || || || || || ||||| ||||| |  ||
Sbjct  37466  ACTATACATTTCAGAGTGAATATTTTCAATAGCTATCTGAAAACCATAAAAACACCTAGC  37525

Query  887    TTCTG-TAATCTGAACTTCTTGGCTAAACCGCTCCACCAGGTTTTCATTTACTATGCCAT  945
              ||| | |||| ||||| || |    ||||| ||   | | ||||||||| ||||| ||||
Sbjct  37526  TTCAGATAAT-TGAACATCGTTAAAAAACCTCTTAGCTAAGTTTTCATTAACTATCCCAT  37584

Query  946    CACTCGCTGCAAAGAAAGCCAGAACGTGCGATATAAAATATTTCTCGTCAGGCTTCAGGG  1005
              |||| |||||||||||||| ||||| |    |||||||| | | || |||      |   
Sbjct  37585  CACTAGCTGCAAAGAAAGCAAGAACATATTTTATAAAATGTCTTTCATCATTTGATAATT  37644

Query  1006   CTTCCCAATGCTGGATGTCCTTGGAAAGATCCACCTCCTCAGCTGTCCAAAAGGAAGCCT  1065
               || |||||  |  || || || || | ||| || || ||| | ||||||||    ||| 
Sbjct  37645  TTTTCCAATCATTAATATCTTTTGATAAATCAACTTCATCAACGGTCCAAAAACTTGCCA  37704

Query  1066   CCGCTTTCTTATACATCTGCCAGATATCATGGTATTCGATGGGAAAGACGACAAA  1120
                ||    |||||||||  ||| |||||||  | ||  || ||||| |  |||||
Sbjct  37705  ATGCACGTTTATACATCGTCCAAATATCATTATGTTGTATTGGAAATATTACAAA  37759


>AY318871.1 Canarypox virus strain ATCC VR-111, complete genome
Length=359853

 Score = 288 bits (319),  Expect = 3e-76
 Identities = 617/917 (67%), Gaps = 20/917 (2%)
 Strand=Plus/Minus

Query  188     TTAGAAGTCAGCATCCAAGGTAAAAGAATTCTCTGTTGGACTTGACATCACTCCCATTCT  247
               |||||| || |||||    || |||  ||| |||  |  | | ||||| || |||||| |
Sbjct  269635  TTAGAATTCTGCATCTGTAGTGAAAATATTTTCTTCTTTAGTAGACATTACACCCATTTT  269576

Query  248     CTGATACTCGCCTACTCTCTTTTCAAAGAAGTTAGTCTTCCCTTCCAGTGAAATATTCTC  307
               |||||| |  | ||| | ||| || ||||| |||| ||| ||||| | ||| ||||||||
Sbjct  269575  CTGATAGTTACTTACCCGCTTCTCGAAGAAATTAGCCTTACCTTCTAATGATATATTCTC  269516

Query  308     CATGAAGTCAAACGGGTTTTCTACTCTGAAAATCTTGCTAAAACCCAGCTCCAGCATAAG  367
               ||| ||   |||||| ||||| ||  |  |  | || ||||| || |    || ||  | 
Sbjct  269515  CATAAAACTAAACGGATTTTCAACGTTATATTTTTTACTAAACCCTAAAGACACCAGCAA  269456

Query  368     TCTGTCCGCCACGAATTCAATGTACTGCTTCATTAAACCGCAGTTCATCCCAATGAGCTT  427
               ||| || |  ||||| | ||| || |   ||||  |   ||  ||||| || || || | 
Sbjct  269455  TCTATCAGATACGAACTTAATATATTCTATCATCGATTTGCTATTCATACCGATAAGATC  269396

Query  428     CACCGGCAGTGCCTCCGTGAGGAACTCCTGTTCTATCCTAACAGCATTGA--CAATTATT  485
                |  |  || || ||||| || || ||   |||||    ||||||  |||  | || |||
Sbjct  269395  GATAGATAGAGCTTCCGTTAGAAATTCTGTTTCTACAGAAACAGC--TGAATCTATAATT  269338

Query  486     TCTTTGACTCTCTGCTCCGAAGGTTTGTGTAGCAGGTGTTTG---AACATCAGGCAGGCA  542
               || |  ||||| |  |  ||||||||||||   || |  ||    || |  |  || || 
Sbjct  269337  TCGTATACTCTATCTTGAGAAGGTTTGTGTGAAAGATAATTAGTAAATAATAAACAAGCG  269278

Query  543     AAGTCGCAATGTAAACCCTCATCTCTGCTAATAAGTTCGTTGGAAAACGTGAGGCCAGGC  602
               |||||||| |||||||| || || ||||| || | |||||| || || || |  || |||
Sbjct  269277  AAGTCGCAGTGTAAACCTTCGTCCCTGCTTATCAATTCGTTAGAGAAAGTTAATCCTGGC  269218

Query  603     ATCAGTCCTCGTTTCTTGAGCCAGAATATTGATGCAAAAGAACCAGAAAAGAAGATTCCT  662
               || || |||| |||||| | ||| || || |  |||||||| || |||||||| || |||
Sbjct  269217  ATAAGGCCTCTTTTCTTCAACCAAAAGATAGCGGCAAAAGACCCCGAAAAGAATATACCT  269158

Query  663     TCTACTGCGGCAAAAGCTACAACACGTTCTCCATAGGTAGCTTCTTTGTCCCCAATCCAA  722
               ||||| ||||||||||| || |  | |||||| ||   ||   |  | ||    ||||| 
Sbjct  269157  TCTACAGCGGCAAAAGCAACTAACCTTTCTCCGTA---AGGCGCGCTATCGTTTATCCAT  269101

Query  723     CGCAAGGCCCAATCTGCCTTCTTCTTTACACAAGACATCGTCTCAATGGCATTGAAGAGA  782
                 ||  ||||| || |  || ||  | |||||   ||| ||     |  ||| ||||| |
Sbjct  269100  TTCAGAGCCCATTCAGATTTTTTTCTCACACAGTCCATAGT-----TCTCATAGAAGAAA  269046

Query  783     A-ACTC----CCTTTCCTTGGAATCTTTGATGTAAGTGTCAATGAGGAGACTATACATCT  837
               | | ||    | |||| |||  ||| |  || ||||| || || |  ||||| |||||||
Sbjct  269045  ATAGTCTTTTCTTTTCGTTGTTATCATCTATATAAGTATCTATTAATAGACTGTACATCT  268986

Query  838     CAGAATGTATGTTTTCCATGGCAATTTGGAAGCCATAGAAACAGCGGGCTTCTGTAATCT  897
               | ||||| || ||||| || || || ||||| || || ||||| | |||||| | |||||
Sbjct  268985  CTGAATGAATATTTTCTATAGCTATCTGGAATCCGTAAAAACATCTGGCTTCAGGAATCT  268926

Query  898     GAACTTCTTGGCTAAACCGCTCCACCAGGTTTTCATTTACTATGCCATCACTCGCTGCAA  957
               | || ||||| |  |||  ||| || || ||||| || || || ||||||||  ||||||
Sbjct  268925  GTACCTCTTGACAGAACTTCTCTACTAGATTTTCGTTAACGATACCATCACTAACTGCAA  268866

Query  958     AGAAAGCCAGAACGTGCGATATAAAATATTTCTCGTCAGGCTTCAGGGCTTCCCAATGCT  1017
               | || || ||||  |  ||||||||   | | || || || || |    || |||||   
Sbjct  268865  AAAACGCAAGAATATAAGATATAAATCTTCTTTCTTCTGGTTTTAAATTTTTCCAATCTA  268806

Query  1018    GGATGTCCTTGGAAAGATCCACCTCCTCAGCTGTCCAAAAGGAAGCCTCCGCTTTCTTAT  1077
                 | ||| |  || ||||| || || ||  | |||||||| |||||  | || |  || |
Sbjct  268805  TTAAGTCATAAGACAGATCTACTTCTTCTACAGTCCAAAAAGAAGCAACGGCCTGTTTGT  268746

Query  1078    ACATCTGCCAGATATCA  1094
               |||||  ||| ||||||
Sbjct  268745  ACATCCTCCATATATCA  268729


>NC_006967.1 Deerpox virus W-1170-84, complete genome
Length=170560

 Score = 287 bits (317),  Expect = 1e-75
 Identities = 630/938 (67%), Gaps = 6/938 (1%)
 Strand=Plus/Plus

Query  186    ATTTAGAAGTCAGCATCCAAGGTAAAAGAATTCTCTGTTGGACTTGACATCACTCCCATT  245
              ||||| || ||| |||| || |  |||   || |||  |    ||||||| | |||||||
Sbjct  23467  ATTTAAAAATCAACATCTAATGAGAAAACGTTATCTTCTTTTTTTGACATAATTCCCATT  23526

Query  246    CTCTGATACTCGCCTACTCTCTTTTCAAAGAAGTTAGTCTTCCCTTCCAGTGAAATATTC  305
               | ||||| || |  ||||| ||||| || || || || || |||||||  || |||   
Sbjct  23527  TTTTGATAATCACTAACTCTTTTTTCGAAAAAATTTGTTTTTCCTTCCAACGATATAGAT  23586

Query  306    TCCATGAAGTCAAACGGGTTTTCTACTCTGAAAATCTTGCTAAAACCCAGCTCCAGCATA  365
              ||||| || ||||| || |||||   | | || || ||  || |||| |  ||    |  
Sbjct  23587  TCCATAAAATCAAATGGATTTTCAGATTTAAATATTTTAGTACAACCTAATTCTGATAAG  23646

Query  366    AGTCTGTCCGCCACGAATTCAATGTACTGCTTCATTAAACCGCAGTTCATCCCAATGAGC  425
              ||||| || || || ||||| || |||||   ||||||  | || ||||| || || |  
Sbjct  23647  AGTCTATCTGCTACAAATTCTATATACTGACACATTAATTCACAATTCATACCTATCAAT  23706

Query  426    TTCACCGGCAGTGCCTCCGTGAGGAACTCCTGTTCTATCCTAACAGCATTGACAATTATT  485
              || || || || ||    || |  ||    | ||||||    ||||| |  |||||||| 
Sbjct  23707  TTTACAGGAAGAGCTGTTGTCAAAAAAGATTTTTCTATAGAGACAGCTTCAACAATTATA  23766

Query  486    TCTTTGACTCTCTGCTCCGA--AGGTTTGTGTAGCAGGTGTTTGAACATCAGGCAGGCAA  543
              | | | |  ||  | |  ||  |||    || |  |  ||||| |||||||  || ||||
Sbjct  23767  TTTATTATCCTA-GATG-GATTAGGAGGATGCAATAATTGTTTAAACATCAAACATGCAA  23824

Query  544    AGTCGCAATGTAAACCCTCATCTCTGCTAATAAGTTCGTTGGAAAACGTGAGGCCAGGCA  603
              | || ||||| ||||| ||||| || || || | ||| || ||||| || | ||| ||||
Sbjct  23825  AATCACAATGCAAACCTTCATCCCTACTTATTAATTCATTAGAAAATGTTAAGCCGGGCA  23884

Query  604    TCAGTCCTCGTTTCTTGAGCCAGAATATTGATGCAAAAGAACCAGAAAAGAAGATTCCTT  663
              | |||||||  || || | ||| |||||||| ||||| |  || |||||||| || || |
Sbjct  23885  TTAGTCCTCTCTTTTTTAACCAAAATATTGACGCAAATGCTCCTGAAAAGAAAATACCCT  23944

Query  664    CTACTGCGGCAAAAGCTACAACACGTTCTCCATAGGTAGCTTCTTTGTCCCCAATCCAAC  723
              | ||||| ||||| || || |  | ||| || || | || |||||| |||   |||||  
Sbjct  23945  CAACTGCAGCAAACGCAACCAATCTTTCACCGTACGAAGATTCTTTATCCAATATCCATT  24004

Query  724    GCAAGGCCCAATCTGCCTTCTTCTTTA-CACAAGACATCGTCTCAATGGCATTGAAGAGA  782
                   ||||| | ||| || ||||||| |||||   || || ||||| || || || |||
Sbjct  24005  TTTCTGCCCATTTTGCTTT-TTCTTTAACACAATCAATTGTATCAATAGCTTTTAAAAGA  24063

Query  783    AACTCCCTTTCCTTGGAATCTTTGATGTAAGTGTCAATGAGGAGACTATACATCTCAGAA  842
                 |   |||| |    |||  | ||||| || || || |  | ||||||||| ||||||
Sbjct  24064  TGATTTTTTTCATCTACATCGGTTATGTATGTATCTATCAATAAACTATACATTTCAGAA  24123

Query  843    TGTATGTTTTCCATGGCAATTTGGAAGCCATAGAAACAGCGGGCTTCTGTAATCTGAACT  902
              ||||| ||||| || || || || || || || ||||| |  || |||| |   ||||||
Sbjct  24124  TGTATATTTTCTATCGCTATCTGAAATCCGTAAAAACATCTTGCCTCTGAACATTGAACT  24183

Query  903    TCTTGGCTAAACCGCTCCACCAGGTTTTCATTTACTATGCCATCACTCGCTGCAAAGAAA  962
              ||      ||| |  |   ||| ||||||||||||||| || ||||| || ||||| || 
Sbjct  24184  TCGGAATAAAATCTTTGAGCCAAGTTTTCATTTACTATTCCGTCACTGGCGGCAAAAAAC  24243

Query  963    GCCAGAACGTGCGATATAAAATATTTCTCGTCAGGCTTCAGGGCTTCCCAATGCTGGATG  1022
              ||||  |  |    ||||||||||  ||| | |    | |    || ||||| |   |  
Sbjct  24244  GCCAATATATTTTTTATAAAATATCGCTCATTATCTGTTAATTTTTTCCAATCCAATAAA  24303

Query  1023   TCCTTGGAAAGATCCACCTCCTCAGCTGTCCAAAAGGAAGCCTCCGCTTTCTTATACATC  1082
              || || || |  || || || |||| ||||||||||  |||| | || || |||||||| 
Sbjct  24304  TCTTTTGATAAGTCTACTTCTTCAGTTGTCCAAAAGCTAGCCACGGCCTTTTTATACATA  24363

Query  1083   TGCCAGATATCATGGTATTCGATGGGAAAGACGACAAA  1120
                |||||||||||  ||| | || ||||| |  |||||
Sbjct  24364  ATCCAGATATCATTATATACTATTGGAAATATCACAAA  24401


>NC_036582.1 Flamingopox virus FGPVKD09, complete genome
Length=293123

 Score = 286 bits (316),  Expect = 1e-75
 Identities = 598/878 (68%), Gaps = 25/878 (3%)
 Strand=Plus/Minus

Query  231     GACATCACTCCCATTCTCTGATACTCGCCTACTCTCTTTTCAAAGAAGTTAGTCTTCCCT  290
               ||||| || ||||| |  ||||| |  | |||||| || |||||||| || |  || |||
Sbjct  194534  GACATTACACCCATACGTTGATAGTTACTTACTCTTTTCTCAAAGAAATTTGATTTTCCT  194475

Query  291     TCCAGTGAAATATTCTCCATGAAGTCAAACGGGTTTTCTACTCTGAAAATCTT-GCTAAA  349
               || |  || ||||| ||||||||   ||| || |||| || | | | | | || ||| ||
Sbjct  194474  TCTAAAGATATATTTTCCATGAAACTAAATGGATTTT-TAGTGTTATACTTTTTGCTGAA  194416

Query  350     ACCCAGCTCCAGCATAAGTCTGTCCGCCACGAATTCAATGTACTGCTTCATTAAACCGCA  409
               ||| |   | || |  | ||| |||||||| || |  || ||||   |||| |  |    
Sbjct  194415  ACCTAAAGCGAGTAGTAATCTATCCGCCACAAACTTTATATACTCAATCATAAGTCTATT  194356

Query  410     GTTCATCCCAATGAGCTTCACCGGCAGTGCCTCCGTGAGGAACTCCTGTTCTATCCTAAC  469
                || || || || |  |  || || || || ||  | | |||  |   |||||   | ||
Sbjct  194355  ATTAATACCTATCAAGTCTACAGGAAGAGCATCGTTAAAGAAAGCTACTTCTACATTTAC  194296

Query  470     AGCATTGACAATTATTTCTTTGACTCTCTGCTCCGAAGGTTTGTGTAGCAGGTGTTTG--  527
                |||      ||||||||    || || |  || ||||||||||  |  |  | |||   
Sbjct  194295  GGCAGAAGATATTATTTCCACTACCCTGTTTTCAGAAGGTTTGTTAATTAAATATTTACA  194236

Query  528     -AACATCAGGCAGGCAAAGTCGCAATGTAAACCCTCATCTCTGCTAATAAGTTCGTTGGA  586
                ||||  |  || ||||| || || |||||||| ||||| || || |||||||| || ||
Sbjct  194235  AAACAATAAACATGCAAAATCACAGTGTAAACCTTCATCCCTACTTATAAGTTCATTAGA  194176

Query  587     AAACGTGAGGCCAGGCATCAGTCCTCGTTTCTTGAGCCAGAATATTGATGCAAAAGAACC  646
               |||||  |  |||||||| || ||||||||||| | ||| ||||| |  ||||| || ||
Sbjct  194175  AAACGATAATCCAGGCATAAGACCTCGTTTCTTTAACCAAAATATAGCAGCAAATGATCC  194116

Query  647     AGAAAAGAAGATTCCTTCTACTGCGGCAAAAGCTACAACACGTTCTCCATA-GGTA-GCT  704
                ||||| |  || |||||||| || ||||| || || |  ||||| ||||| || | |||
Sbjct  194115  TGAAAAAAGTATACCTTCTACAGCAGCAAATGCAACTAATCGTTCGCCATATGGCACGCT  194056

Query  705     -TCTTTGTCCCCAATCCAACGCAAGGCCCAATCTGCCTTCTTCTTTACACAAGACATCGT  763
                || ||       |||||    ||  |||| || |  ||      || |||   ||| ||
Sbjct  194055  ATCGTTT------ATCCATTTTAATACCCATTCAGATTTAAGACGTATACAGTCCATAGT  194002

Query  764     CTCAATGGCATTGAAGAGAAACTCCCTTTCCTTGGAATCTTTG----ATGTAAGTGTCAA  819
               |   || | |  ||| | || ||| ||||  ||  ||||| |     || || ||||| |
Sbjct  194001  CCTTATAGAA--GAAAATAATCTCTCTTT--TTCTAATCTATCTTCTATATACGTGTCTA  193946

Query  820     TGAGGAGACTATACATCTCAGAATGTATGTTTTCCATGGCAATTTGGAAGCCATAGAAAC  879
               | |||||||||||||| || ||||| || ||||| || || || || || || |||||||
Sbjct  193945  TTAGGAGACTATACATTTCTGAATGAATATTTTCTATAGCTATCTGAAATCCGTAGAAAC  193886

Query  880     AGCGGGCTTCTGTAATCTGAACTTCTTGGCTAAACCGCTCCACCAGGTTTTCATTTACTA  939
               | |  ||||||| ||||||||||||||||| ||| |  || |||| ||||||||| ||||
Sbjct  193885  ATCTCGCTTCTGGAATCTGAACTTCTTGGCAAAATCTTTCTACCAAGTTTTCATTGACTA  193826

Query  940     TGCCATCACTCGCTGCAAAGAAAGCCAGAACGTGCGATATAAAATATTTCTCGTCAGGCT  999
               | || |||||  | ||||| || || |||| ||  |||| ||| ||    || || |  |
Sbjct  193825  TACCGTCACTAACAGCAAAAAATGCAAGAATGTAAGATAGAAAGTAACGTTCTTCTGATT  193766

Query  1000    TCAGGGCTTCCCAATGCTG-GATGTCCTTGGAAAGATCCACCTCCTCAGCTGTCCAAAAG  1058
               | ||   || ||||| |||  | ||| |  || ||||| || || ||| | |||||||| 
Sbjct  193765  TTAGATTTTTCCAAT-CTGTTAAGTCATAAGATAGATCTACTTCTTCAACGGTCCAAAAA  193707

Query  1059    GAAGCCTCCGC-TTTCTTATACATCTGCCAGATATCAT  1095
               |||||| | || ||| |||||||| ||||| |||||||
Sbjct  193706  GAAGCCACTGCTTTTTTTATACATTTGCCATATATCAT  193669


>MF678796.1 Flamingopox virus FGPVKD09, complete genome
Length=293123

 Score = 286 bits (316),  Expect = 1e-75
 Identities = 598/878 (68%), Gaps = 25/878 (3%)
 Strand=Plus/Minus

Query  231     GACATCACTCCCATTCTCTGATACTCGCCTACTCTCTTTTCAAAGAAGTTAGTCTTCCCT  290
               ||||| || ||||| |  ||||| |  | |||||| || |||||||| || |  || |||
Sbjct  194534  GACATTACACCCATACGTTGATAGTTACTTACTCTTTTCTCAAAGAAATTTGATTTTCCT  194475

Query  291     TCCAGTGAAATATTCTCCATGAAGTCAAACGGGTTTTCTACTCTGAAAATCTT-GCTAAA  349
               || |  || ||||| ||||||||   ||| || |||| || | | | | | || ||| ||
Sbjct  194474  TCTAAAGATATATTTTCCATGAAACTAAATGGATTTT-TAGTGTTATACTTTTTGCTGAA  194416

Query  350     ACCCAGCTCCAGCATAAGTCTGTCCGCCACGAATTCAATGTACTGCTTCATTAAACCGCA  409
               ||| |   | || |  | ||| |||||||| || |  || ||||   |||| |  |    
Sbjct  194415  ACCTAAAGCGAGTAGTAATCTATCCGCCACAAACTTTATATACTCAATCATAAGTCTATT  194356

Query  410     GTTCATCCCAATGAGCTTCACCGGCAGTGCCTCCGTGAGGAACTCCTGTTCTATCCTAAC  469
                || || || || |  |  || || || || ||  | | |||  |   |||||   | ||
Sbjct  194355  ATTAATACCTATCAAGTCTACAGGAAGAGCATCGTTAAAGAAAGCTACTTCTACATTTAC  194296

Query  470     AGCATTGACAATTATTTCTTTGACTCTCTGCTCCGAAGGTTTGTGTAGCAGGTGTTTG--  527
                |||      ||||||||    || || |  || ||||||||||  |  |  | |||   
Sbjct  194295  GGCAGAAGATATTATTTCCACTACCCTGTTTTCAGAAGGTTTGTTAATTAAATATTTACA  194236

Query  528     -AACATCAGGCAGGCAAAGTCGCAATGTAAACCCTCATCTCTGCTAATAAGTTCGTTGGA  586
                ||||  |  || ||||| || || |||||||| ||||| || || |||||||| || ||
Sbjct  194235  AAACAATAAACATGCAAAATCACAGTGTAAACCTTCATCCCTACTTATAAGTTCATTAGA  194176

Query  587     AAACGTGAGGCCAGGCATCAGTCCTCGTTTCTTGAGCCAGAATATTGATGCAAAAGAACC  646
               |||||  |  |||||||| || ||||||||||| | ||| ||||| |  ||||| || ||
Sbjct  194175  AAACGATAATCCAGGCATAAGACCTCGTTTCTTTAACCAAAATATAGCAGCAAATGATCC  194116

Query  647     AGAAAAGAAGATTCCTTCTACTGCGGCAAAAGCTACAACACGTTCTCCATA-GGTA-GCT  704
                ||||| |  || |||||||| || ||||| || || |  ||||| ||||| || | |||
Sbjct  194115  TGAAAAAAGTATACCTTCTACAGCAGCAAATGCAACTAATCGTTCGCCATATGGCACGCT  194056

Query  705     -TCTTTGTCCCCAATCCAACGCAAGGCCCAATCTGCCTTCTTCTTTACACAAGACATCGT  763
                || ||       |||||    ||  |||| || |  ||      || |||   ||| ||
Sbjct  194055  ATCGTTT------ATCCATTTTAATACCCATTCAGATTTAAGACGTATACAGTCCATAGT  194002

Query  764     CTCAATGGCATTGAAGAGAAACTCCCTTTCCTTGGAATCTTTG----ATGTAAGTGTCAA  819
               |   || | |  ||| | || ||| ||||  ||  ||||| |     || || ||||| |
Sbjct  194001  CCTTATAGAA--GAAAATAATCTCTCTTT--TTCTAATCTATCTTCTATATACGTGTCTA  193946

Query  820     TGAGGAGACTATACATCTCAGAATGTATGTTTTCCATGGCAATTTGGAAGCCATAGAAAC  879
               | |||||||||||||| || ||||| || ||||| || || || || || || |||||||
Sbjct  193945  TTAGGAGACTATACATTTCTGAATGAATATTTTCTATAGCTATCTGAAATCCGTAGAAAC  193886

Query  880     AGCGGGCTTCTGTAATCTGAACTTCTTGGCTAAACCGCTCCACCAGGTTTTCATTTACTA  939
               | |  ||||||| ||||||||||||||||| ||| |  || |||| ||||||||| ||||
Sbjct  193885  ATCTCGCTTCTGGAATCTGAACTTCTTGGCAAAATCTTTCTACCAAGTTTTCATTGACTA  193826

Query  940     TGCCATCACTCGCTGCAAAGAAAGCCAGAACGTGCGATATAAAATATTTCTCGTCAGGCT  999
               | || |||||  | ||||| || || |||| ||  |||| ||| ||    || || |  |
Sbjct  193825  TACCGTCACTAACAGCAAAAAATGCAAGAATGTAAGATAGAAAGTAACGTTCTTCTGATT  193766

Query  1000    TCAGGGCTTCCCAATGCTG-GATGTCCTTGGAAAGATCCACCTCCTCAGCTGTCCAAAAG  1058
               | ||   || ||||| |||  | ||| |  || ||||| || || ||| | |||||||| 
Sbjct  193765  TTAGATTTTTCCAAT-CTGTTAAGTCATAAGATAGATCTACTTCTTCAACGGTCCAAAAA  193707

Query  1059    GAAGCCTCCGC-TTTCTTATACATCTGCCAGATATCAT  1095
               |||||| | || ||| |||||||| ||||| |||||||
Sbjct  193706  GAAGCCACTGCTTTTTTTATACATTTGCCATATATCAT  193669


>KX857215.1 Shearwaterpox virus strain SWPV-2, complete genome
Length=351108

 Score = 257 bits (284),  Expect = 5e-67
 Identities = 614/917 (67%), Gaps = 20/917 (2%)
 Strand=Plus/Minus

Query  188     TTAGAAGTCAGCATCCAAGGTAAAAGAATTCTCTGTTGGACTTGACATCACTCCCATTCT  247
               |||||| || |||||    || |||  ||| |||  |  | | ||||| |  ||||| | 
Sbjct  262427  TTAGAATTCTGCATCTGTAGTGAAAATATTTTCTTCTTTAGTAGACATTATACCCATACG  262368

Query  248     CTGATACTCGCCTACTCTCTTTTCAAAGAAGTTAGTCTTCCCTTCCAGTGAAATATTCTC  307
               |||||| |  | ||||| ||| || ||||| ||||  || ||||| |  |||||||||||
Sbjct  262367  CTGATAGTTACTTACTCGCTTCTCGAAGAAATTAGCTTTGCCTTCTAACGAAATATTCTC  262308

Query  308     CATGAAGTCAAACGGGTTTTCTACTCTGAAAATCTTGCTAAAACCCA--GCT-CCAGCAT  364
               ||| ||   ||| || ||||| |   |  |  | || ||||| || |  | | ||||  |
Sbjct  262307  CATAAAACTAAATGGATTTTCAAAGTTATATTTTTTACTAAACCCTAAAGATACCAG--T  262250

Query  365     AAGTCTGTCCGCCACGAATTCAATGTACTGCTTCATTAAACCGCAGTTCATCCCAATGAG  424
               || ||| || |  |||||    || || |   ||||| |   ||  ||||| || || ||
Sbjct  262249  AA-TCTATCAGATACGAACATGATATATTCTATCATTGATTTGCTATTCATACCGATAAG  262191

Query  425     CTTCACCGGCAGTGCCTCCGTGAGGAACTCCTGTTCTATCCTAACAGCATTGA--CAATT  482
                |  |  |  || || ||||| || || ||   |||||    ||||||  |||  | || 
Sbjct  262190  ATCTATAGATAGAGCTTCCGTTAGAAATTCTGTTTCTACAGAAACAGC--TGAATCTATA  262133

Query  483     ATTTCTTTGACTCTCTGCTCCGAAGGTTTGTGTAGCAGGT-GTT--TGAACATCAGGCAG  539
               || || |  ||||| |  |  || || || |     || | |||  | || | || ||| 
Sbjct  262132  ATCTCATAAACTCTATTTTGTGACGGCTTATTATTAAGATAGTTATTAAATAACAAGCAA  262073

Query  540     GCAAAGTCGCAATGTAAACCCTCATCTCTGCTAATAAGTTCGTTGGAAAACGTGAGGCCA  599
               || || ||||| ||||||||||| || || || || | |||||| || || || |  |||
Sbjct  262072  GCGAAATCGCAGTGTAAACCCTCGTCCCTACTTATCAATTCGTTAGAGAAAGTCAATCCA  262013

Query  600     GGCATCAGTCCTCGTTTCTTGAGCCAGAATATTGATGCAAAAGAACCAGAAAAGAAGATT  659
               ||||| || || | |||||| | |||||| || |  |||||||| |||||||||||||| 
Sbjct  262012  GGCATAAGACCCCTTTTCTTTAACCAGAAGATAGCGGCAAAAGATCCAGAAAAGAAGATA  261953

Query  660     CCTTCTACTGCGGCAAAAGCTACAACACGTTCTCCATAGGTAGCTTCTTTGTCCCCAATC  719
               |||||||| ||||||||||| || |  | |||||| ||   ||   |  | ||    |||
Sbjct  261952  CCTTCTACAGCGGCAAAAGCAACTAACCTTTCTCCGTA---AGGCGCGCTATCGTTTATC  261896

Query  720     CAACGCAAGGCCCAATCTGCCTTCTTCTTTACACAAGACATCGTCTCAATGGCATTGAAG  779
               ||   ||  ||||| || |  |||||  | |||||   ||| ||    ||||   |||| 
Sbjct  261895  CATTTCAGAGCCCATTCAGATTTCTTTCTCACACAGTCCATAGTTCTTATGG--ATGAAA  261838

Query  780     AGAAAC--TCCCTTTCCTTGGAATCTTTGATGTAAGTGTCAATGAGGAGACTATACATCT  837
               | |  |  | | |||| |||  ||| |  || ||||| || || |  | ||| |||||||
Sbjct  261837  ATAGTCTTTTCTTTTCTTTGTTATCATCTATATAAGTATCTATTAACAAACTGTACATCT  261778

Query  838     CAGAATGTATGTTTTCCATGGCAATTTGGAAGCCATAGAAACAGCGGGCTTCTGTAATCT  897
               | ||||| || ||||| || || || || || || || ||||| |  ||||| | |||||
Sbjct  261777  CTGAATGAATATTTTCTATAGCTATCTGAAATCCGTAAAAACATCTAGCTTCAGGAATCT  261718

Query  898     GAACTTCTTGGCTAAACCGCTCCACCAGGTTTTCATTTACTATGCCATCACTCGCTGCAA  957
               |||||||||| |  || || || || |  || ||||| ||||| ||||||||  ||||||
Sbjct  261717  GAACTTCTTGACAGAAACGTTCTACTAAATTCTCATTAACTATACCATCACTTACTGCAA  261658

Query  958     AGAAAGCCAGAACGTGCGATATAAAATATTTCTCGTCAGGCTTCAGGGCTTCCCAATGCT  1017
               | || || ||||  |  ||||||||   | | || || || || |    || |||||   
Sbjct  261657  AAAATGCAAGAATATAAGATATAAATCTTCTTTCTTCTGGTTTTAAATTTTTCCAATCTA  261598

Query  1018    GGATGTCCTTGGAAAGATCCACCTCCTCAGCTGTCCAAAAGGAAGCCTCCGCTTTCTTAT  1077
               | |  || |  |||||||| || || ||  | ||||| || |||||   ||| |  || |
Sbjct  261597  GCAAATCTTGTGAAAGATCTACTTCTTCTACAGTCCAGAAAGAAGCTATCGCCTGTTTGT  261538

Query  1078    ACATCTGCCAGATATCA  1094
               |||||  ||| ||||||
Sbjct  261537  ACATCCTCCATATATCA  261521


>NC_019495.1 Cyprinid herpesvirus 2 strain ST-J1, complete genome
Length=290304

 Score = 231 bits (255),  Expect = 7e-59
 Identities = 578/862 (67%), Gaps = 31/862 (4%)
 Strand=Plus/Minus

Query  249    TGATACTCGCCTACTCTCTTTTCAAAGAAGTTAGTCTTCCCTTCCAGTGAAATATTCTCC  308
              ||||| ||||| || ||||||||||||||||| |||||||||||||  || || || |||
Sbjct  26321  TGATAGTCGCCGACCCTCTTTTCAAAGAAGTTGGTCTTCCCTTCCAACGATATGTTTTCC  26262

Query  309    ATGAAGTCAAACGGGTT--TTCTACTCTGAAAATCTTGCTAAAACCCAGCT---CCAGCA  363
              || ||||| ||||||||     |||| | | | ||| ||  |  |||||||    |||||
Sbjct  26261  ATAAAGTCGAACGGGTTAGGCGTACTGT-AGAGTCTGGC-GAGTCCCAGCTGGCACAGCA  26204

Query  364    TAAGTCTGTCCGCCACGAATTCAATGTACTGCTTCATTAAACCGCAGTTCATCCCAATGA  423
               | |   ||| |||||  | |||||||| ||  |||| |  | |  |||||| || |  |
Sbjct  26203  GATG---GTCGGCCACATACTCAATGTATTGGCTCATGAGTCTGTTGTTCATGCCCAGCA  26147

Query  424    GCTTCACCGGCAGTGCCTCCGTGAGGAACTCCTGTTCTATCCTAACAGCATTGACAATTA  483
              |   ||| ||||| | ||| || || |||||||  || |||   ||||| |     || |
Sbjct  26146  GAGACACGGGCAGAGACTCTGTCAGAAACTCCTTCTCGATCTCCACAGCCTCTTTGATGA  26087

Query  484    TTTCTTTGACTCTCTGCTCCGAAGGTTTGTGTAGCAGGTG---TTTGAACATCAGGCAGG  540
              |    | |||  |||  |  ||||||||||| |||| |||     || | | ||||||||
Sbjct  26086  TACTGTAGACGGTCTCTTGAGAAGGTTTGTGGAGCAAGTGGCCCGTGTAGAGCAGGCAGG  26027

Query  541    CAAAGTCGCAATGTAAACCCTCATCTCTGCTAATAAGTTCGTTGGAAAACGTGAGGCCAG  600
              |||| || |  || | |||||| || ||||| || || |||||||||||    || || |
Sbjct  26026  CAAAATCTCTGTGGAGACCCTCGTCCCTGCTGATGAGCTCGTTGGAAAAGTACAGCCCGG  25967

Query  601    GCATCAGTCCTCGT-TTCTTGAGCCAGAATATTGATGCAAAAGAACCAGAAAAGAAGATT  659
              ||||  |||| | | | |||||||||||| || |  ||||| |||||    || ||||| 
Sbjct  25966  GCAT-GGTCCCCTTCTGCTTGAGCCAGAAGATGGCCGCAAACGAACCGCTGAAAAAGATG  25908

Query  660    CCTTCTACTGCGGCAAAAGCTACAACACGTTCTCCATAGGTAGCTTCTTTGTC-CCCAAT  718
              || || || || ||||| ||||| |  || || ||| | |||||  || || |     ||
Sbjct  25907  CCCTCCACAGCAGCAAAGGCTACCAGCCGCTCGCCAAACGTAGC-GCTCTGGCTGTTGAT  25849

Query  719    CCAACGCAAGGCCCAATCTGCCTTCTTCTTTACACAAGACATCGTCTCAATGGCATTGAA  778
              |||   || ||||||    |||||| |||| |  |  |  ||   ||| ||||||   ||
Sbjct  25848  CCACTTCATGGCCCACCGCGCCTTCCTCTTGATGCTGGGTATGTGCTCGATGGCACCAAA  25789

Query  779    GAGAAACTCCCTTTCCTTGGAATCTTTGATGTAAGTGTCAATGAGGAGACT---ATACAT  835
               ||    || || ||   |   ||| | ||||| ||    || || ||  |   ||||| 
Sbjct  25788  CAGCCGATCTCTCTCGGCGACGTCTGTAATGTACGT---CATCAGAAGCTTGGCATACAC  25732

Query  836    CTCAGAATGTATGTTTTCCATGGCAATTTGGAAGCCATAGAAACAGCGGGCTTC--TGTA  893
              |||||| || |  ||||| ||||| || ||||| || ||||||||   ||| ||   |||
Sbjct  25731  CTCAGAGTGCACATTTTCGATGGCCATCTGGAAACCGTAGAAACACTTGGCCTCCACGTA  25672

Query  894    ATCTGAACTTCTTGGCTAAACCGCTCCACCAGGTTTTCATTTACTATGCCATCACTCGCT  953
                ||| |||||   | | || | |||   ||| || || || ||||| ||||||   |||
Sbjct  25671  --CTGCACTTCCCTGGTGAATCTCTCGCACAGATTCTCGTTCACTATACCATCAGAGGCT  25614

Query  954    GCAAAGAAAGCCAGAACGTGCGATATAAAATATTTCTCGTC--AGGCTTCAGGGCTTCCC  1011
              |||||||| ||||  |||| |   | |||||  | ||||||   || |  || || | ||
Sbjct  25613  GCAAAGAATGCCAACACGTACTTGAGAAAATGCTGCTCGTCTTTGGAT--AGAGCGTACC  25556

Query  1012   AATGCTGGATGTCCTTGGAAAGATCCACCTCCTCAGCTGTCCAAAAGGAAGCCTCCGCTT  1071
              |    |  ||||||||||  ||||| | ||| || || |||||    ||    |  || |
Sbjct  25555  AGCCGTCCATGTCCTTGGCCAGATCAATCTCTTCGGCGGTCCAGTTTGAGTTTTGAGCCT  25496

Query  1072   TCTTATACATCTGCCAGATATC  1093
              |||| ||||||| ||| |||||
Sbjct  25495  TCTTGTACATCTCCCATATATC  25474


>JQ815364.1 Cyprinid herpesvirus 2 strain ST-J1, complete genome
Length=290304

 Score = 231 bits (255),  Expect = 7e-59
 Identities = 578/862 (67%), Gaps = 31/862 (4%)
 Strand=Plus/Minus

Query  249    TGATACTCGCCTACTCTCTTTTCAAAGAAGTTAGTCTTCCCTTCCAGTGAAATATTCTCC  308
              ||||| ||||| || ||||||||||||||||| |||||||||||||  || || || |||
Sbjct  26321  TGATAGTCGCCGACCCTCTTTTCAAAGAAGTTGGTCTTCCCTTCCAACGATATGTTTTCC  26262

Query  309    ATGAAGTCAAACGGGTT--TTCTACTCTGAAAATCTTGCTAAAACCCAGCT---CCAGCA  363
              || ||||| ||||||||     |||| | | | ||| ||  |  |||||||    |||||
Sbjct  26261  ATAAAGTCGAACGGGTTAGGCGTACTGT-AGAGTCTGGC-GAGTCCCAGCTGGCACAGCA  26204

Query  364    TAAGTCTGTCCGCCACGAATTCAATGTACTGCTTCATTAAACCGCAGTTCATCCCAATGA  423
               | |   ||| |||||  | |||||||| ||  |||| |  | |  |||||| || |  |
Sbjct  26203  GATG---GTCGGCCACATACTCAATGTATTGGCTCATGAGTCTGTTGTTCATGCCCAGCA  26147

Query  424    GCTTCACCGGCAGTGCCTCCGTGAGGAACTCCTGTTCTATCCTAACAGCATTGACAATTA  483
              |   ||| ||||| | ||| || || |||||||  || |||   ||||| |     || |
Sbjct  26146  GAGACACGGGCAGAGACTCTGTCAGAAACTCCTTCTCGATCTCCACAGCCTCTTTGATGA  26087

Query  484    TTTCTTTGACTCTCTGCTCCGAAGGTTTGTGTAGCAGGTG---TTTGAACATCAGGCAGG  540
              |    | |||  |||  |  ||||||||||| |||| |||     || | | ||||||||
Sbjct  26086  TACTGTAGACGGTCTCTTGAGAAGGTTTGTGGAGCAAGTGGCCCGTGTAGAGCAGGCAGG  26027

Query  541    CAAAGTCGCAATGTAAACCCTCATCTCTGCTAATAAGTTCGTTGGAAAACGTGAGGCCAG  600
              |||| || |  || | |||||| || ||||| || || |||||||||||    || || |
Sbjct  26026  CAAAATCTCTGTGGAGACCCTCGTCCCTGCTGATGAGCTCGTTGGAAAAGTACAGCCCGG  25967

Query  601    GCATCAGTCCTCGT-TTCTTGAGCCAGAATATTGATGCAAAAGAACCAGAAAAGAAGATT  659
              ||||  |||| | | | |||||||||||| || |  ||||| |||||    || ||||| 
Sbjct  25966  GCAT-GGTCCCCTTCTGCTTGAGCCAGAAGATGGCCGCAAACGAACCGCTGAAAAAGATG  25908

Query  660    CCTTCTACTGCGGCAAAAGCTACAACACGTTCTCCATAGGTAGCTTCTTTGTC-CCCAAT  718
              || || || || ||||| ||||| |  || || ||| | |||||  || || |     ||
Sbjct  25907  CCCTCCACAGCAGCAAAGGCTACCAGCCGCTCGCCAAACGTAGC-GCTCTGGCTGTTGAT  25849

Query  719    CCAACGCAAGGCCCAATCTGCCTTCTTCTTTACACAAGACATCGTCTCAATGGCATTGAA  778
              |||   || ||||||    |||||| |||| |  |  |  ||   ||| ||||||   ||
Sbjct  25848  CCACTTCATGGCCCACCGCGCCTTCCTCTTGATGCTGGGTATGTGCTCGATGGCACCAAA  25789

Query  779    GAGAAACTCCCTTTCCTTGGAATCTTTGATGTAAGTGTCAATGAGGAGACT---ATACAT  835
               ||    || || ||   |   ||| | ||||| ||    || || ||  |   ||||| 
Sbjct  25788  CAGCCGATCTCTCTCGGCGACGTCTGTAATGTACGT---CATCAGAAGCTTGGCATACAC  25732

Query  836    CTCAGAATGTATGTTTTCCATGGCAATTTGGAAGCCATAGAAACAGCGGGCTTC--TGTA  893
              |||||| || |  ||||| ||||| || ||||| || ||||||||   ||| ||   |||
Sbjct  25731  CTCAGAGTGCACATTTTCGATGGCCATCTGGAAACCGTAGAAACACTTGGCCTCCACGTA  25672

Query  894    ATCTGAACTTCTTGGCTAAACCGCTCCACCAGGTTTTCATTTACTATGCCATCACTCGCT  953
                ||| |||||   | | || | |||   ||| || || || ||||| ||||||   |||
Sbjct  25671  --CTGCACTTCCCTGGTGAATCTCTCGCACAGATTCTCGTTCACTATACCATCAGAGGCT  25614

Query  954    GCAAAGAAAGCCAGAACGTGCGATATAAAATATTTCTCGTC--AGGCTTCAGGGCTTCCC  1011
              |||||||| ||||  |||| |   | |||||  | ||||||   || |  || || | ||
Sbjct  25613  GCAAAGAATGCCAACACGTACTTGAGAAAATGCTGCTCGTCTTTGGAT--AGAGCGTACC  25556

Query  1012   AATGCTGGATGTCCTTGGAAAGATCCACCTCCTCAGCTGTCCAAAAGGAAGCCTCCGCTT  1071
              |    |  ||||||||||  ||||| | ||| || || |||||    ||    |  || |
Sbjct  25555  AGCCGTCCATGTCCTTGGCCAGATCAATCTCTTCGGCGGTCCAGTTTGAGTTTTGAGCCT  25496

Query  1072   TCTTATACATCTGCCAGATATC  1093
              |||| ||||||| ||| |||||
Sbjct  25495  TCTTGTACATCTCCCATATATC  25474


>NC_032111.1 BeAn 58058 virus, complete genome
Length=163005

 Score = 224 bits (248),  Expect = 3e-57
 Identities = 583/884 (66%), Gaps = 10/884 (1%)
 Strand=Plus/Plus

Query  233    CATCACTCCCATTCTCTGATACTCGCCTACTCTCTTTTCAAAGAAGTTAGTCTTCCCTTC  292
              ||| || |||||| | ||||| || || || |   |||| || || || ||||| || ||
Sbjct  23205  CATAACACCCATTTTTTGATATTCCCCAACACGTCTTTCGAAAAAATTTGTCTTACCCTC  23264

Query  293    CAGTGAAATATTCTCCATGAAGTCAAACGGGTTTTC--TACTCTGAAAATCTTGCTAAAA  350
               | ||| ||||| ||||| || ||||| || ||     || | |  | | |||  || | 
Sbjct  23265  TAATGATATATTTTCCATAAAATCAAATGGATTAGAAGTATTATATACAGCTT--TACAT  23322

Query  351    CCCAGCTCCAGCATAAGTCTGTCCGCCACGAATTCAATGTACTGCTTCATTAAACCGCAG  410
                 |  |||   | ||| || || || || |||||||| || ||   ||| ||| |  ||
Sbjct  23323  GATAATTCCTTTAAAAGCCTATCTGCTACAAATTCAATATATTGACACATCAAATCATAG  23382

Query  411    TTCATCCCAATGAGCTTCACCGGCAGTGCCTCCGTGAGGAACTCCTGTTCTATCCTAACA  470
              || || || || || || || || |  || ||    | |||    | ||| ||   ||||
Sbjct  23383  TTTATACCTATTAGTTTTACTGGAATCGCATCATATAAGAATAGTTTTTCAATGGAAACA  23442

Query  471    GCATTGACAATTATTT---CTTTGACTCTCTGCTCCGAAGGTTTGTGTAGCAGGTGTTTG  527
              ||||    ||||||||   |  | ||| ||| | |   ||||   | |   |  |  || 
Sbjct  23443  GCATCTTTAATTATTTGAACAATAACT-TCTTCACT--AGGTGGATATTTTAAATACTTA  23499

Query  528    AACATCAGGCAGGCAAAGTCGCAATGTAAACCCTCATCTCTGCTAATAAGTTCGTTGGAA  587
              ||||  |  || ||||| || |||||||  || ||||| || ||||| | ||| || |||
Sbjct  23500  AACAATAAACATGCAAAATCACAATGTAGGCCTTCATCCCTACTAATCAATTCATTAGAA  23559

Query  588    AACGTGAGGCCAGGCATCAGTCCTCGTTTCTTGAGCCAGAATATTGATGCAAAAGAACCA  647
              || || |  || ||||| | ||||||||| || | ||| |||||||  ||||| || || 
Sbjct  23560  AATGTTAATCCTGGCATTAATCCTCGTTTTTTAATCCAAAATATTGCAGCAAATGATCCG  23619

Query  648    GAAAAGAAGATTCCTTCTACTGCGGCAAAAGCTACAACACGTTCTCCATAGGTAGCTTCT  707
              |||||||| || || || || || ||||| || |||| ||||   ||| | || || |  
Sbjct  23620  GAAAAGAAAATACCCTCAACAGCCGCAAAGGCCACAAGACGTGTACCAAATGTTGCATTA  23679

Query  708    TTGTCCCCAATCCAACGCAAGGCCCAATCTGCCTTCTTCTTTACACAAGACATCGTCTCA  767
              |  ||   ||||||       | |||||  ||||||   ||||||||    || || |||
Sbjct  23680  TAATCAGAAATCCATTTTTTTGTCCAATTAGCCTTCAATTTTACACACTCAATTGTTTCA  23739

Query  768    ATGGCATTGAAGAGAAACTCCCTTTCCTTGGAATCTTTGATGTAAGTGTCAATGAGGAGA  827
              || || || ||||||||     |||| |    |||| | || || || ||||| || | |
Sbjct  23740  ATTGCTTTTAAGAGAAAAGTTTTTTCTTCATTATCTGTTATATATGTATCAATTAGTAAA  23799

Query  828    CTATACATCTCAGAATGTATGTTTTCCATGGCAATTTGGAAGCCATAGAAACAGCGGGCT  887
              |||||||| |||||||| || ||||| || ||||| || || ||||| ||||| |  |||
Sbjct  23800  CTATACATTTCAGAATGAATATTTTCAATAGCAATCTGAAACCCATAAAAACATCTAGCT  23859

Query  888    TCTGTAATCTGAACTTCTTGGCTAAACCGCTCCACCAGGTTTTCATTTACTATGCCATCA  947
              || |  |  ||||| || |    ||| |  |   | |  ||||| || || || ||||||
Sbjct  23860  TCAGACAATTGAACATCATTAAAAAATCTTTTAGCTAAATTTTCGTTAACAATACCATCA  23919

Query  948    CTCGCTGCAAAGAAAGCCAGAACGTGCGATATAAAATATTTCTCGTCAGGCTTCAGGGCT  1007
              || || ||||||||||| ||||| |    |||||||| | | || ||||     |    |
Sbjct  23920  CTAGCAGCAAAGAAAGCAAGAACATATTTTATAAAATGTCTTTCATCAGTTGATAATTTT  23979

Query  1008   TCCCAATGCTGGATGTCCTTGGAAAGATCCACCTCCTCAGCTGTCCAAAAGGAAGCCTCC  1067
              | |||||  |  || || || || | ||| || || ||| ||||||||||    |||   
Sbjct  23980  TTCCAATCATTAATATCTTTTGATAAATCAACTTCATCAACTGTCCAAAAACTTGCCAAG  24039

Query  1068   GCTTTCTTATACATCTGCCAGATATCATGGTATTCGATGGGAAA  1111
              ||   |||||||||  |||| |||||||  | ||  || |||||
Sbjct  24040  GCACGCTTATACATTAGCCAAATATCATTATGTTGTATTGGAAA  24083


>KY094066.1 BeAn 58058 virus strain BeAn58058, complete genome
Length=163005

 Score = 224 bits (248),  Expect = 3e-57
 Identities = 583/884 (66%), Gaps = 10/884 (1%)
 Strand=Plus/Plus

Query  233    CATCACTCCCATTCTCTGATACTCGCCTACTCTCTTTTCAAAGAAGTTAGTCTTCCCTTC  292
              ||| || |||||| | ||||| || || || |   |||| || || || ||||| || ||
Sbjct  23205  CATAACACCCATTTTTTGATATTCCCCAACACGTCTTTCGAAAAAATTTGTCTTACCCTC  23264

Query  293    CAGTGAAATATTCTCCATGAAGTCAAACGGGTTTTC--TACTCTGAAAATCTTGCTAAAA  350
               | ||| ||||| ||||| || ||||| || ||     || | |  | | |||  || | 
Sbjct  23265  TAATGATATATTTTCCATAAAATCAAATGGATTAGAAGTATTATATACAGCTT--TACAT  23322

Query  351    CCCAGCTCCAGCATAAGTCTGTCCGCCACGAATTCAATGTACTGCTTCATTAAACCGCAG  410
                 |  |||   | ||| || || || || |||||||| || ||   ||| ||| |  ||
Sbjct  23323  GATAATTCCTTTAAAAGCCTATCTGCTACAAATTCAATATATTGACACATCAAATCATAG  23382

Query  411    TTCATCCCAATGAGCTTCACCGGCAGTGCCTCCGTGAGGAACTCCTGTTCTATCCTAACA  470
              || || || || || || || || |  || ||    | |||    | ||| ||   ||||
Sbjct  23383  TTTATACCTATTAGTTTTACTGGAATCGCATCATATAAGAATAGTTTTTCAATGGAAACA  23442

Query  471    GCATTGACAATTATTT---CTTTGACTCTCTGCTCCGAAGGTTTGTGTAGCAGGTGTTTG  527
              ||||    ||||||||   |  | ||| ||| | |   ||||   | |   |  |  || 
Sbjct  23443  GCATCTTTAATTATTTGAACAATAACT-TCTTCACT--AGGTGGATATTTTAAATACTTA  23499

Query  528    AACATCAGGCAGGCAAAGTCGCAATGTAAACCCTCATCTCTGCTAATAAGTTCGTTGGAA  587
              ||||  |  || ||||| || |||||||  || ||||| || ||||| | ||| || |||
Sbjct  23500  AACAATAAACATGCAAAATCACAATGTAGGCCTTCATCCCTACTAATCAATTCATTAGAA  23559

Query  588    AACGTGAGGCCAGGCATCAGTCCTCGTTTCTTGAGCCAGAATATTGATGCAAAAGAACCA  647
              || || |  || ||||| | ||||||||| || | ||| |||||||  ||||| || || 
Sbjct  23560  AATGTTAATCCTGGCATTAATCCTCGTTTTTTAATCCAAAATATTGCAGCAAATGATCCG  23619

Query  648    GAAAAGAAGATTCCTTCTACTGCGGCAAAAGCTACAACACGTTCTCCATAGGTAGCTTCT  707
              |||||||| || || || || || ||||| || |||| ||||   ||| | || || |  
Sbjct  23620  GAAAAGAAAATACCCTCAACAGCCGCAAAGGCCACAAGACGTGTACCAAATGTTGCATTA  23679

Query  708    TTGTCCCCAATCCAACGCAAGGCCCAATCTGCCTTCTTCTTTACACAAGACATCGTCTCA  767
              |  ||   ||||||       | |||||  ||||||   ||||||||    || || |||
Sbjct  23680  TAATCAGAAATCCATTTTTTTGTCCAATTAGCCTTCAATTTTACACACTCAATTGTTTCA  23739

Query  768    ATGGCATTGAAGAGAAACTCCCTTTCCTTGGAATCTTTGATGTAAGTGTCAATGAGGAGA  827
              || || || ||||||||     |||| |    |||| | || || || ||||| || | |
Sbjct  23740  ATTGCTTTTAAGAGAAAAGTTTTTTCTTCATTATCTGTTATATATGTATCAATTAGTAAA  23799

Query  828    CTATACATCTCAGAATGTATGTTTTCCATGGCAATTTGGAAGCCATAGAAACAGCGGGCT  887
              |||||||| |||||||| || ||||| || ||||| || || ||||| ||||| |  |||
Sbjct  23800  CTATACATTTCAGAATGAATATTTTCAATAGCAATCTGAAACCCATAAAAACATCTAGCT  23859

Query  888    TCTGTAATCTGAACTTCTTGGCTAAACCGCTCCACCAGGTTTTCATTTACTATGCCATCA  947
              || |  |  ||||| || |    ||| |  |   | |  ||||| || || || ||||||
Sbjct  23860  TCAGACAATTGAACATCATTAAAAAATCTTTTAGCTAAATTTTCGTTAACAATACCATCA  23919

Query  948    CTCGCTGCAAAGAAAGCCAGAACGTGCGATATAAAATATTTCTCGTCAGGCTTCAGGGCT  1007
              || || ||||||||||| ||||| |    |||||||| | | || ||||     |    |
Sbjct  23920  CTAGCAGCAAAGAAAGCAAGAACATATTTTATAAAATGTCTTTCATCAGTTGATAATTTT  23979

Query  1008   TCCCAATGCTGGATGTCCTTGGAAAGATCCACCTCCTCAGCTGTCCAAAAGGAAGCCTCC  1067
              | |||||  |  || || || || | ||| || || ||| ||||||||||    |||   
Sbjct  23980  TTCCAATCATTAATATCTTTTGATAAATCAACTTCATCAACTGTCCAAAAACTTGCCAAG  24039

Query  1068   GCTTTCTTATACATCTGCCAGATATCATGGTATTCGATGGGAAA  1111
              ||   |||||||||  |||| |||||||  | ||  || |||||
Sbjct  24040  GCACGCTTATACATTAGCCAAATATCATTATGTTGTATTGGAAA  24083


>NC_009127.1 Cyprinid herpesvirus 3, complete genome
Length=295146

 Score = 212 bits (234),  Expect = 2e-53
 Identities = 577/872 (66%), Gaps = 25/872 (3%)
 Strand=Plus/Minus

Query  248    CTGATACTCGCCTACTCTCTTTTCAAAGAAGTTAGTCTTCCCTTCCAGTGAAATATTCTC  307
              ||| || ||| | || | ||| || || ||||| ||||| || ||||  || || |||||
Sbjct  43145  CTGGTAGTCGGCGACGCGCTTCTCGAAAAAGTTGGTCTTGCCCTCCAACGAGATGTTCTC  43086

Query  308    CATGAAGTCAAACGGGTTTTCTACTCTGAAAATCTTGCTAAAACCCAGCTCCAGCATAAG  367
              ||| ||||| || |||          || | |    ||| | ||||| ||    ||  ||
Sbjct  43085  CATAAAGTCGAAGGGGCACGGCGTGTTGTAGAGGCGGCTGAGACCCATCTGGCACAGGAG  43026

Query  368    TCTGTCCGCCACGAATTCAATGTACTGCTTCATTAAACCGCAGTTCATCCCAATGAGCTT  427
                 ||| || ||| | |  |||||||    ||| |   ||  |||||| || |  ||   
Sbjct  43025  ATGGTCGGCGACGTACTGGATGTACTTGCACATGAGGTCGTGGTTCATGCCGACCAGGGA  42966

Query  428    CACCGGCAGTGCCTCCGTGAGGAACTCCTGTTCTATCCTAACAGCATTGACAATTATTTC  487
              ||| ||||| | || ||||||||||||||  || |||   || || |     || ||  |
Sbjct  42965  CACGGGCAGCGACTGCGTGAGGAACTCCTTCTCGATCTCCACGGCCTCCGTGATGATGGC  42906

Query  488    TTTGACTCTCTGCTCCGAAGGTTTGTGTAGCAGGTGTTT---GAACATCAGGCAGGCAAA  544
                 ||| | || || ||| || |||||    |||||  |   |||||  |||||||||||
Sbjct  42905  CCGGACCCGCTCCTTCGAGGGCTTGTGCCTGAGGTGGCTCGAGAACAGGAGGCAGGCAAA  42846

Query  545    GTCGCAATGTAAACCCTCATCTCTGCTAATAAGTTCGTTGGAAAACGTGAGGCCAGGCAT  604
              ||| | ||| |  ||||| || ||||| || |||||||| || || ||||| || |||||
Sbjct  42845  GTCCCTATGCAGCCCCTCGTCCCTGCTGATGAGTTCGTTCGAGAAGGTGAGTCCGGGCAT  42786

Query  605    C-AGTCCTCGTTTCTTGAGCCAGAATATTGATGCAAAAGAACCAGAAAAGAAGATTCCTT  663
              | |  |||   | |||||||||||| || || || || |  || || |||||||| || |
Sbjct  42785  CGACACCT-TCTGCTTGAGCCAGAAGATGGAGGCGAAGGCGCCCGAGAAGAAGATGCCCT  42727

Query  664    CTACTGCGGCAAAAGCTACAACACGTTCTCCATAGGTAGCTTCTTTGTCCCCAATCCAAC  723
              | || |||| ||| ||||| |  |  || ||  | || || ||      | | |||||  
Sbjct  42726  CGACGGCGGTAAAGGCTACCAGCCTCTCGCCGAACGTTGCGTCGGGACTCTCGATCCAGT  42667

Query  724    GCAAGGCCCAATCTGCCTTCTTCTTTACACAAGACATCGTCTCAATGGCATTGAAGAGAA  783
                |  ||||| || ||||||||||| |  || | ||||||||| ||||| ||||| ||  
Sbjct  42666  TGAGCGCCCAGTCCGCCTTCTTCTTGATGCAGGGCATCGTCTCCATGGCCTTGAACAGCC  42607

Query  784    ACTCCCTTTCCTTGGAATCTTTGATGTAAGTGTCAATGAGGAGACT---ATACATCTCAG  840
                |  |  ||   || |||   |||||| ||||   |||| ||  |    |||| |||||
Sbjct  42606  CGTTACGCTCGACGGGATCCAGGATGTACGTGT---TGAGCAGTTTGGCGTACACCTCAG  42550

Query  841    AATGTATGTTTTCCATGGCAATTTGGAAGCCATAGAAACAGCGGGCTTC--TGTAATCTG  898
              | || | ||| || ||||| || |||||||| ||||| ||||| || ||   |||  |||
Sbjct  42549  AGTGCACGTTCTCTATGGCTATCTGGAAGCCGTAGAAGCAGCGCGCCTCAAAGTA--CTG  42492

Query  899    AACTTCTTGGCTAAACCGCTCCACCAGGTTTTCATTTACTATGCCATCACTCGCTGCAAA  958
               || ||||   | ||||      ||||||| ||||| |||||||| |||   || || ||
Sbjct  42491  CACCTCTTTCATGAACCTGGTGGCCAGGTTCTCATTGACTATGCCGTCAGAGGCGGCGAA  42432

Query  959    GAAAGCCAGAACG--TGCGATATAAAATATTTC-TCGTCAGGCTTCAGGGCTTCCCAATG  1015
              ||| ||||| | |  |  ||   ||||  |||| |  ||||    ||| |  |||||  |
Sbjct  42431  GAAGGCCAGTATGTTTTTGAGGAAAAACTTTTCGTTCTCAG---ACAGTGACTCCCA--G  42377

Query  1016   CTGG--ATGTCCTTGGAAAGATCCACCTCCTCAGCTGTCCAAAAGGAAGCCTCCGCTTTC  1073
              | ||   |||||||||  || || | |||||| || |||||   |||   || ||| |||
Sbjct  42376  CCGGCCGTGTCCTTGGCCAGGTCAATCTCCTCGGCGGTCCAGTTGGAGAACTGCGCCTTC  42317

Query  1074   TTATACATCTGCCAGATATCATGGTATTCGAT  1105
              || |||||   |||||| || ||||  |||||
Sbjct  42316  TTGTACATGGACCAGATGTCCTGGTGCTCGAT  42285


>DQ657948.1 Cyprinid herpesvirus 3 strain KHV-U, complete genome
Length=295146

 Score = 212 bits (234),  Expect = 2e-53
 Identities = 577/872 (66%), Gaps = 25/872 (3%)
 Strand=Plus/Minus

Query  248    CTGATACTCGCCTACTCTCTTTTCAAAGAAGTTAGTCTTCCCTTCCAGTGAAATATTCTC  307
              ||| || ||| | || | ||| || || ||||| ||||| || ||||  || || |||||
Sbjct  43145  CTGGTAGTCGGCGACGCGCTTCTCGAAAAAGTTGGTCTTGCCCTCCAACGAGATGTTCTC  43086

Query  308    CATGAAGTCAAACGGGTTTTCTACTCTGAAAATCTTGCTAAAACCCAGCTCCAGCATAAG  367
              ||| ||||| || |||          || | |    ||| | ||||| ||    ||  ||
Sbjct  43085  CATAAAGTCGAAGGGGCACGGCGTGTTGTAGAGGCGGCTGAGACCCATCTGGCACAGGAG  43026

Query  368    TCTGTCCGCCACGAATTCAATGTACTGCTTCATTAAACCGCAGTTCATCCCAATGAGCTT  427
                 ||| || ||| | |  |||||||    ||| |   ||  |||||| || |  ||   
Sbjct  43025  ATGGTCGGCGACGTACTGGATGTACTTGCACATGAGGTCGTGGTTCATGCCGACCAGGGA  42966

Query  428    CACCGGCAGTGCCTCCGTGAGGAACTCCTGTTCTATCCTAACAGCATTGACAATTATTTC  487
              ||| ||||| | || ||||||||||||||  || |||   || || |     || ||  |
Sbjct  42965  CACGGGCAGCGACTGCGTGAGGAACTCCTTCTCGATCTCCACGGCCTCCGTGATGATGGC  42906

Query  488    TTTGACTCTCTGCTCCGAAGGTTTGTGTAGCAGGTGTTT---GAACATCAGGCAGGCAAA  544
                 ||| | || || ||| || |||||    |||||  |   |||||  |||||||||||
Sbjct  42905  CCGGACCCGCTCCTTCGAGGGCTTGTGCCTGAGGTGGCTCGAGAACAGGAGGCAGGCAAA  42846

Query  545    GTCGCAATGTAAACCCTCATCTCTGCTAATAAGTTCGTTGGAAAACGTGAGGCCAGGCAT  604
              ||| | ||| |  ||||| || ||||| || |||||||| || || ||||| || |||||
Sbjct  42845  GTCCCTATGCAGCCCCTCGTCCCTGCTGATGAGTTCGTTCGAGAAGGTGAGTCCGGGCAT  42786

Query  605    C-AGTCCTCGTTTCTTGAGCCAGAATATTGATGCAAAAGAACCAGAAAAGAAGATTCCTT  663
              | |  |||   | |||||||||||| || || || || |  || || |||||||| || |
Sbjct  42785  CGACACCT-TCTGCTTGAGCCAGAAGATGGAGGCGAAGGCGCCCGAGAAGAAGATGCCCT  42727

Query  664    CTACTGCGGCAAAAGCTACAACACGTTCTCCATAGGTAGCTTCTTTGTCCCCAATCCAAC  723
              | || |||| ||| ||||| |  |  || ||  | || || ||      | | |||||  
Sbjct  42726  CGACGGCGGTAAAGGCTACCAGCCTCTCGCCGAACGTTGCGTCGGGACTCTCGATCCAGT  42667

Query  724    GCAAGGCCCAATCTGCCTTCTTCTTTACACAAGACATCGTCTCAATGGCATTGAAGAGAA  783
                |  ||||| || ||||||||||| |  || | ||||||||| ||||| ||||| ||  
Sbjct  42666  TGAGCGCCCAGTCCGCCTTCTTCTTGATGCAGGGCATCGTCTCCATGGCCTTGAACAGCC  42607

Query  784    ACTCCCTTTCCTTGGAATCTTTGATGTAAGTGTCAATGAGGAGACT---ATACATCTCAG  840
                |  |  ||   || |||   |||||| ||||   |||| ||  |    |||| |||||
Sbjct  42606  CGTTACGCTCGACGGGATCCAGGATGTACGTGT---TGAGCAGTTTGGCGTACACCTCAG  42550

Query  841    AATGTATGTTTTCCATGGCAATTTGGAAGCCATAGAAACAGCGGGCTTC--TGTAATCTG  898
              | || | ||| || ||||| || |||||||| ||||| ||||| || ||   |||  |||
Sbjct  42549  AGTGCACGTTCTCTATGGCTATCTGGAAGCCGTAGAAGCAGCGCGCCTCAAAGTA--CTG  42492

Query  899    AACTTCTTGGCTAAACCGCTCCACCAGGTTTTCATTTACTATGCCATCACTCGCTGCAAA  958
               || ||||   | ||||      ||||||| ||||| |||||||| |||   || || ||
Sbjct  42491  CACCTCTTTCATGAACCTGGTGGCCAGGTTCTCATTGACTATGCCGTCAGAGGCGGCGAA  42432

Query  959    GAAAGCCAGAACG--TGCGATATAAAATATTTC-TCGTCAGGCTTCAGGGCTTCCCAATG  1015
              ||| ||||| | |  |  ||   ||||  |||| |  ||||    ||| |  |||||  |
Sbjct  42431  GAAGGCCAGTATGTTTTTGAGGAAAAACTTTTCGTTCTCAG---ACAGTGACTCCCA--G  42377

Query  1016   CTGG--ATGTCCTTGGAAAGATCCACCTCCTCAGCTGTCCAAAAGGAAGCCTCCGCTTTC  1073
              | ||   |||||||||  || || | |||||| || |||||   |||   || ||| |||
Sbjct  42376  CCGGCCGTGTCCTTGGCCAGGTCAATCTCCTCGGCGGTCCAGTTGGAGAACTGCGCCTTC  42317

Query  1074   TTATACATCTGCCAGATATCATGGTATTCGAT  1105
              || |||||   |||||| || ||||  |||||
Sbjct  42316  TTGTACATGGACCAGATGTCCTGGTGCTCGAT  42285


>NC_019491.1 Cyprinid herpesvirus 1 strain NG-J1, complete genome
Length=291144

 Score = 182 bits (201),  Expect = 3e-44
 Identities = 556/848 (66%), Gaps = 25/848 (3%)
 Strand=Plus/Plus

Query  248    CTGATACTCGCCTACTCTCTTTTCAAAGAAGTTAGTCTTCCCTTCCAGTGAAATATTCTC  307
              ||| || || || ||||| || ||||||||||| |||||||| ||||  || || |||||
Sbjct  47839  CTGGTAGTCCCCCACTCTATTCTCAAAGAAGTTTGTCTTCCCCTCCAACGAGATGTTCTC  47898

Query  308    CATGAAGTCAAACGGGTTT--TCTACTCTGAAAATCTTGCTAAAACCCAGCT---CCAGC  362
              |||||||   || |||||   | |  | | | |  | || | |  |||| ||   |||||
Sbjct  47899  CATGAAGAGGAAGGGGTTGGGTGTGTTAT-ACACCCGTG-TCAGGCCCATCTGTTCCAGC  47956

Query  363    ATAAGTCTGTCCGCCACGAATTCAATGTACTGCTTCATTAAACCGCAGTTCATCCCAATG  422
              |   |    ||||| ||| | || ||||| |    ||| |    |  |||||| || |||
Sbjct  47957  AGGTGA---TCCGCGACGTACTCGATGTATTTTGACATGAGGGTGATGTTCATGCCTATG  48013

Query  423    AGCTTCACCGGCAGTGCCTCCGTGAGGAACTCCTGTTCTATCCTAACAGCATTGACAATT  482
              ||   ||| ||||  ||||  ||||| |||||||  ||||||   || || |   | |  
Sbjct  48014  AGGGACACGGGCAAAGCCTTTGTGAGAAACTCCTTCTCTATCTGCACGGCTTCCCCCACA  48073

Query  483    ATTTCTTTGACTCTCTGCTCCGAAGGTTTGTGTAGCAGGTGTTTGA---ACATCAGGCAG  539
              || |  || || |    ||| || |||||||   ||||||| |||    | | || ||||
Sbjct  48074  ATCTGCTTAACGCGGGACTCTGAGGGTTTGTTGCGCAGGTGCTTGGCATAGAGCATGCAG  48133

Query  540    GCAAAGTCGCAATGTAAACCCTCATCTCTGCTAATAAGTTCGTTGGAAAACGTGAGGCCA  599
              |||||||| |  || || || || || | ||| || ||  ||||||| ||   ||| |||
Sbjct  48134  GCAAAGTCCCTGTGCAAGCCTTCGTCCCGGCTGATGAGCACGTTGGAGAAGCAGAGACCA  48193

Query  600    GGCATCAGTCCTCGTTTCTTGAGCCAGAATATTGATGCAAAAGAACCAGAAAAGAAGATT  659
              ||||| |  || |  |  ||||||||||| ||||  || ||||| ||||| |||||||| 
Sbjct  48194  GGCATGACCCCCCTCTGTTTGAGCCAGAAAATTGCCGCGAAAGAGCCAGAGAAGAAGATG  48253

Query  660    CCTTCTACTGCGGCAAAAGCTACAACACGTTCTCCATAGGTAGCTTCTTTGTCCCCAATC  719
              || || ||||| || || ||    |  |  |||||  | | ||| |  |||||    |||
Sbjct  48254  CCCTCCACTGCCGCGAACGCGGTGAGCCTCTCTCCGAAAGAAGCGTTCTTGTCTGAGATC  48313

Query  720    CAACGCAAG-GCCCAATCTGCCTTCTTCTTTACACAAGACATCGTCTCAATGGCATTGAA  778
              | | | ||| ||||| |||||||||||||| |  || | ||||||||| |||||   |||
Sbjct  48314  C-AGGAAAGCGCCCAGTCTGCCTTCTTCTTGATGCATGGCATCGTCTCTATGGCCCGGAA  48372

Query  779    GAGAAACT--CCCTTTCCTTGGAATCTTTGATGTAAGTGTCAATGAGGAGACT---ATAC  833
              |||   ||  | ||  |||  |  ||    |  || ||   | |||| ||  |    |||
Sbjct  48373  GAGCTTCTTGCACTCACCT--GCGTCCGCAACATAGGT---AGTGAGCAGCTTTGCGTAC  48427

Query  834    ATCTCAGAATGTATGTTTTCCATGGCAATTTGGAAGCCATAGAAACAGCGGGCTTCTGTA  893
              |||||||| || |  || || || || || ||||| || |||||    | ||| ||    
Sbjct  48428  ATCTCAGAGTGCACATTCTCTATAGCGATCTGGAACCCGTAGAAGGCCCTGGCCTCAAAC  48487

Query  894    ATCTGAACTTCTTGGCTAAACCGCTCCACCAGGTTTTCATTTACTATGCCATCACTCGCT  953
              | ||| ||||||  |   || | ||||| ||| || ||||| ||||| |||||    || 
Sbjct  48488  ACCTGCACTTCTGTGGAGAATCTCTCCAGCAGATTCTCATTGACTATCCCATCTGAAGCA  48547

Query  954    GCAAAGAAAGCCAGAACGTGCGATATAAAATATTTCTCGTCAGGCTTCAGGGCTTCCCAA  1013
              |||||||| || || || ||    |  ||||    |||||   |  | || || | ||| 
Sbjct  48548  GCAAAGAAGGCAAGGACATGTTTAAGGAAATGGCGCTCGTTGTGGGTGAGAGCATTCCAG  48607

Query  1014   TGCTGGATGTCCTTGGAAAGATCCACCTCCTCAGCTGTCCAAAAGGAAGCCTCCGCTTTC  1073
                ||| | ||| |||   || ||||| || ||  | ||||| ||||| ||    ||||| 
Sbjct  48608  CCCTGTACGTCTTTGCCCAGGTCCACTTCTTCCACAGTCCAGAAGGACGCGAGTGCTTTT  48667

Query  1074   TTATACAT  1081
              || |||||
Sbjct  48668  TTGTACAT  48675


>JQ815363.1 Cyprinid herpesvirus 1 strain NG-J1, complete genome
Length=291144

 Score = 182 bits (201),  Expect = 3e-44
 Identities = 556/848 (66%), Gaps = 25/848 (3%)
 Strand=Plus/Plus

Query  248    CTGATACTCGCCTACTCTCTTTTCAAAGAAGTTAGTCTTCCCTTCCAGTGAAATATTCTC  307
              ||| || || || ||||| || ||||||||||| |||||||| ||||  || || |||||
Sbjct  47839  CTGGTAGTCCCCCACTCTATTCTCAAAGAAGTTTGTCTTCCCCTCCAACGAGATGTTCTC  47898

Query  308    CATGAAGTCAAACGGGTTT--TCTACTCTGAAAATCTTGCTAAAACCCAGCT---CCAGC  362
              |||||||   || |||||   | |  | | | |  | || | |  |||| ||   |||||
Sbjct  47899  CATGAAGAGGAAGGGGTTGGGTGTGTTAT-ACACCCGTG-TCAGGCCCATCTGTTCCAGC  47956

Query  363    ATAAGTCTGTCCGCCACGAATTCAATGTACTGCTTCATTAAACCGCAGTTCATCCCAATG  422
              |   |    ||||| ||| | || ||||| |    ||| |    |  |||||| || |||
Sbjct  47957  AGGTGA---TCCGCGACGTACTCGATGTATTTTGACATGAGGGTGATGTTCATGCCTATG  48013

Query  423    AGCTTCACCGGCAGTGCCTCCGTGAGGAACTCCTGTTCTATCCTAACAGCATTGACAATT  482
              ||   ||| ||||  ||||  ||||| |||||||  ||||||   || || |   | |  
Sbjct  48014  AGGGACACGGGCAAAGCCTTTGTGAGAAACTCCTTCTCTATCTGCACGGCTTCCCCCACA  48073

Query  483    ATTTCTTTGACTCTCTGCTCCGAAGGTTTGTGTAGCAGGTGTTTGA---ACATCAGGCAG  539
              || |  || || |    ||| || |||||||   ||||||| |||    | | || ||||
Sbjct  48074  ATCTGCTTAACGCGGGACTCTGAGGGTTTGTTGCGCAGGTGCTTGGCATAGAGCATGCAG  48133

Query  540    GCAAAGTCGCAATGTAAACCCTCATCTCTGCTAATAAGTTCGTTGGAAAACGTGAGGCCA  599
              |||||||| |  || || || || || | ||| || ||  ||||||| ||   ||| |||
Sbjct  48134  GCAAAGTCCCTGTGCAAGCCTTCGTCCCGGCTGATGAGCACGTTGGAGAAGCAGAGACCA  48193

Query  600    GGCATCAGTCCTCGTTTCTTGAGCCAGAATATTGATGCAAAAGAACCAGAAAAGAAGATT  659
              ||||| |  || |  |  ||||||||||| ||||  || ||||| ||||| |||||||| 
Sbjct  48194  GGCATGACCCCCCTCTGTTTGAGCCAGAAAATTGCCGCGAAAGAGCCAGAGAAGAAGATG  48253

Query  660    CCTTCTACTGCGGCAAAAGCTACAACACGTTCTCCATAGGTAGCTTCTTTGTCCCCAATC  719
              || || ||||| || || ||    |  |  |||||  | | ||| |  |||||    |||
Sbjct  48254  CCCTCCACTGCCGCGAACGCGGTGAGCCTCTCTCCGAAAGAAGCGTTCTTGTCTGAGATC  48313

Query  720    CAACGCAAG-GCCCAATCTGCCTTCTTCTTTACACAAGACATCGTCTCAATGGCATTGAA  778
              | | | ||| ||||| |||||||||||||| |  || | ||||||||| |||||   |||
Sbjct  48314  C-AGGAAAGCGCCCAGTCTGCCTTCTTCTTGATGCATGGCATCGTCTCTATGGCCCGGAA  48372

Query  779    GAGAAACT--CCCTTTCCTTGGAATCTTTGATGTAAGTGTCAATGAGGAGACT---ATAC  833
              |||   ||  | ||  |||  |  ||    |  || ||   | |||| ||  |    |||
Sbjct  48373  GAGCTTCTTGCACTCACCT--GCGTCCGCAACATAGGT---AGTGAGCAGCTTTGCGTAC  48427

Query  834    ATCTCAGAATGTATGTTTTCCATGGCAATTTGGAAGCCATAGAAACAGCGGGCTTCTGTA  893
              |||||||| || |  || || || || || ||||| || |||||    | ||| ||    
Sbjct  48428  ATCTCAGAGTGCACATTCTCTATAGCGATCTGGAACCCGTAGAAGGCCCTGGCCTCAAAC  48487

Query  894    ATCTGAACTTCTTGGCTAAACCGCTCCACCAGGTTTTCATTTACTATGCCATCACTCGCT  953
              | ||| ||||||  |   || | ||||| ||| || ||||| ||||| |||||    || 
Sbjct  48488  ACCTGCACTTCTGTGGAGAATCTCTCCAGCAGATTCTCATTGACTATCCCATCTGAAGCA  48547

Query  954    GCAAAGAAAGCCAGAACGTGCGATATAAAATATTTCTCGTCAGGCTTCAGGGCTTCCCAA  1013
              |||||||| || || || ||    |  ||||    |||||   |  | || || | ||| 
Sbjct  48548  GCAAAGAAGGCAAGGACATGTTTAAGGAAATGGCGCTCGTTGTGGGTGAGAGCATTCCAG  48607

Query  1014   TGCTGGATGTCCTTGGAAAGATCCACCTCCTCAGCTGTCCAAAAGGAAGCCTCCGCTTTC  1073
                ||| | ||| |||   || ||||| || ||  | ||||| ||||| ||    ||||| 
Sbjct  48608  CCCTGTACGTCTTTGCCCAGGTCCACTTCTTCCACAGTCCAGAAGGACGCGAGTGCTTTT  48667

Query  1074   TTATACAT  1081
              || |||||
Sbjct  48668  TTGTACAT  48675


>MG570132.1 Three spot gourami iridovirus, complete genome
Length=111591

 Score = 141 bits (155),  Expect = 1e-31
 Identities = 499/763 (65%), Gaps = 34/763 (4%)
 Strand=Plus/Minus

Query  237    ACTCCCATTCTCTGATACTCGCCTACTCTCTTTTCAAAGAAGTTAGTCTTCCCTTCCAGT  296
              || ||||||| |||||| || |  || |     ||||||||||| || || ||||| |  
Sbjct  24393  ACACCCATTCGCTGATATTCACTCACACGGCGCTCAAAGAAGTTTGTTTTACCTTCGATG  24334

Query  297    GAAATATTCTCCATGAAGTCAAACGGGTTTTCTACTCTGAAAATCTTGCTAAAACCCAGC  356
                ||| || |||||||| ||||| || ||| | ||  |  | ||||||  | | ||||| 
Sbjct  24333  CTAATGTTATCCATGAAATCAAATGGATTTGCAACGTTATACATCTTGGCATAGCCCAGG  24274

Query  357    ---TCCAGCATAAGTCTGTCCGCCACGAATTCAATGTACTGCTTCATTAAACCGCAGTTC  413
                 || ||||  || |  || || || || |  |||||  |  ||||     | | ||||
Sbjct  24273  GCGTCAAGCA--AG-CGATCGGCGACAAACTGTATGTAGAGGCTCATACTGTCACTGTTC  24217

Query  414    ATCCCAATGAGCTTCACCGGCAGTGCCTCCGTGAGGAACTCCTGTTCTATCCTAACAGCA  473
              || ||||  ||      |   ||||||||   || |||  ||   || ||   ||| |||
Sbjct  24216  ATTCCAAGTAGGGGTGTCTTTAGTGCCTCTCGGAAGAAAGCCGTCTCAATGTCAACGGCA  24157

Query  474    TTGACAATTATTTCTT-TGACTCTCTGCTCCGAAGGTTTGTGTAGCAGGTGTTTGAACAT  532
              |     || ||||  | ||  || || ||  || ||||||| |  ||  ||| | |||| 
Sbjct  24156  TCAGATATGATTTGATGTGCATC-CTCCTGAGACGGTTTGTTTGCCATTTGTCTAAACAG  24098

Query  533    CAGGCAGGCAAAGTCGCAATGTAAACCCTCATCTCTGCTAATAAGTTCGTTGGAAAACGT  592
              ||  || |||||||| || |||| |||||| || | |||||| || ||||||||||||| 
Sbjct  24097  CATACAAGCAAAGTCACAGTGTAGACCCTCGTCACGGCTAATCAGCTCGTTGGAAAACGC  24038

Query  593    GAGGCCAGGCATCAGTCCTCGTTTCTTGAGCCAGAATATTGATGCAAAAGAACCAGAAAA  652
               |  || ||||| ||    |||||||| ||||||||||| |  ||||| || ||||||||
Sbjct  24037  CAACCCCGGCATGAGCGAACGTTTCTTCAGCCAGAATATGGCCGCAAATGACCCAGAAAA  23978

Query  653    GAAGATTCCTTCTACTGCGGCAAAAGCTACAACACGT-TCTCCATAGGTAGCTTCTTTGT  711
               | ||  ||||| || || ||||| || |  | |||| |  | ||||   |||| | |||
Sbjct  23977  CATGACGCCTTCGACAGCCGCAAAGGCCAGCAGACGTGTTGCGATAG---GCTTGTGTGT  23921

Query  712    CCCCAATC--CAAC---GCAAGGCCCAATCTGCCTTCTTCTTTACACAAGACATCGTCTC  766
                 || ||  | ||   |||  ||||| | ||||||    || ||||| | |||    ||
Sbjct  23920  -GGCATTCAGCCACTGTGCA--GCCCACTGTGCCTTGGCTTTAACACATGGCATATCTTC  23864

Query  767    AATGGCATTGAAGAGAAACTCCCTTTCCTTGGAATCTTT---GATGTAAGTGTCAATGAG  823
              |  | |  |||    ||||  |    |||    ||||||   ||   | |||  ||| ||
Sbjct  23863  A--GCCGCTGA----AAACAACGCGGCCTGATTATCTTTAGCGACTAACGTGATAATCAG  23810

Query  824    GAGACTATACATCTCAGAATGTATGTTTTCCATGGCAATTTGGAAGCCATAGAAACAGCG  883
                || ||||||| ||||  ||||| |||||||| || |  || || ||||||||    | 
Sbjct  23809  CTGAGTATACATTTCAGCGTGTATATTTTCCATTGCCACCTGAAACCCATAGAACGCTCT  23750

Query  884    GGCTTCTGTAATCTG---AACTT-CTTGGCTAAACCGCTCCACCAGGTTTTCATTTACTA  939
              ||| |||| ||| ||   || || |||||| |||  ||  ||| ||||| ||   ||| |
Sbjct  23749  GGCCTCTGGAATATGGTCAAGTTCCTTGGCGAAATTGC-ACACAAGGTTGTCGCCTACAA  23691

Query  940    TGCCATCACTCGCTGCAAAGAAAGCCAGAACGTGCGATATAAA  982
              |||||||   |   |||||||| ||||| | ||| || || ||
Sbjct  23690  TGCCATCCGCCATGGCAAAGAACGCCAGTATGTGAGACATGAA  23648


 Score = 43.7 bits (47),  Expect = 0.020
 Identities = 40/51 (78%), Gaps = 0/51 (0%)
 Strand=Plus/Minus

Query  1031   AAGATCCACCTCCTCAGCTGTCCAAAAGGAAGCCTCCGCTTTCTTATACAT  1081
              |||||||||||||||  | ||||| || || ||  | || ||||| |||||
Sbjct  23596  AAGATCCACCTCCTCGACAGTCCAGAAAGACGCTACGGCCTTCTTGTACAT  23546


>NC_003494.1 Infectious spleen and kidney necrosis virus, complete 
genome
Length=111362

 Score = 138 bits (152),  Expect = 3e-31
 Identities = 397/595 (67%), Gaps = 37/595 (6%)
 Strand=Plus/Minus

Query  507    GGTTTGTGTAGCAGGTGTTTGAACATCAGGCAGGCAAAGTCGCAATGTAAACCCTCATCT  566
              ||||||| |  ||  ||  | |||| ||  || |||||||| || |||| ||| || || 
Sbjct  22922  GGTTTGTTTGCCATTTGCCTAAACAGCATACAAGCAAAGTCACAGTGTAGACCTTCGTCA  22863

Query  567    CTGCTAATAAGTTCGTTGGAAAACGTGAGGCCAGGCATCAGTCCTCGTTTCTTGAGCCAG  626
              | |||||| |  |||||||||||||  |  || ||||| ||    |||||||| ||||||
Sbjct  22862  CGGCTAATCAACTCGTTGGAAAACGCCAACCCTGGCATGAGCGAACGTTTCTTCAGCCAG  22803

Query  627    AATATTGATGCAAAAGAACCAGAAAAGAAGATTCCTTCTACTGCGGCAAAAGCTACAACA  686
              ||||| |  ||||| || |||||||| | ||  ||||| || || ||||| || |  | |
Sbjct  22802  AATATGGCCGCAAATGACCCAGAAAACATGACGCCTTCAACAGCCGCAAAGGCCAAGAGA  22743

Query  687    CGT-TCTCCATAGGTAGCTTCTTTGTCCCCAATCCAAC------GCAAGGCCCAATCTGC  739
              ||| |  | ||||    ||| | |||  |  || || |      |||  ||||| | |||
Sbjct  22742  CGTGTTGCGATAG---ACTTATGTGTGGC--ATTCAGCCATTGTGCA--GCCCACTGTGC  22690

Query  740    CTTCTTCTTTACACAAGACATCGTCTCAATGGCATTGAAGAGAAACTCCCTTTCCTTGGA  799
              |||    || ||||| | |||    |||   ||  |||| | ||     |||   |    
Sbjct  22689  CTTGGCTTTAACACATGGCATATCTTCAGCTGC--TGAAAACAATGCGGCTTGATT----  22636

Query  800    ATCTTT-GAT-GTAA-GTGTCAATGAGGAGACTATACATCTCAGAATGTATGTTTTCCAT  856
               ||||| | |  ||| |||  ||| ||  || ||||||| |||| |||||| ||||||||
Sbjct  22635  CTCTTTAGCTACTAATGTGATAATCAGCTGAGTATACATTTCAGCATGTATATTTTCCAT  22576

Query  857    GGCAATTTGGAAGCCATAGAAACAGCGGGCTTCTGTAAT---CTGAACTTC-TTGGCTAA  912
               || |  || || |||||||||   | |||||||| |||    | || ||| || || ||
Sbjct  22575  TGCCACCTGAAACCCATAGAAAGCTCTGGCTTCTGGAATATAGTCAAGTTCTTTTGCGAA  22516

Query  913    ACCGCTCCACCAGGTTTTCATTTACTATGCCATCACTCGCTGCAAAGAAAGCCAGAACGT  972
              |  ||  ||| ||||| ||   ||| ||||||||   |  ||||||||| ||||| | ||
Sbjct  22515  ATTGC-ACACAAGGTTGTCGCCTACAATGCCATCTGCCATTGCAAAGAATGCCAGTATGT  22457

Query  973    GCGATATAAAATATTTCTCGTCAGGCT---TCAGGGCTTC---CCAATGCTGGATGTCCT  1026
              | || || ||    | | | |||| ||   ||||   |||   ||||||  | |  ||  
Sbjct  22456  GAGACATGAA--CCTGCGC-TCAGCCTCGGTCAGTTTTTCTGTCCAATGGCGTACATCAG  22400

Query  1027   TGGAAAGATCCACCTCCTCAGCTGTCCAAAAGGAAGCCTCCGCTTTCTTATACAT  1081
              |   |||||||||||||||| | |||||||| || ||  | || ||||| |||||
Sbjct  22399  TACTAAGATCCACCTCCTCAACGGTCCAAAAAGACGCAACGGCCTTCTTGTACAT  22345


 Score = 53.6 bits (58),  Expect = 1e-05
 Identities = 83/119 (70%), Gaps = 0/119 (0%)
 Strand=Plus/Minus

Query  237    ACTCCCATTCTCTGATACTCGCCTACTCTCTTTTCAAAGAAGTTAGTCTTCCCTTCCAGT  296
              || ||||||| |||||| || |  || |    |||||||||||| || || ||||| |  
Sbjct  23192  ACACCCATTCGCTGATATTCACTCACACGGCGTTCAAAGAAGTTTGTTTTACCTTCAATG  23133

Query  297    GAAATATTCTCCATGAAGTCAAACGGGTTTTCTACTCTGAAAATCTTGCTAAAACCCAG  355
                ||| || |||||||| ||||| || ||  | ||  |  | |||||   | |||||||
Sbjct  23132  CTAATGTTATCCATGAAATCAAATGGATTGGCAACGTTATACATCTTTGCATAACCCAG  23074


>AF371960.1 Infectious spleen and kidney necrosis virus, complete 
genome
Length=111362

 Score = 138 bits (152),  Expect = 3e-31
 Identities = 397/595 (67%), Gaps = 37/595 (6%)
 Strand=Plus/Minus

Query  507    GGTTTGTGTAGCAGGTGTTTGAACATCAGGCAGGCAAAGTCGCAATGTAAACCCTCATCT  566
              ||||||| |  ||  ||  | |||| ||  || |||||||| || |||| ||| || || 
Sbjct  22922  GGTTTGTTTGCCATTTGCCTAAACAGCATACAAGCAAAGTCACAGTGTAGACCTTCGTCA  22863

Query  567    CTGCTAATAAGTTCGTTGGAAAACGTGAGGCCAGGCATCAGTCCTCGTTTCTTGAGCCAG  626
              | |||||| |  |||||||||||||  |  || ||||| ||    |||||||| ||||||
Sbjct  22862  CGGCTAATCAACTCGTTGGAAAACGCCAACCCTGGCATGAGCGAACGTTTCTTCAGCCAG  22803

Query  627    AATATTGATGCAAAAGAACCAGAAAAGAAGATTCCTTCTACTGCGGCAAAAGCTACAACA  686
              ||||| |  ||||| || |||||||| | ||  ||||| || || ||||| || |  | |
Sbjct  22802  AATATGGCCGCAAATGACCCAGAAAACATGACGCCTTCAACAGCCGCAAAGGCCAAGAGA  22743

Query  687    CGT-TCTCCATAGGTAGCTTCTTTGTCCCCAATCCAAC------GCAAGGCCCAATCTGC  739
              ||| |  | ||||    ||| | |||  |  || || |      |||  ||||| | |||
Sbjct  22742  CGTGTTGCGATAG---ACTTATGTGTGGC--ATTCAGCCATTGTGCA--GCCCACTGTGC  22690

Query  740    CTTCTTCTTTACACAAGACATCGTCTCAATGGCATTGAAGAGAAACTCCCTTTCCTTGGA  799
              |||    || ||||| | |||    |||   ||  |||| | ||     |||   |    
Sbjct  22689  CTTGGCTTTAACACATGGCATATCTTCAGCTGC--TGAAAACAATGCGGCTTGATT----  22636

Query  800    ATCTTT-GAT-GTAA-GTGTCAATGAGGAGACTATACATCTCAGAATGTATGTTTTCCAT  856
               ||||| | |  ||| |||  ||| ||  || ||||||| |||| |||||| ||||||||
Sbjct  22635  CTCTTTAGCTACTAATGTGATAATCAGCTGAGTATACATTTCAGCATGTATATTTTCCAT  22576

Query  857    GGCAATTTGGAAGCCATAGAAACAGCGGGCTTCTGTAAT---CTGAACTTC-TTGGCTAA  912
               || |  || || |||||||||   | |||||||| |||    | || ||| || || ||
Sbjct  22575  TGCCACCTGAAACCCATAGAAAGCTCTGGCTTCTGGAATATAGTCAAGTTCTTTTGCGAA  22516

Query  913    ACCGCTCCACCAGGTTTTCATTTACTATGCCATCACTCGCTGCAAAGAAAGCCAGAACGT  972
              |  ||  ||| ||||| ||   ||| ||||||||   |  ||||||||| ||||| | ||
Sbjct  22515  ATTGC-ACACAAGGTTGTCGCCTACAATGCCATCTGCCATTGCAAAGAATGCCAGTATGT  22457

Query  973    GCGATATAAAATATTTCTCGTCAGGCT---TCAGGGCTTC---CCAATGCTGGATGTCCT  1026
              | || || ||    | | | |||| ||   ||||   |||   ||||||  | |  ||  
Sbjct  22456  GAGACATGAA--CCTGCGC-TCAGCCTCGGTCAGTTTTTCTGTCCAATGGCGTACATCAG  22400

Query  1027   TGGAAAGATCCACCTCCTCAGCTGTCCAAAAGGAAGCCTCCGCTTTCTTATACAT  1081
              |   |||||||||||||||| | |||||||| || ||  | || ||||| |||||
Sbjct  22399  TACTAAGATCCACCTCCTCAACGGTCCAAAAAGACGCAACGGCCTTCTTGTACAT  22345


 Score = 53.6 bits (58),  Expect = 1e-05
 Identities = 83/119 (70%), Gaps = 0/119 (0%)
 Strand=Plus/Minus

Query  237    ACTCCCATTCTCTGATACTCGCCTACTCTCTTTTCAAAGAAGTTAGTCTTCCCTTCCAGT  296
              || ||||||| |||||| || |  || |    |||||||||||| || || ||||| |  
Sbjct  23192  ACACCCATTCGCTGATATTCACTCACACGGCGTTCAAAGAAGTTTGTTTTACCTTCAATG  23133

Query  297    GAAATATTCTCCATGAAGTCAAACGGGTTTTCTACTCTGAAAATCTTGCTAAAACCCAG  355
                ||| || |||||||| ||||| || ||  | ||  |  | |||||   | |||||||
Sbjct  23132  CTAATGTTATCCATGAAATCAAATGGATTGGCAACGTTATACATCTTTGCATAACCCAG  23074


>GQ273492.1 Turbot reddish body iridovirus, complete genome
Length=110104

 Score = 136 bits (150),  Expect = 1e-30
 Identities = 565/870 (65%), Gaps = 45/870 (5%)
 Strand=Plus/Minus

Query  236    CACTCCCATTCTCTGATACTCGCCTACTCTCTTTTCAAAGAAGTTAGTCTTCCCTTCCAG  295
              ||| ||||||| |||||| || |  || |     ||||||||||| || || ||||| | 
Sbjct  23415  CACACCCATTCGCTGATATTCACTCACACGGCGCTCAAAGAAGTTTGTTTTACCTTCAAT  23356

Query  296    TGAAATATTCTCCATGAAGTCAAACGGGTTTTCTACTCTGAAAATCTTGCTAAAACCCAG  355
                 ||| || |||||||| ||||| || ||| | ||  |  | ||||||  | |||||||
Sbjct  23355  GCTAATGTTATCCATGAAATCAAATGGATTTGCAACGTTATACATCTTGGCATAACCCAG  23296

Query  356    C---TCCAGCATAAGTCTGTCCGCCACGAATTCAATGTACTGCTTCATTAAACCGCAGTT  412
                  || ||||  || |  || || || || |  |||||| |  ||||     | |  ||
Sbjct  23295  GGCGTCAAGCA--AG-CGATCGGCAACAAACTGTATGTACAGTCTCATACTGTCACTATT  23239

Query  413    CATCCCAATGAGCTTCACCGGCAGTGCCTCCGTGAGGAACTCCTGTTCTATCCTAACAGC  472
              ||| ||||  ||      |   ||||||||   || |||  ||   || ||   ||| ||
Sbjct  23238  CATTCCAAGTAGGGGTGTCTTTAGTGCCTCTCGGAAGAAAGCCGTCTCAATGTCAACGGC  23179

Query  473    ATTGACAATTATTTCTT-TGACTCTCTGCTCCGAAGGTTTGTGTAGCAGGTGTTTGAACA  531
              ||     || ||||  | ||  || || ||  || ||||||| |  ||  ||| | ||||
Sbjct  23178  ATCAGATATGATTTGATGTGCATC-CTCCTGAGACGGTTTGTTTGCCATTTGTCTAAACA  23120

Query  532    TCAGGCAGGCAAAGTCGCAATGTAAACCCTCATCTCTGCTAATAAGTTCGTTGGAAAACG  591
               ||  || |||||||| || |||| ||| || || | |||||| |  || ||||||||||
Sbjct  23119  GCATACAAGCAAAGTCACAGTGTAGACCTTCGTCACGGCTAATCAACTCATTGGAAAACG  23060

Query  592    TGAGGCCAGGCATCAGTCCTCGTTTCTTGAGCCAGAATATTGATGCAAAAGAACCAGAAA  651
                |  || ||||| ||    |||||||| ||||||||||| |  ||||| || |||||||
Sbjct  23059  CCAACCCCGGCATGAGCGAACGTTTCTTCAGCCAGAATATGGCCGCAAATGACCCAGAAA  23000

Query  652    AGAAGATTCCTTCTACTGCGGCAAAAGCTACAACACGT-TCTCCATAGGTAGCTTCTTTG  710
              | | ||  ||||| || || ||||| || |  | |||| |  | ||||   |||| | ||
Sbjct  22999  ACATGACGCCTTCGACAGCCGCAAAGGCCAGCAGACGTGTTGCGATAG---GCTTGTGTG  22943

Query  711    TCCCCAATCCAAC------GCAAGGCCCAATCTGCCTTCTTCTTTACACAAGACATCGTC  764
              |  |  || || |      |||  ||||| | ||||||    || ||||| | |||    
Sbjct  22942  TGGC--ATTCAGCCATTGTGCA--GCCCACTGTGCCTTGGCTTTAACACATGGCATATCT  22887

Query  765    TCAATGGCATTGAAGAGAAACTCCCTTTCCTTGGAATCTTT-GAT-GTAA-GTGTCAATG  821
              |||  | |  |||    ||||  |    ||| |   ||||| | |  ||| |||  ||| 
Sbjct  22886  TCA--GCCGCTGA----AAACAACGCGGCCTGGTTCTCTTTAGCTACTAATGTGATAATC  22833

Query  822    AGGAGACTATACATCTCAGAATGTATGTTTTCCATGGCAATTTGGAAGCCATAGAAACAG  881
              ||  || ||||||| ||||  ||||| |||||||| || |   | || ||||||||    
Sbjct  22832  AGCTGAGTATACATTTCAGCGTGTATATTTTCCATTGCCACCCGAAACCCATAGAACGCT  22773

Query  882    CGGGCTTCTGTAATCTG---AACTT-CTTGGCTAAACCGCTCCACCAGGTTTTCATTTAC  937
              | ||| |||| ||| ||   || || |||||| |||  ||  ||| ||||| ||   |||
Sbjct  22772  CTGGCCTCTGGAATATGGTCAAGTTCCTTGGCGAAATTGC-ACACAAGGTTGTCGCCTAC  22714

Query  938    TATGCCATCACTCGCTGCAAAGAAAGCCAGAACGTGCGATATAAAATATTTCTCGTCAGG  997
               ||||||||   |   |||||||| ||||| | ||| || || ||    | | | |||| 
Sbjct  22713  AATGCCATCCGCCATCGCAAAGAATGCCAGTATGTGAGACATGAA--CCTGCGC-TCAGC  22657

Query  998    CT---TCAG---GGCTTCCCAATGCTGGATGTCCTTGGAAAGATCCACCTCCTCAGCTGT  1051
              ||   ||||     ||  ||||||  | |  ||  |   |||||||||||||||  | ||
Sbjct  22656  CTCGGTCAGTTTATCTGTCCAATGGCGTACATCAGTACTAAGATCCACCTCCTCGACCGT  22597

Query  1052   CCAAAAGGAAGCCTCCGCTTTCTTATACAT  1081
              ||| || || ||  | || |||||||||||
Sbjct  22596  CCAGAAAGACGCTACGGCCTTCTTATACAT  22567


>MG570131.1 South American cichlid iridovirus, complete genome
Length=111347

 Score = 136 bits (150),  Expect = 1e-30
 Identities = 498/763 (65%), Gaps = 34/763 (4%)
 Strand=Plus/Minus

Query  237    ACTCCCATTCTCTGATACTCGCCTACTCTCTTTTCAAAGAAGTTAGTCTTCCCTTCCAGT  296
              || ||||||| |||||| || |  || |     ||||||||||| || || ||||| |  
Sbjct  23921  ACACCCATTCGCTGATATTCACTCACACGGCGCTCAAAGAAGTTTGTTTTACCTTCGATG  23862

Query  297    GAAATATTCTCCATGAAGTCAAACGGGTTTTCTACTCTGAAAATCTTGCTAAAACCCAGC  356
                ||| || |||||||| ||||| || ||| | ||  |  | ||||||  | | ||||| 
Sbjct  23861  CTAATGTTATCCATGAAATCAAATGGATTTGCAACGTTATACATCTTGGCATAGCCCAGG  23802

Query  357    ---TCCAGCATAAGTCTGTCCGCCACGAATTCAATGTACTGCTTCATTAAACCGCAGTTC  413
                 || ||||  || |  || || || || |  |||||  |  ||||     | | ||||
Sbjct  23801  GCGTCAAGCA--AG-CGATCGGCGACAAACTGTATGTAGAGGCTCATACTGTCACTGTTC  23745

Query  414    ATCCCAATGAGCTTCACCGGCAGTGCCTCCGTGAGGAACTCCTGTTCTATCCTAACAGCA  473
              || ||||  ||      |   ||||||||   || |||  ||   || ||   ||| |||
Sbjct  23744  ATTCCAAGTAGGGGTGTCTTTAGTGCCTCTCGGAAGAAAGCCGTCTCAATGTCAACGGCA  23685

Query  474    TTGACAATTATTTCTT-TGACTCTCTGCTCCGAAGGTTTGTGTAGCAGGTGTTTGAACAT  532
              |     || ||||  | ||  || || ||  || ||||||| |  ||  ||| | |||| 
Sbjct  23684  TCAGATATGATTTGATGTGCATC-CTCCTGAGACGGTTTGTTTGCCATTTGTCTAAACAG  23626

Query  533    CAGGCAGGCAAAGTCGCAATGTAAACCCTCATCTCTGCTAATAAGTTCGTTGGAAAACGT  592
              ||  || |||||||| || |||| |||||| || | |||||| || ||||||||||||| 
Sbjct  23625  CATACAAGCAAAGTCACAGTGTAGACCCTCGTCACGGCTAATCAGCTCGTTGGAAAACGC  23566

Query  593    GAGGCCAGGCATCAGTCCTCGTTTCTTGAGCCAGAATATTGATGCAAAAGAACCAGAAAA  652
               |  || ||||| ||    |||||||| ||||||||||| |  || || || ||||||||
Sbjct  23565  CAACCCCGGCATGAGCGAACGTTTCTTCAGCCAGAATATGGCCGCGAATGACCCAGAAAA  23506

Query  653    GAAGATTCCTTCTACTGCGGCAAAAGCTACAACACGT-TCTCCATAGGTAGCTTCTTTGT  711
               | ||  ||||| || || ||||| || |  | |||| |  | ||||   |||| | |||
Sbjct  23505  CATGACGCCTTCGACAGCCGCAAAGGCCAGCAGACGTGTTGCGATAG---GCTTGTGTGT  23449

Query  712    CCCCAATC--CAAC---GCAAGGCCCAATCTGCCTTCTTCTTTACACAAGACATCGTCTC  766
                 || ||  | ||   |||  ||||| | ||||||    || ||||| | |||    ||
Sbjct  23448  -GGCATTCAGCCACTGTGCA--GCCCACTGTGCCTTGGCTTTAACACATGGCATATCTTC  23392

Query  767    AATGGCATTGAAGAGAAACTCCCTTTCCTTGGAATCTTT---GATGTAAGTGTCAATGAG  823
              |  | |  |||    ||||  |    |||    ||||||   ||   | |||  ||| ||
Sbjct  23391  A--GCCGCTGA----AAACAACGCGGCCTGATTATCTTTAGCGACTAACGTGATAATCAG  23338

Query  824    GAGACTATACATCTCAGAATGTATGTTTTCCATGGCAATTTGGAAGCCATAGAAACAGCG  883
                || ||||||| ||||  ||||| |||||||| || |  || || ||||||||    | 
Sbjct  23337  CTGAGTATACATTTCAGCGTGTATATTTTCCATTGCCACCTGAAACCCATAGAACGCTCT  23278

Query  884    GGCTTCTGTAATCTG---AACTT-CTTGGCTAAACCGCTCCACCAGGTTTTCATTTACTA  939
              ||| |||| ||| ||   || || |||||| |||  ||  ||| ||||| ||   ||| |
Sbjct  23277  GGCCTCTGGAATATGGTCAAGTTCCTTGGCGAAATTGC-ACACAAGGTTGTCGCCTACAA  23219

Query  940    TGCCATCACTCGCTGCAAAGAAAGCCAGAACGTGCGATATAAA  982
              |||||||   |   |||||||| ||||| | ||| || || ||
Sbjct  23218  TGCCATCCGCCATGGCAAAGAACGCCAGTATGTGAGACATGAA  23176


 Score = 43.7 bits (47),  Expect = 0.020
 Identities = 40/51 (78%), Gaps = 0/51 (0%)
 Strand=Plus/Minus

Query  1031   AAGATCCACCTCCTCAGCTGTCCAAAAGGAAGCCTCCGCTTTCTTATACAT  1081
              |||||||||||||||  | ||||| || || ||  | || ||||| |||||
Sbjct  23124  AAGATCCACCTCCTCGACAGTCCAGAAAGACGCTACGGCCTTCTTGTACAT  23074


>MN432490.1 Banggai cardinalfish iridovirus isolate BCIV/WVL17393/2012, 
complete genome
Length=112618

 Score = 132 bits (146),  Expect = 1e-29
 Identities = 397/597 (66%), Gaps = 37/597 (6%)
 Strand=Plus/Minus

Query  505    AAGGTTTGTGTAGCAGGTGTTTGAACATCAGGCAGGCAAAGTCGCAATGTAAACCCTCAT  564
              ||||||||| |  ||  ||  | |||| ||  || |||||||| || |||| ||| || |
Sbjct  23024  AAGGTTTGTTTGCCATTTGCCTAAACAGCATACAAGCAAAGTCACAGTGTAGACCTTCGT  22965

Query  565    CTCTGCTAATAAGTTCGTTGGAAAACGTGAGGCCAGGCATCAGTCCTCGTTTCTTGAGCC  624
              | | |||||| |  |||||||||||||  |  || ||||| ||    |||||||| ||||
Sbjct  22964  CACGGCTAATCAACTCGTTGGAAAACGCCAACCCCGGCATGAGCGAACGTTTCTTCAGCC  22905

Query  625    AGAATATTGATGCAAAAGAACCAGAAAAGAAGATTCCTTCTACTGCGGCAAAAGCTACAA  684
              ||||||| |  ||||| || |||||||| | ||  ||||| || || ||||| || |  |
Sbjct  22904  AGAATATGGCCGCAAATGACCCAGAAAACATGACGCCTTCAACAGCCGCAAAGGCCAAGA  22845

Query  685    CACGT-TCTCCATAGGTAGCTTCTTTGTCCCCAATCCAAC------GCAAGGCCCAATCT  737
               |||| |  | ||||    ||| |  ||  |  || || |      |||  ||||| | |
Sbjct  22844  GACGTGTTGCGATAG---ACTTATGCGTGGC--ATTCAGCCATTGTGCA--GCCCACTGT  22792

Query  738    GCCTTCTTCTTTACACAAGACATCGTCTCAATGGCATTGAAGAGAAACTCCCTTTCCTTG  797
              |||||    || ||||| | |||    |||   ||  |||| | ||     |||   |  
Sbjct  22791  GCCTTGGCTTTAACACATGGCATATCTTCAGCTGC--TGAAAACAATGCGGCTTGATT--  22736

Query  798    GAATCTTT-GAT-GTAA-GTGTCAATGAGGAGACTATACATCTCAGAATGTATGTTTTCC  854
                 ||||| | |  ||| |||  ||| ||  || ||||||| |||| |||||| ||||||
Sbjct  22735  --CTCTTTAGCTACTAATGTGATAATCAGCTGAGTATACATTTCAGCATGTATATTTTCC  22678

Query  855    ATGGCAATTTGGAAGCCATAGAAACAGCGGGCTTCTGTAAT---CTGAACTTC-TTGGCT  910
              || || |  || || ||||||||    | |||||||| |||    | || ||| || || 
Sbjct  22677  ATTGCCACCTGAAACCCATAGAACGCTCTGGCTTCTGGAATATAGTCAAGTTCTTTTGCG  22618

Query  911    AAACCGCTCCACCAGGTTTTCATTTACTATGCCATCACTCGCTGCAAAGAAAGCCAGAAC  970
              |||  ||  ||| ||||| ||   ||| ||||||||   |  ||||||||| ||||| | 
Sbjct  22617  AAATTGC-ACACAAGGTTGTCGCCTACAATGCCATCTGCCATTGCAAAGAATGCCAGTAT  22559

Query  971    GTGCGATATAAAATATTTCTCGTCAGGCT---TCAGGGCTTC---CCAATGCTGGATGTC  1024
              ||| || || ||    | | | |||| ||   ||||   |||   ||||||  | |  ||
Sbjct  22558  GTGAGACATGAA--CCTGCGC-TCAGCCTCGGTCAGTTTTTCTGTCCAATGGCGTACATC  22502

Query  1025   CTTGGAAAGATCCACCTCCTCAGCTGTCCAAAAGGAAGCCTCCGCTTTCTTATACAT  1081
                |   |||||||||||||||| | |||||||| || ||  | || ||||| |||||
Sbjct  22501  AGTACTAAGATCCACCTCCTCAACGGTCCAAAAAGACGCAACGGCCTTCTTGTACAT  22445


 Score = 53.6 bits (58),  Expect = 1e-05
 Identities = 83/119 (70%), Gaps = 0/119 (0%)
 Strand=Plus/Minus

Query  237    ACTCCCATTCTCTGATACTCGCCTACTCTCTTTTCAAAGAAGTTAGTCTTCCCTTCCAGT  296
              || ||||||| |||||| || |  || |    |||||||||||| || || ||||| |  
Sbjct  23292  ACACCCATTCGCTGATATTCACTCACACGGCGTTCAAAGAAGTTTGTTTTACCTTCAATG  23233

Query  297    GAAATATTCTCCATGAAGTCAAACGGGTTTTCTACTCTGAAAATCTTGCTAAAACCCAG  355
                ||| || |||||||| ||||| || ||  | ||  |  | |||||   | |||||||
Sbjct  23232  CTAATGTTATCCATGAAATCAAATGGATTGGCAACGTTATACATCTTTGCATAACCCAG  23174


>MK098185.1 Pompano iridovirus isolate PIV2010, complete genome
Length=112321

 Score = 118 bits (130),  Expect = 3e-25
 Identities = 569/877 (65%), Gaps = 61/877 (7%)
 Strand=Plus/Minus

Query  237    ACTCCCATTCTCTGATACTCGCCTACTCTCTTTTCAAAGAAGTTAGTCTTCCCTTCCAGT  296
              || ||||||| |||||| || | ||| |     ||||||||||| || || ||||| |  
Sbjct  23724  ACACCCATTCGCTGATATTCACTTACACGGCGCTCAAAGAAGTTTGTTTTACCTTCAATG  23665

Query  297    GAAATATTCTCCATGAAGTCAAACGGGTTTTCTACTCTGAAAATCTTGCTAAAACCCAGC  356
                ||| || |||||||| ||||| || ||    ||  |  | ||||||  | ||||||| 
Sbjct  23664  CTAATGTTATCCATGAAATCAAATGGATTGCTAACGTTATACATCTTGGCATAACCCAGA  23605

Query  357    ---TCCAGCATAAGTCTGTCCGCCACGAATTCAATGTACTGCTTCATTAAACCGCAGTTC  413
                 || ||||   | |  || || || || |  || ||| | |||||     | |  |||
Sbjct  23604  GCATCAAGCA---GGCGATCTGCAACAAACTGTATATACAGTTTCATACTGTCACTATTC  23548

Query  414    ATCCCAA-TGAGCTTCACCGGCAGTGCCTCCGTGAGGAACTCCTGT-TCTATCCTAACAG  471
              || |||| | ||  |  |   |||||||||   || |||| | ||| || ||   ||| |
Sbjct  23547  ATTCCAAGTAAGGGTGTCTT-CAGTGCCTCTCGGAAGAACGC-TGTCTCAATGTCAACGG  23490

Query  472    CATTGACAATTATTTCTTTGACTCTCTGC-TCCGAA---GGTTTGTGTAGCAGGTGTTTG  527
              |||   ||  |||   |||||  | |  | |||  |   ||||||| |  ||  ||| | 
Sbjct  23489  CAT---CAGATATGA-TTTGATGCGCATCATCCTGACACGGTTTGTTTGCCATTTGTCTA  23434

Query  528    AACATCAGGCAGGCAAAGTCGCAATGTAAACCCTCATCTCTGCTAATAAGTTCGTTGGAA  587
              |||| ||  || |||||||| || |||| ||| || || | |||||| |  || ||||||
Sbjct  23433  AACAGCATACAAGCAAAGTCACAGTGTAGACCTTCGTCACGGCTAATCAACTCATTGGAA  23374

Query  588    AACGTGAGGCCAGGCATCAGTCCTCGTTTCTTGAGCCAGAATATTGATGCAAAAGAACCA  647
              ||||  |  || ||||| ||    |||||||| ||||||||||| |  ||||| || || 
Sbjct  23373  AACGCCAACCCCGGCATGAGAGAACGTTTCTTCAGCCAGAATATGGCCGCAAATGACCCG  23314

Query  648    GAAAAGAAGATTCCTTCTACTGCGGCAAAAGCTACAACACGT-TCTCCATAGGTAGCTTC  706
              ||||| | ||  ||||| || || ||||| || |  | |||| |  | ||||   |||| 
Sbjct  23313  GAAAACATGACGCCTTCGACAGCAGCAAAGGCCAGCAGACGTGTTGCGATAG---GCTTG  23257

Query  707    TTTGTCCCCAATCCAAC------GCAAGGCCCAATCTGCCTTCTTCTTTACACAAGACAT  760
              | |||  |  || || |      |||  ||||| |  |||||    || ||||| | |||
Sbjct  23256  TGTGTGGC--ATTCAGCCATTGTGCA--GCCCACTGCGCCTTGGCTTTGACACATGGCAT  23201

Query  761    CGTCTCAATGGCATTGAAGAGAA-ACTCCCT--TTCCTTGGAATCTTT-GAT-GTAA-GT  814
                  |||  | |  |||| | ||  |  |||  |||       ||||| | |  ||| ||
Sbjct  23200  ATCTTCA--GCCGCTGAAAACAATGCGGCCTGATTC-------TCTTTAGCTACTAATGT  23150

Query  815    GTCAATGAGGAGACTATACATCTCAGAATGTATGTTTTCCATGGCAATTTGGAAGCCATA  874
              |  ||| |   || ||||||| |||| |||||| ||||| || || |  || || |||||
Sbjct  23149  GATAATCAACTGAGTATACATTTCAGCATGTATATTTTCTATTGCCACCTGAAACCCATA  23090

Query  875    GAAACAGCGGGCTTCTGTAATCTG---AACTTC-TTGGCTAAACCGCTCCACCAGGTTTT  930
              |||    | |||||||| ||| ||   || ||| || || |||  ||  ||| ||||| |
Sbjct  23089  GAACGCTCTGGCTTCTGGAATATGGTCAAGTTCTTTTGCGAAATTGC-ACACAAGGTTGT  23031

Query  931    CATTTACTATGCCATCACTCGCTGCAAAGAAAGCCAGAACGTGCGATATAAAATATTTCT  990
              |   ||| ||||||||   |  ||||||||| ||||| | ||| || || ||    | | 
Sbjct  23030  CGCCTACAATGCCATCCGCCATTGCAAAGAATGCCAGTATGTGAGACATGAA--CCTGCG  22973

Query  991    CGTCAGGCT---TCAG---GGCTTCCCAATGCTGGATGTCCTTGGAAAGATCCACCTCCT  1044
              | |||| ||   ||||     ||  ||||||  | |  ||  |   ||||||||||||||
Sbjct  22972  C-TCAGCCTCTGTCAGTTTATCTGTCCAATGGCGTACATCAGTACTAAGATCCACCTCCT  22914

Query  1045   CAGCTGTCCAAAAGGAAGCCTCCGCTTTCTTATACAT  1081
              || | |||||||| || ||  | || || || |||||
Sbjct  22913  CAACAGTCCAAAAAGACGCTACTGCCTTTTTGTACAT  22877


>AY779031.1 Large yellow croaker iridovirus, complete genome
Length=111760

 Score = 117 bits (129),  Expect = 1e-24
 Identities = 395/598 (66%), Gaps = 43/598 (7%)
 Strand=Plus/Minus

Query  507    GGTTTGTGTAGCAGGTGTTTGAACATCAGGCAGGCAAAGTCGCAATGTAAACCCTCATCT  566
              ||||||| |  ||  ||| | |||| ||  || |||||||| || |||| ||| || || 
Sbjct  23613  GGTTTGTTTGCCATTTGTCTAAACAGCATACAAGCAAAGTCACAGTGTAGACCTTCGTCA  23554

Query  567    CTGCTAATAAGTTCGTTGGAAAACGTGAGGCCAGGCATCAGTCCTCGTTTCTTGAGCCAG  626
              | |||||| |  || ||||||||||  |  || ||||| ||    |||||||| ||||||
Sbjct  23553  CGGCTAATCAACTCATTGGAAAACGCCAACCCCGGCATGAGAGAACGTTTCTTCAGCCAG  23494

Query  627    AATATTGATGCAAAAGAACCAGAAAAGAAGATTCCTTCTACTGCGGCAAAAGCTACAACA  686
              ||||| |  ||||| || || ||||| | ||  ||||| || || ||||| || |  | |
Sbjct  23493  AATATGGCCGCAAATGACCCGGAAAACATGACGCCTTCGACAGCAGCAAAGGCCAGCAGA  23434

Query  687    CGT-TCTCCATAGGTAGCTTCTTTGTCCCCAATCCAAC------GCAAGGCCCAATCTGC  739
              ||| |  | ||||   |||| | |||  |  || || |      |||  ||||| |  ||
Sbjct  23433  CGTGTTGCGATAG---GCTTGTGTGTGGC--ATTCAGCCATTGTGCA--GCCCACTGCGC  23381

Query  740    CTTCTTCTTTACACAAGACATCGTCTCAATGGCATTGAAGAGAA-ACTCCCT--TTCCTT  796
              |||    || ||||| | |||    |||  | |  |||| | ||  |  |||  |||   
Sbjct  23380  CTTGGCTTTGACACATGGCATATCTTCA--GCCGCTGAAAACAATGCGGCCTGATTC---  23326

Query  797    GGAATCTTT-GAT-GTAA-GTGTCAATGAGGAGACTATACATCTCAGAATGTATGTTTTC  853
                  ||||| | |  ||| |||  ||| |   || ||||||| |||| |||||| |||||
Sbjct  23325  ----TCTTTAGCTACTAATGTGATAATCAACTGAGTATACATTTCAGCATGTATATTTTC  23270

Query  854    CATGGCAATTTGGAAGCCATAGAAACAGCGGGCTTCTGTAATCTG---AACTTC-TTGGC  909
               || || |  || || ||||||||    | |||||||| ||| ||   || ||| || ||
Sbjct  23269  TATTGCCACCTGAAACCCATAGAACGCTCTGGCTTCTGGAATATGGTCAAGTTCTTTTGC  23210

Query  910    TAAACCGCTCCACCAGGTTTTCATTTACTATGCCATCACTCGCTGCAAAGAAAGCCAGAA  969
               |||  ||  ||| ||||| ||   ||| ||||||||   |  ||||||||| ||||| |
Sbjct  23209  GAAATTGC-ACACAAGGTTGTCGCCTACAATGCCATCCGCCATTGCAAAGAATGCCAGTA  23151

Query  970    CGTGCGATATAAAATATTTCTCGTCAGGCT---TCAG---GGCTTCCCAATGCTGGATGT  1023
               ||| || || ||    | | | |||| ||   ||||     ||  ||||||  | |  |
Sbjct  23150  TGTGAGACATGAA--CCTGCGC-TCAGCCTCTGTCAGTTTATCTGTCCAATGGCGTACAT  23094

Query  1024   CCTTGGAAAGATCCACCTCCTCAGCTGTCCAAAAGGAAGCCTCCGCTTTCTTATACAT  1081
              |  |   |||||||||||||||| | |||||||| || ||  | || || || |||||
Sbjct  23093  CAGTACTAAGATCCACCTCCTCAACAGTCCAAAAAGACGCTACTGCCTTTTTGTACAT  23036


>NC_040681.1 Bufonid herpesvirus 1 strain FO1_2015, complete genome
Length=158250

 Score = 104 bits (115),  Expect = 7e-21
 Identities = 328/502 (65%), Gaps = 11/502 (2%)
 Strand=Plus/Minus

Query  187    TTTAGAAGTCAGCATCCAAGGTAAAAGAATTCTCTGTTGGACTTGACATCA-CTCCCATT  245
              |||| |||||||| ||    || | | ||| | |||| |   || ||| || | ||||| 
Sbjct  26139  TTTAAAAGTCAGCGTCT---GTTACA-AATACCCTGTCGCTTTTAACAGCAACGCCCATC  26084

Query  246    CTCTGATACTCGCCTACTCTCTTTTCAAAGAAGTTAGTCTTCCCTTCCAGTGAAATATTC  305
               |||| || ||    || || || |||||||| ||||| || || |||| |||||||   
Sbjct  26083  TTCTGGTATTCCGACACCCTTTTCTCAAAGAAATTAGTTTTTCCCTCCAATGAAATAAAT  26024

Query  306    TCCATGAAGTCAAACGGGTTTTCTACTCTGAAAATCTTGCTAAAACCCAGCTCCAGCATA  365
              |||||||| ||||| || ||||     | | ||| ||     | |||||| ||    |  
Sbjct  26023  TCCATGAAATCAAATGGATTTTGGGAGCCGTAAAACTGTTCCAGACCCAGTTCTTTTAGC  25964

Query  366    AGTCTGTCCGCCACGAATTCAATGTACTGCTTCATTAAACCGCAGTTCATCCCAATGAGC  425
              || || || | ||| || || |  |||||   ||||    ||| ||| || || |  || 
Sbjct  25963  AGCCTATCTGTCACAAACTCCACATACTGACACATTGTTTCGCTGTTTATACCCAACAGA  25904

Query  426    TTCACCGGCAGTGCCTCCGTGAGGAACTCCTGTTCTATCCTAACAGCATTGACAATTATT  485
              || || |||||  |     ||   ||||||| ||||| |  |   || | |  ||| | |
Sbjct  25903  TTAACAGGCAGAACAGATCTGGCAAACTCCTTTTCTAGCTCAGAGGCCTCGCAAATAACT  25844

Query  486    TCTTTGACTCTCTGCTCCGAAGGTTTGTGTAGC---AGGTGTTTGAACATCAGGCAGGCA  542
              |   |||||  ||| ||   |  | || | | |   |  |  || |||| ||  || |||
Sbjct  25843  TTGCTGACTAGCTG-TCT--ATCTGTGGGCAACGCAATCTTCTTAAACAGCATACACGCA  25787

Query  543    AAGTCGCAATGTAAACCCTCATCTCTGCTAATAAGTTCGTTGGAAAACGTGAGGCCAGGC  602
              || ||    || | ||| || || || || || ||||| || ||||| || | |||||||
Sbjct  25786  AAATCAGTGTGCAGACCTTCGTCCCTACTGATGAGTTCATTTGAAAAGGTTAAGCCAGGC  25727

Query  603    ATCAGTCCTCGTTTCTTGAGCCAGAATATTGATGCAAAAGAACCAGAAAAGAAGATTCCT  662
              || |  |||| ||| || ||||||||||| | |||||| || |  || || || || |||
Sbjct  25726  ATAATGCCTCTTTTTTTAAGCCAGAATATAGCTGCAAATGAGCTGGAGAAAAAAATACCT  25667

Query  663    TCTACTGCGGCAAAAGCTACAA  684
              || ||||| ||||||||| |||
Sbjct  25666  TCAACTGCAGCAAAAGCTGCAA  25645


 Score = 75.2 bits (82),  Expect = 3e-12
 Identities = 117/165 (71%), Gaps = 2/165 (1%)
 Strand=Plus/Minus

Query  926    GTTTTCATTTACTATGCCATCACTCGCTGCAAAGAAAGCCAGAACGTGCGATATAAAATA  985
              ||||||  | || || ||||| || | ||| || ||||| || || ||| | |||||| |
Sbjct  25403  GTTTTCTGTCACAATACCATCGCTTGTTGCGAAAAAAGCAAGCACTTGCAAAATAAAAGA  25344

Query  986    TTTCTCGTCAGGCTTCAGGGCTTCCCAATGCTGGATGTCCTTG-GAAAGATCCACCTCCT  1044
                | || ||    ||||     | |||||| || | |  |||| |||||||| |  || |
Sbjct  25343  GCTTTCTTCTTCTTTCAAACTGTGCCAATG-TGAAAGGTCTTGTGAAAGATCTATTTCTT  25285

Query  1045   CAGCTGTCCAAAAGGAAGCCTCCGCTTTCTTATACATCTGCCAGA  1089
              |||||  ||| |  |||||||  |||||||||||||| |||||||
Sbjct  25284  CAGCTACCCATACAGAAGCCTGTGCTTTCTTATACATTTGCCAGA  25240


>MF143550.1 Bufonid herpesvirus 1 strain FO1_2015, complete genome
Length=158250

 Score = 104 bits (115),  Expect = 7e-21
 Identities = 328/502 (65%), Gaps = 11/502 (2%)
 Strand=Plus/Minus

Query  187    TTTAGAAGTCAGCATCCAAGGTAAAAGAATTCTCTGTTGGACTTGACATCA-CTCCCATT  245
              |||| |||||||| ||    || | | ||| | |||| |   || ||| || | ||||| 
Sbjct  26139  TTTAAAAGTCAGCGTCT---GTTACA-AATACCCTGTCGCTTTTAACAGCAACGCCCATC  26084

Query  246    CTCTGATACTCGCCTACTCTCTTTTCAAAGAAGTTAGTCTTCCCTTCCAGTGAAATATTC  305
               |||| || ||    || || || |||||||| ||||| || || |||| |||||||   
Sbjct  26083  TTCTGGTATTCCGACACCCTTTTCTCAAAGAAATTAGTTTTTCCCTCCAATGAAATAAAT  26024

Query  306    TCCATGAAGTCAAACGGGTTTTCTACTCTGAAAATCTTGCTAAAACCCAGCTCCAGCATA  365
              |||||||| ||||| || ||||     | | ||| ||     | |||||| ||    |  
Sbjct  26023  TCCATGAAATCAAATGGATTTTGGGAGCCGTAAAACTGTTCCAGACCCAGTTCTTTTAGC  25964

Query  366    AGTCTGTCCGCCACGAATTCAATGTACTGCTTCATTAAACCGCAGTTCATCCCAATGAGC  425
              || || || | ||| || || |  |||||   ||||    ||| ||| || || |  || 
Sbjct  25963  AGCCTATCTGTCACAAACTCCACATACTGACACATTGTTTCGCTGTTTATACCCAACAGA  25904

Query  426    TTCACCGGCAGTGCCTCCGTGAGGAACTCCTGTTCTATCCTAACAGCATTGACAATTATT  485
              || || |||||  |     ||   ||||||| ||||| |  |   || | |  ||| | |
Sbjct  25903  TTAACAGGCAGAACAGATCTGGCAAACTCCTTTTCTAGCTCAGAGGCCTCGCAAATAACT  25844

Query  486    TCTTTGACTCTCTGCTCCGAAGGTTTGTGTAGC---AGGTGTTTGAACATCAGGCAGGCA  542
              |   |||||  ||| ||   |  | || | | |   |  |  || |||| ||  || |||
Sbjct  25843  TTGCTGACTAGCTG-TCT--ATCTGTGGGCAACGCAATCTTCTTAAACAGCATACACGCA  25787

Query  543    AAGTCGCAATGTAAACCCTCATCTCTGCTAATAAGTTCGTTGGAAAACGTGAGGCCAGGC  602
              || ||    || | ||| || || || || || ||||| || ||||| || | |||||||
Sbjct  25786  AAATCAGTGTGCAGACCTTCGTCCCTACTGATGAGTTCATTTGAAAAGGTTAAGCCAGGC  25727

Query  603    ATCAGTCCTCGTTTCTTGAGCCAGAATATTGATGCAAAAGAACCAGAAAAGAAGATTCCT  662
              || |  |||| ||| || ||||||||||| | |||||| || |  || || || || |||
Sbjct  25726  ATAATGCCTCTTTTTTTAAGCCAGAATATAGCTGCAAATGAGCTGGAGAAAAAAATACCT  25667

Query  663    TCTACTGCGGCAAAAGCTACAA  684
              || ||||| ||||||||| |||
Sbjct  25666  TCAACTGCAGCAAAAGCTGCAA  25645


 Score = 75.2 bits (82),  Expect = 3e-12
 Identities = 117/165 (71%), Gaps = 2/165 (1%)
 Strand=Plus/Minus

Query  926    GTTTTCATTTACTATGCCATCACTCGCTGCAAAGAAAGCCAGAACGTGCGATATAAAATA  985
              ||||||  | || || ||||| || | ||| || ||||| || || ||| | |||||| |
Sbjct  25403  GTTTTCTGTCACAATACCATCGCTTGTTGCGAAAAAAGCAAGCACTTGCAAAATAAAAGA  25344

Query  986    TTTCTCGTCAGGCTTCAGGGCTTCCCAATGCTGGATGTCCTTG-GAAAGATCCACCTCCT  1044
                | || ||    ||||     | |||||| || | |  |||| |||||||| |  || |
Sbjct  25343  GCTTTCTTCTTCTTTCAAACTGTGCCAATG-TGAAAGGTCTTGTGAAAGATCTATTTCTT  25285

Query  1045   CAGCTGTCCAAAAGGAAGCCTCCGCTTTCTTATACATCTGCCAGA  1089
              |||||  ||| |  |||||||  |||||||||||||| |||||||
Sbjct  25284  CAGCTACCCATACAGAAGCCTGTGCTTTCTTATACATTTGCCAGA  25240


>MK689686.1 Red seabream iridovirus isolate KagYT-96, complete 
genome
Length=112710

 Score = 102 bits (112),  Expect = 2e-20
 Identities = 562/875 (64%), Gaps = 57/875 (7%)
 Strand=Plus/Minus

Query  237    ACTCCCATTCTCTGATACTCGCCTACTCTCTTTTCAAAGAAGTTAGTCTTCCCTTCCAGT  296
              || ||||||| |||||| || | ||| |     ||||||||||| || || ||||| |  
Sbjct  24098  ACACCCATTCGCTGATATTCACTTACACGGCGCTCAAAGAAGTTTGTTTTACCTTCAATG  24039

Query  297    GAAATATTCTCCATGAAGTCAAACGGGTTTTCTACTCTGAAAATCTTGCTAAAACCCAG-  355
                ||| || ||||| || ||||| || ||  | ||  |  | ||||||  | ||||||| 
Sbjct  24038  CTAATGTTATCCATAAAATCAAATGGATTGCCAACGTTATACATCTTGGCATAACCCAGG  23979

Query  356    --CTCCAGCATAAGTCTGTCCGCCACGAATTCAATGTACTGCTTCATTAAACCGCAGTTC  413
                 || |||   || |  || || || || |  || ||| | |||||     | |  |||
Sbjct  23978  GCATCAAGC---AGGCGATCTGCAACAAACTGTATATACAGTTTCATACTGTCACTATTC  23922

Query  414    ATCCCAA-TGAGCTTCACCGGCAGTGCCTCCGTGAGGAACTCCTGT-TCTATCCTAACAG  471
              || |||| | ||  |   |  |||||||||   || ||||  |||| || ||   ||| |
Sbjct  23921  ATTCCAAGTAAGGGT-GTCTTCAGTGCCTCTCGGAAGAAC-GCTGTCTCAATGTCAACGG  23864

Query  472    CATTGACAATTATTTCTTTGACTCTCTGCTCCGAAGGTTTGTGTAGCAGGTGTTTGAACA  531
              |||     || ||||| |   |    | ||   | ||||| |    ||  ||| | ||||
Sbjct  23863  CATCAGATATGATTTCATGCGCATCATCCTGACACGGTTTATTGGCCATTTGTCTAAACA  23804

Query  532    TCAGGCAGGCAAAGTCGCAATGTAAACCCTCATCTCTGCTAATAAGTTCGTTGGAAAACG  591
               ||  || |||||||| || |||| ||| || || | |||||| |  || ||||||||||
Sbjct  23803  GCATACAAGCAAAGTCACAGTGTAGACCTTCGTCACGGCTAATCAACTCATTGGAAAACG  23744

Query  592    TGAGGCCAGGCATCAGTCCTCGTTTCTTGAGCCAGAATATTGATGCAAAAGAACCAGAAA  651
                |  || ||||| ||    |||||||| ||||||||||| |  ||||| || || ||||
Sbjct  23743  CCAACCCTGGCATGAGAGAACGTTTCTTCAGCCAGAATATGGCCGCAAATGACCCGGAAA  23684

Query  652    AGAAGATTCCTTCTACTGCGGCAAAAGCTACAACACGT-TCTCCATAGGTAGCTTCTTTG  710
              | | ||  ||||| || || ||||| || |  | |||| |  | ||||   |||| | ||
Sbjct  23683  ACATGACGCCTTCGACAGCAGCAAAGGCCAGCAGACGTGTTGCGATAG---GCTTGTGTG  23627

Query  711    TCCCCAATCCAAC------GCAAGGCCCAATCTGCCTTCTTCTTTACACAAGACATCGTC  764
              |  |  || || |      |||  ||||| |  |||||    || ||||| | |||    
Sbjct  23626  TGGC--ATTCAGCCATTGTGCA--GCCCACTGCGCCTTGGCTTTGACACATGGCATATCT  23571

Query  765    TCAATGGCATTGAAGAGAA-ACTCCCT--TTCCTTGGAATCTTT-GAT-GTAA-GTGTCA  818
              |||  | |  |||| | ||  |  |||  |||       ||||| | |  ||| |||  |
Sbjct  23570  TCA--GCCGCTGAAAACAATGCGGCCTGATTC-------TCTTTAGCTACTAATGTGATA  23520

Query  819    ATGAGGAGACTATACATCTCAGAATGTATGTTTTCCATGGCAATTTGGAAGCCATAGAAA  878
              || |   || ||||||| |||| |||||| ||||| || || |  || || |||||||| 
Sbjct  23519  ATCAACTGAGTATACATTTCAGCATGTATATTTTCTATCGCCACCTGAAACCCATAGAAC  23460

Query  879    CAGCGGGCTTCTGTAATCTG---AACTT-CTTGGCTAAACCGCTCCACCAGGTTTTCATT  934
                 | |||||||| ||| ||   || || ||| || |||   |  ||| ||||| ||   
Sbjct  23459  GCTCTGGCTTCTGGAATATGGTCAAGTTCCTTTGCGAAATTAC-ACACAAGGTTGTCGCC  23401

Query  935    TACTATGCCATCACTCGCTGCAAAGAAAGCCAGAACGTGCGATATAAAATATTTCT-CG-  992
              ||| ||||||||   |   |||||||| ||||| | ||| || || ||      || || 
Sbjct  23400  TACAATGCCATCCGCCATCGCAAAGAATGCCAGTATGTGAGACATGAA-----CCTGCGT  23346

Query  993    TCAGGCT---TCAG---GGCTTCCCAATGCTGGATGTCCTTGGAAAGATCCACCTCCTCA  1046
              |||| ||   ||||     ||  ||||||  | |  ||  |    |||||||||||||||
Sbjct  23345  TCAGCCTCCGTCAGTTTATCTGTCCAATGGCGTACATCGGTACTGAGATCCACCTCCTCA  23286

Query  1047   GCTGTCCAAAAGGAAGCCTCCGCTTTCTTATACAT  1081
               | |||||||| || ||  | || ||||| |||||
Sbjct  23285  ACAGTCCAAAAAGACGCTACTGCCTTCTTGTACAT  23251


>AY894343.1 Orange-spotted grouper iridovirus, complete genome
Length=112636

 Score = 102 bits (112),  Expect = 2e-20
 Identities = 562/875 (64%), Gaps = 57/875 (7%)
 Strand=Plus/Minus

Query  237    ACTCCCATTCTCTGATACTCGCCTACTCTCTTTTCAAAGAAGTTAGTCTTCCCTTCCAGT  296
              || ||||||| |||||| || | ||| |     ||||||||||| || || ||||| |  
Sbjct  24099  ACACCCATTCGCTGATATTCACTTACACGGCGCTCAAAGAAGTTTGTTTTACCTTCAATG  24040

Query  297    GAAATATTCTCCATGAAGTCAAACGGGTTTTCTACTCTGAAAATCTTGCTAAAACCCAG-  355
                ||| || ||||| || ||||| || ||  | ||  |  | ||||||  | ||||||| 
Sbjct  24039  CTAATGTTATCCATAAAATCAAATGGATTGCCAACGTTATACATCTTGGCATAACCCAGG  23980

Query  356    --CTCCAGCATAAGTCTGTCCGCCACGAATTCAATGTACTGCTTCATTAAACCGCAGTTC  413
                 || |||   || |  || || || || |  || ||| | |||||     | |  |||
Sbjct  23979  GCATCAAGC---AGGCGATCTGCAACAAACTGTATATACAGTTTCATACTGTCACTATTC  23923

Query  414    ATCCCAA-TGAGCTTCACCGGCAGTGCCTCCGTGAGGAACTCCTGT-TCTATCCTAACAG  471
              || |||| | ||  |   |  |||||||||   || ||||  |||| || ||   ||| |
Sbjct  23922  ATTCCAAGTAAGGGT-GTCTTCAGTGCCTCTCGGAAGAAC-GCTGTCTCAATGTCAACGG  23865

Query  472    CATTGACAATTATTTCTTTGACTCTCTGCTCCGAAGGTTTGTGTAGCAGGTGTTTGAACA  531
              |||     || ||||| |   |    | ||   | ||||| |    ||  ||| | ||||
Sbjct  23864  CATCAGATATGATTTCATGCGCATCATCCTGACACGGTTTATTGGCCATTTGTCTAAACA  23805

Query  532    TCAGGCAGGCAAAGTCGCAATGTAAACCCTCATCTCTGCTAATAAGTTCGTTGGAAAACG  591
               ||  || |||||||| || |||| ||| || || | |||||| |  || ||||||||||
Sbjct  23804  GCATACAAGCAAAGTCACAGTGTAGACCTTCGTCACGGCTAATCAACTCATTGGAAAACG  23745

Query  592    TGAGGCCAGGCATCAGTCCTCGTTTCTTGAGCCAGAATATTGATGCAAAAGAACCAGAAA  651
                |  || ||||| ||    |||||||| ||||||||||| |  ||||| || || ||||
Sbjct  23744  CCAACCCTGGCATGAGAGAACGTTTCTTCAGCCAGAATATGGCCGCAAATGACCCGGAAA  23685

Query  652    AGAAGATTCCTTCTACTGCGGCAAAAGCTACAACACGT-TCTCCATAGGTAGCTTCTTTG  710
              | | ||  ||||| || || ||||| || |  | |||| |  | ||||   |||| | ||
Sbjct  23684  ACATGACGCCTTCGACAGCAGCAAAGGCCAGCAGACGTGTTGCGATAG---GCTTGTGTG  23628

Query  711    TCCCCAATCCAAC------GCAAGGCCCAATCTGCCTTCTTCTTTACACAAGACATCGTC  764
              |  |  || || |      |||  ||||| |  |||||    || ||||| | |||    
Sbjct  23627  TGGC--ATTCAGCCATTGTGCA--GCCCACTGCGCCTTGGCTTTGACACATGGCATATCT  23572

Query  765    TCAATGGCATTGAAGAGAA-ACTCCCT--TTCCTTGGAATCTTT-GAT-GTAA-GTGTCA  818
              |||  | |  |||| | ||  |  |||  |||       ||||| | |  ||| |||  |
Sbjct  23571  TCA--GCCGCTGAAAACAATGCGGCCTGATTC-------TCTTTAGCTACTAATGTGATA  23521

Query  819    ATGAGGAGACTATACATCTCAGAATGTATGTTTTCCATGGCAATTTGGAAGCCATAGAAA  878
              || |   || ||||||| |||| |||||| ||||| || || |  || || |||||||| 
Sbjct  23520  ATCAACTGAGTATACATTTCAGCATGTATATTTTCTATCGCCACCTGAAACCCATAGAAC  23461

Query  879    CAGCGGGCTTCTGTAATCTG---AACTT-CTTGGCTAAACCGCTCCACCAGGTTTTCATT  934
                 | |||||||| ||| ||   || || ||| || |||   |  ||| ||||| ||   
Sbjct  23460  GCTCTGGCTTCTGGAATATGGTCAAGTTCCTTTGCGAAATTAC-ACACAAGGTTGTCGCC  23402

Query  935    TACTATGCCATCACTCGCTGCAAAGAAAGCCAGAACGTGCGATATAAAATATTTCT-CG-  992
              ||| ||||||||   |   |||||||| ||||| | ||| || || ||      || || 
Sbjct  23401  TACAATGCCATCCGCCATCGCAAAGAATGCCAGTATGTGAGACATGAA-----CCTGCGT  23347

Query  993    TCAGGCT---TCAG---GGCTTCCCAATGCTGGATGTCCTTGGAAAGATCCACCTCCTCA  1046
              |||| ||   ||||     ||  ||||||  | |  ||  |    |||||||||||||||
Sbjct  23346  TCAGCCTCCGTCAGTTTATCTGTCCAATGGCGTACATCGGTACTGAGATCCACCTCCTCA  23287

Query  1047   GCTGTCCAAAAGGAAGCCTCCGCTTTCTTATACAT  1081
               | |||||||| || ||  | || ||||| |||||
Sbjct  23286  ACAGTCCAAAAAGACGCTACTGCCTTCTTGTACAT  23252


>AY532606.1 Rock bream iridovirus strain RBIV-KOR-TY1 from South 
Korea, complete genome
Length=112080

 Score = 102 bits (112),  Expect = 2e-20
 Identities = 384/585 (66%), Gaps = 47/585 (8%)
 Strand=Plus/Minus

Query  522    TGTTTGAACATCAGGCAGGCAAAGTCGCAATGTAAACCCTCATCTCTGCTAATAAGTTCG  581
              ||| | |||| ||  || |||||||| || |||| ||| || || | |||||| |  || 
Sbjct  23642  TGTCTAAACAGCATACAAGCAAAGTCACAGTGTAGACCTTCGTCACGGCTAATCAACTCA  23583

Query  582    TTGGAAAACGTGAGGCCAGGCATCAGTCCTCGTTTCTTGAGCCAGAATATTGATGCAAAA  641
              ||||||||||  |  || ||||| ||    |||||||| ||||||||||| |  ||||| 
Sbjct  23582  TTGGAAAACGCCAACCCTGGCATGAGAGAACGTTTCTTCAGCCAGAATATGGCCGCAAAT  23523

Query  642    GAACCAGAAAAGAAGATTCCTTCTACTGCGGCAAAAGCTACAACACGT-TCTCCATAGGT  700
              || || ||||| | ||  ||||| || || ||||| || |  | |||| |  | ||||  
Sbjct  23522  GACCCGGAAAACATGACGCCTTCGACAGCAGCAAAGGCCAGCAGACGTGTTGCGATAG--  23465

Query  701    AGCTTCTTTGTCCCCAATCCAAC------GCAAGGCCCAATCTGCCTTCTTCTTTACACA  754
               |||| | |||  |  || || |      |||  ||||| |  |||||    || |||||
Sbjct  23464  -GCTTGTGTGTGGC--ATTCAGCCATTGTGCA--GCCCACTGCGCCTTGGCTTTGACACA  23410

Query  755    AGACATCGTCTCAATGGCATTGAAGAGAA-ACTCCCT--TTCCTTGGAATCTTT-GAT-G  809
               | |||    |||  | |  |||| | ||  |  |||  |||       ||||| | |  
Sbjct  23409  TGGCATATCTTCA--GCCGCTGAAAACAATGCGGCCTGATTC-------TCTTTAGCTAC  23359

Query  810    TAA-GTGTCAATGAGGAGACTATACATCTCAGAATGTATGTTTTCCATGGCAATTTGGAA  868
              ||| |||  ||| |   || ||||||| |||| |||||| |||| ||| || |  || ||
Sbjct  23358  TAATGTGATAATCAACTGAGTATACATTTCAGCATGTATATTTTTCATCGCCACCTGAAA  23299

Query  869    GCCATAGAAACAGCGGGCTTCTGTAATCTG---AACTT-CTTGGCTAAACCGCTCCACCA  924
               ||||||||    | |||||||| ||| ||   || || ||| || |||   |  ||| |
Sbjct  23298  CCCATAGAACGCTCTGGCTTCTGGAATATGGTCAAGTTCCTTTGCGAAATTAC-ACACAA  23240

Query  925    GGTTTTCATTTACTATGCCATCACTCGCTGCAAAGAAAGCCAGAACGTGCGATATAAAAT  984
              |||| ||   ||| ||||||||   |   |||||||| ||||| | ||| || || ||  
Sbjct  23239  GGTTGTCGCCTACAATGCCATCCGCCATCGCAAAGAATGCCAGTATGTGAGACATGAA--  23182

Query  985    ATTTCT-CG-TCAGGCT---TCAG---GGCTTCCCAATGCTGGATGTCCTTGGAAAGATC  1036
                  || || |||| ||   ||||     ||  ||||||  | |  ||  |    |||||
Sbjct  23181  ---CCTGCGTTCAGCCTCCGTCAGTTTATCTGTCCAATGGCGTACATCGGTACTGAGATC  23125

Query  1037   CACCTCCTCAGCTGTCCAAAAGGAAGCCTCCGCTTTCTTATACAT  1081
              |||||||||| | |||||||| || ||  | || ||||| |||||
Sbjct  23124  CACCTCCTCAACAGTCCAAAAAGACGCTACTGCCTTCTTGTACAT  23080


 Score = 53.6 bits (58),  Expect = 1e-05
 Identities = 83/119 (70%), Gaps = 0/119 (0%)
 Strand=Plus/Minus

Query  237    ACTCCCATTCTCTGATACTCGCCTACTCTCTTTTCAAAGAAGTTAGTCTTCCCTTCCAGT  296
              || ||||||| |||||| || | ||| |     ||||||||||| || || ||||| |  
Sbjct  23927  ACACCCATTCGCTGATATTCACTTACACGGCGCTCAAAGAAGTTTGTTTTACCTTCAATG  23868

Query  297    GAAATATTCTCCATGAAGTCAAACGGGTTTTCTACTCTGAAAATCTTGCTAAAACCCAG  355
                ||| || ||||| || ||||| || ||  | ||  |  | ||||||  | |||||||
Sbjct  23867  CTAATGTTATCCATAAAATCAAATGGATTGCCAACGTTATACATCTTGGCATAACCCAG  23809


>KT804738.1 Giant sea perch iridovirus - K1 isolate GSIV-K1, complete 
genome
Length=112565

 Score = 102 bits (112),  Expect = 2e-20
 Identities = 562/875 (64%), Gaps = 57/875 (7%)
 Strand=Plus/Minus

Query  237    ACTCCCATTCTCTGATACTCGCCTACTCTCTTTTCAAAGAAGTTAGTCTTCCCTTCCAGT  296
              || ||||||| |||||| || | ||| |     ||||||||||| || || ||||| |  
Sbjct  24051  ACACCCATTCGCTGATATTCACTTACACGGCGCTCAAAGAAGTTTGTTTTACCTTCAATG  23992

Query  297    GAAATATTCTCCATGAAGTCAAACGGGTTTTCTACTCTGAAAATCTTGCTAAAACCCAG-  355
                ||| || ||||| || ||||| || ||  | ||  |  | ||||||  | ||||||| 
Sbjct  23991  CTAATGTTATCCATAAAATCAAATGGATTGCCAACGTTATACATCTTGGCATAACCCAGG  23932

Query  356    --CTCCAGCATAAGTCTGTCCGCCACGAATTCAATGTACTGCTTCATTAAACCGCAGTTC  413
                 || |||   || |  || || || || |  || ||| | |||||     | |  |||
Sbjct  23931  GCATCAAGC---AGGCGATCTGCAACAAACTGTATATACAGTTTCATACTGTCACTATTC  23875

Query  414    ATCCCAA-TGAGCTTCACCGGCAGTGCCTCCGTGAGGAACTCCTGT-TCTATCCTAACAG  471
              || |||| | ||  |   |  |||||||||   || ||||  |||| || ||   ||| |
Sbjct  23874  ATTCCAAGTAAGGGT-GTCTTCAGTGCCTCTCGGAAGAAC-GCTGTCTCAATGTCAACGG  23817

Query  472    CATTGACAATTATTTCTTTGACTCTCTGCTCCGAAGGTTTGTGTAGCAGGTGTTTGAACA  531
              |||     || ||||| |   |    | ||   | ||||| |    ||  ||| | ||||
Sbjct  23816  CATCAGATATGATTTCATGCGCATCATCCTGACACGGTTTATTGGCCATTTGTCTAAACA  23757

Query  532    TCAGGCAGGCAAAGTCGCAATGTAAACCCTCATCTCTGCTAATAAGTTCGTTGGAAAACG  591
               ||  || |||||||| || |||| ||| || || | |||||| |  || ||||||||||
Sbjct  23756  GCATACAAGCAAAGTCACAGTGTAGACCTTCGTCACGGCTAATCAACTCATTGGAAAACG  23697

Query  592    TGAGGCCAGGCATCAGTCCTCGTTTCTTGAGCCAGAATATTGATGCAAAAGAACCAGAAA  651
                |  || ||||| ||    |||||||| ||||||||||| |  ||||| || || ||||
Sbjct  23696  CCAACCCTGGCATGAGAGAACGTTTCTTCAGCCAGAATATGGCCGCAAATGACCCGGAAA  23637

Query  652    AGAAGATTCCTTCTACTGCGGCAAAAGCTACAACACGT-TCTCCATAGGTAGCTTCTTTG  710
              | | ||  ||||| || || ||||| || |  | |||| |  | ||||   |||| | ||
Sbjct  23636  ACATGACGCCTTCGACAGCAGCAAAGGCCAGCAGACGTGTTGCGATAG---GCTTGTGTG  23580

Query  711    TCCCCAATCCAAC------GCAAGGCCCAATCTGCCTTCTTCTTTACACAAGACATCGTC  764
              |  |  || || |      |||  ||||| |  |||||    || ||||| | |||    
Sbjct  23579  TGGC--ATTCAGCCATTGTGCA--GCCCACTGCGCCTTGGCTTTGACACATGGCATATCT  23524

Query  765    TCAATGGCATTGAAGAGAA-ACTCCCT--TTCCTTGGAATCTTT-GAT-GTAA-GTGTCA  818
              |||  | |  |||| | ||  |  |||  |||       ||||| | |  ||| |||  |
Sbjct  23523  TCA--GCCGCTGAAAACAATGCGGCCTGATTC-------TCTTTAGCTACTAATGTGATA  23473

Query  819    ATGAGGAGACTATACATCTCAGAATGTATGTTTTCCATGGCAATTTGGAAGCCATAGAAA  878
              || |   || ||||||| |||| |||||| ||||| || || |  || || |||||||| 
Sbjct  23472  ATCAACTGAGTATACATTTCAGCATGTATATTTTCTATCGCCACCTGAAACCCATAGAAC  23413

Query  879    CAGCGGGCTTCTGTAATCTG---AACTT-CTTGGCTAAACCGCTCCACCAGGTTTTCATT  934
                 | |||||||| ||| ||   || || ||| || |||   |  ||| ||||| ||   
Sbjct  23412  GCTCTGGCTTCTGGAATATGGTCAAGTTCCTTTGCGAAATTAC-ACACAAGGTTGTCGCC  23354

Query  935    TACTATGCCATCACTCGCTGCAAAGAAAGCCAGAACGTGCGATATAAAATATTTCT-CG-  992
              ||| ||||||||   |   |||||||| ||||| | ||| || || ||      || || 
Sbjct  23353  TACAATGCCATCCGCCATCGCAAAGAATGCCAGTATGTGAGACATGAA-----CCTGCGT  23299

Query  993    TCAGGCT---TCAG---GGCTTCCCAATGCTGGATGTCCTTGGAAAGATCCACCTCCTCA  1046
              |||| ||   ||||     ||  ||||||  | |  ||  |    |||||||||||||||
Sbjct  23298  TCAGCCTCCGTCAGTTTATCTGTCCAATGGCGTACATCGGTACTGAGATCCACCTCCTCA  23239

Query  1047   GCTGTCCAAAAGGAAGCCTCCGCTTTCTTATACAT  1081
               | |||||||| || ||  | || ||||| |||||
Sbjct  23238  ACAGTCCAAAAAGACGCTACTGCCTTCTTGTACAT  23204


>NC_013668.3 Anguillid herpesvirus 1, complete genome
Length=248526

 Score = 81.5 bits (89),  Expect = 8e-14
 Identities = 375/594 (63%), Gaps = 11/594 (2%)
 Strand=Plus/Plus

Query  525     TTGAACATCAGGCAGGCAAAGTCGCAATGTAAACCCTCATCTCTGCTAATAAGTTCGTTG  584
               || ||||  ||||| ||||||||||| || |  ||||| || |     || |  ||||||
Sbjct  159911  TTAAACAGGAGGCACGCAAAGTCGCAGTGCAGTCCCTCGTCCCGAGAGATGAACTCGTTG  159970

Query  585     GAAAACGTGAGGCCAGGCATCAGTCCTCGTTTCTTGAGCCAGAATATTGATGCAAAAGAA  644
               || |   ||||||| ||||| |  || ||    |||||||| || || |  ||||||| |
Sbjct  159971  GACATGATGAGGCCCGGCATGATCCCACGCGGTTTGAGCCAAAAAATGGCCGCAAAAGCA  160030

Query  645     CCAGAAAAGAAGATTCCTTCTACTGCGGCAAAAGCTACAACACGTTCTCCATAGGTAGCT  704
               ||   ||| ||||| || || || || ||||| || || |  |  || ||| | |  || 
Sbjct  160031  CCGCTAAAAAAGATCCCCTCCACGGCCGCAAACGCCACGAGCCTCTCACCAAAAGAGGCG  160090

Query  705     TCTTTGTCCCCAATCCAACGCAAGGCCCAATCTGCCTTCTTCTTTACACAAGACATCGTC  764
               |   ||||     |||| |    |||||| || ||||||||    |  || | |||   |
Sbjct  160091  TTGGTGTCATGGGTCCACCTTTTGGCCCATTCAGCCTTCTTTGCGATGCACGGCATGCGC  160150

Query  765     TCAATGGCATTGAAGAGAAACTCCCTTTCCTTGGAATCTTTGATGTAAGTGTCAATGAG-  823
               || | ||| || || |     |||   |||||   ||| |||||   |||  |||| || 
Sbjct  160151  TCGACGGCGTTAAACAATCTGTCCTGCTCCTTCACATCCTTGATCAGAGTAGCAATCAGC  160210

Query  824     ---GAGACTATACATCTCAGAATGTATGTTTTCCATGGCAATTTGGAAGCCATAGAAACA  880
                  |||    ||||| || |  || |  ||||| ||||| || || |||   |||||| |
Sbjct  160211  TTCGAG----TACATTTCTGCGTGCACATTTTCGATGGCCATCTGAAAGTTGTAGAAATA  160266

Query  881     GCGGGCTTCTGTAATCTGAACTTCTTGGCTAAACCGCTCCACCAGGTTTTCATTTACTAT  940
                   || ||   |  ||| || || ||  | ||||  |   |||| ||  |||| || | 
Sbjct  160267  TGTCGCCTCCAGATACTGCACCTCCTGTGTGAACCTTTGACCCAGATTGGCATTAACCAA  160326

Query  941     GCCATCACTCGCTGCAAAGAAAGCCAGAACGTGCGATATAAAATATTTCTCGTCAGGCTT  1000
                || ||    || |||||||||||||  ||||| || || |||| | |||||||    ||
Sbjct  160327  CCCGTCGGCGGCCGCAAAGAAAGCCAACACGTGAGAGATGAAATGTCTCTCGTCTTTGTT  160386

Query  1001    CAG---GGCTTCCCAATGCTGGATGTCCTTGGAAAGATCCACCTCCTCAGCTGTCCAAAA  1057
                ||      |||||| ||    | ||| | ||  | ||| ||||| || ||  |||||  
Sbjct  160387  GAGTCTCTTTTCCCAGTGTGTCACGTCTTGGGCCAAATCAACCTCTTCCGCGCTCCAATT  160446

Query  1058    GGAAGCCTCCGCTTTCTTATACATCTGCCAGATATCATGGTATTCGATGGGAAA  1111
               || |||||  ||  | || |||||   ||||||  | || | |  ||| |||||
Sbjct  160447  GGCAGCCTGAGCAGTTTTGTACATGGCCCAGATGGCGTGCTCTCTGATCGGAAA  160500


>FJ940765.3 Anguillid herpesvirus 1 strain 500138, complete genome
Length=248526

 Score = 81.5 bits (89),  Expect = 8e-14
 Identities = 375/594 (63%), Gaps = 11/594 (2%)
 Strand=Plus/Plus

Query  525     TTGAACATCAGGCAGGCAAAGTCGCAATGTAAACCCTCATCTCTGCTAATAAGTTCGTTG  584
               || ||||  ||||| ||||||||||| || |  ||||| || |     || |  ||||||
Sbjct  159911  TTAAACAGGAGGCACGCAAAGTCGCAGTGCAGTCCCTCGTCCCGAGAGATGAACTCGTTG  159970

Query  585     GAAAACGTGAGGCCAGGCATCAGTCCTCGTTTCTTGAGCCAGAATATTGATGCAAAAGAA  644
               || |   ||||||| ||||| |  || ||    |||||||| || || |  ||||||| |
Sbjct  159971  GACATGATGAGGCCCGGCATGATCCCACGCGGTTTGAGCCAAAAAATGGCCGCAAAAGCA  160030

Query  645     CCAGAAAAGAAGATTCCTTCTACTGCGGCAAAAGCTACAACACGTTCTCCATAGGTAGCT  704
               ||   ||| ||||| || || || || ||||| || || |  |  || ||| | |  || 
Sbjct  160031  CCGCTAAAAAAGATCCCCTCCACGGCCGCAAACGCCACGAGCCTCTCACCAAAAGAGGCG  160090

Query  705     TCTTTGTCCCCAATCCAACGCAAGGCCCAATCTGCCTTCTTCTTTACACAAGACATCGTC  764
               |   ||||     |||| |    |||||| || ||||||||    |  || | |||   |
Sbjct  160091  TTGGTGTCATGGGTCCACCTTTTGGCCCATTCAGCCTTCTTTGCGATGCACGGCATGCGC  160150

Query  765     TCAATGGCATTGAAGAGAAACTCCCTTTCCTTGGAATCTTTGATGTAAGTGTCAATGAG-  823
               || | ||| || || |     |||   |||||   ||| |||||   |||  |||| || 
Sbjct  160151  TCGACGGCGTTAAACAATCTGTCCTGCTCCTTCACATCCTTGATCAGAGTAGCAATCAGC  160210

Query  824     ---GAGACTATACATCTCAGAATGTATGTTTTCCATGGCAATTTGGAAGCCATAGAAACA  880
                  |||    ||||| || |  || |  ||||| ||||| || || |||   |||||| |
Sbjct  160211  TTCGAG----TACATTTCTGCGTGCACATTTTCGATGGCCATCTGAAAGTTGTAGAAATA  160266

Query  881     GCGGGCTTCTGTAATCTGAACTTCTTGGCTAAACCGCTCCACCAGGTTTTCATTTACTAT  940
                   || ||   |  ||| || || ||  | ||||  |   |||| ||  |||| || | 
Sbjct  160267  TGTCGCCTCCAGATACTGCACCTCCTGTGTGAACCTTTGACCCAGATTGGCATTAACCAA  160326

Query  941     GCCATCACTCGCTGCAAAGAAAGCCAGAACGTGCGATATAAAATATTTCTCGTCAGGCTT  1000
                || ||    || |||||||||||||  ||||| || || |||| | |||||||    ||
Sbjct  160327  CCCGTCGGCGGCCGCAAAGAAAGCCAACACGTGAGAGATGAAATGTCTCTCGTCTTTGTT  160386

Query  1001    CAG---GGCTTCCCAATGCTGGATGTCCTTGGAAAGATCCACCTCCTCAGCTGTCCAAAA  1057
                ||      |||||| ||    | ||| | ||  | ||| ||||| || ||  |||||  
Sbjct  160387  GAGTCTCTTTTCCCAGTGTGTCACGTCTTGGGCCAAATCAACCTCTTCCGCGCTCCAATT  160446

Query  1058    GGAAGCCTCCGCTTTCTTATACATCTGCCAGATATCATGGTATTCGATGGGAAA  1111
               || |||||  ||  | || |||||   ||||||  | || | |  ||| |||||
Sbjct  160447  GGCAGCCTGAGCAGTTTTGTACATGGCCCAGATGGCGTGCTCTCTGATCGGAAA  160500


>JN596962.1 Gallid herpesvirus 1 strain SA2, complete genome
Length=152975

 Score = 36.5 bits (39),  Expect = 2.9
 Identities = 26/29 (90%), Gaps = 1/29 (3%)
 Strand=Plus/Minus

Query  1086   CAGATATCATGGTATTCGATGGGAAAGAC  1114
              |||| ||| ||||| ||||||||||||||
Sbjct  61600  CAGAGATC-TGGTAATCGATGGGAAAGAC  61573


>NC_044958.1 African swine fever virus E75 complete genome, strain 
E75
Length=181187

 Score = 35.6 bits (38),  Expect = 2.9
 Identities = 40/54 (74%), Gaps = 0/54 (0%)
 Strand=Plus/Plus

Query  1001   CAGGGCTTCCCAATGCTGGATGTCCTTGGAAAGATCCACCTCCTCAGCTGTCCA  1054
              || |||||||||||  |  ||||||||  | |  || |||||||  || |||||
Sbjct  50336  CATGGCTTCCCAATCATCAATGTCCTTACACATGTCTACCTCCTGCGCCGTCCA  50389


>NC_044957.1 African swine fever virus OURT 88/3 (avirulent field 
isolate), complete genome
Length=171719

 Score = 35.6 bits (38),  Expect = 2.9
 Identities = 40/54 (74%), Gaps = 0/54 (0%)
 Strand=Plus/Plus

Query  1001   CAGGGCTTCCCAATGCTGGATGTCCTTGGAAAGATCCACCTCCTCAGCTGTCCA  1054
              || |||||||||||  |  ||||||||  | |  || |||||||  || |||||
Sbjct  41852  CATGGCTTCCCAATCATCAATGTCCTTACACATGTCTACCTCCTGCGCCGTCCA  41905


>NC_044956.1 African swine fever virus Benin 97/1 pathogenic isolate, 
complete genome
Length=182284

 Score = 35.6 bits (38),  Expect = 2.9
 Identities = 40/54 (74%), Gaps = 0/54 (0%)
 Strand=Plus/Plus

Query  1001   CAGGGCTTCCCAATGCTGGATGTCCTTGGAAAGATCCACCTCCTCAGCTGTCCA  1054
              || |||||||||||  |  ||||||||  | |  || |||||||  || |||||
Sbjct  51033  CATGGCTTCCCAATCATCAATGTCCTTACACATGTCTACCTCCTGCGCCGTCCA  51086


>NC_001987.1 Ateline herpesvirus 3 complete genome
Length=108409

 Score = 35.6 bits (38),  Expect = 2.9
 Identities = 22/24 (92%), Gaps = 0/24 (0%)
 Strand=Plus/Plus

Query  842    ATGTATGTTTTCCATGGCAATTTG  865
              ||| |||||||||||||| |||||
Sbjct  78346  ATGAATGTTTTCCATGGCCATTTG  78369


>MW736608.1 African swine fever virus strain 113049 WB, complete 
genome
Length=181754

 Score = 35.6 bits (38),  Expect = 2.9
 Identities = 40/54 (74%), Gaps = 0/54 (0%)
 Strand=Plus/Plus

Query  1001   CAGGGCTTCCCAATGCTGGATGTCCTTGGAAAGATCCACCTCCTCAGCTGTCCA  1054
              || |||||||||||  |  ||||||||  | |  || |||||||  || |||||
Sbjct  50928  CATGGCTTCCCAATCATCAATGTCCTTACACATGTCTACCTCCTGCGCCGTCCA  50981


>KT229611.1 Hepatovirus A isolate 2ID, complete genome
Length=7569

 Score = 35.6 bits (38),  Expect = 2.9
 Identities = 24/26 (92%), Gaps = 1/26 (4%)
 Strand=Plus/Minus

Query  449   GAACTCCTGTTCTATCC-TAACAGCA  473
             ||||||||||| ||||| ||||||||
Sbjct  1944  GAACTCCTGTTATATCCATAACAGCA  1919


>FN557520.1 African swine fever virus E75 complete genome, strain 
E75
Length=181187

 Score = 35.6 bits (38),  Expect = 2.9
 Identities = 40/54 (74%), Gaps = 0/54 (0%)
 Strand=Plus/Plus

Query  1001   CAGGGCTTCCCAATGCTGGATGTCCTTGGAAAGATCCACCTCCTCAGCTGTCCA  1054
              || |||||||||||  |  ||||||||  | |  || |||||||  || |||||
Sbjct  50336  CATGGCTTCCCAATCATCAATGTCCTTACACATGTCTACCTCCTGCGCCGTCCA  50389


>AM712240.1 African swine fever virus OURT 88/3 (avirulent field 
isolate), complete genome
Length=171719

 Score = 35.6 bits (38),  Expect = 2.9
 Identities = 40/54 (74%), Gaps = 0/54 (0%)
 Strand=Plus/Plus

Query  1001   CAGGGCTTCCCAATGCTGGATGTCCTTGGAAAGATCCACCTCCTCAGCTGTCCA  1054
              || |||||||||||  |  ||||||||  | |  || |||||||  || |||||
Sbjct  41852  CATGGCTTCCCAATCATCAATGTCCTTACACATGTCTACCTCCTGCGCCGTCCA  41905


>AM712239.1 African swine fever virus Benin 97/1 pathogenic isolate, 
complete genome
Length=182284

 Score = 35.6 bits (38),  Expect = 2.9
 Identities = 40/54 (74%), Gaps = 0/54 (0%)
 Strand=Plus/Plus

Query  1001   CAGGGCTTCCCAATGCTGGATGTCCTTGGAAAGATCCACCTCCTCAGCTGTCCA  1054
              || |||||||||||  |  ||||||||  | |  || |||||||  || |||||
Sbjct  51033  CATGGCTTCCCAATCATCAATGTCCTTACACATGTCTACCTCCTGCGCCGTCCA  51086


>AF083424.1 Ateline herpesvirus 3 complete genome
Length=108409

 Score = 35.6 bits (38),  Expect = 2.9
 Identities = 22/24 (92%), Gaps = 0/24 (0%)
 Strand=Plus/Plus

Query  842    ATGTATGTTTTCCATGGCAATTTG  865
              ||| |||||||||||||| |||||
Sbjct  78346  ATGAATGTTTTCCATGGCCATTTG  78369


Lambda      K        H
   0.634    0.408    0.912 

Gapped
Lambda      K        H
   0.625    0.410    0.780 

Effective search space used: 148115214457


Query= taxID10242_TRINITY_DN1_c0_g1_i3 len=1147 path=[0:0-213 2:214-841
7:842-885 8:886-934 10:935-972 12:973-1146]

Length=1147
                                                                      Score        E
Sequences producing significant alignments:                          (Bits)     Value

NC_003310.1 Monkeypox virus Zaire-96-I-16, complete genome            423        5e-117
AF380138.1 Monkeypox virus strain Zaire-96-I-16, complete genome      423        5e-117
NC_035469.1 NY_014 poxvirus strain 2013, complete genome              422        2e-116
MF001305.1 NY_014 poxvirus strain 2013, complete genome               422        2e-116
NC_027213.1 Raccoonpox virus, complete genome                         421        2e-116
KP143769.1 Raccoonpox virus, complete genome                          421        2e-116
OK422496.1 Buffalopox virus isolate BPXV/buffalo/India/2011/Meeru...  418        2e-115
NC_031033.1 Volepox virus strain CA, complete genome                  414        3e-114
ON649718.1 Monkeypox virus isolate Monkeypox/PT0018/2022, complet...  414        3e-114
M35027.1 Vaccinia virus Copenhagen, complete genome                   414        3e-114
KU749311.1 Volepox virus strain CA, complete genome                   414        3e-114
NC_003663.2 Cowpox virus, complete genome                             409        1e-112
BK013341.1 TPA_asm: Horsepox virus isolate VK05, complete genome      409        1e-112
AM501482.1 Vaccinia virus Ankara strain chorioallantois vaccinia ...  409        1e-112
AF482758.2 Cowpox virus strain Brighton Red, complete genome          409        1e-112
NC_035468.1 Murmansk poxvirus strain LEIV-11411, complete genome      408        1e-112
MF001304.1 Murmansk poxvirus strain LEIV-11411, complete genome       408        1e-112
LT966077.1 Vaccinia virus WR strain WR - ATCC VR-2035 genome asse...  405        1e-111
MN974380.1 Vaccinia virus strain VACV_li, complete genome             405        1e-111
L22579.1 Variola major virus (strain Bangladesh-1975) complete ge...  405        1e-111
Y16780.1 variola minor virus complete genome                          405        1e-111
KF866253.1 Vaccinia virus WAU86/88-1, complete genome                 405        1e-111
AY484669.1 Rabbitpox virus, complete genome                           405        1e-111
NC_055230.1 Akhmeta virus isolate Akhmeta_2013-88, complete genome    404        5e-111
MH607141.1 Akhmeta virus isolate Akhmeta_2013-88, complete genome     404        5e-111
AF095689.1 Vaccinia virus (strain Tian Tan) complete genome           399        6e-110
NC_031038.1 Skunkpox virus strain WA, complete genome                 397        7e-109
KU749310.1 Skunkpox virus strain WA, complete genome                  397        7e-109
NC_001611.1 Variola virus, complete genome                            396        7e-109
X69198.1 Variola virus DNA complete genome                            396        7e-109
NC_008291.1 Taterapox virus, complete genome                          391        3e-107
DQ437594.1 Taterapox virus strain Dahomey 1968, complete genome       391        3e-107
KJ563295.1 Ectromelia virus Naval, complete genome                    387        4e-106
JQ410350.1 Ectromelia virus ERPV culture-collection ATCC:VR-1431,...  387        4e-106
NC_003391.1 Camelpox virus, complete genome                           386        1e-105
AY009089.1 Camelpox virus CMS, complete genome                        386        1e-105
AF438165.1 Camelpox virus M-96 from Kazakhstan, complete genome       386        1e-105
NC_055231.1 Orthopoxvirus Abatino, complete genome                    382        2e-104
NC_004105.1 Ectromelia virus, complete genome                         382        2e-104
MH816996.1 Orthopoxvirus Abatino, complete genome                     382        2e-104
AF012825.2 Ectromelia virus strain Moscow, complete genome            382        2e-104
NC_035797.1 UNVERIFIED: Squirrelpox virus Berlin_2015, complete g...  374        2e-102
MF503315.1 UNVERIFIED: Squirrelpox virus Berlin_2015, complete ge...  374        2e-102
NC_005179.1 Yaba monkey tumor virus, complete genome                  352        8e-96 
AY386371.1 Yaba monkey tumor virus, complete genome                   352        8e-96 
NC_035460.1 Eptesipox virus strain Washington, complete genome        346        1e-93 
NC_030656.1 Pteropox virus strain Australia, complete genome          346        1e-93 
KY747497.1 Eptesipox virus strain Washington, complete genome         346        1e-93 
KU980965.1 Pteropox virus strain Australia, complete genome           346        1e-93 
JX565563.1 Myxoma virus isolate BRK 12-2-93, complete genome          320        5e-86 
MT521409.1 Scale drop disease virus isolate GF_MU1                    314        7e-84 
NC_001266.1 Rabbit fibroma virus, complete genome                     303        1e-80 
AF170722.1 Rabbit fibroma virus, complete genome                      303        1e-80 
NC_009888.1 Tanapox virus, complete genome                            298        1e-79 
NC_002642.1 Yaba-like disease virus, complete genome                  296        2e-78 
AJ293568.1 Yaba-like disease virus (YLDV), complete genome            296        2e-78 
MK637631.1 European chub iridovirus isolate LEC15001, complete ge...  287        9e-76 
NC_003389.1 Swinepox virus, complete genome                           280        4e-74 
AF410153.1 Swinepox virus isolate 17077-99, complete genome           280        4e-74 
NC_004002.1 Sheeppox virus 17077-99, complete genome                  273        6e-72 
AY077834.1 Sheeppox virus NISKHI, complete genome                     273        6e-72 
AY077833.1 Sheeppox virus A, complete genome                          273        6e-72 
AY077832.1 Sheeppox virus 10700-99 strain TU-V02127, complete genome  273        6e-72 
MG751778.1 Moosepox virus GoldyGopher14, complete genome              268        3e-70 
MF966153.1 White-tailed deer poxvirus isolate OV179, complete genome  268        3e-70 
NC_003027.1 Lumpy skin disease virus NI-2490, complete genome         265        3e-69 
AF409137.1 Lumpy skin disease virus NW-LW isolate Neethling Warmb...  265        3e-69 
AF325528.1 Lumpy skin disease virus NI-2490 isolate Neethling 249...  265        3e-69 
NC_019495.1 Cyprinid herpesvirus 2 strain ST-J1, complete genome      260        1e-67 
JQ815364.1 Cyprinid herpesvirus 2 strain ST-J1, complete genome       260        1e-67 
NC_036582.1 Flamingopox virus FGPVKD09, complete genome               259        1e-67 
MF678796.1 Flamingopox virus FGPVKD09, complete genome                259        1e-67 
OL752713.2 Lumpy skin disease virus isolate LSDV/KM/Taiwan/2020, ...  258        5e-67 
MW020570.1 Goatpox virus V103, complete genome                        258        5e-67 
KC951854.1 Goatpox virus FZ, complete genome                          258        5e-67 
NC_009127.1 Cyprinid herpesvirus 3, complete genome                   252        2e-65 
DQ657948.1 Cyprinid herpesvirus 3 strain KHV-U, complete genome       252        2e-65 
KX857215.1 Shearwaterpox virus strain SWPV-2, complete genome         249        2e-64 
NC_004003.1 Goatpox virus Pellor, complete genome                     244        3e-63 
AY077836.1 Goatpox virus G20-LKV, complete genome                     244        3e-63 
AY077835.1 Goatpox virus Pellor, complete genome                      244        3e-63 
NC_005309.1 Canarypox virus, complete genome                          237        4e-61 
AY318871.1 Canarypox virus strain ATCC VR-111, complete genome        237        4e-61 
NC_006966.1 Deerpox virus W-848-83, complete genome                   236        1e-60 
AY689436.1 Deerpox virus W-848-83, complete genome                    236        1e-60 
NC_016924.1 Cotia virus SPAn232, complete genome                      229        2e-58 
HQ647181.2 Cotia virus SPAn232, complete genome                       229        2e-58 
NC_032111.1 BeAn 58058 virus, complete genome                         227        8e-58 
KY094066.1 BeAn 58058 virus strain BeAn58058, complete genome         227        8e-58 
NC_006967.1 Deerpox virus W-1170-84, complete genome                  226        8e-58 
NC_019491.1 Cyprinid herpesvirus 1 strain NG-J1, complete genome      215        1e-54 
JQ815363.1 Cyprinid herpesvirus 1 strain NG-J1, complete genome       215        1e-54 
MG570132.1 Three spot gourami iridovirus, complete genome             191        6e-47 
MG570131.1 South American cichlid iridovirus, complete genome         187        7e-46 
GQ273492.1 Turbot reddish body iridovirus, complete genome            176        1e-42 
MK098185.1 Pompano iridovirus isolate PIV2010, complete genome        166        2e-39 
NC_003494.1 Infectious spleen and kidney necrosis virus, complete...  158        3e-37 
AY779031.1 Large yellow croaker iridovirus, complete genome           158        3e-37 
AF371960.1 Infectious spleen and kidney necrosis virus, complete ...  158        3e-37 
MN432490.1 Banggai cardinalfish iridovirus isolate BCIV/WVL17393/...  154        4e-36 
NC_013668.3 Anguillid herpesvirus 1, complete genome                  138        3e-31 
FJ940765.3 Anguillid herpesvirus 1 strain 500138, complete genome     138        3e-31 
MK689686.1 Red seabream iridovirus isolate KagYT-96, complete genome  133        1e-29 
AY894343.1 Orange-spotted grouper iridovirus, complete genome         133        1e-29 
AY532606.1 Rock bream iridovirus strain RBIV-KOR-TY1 from South K...  133        1e-29 
KT804738.1 Giant sea perch iridovirus - K1 isolate GSIV-K1, compl...  133        1e-29 
NC_040681.1 Bufonid herpesvirus 1 strain FO1_2015, complete genome    103        2e-20 
MF143550.1 Bufonid herpesvirus 1 strain FO1_2015, complete genome     103        2e-20 
FM877782.1 HIV-1 M_02CD.MBTB047 proviral complete genome, isolate...  37.4       0.78  
JN596962.1 Gallid herpesvirus 1 strain SA2, complete genome           36.5       2.7   
NC_055554.1 Vombatid gammaherpesvirus 1 strain V3187/11, partial ...  33.7       9.5   
NC_044958.1 African swine fever virus E75 complete genome, strain...  33.7       9.5   
NC_044957.1 African swine fever virus OURT 88/3 (avirulent field ...  33.7       9.5   
NC_044956.1 African swine fever virus Benin 97/1 pathogenic isola...  33.7       9.5   
NC_016448.1 Saimiriine herpesvirus 4 strain SqSHV, complete genome    33.7       9.5   
NC_012802.1 Human cosavirus D1, complete genome                       33.7       9.5   
NC_001987.1 Ateline herpesvirus 3 complete genome                     33.7       9.5   
MW736608.1 African swine fever virus strain 113049 WB, complete g...  33.7       9.5   
MG452721.1 Vombatid gammaherpesvirus 1 strain V3187/11, partial g...  33.7       9.5   
LC613089.1 Carp edema virus FTI2020 DNA, complete genome              33.7       9.5   
FJ445140.1 Human rhinovirus 56 strain ATCC VR-1166, complete genome   33.7       9.5   
FN557520.1 African swine fever virus E75 complete genome, strain E75  33.7       9.5   
AM712240.1 African swine fever virus OURT 88/3 (avirulent field i...  33.7       9.5   
AM712239.1 African swine fever virus Benin 97/1 pathogenic isolat...  33.7       9.5   
LN846493.1 Influenza A virus (A/England/01220736/2010(H1N1)) geno...  33.7       9.5   
FJ483967.2 Saimiriine herpesvirus 4 strain SqSHV, complete genome     33.7       9.5   
FJ438908.1 Human cosavirus D1 polyprotein gene, complete cds          33.7       9.5   
AF083424.1 Ateline herpesvirus 3 complete genome                      33.7       9.5   


>NC_003310.1 Monkeypox virus Zaire-96-I-16, complete genome
Length=196858

 Score = 423 bits (468),  Expect = 5e-117
 Identities = 654/927 (71%), Gaps = 9/927 (1%)
 Strand=Plus/Plus

Query  187    TTTAGAAGTCAGCATCCAAGGTAAAAGAGTTCTCTGTCGAATTCGACATGACTCCCATCC  246
              |||| |||||| |||| || | ||||   || ||| ||   |  ||||| ||||||||  
Sbjct  33235  TTTAAAAGTCAACATCTAAAGAAAAATGATTGTCT-TCT--TGAGACATAACTCCCATTT  33291

Query  247    TCTGATACTCGCCTACTCGCTTCTCAAAGAAGTTTGTCTTTCCTTCTAGTGAGATATTTT  306
              | || || || || || || || || || || || || |||||||| | ||| |||||||
Sbjct  33292  TTTGGTATTCACCCACACGTTTTTCGAAAAAATTAGTTTTTCCTTCCAATGATATATTTT  33351

Query  307    CCATGAAGTCAAACGGATTTTCTACTCTGAAAATCTTGTTAAAACCCAGCTCCAGCATAA  366
              ||||||| |||||||||||    ||  || |||| || ||||| ||||  ||    || |
Sbjct  33352  CCATGAAATCAAACGGATTGGTAACATTGTAAATTTTTTTAAATCCCAATTCAGAAATCA  33411

Query  367    GCCTGTCGGCCACAAACTCAATGTACTGCTTCATCAAAGTGCAGTTCATCCCGATGAGCT  426
                || || || || || || || ||    |||||||     || ||||| || ||||| |
Sbjct  33412  ATCTATCTGCGACGAATTCTATATATGTTTTCATCATTTCACAATTCATTCCTATGAGTT  33471

Query  427    TCACGGGCAAGGCCTCCGTGAGGAACTCCTGCTCTATCCTAACGGCGTTGGTGATTATCT  486
              | || || |  ||| | || || || || || || ||    || || || || || ||  
Sbjct  33472  TAACTGGAAGAGCCACAGTAAGAAATTCTTGTTCAATGGATACCGCATTTGTTATAATAA  33531

Query  487    CTCGGACCCTCTGCTCCGCTGGCTTG-TGTACCAGGTGCTTGAACATCAGGCAGGCAAAG  545
               ||  ||  | | || | || | | | ||||  |  || || |||||||  || || || 
Sbjct  33532  ATCTAACGGTTT-CTTCACTCGGTGGATGTAATAAATGTTTAAACATCAAACATGCGAAA  33590

Query  546    TCACAGTGTAAACCCTCGTCTCTGCTAATAAGCTCATTGGAAAATGTAAGGCCCGGCATC  605
              || ||||| | |||||||||||| ||||| |  || || ||||| || || || ||||| 
Sbjct  33591  TCGCAGTGCAGACCCTCGTCTCTACTAATTAATTCGTTAGAAAACGTGAGTCCGGGCATT  33650

Query  606    AGCCCCCGTTTCTTGAGCCAGAATATCGATGCAAAAGAACCGGAAAAGAAGATTCCTTCT  665
              || || || || || ||||| ||||| || || || || |||||||||||||||||||||
Sbjct  33651  AGGCCACGCTTTTTAAGCCAAAATATGGAAGCGAATGATCCGGAAAAGAAGATTCCTTCT  33710

Query  666    ACGGCAGCAAAGGCCACAACGCGTTCTCCATACGTAGCCTCTTTGTCCCCAATCCAGCGC  725
              || ||||||||||| | ||  |  ||||||||   | |  |  ||||    |||||    
Sbjct  33711  ACTGCAGCAAAGGCAATAAGTCTCTCTCCATA---ACCGGCGCTGTCATGTATCCACTTT  33767

Query  726    AAGGCCCAGTCAGCCTTCTTCTTCACACAAGGCATAGTTTCAATAGCATTGAAGAGATAT  785
                 ||||| || |||||||| || ||||||||||| ||||| || ||||| |||||||| 
Sbjct  33768  TGAGCCCAATCGGCCTTCTTTTTTACACAAGGCATCGTTTCTATGGCATTAAAGAGATAG  33827

Query  786    TCTCTTTCCTTGGGATCTTTAATGTAAGTGTCAATAAGGAGACTGTACATTTCAGAGTGT  845
              | | |||| ||   ||||||||  ||||| || || |  ||||| |||||||| || || 
Sbjct  33828  TTTTTTTCATTACTATCTTTAACATAAGTATCGATCAAAAGACTATACATTTCCGAATGA  33887

Query  846    ATGTTTTCCATGGCAATTTGGAAGCCATAGAAACAGCGGGCCTCTGTAACTTGAACTTCT  905
              |||||||| ||||| || || || || |||||||| |  ||||| ||||  || ||||||
Sbjct  33888  ATGTTTTCAATGGCCATCTGAAATCCGTAGAAACATCTAGCCTCGGTAATCTGCACTTCT  33947

Query  906    TGGCTAAATCGCTCCACCAAGTTCTCATTGACTATGCCATCACTCGCTGCAAAGAAAGCC  965
                 | |||||| ||  | || || ||||| ||||| |||||||| |||||||| || |||
Sbjct  33948  GTACAAAATCGTTCTGCTAAATTTTCATTCACTATTCCATCACTGGCTGCAAAAAACGCC  34007

Query  966    AGAACGTGAGATATAAAATGTCTCTCATCGGGTTTCAGAGCTTCCCAGTGCTGAATATCC  1025
              |  || ||   |||||||| | | || || ||| | ||    | ||| |  |  ||||| 
Sbjct  34008  AATACATGTTTTATAAAATATTTTTCGTCTGGTGTTAGTTTATTCCAATCATTGATATCT  34067

Query  1026   TTGGAAAGGTCCACCTCCTCGGCAGTCCAAAAGGAGGCCTCGGCTTTCTTGTACATCTGC  1085
              || || |  ||||| || ||  | |||||||| || ||||| || || || ||||| | |
Sbjct  34068  TTAGATATATCCACTTCTTCCACTGTCCAAAATGATGCCTCTGCCTTTTTATACATATTC  34127

Query  1086   CAGATATCATGGTACTCGA-TGGGAAA  1111
              ||||| ||||| || | || |||||||
Sbjct  34128  CAGATGTCATGATATTGGATTGGGAAA  34154


>AF380138.1 Monkeypox virus strain Zaire-96-I-16, complete genome
Length=196858

 Score = 423 bits (468),  Expect = 5e-117
 Identities = 654/927 (71%), Gaps = 9/927 (1%)
 Strand=Plus/Plus

Query  187    TTTAGAAGTCAGCATCCAAGGTAAAAGAGTTCTCTGTCGAATTCGACATGACTCCCATCC  246
              |||| |||||| |||| || | ||||   || ||| ||   |  ||||| ||||||||  
Sbjct  33235  TTTAAAAGTCAACATCTAAAGAAAAATGATTGTCT-TCT--TGAGACATAACTCCCATTT  33291

Query  247    TCTGATACTCGCCTACTCGCTTCTCAAAGAAGTTTGTCTTTCCTTCTAGTGAGATATTTT  306
              | || || || || || || || || || || || || |||||||| | ||| |||||||
Sbjct  33292  TTTGGTATTCACCCACACGTTTTTCGAAAAAATTAGTTTTTCCTTCCAATGATATATTTT  33351

Query  307    CCATGAAGTCAAACGGATTTTCTACTCTGAAAATCTTGTTAAAACCCAGCTCCAGCATAA  366
              ||||||| |||||||||||    ||  || |||| || ||||| ||||  ||    || |
Sbjct  33352  CCATGAAATCAAACGGATTGGTAACATTGTAAATTTTTTTAAATCCCAATTCAGAAATCA  33411

Query  367    GCCTGTCGGCCACAAACTCAATGTACTGCTTCATCAAAGTGCAGTTCATCCCGATGAGCT  426
                || || || || || || || ||    |||||||     || ||||| || ||||| |
Sbjct  33412  ATCTATCTGCGACGAATTCTATATATGTTTTCATCATTTCACAATTCATTCCTATGAGTT  33471

Query  427    TCACGGGCAAGGCCTCCGTGAGGAACTCCTGCTCTATCCTAACGGCGTTGGTGATTATCT  486
              | || || |  ||| | || || || || || || ||    || || || || || ||  
Sbjct  33472  TAACTGGAAGAGCCACAGTAAGAAATTCTTGTTCAATGGATACCGCATTTGTTATAATAA  33531

Query  487    CTCGGACCCTCTGCTCCGCTGGCTTG-TGTACCAGGTGCTTGAACATCAGGCAGGCAAAG  545
               ||  ||  | | || | || | | | ||||  |  || || |||||||  || || || 
Sbjct  33532  ATCTAACGGTTT-CTTCACTCGGTGGATGTAATAAATGTTTAAACATCAAACATGCGAAA  33590

Query  546    TCACAGTGTAAACCCTCGTCTCTGCTAATAAGCTCATTGGAAAATGTAAGGCCCGGCATC  605
              || ||||| | |||||||||||| ||||| |  || || ||||| || || || ||||| 
Sbjct  33591  TCGCAGTGCAGACCCTCGTCTCTACTAATTAATTCGTTAGAAAACGTGAGTCCGGGCATT  33650

Query  606    AGCCCCCGTTTCTTGAGCCAGAATATCGATGCAAAAGAACCGGAAAAGAAGATTCCTTCT  665
              || || || || || ||||| ||||| || || || || |||||||||||||||||||||
Sbjct  33651  AGGCCACGCTTTTTAAGCCAAAATATGGAAGCGAATGATCCGGAAAAGAAGATTCCTTCT  33710

Query  666    ACGGCAGCAAAGGCCACAACGCGTTCTCCATACGTAGCCTCTTTGTCCCCAATCCAGCGC  725
              || ||||||||||| | ||  |  ||||||||   | |  |  ||||    |||||    
Sbjct  33711  ACTGCAGCAAAGGCAATAAGTCTCTCTCCATA---ACCGGCGCTGTCATGTATCCACTTT  33767

Query  726    AAGGCCCAGTCAGCCTTCTTCTTCACACAAGGCATAGTTTCAATAGCATTGAAGAGATAT  785
                 ||||| || |||||||| || ||||||||||| ||||| || ||||| |||||||| 
Sbjct  33768  TGAGCCCAATCGGCCTTCTTTTTTACACAAGGCATCGTTTCTATGGCATTAAAGAGATAG  33827

Query  786    TCTCTTTCCTTGGGATCTTTAATGTAAGTGTCAATAAGGAGACTGTACATTTCAGAGTGT  845
              | | |||| ||   ||||||||  ||||| || || |  ||||| |||||||| || || 
Sbjct  33828  TTTTTTTCATTACTATCTTTAACATAAGTATCGATCAAAAGACTATACATTTCCGAATGA  33887

Query  846    ATGTTTTCCATGGCAATTTGGAAGCCATAGAAACAGCGGGCCTCTGTAACTTGAACTTCT  905
              |||||||| ||||| || || || || |||||||| |  ||||| ||||  || ||||||
Sbjct  33888  ATGTTTTCAATGGCCATCTGAAATCCGTAGAAACATCTAGCCTCGGTAATCTGCACTTCT  33947

Query  906    TGGCTAAATCGCTCCACCAAGTTCTCATTGACTATGCCATCACTCGCTGCAAAGAAAGCC  965
                 | |||||| ||  | || || ||||| ||||| |||||||| |||||||| || |||
Sbjct  33948  GTACAAAATCGTTCTGCTAAATTTTCATTCACTATTCCATCACTGGCTGCAAAAAACGCC  34007

Query  966    AGAACGTGAGATATAAAATGTCTCTCATCGGGTTTCAGAGCTTCCCAGTGCTGAATATCC  1025
              |  || ||   |||||||| | | || || ||| | ||    | ||| |  |  ||||| 
Sbjct  34008  AATACATGTTTTATAAAATATTTTTCGTCTGGTGTTAGTTTATTCCAATCATTGATATCT  34067

Query  1026   TTGGAAAGGTCCACCTCCTCGGCAGTCCAAAAGGAGGCCTCGGCTTTCTTGTACATCTGC  1085
              || || |  ||||| || ||  | |||||||| || ||||| || || || ||||| | |
Sbjct  34068  TTAGATATATCCACTTCTTCCACTGTCCAAAATGATGCCTCTGCCTTTTTATACATATTC  34127

Query  1086   CAGATATCATGGTACTCGA-TGGGAAA  1111
              ||||| ||||| || | || |||||||
Sbjct  34128  CAGATGTCATGATATTGGATTGGGAAA  34154


>NC_035469.1 NY_014 poxvirus strain 2013, complete genome
Length=200223

 Score = 422 bits (467),  Expect = 2e-116
 Identities = 660/938 (70%), Gaps = 11/938 (1%)
 Strand=Plus/Plus

Query  187    TTTAGAAGTCAGCATCCAAGGTAAAAGAGTTCTCTGTCGAATTCGA---CATGACTCCCA  243
              |||| || ||| ||||||| | |||||| |||||  ||  ||| ||   ||| || ||||
Sbjct  37843  TTTAAAAATCAACATCCAAAGAAAAAGAATTCTCC-TC--ATTAGAGTTCATAACACCCA  37899

Query  244    TCCTCTGATACTCGCCTACTCGCTTCTCAAAGAAGTTTGTCTTTCCTTCTAGTGAGATAT  303
              |  | ||||| ||  |||||| ||| || ||||| || || || || |||||||| ||| 
Sbjct  37900  TTTTTTGATATTCAGCTACTCTCTTTTCGAAGAAATTGGTTTTACCCTCTAGTGATATAC  37959

Query  304    TTTCCATGAAGTCAAACGGATTTTCTACTCTGAAAATCTTGTTAAAACCCAGCTCCAGCA  363
               |||||| ||||| ||||||||    ||  || | ||||| ||||| ||||  || || |
Sbjct  37960  ATTCCATAAAGTCGAACGGATTGGAGACATTGTATATCTTTTTAAATCCCAATTCTAGTA  38019

Query  364    TAAGCCTGTCGGCCACAAACTCAATGTACTGCTTCATCAAAGTGCAGTTCATCCCGATGA  423
                |  || || || ||||| || || ||    ||||||| |   || ||||| || || |
Sbjct  38020  ATAATCTATCCGCTACAAATTCTATATATGTTTTCATCATATCACAATTCATTCCTATTA  38079

Query  424    GCTTCACGGGCAAGGCCTCCGTGAGGAACTCCTGCTCTATCCTAACGGCGTTGGTGATTA  483
              | || || || || || || || || ||||| || ||||| || || || |  |  || |
Sbjct  38080  GTTTAACTGGTAATGCGTCTGTAAGAAACTCTTGTTCTATACTTACAGCTTCTGAAATAA  38139

Query  484    TCTCTCGGACCCTCTGCTCCGCTGGCTTG-TGTACCAGGTGCTTGAACATCAGGCAGGCA  542
              |  ||   ||  | | ||| ||| |   | | ||  || || || ||||| |  ||||| 
Sbjct  38140  TAGCTACAACATTATCCTC-GCTAGGAGGATATAAAAGATGTTTAAACATTAAACAGGCG  38198

Query  543    AAGTCACAGTGTAAACCCTCGTCTCTGCTAATAAGCTCATTGGAAAATGTAAGGCCCGGC  602
              ||||| || ||||  || || ||||| || || |  ||||| |||||||| |  || |||
Sbjct  38199  AAGTCGCAATGTAGTCCTTCATCTCTACTTATTAATTCATTAGAAAATGTTAATCCTGGC  38258

Query  603    ATCAGCCCCCGTTTCTTGAGCCAGAATATCGATGCAAAAGAACCGGAAAAGAAGATTCCT  662
              || || || || || |||||||||||||| || ||||| || || |||||||| || |||
Sbjct  38259  ATTAGACCTCGCTTTTTGAGCCAGAATATAGAAGCAAATGACCCAGAAAAGAATATACCT  38318

Query  663    TCTACGGCAGCAAAGGCCACAACGCGTTCTCCATACGTAGCCTCTTTGTCCCCAATCCAG  722
              || || |||||||| || || |  | |||||| ||  |||| || ||    | |||||| 
Sbjct  38319  TCCACTGCAGCAAATGCAACTAATCTTTCTCCGTAACTAGCATCGTTA---CGAATCCAT  38375

Query  723    CGCAAGGCCCAGTCAGCCTTCTTCTTCACACAAGGCATAGTTTCAATAGCATTGAAGAGA  782
                    ||||| ||||||||||| || ||||| |||||||| ||||||||||| || |||
Sbjct  38376  TTTTGTGCCCATTCAGCCTTCTTTTTTACACACGGCATAGTCTCAATAGCATTAAATAGA  38435

Query  783    TATTCTCTTTCCTTGGGATCTTTAATGTAAGTGTCAATAAGGAGACTGTACATTTCAGAG  842
              ||||  | ||| | |  |||||||||||| | ||| || |  | ||| ||||| || || 
Sbjct  38436  TATTTACGTTCATCGATATCTTTAATGTACGCGTCTATCAATAAACTATACATCTCTGAA  38495

Query  843    TGTATGTTTTCCATGGCAATTTGGAAGCCATAGAAACAGCGGGCCTCTGTAACTTGAACT  902
              || ||||| || || || || || || || || ||||| |  || || || | |||||||
Sbjct  38496  TGAATGTTCTCTATCGCCATCTGAAATCCGTAAAAACATCTTGCTTCAGTTATTTGAACT  38555

Query  903    TCTTGGCTAAATCGCTCCACCAAGTTCTCATTGACTATGCCATCACTCGCTGCAAAGAAA  962
              ||   || |||||  ||  | |  || ||||| ||||| |||||||| || ||||| || 
Sbjct  38556  TCGCTGCAAAATCTTTCAGCTAGATTTTCATTAACTATCCCATCACTGGCCGCAAAAAAT  38615

Query  963    GCCAGAACGTGAGATATAAAATGTCTCTCATCGGGTTTCAGAGCTTCCCAGTGCTGAATA  1022
              ||||  || ||    ||||||||| | || || |   | |     | ||| |  | || |
Sbjct  38616  GCCAATACATGTTTGATAAAATGTTTTTCGTCTGAAGTTAATTTATTCCAATCATTAAGA  38675

Query  1023   TCCTTGGAAAGGTCCACCTCCTCGGCAGTCCAAAAGGAGGCCTCGGCTTTCTTGTACATC  1082
              || || || || || || || || || |||||||| || ||||| |||||||| ||||| 
Sbjct  38676  TCTTTAGATAGATCTACTTCTTCTGCCGTCCAAAAAGAAGCCTCTGCTTTCTTATACATG  38735

Query  1083   TGCCAGATATCATGGTACTCGATGGGAAAGACAACGAA  1120
              | ||| |||||||| || |  || ||||||| ||| ||
Sbjct  38736  TTCCATATATCATGATATTGTATAGGAAAGATAACAAA  38773


>MF001305.1 NY_014 poxvirus strain 2013, complete genome
Length=200223

 Score = 422 bits (467),  Expect = 2e-116
 Identities = 660/938 (70%), Gaps = 11/938 (1%)
 Strand=Plus/Plus

Query  187    TTTAGAAGTCAGCATCCAAGGTAAAAGAGTTCTCTGTCGAATTCGA---CATGACTCCCA  243
              |||| || ||| ||||||| | |||||| |||||  ||  ||| ||   ||| || ||||
Sbjct  37843  TTTAAAAATCAACATCCAAAGAAAAAGAATTCTCC-TC--ATTAGAGTTCATAACACCCA  37899

Query  244    TCCTCTGATACTCGCCTACTCGCTTCTCAAAGAAGTTTGTCTTTCCTTCTAGTGAGATAT  303
              |  | ||||| ||  |||||| ||| || ||||| || || || || |||||||| ||| 
Sbjct  37900  TTTTTTGATATTCAGCTACTCTCTTTTCGAAGAAATTGGTTTTACCCTCTAGTGATATAC  37959

Query  304    TTTCCATGAAGTCAAACGGATTTTCTACTCTGAAAATCTTGTTAAAACCCAGCTCCAGCA  363
               |||||| ||||| ||||||||    ||  || | ||||| ||||| ||||  || || |
Sbjct  37960  ATTCCATAAAGTCGAACGGATTGGAGACATTGTATATCTTTTTAAATCCCAATTCTAGTA  38019

Query  364    TAAGCCTGTCGGCCACAAACTCAATGTACTGCTTCATCAAAGTGCAGTTCATCCCGATGA  423
                |  || || || ||||| || || ||    ||||||| |   || ||||| || || |
Sbjct  38020  ATAATCTATCCGCTACAAATTCTATATATGTTTTCATCATATCACAATTCATTCCTATTA  38079

Query  424    GCTTCACGGGCAAGGCCTCCGTGAGGAACTCCTGCTCTATCCTAACGGCGTTGGTGATTA  483
              | || || || || || || || || ||||| || ||||| || || || |  |  || |
Sbjct  38080  GTTTAACTGGTAATGCGTCTGTAAGAAACTCTTGTTCTATACTTACAGCTTCTGAAATAA  38139

Query  484    TCTCTCGGACCCTCTGCTCCGCTGGCTTG-TGTACCAGGTGCTTGAACATCAGGCAGGCA  542
              |  ||   ||  | | ||| ||| |   | | ||  || || || ||||| |  ||||| 
Sbjct  38140  TAGCTACAACATTATCCTC-GCTAGGAGGATATAAAAGATGTTTAAACATTAAACAGGCG  38198

Query  543    AAGTCACAGTGTAAACCCTCGTCTCTGCTAATAAGCTCATTGGAAAATGTAAGGCCCGGC  602
              ||||| || ||||  || || ||||| || || |  ||||| |||||||| |  || |||
Sbjct  38199  AAGTCGCAATGTAGTCCTTCATCTCTACTTATTAATTCATTAGAAAATGTTAATCCTGGC  38258

Query  603    ATCAGCCCCCGTTTCTTGAGCCAGAATATCGATGCAAAAGAACCGGAAAAGAAGATTCCT  662
              || || || || || |||||||||||||| || ||||| || || |||||||| || |||
Sbjct  38259  ATTAGACCTCGCTTTTTGAGCCAGAATATAGAAGCAAATGACCCAGAAAAGAATATACCT  38318

Query  663    TCTACGGCAGCAAAGGCCACAACGCGTTCTCCATACGTAGCCTCTTTGTCCCCAATCCAG  722
              || || |||||||| || || |  | |||||| ||  |||| || ||    | |||||| 
Sbjct  38319  TCCACTGCAGCAAATGCAACTAATCTTTCTCCGTAACTAGCATCGTTA---CGAATCCAT  38375

Query  723    CGCAAGGCCCAGTCAGCCTTCTTCTTCACACAAGGCATAGTTTCAATAGCATTGAAGAGA  782
                    ||||| ||||||||||| || ||||| |||||||| ||||||||||| || |||
Sbjct  38376  TTTTGTGCCCATTCAGCCTTCTTTTTTACACACGGCATAGTCTCAATAGCATTAAATAGA  38435

Query  783    TATTCTCTTTCCTTGGGATCTTTAATGTAAGTGTCAATAAGGAGACTGTACATTTCAGAG  842
              ||||  | ||| | |  |||||||||||| | ||| || |  | ||| ||||| || || 
Sbjct  38436  TATTTACGTTCATCGATATCTTTAATGTACGCGTCTATCAATAAACTATACATCTCTGAA  38495

Query  843    TGTATGTTTTCCATGGCAATTTGGAAGCCATAGAAACAGCGGGCCTCTGTAACTTGAACT  902
              || ||||| || || || || || || || || ||||| |  || || || | |||||||
Sbjct  38496  TGAATGTTCTCTATCGCCATCTGAAATCCGTAAAAACATCTTGCTTCAGTTATTTGAACT  38555

Query  903    TCTTGGCTAAATCGCTCCACCAAGTTCTCATTGACTATGCCATCACTCGCTGCAAAGAAA  962
              ||   || |||||  ||  | |  || ||||| ||||| |||||||| || ||||| || 
Sbjct  38556  TCGCTGCAAAATCTTTCAGCTAGATTTTCATTAACTATCCCATCACTGGCCGCAAAAAAT  38615

Query  963    GCCAGAACGTGAGATATAAAATGTCTCTCATCGGGTTTCAGAGCTTCCCAGTGCTGAATA  1022
              ||||  || ||    ||||||||| | || || |   | |     | ||| |  | || |
Sbjct  38616  GCCAATACATGTTTGATAAAATGTTTTTCGTCTGAAGTTAATTTATTCCAATCATTAAGA  38675

Query  1023   TCCTTGGAAAGGTCCACCTCCTCGGCAGTCCAAAAGGAGGCCTCGGCTTTCTTGTACATC  1082
              || || || || || || || || || |||||||| || ||||| |||||||| ||||| 
Sbjct  38676  TCTTTAGATAGATCTACTTCTTCTGCCGTCCAAAAAGAAGCCTCTGCTTTCTTATACATG  38735

Query  1083   TGCCAGATATCATGGTACTCGATGGGAAAGACAACGAA  1120
              | ||| |||||||| || |  || ||||||| ||| ||
Sbjct  38736  TTCCATATATCATGATATTGTATAGGAAAGATAACAAA  38773


>NC_027213.1 Raccoonpox virus, complete genome
Length=214699

 Score = 421 bits (466),  Expect = 2e-116
 Identities = 659/937 (70%), Gaps = 12/937 (1%)
 Strand=Plus/Plus

Query  187    TTTAGAAGTCAGCATCCAAGGTAAAAGAGTTCTCTGTCGAATTCGACATGACTCCCATCC  246
              |||| |||||| |||| || | ||||   || ||| ||   |  ||||| ||||||||  
Sbjct  39270  TTTAAAAGTCAACATCTAAAGAAAAATGATTATCT-TCTTGT--GACATAACTCCCATTT  39326

Query  247    TCTGATACTCGCCTACTCGCTTCTCAAAGAAGTTTGTCTTTCCTTCTAGTGAGATATTTT  306
              | || || || || || || ||||| || || || || || ||||| | ||| |||||||
Sbjct  39327  TTTGGTATTCACCAACGCGTTTCTCGAAAAAATTAGTTTTGCCTTCCAATGATATATTTT  39386

Query  307    CCATGAAGTCAAACGGATTTTCTACTCTGAAAATCTTGTTAAAACCCAGCTCCAGCATAA  366
              ||||||| |||||||||||   | |  |  |  | || ||||| || |  ||    || |
Sbjct  39387  CCATGAAATCAAACGGATTAGTTGCATTATATTTTTTTTTAAATCCTAATTCTGAAATCA  39446

Query  367    GCCTGTCGGCCACAAACTCAATGTACTGCTTCATCAAAGTGCAGTTCATCCCGATGAGCT  426
                || || || ||||| || |||||    |||||||     || ||||| || ||||| |
Sbjct  39447  ATCTATCTGCAACAAATTCTATGTATGTTTTCATCATTTCACAATTCATTCCTATGAGTT  39506

Query  427    TCACGGGCAAGGCCTCCGTGAGGAACTCCTGCTCTATCCTAACGGCGTTGGTGATTATCT  486
              | || || |  |||||||| || ||||| |  || ||    ||||| |  || |||||| 
Sbjct  39507  TAACTGGTAGAGCCTCCGTTAGAAACTCTTTTTCGATGTCTACGGCCTCTGTTATTATCG  39566

Query  487    CTCGGAC--CCTCTGCTC-CGCTGGCTTGTGTACCAGGTGCTTGAACATCAGGCAGGCAA  543
               |   ||  ||||  | | || ||| |   | |  |  || || ||||| | |||||| |
Sbjct  39567  ATGTTACTACCTCATCACTCGGTGGAT---GCAATAAATGTTTAAACATTAAGCAGGCGA  39623

Query  544    AGTCACAGTGTAAACCCTCGTCTCTGCTAATAAGCTCATTGGAAAATGTAAGGCCCGGCA  603
              ||||||| ||||  ||||| ||||| ||||| |  || || |||||||| || || ||||
Sbjct  39624  AGTCACAATGTAGGCCCTCATCTCTACTAATTAATTCGTTAGAAAATGTGAGTCCAGGCA  39683

Query  604    TCAGCCCCCGTTTCTTGAGCCAGAATATCGATGCAAAAGAACCGGAAAAGAAGATTCCTT  663
              | || || || || |||||||| ||||| |  |||||||| || ||||||||||| ||||
Sbjct  39684  TTAGACCACGCTTTTTGAGCCAAAATATGGCAGCAAAAGATCCAGAAAAGAAGATGCCTT  39743

Query  664    CTACGGCAGCAAAGGCCACAACGCGTTCTCCATACGTAGCCTCTTTGTCCCCAATCCAGC  723
              |||| || ||||| || ||||  |  ||||| ||  | |  || || |     |||||  
Sbjct  39744  CTACTGCTGCAAATGCAACAAGTCTCTCTCCGTAACTTGTATCATTATGT---ATCCACT  39800

Query  724    GCAAGGCCCAGTCAGCCTTCTTCTTCACACAAGGCATAGTTTCAATAGCATTGAAGAGAT  783
               |   ||||| ||||| |||||||| ||||||||||| ||||| |||||||| |||||||
Sbjct  39801  TCTGTGCCCAATCAGCTTTCTTCTTTACACAAGGCATTGTTTCTATAGCATTAAAGAGAT  39860

Query  784    ATTCTCTTTCCTTGGGATCTTTAATGTAAGTGTCAATAAGGAGACTGTACATTTCAGAGT  843
              | | | |||| |    ||||||||  || || || || |  ||||| |||||||| || |
Sbjct  39861  AATGTTTTTCATCACTATCTTTAACATATGTATCTATTAACAGACTATACATTTCTGAAT  39920

Query  844    GTATGTTTTCCATGGCAATTTGGAAGCCATAGAAACAGCGGGCCTCTGTAACTTGAACTT  903
              | |||||||| || || || || || || || ||||| |  || || |||| ||| || |
Sbjct  39921  GGATGTTTTCAATCGCCATCTGAAATCCGTAAAAACATCTTGCTTCAGTAATTTGTACCT  39980

Query  904    CTTGGCTAAATCGCTCCACCAAGTTCTCATTGACTATGCCATCACTCGCTGCAAAGAAAG  963
              ||   | |||||  ||| |||| || ||||| ||||| |||||||| || ||||| || |
Sbjct  39981  CTGAACAAAATCTTTCCGCCAAATTTTCATTCACTATTCCATCACTAGCGGCAAAAAATG  40040

Query  964    CCAGAACGTGAGATATAAAATGTCTCTCATCGGGTTTCAGAGCTTCCCAGTGCTGAATAT  1023
              |||  || ||    ||||||| | | ||||||||| |||     | |||||  |  ||||
Sbjct  40041  CCAATACATGTTTAATAAAATATTTTTCATCGGGTGTCAATTTATTCCAGTCATTGATAT  40100

Query  1024   CCTTGGAAAGGTCCACCTCCTCGGCAGTCCAAAAGGAGGCCTCGGCTTTCTTGTACATCT  1083
              | || || |  || || || || || |||||||| || ||||| || || |||||||| |
Sbjct  40101  CTTTTGATATATCTACTTCTTCAGCTGTCCAAAACGACGCCTCTGCCTTTTTGTACATGT  40160

Query  1084   GCCAGATATCATGGTACTCGATGGGAAAGACAACGAA  1120
               ||| |||||| | || |  || ||||| | ||| ||
Sbjct  40161  TCCATATATCACGATATTGTATTGGAAAAATAACAAA  40197


>KP143769.1 Raccoonpox virus, complete genome
Length=214699

 Score = 421 bits (466),  Expect = 2e-116
 Identities = 659/937 (70%), Gaps = 12/937 (1%)
 Strand=Plus/Plus

Query  187    TTTAGAAGTCAGCATCCAAGGTAAAAGAGTTCTCTGTCGAATTCGACATGACTCCCATCC  246
              |||| |||||| |||| || | ||||   || ||| ||   |  ||||| ||||||||  
Sbjct  39270  TTTAAAAGTCAACATCTAAAGAAAAATGATTATCT-TCTTGT--GACATAACTCCCATTT  39326

Query  247    TCTGATACTCGCCTACTCGCTTCTCAAAGAAGTTTGTCTTTCCTTCTAGTGAGATATTTT  306
              | || || || || || || ||||| || || || || || ||||| | ||| |||||||
Sbjct  39327  TTTGGTATTCACCAACGCGTTTCTCGAAAAAATTAGTTTTGCCTTCCAATGATATATTTT  39386

Query  307    CCATGAAGTCAAACGGATTTTCTACTCTGAAAATCTTGTTAAAACCCAGCTCCAGCATAA  366
              ||||||| |||||||||||   | |  |  |  | || ||||| || |  ||    || |
Sbjct  39387  CCATGAAATCAAACGGATTAGTTGCATTATATTTTTTTTTAAATCCTAATTCTGAAATCA  39446

Query  367    GCCTGTCGGCCACAAACTCAATGTACTGCTTCATCAAAGTGCAGTTCATCCCGATGAGCT  426
                || || || ||||| || |||||    |||||||     || ||||| || ||||| |
Sbjct  39447  ATCTATCTGCAACAAATTCTATGTATGTTTTCATCATTTCACAATTCATTCCTATGAGTT  39506

Query  427    TCACGGGCAAGGCCTCCGTGAGGAACTCCTGCTCTATCCTAACGGCGTTGGTGATTATCT  486
              | || || |  |||||||| || ||||| |  || ||    ||||| |  || |||||| 
Sbjct  39507  TAACTGGTAGAGCCTCCGTTAGAAACTCTTTTTCGATGTCTACGGCCTCTGTTATTATCG  39566

Query  487    CTCGGAC--CCTCTGCTC-CGCTGGCTTGTGTACCAGGTGCTTGAACATCAGGCAGGCAA  543
               |   ||  ||||  | | || ||| |   | |  |  || || ||||| | |||||| |
Sbjct  39567  ATGTTACTACCTCATCACTCGGTGGAT---GCAATAAATGTTTAAACATTAAGCAGGCGA  39623

Query  544    AGTCACAGTGTAAACCCTCGTCTCTGCTAATAAGCTCATTGGAAAATGTAAGGCCCGGCA  603
              ||||||| ||||  ||||| ||||| ||||| |  || || |||||||| || || ||||
Sbjct  39624  AGTCACAATGTAGGCCCTCATCTCTACTAATTAATTCGTTAGAAAATGTGAGTCCAGGCA  39683

Query  604    TCAGCCCCCGTTTCTTGAGCCAGAATATCGATGCAAAAGAACCGGAAAAGAAGATTCCTT  663
              | || || || || |||||||| ||||| |  |||||||| || ||||||||||| ||||
Sbjct  39684  TTAGACCACGCTTTTTGAGCCAAAATATGGCAGCAAAAGATCCAGAAAAGAAGATGCCTT  39743

Query  664    CTACGGCAGCAAAGGCCACAACGCGTTCTCCATACGTAGCCTCTTTGTCCCCAATCCAGC  723
              |||| || ||||| || ||||  |  ||||| ||  | |  || || |     |||||  
Sbjct  39744  CTACTGCTGCAAATGCAACAAGTCTCTCTCCGTAACTTGTATCATTATGT---ATCCACT  39800

Query  724    GCAAGGCCCAGTCAGCCTTCTTCTTCACACAAGGCATAGTTTCAATAGCATTGAAGAGAT  783
               |   ||||| ||||| |||||||| ||||||||||| ||||| |||||||| |||||||
Sbjct  39801  TCTGTGCCCAATCAGCTTTCTTCTTTACACAAGGCATTGTTTCTATAGCATTAAAGAGAT  39860

Query  784    ATTCTCTTTCCTTGGGATCTTTAATGTAAGTGTCAATAAGGAGACTGTACATTTCAGAGT  843
              | | | |||| |    ||||||||  || || || || |  ||||| |||||||| || |
Sbjct  39861  AATGTTTTTCATCACTATCTTTAACATATGTATCTATTAACAGACTATACATTTCTGAAT  39920

Query  844    GTATGTTTTCCATGGCAATTTGGAAGCCATAGAAACAGCGGGCCTCTGTAACTTGAACTT  903
              | |||||||| || || || || || || || ||||| |  || || |||| ||| || |
Sbjct  39921  GGATGTTTTCAATCGCCATCTGAAATCCGTAAAAACATCTTGCTTCAGTAATTTGTACCT  39980

Query  904    CTTGGCTAAATCGCTCCACCAAGTTCTCATTGACTATGCCATCACTCGCTGCAAAGAAAG  963
              ||   | |||||  ||| |||| || ||||| ||||| |||||||| || ||||| || |
Sbjct  39981  CTGAACAAAATCTTTCCGCCAAATTTTCATTCACTATTCCATCACTAGCGGCAAAAAATG  40040

Query  964    CCAGAACGTGAGATATAAAATGTCTCTCATCGGGTTTCAGAGCTTCCCAGTGCTGAATAT  1023
              |||  || ||    ||||||| | | ||||||||| |||     | |||||  |  ||||
Sbjct  40041  CCAATACATGTTTAATAAAATATTTTTCATCGGGTGTCAATTTATTCCAGTCATTGATAT  40100

Query  1024   CCTTGGAAAGGTCCACCTCCTCGGCAGTCCAAAAGGAGGCCTCGGCTTTCTTGTACATCT  1083
              | || || |  || || || || || |||||||| || ||||| || || |||||||| |
Sbjct  40101  CTTTTGATATATCTACTTCTTCAGCTGTCCAAAACGACGCCTCTGCCTTTTTGTACATGT  40160

Query  1084   GCCAGATATCATGGTACTCGATGGGAAAGACAACGAA  1120
               ||| |||||| | || |  || ||||| | ||| ||
Sbjct  40161  TCCATATATCACGATATTGTATTGGAAAAATAACAAA  40197


>OK422496.1 Buffalopox virus isolate BPXV/buffalo/India/2011/Meerut-1/P50/C5, 
complete genome
Length=180415

 Score = 418 bits (463),  Expect = 2e-115
 Identities = 652/927 (70%), Gaps = 9/927 (1%)
 Strand=Plus/Minus

Query  187     TTTAGAAGTCAGCATCCAAGGTAAAAGAGTTCTCTGTCGAATTCGACATGACTCCCATCC  246
               |||| |||||| |||| |  | ||||   || ||| |   |   ||||| ||||||||  
Sbjct  158205  TTTAAAAGTCAACATCTAGAGAAAAATGATTGTCTTTTTGA---GACATAACTCCCATTT  158149

Query  247     TCTGATACTCGCCTACTCGCTTCTCAAAGAAGTTTGTCTTTCCTTCTAGTGAGATATTTT  306
               | || || || || || || || || || || || || |||||||| | ||| |||||||
Sbjct  158148  TTTGGTATTCACCCACACGTTTTTCGAAAAAATTAGTTTTTCCTTCCAATGATATATTTT  158089

Query  307     CCATGAAGTCAAACGGATTTTCTACTCTGAAAATCTTGTTAAAACCCAGCTCCAGCATAA  366
               ||||||| |||||||||||    ||  |  |||| || ||||| ||||  ||    || |
Sbjct  158088  CCATGAAATCAAACGGATTGGTAACATTATAAATTTTTTTAAATCCCAATTCAGAAATCA  158029

Query  367     GCCTGTCGGCCACAAACTCAATGTACTGCTTCATCAAAGTGCAGTTCATCCCGATGAGCT  426
                 || || || || || || || ||    |||||||     || ||||| || || || |
Sbjct  158028  ATCTATCCGCGACGAATTCTATATATGTTTTCATCATTTCACAATTCATTCCTATAAGTT  157969

Query  427     TCACGGGCAAGGCCTCCGTGAGGAACTCCTGCTCTATCCTAACGGCGTTGGTGATTATCT  486
               | || || |  ||| | || || || || || || ||    || || |  || || ||  
Sbjct  157968  TAACTGGAAGAGCCGCAGTAAGAAATTCTTGTTCAATGGATACCGCATCTGTTATAATAG  157909

Query  487     CTCGGACCCTCTGCTCCGCTGGCTTG-TGTACCAGGTGCTTGAACATCAGGCAGGCAAAG  545
                ||  ||  | | || | || | | | || |  |  || || |||||||  || || |||
Sbjct  157908  ATCTAACGGTTT-CTTCACTCGGTGGATGCAATAAATGTTTAAACATCAAACATGCGAAG  157850

Query  546     TCACAGTGTAAACCCTCGTCTCTGCTAATAAGCTCATTGGAAAATGTAAGGCCCGGCATC  605
               || ||||||| |||||||||||| ||||| || || |||||||| || || || ||||| 
Sbjct  157849  TCGCAGTGTAGACCCTCGTCTCTACTAATTAGTTCGTTGGAAAACGTGAGTCCGGGCATT  157790

Query  606     AGCCCCCGTTTCTTGAGCCAGAATATCGATGCAAAAGAACCGGAAAAGAAGATTCCTTCT  665
               || || || || || ||||| ||||| || || || || |||||||||||||||||||||
Sbjct  157789  AGGCCACGCTTTTTAAGCCAAAATATGGAAGCGAATGATCCGGAAAAGAAGATTCCTTCT  157730

Query  666     ACGGCAGCAAAGGCCACAACGCGTTCTCCATACGTAGCCTCTTTGTCCCCAATCCAGCGC  725
               || ||||||||||| | ||  |  ||||||||   | |  |  ||||    |||||    
Sbjct  157729  ACTGCAGCAAAGGCAATAAGTCTCTCTCCATA---ACCGGCGCTGTCATGTATCCACTTT  157673

Query  726     AAGGCCCAGTCAGCCTTCTTCTTCACACAAGGCATAGTTTCAATAGCATTGAAGAGATAT  785
                  ||||| || |||||||| || ||||||||||| ||||| || ||||| |||||||| 
Sbjct  157672  TGAGCCCAATCGGCCTTCTTTTTTACACAAGGCATCGTTTCTATGGCATTAAAGAGATAG  157613

Query  786     TCTCTTTCCTTGGGATCTTTAATGTAAGTGTCAATAAGGAGACTGTACATTTCAGAGTGT  845
               | | |||| ||   ||||||||  ||||| || || |  ||||| |||||||| || || 
Sbjct  157612  TTTTTTTCATTACTATCTTTAACATAAGTATCGATCAAAAGACTATACATTTCCGAATGA  157553

Query  846     ATGTTTTCCATGGCAATTTGGAAGCCATAGAAACAGCGGGCCTCTGTAACTTGAACTTCT  905
               |||||||| ||||| || || || || |||||||| |  ||||| ||||  || ||||||
Sbjct  157552  ATGTTTTCAATGGCCATCTGAAATCCGTAGAAACATCTAGCCTCGGTAATCTGTACTTCT  157493

Query  906     TGGCTAAATCGCTCCACCAAGTTCTCATTGACTATGCCATCACTCGCTGCAAAGAAAGCC  965
                  | |||||| ||| |||| || ||||| ||||| || ||||| |||||||| || |||
Sbjct  157492  GTACAAAATCGTTCCGCCAAATTTTCATTCACTATTCCGTCACTGGCTGCAAAAAACGCC  157433

Query  966     AGAACGTGAGATATAAAATGTCTCTCATCGGGTTTCAGAGCTTCCCAGTGCTGAATATCC  1025
               |  || ||   |||||||| | | || || ||| | ||    | ||| |  |  ||||| 
Sbjct  157432  AATACATGTTTTATAAAATATTTTTCGTCTGGTGTTAGTTTATTCCAATCATTGATATCT  157373

Query  1026    TTGGAAAGGTCCACCTCCTCGGCAGTCCAAAAGGAGGCCTCGGCTTTCTTGTACATCTGC  1085
               || || |  || || || ||  | |||||||| || ||||| || || || ||||| | |
Sbjct  157372  TTAGATATATCTACTTCTTCCACTGTCCAAAATGATGCCTCTGCCTTTTTATACATGTTC  157313

Query  1086    CAGATATCATGGTACTCGA-TGGGAAA  1111
               ||||| ||||| || | || |||||||
Sbjct  157312  CAGATGTCATGATATTGGATTGGGAAA  157286


>NC_031033.1 Volepox virus strain CA, complete genome
Length=217124

 Score = 414 bits (458),  Expect = 3e-114
 Identities = 656/933 (70%), Gaps = 12/933 (1%)
 Strand=Plus/Plus

Query  182    GTTCATTTAGAAGTCAGCATCCAAGGTAAAAGAGTTCTCTGTCGAATTCGACATGACTCC  241
              |||| |||| |||||| |||| || | ||||   || ||| ||   |  ||||| |||||
Sbjct  47790  GTTC-TTTAAAAGTCAACATCTAAAGAAAAATGATTATCT-TCT--TGAGACATAACTCC  47845

Query  242    CATCCTCTGATACTCGCCTACTCGCTTCTCAAAGAAGTTTGTCTTTCCTTCTAGTGAGAT  301
              |||  | ||||| || || || || ||||| || || || || || ||||| | ||| ||
Sbjct  47846  CATTTTTTGATATTCACCCACACGTTTCTCGAAAAAATTAGTTTTGCCTTCCAATGATAT  47905

Query  302    ATTTTCCATGAAGTCAAACGGATTTTCTACTCTGAAAATCTTGTTAAAACCCAGCTCCAG  361
              ||||||||| || ||||| |||||  || |  |  |||| || ||||| || |  ||   
Sbjct  47906  ATTTTCCATAAAATCAAATGGATTAACTGCATTATAAATTTTTTTAAATCCTAATTCTGA  47965

Query  362    CATAAGCCTGTCGGCCACAAACTCAATGTACTGCTTCATCAAAGTGCAGTTCATCCCGAT  421
               || || || || || || || || || ||    |||||||     || ||||| || ||
Sbjct  47966  AATCAGTCTATCTGCAACGAATTCTATATATCTTTTCATCATTTCACAATTCATTCCTAT  48025

Query  422    GAGCTTCACGGGCAAGGCCTCCGTGAGGAACTCCTGCTCTATCCTAACGGCGTTGGTGAT  481
               || || || || |  |||||||| || ||||| || || ||  | || || |     ||
Sbjct  48026  AAGTTTAACTGGTAGAGCCTCCGTAAGAAACTCTTGTTCGATAGTGACAGCATCCACTAT  48085

Query  482    TATCTCTCGGACCCTCTGCTCCGCTGGCTTGTGTAC--CAGGTGCTTGAACATCAGGCAG  539
              ||||  |   ||| | | |||   |||  ||  |||  ||  || || ||||| |  || 
Sbjct  48086  TATCGATGTTACCGTTTCCTCACTTGG--TGGATACAACAAATGTTTAAACATTAAACAT  48143

Query  540    GCAAAGTCACAGTGTAAACCCTCGTCTCTGCTAATAAGCTCATTGGAAAATGTAAGGCCC  599
              ||||| ||||| || | ||| || ||||| ||||| |  || || |||||||| || || 
Sbjct  48144  GCAAAATCACAATGAAGACCTTCATCTCTACTAATTAATTCGTTAGAAAATGTGAGACCG  48203

Query  600    GGCATCAGCCCCCGTTTCTTGAGCCAGAATATCGATGCAAAAGAACCGGAAAAGAAGATT  659
              ||||| || || ||||| |||||||| ||||| |  || ||||| || |||||||| || 
Sbjct  48204  GGCATTAGTCCACGTTTTTTGAGCCAAAATATTGCCGCGAAAGATCCAGAAAAGAATATG  48263

Query  660    CCTTCTACGGCAGCAAAGGCCACAACGCGTTCTCCATACGTAGCCTCTTTGTCCCCAATC  719
              ||||||||||| ||||| ||   ||  |  ||||| ||  | || || ||||     |||
Sbjct  48264  CCTTCTACGGCCGCAAATGCGGTAAGTCTCTCTCCGTAACTGGCTTCGTTGTGT---ATC  48320

Query  720    CAGCGCAAGGCCCAGTCAGCCTTCTTCTTCACACAAGGCATAGTTTCAATAGCATTGAAG  779
              || ||    ||||| |||||||||||||| ||||||||||| ||||| |||||||| |||
Sbjct  48321  CACCGTTGTGCCCAATCAGCCTTCTTCTTTACACAAGGCATTGTTTCTATAGCATTAAAG  48380

Query  780    AGATATTCTCTTTCCTTGGGATCTTTAATGTAAGTGTCAATAAGGAGACTGTACATTTCA  839
              ||| | | | |||| |||  |||||||| |||||| || || |  ||||| |||||||| 
Sbjct  48381  AGAAAGTTTTTTTCATTGCTATCTTTAACGTAAGTATCTATTAAAAGACTATACATTTCG  48440

Query  840    GAGTGTATGTTTTCCATGGCAATTTGGAAGCCATAGAAACAGCGGGCCTCTGTAACTTGA  899
              ||||| || ||||| || || || || || || || ||||| |  || ||||| |  || 
Sbjct  48441  GAGTGAATATTTTCAATTGCCATCTGAAATCCGTAAAAACATCTCGCTTCTGTGATCTGT  48500

Query  900    ACTTCTTGGCTAAATCGCTCCACCAAGTTCTCATTGACTATGCCATCACTCGCTGCAAAG  959
              || ||    | |||||| ||  |||| |||||||| ||||| |||||||| || ||||| 
Sbjct  48501  ACCTCCGTACAAAATCGTTCAGCCAAATTCTCATTTACTATTCCATCACTAGCAGCAAAA  48560

Query  960    AAAGCCAGAACGTGAGATATAAAATGTCTCTCATCGGGTTTCAGAGCTTCCCAGTGCTGA  1019
              || || |  || ||    ||||||| | | || | ||   ||||    | |||||  |  
Sbjct  48561  AATGCTAATACATGTTTAATAAAATATTTTTCGTTGGAAGTCAGTTTATTCCAGTCATTG  48620

Query  1020   ATATCCTTGGAAAGGTCCACCTCCTCGGCAGTCCAAAAGGAGGCCTCGGCTTTCTTGTAC  1079
              ||||| || || |  || || || || || |||||||| || ||||| ||||| || |||
Sbjct  48621  ATATCTTTTGATATATCTACTTCTTCAGCTGTCCAAAATGATGCCTCTGCTTTTTTATAC  48680

Query  1080   ATCTGCCAGATATCATGGTACTCGA-TGGGAAA  1111
              || | ||| ||||||  ||| | || |||||||
Sbjct  48681  ATATTCCATATATCACTGTATTGGATTGGGAAA  48713


>ON649718.1 Monkeypox virus isolate Monkeypox/PT0018/2022, complete 
genome
Length=197204

 Score = 414 bits (458),  Expect = 3e-114
 Identities = 652/927 (70%), Gaps = 9/927 (1%)
 Strand=Plus/Plus

Query  187    TTTAGAAGTCAGCATCCAAGGTAAAAGAGTTCTCTGTCGAATTCGACATGACTCCCATCC  246
              |||| |||||| |||| || | ||||   || ||| ||   |  ||||| ||||||||  
Sbjct  31212  TTTAAAAGTCAACATCTAAAGAAAAATGATTGTCT-TCT--TGAGACATAACTCCCATTT  31268

Query  247    TCTGATACTCGCCTACTCGCTTCTCAAAGAAGTTTGTCTTTCCTTCTAGTGAGATATTTT  306
              | || || || || || || || || || || || || |||||||| | ||| |||||||
Sbjct  31269  TTTGGTATTCACCCACACGTTTTTCGAAAAAATTAGTTTTTCCTTCCAATGATATATTTT  31328

Query  307    CCATGAAGTCAAACGGATTTTCTACTCTGAAAATCTTGTTAAAACCCAGCTCCAGCATAA  366
              ||||||| |||||||||||    ||  || |||| || ||||| ||||  ||    || |
Sbjct  31329  CCATGAAATCAAACGGATTGGTAACATTGTAAATTTTTTTAAATCCCAATTCAGAAATCA  31388

Query  367    GCCTGTCGGCCACAAACTCAATGTACTGCTTCATCAAAGTGCAGTTCATCCCGATGAGCT  426
                || || || || || || || ||    |||||||     || ||||| || ||||| |
Sbjct  31389  ATCTATCTGCGACGAATTCTATATATGTTTTCATCATTTCACAATTCATTCCTATGAGTT  31448

Query  427    TCACGGGCAAGGCCTCCGTGAGGAACTCCTGCTCTATCCTAACGGCGTTGGTGATTATCT  486
              | || || |  ||| | || || || || || || ||    || || || || || ||  
Sbjct  31449  TAACTGGAAGAGCCACAGTAAGAAATTCTTGTTCAATGGATACCGCATTTGTTATAATAA  31508

Query  487    CTCGGACCCTCTGCTCCGCTGGCTTG-TGTACCAGGTGCTTGAACATCAGGCAGGCAAAG  545
               ||  ||  | | || | || | | | || |  |  || || |||||||  || || || 
Sbjct  31509  ATCTAACGGTTT-CTTCACTCGGTGGATGCAATAAATGTTTAAACATCAAACATGCGAAA  31567

Query  546    TCACAGTGTAAACCCTCGTCTCTGCTAATAAGCTCATTGGAAAATGTAAGGCCCGGCATC  605
              || ||||| | |||||||||||| ||||| |  || || ||||| || || || ||||| 
Sbjct  31568  TCGCAGTGCAGACCCTCGTCTCTACTAATTAATTCGTTAGAAAACGTGAGTCCGGGCATT  31627

Query  606    AGCCCCCGTTTCTTGAGCCAGAATATCGATGCAAAAGAACCGGAAAAGAAGATTCCTTCT  665
              || || || || || ||||| ||||| || || || || |||||||||||||||||||||
Sbjct  31628  AGGCCACGCTTTTTAAGCCAAAATATGGAAGCGAATGATCCGGAAAAGAAGATTCCTTCT  31687

Query  666    ACGGCAGCAAAGGCCACAACGCGTTCTCCATACGTAGCCTCTTTGTCCCCAATCCAGCGC  725
              || ||||||||||| | ||  |  ||||||||   | |  |  ||||    |||||    
Sbjct  31688  ACTGCAGCAAAGGCAATAAGTCTCTCTCCATA---ACCGGCGCTGTCATGTATCCACTTT  31744

Query  726    AAGGCCCAGTCAGCCTTCTTCTTCACACAAGGCATAGTTTCAATAGCATTGAAGAGATAT  785
                 ||||| || |||||||| || ||||||||||| ||||| || ||||| ||||| || 
Sbjct  31745  TGAGCCCAATCGGCCTTCTTTTTTACACAAGGCATCGTTTCTATGGCATTAAAGAGGTAG  31804

Query  786    TCTCTTTCCTTGGGATCTTTAATGTAAGTGTCAATAAGGAGACTGTACATTTCAGAGTGT  845
              | | |||| ||   ||||||||  ||||| || || |  ||||| |||||||| || || 
Sbjct  31805  TTTTTTTCATTACTATCTTTAACATAAGTATCGATCAAAAGACTATACATTTCCGAATGA  31864

Query  846    ATGTTTTCCATGGCAATTTGGAAGCCATAGAAACAGCGGGCCTCTGTAACTTGAACTTCT  905
              |||||||| ||||| || || || || |||||||| |  ||||| ||||  || ||||||
Sbjct  31865  ATGTTTTCAATGGCCATCTGAAATCCGTAGAAACATCTAGCCTCGGTAATCTGCACTTCT  31924

Query  906    TGGCTAAATCGCTCCACCAAGTTCTCATTGACTATGCCATCACTCGCTGCAAAGAAAGCC  965
                 | |||||| ||  | || || ||||| ||||| || ||||| |||||||| || |||
Sbjct  31925  GTACAAAATCGTTCTGCTAAATTTTCATTCACTATTCCGTCACTGGCTGCAAAAAACGCC  31984

Query  966    AGAACGTGAGATATAAAATGTCTCTCATCGGGTTTCAGAGCTTCCCAGTGCTGAATATCC  1025
              |  || ||   |||||||| | | || || ||| | ||    | |||||  |  ||||| 
Sbjct  31985  AATACATGTTTTATAAAATATTTTTCGTCTGGTGTTAGTTTATTCCAGTCATTGATATCT  32044

Query  1026   TTGGAAAGGTCCACCTCCTCGGCAGTCCAAAAGGAGGCCTCGGCTTTCTTGTACATCTGC  1085
              || || |  ||||| || ||  | |||||||| || ||||| || || || ||||| | |
Sbjct  32045  TTAGATATATCCACTTCTTCCACTGTCCAAAATGATGCCTCTGCCTTTTTATACATATTC  32104

Query  1086   CAGATATCATGGTACTCGA-TGGGAAA  1111
              ||||| ||||| || | || |||||||
Sbjct  32105  CAGATGTCATGATATTGGATTGGGAAA  32131


>M35027.1 Vaccinia virus Copenhagen, complete genome
Length=191737

 Score = 414 bits (458),  Expect = 3e-114
 Identities = 652/927 (70%), Gaps = 9/927 (1%)
 Strand=Plus/Plus

Query  187    TTTAGAAGTCAGCATCCAAGGTAAAAGAGTTCTCTGTCGAATTCGACATGACTCCCATCC  246
              |||| |||||| |||| || | ||||   || ||| ||   |  ||||| ||||||||  
Sbjct  36028  TTTAAAAGTCAACATCTAAAGAAAAATGATTATCT-TCT--TGAGACATAACTCCCATTT  36084

Query  247    TCTGATACTCGCCTACTCGCTTCTCAAAGAAGTTTGTCTTTCCTTCTAGTGAGATATTTT  306
              | || || || || || || || || || || || || |||||||| | ||| |||||||
Sbjct  36085  TTTGGTATTCACCCACACGTTTTTCGAAAAAATTAGTTTTTCCTTCCAATGATATATTTT  36144

Query  307    CCATGAAGTCAAACGGATTTTCTACTCTGAAAATCTTGTTAAAACCCAGCTCCAGCATAA  366
              ||||||| |||||||||||    ||  |  |||| || ||||| ||||  ||    || |
Sbjct  36145  CCATGAAATCAAACGGATTGGTAACATTATAAATTTTTTTAAATCCCAATTCAGAAATCA  36204

Query  367    GCCTGTCGGCCACAAACTCAATGTACTGCTTCATCAAAGTGCAGTTCATCCCGATGAGCT  426
                || || || ||||| || || ||    |||||||     || ||||| || || || |
Sbjct  36205  ATCTATCCGCGACAAATTCTATATATGTTTTCATCATTTCACAATTCATTCCTATAAGTT  36264

Query  427    TCACGGGCAAGGCCTCCGTGAGGAACTCCTGCTCTATCCTAACGGCGTTGGTGATTATCT  486
              | || || |  ||| | || || || || || || ||    || || |  || || ||  
Sbjct  36265  TAACTGGAAGAGCCGCAGTAAGAAATTCTTGTTCAATGGATACTGCATCTGTTATAATAG  36324

Query  487    CTCGGACCCTCTGCTCCGCTGGCTTG-TGTACCAGGTGCTTGAACATCAGGCAGGCAAAG  545
               ||  ||  | | || | || | | | |  |  |  || || |||||||  || || |||
Sbjct  36325  ATCTAACGGTTT-CTTCACTCGGTGGATACAATAAATGTTTAAACATCAAACATGCGAAG  36383

Query  546    TCACAGTGTAAACCCTCGTCTCTGCTAATAAGCTCATTGGAAAATGTAAGGCCCGGCATC  605
              || ||||| | |||||||||||| ||||| || || |||||||| || || || ||||| 
Sbjct  36384  TCGCAGTGCAGACCCTCGTCTCTACTAATTAGTTCGTTGGAAAACGTGAGTCCGGGCATT  36443

Query  606    AGCCCCCGTTTCTTGAGCCAGAATATCGATGCAAAAGAACCGGAAAAGAAGATTCCTTCT  665
              || || || || || ||||| ||||| || || || || |||||||||||||||||||||
Sbjct  36444  AGGCCACGCTTTTTAAGCCAAAATATGGAAGCGAATGATCCGGAAAAGAAGATTCCTTCT  36503

Query  666    ACGGCAGCAAAGGCCACAACGCGTTCTCCATACGTAGCCTCTTTGTCCCCAATCCAGCGC  725
              || ||||||||||| | ||  |  ||||||||   | |  |  ||||    |||||    
Sbjct  36504  ACTGCAGCAAAGGCAATAAGTCTCTCTCCATA---ACCGGCGCTGTCATGTATCCACTTT  36560

Query  726    AAGGCCCAGTCAGCCTTCTTCTTCACACAAGGCATAGTTTCAATAGCATTGAAGAGATAT  785
                 ||||| || |||||||| || ||||||||||| ||||| || ||||| |||||||| 
Sbjct  36561  TGAGCCCAATCGGCCTTCTTTTTTACACAAGGCATTGTTTCTATGGCATTAAAGAGATAG  36620

Query  786    TCTCTTTCCTTGGGATCTTTAATGTAAGTGTCAATAAGGAGACTGTACATTTCAGAGTGT  845
              | | |||| ||   ||||||||  ||||| || || |  ||||| |||||||| || || 
Sbjct  36621  TTTTTTTCATTACTATCTTTAACATAAGTATCGATCAAAAGACTATACATTTCCGAATGA  36680

Query  846    ATGTTTTCCATGGCAATTTGGAAGCCATAGAAACAGCGGGCCTCTGTAACTTGAACTTCT  905
              |||||||| ||||| || || || || |||||||| |  ||||| ||||  || ||||||
Sbjct  36681  ATGTTTTCAATGGCCATCTGAAATCCGTAGAAACATCTAGCCTCGGTAATCTGTACTTCT  36740

Query  906    TGGCTAAATCGCTCCACCAAGTTCTCATTGACTATGCCATCACTCGCTGCAAAGAAAGCC  965
                 | |||||| ||| |||| || ||||| ||||| || ||||| |||||||| || |||
Sbjct  36741  GTACAAAATCGTTCCGCCAAATTTTCATTCACTATTCCGTCACTGGCTGCAAAAAACGCC  36800

Query  966    AGAACGTGAGATATAAAATGTCTCTCATCGGGTTTCAGAGCTTCCCAGTGCTGAATATCC  1025
              |  || ||   |||||||| | | || || ||| | ||    | ||| |  |  ||||| 
Sbjct  36801  AATACATGTTTTATAAAATATTTTTCGTCTGGTGTTAGTTTATTCCAATCATTGATATCT  36860

Query  1026   TTGGAAAGGTCCACCTCCTCGGCAGTCCAAAAGGAGGCCTCGGCTTTCTTGTACATCTGC  1085
              || || |  || || || ||  | |||||||| || ||||| || || || ||||| | |
Sbjct  36861  TTAGATATATCTACTTCTTCCACTGTCCAAAATGATGCCTCTGCCTTTTTATACATGTTC  36920

Query  1086   CAGATATCATGGTACTCGA-TGGGAAA  1111
              ||||| ||||  || | || |||||||
Sbjct  36921  CAGATGTCATAATATTGGATTGGGAAA  36947


>KU749311.1 Volepox virus strain CA, complete genome
Length=217124

 Score = 414 bits (458),  Expect = 3e-114
 Identities = 656/933 (70%), Gaps = 12/933 (1%)
 Strand=Plus/Plus

Query  182    GTTCATTTAGAAGTCAGCATCCAAGGTAAAAGAGTTCTCTGTCGAATTCGACATGACTCC  241
              |||| |||| |||||| |||| || | ||||   || ||| ||   |  ||||| |||||
Sbjct  47790  GTTC-TTTAAAAGTCAACATCTAAAGAAAAATGATTATCT-TCT--TGAGACATAACTCC  47845

Query  242    CATCCTCTGATACTCGCCTACTCGCTTCTCAAAGAAGTTTGTCTTTCCTTCTAGTGAGAT  301
              |||  | ||||| || || || || ||||| || || || || || ||||| | ||| ||
Sbjct  47846  CATTTTTTGATATTCACCCACACGTTTCTCGAAAAAATTAGTTTTGCCTTCCAATGATAT  47905

Query  302    ATTTTCCATGAAGTCAAACGGATTTTCTACTCTGAAAATCTTGTTAAAACCCAGCTCCAG  361
              ||||||||| || ||||| |||||  || |  |  |||| || ||||| || |  ||   
Sbjct  47906  ATTTTCCATAAAATCAAATGGATTAACTGCATTATAAATTTTTTTAAATCCTAATTCTGA  47965

Query  362    CATAAGCCTGTCGGCCACAAACTCAATGTACTGCTTCATCAAAGTGCAGTTCATCCCGAT  421
               || || || || || || || || || ||    |||||||     || ||||| || ||
Sbjct  47966  AATCAGTCTATCTGCAACGAATTCTATATATCTTTTCATCATTTCACAATTCATTCCTAT  48025

Query  422    GAGCTTCACGGGCAAGGCCTCCGTGAGGAACTCCTGCTCTATCCTAACGGCGTTGGTGAT  481
               || || || || |  |||||||| || ||||| || || ||  | || || |     ||
Sbjct  48026  AAGTTTAACTGGTAGAGCCTCCGTAAGAAACTCTTGTTCGATAGTGACAGCATCCACTAT  48085

Query  482    TATCTCTCGGACCCTCTGCTCCGCTGGCTTGTGTAC--CAGGTGCTTGAACATCAGGCAG  539
              ||||  |   ||| | | |||   |||  ||  |||  ||  || || ||||| |  || 
Sbjct  48086  TATCGATGTTACCGTTTCCTCACTTGG--TGGATACAACAAATGTTTAAACATTAAACAT  48143

Query  540    GCAAAGTCACAGTGTAAACCCTCGTCTCTGCTAATAAGCTCATTGGAAAATGTAAGGCCC  599
              ||||| ||||| || | ||| || ||||| ||||| |  || || |||||||| || || 
Sbjct  48144  GCAAAATCACAATGAAGACCTTCATCTCTACTAATTAATTCGTTAGAAAATGTGAGACCG  48203

Query  600    GGCATCAGCCCCCGTTTCTTGAGCCAGAATATCGATGCAAAAGAACCGGAAAAGAAGATT  659
              ||||| || || ||||| |||||||| ||||| |  || ||||| || |||||||| || 
Sbjct  48204  GGCATTAGTCCACGTTTTTTGAGCCAAAATATTGCCGCGAAAGATCCAGAAAAGAATATG  48263

Query  660    CCTTCTACGGCAGCAAAGGCCACAACGCGTTCTCCATACGTAGCCTCTTTGTCCCCAATC  719
              ||||||||||| ||||| ||   ||  |  ||||| ||  | || || ||||     |||
Sbjct  48264  CCTTCTACGGCCGCAAATGCGGTAAGTCTCTCTCCGTAACTGGCTTCGTTGTGT---ATC  48320

Query  720    CAGCGCAAGGCCCAGTCAGCCTTCTTCTTCACACAAGGCATAGTTTCAATAGCATTGAAG  779
              || ||    ||||| |||||||||||||| ||||||||||| ||||| |||||||| |||
Sbjct  48321  CACCGTTGTGCCCAATCAGCCTTCTTCTTTACACAAGGCATTGTTTCTATAGCATTAAAG  48380

Query  780    AGATATTCTCTTTCCTTGGGATCTTTAATGTAAGTGTCAATAAGGAGACTGTACATTTCA  839
              ||| | | | |||| |||  |||||||| |||||| || || |  ||||| |||||||| 
Sbjct  48381  AGAAAGTTTTTTTCATTGCTATCTTTAACGTAAGTATCTATTAAAAGACTATACATTTCG  48440

Query  840    GAGTGTATGTTTTCCATGGCAATTTGGAAGCCATAGAAACAGCGGGCCTCTGTAACTTGA  899
              ||||| || ||||| || || || || || || || ||||| |  || ||||| |  || 
Sbjct  48441  GAGTGAATATTTTCAATTGCCATCTGAAATCCGTAAAAACATCTCGCTTCTGTGATCTGT  48500

Query  900    ACTTCTTGGCTAAATCGCTCCACCAAGTTCTCATTGACTATGCCATCACTCGCTGCAAAG  959
              || ||    | |||||| ||  |||| |||||||| ||||| |||||||| || ||||| 
Sbjct  48501  ACCTCCGTACAAAATCGTTCAGCCAAATTCTCATTTACTATTCCATCACTAGCAGCAAAA  48560

Query  960    AAAGCCAGAACGTGAGATATAAAATGTCTCTCATCGGGTTTCAGAGCTTCCCAGTGCTGA  1019
              || || |  || ||    ||||||| | | || | ||   ||||    | |||||  |  
Sbjct  48561  AATGCTAATACATGTTTAATAAAATATTTTTCGTTGGAAGTCAGTTTATTCCAGTCATTG  48620

Query  1020   ATATCCTTGGAAAGGTCCACCTCCTCGGCAGTCCAAAAGGAGGCCTCGGCTTTCTTGTAC  1079
              ||||| || || |  || || || || || |||||||| || ||||| ||||| || |||
Sbjct  48621  ATATCTTTTGATATATCTACTTCTTCAGCTGTCCAAAATGATGCCTCTGCTTTTTTATAC  48680

Query  1080   ATCTGCCAGATATCATGGTACTCGA-TGGGAAA  1111
              || | ||| ||||||  ||| | || |||||||
Sbjct  48681  ATATTCCATATATCACTGTATTGGATTGGGAAA  48713


>NC_003663.2 Cowpox virus, complete genome
Length=224499

 Score = 409 bits (453),  Expect = 1e-112
 Identities = 651/927 (70%), Gaps = 9/927 (1%)
 Strand=Plus/Plus

Query  187    TTTAGAAGTCAGCATCCAAGGTAAAAGAGTTCTCTGTCGAATTCGACATGACTCCCATCC  246
              |||| |||||| |||| |  | ||||   || ||| ||   |  ||||| ||||||||  
Sbjct  49613  TTTAAAAGTCAACATCTAGAGAAAAATGATTATCT-TCT--TGAGACATAACTCCCATTT  49669

Query  247    TCTGATACTCGCCTACTCGCTTCTCAAAGAAGTTTGTCTTTCCTTCTAGTGAGATATTTT  306
              | || || || || || || || || || || || || |||||||| | ||| |||||||
Sbjct  49670  TTTGGTATTCACCCACACGTTTTTCGAAAAAATTAGTTTTTCCTTCCAATGATATATTTT  49729

Query  307    CCATGAAGTCAAACGGATTTTCTACTCTGAAAATCTTGTTAAAACCCAGCTCCAGCATAA  366
              ||||||| |||||||||||    ||  |  |||| || ||||| ||||  ||    || |
Sbjct  49730  CCATGAAATCAAACGGATTGGTAACATTATAAATTTTTTTAAATCCCAATTCAGAAATCA  49789

Query  367    GCCTGTCGGCCACAAACTCAATGTACTGCTTCATCAAAGTGCAGTTCATCCCGATGAGCT  426
                || || || ||||| || || ||    |||||||     || ||||| || || || |
Sbjct  49790  ATCTATCCGCGACAAATTCTATATATGTTTTCATCATTTCACAATTCATTCCTATAAGTT  49849

Query  427    TCACGGGCAAGGCCTCCGTGAGGAACTCCTGCTCTATCCTAACGGCGTTGGTGATTATCT  486
              | || || |  ||| | || || || || || || ||    || || |  || || ||  
Sbjct  49850  TAACTGGAAGAGCCGCAGTAAGAAATTCTTGTTCAATGGATACCGCATCTGTTATAATAG  49909

Query  487    CTCGGACCCTCTGCTCCGCTGGCTTG-TGTACCAGGTGCTTGAACATCAGGCAGGCAAAG  545
               ||  ||  | | || | || | | | || |  |  || || |||||||  || || || 
Sbjct  49910  ATCTAACGGTTT-CTTCACTCGGTGGATGCAATAAATGTTTAAACATCAAACATGCGAAA  49968

Query  546    TCACAGTGTAAACCCTCGTCTCTGCTAATAAGCTCATTGGAAAATGTAAGGCCCGGCATC  605
              || ||||| | |||||||||||| ||||| || || |||||||| || || || ||||| 
Sbjct  49969  TCGCAGTGCAGACCCTCGTCTCTACTAATTAGTTCGTTGGAAAACGTGAGTCCGGGCATT  50028

Query  606    AGCCCCCGTTTCTTGAGCCAGAATATCGATGCAAAAGAACCGGAAAAGAAGATTCCTTCT  665
              || || || || || ||||| ||||| || ||||| || || ||||||||||||||||||
Sbjct  50029  AGGCCACGCTTTTTAAGCCAAAATATGGACGCAAATGACCCAGAAAAGAAGATTCCTTCT  50088

Query  666    ACGGCAGCAAAGGCCACAACGCGTTCTCCATACGTAGCCTCTTTGTCCCCAATCCAGCGC  725
              || || |||||||| ||||  |  ||||||||  | |   |  ||||    |||||    
Sbjct  50089  ACTGCGGCAAAGGCAACAAGTCTCTCTCCATAACTGG---CGCTGTCATGTATCCACTTT  50145

Query  726    AAGGCCCAGTCAGCCTTCTTCTTCACACAAGGCATAGTTTCAATAGCATTGAAGAGATAT  785
                 ||||| || |||||||| || ||||||||||| ||||| || ||||| |||||||| 
Sbjct  50146  TGAGCCCAATCGGCCTTCTTTTTTACACAAGGCATCGTTTCTATGGCATTAAAGAGATAG  50205

Query  786    TCTCTTTCCTTGGGATCTTTAATGTAAGTGTCAATAAGGAGACTGTACATTTCAGAGTGT  845
              | | |||| ||   ||||||||  ||||| || || |  ||||| |||||||| || || 
Sbjct  50206  TTTTTTTCATTACTATCTTTAACATAAGTATCGATCAAAAGACTATACATTTCCGAATGA  50265

Query  846    ATGTTTTCCATGGCAATTTGGAAGCCATAGAAACAGCGGGCCTCTGTAACTTGAACTTCT  905
              |||||||| ||||| || || || || |||||||| |  ||||| ||||  || ||||||
Sbjct  50266  ATGTTTTCAATGGCCATCTGAAATCCGTAGAAACATCTAGCCTCGGTAATCTGCACTTCT  50325

Query  906    TGGCTAAATCGCTCCACCAAGTTCTCATTGACTATGCCATCACTCGCTGCAAAGAAAGCC  965
                 | |||||| ||  | || || ||||| ||||| || ||||| |||||||| || |||
Sbjct  50326  GTACAAAATCGTTCAGCTAAATTTTCATTCACTATTCCGTCACTGGCTGCAAAAAACGCC  50385

Query  966    AGAACGTGAGATATAAAATGTCTCTCATCGGGTTTCAGAGCTTCCCAGTGCTGAATATCC  1025
              |  || ||   |||||||||| | || | |||| | ||    | ||| |  |  ||||| 
Sbjct  50386  AATACATGTTTTATAAAATGTTTTTCGTTGGGTGTTAGTTTATTCCAATCATTGATATCT  50445

Query  1026   TTGGAAAGGTCCACCTCCTCGGCAGTCCAAAAGGAGGCCTCGGCTTTCTTGTACATCTGC  1085
              || || |  || || || ||  | |||||||| || ||||| || || || ||||| | |
Sbjct  50446  TTAGATATATCTACTTCTTCCACTGTCCAAAATGATGCCTCTGCCTTTTTATACATATTC  50505

Query  1086   CAGATATCATGGTACTCGA-TGGGAAA  1111
              ||||| ||||| || | || |||||||
Sbjct  50506  CAGATGTCATGATATTGGATTGGGAAA  50532


>BK013341.1 TPA_asm: Horsepox virus isolate VK05, complete genome
Length=212688

 Score = 409 bits (453),  Expect = 1e-112
 Identities = 651/927 (70%), Gaps = 9/927 (1%)
 Strand=Plus/Plus

Query  187    TTTAGAAGTCAGCATCCAAGGTAAAAGAGTTCTCTGTCGAATTCGACATGACTCCCATCC  246
              |||| |||||| |||| |  | ||||   || ||| ||   |  ||||| ||||||||  
Sbjct  44274  TTTAAAAGTCAACATCTAGAGAAAAATGATTATCT-TCT--TGAGACATAACTCCCATTT  44330

Query  247    TCTGATACTCGCCTACTCGCTTCTCAAAGAAGTTTGTCTTTCCTTCTAGTGAGATATTTT  306
              | || || || || || || || || || || || || |||||||| | ||| |||||||
Sbjct  44331  TTTGGTATTCACCCACACGTTTTTCGAAAAAATTAGTTTTTCCTTCCAATGATATATTTT  44390

Query  307    CCATGAAGTCAAACGGATTTTCTACTCTGAAAATCTTGTTAAAACCCAGCTCCAGCATAA  366
              ||||||| |||||||||||    ||  |  |||| || ||||| ||||  ||    || |
Sbjct  44391  CCATGAAATCAAACGGATTGGTAACATTATAAATTTTTTTAAATCCCAATTCAGAAATCA  44450

Query  367    GCCTGTCGGCCACAAACTCAATGTACTGCTTCATCAAAGTGCAGTTCATCCCGATGAGCT  426
                || || || ||||| || || ||    |||||||     || ||||| || || || |
Sbjct  44451  ATCTATCCGCGACAAATTCTATATATGTTTTCATCATTTCACAATTCATTCCTATAAGTT  44510

Query  427    TCACGGGCAAGGCCTCCGTGAGGAACTCCTGCTCTATCCTAACGGCGTTGGTGATTATCT  486
              | || || |  ||| | || || || || || || ||    || || |  || || || |
Sbjct  44511  TAACTGGAAGAGCCGCAGTAAGAAATTCTTGTTCAATGGATACTGCATCTGTTATAATAT  44570

Query  487    CTCGGACCCTCTGCTCCGCTGGCTTG-TGTACCAGGTGCTTGAACATCAGGCAGGCAAAG  545
               ||  ||  | | || | || | | | |  |  |  || || |||||||  || || |||
Sbjct  44571  ATCTAACGGTTT-CTTCACTCGGTGGATACAATAAATGTTTAAACATCAAACATGCGAAG  44629

Query  546    TCACAGTGTAAACCCTCGTCTCTGCTAATAAGCTCATTGGAAAATGTAAGGCCCGGCATC  605
              || ||||||| |||||||||||| ||||| || || |||||||| || || || ||||| 
Sbjct  44630  TCGCAGTGTAGACCCTCGTCTCTACTAATTAGTTCGTTGGAAAACGTGAGTCCGGGCATT  44689

Query  606    AGCCCCCGTTTCTTGAGCCAGAATATCGATGCAAAAGAACCGGAAAAGAAGATTCCTTCT  665
              || || || || || ||||| ||||| || || || || || |||||||| |||||||||
Sbjct  44690  AGGCCACGCTTTTTAAGCCAAAATATGGAAGCGAATGATCCAGAAAAGAAAATTCCTTCT  44749

Query  666    ACGGCAGCAAAGGCCACAACGCGTTCTCCATACGTAGCCTCTTTGTCCCCAATCCAGCGC  725
              || ||||||||||| | ||  |  ||||||||   | |  |  ||||    |||||    
Sbjct  44750  ACTGCAGCAAAGGCAATAAGTCTCTCTCCATA---ACCGGCGCTGTCATGTATCCACTTT  44806

Query  726    AAGGCCCAGTCAGCCTTCTTCTTCACACAAGGCATAGTTTCAATAGCATTGAAGAGATAT  785
                 ||||| || |||||||| || ||||||||||| ||||| || ||||| |||||||| 
Sbjct  44807  TGAGCCCAATCGGCCTTCTTTTTTACACAAGGCATCGTTTCTATGGCATTAAAGAGATAG  44866

Query  786    TCTCTTTCCTTGGGATCTTTAATGTAAGTGTCAATAAGGAGACTGTACATTTCAGAGTGT  845
              | | |||| ||   ||||||||  ||||| || || |  ||||| |||||||| || || 
Sbjct  44867  TTTTTTTCATTACTATCTTTAACATAAGTATCGATCAAAAGACTATACATTTCCGAATGA  44926

Query  846    ATGTTTTCCATGGCAATTTGGAAGCCATAGAAACAGCGGGCCTCTGTAACTTGAACTTCT  905
              |||||||| ||||| || || || || |||||||| |  ||||| ||||  || ||||||
Sbjct  44927  ATGTTTTCAATGGCCATCTGAAATCCGTAGAAACATCTAGCCTCGGTAATCTGTACTTCT  44986

Query  906    TGGCTAAATCGCTCCACCAAGTTCTCATTGACTATGCCATCACTCGCTGCAAAGAAAGCC  965
                 | |||||| ||| |||| || ||||| ||||| || ||||| |||||||| || |||
Sbjct  44987  GTACAAAATCGTTCCGCCAAATTTTCATTCACTATTCCGTCACTGGCTGCAAAAAACGCC  45046

Query  966    AGAACGTGAGATATAAAATGTCTCTCATCGGGTTTCAGAGCTTCCCAGTGCTGAATATCC  1025
              |  || ||   |||||||| | | || || ||| | ||    | ||| |  |  ||||| 
Sbjct  45047  AATACATGTTTTATAAAATATTTTTCGTCTGGTGTTAGTTTATTCCAATCATTGATATCT  45106

Query  1026   TTGGAAAGGTCCACCTCCTCGGCAGTCCAAAAGGAGGCCTCGGCTTTCTTGTACATCTGC  1085
              || || |  || || || ||  | |||||||| || ||||| || || || ||||| | |
Sbjct  45107  TTAGATATATCTACTTCTTCCACTGTCCAAAATGATGCCTCTGCCTTTTTATACATGTTC  45166

Query  1086   CAGATATCATGGTACTCGA-TGGGAAA  1111
              ||||| ||||  || | || |||||||
Sbjct  45167  CAGATGTCATAATATTGGATTGGGAAA  45193


>AM501482.1 Vaccinia virus Ankara strain chorioallantois vaccinia 
virus Ankara (CVA), complete coding genome
Length=192353

 Score = 409 bits (453),  Expect = 1e-112
 Identities = 651/927 (70%), Gaps = 9/927 (1%)
 Strand=Plus/Plus

Query  187    TTTAGAAGTCAGCATCCAAGGTAAAAGAGTTCTCTGTCGAATTCGACATGACTCCCATCC  246
              |||| |||||| |||| || | ||||   || ||| ||   |  ||||| ||||||||  
Sbjct  33199  TTTAAAAGTCAACATCTAAAGAAAAATGATTATCT-TCT--TGAGACATAACTCCCATTT  33255

Query  247    TCTGATACTCGCCTACTCGCTTCTCAAAGAAGTTTGTCTTTCCTTCTAGTGAGATATTTT  306
              | || || || || || || || || || || || || || ||||||| ||| |||||||
Sbjct  33256  TTTGGTATTCACCCACACGTTTTTCGAAAAAATTAGTTTTACCTTCTAATGATATATTTT  33315

Query  307    CCATGAAGTCAAACGGATTTTCTACTCTGAAAATCTTGTTAAAACCCAGCTCCAGCATAA  366
              ||||||| |||||||||||    ||  |  |||| || ||||| ||||  ||    || |
Sbjct  33316  CCATGAAATCAAACGGATTGGTAACATTATAAATTTTTTTAAATCCCAATTCAGAAATCA  33375

Query  367    GCCTGTCGGCCACAAACTCAATGTACTGCTTCATCAAAGTGCAGTTCATCCCGATGAGCT  426
                || || || || || || || ||    |||||||     || ||||| || || || |
Sbjct  33376  ATCTATCCGCGACGAATTCTATATATGTTTTCATCATTTCACAATTCATTCCTATAAGTT  33435

Query  427    TCACGGGCAAGGCCTCCGTGAGGAACTCCTGCTCTATCCTAACGGCGTTGGTGATTATCT  486
              | || || |  ||| | || || || || || || ||    || || |  || || ||  
Sbjct  33436  TAACTGGAAGAGCCGCAGTAAGAAATTCTTGTTCAATGGATACCGCATCTGTTATAATAG  33495

Query  487    CTCGGACCCTCTGCTCCGCTGGCTTG-TGTACCAGGTGCTTGAACATCAGGCAGGCAAAG  545
               ||  ||  | | || | || | | | || |  |  || || |||||||  || || || 
Sbjct  33496  ATCTAACGGTTT-CTTCACTCGGTGGATGCAATAAATGTTTAAACATCAAACATGCGAAA  33554

Query  546    TCACAGTGTAAACCCTCGTCTCTGCTAATAAGCTCATTGGAAAATGTAAGGCCCGGCATC  605
              || ||||| | |||||||||||| ||||| |  || |||||||| || || || ||||| 
Sbjct  33555  TCGCAGTGCAGACCCTCGTCTCTACTAATCAATTCGTTGGAAAACGTGAGTCCGGGCATT  33614

Query  606    AGCCCCCGTTTCTTGAGCCAGAATATCGATGCAAAAGAACCGGAAAAGAAGATTCCTTCT  665
              || || || || || ||||| ||||| || || || || |||||||||||||||||||||
Sbjct  33615  AGGCCACGCTTTTTAAGCCAAAATATGGAAGCGAATGATCCGGAAAAGAAGATTCCTTCT  33674

Query  666    ACGGCAGCAAAGGCCACAACGCGTTCTCCATACGTAGCCTCTTTGTCCCCAATCCAGCGC  725
              || ||||||||||| | ||  |  ||||||||   | |  |  ||||    |||||    
Sbjct  33675  ACTGCAGCAAAGGCAATAAGTCTCTCTCCATA---ACCGGCGCTGTCATGTATCCACTTT  33731

Query  726    AAGGCCCAGTCAGCCTTCTTCTTCACACAAGGCATAGTTTCAATAGCATTGAAGAGATAT  785
                 ||||| || |||||||| || ||||||||||| ||||| || ||||| |||||||| 
Sbjct  33732  TGAGCCCAATCGGCCTTCTTTTTTACACAAGGCATCGTTTCTATGGCATTAAAGAGATAG  33791

Query  786    TCTCTTTCCTTGGGATCTTTAATGTAAGTGTCAATAAGGAGACTGTACATTTCAGAGTGT  845
              | | |||| ||   ||||||||  ||||| || || |  ||||| |||||||| || || 
Sbjct  33792  TTTTTTTCATTACTATCTTTAACATAAGTATCGATCAAAAGACTATACATTTCCGAATGA  33851

Query  846    ATGTTTTCCATGGCAATTTGGAAGCCATAGAAACAGCGGGCCTCTGTAACTTGAACTTCT  905
              |||||||| ||||| || || || || |||||||| |  ||||| ||||  || ||||||
Sbjct  33852  ATGTTTTCAATGGCCATCTGAAATCCGTAGAAACATCTAGCCTCGGTAATCTGTACTTCT  33911

Query  906    TGGCTAAATCGCTCCACCAAGTTCTCATTGACTATGCCATCACTCGCTGCAAAGAAAGCC  965
                 | |||||| ||| |||| || ||||| ||||| || ||||| |||||||| || |||
Sbjct  33912  GTACAAAATCGTTCCGCCAAATTTTCATTCACTATTCCGTCACTGGCTGCAAAAAACGCC  33971

Query  966    AGAACGTGAGATATAAAATGTCTCTCATCGGGTTTCAGAGCTTCCCAGTGCTGAATATCC  1025
              |  || ||   |||||||| | | || || ||| | ||    | ||| |  |  ||||| 
Sbjct  33972  AATACATGTTTTATAAAATATTTTTCGTCTGGTGTTAGTTTATTCCAATCATTGATATCT  34031

Query  1026   TTGGAAAGGTCCACCTCCTCGGCAGTCCAAAAGGAGGCCTCGGCTTTCTTGTACATCTGC  1085
              || || |  || || || ||  | |||||||| || ||||| || || || ||||| | |
Sbjct  34032  TTAGATATATCTACTTCTTCCACTGTCCAAAATGATGCCTCTGCCTTTTTATACATGTTC  34091

Query  1086   CAGATATCATGGTACTCGA-TGGGAAA  1111
              ||||| ||||| || | || |||||||
Sbjct  34092  CAGATGTCATGATATTGGATTGGGAAA  34118


>AF482758.2 Cowpox virus strain Brighton Red, complete genome
Length=224499

 Score = 409 bits (453),  Expect = 1e-112
 Identities = 651/927 (70%), Gaps = 9/927 (1%)
 Strand=Plus/Plus

Query  187    TTTAGAAGTCAGCATCCAAGGTAAAAGAGTTCTCTGTCGAATTCGACATGACTCCCATCC  246
              |||| |||||| |||| |  | ||||   || ||| ||   |  ||||| ||||||||  
Sbjct  49613  TTTAAAAGTCAACATCTAGAGAAAAATGATTATCT-TCT--TGAGACATAACTCCCATTT  49669

Query  247    TCTGATACTCGCCTACTCGCTTCTCAAAGAAGTTTGTCTTTCCTTCTAGTGAGATATTTT  306
              | || || || || || || || || || || || || |||||||| | ||| |||||||
Sbjct  49670  TTTGGTATTCACCCACACGTTTTTCGAAAAAATTAGTTTTTCCTTCCAATGATATATTTT  49729

Query  307    CCATGAAGTCAAACGGATTTTCTACTCTGAAAATCTTGTTAAAACCCAGCTCCAGCATAA  366
              ||||||| |||||||||||    ||  |  |||| || ||||| ||||  ||    || |
Sbjct  49730  CCATGAAATCAAACGGATTGGTAACATTATAAATTTTTTTAAATCCCAATTCAGAAATCA  49789

Query  367    GCCTGTCGGCCACAAACTCAATGTACTGCTTCATCAAAGTGCAGTTCATCCCGATGAGCT  426
                || || || ||||| || || ||    |||||||     || ||||| || || || |
Sbjct  49790  ATCTATCCGCGACAAATTCTATATATGTTTTCATCATTTCACAATTCATTCCTATAAGTT  49849

Query  427    TCACGGGCAAGGCCTCCGTGAGGAACTCCTGCTCTATCCTAACGGCGTTGGTGATTATCT  486
              | || || |  ||| | || || || || || || ||    || || |  || || ||  
Sbjct  49850  TAACTGGAAGAGCCGCAGTAAGAAATTCTTGTTCAATGGATACCGCATCTGTTATAATAG  49909

Query  487    CTCGGACCCTCTGCTCCGCTGGCTTG-TGTACCAGGTGCTTGAACATCAGGCAGGCAAAG  545
               ||  ||  | | || | || | | | || |  |  || || |||||||  || || || 
Sbjct  49910  ATCTAACGGTTT-CTTCACTCGGTGGATGCAATAAATGTTTAAACATCAAACATGCGAAA  49968

Query  546    TCACAGTGTAAACCCTCGTCTCTGCTAATAAGCTCATTGGAAAATGTAAGGCCCGGCATC  605
              || ||||| | |||||||||||| ||||| || || |||||||| || || || ||||| 
Sbjct  49969  TCGCAGTGCAGACCCTCGTCTCTACTAATTAGTTCGTTGGAAAACGTGAGTCCGGGCATT  50028

Query  606    AGCCCCCGTTTCTTGAGCCAGAATATCGATGCAAAAGAACCGGAAAAGAAGATTCCTTCT  665
              || || || || || ||||| ||||| || ||||| || || ||||||||||||||||||
Sbjct  50029  AGGCCACGCTTTTTAAGCCAAAATATGGACGCAAATGACCCAGAAAAGAAGATTCCTTCT  50088

Query  666    ACGGCAGCAAAGGCCACAACGCGTTCTCCATACGTAGCCTCTTTGTCCCCAATCCAGCGC  725
              || || |||||||| ||||  |  ||||||||  | |   |  ||||    |||||    
Sbjct  50089  ACTGCGGCAAAGGCAACAAGTCTCTCTCCATAACTGG---CGCTGTCATGTATCCACTTT  50145

Query  726    AAGGCCCAGTCAGCCTTCTTCTTCACACAAGGCATAGTTTCAATAGCATTGAAGAGATAT  785
                 ||||| || |||||||| || ||||||||||| ||||| || ||||| |||||||| 
Sbjct  50146  TGAGCCCAATCGGCCTTCTTTTTTACACAAGGCATCGTTTCTATGGCATTAAAGAGATAG  50205

Query  786    TCTCTTTCCTTGGGATCTTTAATGTAAGTGTCAATAAGGAGACTGTACATTTCAGAGTGT  845
              | | |||| ||   ||||||||  ||||| || || |  ||||| |||||||| || || 
Sbjct  50206  TTTTTTTCATTACTATCTTTAACATAAGTATCGATCAAAAGACTATACATTTCCGAATGA  50265

Query  846    ATGTTTTCCATGGCAATTTGGAAGCCATAGAAACAGCGGGCCTCTGTAACTTGAACTTCT  905
              |||||||| ||||| || || || || |||||||| |  ||||| ||||  || ||||||
Sbjct  50266  ATGTTTTCAATGGCCATCTGAAATCCGTAGAAACATCTAGCCTCGGTAATCTGCACTTCT  50325

Query  906    TGGCTAAATCGCTCCACCAAGTTCTCATTGACTATGCCATCACTCGCTGCAAAGAAAGCC  965
                 | |||||| ||  | || || ||||| ||||| || ||||| |||||||| || |||
Sbjct  50326  GTACAAAATCGTTCAGCTAAATTTTCATTCACTATTCCGTCACTGGCTGCAAAAAACGCC  50385

Query  966    AGAACGTGAGATATAAAATGTCTCTCATCGGGTTTCAGAGCTTCCCAGTGCTGAATATCC  1025
              |  || ||   |||||||||| | || | |||| | ||    | ||| |  |  ||||| 
Sbjct  50386  AATACATGTTTTATAAAATGTTTTTCGTTGGGTGTTAGTTTATTCCAATCATTGATATCT  50445

Query  1026   TTGGAAAGGTCCACCTCCTCGGCAGTCCAAAAGGAGGCCTCGGCTTTCTTGTACATCTGC  1085
              || || |  || || || ||  | |||||||| || ||||| || || || ||||| | |
Sbjct  50446  TTAGATATATCTACTTCTTCCACTGTCCAAAATGATGCCTCTGCCTTTTTATACATATTC  50505

Query  1086   CAGATATCATGGTACTCGA-TGGGAAA  1111
              ||||| ||||| || | || |||||||
Sbjct  50506  CAGATGTCATGATATTGGATTGGGAAA  50532


>NC_035468.1 Murmansk poxvirus strain LEIV-11411, complete genome
Length=204055

 Score = 408 bits (452),  Expect = 1e-112
 Identities = 657/938 (70%), Gaps = 11/938 (1%)
 Strand=Plus/Plus

Query  187    TTTAGAAGTCAGCATCCAAGGTAAAAGAGTTCTCTGTCGAATTCGA---CATGACTCCCA  243
              |||| || ||| ||||||| | |||||| |||||  ||  ||| ||   |||||| ||||
Sbjct  37244  TTTAAAAATCAACATCCAAAGAAAAAGAATTCTCC-TC--ATTAGAGTTCATGACACCCA  37300

Query  244    TCCTCTGATACTCGCCTACTCGCTTCTCAAAGAAGTTTGTCTTTCCTTCTAGTGAGATAT  303
              |  | ||||| ||  |||||| ||| || ||||| || || || || |||| ||| ||||
Sbjct  37301  TTTTTTGATATTCAGCTACTCTCTTTTCGAAGAAATTGGTTTTACCCTCTAATGATATAT  37360

Query  304    TTTCCATGAAGTCAAACGGATTTTCTACTCTGAAAATCTTGTTAAAACCCAGCTCCAGCA  363
               |||||| ||||| ||||||||    ||  || | ||||| ||||| ||||  || || |
Sbjct  37361  ATTCCATAAAGTCGAACGGATTGGAGACATTGTATATCTTTTTAAATCCCAATTCTAGTA  37420

Query  364    TAAGCCTGTCGGCCACAAACTCAATGTACTGCTTCATCAAAGTGCAGTTCATCCCGATGA  423
                |  || || || ||||| || || ||    ||||||| |   || ||||| || || |
Sbjct  37421  ATAATCTATCCGCTACAAATTCTATATATGTTTTCATCATACCACAATTCATTCCTATTA  37480

Query  424    GCTTCACGGGCAAGGCCTCCGTGAGGAACTCCTGCTCTATCCTAACGGCGTTGGTGATTA  483
              | || || || || || || || || ||||| || ||||| || || |  |  |  || |
Sbjct  37481  GTTTAACTGGTAATGCGTCTGTAAGAAACTCTTGTTCTATACTTACAGATTCTGAAATAA  37540

Query  484    TCTCTCGGACCCTCTGCTCCGCTGGCTTG-TGTACCAGGTGCTTGAACATCAGGCAGGCA  542
              |  ||   ||| | | ||| ||| |   | | ||  || || || ||||| |  ||||||
Sbjct  37541  TAGCTACAACCTTATCCTC-GCTAGGAGGATATAAAAGATGTTTAAACATTAAACAGGCA  37599

Query  543    AAGTCACAGTGTAAACCCTCGTCTCTGCTAATAAGCTCATTGGAAAATGTAAGGCCCGGC  602
              ||||| || ||||  || || ||||| || || |  ||||| |||||||| |  || |||
Sbjct  37600  AAGTCGCAATGTAGTCCTTCATCTCTACTTATTAATTCATTAGAAAATGTTAATCCTGGC  37659

Query  603    ATCAGCCCCCGTTTCTTGAGCCAGAATATCGATGCAAAAGAACCGGAAAAGAAGATTCCT  662
              || || || || || |||||||||||||| || ||||| || || |||||||| || |||
Sbjct  37660  ATTAGACCTCGCTTTTTGAGCCAGAATATAGAAGCAAATGACCCAGAAAAGAATATACCT  37719

Query  663    TCTACGGCAGCAAAGGCCACAACGCGTTCTCCATACGTAGCCTCTTTGTCCCCAATCCAG  722
              || || |||||||| || || |  | |||||| ||  |||| || ||    | |||||| 
Sbjct  37720  TCCACTGCAGCAAATGCAACTAATCTTTCTCCGTAACTAGCATCGTTA---CGAATCCAT  37776

Query  723    CGCAAGGCCCAGTCAGCCTTCTTCTTCACACAAGGCATAGTTTCAATAGCATTGAAGAGA  782
                    ||||| ||||||||||| || ||||| |||||||| ||||||||||| || | |
Sbjct  37777  TTTTGTGCCCATTCAGCCTTCTTTTTTACACACGGCATAGTCTCAATAGCATTAAATAAA  37836

Query  783    TATTCTCTTTCCTTGGGATCTTTAATGTAAGTGTCAATAAGGAGACTGTACATTTCAGAG  842
              ||||  | ||| | |  |||||||| ||| | ||| || |  | ||| ||||| || || 
Sbjct  37837  TATTTACGTTCATCGATATCTTTAACGTACGCGTCTATCAATAAACTATACATCTCTGAA  37896

Query  843    TGTATGTTTTCCATGGCAATTTGGAAGCCATAGAAACAGCGGGCCTCTGTAACTTGAACT  902
              || || || || || || || || || || || ||||| |  || || || | |||||| 
Sbjct  37897  TGAATATTCTCTATTGCCATCTGAAATCCGTAAAAACATCTTGCTTCAGTTATTTGAACC  37956

Query  903    TCTTGGCTAAATCGCTCCACCAAGTTCTCATTGACTATGCCATCACTCGCTGCAAAGAAA  962
              ||    | |||||  ||  | |  || ||||| ||||| |||||||| || ||||| || 
Sbjct  37957  TCGCTACAAAATCTTTCAGCTAGATTTTCATTAACTATTCCATCACTTGCCGCAAAAAAT  38016

Query  963    GCCAGAACGTGAGATATAAAATGTCTCTCATCGGGTTTCAGAGCTTCCCAGTGCTGAATA  1022
              ||||  || ||    ||||||||| | || || |   | |     | ||| |  | || |
Sbjct  38017  GCCAATACATGTTTGATAAAATGTTTTTCGTCTGAAGTTAATTTATTCCAATCATTAAGA  38076

Query  1023   TCCTTGGAAAGGTCCACCTCCTCGGCAGTCCAAAAGGAGGCCTCGGCTTTCTTGTACATC  1082
              || || || || || || || || || |||||||| || ||||| |||||||| ||||| 
Sbjct  38077  TCTTTAGATAGATCGACTTCTTCTGCCGTCCAAAAAGAAGCCTCTGCTTTCTTATACATG  38136

Query  1083   TGCCAGATATCATGGTACTCGATGGGAAAGACAACGAA  1120
              | ||| |||||||| || |  || ||||||| ||| ||
Sbjct  38137  TTCCATATATCATGATATTGTATAGGAAAGATAACAAA  38174


>MF001304.1 Murmansk poxvirus strain LEIV-11411, complete genome
Length=204055

 Score = 408 bits (452),  Expect = 1e-112
 Identities = 657/938 (70%), Gaps = 11/938 (1%)
 Strand=Plus/Plus

Query  187    TTTAGAAGTCAGCATCCAAGGTAAAAGAGTTCTCTGTCGAATTCGA---CATGACTCCCA  243
              |||| || ||| ||||||| | |||||| |||||  ||  ||| ||   |||||| ||||
Sbjct  37244  TTTAAAAATCAACATCCAAAGAAAAAGAATTCTCC-TC--ATTAGAGTTCATGACACCCA  37300

Query  244    TCCTCTGATACTCGCCTACTCGCTTCTCAAAGAAGTTTGTCTTTCCTTCTAGTGAGATAT  303
              |  | ||||| ||  |||||| ||| || ||||| || || || || |||| ||| ||||
Sbjct  37301  TTTTTTGATATTCAGCTACTCTCTTTTCGAAGAAATTGGTTTTACCCTCTAATGATATAT  37360

Query  304    TTTCCATGAAGTCAAACGGATTTTCTACTCTGAAAATCTTGTTAAAACCCAGCTCCAGCA  363
               |||||| ||||| ||||||||    ||  || | ||||| ||||| ||||  || || |
Sbjct  37361  ATTCCATAAAGTCGAACGGATTGGAGACATTGTATATCTTTTTAAATCCCAATTCTAGTA  37420

Query  364    TAAGCCTGTCGGCCACAAACTCAATGTACTGCTTCATCAAAGTGCAGTTCATCCCGATGA  423
                |  || || || ||||| || || ||    ||||||| |   || ||||| || || |
Sbjct  37421  ATAATCTATCCGCTACAAATTCTATATATGTTTTCATCATACCACAATTCATTCCTATTA  37480

Query  424    GCTTCACGGGCAAGGCCTCCGTGAGGAACTCCTGCTCTATCCTAACGGCGTTGGTGATTA  483
              | || || || || || || || || ||||| || ||||| || || |  |  |  || |
Sbjct  37481  GTTTAACTGGTAATGCGTCTGTAAGAAACTCTTGTTCTATACTTACAGATTCTGAAATAA  37540

Query  484    TCTCTCGGACCCTCTGCTCCGCTGGCTTG-TGTACCAGGTGCTTGAACATCAGGCAGGCA  542
              |  ||   ||| | | ||| ||| |   | | ||  || || || ||||| |  ||||||
Sbjct  37541  TAGCTACAACCTTATCCTC-GCTAGGAGGATATAAAAGATGTTTAAACATTAAACAGGCA  37599

Query  543    AAGTCACAGTGTAAACCCTCGTCTCTGCTAATAAGCTCATTGGAAAATGTAAGGCCCGGC  602
              ||||| || ||||  || || ||||| || || |  ||||| |||||||| |  || |||
Sbjct  37600  AAGTCGCAATGTAGTCCTTCATCTCTACTTATTAATTCATTAGAAAATGTTAATCCTGGC  37659

Query  603    ATCAGCCCCCGTTTCTTGAGCCAGAATATCGATGCAAAAGAACCGGAAAAGAAGATTCCT  662
              || || || || || |||||||||||||| || ||||| || || |||||||| || |||
Sbjct  37660  ATTAGACCTCGCTTTTTGAGCCAGAATATAGAAGCAAATGACCCAGAAAAGAATATACCT  37719

Query  663    TCTACGGCAGCAAAGGCCACAACGCGTTCTCCATACGTAGCCTCTTTGTCCCCAATCCAG  722
              || || |||||||| || || |  | |||||| ||  |||| || ||    | |||||| 
Sbjct  37720  TCCACTGCAGCAAATGCAACTAATCTTTCTCCGTAACTAGCATCGTTA---CGAATCCAT  37776

Query  723    CGCAAGGCCCAGTCAGCCTTCTTCTTCACACAAGGCATAGTTTCAATAGCATTGAAGAGA  782
                    ||||| ||||||||||| || ||||| |||||||| ||||||||||| || | |
Sbjct  37777  TTTTGTGCCCATTCAGCCTTCTTTTTTACACACGGCATAGTCTCAATAGCATTAAATAAA  37836

Query  783    TATTCTCTTTCCTTGGGATCTTTAATGTAAGTGTCAATAAGGAGACTGTACATTTCAGAG  842
              ||||  | ||| | |  |||||||| ||| | ||| || |  | ||| ||||| || || 
Sbjct  37837  TATTTACGTTCATCGATATCTTTAACGTACGCGTCTATCAATAAACTATACATCTCTGAA  37896

Query  843    TGTATGTTTTCCATGGCAATTTGGAAGCCATAGAAACAGCGGGCCTCTGTAACTTGAACT  902
              || || || || || || || || || || || ||||| |  || || || | |||||| 
Sbjct  37897  TGAATATTCTCTATTGCCATCTGAAATCCGTAAAAACATCTTGCTTCAGTTATTTGAACC  37956

Query  903    TCTTGGCTAAATCGCTCCACCAAGTTCTCATTGACTATGCCATCACTCGCTGCAAAGAAA  962
              ||    | |||||  ||  | |  || ||||| ||||| |||||||| || ||||| || 
Sbjct  37957  TCGCTACAAAATCTTTCAGCTAGATTTTCATTAACTATTCCATCACTTGCCGCAAAAAAT  38016

Query  963    GCCAGAACGTGAGATATAAAATGTCTCTCATCGGGTTTCAGAGCTTCCCAGTGCTGAATA  1022
              ||||  || ||    ||||||||| | || || |   | |     | ||| |  | || |
Sbjct  38017  GCCAATACATGTTTGATAAAATGTTTTTCGTCTGAAGTTAATTTATTCCAATCATTAAGA  38076

Query  1023   TCCTTGGAAAGGTCCACCTCCTCGGCAGTCCAAAAGGAGGCCTCGGCTTTCTTGTACATC  1082
              || || || || || || || || || |||||||| || ||||| |||||||| ||||| 
Sbjct  38077  TCTTTAGATAGATCGACTTCTTCTGCCGTCCAAAAAGAAGCCTCTGCTTTCTTATACATG  38136

Query  1083   TGCCAGATATCATGGTACTCGATGGGAAAGACAACGAA  1120
              | ||| |||||||| || |  || ||||||| ||| ||
Sbjct  38137  TTCCATATATCATGATATTGTATAGGAAAGATAACAAA  38174


>LT966077.1 Vaccinia virus WR strain WR - ATCC VR-2035 genome 
assembly, complete genome: monopartite
Length=194888

 Score = 405 bits (448),  Expect = 1e-111
 Identities = 650/927 (70%), Gaps = 9/927 (1%)
 Strand=Plus/Plus

Query  187    TTTAGAAGTCAGCATCCAAGGTAAAAGAGTTCTCTGTCGAATTCGACATGACTCCCATCC  246
              |||| |||||| |||| || | ||||   || ||| ||   |  ||||| ||||||||  
Sbjct  33009  TTTAAAAGTCAACATCTAAAGAAAAATGATTATCT-TCT--TGAGACATAACTCCCATTT  33065

Query  247    TCTGATACTCGCCTACTCGCTTCTCAAAGAAGTTTGTCTTTCCTTCTAGTGAGATATTTT  306
              | || || || || || || || || || || || || |||||||| | ||| |||||||
Sbjct  33066  TTTGGTATTCACCCACACGTTTTTCGAAAAAATTAGTTTTTCCTTCCAATGATATATTTT  33125

Query  307    CCATGAAGTCAAACGGATTTTCTACTCTGAAAATCTTGTTAAAACCCAGCTCCAGCATAA  366
              ||||||| |||||||||||    ||  |  |||| || ||||| ||||  ||    || |
Sbjct  33126  CCATGAAATCAAACGGATTGGTAACATTATAAATTTTTTTAAATCCCAATTCAGAAATCA  33185

Query  367    GCCTGTCGGCCACAAACTCAATGTACTGCTTCATCAAAGTGCAGTTCATCCCGATGAGCT  426
                || || || || || || || ||    |||||||     || ||||| || || || |
Sbjct  33186  ATCTATCCGCGACGAATTCTATATATGTTTTCATCATTTCACAATTCATTCCTATAAGTT  33245

Query  427    TCACGGGCAAGGCCTCCGTGAGGAACTCCTGCTCTATCCTAACGGCGTTGGTGATTATCT  486
              | || || |  ||| | || || || || || || ||    || || |  || || ||  
Sbjct  33246  TAACTGGAAGAGCCGCAGTAAGAAATTCTTGTTCAATGGATACCGCATCTGTTATAATAG  33305

Query  487    CTCGGACCCTCTGCTCCGCTGGCTTG-TGTACCAGGTGCTTGAACATCAGGCAGGCAAAG  545
               ||  ||  | | || | || | | | || |  |  || || |||||||  || || || 
Sbjct  33306  ATCTAACGGTTT-CTTCACTCGGTGGATGCAATAAATGTTTAAACATCAAACATGCGAAA  33364

Query  546    TCACAGTGTAAACCCTCGTCTCTGCTAATAAGCTCATTGGAAAATGTAAGGCCCGGCATC  605
              || ||||| | |||||||||||| ||||| || || |||||||| || || || ||||| 
Sbjct  33365  TCGCAGTGCAGACCCTCGTCTCTACTAATTAGTTCGTTGGAAAACGTGAGTCCGGGCATT  33424

Query  606    AGCCCCCGTTTCTTGAGCCAGAATATCGATGCAAAAGAACCGGAAAAGAAGATTCCTTCT  665
              || || || || || ||||| ||||| || || || || || ||||||||||||||||||
Sbjct  33425  AGGCCACGCTTTTTAAGCCAAAATATGGAAGCGAATGATCCAGAAAAGAAGATTCCTTCT  33484

Query  666    ACGGCAGCAAAGGCCACAACGCGTTCTCCATACGTAGCCTCTTTGTCCCCAATCCAGCGC  725
              || ||||||||||| | ||  |  ||||||||   | |  |  ||||    |||||    
Sbjct  33485  ACTGCAGCAAAGGCAATAAGTCTCTCTCCATA---ACCGGCGCTGTCATGTATCCACTTT  33541

Query  726    AAGGCCCAGTCAGCCTTCTTCTTCACACAAGGCATAGTTTCAATAGCATTGAAGAGATAT  785
                 ||||| || |||||||| || ||||||||||| ||||| || ||||| |||||||| 
Sbjct  33542  TGAGCCCAATCGGCCTTCTTTTTTACACAAGGCATCGTTTCTATGGCATTAAAGAGATAG  33601

Query  786    TCTCTTTCCTTGGGATCTTTAATGTAAGTGTCAATAAGGAGACTGTACATTTCAGAGTGT  845
              | | |||| ||   ||||||||  ||||| || || |  ||||| |||||||| || || 
Sbjct  33602  TTTTTTTCATTACTATCTTTAACATAAGTATCGATCAAAAGACTATACATTTCCGAATGA  33661

Query  846    ATGTTTTCCATGGCAATTTGGAAGCCATAGAAACAGCGGGCCTCTGTAACTTGAACTTCT  905
              |||||||| ||||| || || || || |||||||| |  ||||| ||||  || ||||||
Sbjct  33662  ATGTTTTCAATGGCCATCTGAAATCCGTAGAAACATCTAGCCTCGGTAATCTGTACTTCT  33721

Query  906    TGGCTAAATCGCTCCACCAAGTTCTCATTGACTATGCCATCACTCGCTGCAAAGAAAGCC  965
                 | |||||| ||| |||| || ||||| ||||| || ||||| |||||||| || |||
Sbjct  33722  GTACAAAATCGTTCCGCCAAATTTTCATTCACTATTCCGTCACTGGCTGCAAAAAACGCC  33781

Query  966    AGAACGTGAGATATAAAATGTCTCTCATCGGGTTTCAGAGCTTCCCAGTGCTGAATATCC  1025
              |  || ||   |||||||| | | || || ||| | ||    | ||| |  |  ||||| 
Sbjct  33782  AATACATGTTTTATAAAATATTTTTCGTCTGGTGTTAGTTTATTCCAATCATTGATATCT  33841

Query  1026   TTGGAAAGGTCCACCTCCTCGGCAGTCCAAAAGGAGGCCTCGGCTTTCTTGTACATCTGC  1085
              || || |  || || || ||  | |||||||| || ||||| || || || ||||| | |
Sbjct  33842  TTAGATATATCTACTTCTTCCACTGTCCAAAATGATGCCTCTGCCTTTTTATACATGTTC  33901

Query  1086   CAGATATCATGGTACTCGA-TGGGAAA  1111
              ||||| ||||  || | || |||||||
Sbjct  33902  CAGATGTCATAATATTGGATTGGGAAA  33928


>MN974380.1 Vaccinia virus strain VACV_li, complete genome
Length=199509

 Score = 405 bits (448),  Expect = 1e-111
 Identities = 649/927 (70%), Gaps = 9/927 (1%)
 Strand=Plus/Plus

Query  187    TTTAGAAGTCAGCATCCAAGGTAAAAGAGTTCTCTGTCGAATTCGACATGACTCCCATCC  246
              |||| |||||| |||| |  | ||||   || ||| |   |   ||||| ||||||||  
Sbjct  36066  TTTAAAAGTCAACATCTAGAGAAAAATGATTATCTTTTTGA---GACATAACTCCCATTT  36122

Query  247    TCTGATACTCGCCTACTCGCTTCTCAAAGAAGTTTGTCTTTCCTTCTAGTGAGATATTTT  306
              | || || || || || || || || || || || || |||||||| | ||| |||||||
Sbjct  36123  TTTGGTATTCACCCACACGTTTTTCGAAAAAATTAGTTTTTCCTTCCAATGATATATTTT  36182

Query  307    CCATGAAGTCAAACGGATTTTCTACTCTGAAAATCTTGTTAAAACCCAGCTCCAGCATAA  366
              ||||||| |||||||||||    ||  |  |||| || ||||| ||||  ||    || |
Sbjct  36183  CCATGAAATCAAACGGATTGGTAACATTATAAATTTTTTTAAATCCCAATTCAGAAATCA  36242

Query  367    GCCTGTCGGCCACAAACTCAATGTACTGCTTCATCAAAGTGCAGTTCATCCCGATGAGCT  426
                || || || || || || || ||    |||||||     || ||||| || || || |
Sbjct  36243  ATCTATCCGCGACGAATTCTATATATGTTTTCATCATTTCACAATTCATTCCTATAAGTT  36302

Query  427    TCACGGGCAAGGCCTCCGTGAGGAACTCCTGCTCTATCCTAACGGCGTTGGTGATTATCT  486
              | || || |  ||| | || || || || || || ||    || || |  || || || |
Sbjct  36303  TAACTGGAAGAGCCGCAGTAAGAAATTCTTGTTCAATGGATACTGCATCTGTTATAATAT  36362

Query  487    CTCGGACCCTCTGCTCCGCTGGCTTG-TGTACCAGGTGCTTGAACATCAGGCAGGCAAAG  545
               ||  ||  | | || | || | | | |  |  |  || || |||||||  || || || 
Sbjct  36363  ATCTAACGGTTT-CTTCACTCGGTGGATACAATAAATGTTTAAACATCAAACATGCGAAA  36421

Query  546    TCACAGTGTAAACCCTCGTCTCTGCTAATAAGCTCATTGGAAAATGTAAGGCCCGGCATC  605
              || ||||| | |||||||||||| ||||| || || |||||||| || || || ||||| 
Sbjct  36422  TCGCAGTGCAGACCCTCGTCTCTACTAATTAGTTCGTTGGAAAACGTGAGTCCGGGCATT  36481

Query  606    AGCCCCCGTTTCTTGAGCCAGAATATCGATGCAAAAGAACCGGAAAAGAAGATTCCTTCT  665
              || || || || || ||||| ||||| || || || || |||||||||||||||||||||
Sbjct  36482  AGGCCACGCTTTTTAAGCCAAAATATGGAAGCGAATGATCCGGAAAAGAAGATTCCTTCT  36541

Query  666    ACGGCAGCAAAGGCCACAACGCGTTCTCCATACGTAGCCTCTTTGTCCCCAATCCAGCGC  725
              || ||||||||||| | ||  |  ||||||||   | |  |  ||||    |||||    
Sbjct  36542  ACTGCAGCAAAGGCAATAAGTCTCTCTCCATA---ACCGGCGCTGTCATGTATCCACTTT  36598

Query  726    AAGGCCCAGTCAGCCTTCTTCTTCACACAAGGCATAGTTTCAATAGCATTGAAGAGATAT  785
                 ||||| || |||||||| || ||||||||||| ||||| || ||||| |||||||| 
Sbjct  36599  TGAGCCCAATCGGCCTTCTTTTTTACACAAGGCATCGTTTCTATGGCATTAAAGAGATAG  36658

Query  786    TCTCTTTCCTTGGGATCTTTAATGTAAGTGTCAATAAGGAGACTGTACATTTCAGAGTGT  845
              | | |||| ||   ||||||||  ||||| || || |  ||||| |||||||| || || 
Sbjct  36659  TTTTTTTCATTACTATCTTTAACATAAGTATCGATCAAAAGACTATACATTTCCGAATGA  36718

Query  846    ATGTTTTCCATGGCAATTTGGAAGCCATAGAAACAGCGGGCCTCTGTAACTTGAACTTCT  905
              |||||||| ||||| || || || || |||||||| |  ||||| ||||  || ||||||
Sbjct  36719  ATGTTTTCAATGGCCATCTGAAATCCGTAGAAACATCTAGCCTCGGTAATCTGTACTTCT  36778

Query  906    TGGCTAAATCGCTCCACCAAGTTCTCATTGACTATGCCATCACTCGCTGCAAAGAAAGCC  965
                 | |||||| ||| |||| || ||||| ||||| || ||||| |||||||| || |||
Sbjct  36779  GTACAAAATCGTTCCGCCAAATTTTCATTCACTATTCCGTCACTGGCTGCAAAAAACGCC  36838

Query  966    AGAACGTGAGATATAAAATGTCTCTCATCGGGTTTCAGAGCTTCCCAGTGCTGAATATCC  1025
              |  || ||   |||||||| | | || || ||| | ||    | ||| |  |  ||||| 
Sbjct  36839  AATACATGTTTTATAAAATATTTTTCGTCTGGTGTTAGTTTATTCCAATCATTGATATCT  36898

Query  1026   TTGGAAAGGTCCACCTCCTCGGCAGTCCAAAAGGAGGCCTCGGCTTTCTTGTACATCTGC  1085
              || || |  || || || ||  | |||||||| || ||||| || || || ||||| | |
Sbjct  36899  TTAGATATATCTACTTCTTCCACTGTCCAAAATGATGCCTCTGCCTTTTTATACATGTTC  36958

Query  1086   CAGATATCATGGTACTCGA-TGGGAAA  1111
              ||||| ||||  || | || |||||||
Sbjct  36959  CAGATGTCATAATATTGGATTGGGAAA  36985


>L22579.1 Variola major virus (strain Bangladesh-1975) complete 
genome
Length=186103

 Score = 405 bits (448),  Expect = 1e-111
 Identities = 654/935 (70%), Gaps = 8/935 (1%)
 Strand=Plus/Plus

Query  187    TTTAGAAGTCAGCATCCAAGGTAAAAGAGTTCTCTGTCGAATTCGACATGACTCCCATCC  246
              |||| |||||| |||| || | ||||   || ||| ||   |  ||||| ||||||||  
Sbjct  24411  TTTAAAAGTCAACATCTAAAGAAAAATGATTGTCT-TCT--TGAGACATAACTCCCATTT  24467

Query  247    TCTGATACTCGCCTACTCGCTTCTCAAAGAAGTTTGTCTTTCCTTCTAGTGAGATATTTT  306
              | || || || || || || || || || || || || || ||||||| ||| |||||||
Sbjct  24468  TTTGGTATTCACCCACACGTTTTTCGAAAAAATTAGTTTTACCTTCTAATGATATATTTT  24527

Query  307    CCATGAAGTCAAACGGATTTTCTACTCTGAAAATCTTGTTAAAACCCAGCTCCAGCATAA  366
              ||||||| || || |||||    ||  |  |||| || ||||| ||||  ||    || |
Sbjct  24528  CCATGAAATCGAATGGATTGGTAACATTATAAATTTTTTTAAATCCCAATTCAGAAATCA  24587

Query  367    GCCTGTCGGCCACAAACTCAATGTACTGCTTCATCAAAGTGCAGTTCATCCCGATGAGCT  426
                || || || ||||| |  || ||    |||||||    ||| ||||| || || || |
Sbjct  24588  ATCTATCTGCGACAAATTTTATATATGTTTTCATCATTTCGCAATTCATTCCTATAAGTT  24647

Query  427    TCACGGGCAAGGCCTCCGTGAGGAACTCCTGCTCTATCCTAACGGCGTTGGTGATTATCT  486
              | || || |  ||| | || || || || || || ||    || ||||  || || ||  
Sbjct  24648  TAACTGGAAGAGCCACAGTAAGAAATTCTTGTTCAATAGAGACCGCGTCTGTTATAATAG  24707

Query  487    CTCGGACCCTCTGCTCCGCTGGCTTG-TGTACCAGGTGCTTGAACATCAGGCAGGCAAAG  545
               ||  ||  | | || | || | | | |  |  |  || || |||||||  || || || 
Sbjct  24708  ATCTTACTGTTT-CTTCACTCGGTGGATACAATAAATGTTTAAACATCAAACATGCGAAA  24766

Query  546    TCACAGTGTAAACCCTCGTCTCTGCTAATAAGCTCATTGGAAAATGTAAGGCCCGGCATC  605
              || ||||||| |||||||||||| ||||| |  || |||||||| || || || ||||| 
Sbjct  24767  TCGCAGTGTAGACCCTCGTCTCTACTAATTAATTCGTTGGAAAACGTGAGTCCGGGCATT  24826

Query  606    AGCCCCCGTTTCTTGAGCCAGAATATCGATGCAAAAGAACCGGAAAAGAAGATTCCTTCT  665
              || || || || || ||||| ||||| || ||||| || || |||||||| |||||||||
Sbjct  24827  AGGCCACGCTTTTTAAGCCAAAATATGGACGCAAATGATCCAGAAAAGAAAATTCCTTCT  24886

Query  666    ACGGCAGCAAAGGCCACAACGCGTTCTCCATACGTAGCCTCTTTGTCCCCAATCCAGCGC  725
              || || |||||||| | ||  | |||||||||  | |   |  ||||    |||||    
Sbjct  24887  ACTGCCGCAAAGGCAATAAGTCTTTCTCCATAACTGG---CGCTGTCATGTATCCACTTT  24943

Query  726    AAGGCCCAGTCAGCCTTCTTCTTCACACAAGGCATAGTTTCAATAGCATTGAAGAGATAT  785
                 ||||| || |||||||| || ||||||||||| || || |||||||| |||||||| 
Sbjct  24944  TGAGCCCAATCGGCCTTCTTTTTTACACAAGGCATTGTCTCTATAGCATTAAAGAGATAG  25003

Query  786    TCTCTTTCCTTGGGATCTTTAATGTAAGTGTCAATAAGGAGACTGTACATTTCAGAGTGT  845
              | | |||| ||   ||||||||  || || ||||| |  ||||| |||||||| || || 
Sbjct  25004  TTTTTTTCATTACTATCTTTAACATATGTATCAATCAAAAGACTATACATTTCCGAATGA  25063

Query  846    ATGTTTTCCATGGCAATTTGGAAGCCATAGAAACAGCGGGCCTCTGTAACTTGAACTTCT  905
              |||||||| ||||| ||||| || || |||||||| |  ||||| ||||  || ||||||
Sbjct  25064  ATGTTTTCAATGGCCATTTGAAATCCGTAGAAACATCTAGCCTCGGTAATCTGTACTTCT  25123

Query  906    TGGCTAAATCGCTCCACCAAGTTCTCATTGACTATGCCATCACTCGCTGCAAAGAAAGCC  965
                 | |||||| ||  | || || ||||| ||||| || ||||| |||||||| || |||
Sbjct  25124  ATACAAAATCGTTCTGCTAAATTTTCATTCACTATTCCGTCACTGGCTGCAAAAAACGCC  25183

Query  966    AGAACGTGAGATATAAAATGTCTCTCATCGGGTTTCAGAGCTTCCCAGTGCTGAATATCC  1025
              |  || ||   |||||||| | | || || ||| | ||    | ||| |  |  ||||| 
Sbjct  25184  AATACATGTTTTATAAAATATTTTTCGTCTGGTGTTAGTTTATTCCAATCATTGATATCT  25243

Query  1026   TTGGAAAGGTCCACCTCCTCGGCAGTCCAAAAGGAGGCCTCGGCTTTCTTGTACATCTGC  1085
              || || |  ||||| || ||  | |||||||| || ||||| || || || ||||| | |
Sbjct  25244  TTAGATATATCCACTTCTTCCACTGTCCAAAATGATGCCTCTGCCTTTTTATACATATTC  25303

Query  1086   CAGATATCATGGTACTCGATGGGAAAGACAACGAA  1120
              ||||| ||||| || |  || ||||| | ||| ||
Sbjct  25304  CAGATGTCATGATATTGAATTGGAAAAATAACAAA  25338


>Y16780.1 variola minor virus complete genome
Length=186986

 Score = 405 bits (448),  Expect = 1e-111
 Identities = 654/935 (70%), Gaps = 8/935 (1%)
 Strand=Plus/Plus

Query  187    TTTAGAAGTCAGCATCCAAGGTAAAAGAGTTCTCTGTCGAATTCGACATGACTCCCATCC  246
              |||| |||||| |||| || | ||||   || ||| ||   |  ||||| ||||||||  
Sbjct  24786  TTTAAAAGTCAACATCTAAAGAAAAATGATTGTCT-TCT--TGAGACATAACTCCCATTT  24842

Query  247    TCTGATACTCGCCTACTCGCTTCTCAAAGAAGTTTGTCTTTCCTTCTAGTGAGATATTTT  306
              | || || || || || || || || || || || || || ||||||| ||| |||||||
Sbjct  24843  TTTGGTATTCACCCACACGTTTTTCGAAAAAATTAGTTTTACCTTCTAATGATATATTTT  24902

Query  307    CCATGAAGTCAAACGGATTTTCTACTCTGAAAATCTTGTTAAAACCCAGCTCCAGCATAA  366
              ||||||| || || |||||    ||  |  |||| || ||||| ||||  ||    || |
Sbjct  24903  CCATGAAATCGAATGGATTGGTAACATTATAAATTTTTTTAAATCCCAATTCAGAAATCA  24962

Query  367    GCCTGTCGGCCACAAACTCAATGTACTGCTTCATCAAAGTGCAGTTCATCCCGATGAGCT  426
                || || || ||||| || || ||    |||||||     || ||||| || || || |
Sbjct  24963  ATCTATCTGCGACAAATTCTATATATGTTTTCATCATTTCACAATTCATTCCTATAAGTT  25022

Query  427    TCACGGGCAAGGCCTCCGTGAGGAACTCCTGCTCTATCCTAACGGCGTTGGTGATTATCT  486
              | || || |  ||| | || || || || || || ||    || ||||  || || ||  
Sbjct  25023  TAACTGGAAGAGCCACAGTAAGAAATTCTTGTTCAATAGAGACCGCGTCTGTTATAATAG  25082

Query  487    CTCGGACCCTCTGCTCCGCTGGCTTG-TGTACCAGGTGCTTGAACATCAGGCAGGCAAAG  545
               ||  ||  | | || | || | | | |  |  |  || || |||||||  || || || 
Sbjct  25083  ATCTTACTGTTT-CTTCACTCGGTGGATACAATAAATGTTTAAACATCAAACACGCGAAA  25141

Query  546    TCACAGTGTAAACCCTCGTCTCTGCTAATAAGCTCATTGGAAAATGTAAGGCCCGGCATC  605
              || ||||||| |||||||||||| ||||| |  || |||||||| || || || ||||| 
Sbjct  25142  TCGCAGTGTAGACCCTCGTCTCTACTAATTAATTCGTTGGAAAACGTGAGTCCGGGCATT  25201

Query  606    AGCCCCCGTTTCTTGAGCCAGAATATCGATGCAAAAGAACCGGAAAAGAAGATTCCTTCT  665
              || || || || || ||||| ||||| || ||||| || || |||||||| |||||||||
Sbjct  25202  AGGCCACGCTTTTTAAGCCAAAATATGGACGCAAATGATCCAGAAAAGAAAATTCCTTCT  25261

Query  666    ACGGCAGCAAAGGCCACAACGCGTTCTCCATACGTAGCCTCTTTGTCCCCAATCCAGCGC  725
              || || |||||||| | ||  | |||||||||   | |  |  ||||    |||||    
Sbjct  25262  ACTGCCGCAAAGGCAATAAGTCTTTCTCCATA---ACCGGCGCTGTCATGTATCCACTTT  25318

Query  726    AAGGCCCAGTCAGCCTTCTTCTTCACACAAGGCATAGTTTCAATAGCATTGAAGAGATAT  785
                 ||||| || |||||||| || ||||||||||| || || |||||||| |||||||| 
Sbjct  25319  TGAGCCCAATCGGCCTTCTTTTTTACACAAGGCATTGTCTCTATAGCATTAAAGAGATAG  25378

Query  786    TCTCTTTCCTTGGGATCTTTAATGTAAGTGTCAATAAGGAGACTGTACATTTCAGAGTGT  845
              | | |||| ||   ||||||||  || || ||||| |  ||||| |||||||| || || 
Sbjct  25379  TTTTTTTCATTACTATCTTTAACATATGTATCAATCAAAAGACTATACATTTCCGAATGA  25438

Query  846    ATGTTTTCCATGGCAATTTGGAAGCCATAGAAACAGCGGGCCTCTGTAACTTGAACTTCT  905
              |||||||| ||||| ||||| || || |||||||| |  ||||| ||||  || ||||||
Sbjct  25439  ATGTTTTCAATGGCCATTTGAAATCCGTAGAAACATCTAGCCTCGGTAATCTGTACTTCT  25498

Query  906    TGGCTAAATCGCTCCACCAAGTTCTCATTGACTATGCCATCACTCGCTGCAAAGAAAGCC  965
                 | |||||| ||  | || || ||||| ||||| || ||||| |||||||| || |||
Sbjct  25499  ATACAAAATCGTTCTGCTAAATTTTCATTCACTATTCCGTCACTGGCTGCAAAAAACGCC  25558

Query  966    AGAACGTGAGATATAAAATGTCTCTCATCGGGTTTCAGAGCTTCCCAGTGCTGAATATCC  1025
              |  || ||   |||||||| | | || || ||| | ||    | ||| |  |  ||||| 
Sbjct  25559  AATACATGTTTTATAAAATATTTTTCGTCTGGTGTTAGTTTATTCCAATCATTGATATCT  25618

Query  1026   TTGGAAAGGTCCACCTCCTCGGCAGTCCAAAAGGAGGCCTCGGCTTTCTTGTACATCTGC  1085
              || || |  ||||| || ||  | |||||||| || ||||| || || || ||||| | |
Sbjct  25619  TTAGATATATCCACTTCTTCCACTGTCCAAAATGATGCCTCTGCCTTTTTATACATATTC  25678

Query  1086   CAGATATCATGGTACTCGATGGGAAAGACAACGAA  1120
              ||||| ||||| || |  || ||||| | ||| ||
Sbjct  25679  CAGATGTCATGATATTGAATTGGAAAAATAACAAA  25713


>KF866253.1 Vaccinia virus WAU86/88-1, complete genome
Length=187723

 Score = 405 bits (448),  Expect = 1e-111
 Identities = 649/927 (70%), Gaps = 9/927 (1%)
 Strand=Plus/Plus

Query  187    TTTAGAAGTCAGCATCCAAGGTAAAAGAGTTCTCTGTCGAATTCGACATGACTCCCATCC  246
              |||| |||||| |||| |  | ||||   || ||| |   |   ||||| ||||||||  
Sbjct  34781  TTTAAAAGTCAACATCTAGAGAAAAATGATTATCTTTTTGA---GACATAACTCCCATTT  34837

Query  247    TCTGATACTCGCCTACTCGCTTCTCAAAGAAGTTTGTCTTTCCTTCTAGTGAGATATTTT  306
              | || || || || || || || || || || || || |||||||| | ||| |||||||
Sbjct  34838  TTTGGTATTCACCCACACGTTTTTCGAAAAAATTAGTTTTTCCTTCCAATGATATATTTT  34897

Query  307    CCATGAAGTCAAACGGATTTTCTACTCTGAAAATCTTGTTAAAACCCAGCTCCAGCATAA  366
              ||||||| |||||||||||    ||  |  |||| || ||||| ||||  ||    || |
Sbjct  34898  CCATGAAATCAAACGGATTGGTAACATTATAAATTTTTTTAAATCCCAATTCAGAAATCA  34957

Query  367    GCCTGTCGGCCACAAACTCAATGTACTGCTTCATCAAAGTGCAGTTCATCCCGATGAGCT  426
                || || || || || || || ||    |||||||     || ||||| || || || |
Sbjct  34958  ATCTATCCGCGACGAATTCTATATATGTTTTCATCATTTCACAATTCATTCCTATAAGTT  35017

Query  427    TCACGGGCAAGGCCTCCGTGAGGAACTCCTGCTCTATCCTAACGGCGTTGGTGATTATCT  486
              | || || |  ||| | || || || || || || ||    || || |  || || ||  
Sbjct  35018  TAACTGGAAGAGCCGCAGTAAGAAATTCTTGTTCAATGGATACCGCATCTGTTATAATAG  35077

Query  487    CTCGGACCCTCTGCTCCGCTGGCTTG-TGTACCAGGTGCTTGAACATCAGGCAGGCAAAG  545
               ||  ||  | | || | || | | | || |  |  || || |||||||  || || || 
Sbjct  35078  ATCTAACGGTTT-CTTCACTCGGTGGATGCAATAAATGTTTAAACATCAAACATGCGAAA  35136

Query  546    TCACAGTGTAAACCCTCGTCTCTGCTAATAAGCTCATTGGAAAATGTAAGGCCCGGCATC  605
              || ||||| | |||||||||||| ||||| || || |||||||| || || || ||||| 
Sbjct  35137  TCGCAGTGCAGACCCTCGTCTCTACTAATTAGTTCGTTGGAAAACGTGAGTCCGGGCATT  35196

Query  606    AGCCCCCGTTTCTTGAGCCAGAATATCGATGCAAAAGAACCGGAAAAGAAGATTCCTTCT  665
              || || || || || ||||| ||||| || || || || |||||||||||||||||||||
Sbjct  35197  AGGCCACGCTTTTTAAGCCAAAATATGGAAGCGAATGATCCGGAAAAGAAGATTCCTTCT  35256

Query  666    ACGGCAGCAAAGGCCACAACGCGTTCTCCATACGTAGCCTCTTTGTCCCCAATCCAGCGC  725
              || ||||||||||| | ||  |  ||||||||   | |  |  ||||    |||||    
Sbjct  35257  ACTGCAGCAAAGGCAATAAGTCTCTCTCCATA---ACCGGCGCTGTCATGTATCCACTTT  35313

Query  726    AAGGCCCAGTCAGCCTTCTTCTTCACACAAGGCATAGTTTCAATAGCATTGAAGAGATAT  785
                 ||||| || |||||||| || ||||||||||| ||||| || ||||| |||||||| 
Sbjct  35314  TGAGCCCAATCGGCCTTCTTTTTTACACAAGGCATCGTTTCTATGGCATTAAAGAGATAG  35373

Query  786    TCTCTTTCCTTGGGATCTTTAATGTAAGTGTCAATAAGGAGACTGTACATTTCAGAGTGT  845
              | | |||| ||   ||||||||  ||||| || || |  ||||| |||||||| || || 
Sbjct  35374  TTTTTTTCATTACTATCTTTAACATAAGTATCGATCAAAAGACTATACATTTCCGAATGA  35433

Query  846    ATGTTTTCCATGGCAATTTGGAAGCCATAGAAACAGCGGGCCTCTGTAACTTGAACTTCT  905
              |||||||| ||||| || || || || |||||||| |  ||||| ||||  || ||||||
Sbjct  35434  ATGTTTTCAATGGCCATCTGAAATCCGTAGAAACATCTAGCCTCGGTAATCTGTACTTCT  35493

Query  906    TGGCTAAATCGCTCCACCAAGTTCTCATTGACTATGCCATCACTCGCTGCAAAGAAAGCC  965
                 | |||||| ||| |||| || ||||| ||||| || ||||| |||||||| || |||
Sbjct  35494  GTACAAAATCGTTCCGCCAAATTTTCATTCACTATTCCGTCACTGGCTGCAAAAAACGCC  35553

Query  966    AGAACGTGAGATATAAAATGTCTCTCATCGGGTTTCAGAGCTTCCCAGTGCTGAATATCC  1025
              |  || ||   |||||||| | | || || ||| | ||    | ||| |  |  ||||| 
Sbjct  35554  AATACATGTTTTATAAAATATTTTTCGTCTGGTGTTAGTTTATTCCAATCATTGATATCT  35613

Query  1026   TTGGAAAGGTCCACCTCCTCGGCAGTCCAAAAGGAGGCCTCGGCTTTCTTGTACATCTGC  1085
              || || |  || || || ||  | |||||||| || || || || || || ||||| | |
Sbjct  35614  TTAGATATATCTACTTCTTCCACTGTCCAAAATGATGCTTCTGCCTTTTTATACATGTTC  35673

Query  1086   CAGATATCATGGTACTCGA-TGGGAAA  1111
              ||||| ||||| || | || |||||||
Sbjct  35674  CAGATGTCATGATATTGGATTGGGAAA  35700


>AY484669.1 Rabbitpox virus, complete genome
Length=197731

 Score = 405 bits (448),  Expect = 1e-111
 Identities = 649/927 (70%), Gaps = 9/927 (1%)
 Strand=Plus/Plus

Query  187    TTTAGAAGTCAGCATCCAAGGTAAAAGAGTTCTCTGTCGAATTCGACATGACTCCCATCC  246
              |||| |||||| |||| |  | ||||   || ||| |   |   ||||| ||||||||  
Sbjct  37609  TTTAAAAGTCAACATCTAGAGAAAAATGATTATCTTTTTGA---GACATAACTCCCATTT  37665

Query  247    TCTGATACTCGCCTACTCGCTTCTCAAAGAAGTTTGTCTTTCCTTCTAGTGAGATATTTT  306
              | || || || || || || || || || || || || |||||||| | ||| |||||||
Sbjct  37666  TTTGGTATTCACCCACACGTTTTTCGAAAAAATTAGTTTTTCCTTCCAATGATATATTTT  37725

Query  307    CCATGAAGTCAAACGGATTTTCTACTCTGAAAATCTTGTTAAAACCCAGCTCCAGCATAA  366
              ||||||| |||||||||||    ||  |  |||| || ||||| ||||  ||    || |
Sbjct  37726  CCATGAAATCAAACGGATTGGTAACATTATAAATTTTTTTAAATCCCAATTCAGAAATCA  37785

Query  367    GCCTGTCGGCCACAAACTCAATGTACTGCTTCATCAAAGTGCAGTTCATCCCGATGAGCT  426
                || || || || || || || ||    |||||||     || ||||| || || || |
Sbjct  37786  ATCTATCCGCGACGAATTCTATATATGTTTTCATCATTTCACAATTCATTCCTATAAGTT  37845

Query  427    TCACGGGCAAGGCCTCCGTGAGGAACTCCTGCTCTATCCTAACGGCGTTGGTGATTATCT  486
              | || || |  ||| | || || || || || || ||    || || |  || || ||  
Sbjct  37846  TAACTGGAAGAGCCGCAGTAAGAAATTCTTGTTCAATGGATACTGCATCTGTTATAATAG  37905

Query  487    CTCGGACCCTCTGCTCCGCTGGCTTG-TGTACCAGGTGCTTGAACATCAGGCAGGCAAAG  545
               ||  ||  | | || | || | | | |  |  |  || || |||||||  || || || 
Sbjct  37906  ATCTAACGGTTT-CTTCACTCGGTGGATACAATAAATGTTTAAACATCAAACATGCGAAA  37964

Query  546    TCACAGTGTAAACCCTCGTCTCTGCTAATAAGCTCATTGGAAAATGTAAGGCCCGGCATC  605
              || ||||| | |||||||||||| ||||| || || |||||||| || || || ||||| 
Sbjct  37965  TCGCAGTGCAGACCCTCGTCTCTACTAATTAGTTCGTTGGAAAACGTGAGTCCGGGCATT  38024

Query  606    AGCCCCCGTTTCTTGAGCCAGAATATCGATGCAAAAGAACCGGAAAAGAAGATTCCTTCT  665
              || || || || || ||||| ||||| || || || || |||||||||||||||||||||
Sbjct  38025  AGGCCACGCTTTTTAAGCCAAAATATGGAAGCGAATGATCCGGAAAAGAAGATTCCTTCT  38084

Query  666    ACGGCAGCAAAGGCCACAACGCGTTCTCCATACGTAGCCTCTTTGTCCCCAATCCAGCGC  725
              || ||||||||||| | ||  |  ||||||||   | |  |  ||||    |||||    
Sbjct  38085  ACTGCAGCAAAGGCAATAAGTCTCTCTCCATA---ACCGGCGCTGTCATGTATCCACTTT  38141

Query  726    AAGGCCCAGTCAGCCTTCTTCTTCACACAAGGCATAGTTTCAATAGCATTGAAGAGATAT  785
                 ||||| || |||||||| || ||||||||||| ||||| || ||||| |||||||| 
Sbjct  38142  TGAGCCCAATCGGCCTTCTTTTTTACACAAGGCATTGTTTCTATGGCATTAAAGAGATAG  38201

Query  786    TCTCTTTCCTTGGGATCTTTAATGTAAGTGTCAATAAGGAGACTGTACATTTCAGAGTGT  845
              | | |||| ||   ||||||||  ||||| || || |  ||||| |||||||| || || 
Sbjct  38202  TTTTTTTCATTACTATCTTTAACATAAGTATCGATCAAAAGACTATACATTTCCGAATGA  38261

Query  846    ATGTTTTCCATGGCAATTTGGAAGCCATAGAAACAGCGGGCCTCTGTAACTTGAACTTCT  905
              |||||||| ||||| || || || || |||||||| |  ||||| ||||  || ||||||
Sbjct  38262  ATGTTTTCAATGGCCATCTGAAATCCGTAGAAACATCTAGCCTCGGTAATCTGTACTTCT  38321

Query  906    TGGCTAAATCGCTCCACCAAGTTCTCATTGACTATGCCATCACTCGCTGCAAAGAAAGCC  965
                 | |||||| ||| |||| || ||||| ||||| || ||||| |||||||| || |||
Sbjct  38322  GTACAAAATCGTTCCGCCAAATTTTCATTCACTATTCCGTCACTGGCTGCAAAAAACGCC  38381

Query  966    AGAACGTGAGATATAAAATGTCTCTCATCGGGTTTCAGAGCTTCCCAGTGCTGAATATCC  1025
              |  || ||   |||||||| | | || || ||| | ||    | ||| |  |  ||||| 
Sbjct  38382  AATACATGTTTTATAAAATATTTTTCGTCTGGTGTTAGTTTATTCCAATCATTGATATCT  38441

Query  1026   TTGGAAAGGTCCACCTCCTCGGCAGTCCAAAAGGAGGCCTCGGCTTTCTTGTACATCTGC  1085
              || || |  || || || ||  | |||||||| || ||||| || || || ||||| | |
Sbjct  38442  TTAGATATATCTACTTCTTCCACTGTCCAAAATGATGCCTCTGCCTTTTTATACATGTTC  38501

Query  1086   CAGATATCATGGTACTCGA-TGGGAAA  1111
              ||||| ||||| || | || |||||||
Sbjct  38502  CAGATGTCATGATATTGGATTGGGAAA  38528


>NC_055230.1 Akhmeta virus isolate Akhmeta_2013-88, complete genome
Length=221923

 Score = 404 bits (447),  Expect = 5e-111
 Identities = 652/928 (70%), Gaps = 11/928 (1%)
 Strand=Plus/Plus

Query  187    TTTAGAAGTCAGCATCCAAGGTAAAAGAGTTCTCTGTCGAATTCGACATGACTCCCATCC  246
              |||| |||||| |||| |  | ||||   || ||| ||   |  ||||| ||||||||  
Sbjct  47692  TTTAAAAGTCAACATCTAGAGAAAAATGATTGTCT-TCT--TGAGACATAACTCCCATTT  47748

Query  247    TCTGATACTCGCCTACTCGCTTCTCAAAGAAGTTTGTCTTTCCTTCTAGTGAGATATTTT  306
              | ||||| ||||| || || || || || || || || || ||||||| ||| |||||||
Sbjct  47749  TTTGATATTCGCCCACACGTTTTTCGAAAAAATTAGTTTTACCTTCTAATGATATATTTT  47808

Query  307    CCATGAAGTCAAACGGATTTTCTACTCTGAAAATCTTGTTAAAACCCAGCTCCAGCATAA  366
              ||||||| || ||||||||    ||  |  |||| || ||||| ||||  ||    || |
Sbjct  47809  CCATGAAATCGAACGGATTGGTAACATTATAAATTTTTTTAAATCCCAATTCAGAAATCA  47868

Query  367    GCCTGTCGGCCACAAACTCAATGTACTGCTTCATCAAAGTGCAGTTCATCCCGATGAGCT  426
                || || || ||||| || || ||   ||||||||     || ||||| || || || |
Sbjct  47869  ATCTATCTGCGACAAATTCTATATATGTCTTCATCATTTCACAATTCATTCCTATAAGTT  47928

Query  427    TCACGGGCAAGGCCTCCGTGAGGAACTCCTGCTCTATCCTAACGGCGTTGGTGATTATCT  486
              | || || |  ||| | || || || || || || ||    || ||||  || || ||  
Sbjct  47929  TAACTGGAAGAGCCGCAGTAAGAAATTCTTGTTCAATAGAGACCGCGTCTGTTATAATAG  47988

Query  487    CTCGGACCCTCTGCTCCGCTGGCTTG-TGTACCAGGTGCTTGAACATCAGGCAGGCAAAG  545
               |   ||  | | || | || | | | |  |  |  || || |||||||  || || || 
Sbjct  47989  ATATTACTGTTT-CTTCACTCGGTGGATACAATAAATGTTTAAACATCAAACATGCGAAA  48047

Query  546    TCACAGTGTAAACCCTCGTCTCTGCTAATAAGCTCATTGGAAAATGTAAGGCCCGGCATC  605
              || ||||||| |||||||||||| ||||| |  || |||||||| || || || ||||| 
Sbjct  48048  TCGCAGTGTAGACCCTCGTCTCTACTAATTAATTCGTTGGAAAACGTGAGTCCGGGCATT  48107

Query  606    AGCCCCCGTTTCTTGAGCCAGAATATCGATGCAAAAGAACCGGAAAAGAAGATTCCTTCT  665
              || || || || || ||||| ||||| || ||||| || || |||||||| |||||||||
Sbjct  48108  AGGCCACGCTTTTTAAGCCAAAATATGGACGCAAATGATCCAGAAAAGAAAATTCCTTCT  48167

Query  666    ACGGCAGCAAAGGCCACAACGCGTTCTCCATA-CGTAGCCTCTTTGTCCCCAATCCAGCG  724
              || || |||||||| | ||  |  |||||||| | || | || || |     |||||   
Sbjct  48168  ACTGCCGCAAAGGCAATAAGTCTCTCTCCATAACCTA-CATCGTTATGT---ATCCACTT  48223

Query  725    CAAGGCCCAGTCAGCCTTCTTCTTCACACAAGGCATAGTTTCAATAGCATTGAAGAGATA  784
                  ||||||||||||||||| || || |||||||| || || |||||||| ||||||||
Sbjct  48224  TTGAGCCCAGTCAGCCTTCTTTTTTACGCAAGGCATTGTCTCTATAGCATTAAAGAGATA  48283

Query  785    TTCTCTTTCCTTGGGATCTTTAATGTAAGTGTCAATAAGGAGACTGTACATTTCAGAGTG  844
               | | |||| ||   ||||||||  || || ||||| |  ||||| |||||||| || ||
Sbjct  48284  GTTTTTTTCATTACTATCTTTAACATATGTATCAATCAAAAGACTATACATTTCCGAATG  48343

Query  845    TATGTTTTCCATGGCAATTTGGAAGCCATAGAAACAGCGGGCCTCTGTAACTTGAACTTC  904
               || ||||| ||||| || || || || |||||||| |  ||||| ||||  || |||||
Sbjct  48344  AATATTTTCAATGGCCATCTGAAATCCGTAGAAACATCTAGCCTCGGTAATCTGTACTTC  48403

Query  905    TTGGCTAAATCGCTCCACCAAGTTCTCATTGACTATGCCATCACTCGCTGCAAAGAAAGC  964
              |   | |||||| ||| |||| || ||||| ||||| || ||||| |||||||| || ||
Sbjct  48404  TGTACAAAATCGTTCCGCCAAATTTTCATTCACTATTCCGTCACTGGCTGCAAAAAACGC  48463

Query  965    CAGAACGTGAGATATAAAATGTCTCTCATCGGGTTTCAGAGCTTCCCAGTGCTGAATATC  1024
              ||  || ||   |||||||| | | || || ||| | ||    | ||| |  |  |||||
Sbjct  48464  CAACACATGTTTTATAAAATATTTTTCGTCTGGTGTTAGTTTATTCCAATCATTGATATC  48523

Query  1025   CTTGGAAAGGTCCACCTCCTCGGCAGTCCAAAAGGAGGCCTCGGCTTTCTTGTACATCTG  1084
               || || |  || || || ||  | |||||||| || ||||| || || || ||||| | 
Sbjct  48524  TTTAGATATATCTACTTCTTCCACTGTCCAAAATGATGCCTCTGCCTTTTTATACATATT  48583

Query  1085   CCAGATATCATGGTACTCGA-TGGGAAA  1111
              |||||| ||||| || |  | |||||||
Sbjct  48584  CCAGATGTCATGATATTGAATTGGGAAA  48611


>MH607141.1 Akhmeta virus isolate Akhmeta_2013-88, complete genome
Length=221923

 Score = 404 bits (447),  Expect = 5e-111
 Identities = 652/928 (70%), Gaps = 11/928 (1%)
 Strand=Plus/Plus

Query  187    TTTAGAAGTCAGCATCCAAGGTAAAAGAGTTCTCTGTCGAATTCGACATGACTCCCATCC  246
              |||| |||||| |||| |  | ||||   || ||| ||   |  ||||| ||||||||  
Sbjct  47692  TTTAAAAGTCAACATCTAGAGAAAAATGATTGTCT-TCT--TGAGACATAACTCCCATTT  47748

Query  247    TCTGATACTCGCCTACTCGCTTCTCAAAGAAGTTTGTCTTTCCTTCTAGTGAGATATTTT  306
              | ||||| ||||| || || || || || || || || || ||||||| ||| |||||||
Sbjct  47749  TTTGATATTCGCCCACACGTTTTTCGAAAAAATTAGTTTTACCTTCTAATGATATATTTT  47808

Query  307    CCATGAAGTCAAACGGATTTTCTACTCTGAAAATCTTGTTAAAACCCAGCTCCAGCATAA  366
              ||||||| || ||||||||    ||  |  |||| || ||||| ||||  ||    || |
Sbjct  47809  CCATGAAATCGAACGGATTGGTAACATTATAAATTTTTTTAAATCCCAATTCAGAAATCA  47868

Query  367    GCCTGTCGGCCACAAACTCAATGTACTGCTTCATCAAAGTGCAGTTCATCCCGATGAGCT  426
                || || || ||||| || || ||   ||||||||     || ||||| || || || |
Sbjct  47869  ATCTATCTGCGACAAATTCTATATATGTCTTCATCATTTCACAATTCATTCCTATAAGTT  47928

Query  427    TCACGGGCAAGGCCTCCGTGAGGAACTCCTGCTCTATCCTAACGGCGTTGGTGATTATCT  486
              | || || |  ||| | || || || || || || ||    || ||||  || || ||  
Sbjct  47929  TAACTGGAAGAGCCGCAGTAAGAAATTCTTGTTCAATAGAGACCGCGTCTGTTATAATAG  47988

Query  487    CTCGGACCCTCTGCTCCGCTGGCTTG-TGTACCAGGTGCTTGAACATCAGGCAGGCAAAG  545
               |   ||  | | || | || | | | |  |  |  || || |||||||  || || || 
Sbjct  47989  ATATTACTGTTT-CTTCACTCGGTGGATACAATAAATGTTTAAACATCAAACATGCGAAA  48047

Query  546    TCACAGTGTAAACCCTCGTCTCTGCTAATAAGCTCATTGGAAAATGTAAGGCCCGGCATC  605
              || ||||||| |||||||||||| ||||| |  || |||||||| || || || ||||| 
Sbjct  48048  TCGCAGTGTAGACCCTCGTCTCTACTAATTAATTCGTTGGAAAACGTGAGTCCGGGCATT  48107

Query  606    AGCCCCCGTTTCTTGAGCCAGAATATCGATGCAAAAGAACCGGAAAAGAAGATTCCTTCT  665
              || || || || || ||||| ||||| || ||||| || || |||||||| |||||||||
Sbjct  48108  AGGCCACGCTTTTTAAGCCAAAATATGGACGCAAATGATCCAGAAAAGAAAATTCCTTCT  48167

Query  666    ACGGCAGCAAAGGCCACAACGCGTTCTCCATA-CGTAGCCTCTTTGTCCCCAATCCAGCG  724
              || || |||||||| | ||  |  |||||||| | || | || || |     |||||   
Sbjct  48168  ACTGCCGCAAAGGCAATAAGTCTCTCTCCATAACCTA-CATCGTTATGT---ATCCACTT  48223

Query  725    CAAGGCCCAGTCAGCCTTCTTCTTCACACAAGGCATAGTTTCAATAGCATTGAAGAGATA  784
                  ||||||||||||||||| || || |||||||| || || |||||||| ||||||||
Sbjct  48224  TTGAGCCCAGTCAGCCTTCTTTTTTACGCAAGGCATTGTCTCTATAGCATTAAAGAGATA  48283

Query  785    TTCTCTTTCCTTGGGATCTTTAATGTAAGTGTCAATAAGGAGACTGTACATTTCAGAGTG  844
               | | |||| ||   ||||||||  || || ||||| |  ||||| |||||||| || ||
Sbjct  48284  GTTTTTTTCATTACTATCTTTAACATATGTATCAATCAAAAGACTATACATTTCCGAATG  48343

Query  845    TATGTTTTCCATGGCAATTTGGAAGCCATAGAAACAGCGGGCCTCTGTAACTTGAACTTC  904
               || ||||| ||||| || || || || |||||||| |  ||||| ||||  || |||||
Sbjct  48344  AATATTTTCAATGGCCATCTGAAATCCGTAGAAACATCTAGCCTCGGTAATCTGTACTTC  48403

Query  905    TTGGCTAAATCGCTCCACCAAGTTCTCATTGACTATGCCATCACTCGCTGCAAAGAAAGC  964
              |   | |||||| ||| |||| || ||||| ||||| || ||||| |||||||| || ||
Sbjct  48404  TGTACAAAATCGTTCCGCCAAATTTTCATTCACTATTCCGTCACTGGCTGCAAAAAACGC  48463

Query  965    CAGAACGTGAGATATAAAATGTCTCTCATCGGGTTTCAGAGCTTCCCAGTGCTGAATATC  1024
              ||  || ||   |||||||| | | || || ||| | ||    | ||| |  |  |||||
Sbjct  48464  CAACACATGTTTTATAAAATATTTTTCGTCTGGTGTTAGTTTATTCCAATCATTGATATC  48523

Query  1025   CTTGGAAAGGTCCACCTCCTCGGCAGTCCAAAAGGAGGCCTCGGCTTTCTTGTACATCTG  1084
               || || |  || || || ||  | |||||||| || ||||| || || || ||||| | 
Sbjct  48524  TTTAGATATATCTACTTCTTCCACTGTCCAAAATGATGCCTCTGCCTTTTTATACATATT  48583

Query  1085   CCAGATATCATGGTACTCGA-TGGGAAA  1111
              |||||| ||||| || |  | |||||||
Sbjct  48584  CCAGATGTCATGATATTGAATTGGGAAA  48611


>AF095689.1 Vaccinia virus (strain Tian Tan) complete genome
Length=189274

 Score = 399 bits (442),  Expect = 6e-110
 Identities = 651/928 (70%), Gaps = 11/928 (1%)
 Strand=Plus/Plus

Query  187    TTTAGAAGTCAGCATCCAAGGTAAAAGAGTTCTCTGTCGAATTCGACATGACTCCCATCC  246
              |||| |||||| |||| || | ||||   || ||| ||   |  ||||| ||||||||  
Sbjct  32482  TTTAAAAGTCAACATCTAAAGAAAAATGATTGTCT-TCT--TGAGACATAACTCCCATTT  32538

Query  247    TCTGATACTCGCCTACTCGCTTCTCAAAGAAGTTTGTCTTTCCTTCTAGTGAGATATTTT  306
                || || || || || || || || || || || || |||||||| | ||| |||||||
Sbjct  32539  GTTGGTATTCACCCACACGTTTTTCGAAAAAATTAGTTTTTCCTTCCAATGATATATTTT  32598

Query  307    CCATGAAGTCAAACGGATTTTCTACTCTGAAAATCTTGTTAAAACCCAGCTCCAGCATAA  366
              ||||||| |||||||||||    ||  |  |||| || ||||| ||||  ||    || |
Sbjct  32599  CCATGAAATCAAACGGATTGGTAACATTATAAATTTTTTTAAATCCCAATTCAGAAATCA  32658

Query  367    GCCTGTCGGCCACAAACTCAATGTACTGCTTC-ATCAAAGTGCAGTTCATCCCGATGAGC  425
                || || || || || || || || || ||| ||||     || ||||| || || || 
Sbjct  32659  ATCTATCCGCGACGAATTCTATATA-TGTTTCCATCATTTCACAATTCATTCCTATAAGT  32717

Query  426    TTCACGGGCAAGGCCTCCGTGAGGAACTCCTGCTCTATCCTAACGGCGTTGGTGATTATC  485
              || || || |  ||| | || || || || || || ||    || || |  || || || 
Sbjct  32718  TTAACTGGAAGAGCCGCAGTAAGAAATTCTTGTTCAATGGATACCGCATCTGTTATAATA  32777

Query  486    TCTCGGACCCTCTGCTCCGCTGGCTTG-TGTACCAGGTGCTTGAACATCAGGCAGGCAAA  544
                ||  ||  | | || | || | | | || |  |  || || |||||||  || || ||
Sbjct  32778  GATCTAACGGTTT-CTTCACTCGGTGGATGCAATAAATGTTTAAACATCAAACATGCGAA  32836

Query  545    GTCACAGTGTAAACCCTCGTCTCTGCTAATAAGCTCATTGGAAAATGTAAGGCCCGGCAT  604
               || ||| | | |||||||||||| ||||| |  || |||||||| || || || |||||
Sbjct  32837  ATCGCAGCGCAGACCCTCGTCTCTACTAATCAATTCGTTGGAAAACGTGAGTCCGGGCAT  32896

Query  605    CAGCCCCCGTTTCTTGAGCCAGAATATCGATGCAAAAGAACCGGAAAAGAAGATTCCTTC  664
               || || || || || ||||| ||||| || || || || ||||||||||||||||||||
Sbjct  32897  TAGGCCACGCTTTTTAAGCCAAAATATGGAAGCGAATGATCCGGAAAAGAAGATTCCTTC  32956

Query  665    TACGGCAGCAAAGGCCACAACGCGTTCTCCATACGTAGCCTCTTTGTCCCCAATCCAGCG  724
              ||| ||||||||||| | ||  |  ||||||||   | |  |  ||||    |||||   
Sbjct  32957  TACTGCAGCAAAGGCAATAAGTCTCTCTCCATA---ACCGGCGCTGTCATGTATCCACTT  33013

Query  725    CAAGGCCCAGTCAGCCTTCTTCTTCACACAAGGCATAGTTTCAATAGCATTGAAGAGATA  784
                  ||||| || |||||||| || ||||||||||| ||||| || ||||| ||||||||
Sbjct  33014  TTGAGCCCAATCGGCCTTCTTTTTTACACAAGGCATTGTTTCTATGGCATTAAAGAGATA  33073

Query  785    TTCTCTTTCCTTGGGATCTTTAATGTAAGTGTCAATAAGGAGACTGTACATTTCAGAGTG  844
               | | |||| ||   ||||||||  ||||| || || |  ||||| |||||||| || ||
Sbjct  33074  GTTTTTTTCATTACTATCTTTAACATAAGTATCGATCAAAAGACTATACATTTCCGAATG  33133

Query  845    TATGTTTTCCATGGCAATTTGGAAGCCATAGAAACAGCGGGCCTCTGTAACTTGAACTTC  904
               |||||||| ||||| || || || || |||||||| |  ||||| ||||  || |||||
Sbjct  33134  AATGTTTTCAATGGCCATCTGAAATCCGTAGAAACATCTAGCCTCGGTAATCTGTACTTC  33193

Query  905    TTGGCTAAATCGCTCCACCAAGTTCTCATTGACTATGCCATCACTCGCTGCAAAGAAAGC  964
              |   | |||||| ||| |||| || ||||| ||||| || ||||| |||||||| || ||
Sbjct  33194  TGTACAAAATCGTTCCGCCAAATTTTCATTCACTATTCCGTCACTGGCTGCAAAAAACGC  33253

Query  965    CAGAACGTGAGATATAAAATGTCTCTCATCGGGTTTCAGAGCTTCCCAGTGCTGAATATC  1024
              ||  || ||   |||||||| | | || || ||| | ||    | ||| |  |  |||||
Sbjct  33254  CAATACATGTTTTATAAAATATTTTTCGTCTGGTGTTAGTTTATTCCAATCATTGATATC  33313

Query  1025   CTTGGAAAGGTCCACCTCCTCGGCAGTCCAAAAGGAGGCCTCGGCTTTCTTGTACATCTG  1084
               || || |  || || || ||  | |||||||| || ||||| || || || ||||| | 
Sbjct  33314  TTTAGATATATCTACTTCTTCCACTGTCCAAAATGATGCCTCTGCCTTTTTATACATGTT  33373

Query  1085   CCAGATATCATGGTACTCGA-TGGGAAA  1111
              |||||| ||||| || | || |||||||
Sbjct  33374  CCAGATGTCATGATATTGGATTGGGAAA  33401


>NC_031038.1 Skunkpox virus strain WA, complete genome
Length=222832

 Score = 397 bits (439),  Expect = 7e-109
 Identities = 650/934 (70%), Gaps = 6/934 (1%)
 Strand=Plus/Plus

Query  187    TTTAGAAGTCAGCATCCAAGGTAAAAGAGTTCTCTGTCGAATTCGACATGACTCCCATCC  246
              |||| |||||  |||| || | ||||   || ||| ||   |  ||||| ||||||||  
Sbjct  46283  TTTAAAAGTCGACATCTAAAGAAAAATGATTATCT-TCTTGT--GACATAACTCCCATTT  46339

Query  247    TCTGATACTCGCCTACTCGCTTCTCAAAGAAGTTTGTCTTTCCTTCTAGTGAGATATTTT  306
              | || || || ||||| || ||||| || || || || || ||||| | ||| |||||||
Sbjct  46340  TTTGGTATTCACCTACACGTTTCTCGAAAAAATTAGTTTTGCCTTCCAATGATATATTTT  46399

Query  307    CCATGAAGTCAAACGGATTTTCTACTCTGAAAATCTTGTTAAAACCCAGCTCCAGCATAA  366
              |||| || |||||||||||    ||  |  |||| || ||||| || |  ||    || |
Sbjct  46400  CCATAAAATCAAACGGATTAGTAACATTATAAATTTTTTTAAATCCTAATTCTGAAATCA  46459

Query  367    GCCTGTCGGCCACAAACTCAATGTACTGCTTCATCAAAGTGCAGTTCATCCCGATGAGCT  426
              | || || || || || || || |||   |||||||     || ||||| || ||||| |
Sbjct  46460  GTCTATCTGCAACGAATTCTATATACGTTTTCATCATTTCACAATTCATTCCTATGAGTT  46519

Query  427    TCACGGGCAAGGCCTCCGTGAGGAACTCCTGCTCTATCCTAACGGCGTTGGTGATTATCT  486
              | || || |  |||||||| || ||||| || || ||  | || || |  |  |||||| 
Sbjct  46520  TGACCGGTAGAGCCTCCGTAAGAAACTCTTGTTCAATAGTGACAGCATCCGATATTATCG  46579

Query  487    CTCGGACCCTCTGCTCCGCTGGCTTGTGTACCAGGTGCTTGAACATCAGGCAGGCAAAGT  546
               |   ||  | | |||   |||    || | ||  || || ||||| |  || ||||| |
Sbjct  46580  ATGTTACTGTTTCCTCACTTGGTGGATGCATCAAATGTTTAAACATTAAACATGCAAAAT  46639

Query  547    CACAGTGTAAACCCTCGTCTCTGCTAATAAGCTCATTGGAAAATGTAAGGCCCGGCATCA  606
              |||| || |  || || ||||| ||||| |  || || |||||||| || || ||||| |
Sbjct  46640  CACAATGAAGGCCTTCATCTCTACTAATTAATTCGTTAGAAAATGTGAGCCCAGGCATTA  46699

Query  607    GCCCCCGTTTCTTGAGCCAGAATATCGATGCAAAAGAACCGGAAAAGAAGATTCCTTCTA  666
              | || || || |||||||| ||||| |  || ||||| || |||||||| || |||||||
Sbjct  46700  GTCCACGCTTTTTGAGCCAAAATATAGCCGCGAAAGATCCAGAAAAGAATATGCCTTCTA  46759

Query  667    CGGCAGCAAAGGCCACAACGCGTTCTCCATACGTAGCCTCTTTGTCCCCAATCCAGCGCA  726
              | || || || || ||||  |  ||||| ||  | || || || |    |||||| |   
Sbjct  46760  CAGCCGCGAATGCGACAAGTCTCTCTCCGTAACTGGCATCATTATG---AATCCACCTTT  46816

Query  727    AGGCCCAGTCAGCCTTCTTCTTCACACAAGGCATAGTTTCAATAGCATTGAAGAGATATT  786
                ||||| |||||||| ||||| ||||||||||| ||||| |||||||| |||||| | |
Sbjct  46817  GAGCCCAATCAGCCTTTTTCTTTACACAAGGCATTGTTTCTATAGCATTAAAGAGAAAGT  46876

Query  787    CTCTTTCCTTGGGATCTTTAATGTAAGTGTCAATAAGGAGACTGTACATTTCAGAGTGTA  846
               | |||| |    ||||||||  || || || || |  ||||| |||||||| || || |
Sbjct  46877  TTTTTTCATCACTATCTTTAACATATGTATCTATTAAAAGACTATACATTTCTGAATGAA  46936

Query  847    TGTTTTCCATGGCAATTTGGAAGCCATAGAAACAGCGGGCCTCTGTAACTTGAACTTCTT  906
              ||||||| || || || || || || || ||||| |  || || ||||  || || ||| 
Sbjct  46937  TGTTTTCAATAGCCATCTGAAATCCGTAAAAACATCTTGCTTCAGTAATCTGTACCTCTG  46996

Query  907    GGCTAAATCGCTCCACCAAGTTCTCATTGACTATGCCATCACTCGCTGCAAAGAAAGCCA  966
                | |||||| ||   ||| |||||||| ||||| |||||||| || ||||| || ||||
Sbjct  46997  TACAAAATCGTTCAGACAAATTCTCATTCACTATTCCATCACTAGCAGCAAAAAATGCCA  47056

Query  967    GAACGTGAGATATAAAATGTCTCTCATCGGGTTTCAGAGCTTCCCAGTGCTGAATATCCT  1026
                || ||    ||||||| | | |||||||   ||||    | |||||  |  ||||| |
Sbjct  47057  ATACATGTTTAATAAAATATTTTTCATCGGTAGTCAGTTTATTCCAGTCATTGATATCTT  47116

Query  1027   TGGAAAGGTCCACCTCCTCGGCAGTCCAAAAGGAGGCCTCGGCTTTCTTGTACATCTGCC  1086
              | || |  || || || || || ||||| || || ||||| ||||| || ||||| | ||
Sbjct  47117  TTGATATATCTACTTCTTCAGCTGTCCAGAATGACGCCTCTGCTTTTTTATACATATTCC  47176

Query  1087   AGATATCATGGTACTCGATGGGAAAGACAACGAA  1120
              | |||||| | || | ||| ||||| | ||| ||
Sbjct  47177  ATATATCACGATATTGGATCGGAAAAATAACAAA  47210


>KU749310.1 Skunkpox virus strain WA, complete genome
Length=222832

 Score = 397 bits (439),  Expect = 7e-109
 Identities = 650/934 (70%), Gaps = 6/934 (1%)
 Strand=Plus/Plus

Query  187    TTTAGAAGTCAGCATCCAAGGTAAAAGAGTTCTCTGTCGAATTCGACATGACTCCCATCC  246
              |||| |||||  |||| || | ||||   || ||| ||   |  ||||| ||||||||  
Sbjct  46283  TTTAAAAGTCGACATCTAAAGAAAAATGATTATCT-TCTTGT--GACATAACTCCCATTT  46339

Query  247    TCTGATACTCGCCTACTCGCTTCTCAAAGAAGTTTGTCTTTCCTTCTAGTGAGATATTTT  306
              | || || || ||||| || ||||| || || || || || ||||| | ||| |||||||
Sbjct  46340  TTTGGTATTCACCTACACGTTTCTCGAAAAAATTAGTTTTGCCTTCCAATGATATATTTT  46399

Query  307    CCATGAAGTCAAACGGATTTTCTACTCTGAAAATCTTGTTAAAACCCAGCTCCAGCATAA  366
              |||| || |||||||||||    ||  |  |||| || ||||| || |  ||    || |
Sbjct  46400  CCATAAAATCAAACGGATTAGTAACATTATAAATTTTTTTAAATCCTAATTCTGAAATCA  46459

Query  367    GCCTGTCGGCCACAAACTCAATGTACTGCTTCATCAAAGTGCAGTTCATCCCGATGAGCT  426
              | || || || || || || || |||   |||||||     || ||||| || ||||| |
Sbjct  46460  GTCTATCTGCAACGAATTCTATATACGTTTTCATCATTTCACAATTCATTCCTATGAGTT  46519

Query  427    TCACGGGCAAGGCCTCCGTGAGGAACTCCTGCTCTATCCTAACGGCGTTGGTGATTATCT  486
              | || || |  |||||||| || ||||| || || ||  | || || |  |  |||||| 
Sbjct  46520  TGACCGGTAGAGCCTCCGTAAGAAACTCTTGTTCAATAGTGACAGCATCCGATATTATCG  46579

Query  487    CTCGGACCCTCTGCTCCGCTGGCTTGTGTACCAGGTGCTTGAACATCAGGCAGGCAAAGT  546
               |   ||  | | |||   |||    || | ||  || || ||||| |  || ||||| |
Sbjct  46580  ATGTTACTGTTTCCTCACTTGGTGGATGCATCAAATGTTTAAACATTAAACATGCAAAAT  46639

Query  547    CACAGTGTAAACCCTCGTCTCTGCTAATAAGCTCATTGGAAAATGTAAGGCCCGGCATCA  606
              |||| || |  || || ||||| ||||| |  || || |||||||| || || ||||| |
Sbjct  46640  CACAATGAAGGCCTTCATCTCTACTAATTAATTCGTTAGAAAATGTGAGCCCAGGCATTA  46699

Query  607    GCCCCCGTTTCTTGAGCCAGAATATCGATGCAAAAGAACCGGAAAAGAAGATTCCTTCTA  666
              | || || || |||||||| ||||| |  || ||||| || |||||||| || |||||||
Sbjct  46700  GTCCACGCTTTTTGAGCCAAAATATAGCCGCGAAAGATCCAGAAAAGAATATGCCTTCTA  46759

Query  667    CGGCAGCAAAGGCCACAACGCGTTCTCCATACGTAGCCTCTTTGTCCCCAATCCAGCGCA  726
              | || || || || ||||  |  ||||| ||  | || || || |    |||||| |   
Sbjct  46760  CAGCCGCGAATGCGACAAGTCTCTCTCCGTAACTGGCATCATTATG---AATCCACCTTT  46816

Query  727    AGGCCCAGTCAGCCTTCTTCTTCACACAAGGCATAGTTTCAATAGCATTGAAGAGATATT  786
                ||||| |||||||| ||||| ||||||||||| ||||| |||||||| |||||| | |
Sbjct  46817  GAGCCCAATCAGCCTTTTTCTTTACACAAGGCATTGTTTCTATAGCATTAAAGAGAAAGT  46876

Query  787    CTCTTTCCTTGGGATCTTTAATGTAAGTGTCAATAAGGAGACTGTACATTTCAGAGTGTA  846
               | |||| |    ||||||||  || || || || |  ||||| |||||||| || || |
Sbjct  46877  TTTTTTCATCACTATCTTTAACATATGTATCTATTAAAAGACTATACATTTCTGAATGAA  46936

Query  847    TGTTTTCCATGGCAATTTGGAAGCCATAGAAACAGCGGGCCTCTGTAACTTGAACTTCTT  906
              ||||||| || || || || || || || ||||| |  || || ||||  || || ||| 
Sbjct  46937  TGTTTTCAATAGCCATCTGAAATCCGTAAAAACATCTTGCTTCAGTAATCTGTACCTCTG  46996

Query  907    GGCTAAATCGCTCCACCAAGTTCTCATTGACTATGCCATCACTCGCTGCAAAGAAAGCCA  966
                | |||||| ||   ||| |||||||| ||||| |||||||| || ||||| || ||||
Sbjct  46997  TACAAAATCGTTCAGACAAATTCTCATTCACTATTCCATCACTAGCAGCAAAAAATGCCA  47056

Query  967    GAACGTGAGATATAAAATGTCTCTCATCGGGTTTCAGAGCTTCCCAGTGCTGAATATCCT  1026
                || ||    ||||||| | | |||||||   ||||    | |||||  |  ||||| |
Sbjct  47057  ATACATGTTTAATAAAATATTTTTCATCGGTAGTCAGTTTATTCCAGTCATTGATATCTT  47116

Query  1027   TGGAAAGGTCCACCTCCTCGGCAGTCCAAAAGGAGGCCTCGGCTTTCTTGTACATCTGCC  1086
              | || |  || || || || || ||||| || || ||||| ||||| || ||||| | ||
Sbjct  47117  TTGATATATCTACTTCTTCAGCTGTCCAGAATGACGCCTCTGCTTTTTTATACATATTCC  47176

Query  1087   AGATATCATGGTACTCGATGGGAAAGACAACGAA  1120
              | |||||| | || | ||| ||||| | ||| ||
Sbjct  47177  ATATATCACGATATTGGATCGGAAAAATAACAAA  47210


>NC_001611.1 Variola virus, complete genome
Length=185578

 Score = 396 bits (438),  Expect = 7e-109
 Identities = 652/935 (70%), Gaps = 8/935 (1%)
 Strand=Plus/Plus

Query  187    TTTAGAAGTCAGCATCCAAGGTAAAAGAGTTCTCTGTCGAATTCGACATGACTCCCATCC  246
              |||| |||||| |||| || | ||||   || ||| ||   |  ||||| ||||||||  
Sbjct  23788  TTTAAAAGTCAACATCTAAAGAAAAATGATTGTCT-TCT--TGAGACATAACTCCCATTT  23844

Query  247    TCTGATACTCGCCTACTCGCTTCTCAAAGAAGTTTGTCTTTCCTTCTAGTGAGATATTTT  306
              | || || || || || || || || || || || || || ||||||| ||| |||||||
Sbjct  23845  TTTGGTATTCACCCACACGTTTTTCGAAAAAATTAGTTTTACCTTCTAATGATATATTTT  23904

Query  307    CCATGAAGTCAAACGGATTTTCTACTCTGAAAATCTTGTTAAAACCCAGCTCCAGCATAA  366
              ||||||| ||  | |||||    ||  |  | ||  | ||||| ||||  ||    || |
Sbjct  23905  CCATGAAATCGGATGGATTGGTAACATTATAGATTCTTTTAAATCCCAATTCAGAAATCA  23964

Query  367    GCCTGTCGGCCACAAACTCAATGTACTGCTTCATCAAAGTGCAGTTCATCCCGATGAGCT  426
                || || || |||||||| || ||    |||||||     || ||||| || || || |
Sbjct  23965  ATCTATCTGCGACAAACTCCATATATGTTTTCATCATTTCACAATTCATTCCTATAAGTT  24024

Query  427    TCACGGGCAAGGCCTCCGTGAGGAACTCCTGCTCTATCCTAACGGCGTTGGTGATTATCT  486
              | || || |  ||| | || || || || || || ||    || ||||  || || ||  
Sbjct  24025  TAACTGGAAGAGCCACAGTAAGAAATTCTTGTTCAATAGAGACCGCGTCTGTTATAATAG  24084

Query  487    CTCGGACCCTCTGCTCCGCTGGCTTG-TGTACCAGGTGCTTGAACATCAGGCAGGCAAAG  545
               ||  ||  | | || | || | | | |  |  |  || || |||||||  || || || 
Sbjct  24085  ATCTTACTGTTT-CTTCACTCGGTGGATACAATAAATGTTTAAACATCAAACATGCGAAA  24143

Query  546    TCACAGTGTAAACCCTCGTCTCTGCTAATAAGCTCATTGGAAAATGTAAGGCCCGGCATC  605
              || ||||||| |||||||||||| ||||| |  || |||||||| || || || ||||| 
Sbjct  24144  TCGCAGTGTAGACCCTCGTCTCTACTAATTAATTCGTTGGAAAACGTGAGTCCGGGCATT  24203

Query  606    AGCCCCCGTTTCTTGAGCCAGAATATCGATGCAAAAGAACCGGAAAAGAAGATTCCTTCT  665
              || || || || || ||||| ||||| || ||||| || || |||||||| |||||||||
Sbjct  24204  AGGCCACGCTTTTTAAGCCAAAATATGGACGCAAATGATCCAGAAAAGAAAATTCCTTCT  24263

Query  666    ACGGCAGCAAAGGCCACAACGCGTTCTCCATACGTAGCCTCTTTGTCCCCAATCCAGCGC  725
              || || |||||||| | ||  | |||||||||   | |  |  ||||    |||||    
Sbjct  24264  ACTGCCGCAAAGGCAATAAGTCTTTCTCCATA---ACCGGCGCTGTCATGTATCCACTTT  24320

Query  726    AAGGCCCAGTCAGCCTTCTTCTTCACACAAGGCATAGTTTCAATAGCATTGAAGAGATAT  785
                 ||||| || |||||||| || ||||||||||| || || |||||||| |||||||| 
Sbjct  24321  TGAGCCCAATCGGCCTTCTTTTTTACACAAGGCATTGTCTCTATAGCATTAAAGAGATAG  24380

Query  786    TCTCTTTCCTTGGGATCTTTAATGTAAGTGTCAATAAGGAGACTGTACATTTCAGAGTGT  845
              | | |||| ||   ||||||||  || || ||||| |  ||||| |||||||| || || 
Sbjct  24381  TTTTTTTCATTACTATCTTTAACATATGTATCAATCAAAAGACTATACATTTCCGAATGA  24440

Query  846    ATGTTTTCCATGGCAATTTGGAAGCCATAGAAACAGCGGGCCTCTGTAACTTGAACTTCT  905
              |||||||| ||||| ||||| || || |||||||| |  ||||| ||||  || ||||||
Sbjct  24441  ATGTTTTCAATGGCCATTTGAAATCCGTAGAAACATCTAGCCTCGGTAATCTGTACTTCT  24500

Query  906    TGGCTAAATCGCTCCACCAAGTTCTCATTGACTATGCCATCACTCGCTGCAAAGAAAGCC  965
                 | |||||| ||  | || || ||||| ||||| || ||||| |||||||| || |||
Sbjct  24501  ATACAAAATCGTTCTGCTAAATTTTCATTCACTATTCCGTCACTGGCTGCAAAAAACGCC  24560

Query  966    AGAACGTGAGATATAAAATGTCTCTCATCGGGTTTCAGAGCTTCCCAGTGCTGAATATCC  1025
              |  || ||   |||||||| | | || || ||| | ||    | ||| |  |  ||||| 
Sbjct  24561  AATACATGTTTTATAAAATATTTTTCGTCTGGTGTTAGTTTATTCCAATCATTGATATCT  24620

Query  1026   TTGGAAAGGTCCACCTCCTCGGCAGTCCAAAAGGAGGCCTCGGCTTTCTTGTACATCTGC  1085
              || || |  ||||| || ||  | |||||||| || ||||| || || || ||||| | |
Sbjct  24621  TTAGATATATCCACTTCTTCCACTGTCCAAAATGATGCCTCTGCCTTTTTATACATATTC  24680

Query  1086   CAGATATCATGGTACTCGATGGGAAAGACAACGAA  1120
              ||||| ||||| || |  || ||||| | ||| ||
Sbjct  24681  CAGATGTCATGATATTGAATTGGAAAAATAACAAA  24715


>X69198.1 Variola virus DNA complete genome
Length=185578

 Score = 396 bits (438),  Expect = 7e-109
 Identities = 652/935 (70%), Gaps = 8/935 (1%)
 Strand=Plus/Plus

Query  187    TTTAGAAGTCAGCATCCAAGGTAAAAGAGTTCTCTGTCGAATTCGACATGACTCCCATCC  246
              |||| |||||| |||| || | ||||   || ||| ||   |  ||||| ||||||||  
Sbjct  23788  TTTAAAAGTCAACATCTAAAGAAAAATGATTGTCT-TCT--TGAGACATAACTCCCATTT  23844

Query  247    TCTGATACTCGCCTACTCGCTTCTCAAAGAAGTTTGTCTTTCCTTCTAGTGAGATATTTT  306
              | || || || || || || || || || || || || || ||||||| ||| |||||||
Sbjct  23845  TTTGGTATTCACCCACACGTTTTTCGAAAAAATTAGTTTTACCTTCTAATGATATATTTT  23904

Query  307    CCATGAAGTCAAACGGATTTTCTACTCTGAAAATCTTGTTAAAACCCAGCTCCAGCATAA  366
              ||||||| ||  | |||||    ||  |  | ||  | ||||| ||||  ||    || |
Sbjct  23905  CCATGAAATCGGATGGATTGGTAACATTATAGATTCTTTTAAATCCCAATTCAGAAATCA  23964

Query  367    GCCTGTCGGCCACAAACTCAATGTACTGCTTCATCAAAGTGCAGTTCATCCCGATGAGCT  426
                || || || |||||||| || ||    |||||||     || ||||| || || || |
Sbjct  23965  ATCTATCTGCGACAAACTCCATATATGTTTTCATCATTTCACAATTCATTCCTATAAGTT  24024

Query  427    TCACGGGCAAGGCCTCCGTGAGGAACTCCTGCTCTATCCTAACGGCGTTGGTGATTATCT  486
              | || || |  ||| | || || || || || || ||    || ||||  || || ||  
Sbjct  24025  TAACTGGAAGAGCCACAGTAAGAAATTCTTGTTCAATAGAGACCGCGTCTGTTATAATAG  24084

Query  487    CTCGGACCCTCTGCTCCGCTGGCTTG-TGTACCAGGTGCTTGAACATCAGGCAGGCAAAG  545
               ||  ||  | | || | || | | | |  |  |  || || |||||||  || || || 
Sbjct  24085  ATCTTACTGTTT-CTTCACTCGGTGGATACAATAAATGTTTAAACATCAAACATGCGAAA  24143

Query  546    TCACAGTGTAAACCCTCGTCTCTGCTAATAAGCTCATTGGAAAATGTAAGGCCCGGCATC  605
              || ||||||| |||||||||||| ||||| |  || |||||||| || || || ||||| 
Sbjct  24144  TCGCAGTGTAGACCCTCGTCTCTACTAATTAATTCGTTGGAAAACGTGAGTCCGGGCATT  24203

Query  606    AGCCCCCGTTTCTTGAGCCAGAATATCGATGCAAAAGAACCGGAAAAGAAGATTCCTTCT  665
              || || || || || ||||| ||||| || ||||| || || |||||||| |||||||||
Sbjct  24204  AGGCCACGCTTTTTAAGCCAAAATATGGACGCAAATGATCCAGAAAAGAAAATTCCTTCT  24263

Query  666    ACGGCAGCAAAGGCCACAACGCGTTCTCCATACGTAGCCTCTTTGTCCCCAATCCAGCGC  725
              || || |||||||| | ||  | |||||||||   | |  |  ||||    |||||    
Sbjct  24264  ACTGCCGCAAAGGCAATAAGTCTTTCTCCATA---ACCGGCGCTGTCATGTATCCACTTT  24320

Query  726    AAGGCCCAGTCAGCCTTCTTCTTCACACAAGGCATAGTTTCAATAGCATTGAAGAGATAT  785
                 ||||| || |||||||| || ||||||||||| || || |||||||| |||||||| 
Sbjct  24321  TGAGCCCAATCGGCCTTCTTTTTTACACAAGGCATTGTCTCTATAGCATTAAAGAGATAG  24380

Query  786    TCTCTTTCCTTGGGATCTTTAATGTAAGTGTCAATAAGGAGACTGTACATTTCAGAGTGT  845
              | | |||| ||   ||||||||  || || ||||| |  ||||| |||||||| || || 
Sbjct  24381  TTTTTTTCATTACTATCTTTAACATATGTATCAATCAAAAGACTATACATTTCCGAATGA  24440

Query  846    ATGTTTTCCATGGCAATTTGGAAGCCATAGAAACAGCGGGCCTCTGTAACTTGAACTTCT  905
              |||||||| ||||| ||||| || || |||||||| |  ||||| ||||  || ||||||
Sbjct  24441  ATGTTTTCAATGGCCATTTGAAATCCGTAGAAACATCTAGCCTCGGTAATCTGTACTTCT  24500

Query  906    TGGCTAAATCGCTCCACCAAGTTCTCATTGACTATGCCATCACTCGCTGCAAAGAAAGCC  965
                 | |||||| ||  | || || ||||| ||||| || ||||| |||||||| || |||
Sbjct  24501  ATACAAAATCGTTCTGCTAAATTTTCATTCACTATTCCGTCACTGGCTGCAAAAAACGCC  24560

Query  966    AGAACGTGAGATATAAAATGTCTCTCATCGGGTTTCAGAGCTTCCCAGTGCTGAATATCC  1025
              |  || ||   |||||||| | | || || ||| | ||    | ||| |  |  ||||| 
Sbjct  24561  AATACATGTTTTATAAAATATTTTTCGTCTGGTGTTAGTTTATTCCAATCATTGATATCT  24620

Query  1026   TTGGAAAGGTCCACCTCCTCGGCAGTCCAAAAGGAGGCCTCGGCTTTCTTGTACATCTGC  1085
              || || |  ||||| || ||  | |||||||| || ||||| || || || ||||| | |
Sbjct  24621  TTAGATATATCCACTTCTTCCACTGTCCAAAATGATGCCTCTGCCTTTTTATACATATTC  24680

Query  1086   CAGATATCATGGTACTCGATGGGAAAGACAACGAA  1120
              ||||| ||||| || |  || ||||| | ||| ||
Sbjct  24681  CAGATGTCATGATATTGAATTGGAAAAATAACAAA  24715


>NC_008291.1 Taterapox virus, complete genome
Length=198050

 Score = 391 bits (433),  Expect = 3e-107
 Identities = 651/935 (70%), Gaps = 8/935 (1%)
 Strand=Plus/Plus

Query  187    TTTAGAAGTCAGCATCCAAGGTAAAAGAGTTCTCTGTCGAATTCGACATGACTCCCATCC  246
              |||| |||||| |||| |  | ||||   || ||| ||   |  ||||| ||||||||  
Sbjct  32314  TTTAAAAGTCAACATCTAGAGAAAAATGATTGTCT-TCT--TGAGACATAACTCCCATTT  32370

Query  247    TCTGATACTCGCCTACTCGCTTCTCAAAGAAGTTTGTCTTTCCTTCTAGTGAGATATTTT  306
              | || || || || || || || || || || || || || ||||||| ||| |||||||
Sbjct  32371  TTTGGTATTCACCCACACGTTTTTCGAAAAAATTAGTTTTACCTTCTAATGATATATTTT  32430

Query  307    CCATGAAGTCAAACGGATTTTCTACTCTGAAAATCTTGTTAAAACCCAGCTCCAGCATAA  366
              ||||||| || || |||||    ||  |  |||| || ||||| ||||  ||    || |
Sbjct  32431  CCATGAAATCGAATGGATTGGTAACATTATAAATTTTTTTAAATCCCAATTCAGAAATCA  32490

Query  367    GCCTGTCGGCCACAAACTCAATGTACTGCTTCATCAAAGTGCAGTTCATCCCGATGAGCT  426
                || || || ||||| || || ||    |||||||     || ||||| || || || |
Sbjct  32491  ATCTATCTGCGACAAATTCTATATATGTTTTCATCATTTCACAATTCATTCCTATAAGTT  32550

Query  427    TCACGGGCAAGGCCTCCGTGAGGAACTCCTGCTCTATCCTAACGGCGTTGGTGATTATCT  486
              | || || |  ||| | || || || || || || ||    || ||||  || || ||  
Sbjct  32551  TAACTGGAAGAGCCACAGTAAGAAATTCTTGTTCAATAGAGACCGCGTCTGTTATAATAG  32610

Query  487    CTCGGACCCTCTGCTCCGCTGGCTTG-TGTACCAGGTGCTTGAACATCAGGCAGGCAAAG  545
               ||  ||  | | || | || | | | |  |  |  || || |||||||  || || || 
Sbjct  32611  ATCTTACTGTTT-CTTCACTCGGTGGATACAATAAATGTTTAAACATCAAACATGCGAAA  32669

Query  546    TCACAGTGTAAACCCTCGTCTCTGCTAATAAGCTCATTGGAAAATGTAAGGCCCGGCATC  605
              || ||||||| |||||||||||| ||||| |  || |||||||| || || || ||||| 
Sbjct  32670  TCGCAGTGTAGACCCTCGTCTCTACTAATTAATTCGTTGGAAAACGTGAGTCCGGGCATT  32729

Query  606    AGCCCCCGTTTCTTGAGCCAGAATATCGATGCAAAAGAACCGGAAAAGAAGATTCCTTCT  665
              || || || || || ||||| ||||| || ||||| || || |||||||| |||||||||
Sbjct  32730  AGGCCACGCTTTTTAAGCCAAAATATGGACGCAAATGATCCAGAAAAGAAAATTCCTTCT  32789

Query  666    ACGGCAGCAAAGGCCACAACGCGTTCTCCATACGTAGCCTCTTTGTCCCCAATCCAGCGC  725
              || || |||||||| | ||  |  ||||||||   | |  |  ||||    |||||    
Sbjct  32790  ACTGCCGCAAAGGCAATAAGTCTCTCTCCATA---ACCGGCGCTGTCATGTATCCACTTT  32846

Query  726    AAGGCCCAGTCAGCCTTCTTCTTCACACAAGGCATAGTTTCAATAGCATTGAAGAGATAT  785
                 ||||| || |||||||| || ||||||||||| || || |||||||| |||||||| 
Sbjct  32847  TGAGCCCAATCGGCCTTCTTTTTTACACAAGGCATTGTCTCTATAGCATTAAAGAGATAG  32906

Query  786    TCTCTTTCCTTGGGATCTTTAATGTAAGTGTCAATAAGGAGACTGTACATTTCAGAGTGT  845
              | | |||| ||   ||||||||  || || ||||| |  ||||| |||||||| || || 
Sbjct  32907  TTTTTTTCATTACTATCTTTAACATATGTATCAATCAAAAGACTATACATTTCCGAATGA  32966

Query  846    ATGTTTTCCATGGCAATTTGGAAGCCATAGAAACAGCGGGCCTCTGTAACTTGAACTTCT  905
              |||||||| ||||| ||||| || || ||||| || |  ||||| ||||  || ||||||
Sbjct  32967  ATGTTTTCAATGGCCATTTGAAATCCGTAGAAGCATCTAGCCTCGGTAATCTGTACTTCT  33026

Query  906    TGGCTAAATCGCTCCACCAAGTTCTCATTGACTATGCCATCACTCGCTGCAAAGAAAGCC  965
                 | |||||| ||  | || || ||||| ||||| || ||||| |||||||| || |||
Sbjct  33027  GTACAAAATCGTTCTGCTAAATTTTCATTCACTATTCCGTCACTGGCTGCAAAAAACGCC  33086

Query  966    AGAACGTGAGATATAAAATGTCTCTCATCGGGTTTCAGAGCTTCCCAGTGCTGAATATCC  1025
              |  || ||   |||||||| | | || || ||| | ||    | ||| |  |  ||||| 
Sbjct  33087  AATACATGTTTTATAAAATATTTTTCGTCTGGTGTTAGTTTATTCCAATCATTGATATCT  33146

Query  1026   TTGGAAAGGTCCACCTCCTCGGCAGTCCAAAAGGAGGCCTCGGCTTTCTTGTACATCTGC  1085
              || || |  ||||| || ||  | |||||||| || ||||| || || || ||||| | |
Sbjct  33147  TTAGATATATCCACTTCTTCCACTGTCCAAAATGATGCCTCTGCCTTTTTATACATATTC  33206

Query  1086   CAGATATCATGGTACTCGATGGGAAAGACAACGAA  1120
              ||||| ||||| || |  || ||||| | ||| ||
Sbjct  33207  CAGATGTCATGATATTGAATTGGAAAAATAACAAA  33241


>DQ437594.1 Taterapox virus strain Dahomey 1968, complete genome
Length=198050

 Score = 391 bits (433),  Expect = 3e-107
 Identities = 651/935 (70%), Gaps = 8/935 (1%)
 Strand=Plus/Plus

Query  187    TTTAGAAGTCAGCATCCAAGGTAAAAGAGTTCTCTGTCGAATTCGACATGACTCCCATCC  246
              |||| |||||| |||| |  | ||||   || ||| ||   |  ||||| ||||||||  
Sbjct  32314  TTTAAAAGTCAACATCTAGAGAAAAATGATTGTCT-TCT--TGAGACATAACTCCCATTT  32370

Query  247    TCTGATACTCGCCTACTCGCTTCTCAAAGAAGTTTGTCTTTCCTTCTAGTGAGATATTTT  306
              | || || || || || || || || || || || || || ||||||| ||| |||||||
Sbjct  32371  TTTGGTATTCACCCACACGTTTTTCGAAAAAATTAGTTTTACCTTCTAATGATATATTTT  32430

Query  307    CCATGAAGTCAAACGGATTTTCTACTCTGAAAATCTTGTTAAAACCCAGCTCCAGCATAA  366
              ||||||| || || |||||    ||  |  |||| || ||||| ||||  ||    || |
Sbjct  32431  CCATGAAATCGAATGGATTGGTAACATTATAAATTTTTTTAAATCCCAATTCAGAAATCA  32490

Query  367    GCCTGTCGGCCACAAACTCAATGTACTGCTTCATCAAAGTGCAGTTCATCCCGATGAGCT  426
                || || || ||||| || || ||    |||||||     || ||||| || || || |
Sbjct  32491  ATCTATCTGCGACAAATTCTATATATGTTTTCATCATTTCACAATTCATTCCTATAAGTT  32550

Query  427    TCACGGGCAAGGCCTCCGTGAGGAACTCCTGCTCTATCCTAACGGCGTTGGTGATTATCT  486
              | || || |  ||| | || || || || || || ||    || ||||  || || ||  
Sbjct  32551  TAACTGGAAGAGCCACAGTAAGAAATTCTTGTTCAATAGAGACCGCGTCTGTTATAATAG  32610

Query  487    CTCGGACCCTCTGCTCCGCTGGCTTG-TGTACCAGGTGCTTGAACATCAGGCAGGCAAAG  545
               ||  ||  | | || | || | | | |  |  |  || || |||||||  || || || 
Sbjct  32611  ATCTTACTGTTT-CTTCACTCGGTGGATACAATAAATGTTTAAACATCAAACATGCGAAA  32669

Query  546    TCACAGTGTAAACCCTCGTCTCTGCTAATAAGCTCATTGGAAAATGTAAGGCCCGGCATC  605
              || ||||||| |||||||||||| ||||| |  || |||||||| || || || ||||| 
Sbjct  32670  TCGCAGTGTAGACCCTCGTCTCTACTAATTAATTCGTTGGAAAACGTGAGTCCGGGCATT  32729

Query  606    AGCCCCCGTTTCTTGAGCCAGAATATCGATGCAAAAGAACCGGAAAAGAAGATTCCTTCT  665
              || || || || || ||||| ||||| || ||||| || || |||||||| |||||||||
Sbjct  32730  AGGCCACGCTTTTTAAGCCAAAATATGGACGCAAATGATCCAGAAAAGAAAATTCCTTCT  32789

Query  666    ACGGCAGCAAAGGCCACAACGCGTTCTCCATACGTAGCCTCTTTGTCCCCAATCCAGCGC  725
              || || |||||||| | ||  |  ||||||||   | |  |  ||||    |||||    
Sbjct  32790  ACTGCCGCAAAGGCAATAAGTCTCTCTCCATA---ACCGGCGCTGTCATGTATCCACTTT  32846

Query  726    AAGGCCCAGTCAGCCTTCTTCTTCACACAAGGCATAGTTTCAATAGCATTGAAGAGATAT  785
                 ||||| || |||||||| || ||||||||||| || || |||||||| |||||||| 
Sbjct  32847  TGAGCCCAATCGGCCTTCTTTTTTACACAAGGCATTGTCTCTATAGCATTAAAGAGATAG  32906

Query  786    TCTCTTTCCTTGGGATCTTTAATGTAAGTGTCAATAAGGAGACTGTACATTTCAGAGTGT  845
              | | |||| ||   ||||||||  || || ||||| |  ||||| |||||||| || || 
Sbjct  32907  TTTTTTTCATTACTATCTTTAACATATGTATCAATCAAAAGACTATACATTTCCGAATGA  32966

Query  846    ATGTTTTCCATGGCAATTTGGAAGCCATAGAAACAGCGGGCCTCTGTAACTTGAACTTCT  905
              |||||||| ||||| ||||| || || ||||| || |  ||||| ||||  || ||||||
Sbjct  32967  ATGTTTTCAATGGCCATTTGAAATCCGTAGAAGCATCTAGCCTCGGTAATCTGTACTTCT  33026

Query  906    TGGCTAAATCGCTCCACCAAGTTCTCATTGACTATGCCATCACTCGCTGCAAAGAAAGCC  965
                 | |||||| ||  | || || ||||| ||||| || ||||| |||||||| || |||
Sbjct  33027  GTACAAAATCGTTCTGCTAAATTTTCATTCACTATTCCGTCACTGGCTGCAAAAAACGCC  33086

Query  966    AGAACGTGAGATATAAAATGTCTCTCATCGGGTTTCAGAGCTTCCCAGTGCTGAATATCC  1025
              |  || ||   |||||||| | | || || ||| | ||    | ||| |  |  ||||| 
Sbjct  33087  AATACATGTTTTATAAAATATTTTTCGTCTGGTGTTAGTTTATTCCAATCATTGATATCT  33146

Query  1026   TTGGAAAGGTCCACCTCCTCGGCAGTCCAAAAGGAGGCCTCGGCTTTCTTGTACATCTGC  1085
              || || |  ||||| || ||  | |||||||| || ||||| || || || ||||| | |
Sbjct  33147  TTAGATATATCCACTTCTTCCACTGTCCAAAATGATGCCTCTGCCTTTTTATACATATTC  33206

Query  1086   CAGATATCATGGTACTCGATGGGAAAGACAACGAA  1120
              ||||| ||||| || |  || ||||| | ||| ||
Sbjct  33207  CAGATGTCATGATATTGAATTGGAAAAATAACAAA  33241


>KJ563295.1 Ectromelia virus Naval, complete genome
Length=207428

 Score = 387 bits (428),  Expect = 4e-106
 Identities = 646/927 (70%), Gaps = 9/927 (1%)
 Strand=Plus/Plus

Query  187    TTTAGAAGTCAGCATCCAAGGTAAAAGAGTTCTCTGTCGAATTCGACATGACTCCCATCC  246
              |||| |||||| |||| || | ||||   || ||| ||   |  ||||| ||||||||  
Sbjct  39319  TTTAAAAGTCAACATCTAAAGAAAAATGATTGTCT-TCT--TGAGACATAACTCCCATTT  39375

Query  247    TCTGATACTCGCCTACTCGCTTCTCAAAGAAGTTTGTCTTTCCTTCTAGTGAGATATTTT  306
              | || || || || || || || || || || || ||||||||||| | ||| |||||||
Sbjct  39376  TTTGGTATTCACCCACACGTTTTTCGAAAAAATTAGTCTTTCCTTCCAATGATATATTTT  39435

Query  307    CCATGAAGTCAAACGGATTTTCTACTCTGAAAATCTTGTTAAAACCCAGCTCCAGCATAA  366
              ||||||| |||||||||||    ||  |  |||| || ||||| ||||  ||    || |
Sbjct  39436  CCATGAAATCAAACGGATTGGTAACATTATAAATTTTTTTAAATCCCAATTCAGAAATCA  39495

Query  367    GCCTGTCGGCCACAAACTCAATGTACTGCTTCATCAAAGTGCAGTTCATCCCGATGAGCT  426
                || || || || || || || ||    |||||||     || ||||| || || || |
Sbjct  39496  ATCTATCTGCGACGAATTCTATATATGTTTTCATCATTTCACAATTCATTCCTATAAGTT  39555

Query  427    TCACGGGCAAGGCCTCCGTGAGGAACTCCTGCTCTATCCTAACGGCGTTGGTGATTATCT  486
              | || || |  ||| | || || || || || || ||    || ||||  || || ||  
Sbjct  39556  TAACTGGAAGAGCCACAGTAAGAAATTCTTGTTCAATAGAGACCGCGTCTGTTATAATAG  39615

Query  487    CTCGGACCCTCTGCTCCGCTGGCTTG-TGTACCAGGTGCTTGAACATCAGGCAGGCAAAG  545
               ||  ||  | | || | || | | | |  |  |  || || |||||||  || || || 
Sbjct  39616  ATCTTACTGTTT-CTTCACTCGGTGGATACAATAAATGTTTAAACATCAAACATGCGAAA  39674

Query  546    TCACAGTGTAAACCCTCGTCTCTGCTAATAAGCTCATTGGAAAATGTAAGGCCCGGCATC  605
              || ||||| | |||||| ||||| ||||| |  || |||||||| || || || ||||| 
Sbjct  39675  TCGCAGTGCAGACCCTCATCTCTACTAATTAATTCGTTGGAAAACGTGAGTCCGGGCATT  39734

Query  606    AGCCCCCGTTTCTTGAGCCAGAATATCGATGCAAAAGAACCGGAAAAGAAGATTCCTTCT  665
              || || || || || ||||| ||||| || ||||| || || ||||||||||||||||||
Sbjct  39735  AGGCCACGCTTTTTAAGCCAAAATATAGACGCAAATGATCCAGAAAAGAAGATTCCTTCT  39794

Query  666    ACGGCAGCAAAGGCCACAACGCGTTCTCCATACGTAGCCTCTTTGTCCCCAATCCAGCGC  725
              || || |||||||| | ||  |  ||||||||   | |  |  ||||    |||||    
Sbjct  39795  ACTGCCGCAAAGGCAATAAGTCTCTCTCCATA---ACCGGCACTGTCATGTATCCACTTT  39851

Query  726    AAGGCCCAGTCAGCCTTCTTCTTCACACAAGGCATAGTTTCAATAGCATTGAAGAGATAT  785
                 ||||| || |||||||| || ||||||||||| ||||| || ||||| |||||||| 
Sbjct  39852  TGAGCCCAATCGGCCTTCTTTTTTACACAAGGCATCGTTTCTATGGCATTAAAGAGATAG  39911

Query  786    TCTCTTTCCTTGGGATCTTTAATGTAAGTGTCAATAAGGAGACTGTACATTTCAGAGTGT  845
              | | |||| ||   ||||||||  || || || || |  ||||| |||||||| || || 
Sbjct  39912  TTTTTTTCATTACTATCTTTAACATATGTATCGATCAAAAGACTATACATTTCTGAATGA  39971

Query  846    ATGTTTTCCATGGCAATTTGGAAGCCATAGAAACAGCGGGCCTCTGTAACTTGAACTTCT  905
              |||||||| ||||| || || || || |||||||| | |||||| ||||| || ||||||
Sbjct  39972  ATGTTTTCAATGGCCATCTGAAATCCGTAGAAACATCTGGCCTCGGTAACCTGTACTTCT  40031

Query  906    TGGCTAAATCGCTCCACCAAGTTCTCATTGACTATGCCATCACTCGCTGCAAAGAAAGCC  965
                 | |||||| ||  | || || || || ||||| || ||||| |||||||| || |||
Sbjct  40032  GTACAAAATCGTTCAGCTAAATTTTCGTTCACTATTCCGTCACTGGCTGCAAAAAACGCC  40091

Query  966    AGAACGTGAGATATAAAATGTCTCTCATCGGGTTTCAGAGCTTCCCAGTGCTGAATATCC  1025
              |  || ||   |||||||| | | || || ||| | |     | ||| |  |  ||||| 
Sbjct  40092  AATACATGTTTTATAAAATATTTTTCGTCCGGTGTTAATTTATTCCAATCATTGATATCT  40151

Query  1026   TTGGAAAGGTCCACCTCCTCGGCAGTCCAAAAGGAGGCCTCGGCTTTCTTGTACATCTGC  1085
              || || |  || || || ||  | |||||||| || || || || || || ||||| | |
Sbjct  40152  TTAGATATATCTACTTCTTCTACCGTCCAAAATGATGCTTCTGCCTTTTTATACATATTC  40211

Query  1086   CAGATATCATGGTACTCGA-TGGGAAA  1111
              ||||||||||| || |  | |||||||
Sbjct  40212  CAGATATCATGATATTGAATTGGGAAA  40238


>JQ410350.1 Ectromelia virus ERPV culture-collection ATCC:VR-1431, 
complete genome
Length=206527

 Score = 387 bits (428),  Expect = 4e-106
 Identities = 646/927 (70%), Gaps = 9/927 (1%)
 Strand=Plus/Plus

Query  187    TTTAGAAGTCAGCATCCAAGGTAAAAGAGTTCTCTGTCGAATTCGACATGACTCCCATCC  246
              |||| |||||| |||| || | ||||   || ||| ||   |  ||||| ||||||||  
Sbjct  38722  TTTAAAAGTCAACATCTAAAGAAAAATGATTGTCT-TCT--TGAGACATAACTCCCATTT  38778

Query  247    TCTGATACTCGCCTACTCGCTTCTCAAAGAAGTTTGTCTTTCCTTCTAGTGAGATATTTT  306
              | || || || || || || || || || || || ||||||||||| | ||| |||||||
Sbjct  38779  TTTGGTATTCACCCACACGTTTTTCGAAAAAATTAGTCTTTCCTTCCAATGATATATTTT  38838

Query  307    CCATGAAGTCAAACGGATTTTCTACTCTGAAAATCTTGTTAAAACCCAGCTCCAGCATAA  366
              ||||||| |||||||||||    ||  |  |||| || ||||| ||||  ||    || |
Sbjct  38839  CCATGAAATCAAACGGATTGGTAACATTATAAATTTTTTTAAATCCCAATTCAGAAATCA  38898

Query  367    GCCTGTCGGCCACAAACTCAATGTACTGCTTCATCAAAGTGCAGTTCATCCCGATGAGCT  426
                || || || || || || || ||    |||||||     || ||||| || || || |
Sbjct  38899  ATCTATCTGCGACGAATTCTATATATGTTTTCATCATTTCACAATTCATTCCTATAAGTT  38958

Query  427    TCACGGGCAAGGCCTCCGTGAGGAACTCCTGCTCTATCCTAACGGCGTTGGTGATTATCT  486
              | || || |  ||| | || || || || || || ||    || ||||  || || ||  
Sbjct  38959  TAACTGGAAGAGCCACAGTAAGAAATTCTTGTTCAATAGAGACCGCGTCTGTTATAATAG  39018

Query  487    CTCGGACCCTCTGCTCCGCTGGCTTG-TGTACCAGGTGCTTGAACATCAGGCAGGCAAAG  545
               ||  ||  | | || | || | | | |  |  |  || || |||||||  || || || 
Sbjct  39019  ATCTTACTGTTT-CTTCACTCGGTGGATACAATAAATGTTTAAACATCAAACATGCGAAA  39077

Query  546    TCACAGTGTAAACCCTCGTCTCTGCTAATAAGCTCATTGGAAAATGTAAGGCCCGGCATC  605
              || ||||| | |||||| ||||| ||||| |  || |||||||| || || || ||||| 
Sbjct  39078  TCGCAGTGCAGACCCTCATCTCTACTAATTAATTCGTTGGAAAACGTGAGTCCGGGCATT  39137

Query  606    AGCCCCCGTTTCTTGAGCCAGAATATCGATGCAAAAGAACCGGAAAAGAAGATTCCTTCT  665
              || || || || || ||||| ||||| || ||||| || || ||||||||||||||||||
Sbjct  39138  AGGCCACGCTTTTTAAGCCAAAATATAGACGCAAATGATCCAGAAAAGAAGATTCCTTCT  39197

Query  666    ACGGCAGCAAAGGCCACAACGCGTTCTCCATACGTAGCCTCTTTGTCCCCAATCCAGCGC  725
              || || |||||||| | ||  |  ||||||||   | |  |  ||||    |||||    
Sbjct  39198  ACTGCCGCAAAGGCAATAAGTCTCTCTCCATA---ACCGGCACTGTCATGTATCCACTTT  39254

Query  726    AAGGCCCAGTCAGCCTTCTTCTTCACACAAGGCATAGTTTCAATAGCATTGAAGAGATAT  785
                 ||||| || |||||||| || ||||||||||| ||||| || ||||| |||||||| 
Sbjct  39255  TGAGCCCAATCGGCCTTCTTTTTTACACAAGGCATCGTTTCTATGGCATTAAAGAGATAG  39314

Query  786    TCTCTTTCCTTGGGATCTTTAATGTAAGTGTCAATAAGGAGACTGTACATTTCAGAGTGT  845
              | | |||| ||   ||||||||  || || || || |  ||||| |||||||| || || 
Sbjct  39315  TTTTTTTCATTACTATCTTTAACATATGTATCGATCAAAAGACTATACATTTCTGAATGA  39374

Query  846    ATGTTTTCCATGGCAATTTGGAAGCCATAGAAACAGCGGGCCTCTGTAACTTGAACTTCT  905
              |||||||| ||||| || || || || |||||||| | |||||| ||||| || ||||||
Sbjct  39375  ATGTTTTCAATGGCCATCTGAAATCCGTAGAAACATCTGGCCTCGGTAACCTGTACTTCT  39434

Query  906    TGGCTAAATCGCTCCACCAAGTTCTCATTGACTATGCCATCACTCGCTGCAAAGAAAGCC  965
                 | |||||| ||  | || || || || ||||| || ||||| |||||||| || |||
Sbjct  39435  GTACAAAATCGTTCAGCTAAATTTTCGTTCACTATTCCGTCACTGGCTGCAAAAAACGCC  39494

Query  966    AGAACGTGAGATATAAAATGTCTCTCATCGGGTTTCAGAGCTTCCCAGTGCTGAATATCC  1025
              |  || ||   |||||||| | | || || ||| | |     | ||| |  |  ||||| 
Sbjct  39495  AATACATGTTTTATAAAATATTTTTCGTCCGGTGTTAATTTATTCCAATCATTGATATCT  39554

Query  1026   TTGGAAAGGTCCACCTCCTCGGCAGTCCAAAAGGAGGCCTCGGCTTTCTTGTACATCTGC  1085
              || || |  || || || ||  | |||||||| || || || || || || ||||| | |
Sbjct  39555  TTAGATATATCTACTTCTTCTACCGTCCAAAATGATGCTTCTGCCTTTTTATACATATTC  39614

Query  1086   CAGATATCATGGTACTCGA-TGGGAAA  1111
              ||||||||||| || |  | |||||||
Sbjct  39615  CAGATATCATGATATTGAATTGGGAAA  39641


>NC_003391.1 Camelpox virus, complete genome
Length=205719

 Score = 386 bits (427),  Expect = 1e-105
 Identities = 622/891 (70%), Gaps = 5/891 (1%)
 Strand=Plus/Plus

Query  231    GACATGACTCCCATCCTCTGATACTCGCCTACTCGCTTCTCAAAGAAGTTTGTCTTTCCT  290
              ||||| ||||||||  | || || || || || || || || || || || || || |||
Sbjct  35852  GACATAACTCCCATTTTTTGGTATTCACCCACACGTTTTTCGAAAAAATTAGTTTTACCT  35911

Query  291    TCTAGTGAGATATTTTCCATGAAGTCAAACGGATTTTCTACTCTGAAAATCTTGTTAAAA  350
              |||| ||| |||||||||||||| || || |||||    ||  |  |||| || ||||| 
Sbjct  35912  TCTAATGATATATTTTCCATGAAATCGAATGGATTGATAACATTATAAATTTTTTTAAAT  35971

Query  351    CCCAGCTCCAGCATAAGCCTGTCGGCCACAAACTCAATGTACTGCTTCATCAAAGTGCAG  410
              ||||  ||    || |  || || || ||||| || || ||    |||||||     || 
Sbjct  35972  CCCAATTCAGAAATCAATCTATCTGCGACAAATTCTATATATGTTTTCATCATTTCACAA  36031

Query  411    TTCATCCCGATGAGCTTCACGGGCAAGGCCTCCGTGAGGAACTCCTGCTCTATCCTAACG  470
              ||||| || || || || || || |  ||| | || || || || || || ||    || 
Sbjct  36032  TTCATTCCTATAAGTTTAACTGGAAGAGCCACAGTAAGAAATTCTTGTTCAATAGAGACC  36091

Query  471    GCGTTGGTGATTATCTCTCGGACCCTCTGCTCCGCTGGCTTG-TGTACCAGGTGCTTGAA  529
              ||||  || || ||   |   ||  | | || | || | | | |  |  |  || || ||
Sbjct  36092  GCGTCTGTTATAATAGATATTACTGTTT-CTTCACTCGGTGGATACAATAAATGTTTAAA  36150

Query  530    CATCAGGCAGGCAAAGTCACAGTGTAAACCCTCGTCTCTGCTAATAAGCTCATTGGAAAA  589
              |||||  || || || || ||||||| |||||||||||| ||||| |  || ||||||||
Sbjct  36151  CATCAAACATGCGAAATCGCAGTGTAGACCCTCGTCTCTACTAATTAATTCGTTGGAAAA  36210

Query  590    TGTAAGGCCCGGCATCAGCCCCCGTTTCTTGAGCCAGAATATCGATGCAAAAGAACCGGA  649
               || || || ||||| || || || || || ||||| ||||| || ||||| || || ||
Sbjct  36211  CGTGAGTCCGGGCATTAGGCCACGCTTTTTAAGCCAAAATATGGACGCAAATGATCCAGA  36270

Query  650    AAAGAAGATTCCTTCTACGGCAGCAAAGGCCACAACGCGTTCTCCATACGTAGCCTCTTT  709
              |||||| ||||||||||| || |||||||| | ||  |  ||||||||   | |  |  |
Sbjct  36271  AAAGAAAATTCCTTCTACTGCCGCAAAGGCAATAAGTCTCTCTCCATA---ACCGGCACT  36327

Query  710    GTCCCCAATCCAGCGCAAGGCCCAGTCAGCCTTCTTCTTCACACAAGGCATAGTTTCAAT  769
              |||    |||||       ||||| || |||||||| || ||||||||||| || || ||
Sbjct  36328  GTCATGTATCCACTTTTGAGCCCAATCGGCCTTCTTTTTTACACAAGGCATTGTCTCTAT  36387

Query  770    AGCATTGAAGAGATATTCTCTTTCCTTGGGATCTTTAATGTAAGTGTCAATAAGGAGACT  829
              |||||| |||||||| | | |||| ||   ||||||||  || || ||||| |  |||||
Sbjct  36388  AGCATTAAAGAGATAGTTTTTTTCATTACTATCTTTAACATATGTATCAATCAAAAGACT  36447

Query  830    GTACATTTCAGAGTGTATGTTTTCCATGGCAATTTGGAAGCCATAGAAACAGCGGGCCTC  889
               |||||||| || || |||||||| ||||| ||||| || || |||||||| |  |||||
Sbjct  36448  ATACATTTCCGAATGAATGTTTTCAATGGCCATTTGAAATCCGTAGAAACATCTAGCCTC  36507

Query  890    TGTAACTTGAACTTCTTGGCTAAATCGCTCCACCAAGTTCTCATTGACTATGCCATCACT  949
               ||||  || ||||||   | |||||| ||  | || || ||||| ||||| || |||||
Sbjct  36508  GGTAATCTGTACTTCTGTACAAAATCGTTCTGCTAAATTTTCATTCACTATTCCGTCACT  36567

Query  950    CGCTGCAAAGAAAGCCAGAACGTGAGATATAAAATGTCTCTCATCGGGTTTCAGAGCTTC  1009
               |||||||| || ||||  || ||   |||||||| | | || |  ||| | ||    | 
Sbjct  36568  GGCTGCAAAAAACGCCAATACATGTTTTATAAAATATTTTTCGTTTGGTGTTAGTTTATT  36627

Query  1010   CCAGTGCTGAATATCCTTGGAAAGGTCCACCTCCTCGGCAGTCCAAAAGGAGGCCTCGGC  1069
              ||| |  |  ||||| || || |  ||||| || ||  | |||||||| || ||||| ||
Sbjct  36628  CCAATCATTGATATCTTTAGATATATCCACTTCTTCCACTGTCCAAAATGATGCCTCTGC  36687

Query  1070   TTTCTTGTACATCTGCCAGATATCATGGTACTCGATGGGAAAGACAACGAA  1120
               || || ||||| | |||||| ||||| || |  || ||||| | ||| ||
Sbjct  36688  CTTTTTATACATATTCCAGATGTCATGATATTGAATTGGAAAAATAACAAA  36738


>AY009089.1 Camelpox virus CMS, complete genome
Length=202205

 Score = 386 bits (427),  Expect = 1e-105
 Identities = 622/891 (70%), Gaps = 5/891 (1%)
 Strand=Plus/Plus

Query  231    GACATGACTCCCATCCTCTGATACTCGCCTACTCGCTTCTCAAAGAAGTTTGTCTTTCCT  290
              ||||| ||||||||  | || || || || || || || || || || || || || |||
Sbjct  34062  GACATAACTCCCATTTTTTGGTATTCACCCACACGTTTTTCGAAAAAATTAGTTTTACCT  34121

Query  291    TCTAGTGAGATATTTTCCATGAAGTCAAACGGATTTTCTACTCTGAAAATCTTGTTAAAA  350
              |||| ||| |||||||||||||| || || |||||    ||  |  |||| || ||||| 
Sbjct  34122  TCTAATGATATATTTTCCATGAAATCGAATGGATTGATAACATTATAAATTTTTTTAAAT  34181

Query  351    CCCAGCTCCAGCATAAGCCTGTCGGCCACAAACTCAATGTACTGCTTCATCAAAGTGCAG  410
              ||||  ||    || |  || || || ||||| || || ||    |||||||     || 
Sbjct  34182  CCCAATTCAGAAATCAATCTATCTGCGACAAATTCTATATATGTTTTCATCATTTCACAA  34241

Query  411    TTCATCCCGATGAGCTTCACGGGCAAGGCCTCCGTGAGGAACTCCTGCTCTATCCTAACG  470
              ||||| || || || || || || |  ||| | || || || || || || ||    || 
Sbjct  34242  TTCATTCCTATAAGTTTAACTGGAAGAGCCACAGTAAGAAATTCTTGTTCAATAGAGACC  34301

Query  471    GCGTTGGTGATTATCTCTCGGACCCTCTGCTCCGCTGGCTTG-TGTACCAGGTGCTTGAA  529
              ||||  || || ||   |   ||  | | || | || | | | |  |  |  || || ||
Sbjct  34302  GCGTCTGTTATAATAGATATTACTGTTT-CTTCACTCGGTGGATACAATAAATGTTTAAA  34360

Query  530    CATCAGGCAGGCAAAGTCACAGTGTAAACCCTCGTCTCTGCTAATAAGCTCATTGGAAAA  589
              |||||  || || || || ||||||| |||||||||||| ||||| |  || ||||||||
Sbjct  34361  CATCAAACATGCGAAATCGCAGTGTAGACCCTCGTCTCTACTAATTAATTCGTTGGAAAA  34420

Query  590    TGTAAGGCCCGGCATCAGCCCCCGTTTCTTGAGCCAGAATATCGATGCAAAAGAACCGGA  649
               || || || ||||| || || || || || ||||| ||||| || ||||| || || ||
Sbjct  34421  CGTGAGTCCGGGCATTAGGCCACGCTTTTTAAGCCAAAATATGGACGCAAATGATCCAGA  34480

Query  650    AAAGAAGATTCCTTCTACGGCAGCAAAGGCCACAACGCGTTCTCCATACGTAGCCTCTTT  709
              |||||| ||||||||||| || |||||||| | ||  |  ||||||||   | |  |  |
Sbjct  34481  AAAGAAAATTCCTTCTACTGCCGCAAAGGCAATAAGTCTCTCTCCATA---ACCGGCGCT  34537

Query  710    GTCCCCAATCCAGCGCAAGGCCCAGTCAGCCTTCTTCTTCACACAAGGCATAGTTTCAAT  769
              |||    |||||       ||||| || |||||||| || ||||||||||| || || ||
Sbjct  34538  GTCATGTATCCACTTTTGAGCCCAATCGGCCTTCTTTTTTACACAAGGCATTGTCTCTAT  34597

Query  770    AGCATTGAAGAGATATTCTCTTTCCTTGGGATCTTTAATGTAAGTGTCAATAAGGAGACT  829
              |||||| |||||||| | | |||| ||   ||||||||  || || ||||| |  |||||
Sbjct  34598  AGCATTAAAGAGATAGTTTTTTTCATTACTATCTTTAACATATGTATCAATCAAAAGACT  34657

Query  830    GTACATTTCAGAGTGTATGTTTTCCATGGCAATTTGGAAGCCATAGAAACAGCGGGCCTC  889
               |||||||| || || |||||||| ||||| ||||| || || |||||||| |  |||||
Sbjct  34658  ATACATTTCCGAATGAATGTTTTCAATGGCCATTTGAAATCCGTAGAAACATCTAGCCTC  34717

Query  890    TGTAACTTGAACTTCTTGGCTAAATCGCTCCACCAAGTTCTCATTGACTATGCCATCACT  949
               ||||  || ||||||   | |||||| ||  | || || ||||| ||||| || |||||
Sbjct  34718  GGTAATCTGTACTTCTGTACAAAATCGTTCTGCTAAATTTTCATTCACTATTCCGTCACT  34777

Query  950    CGCTGCAAAGAAAGCCAGAACGTGAGATATAAAATGTCTCTCATCGGGTTTCAGAGCTTC  1009
               |||||||| || ||||  || ||   |||||||| | | || |  ||| | ||    | 
Sbjct  34778  GGCTGCAAAAAACGCCAATACATGTTTTATAAAATATTTTTCGTTTGGTGTTAGTTTATT  34837

Query  1010   CCAGTGCTGAATATCCTTGGAAAGGTCCACCTCCTCGGCAGTCCAAAAGGAGGCCTCGGC  1069
              ||| |  |  ||||| || || |  ||||| || ||  | |||||||| || ||||| ||
Sbjct  34838  CCAATCATTGATATCTTTAGATATATCCACTTCTTCCACTGTCCAAAATGATGCCTCTGC  34897

Query  1070   TTTCTTGTACATCTGCCAGATATCATGGTACTCGATGGGAAAGACAACGAA  1120
               || || ||||| | |||||| ||||| || |  || ||||| | ||| ||
Sbjct  34898  CTTTTTATACATATTCCAGATGTCATGATATTGAATTGGAAAAATAACAAA  34948


>AF438165.1 Camelpox virus M-96 from Kazakhstan, complete genome
Length=205719

 Score = 386 bits (427),  Expect = 1e-105
 Identities = 622/891 (70%), Gaps = 5/891 (1%)
 Strand=Plus/Plus

Query  231    GACATGACTCCCATCCTCTGATACTCGCCTACTCGCTTCTCAAAGAAGTTTGTCTTTCCT  290
              ||||| ||||||||  | || || || || || || || || || || || || || |||
Sbjct  35852  GACATAACTCCCATTTTTTGGTATTCACCCACACGTTTTTCGAAAAAATTAGTTTTACCT  35911

Query  291    TCTAGTGAGATATTTTCCATGAAGTCAAACGGATTTTCTACTCTGAAAATCTTGTTAAAA  350
              |||| ||| |||||||||||||| || || |||||    ||  |  |||| || ||||| 
Sbjct  35912  TCTAATGATATATTTTCCATGAAATCGAATGGATTGATAACATTATAAATTTTTTTAAAT  35971

Query  351    CCCAGCTCCAGCATAAGCCTGTCGGCCACAAACTCAATGTACTGCTTCATCAAAGTGCAG  410
              ||||  ||    || |  || || || ||||| || || ||    |||||||     || 
Sbjct  35972  CCCAATTCAGAAATCAATCTATCTGCGACAAATTCTATATATGTTTTCATCATTTCACAA  36031

Query  411    TTCATCCCGATGAGCTTCACGGGCAAGGCCTCCGTGAGGAACTCCTGCTCTATCCTAACG  470
              ||||| || || || || || || |  ||| | || || || || || || ||    || 
Sbjct  36032  TTCATTCCTATAAGTTTAACTGGAAGAGCCACAGTAAGAAATTCTTGTTCAATAGAGACC  36091

Query  471    GCGTTGGTGATTATCTCTCGGACCCTCTGCTCCGCTGGCTTG-TGTACCAGGTGCTTGAA  529
              ||||  || || ||   |   ||  | | || | || | | | |  |  |  || || ||
Sbjct  36092  GCGTCTGTTATAATAGATATTACTGTTT-CTTCACTCGGTGGATACAATAAATGTTTAAA  36150

Query  530    CATCAGGCAGGCAAAGTCACAGTGTAAACCCTCGTCTCTGCTAATAAGCTCATTGGAAAA  589
              |||||  || || || || ||||||| |||||||||||| ||||| |  || ||||||||
Sbjct  36151  CATCAAACATGCGAAATCGCAGTGTAGACCCTCGTCTCTACTAATTAATTCGTTGGAAAA  36210

Query  590    TGTAAGGCCCGGCATCAGCCCCCGTTTCTTGAGCCAGAATATCGATGCAAAAGAACCGGA  649
               || || || ||||| || || || || || ||||| ||||| || ||||| || || ||
Sbjct  36211  CGTGAGTCCGGGCATTAGGCCACGCTTTTTAAGCCAAAATATGGACGCAAATGATCCAGA  36270

Query  650    AAAGAAGATTCCTTCTACGGCAGCAAAGGCCACAACGCGTTCTCCATACGTAGCCTCTTT  709
              |||||| ||||||||||| || |||||||| | ||  |  ||||||||   | |  |  |
Sbjct  36271  AAAGAAAATTCCTTCTACTGCCGCAAAGGCAATAAGTCTCTCTCCATA---ACCGGCACT  36327

Query  710    GTCCCCAATCCAGCGCAAGGCCCAGTCAGCCTTCTTCTTCACACAAGGCATAGTTTCAAT  769
              |||    |||||       ||||| || |||||||| || ||||||||||| || || ||
Sbjct  36328  GTCATGTATCCACTTTTGAGCCCAATCGGCCTTCTTTTTTACACAAGGCATTGTCTCTAT  36387

Query  770    AGCATTGAAGAGATATTCTCTTTCCTTGGGATCTTTAATGTAAGTGTCAATAAGGAGACT  829
              |||||| |||||||| | | |||| ||   ||||||||  || || ||||| |  |||||
Sbjct  36388  AGCATTAAAGAGATAGTTTTTTTCATTACTATCTTTAACATATGTATCAATCAAAAGACT  36447

Query  830    GTACATTTCAGAGTGTATGTTTTCCATGGCAATTTGGAAGCCATAGAAACAGCGGGCCTC  889
               |||||||| || || |||||||| ||||| ||||| || || |||||||| |  |||||
Sbjct  36448  ATACATTTCCGAATGAATGTTTTCAATGGCCATTTGAAATCCGTAGAAACATCTAGCCTC  36507

Query  890    TGTAACTTGAACTTCTTGGCTAAATCGCTCCACCAAGTTCTCATTGACTATGCCATCACT  949
               ||||  || ||||||   | |||||| ||  | || || ||||| ||||| || |||||
Sbjct  36508  GGTAATCTGTACTTCTGTACAAAATCGTTCTGCTAAATTTTCATTCACTATTCCGTCACT  36567

Query  950    CGCTGCAAAGAAAGCCAGAACGTGAGATATAAAATGTCTCTCATCGGGTTTCAGAGCTTC  1009
               |||||||| || ||||  || ||   |||||||| | | || |  ||| | ||    | 
Sbjct  36568  GGCTGCAAAAAACGCCAATACATGTTTTATAAAATATTTTTCGTTTGGTGTTAGTTTATT  36627

Query  1010   CCAGTGCTGAATATCCTTGGAAAGGTCCACCTCCTCGGCAGTCCAAAAGGAGGCCTCGGC  1069
              ||| |  |  ||||| || || |  ||||| || ||  | |||||||| || ||||| ||
Sbjct  36628  CCAATCATTGATATCTTTAGATATATCCACTTCTTCCACTGTCCAAAATGATGCCTCTGC  36687

Query  1070   TTTCTTGTACATCTGCCAGATATCATGGTACTCGATGGGAAAGACAACGAA  1120
               || || ||||| | |||||| ||||| || |  || ||||| | ||| ||
Sbjct  36688  CTTTTTATACATATTCCAGATGTCATGATATTGAATTGGAAAAATAACAAA  36738


>NC_055231.1 Orthopoxvirus Abatino, complete genome
Length=213743

 Score = 382 bits (423),  Expect = 2e-104
 Identities = 645/927 (70%), Gaps = 9/927 (1%)
 Strand=Plus/Plus

Query  187    TTTAGAAGTCAGCATCCAAGGTAAAAGAGTTCTCTGTCGAATTCGACATGACTCCCATCC  246
              |||| |||||| |||| || | ||||   || ||| ||   |  ||||| ||||||||  
Sbjct  41549  TTTAAAAGTCAACATCTAAAGAAAAATGATTGTCT-TCT--TGAGACATAACTCCCATTT  41605

Query  247    TCTGATACTCGCCTACTCGCTTCTCAAAGAAGTTTGTCTTTCCTTCTAGTGAGATATTTT  306
              | || || || || || || || || || || || ||||||||||| | ||| |||||||
Sbjct  41606  TTTGGTATTCACCAACACGTTTTTCGAAAAAATTAGTCTTTCCTTCCAATGATATATTTT  41665

Query  307    CCATGAAGTCAAACGGATTTTCTACTCTGAAAATCTTGTTAAAACCCAGCTCCAGCATAA  366
              ||||||| || ||||||||    ||  |  |||| || ||||| ||||  ||    || |
Sbjct  41666  CCATGAAATCGAACGGATTGGTAACATTATAAATTTTTTTAAATCCCAATTCAGAAATCA  41725

Query  367    GCCTGTCGGCCACAAACTCAATGTACTGCTTCATCAAAGTGCAGTTCATCCCGATGAGCT  426
                || || || ||||| || || ||    |||||||     || ||||| || || || |
Sbjct  41726  ATCTATCTGCAACAAATTCTATATATGTTTTCATCATTTCACAATTCATTCCTATAAGTT  41785

Query  427    TCACGGGCAAGGCCTCCGTGAGGAACTCCTGCTCTATCCTAACGGCGTTGGTGATTATCT  486
              | || || |  ||  | || || || || || || ||    || || |  || || ||  
Sbjct  41786  TAACTGGAAGTGCGACAGTAAGAAATTCTTGTTCAATGGAGACAGCATCTGTTATAATAG  41845

Query  487    CTCGGACCCTCTGCTCCGCTGGCTTG-TGTACCAGGTGCTTGAACATCAGGCAGGCAAAG  545
               ||  ||  | | || | || | | | |  |  |  || || |||||||  || || || 
Sbjct  41846  ATCTAACGGTTT-CTTCACTCGGTGGATACAATAAATGTTTAAACATCAAACATGCGAAA  41904

Query  546    TCACAGTGTAAACCCTCGTCTCTGCTAATAAGCTCATTGGAAAATGTAAGGCCCGGCATC  605
              || ||||| | |||||| ||||| ||||| |  || |||||||| || || || ||||| 
Sbjct  41905  TCGCAGTGCAGACCCTCATCTCTACTAATTAATTCGTTGGAAAACGTGAGTCCGGGCATT  41964

Query  606    AGCCCCCGTTTCTTGAGCCAGAATATCGATGCAAAAGAACCGGAAAAGAAGATTCCTTCT  665
              || || || || || ||||| ||||| || ||||| || || ||||||||||||||||||
Sbjct  41965  AGGCCACGCTTTTTAAGCCAAAATATAGACGCAAATGATCCAGAAAAGAAGATTCCTTCT  42024

Query  666    ACGGCAGCAAAGGCCACAACGCGTTCTCCATACGTAGCCTCTTTGTCCCCAATCCAGCGC  725
              || || |||||||| | ||  |  ||||||||   | |  |  ||||    |||||    
Sbjct  42025  ACTGCCGCAAAGGCAATAAGTCTCTCTCCATA---ACCGGCGCTGTCATGTATCCACTTT  42081

Query  726    AAGGCCCAGTCAGCCTTCTTCTTCACACAAGGCATAGTTTCAATAGCATTGAAGAGATAT  785
                 ||||| || |||||||| || ||||||||||| ||||| || ||||| |||||||| 
Sbjct  42082  TGAGCCCAATCGGCCTTCTTTTTTACACAAGGCATCGTTTCTATGGCATTAAAGAGATAG  42141

Query  786    TCTCTTTCCTTGGGATCTTTAATGTAAGTGTCAATAAGGAGACTGTACATTTCAGAGTGT  845
              | | |||| ||   ||||||||  || || ||||| |  ||||| |||||||| || || 
Sbjct  42142  TTTTTTTCATTACTATCTTTAACATATGTATCAATCAAAAGACTATACATTTCTGAATGA  42201

Query  846    ATGTTTTCCATGGCAATTTGGAAGCCATAGAAACAGCGGGCCTCTGTAACTTGAACTTCT  905
              |||||||| ||||| || || || || |||||||| | |||||| ||||| || ||||||
Sbjct  42202  ATGTTTTCAATGGCCATCTGAAATCCGTAGAAACATCTGGCCTCGGTAACCTGTACTTCT  42261

Query  906    TGGCTAAATCGCTCCACCAAGTTCTCATTGACTATGCCATCACTCGCTGCAAAGAAAGCC  965
                 | |||||| ||  | || || || || ||||| || ||||| || ||||| || || 
Sbjct  42262  GTACAAAATCGTTCAGCTAAATTTTCGTTCACTATTCCGTCACTAGCAGCAAAAAACGCT  42321

Query  966    AGAACGTGAGATATAAAATGTCTCTCATCGGGTTTCAGAGCTTCCCAGTGCTGAATATCC  1025
              |  || ||   |||||||||| | ||||| ||| | |     | ||| |  |  ||||| 
Sbjct  42322  AATACATGTTTTATAAAATGTTTTTCATCAGGTGTTAATTTATTCCAATCATTGATATCT  42381

Query  1026   TTGGAAAGGTCCACCTCCTCGGCAGTCCAAAAGGAGGCCTCGGCTTTCTTGTACATCTGC  1085
              || || |  || || || ||  | |||||||| || ||||| || || || |||||   |
Sbjct  42382  TTAGATATATCTACTTCTTCTACCGTCCAAAATGATGCCTCTGCCTTTTTATACATACTC  42441

Query  1086   CAGATATCATGGTACTCGA-TGGGAAA  1111
              ||||||||||| || |  | |||||||
Sbjct  42442  CAGATATCATGATATTGAATTGGGAAA  42468


>NC_004105.1 Ectromelia virus, complete genome
Length=209771

 Score = 382 bits (423),  Expect = 2e-104
 Identities = 645/927 (70%), Gaps = 9/927 (1%)
 Strand=Plus/Plus

Query  187    TTTAGAAGTCAGCATCCAAGGTAAAAGAGTTCTCTGTCGAATTCGACATGACTCCCATCC  246
              |||| |||||| |||| || | ||||   || ||| ||   |  ||||| ||||||||  
Sbjct  41718  TTTAAAAGTCAACATCTAAAGAAAAATGATTGTCT-TCT--TGAGACATAACTCCCATTT  41774

Query  247    TCTGATACTCGCCTACTCGCTTCTCAAAGAAGTTTGTCTTTCCTTCTAGTGAGATATTTT  306
              | || || || || || || || || || || || ||||||||||| | ||| |||||||
Sbjct  41775  TTTGGTATTCACCCACACGTTTTTCGAAAAAATTAGTCTTTCCTTCCAATGATATATTTT  41834

Query  307    CCATGAAGTCAAACGGATTTTCTACTCTGAAAATCTTGTTAAAACCCAGCTCCAGCATAA  366
              ||||||| |||||||||||    ||  |  |||| || ||||| ||||  ||    || |
Sbjct  41835  CCATGAAATCAAACGGATTGGTAACATTATAAATTTTTTTAAATCCCAATTCAGAAATCA  41894

Query  367    GCCTGTCGGCCACAAACTCAATGTACTGCTTCATCAAAGTGCAGTTCATCCCGATGAGCT  426
                || || || |  || || || ||    |||||||     || ||||| || || || |
Sbjct  41895  ATCTATCTGCGATGAATTCTATATATGTTTTCATCATTTCACAATTCATTCCTATAAGTT  41954

Query  427    TCACGGGCAAGGCCTCCGTGAGGAACTCCTGCTCTATCCTAACGGCGTTGGTGATTATCT  486
              | || || |  ||| | || || || || || || ||    || ||||  || || ||  
Sbjct  41955  TAACTGGAAGAGCCACAGTAAGAAATTCTTGTTCAATAGAGACCGCGTCTGTTATAATAG  42014

Query  487    CTCGGACCCTCTGCTCCGCTGGCTTG-TGTACCAGGTGCTTGAACATCAGGCAGGCAAAG  545
               ||  ||  | | || | || | | | |  |  |  || || |||||||  || || || 
Sbjct  42015  ATCTTACTGTTT-CTTCACTCGGTGGATACAATAAATGTTTAAACATCAAACATGCGAAA  42073

Query  546    TCACAGTGTAAACCCTCGTCTCTGCTAATAAGCTCATTGGAAAATGTAAGGCCCGGCATC  605
              || ||||| | |||||| ||||| ||||| |  || |||||||| || || || ||||| 
Sbjct  42074  TCGCAGTGCAGACCCTCATCTCTACTAATTAATTCGTTGGAAAACGTGAGTCCGGGCATT  42133

Query  606    AGCCCCCGTTTCTTGAGCCAGAATATCGATGCAAAAGAACCGGAAAAGAAGATTCCTTCT  665
              || || || || || ||||| ||||| || ||||| || || ||||||||||||||||||
Sbjct  42134  AGGCCACGCTTTTTAAGCCAAAATATAGACGCAAATGATCCAGAAAAGAAGATTCCTTCT  42193

Query  666    ACGGCAGCAAAGGCCACAACGCGTTCTCCATACGTAGCCTCTTTGTCCCCAATCCAGCGC  725
              || || |||||||| | ||  |  ||||||||   | |  |  ||||    |||||    
Sbjct  42194  ACTGCCGCAAAGGCAATAAGTCTCTCTCCATA---ACCGGCACTGTCATGTATCCACTTT  42250

Query  726    AAGGCCCAGTCAGCCTTCTTCTTCACACAAGGCATAGTTTCAATAGCATTGAAGAGATAT  785
                 ||||| || |||||||| || ||||||||||| ||||| || ||||| |||||||| 
Sbjct  42251  TGAGCCCAATCGGCCTTCTTTTTTACACAAGGCATCGTTTCTATGGCATTAAAGAGATAG  42310

Query  786    TCTCTTTCCTTGGGATCTTTAATGTAAGTGTCAATAAGGAGACTGTACATTTCAGAGTGT  845
              | | |||| ||   ||||||||  || || || || |  ||||| |||||||| || || 
Sbjct  42311  TTTTTTTCATTACTATCTTTAACATATGTATCGATCAAAAGACTATACATTTCTGAATGA  42370

Query  846    ATGTTTTCCATGGCAATTTGGAAGCCATAGAAACAGCGGGCCTCTGTAACTTGAACTTCT  905
              |||||||| ||||| || || || || |||||||| | |||||| ||||| || ||||||
Sbjct  42371  ATGTTTTCAATGGCCATCTGAAATCCGTAGAAACATCTGGCCTCGGTAACCTGTACTTCT  42430

Query  906    TGGCTAAATCGCTCCACCAAGTTCTCATTGACTATGCCATCACTCGCTGCAAAGAAAGCC  965
                 | |||||| ||  | || || || || ||||| || ||||| |||||||| || |||
Sbjct  42431  GTACAAAATCGTTCAGCTAAATTTTCGTTCACTATTCCGTCACTGGCTGCAAAAAACGCC  42490

Query  966    AGAACGTGAGATATAAAATGTCTCTCATCGGGTTTCAGAGCTTCCCAGTGCTGAATATCC  1025
              |  || ||   |||||||| | | || || ||| | |     | ||| |  |  ||||| 
Sbjct  42491  AATACATGTTTTATAAAATATTTTTCGTCCGGTGTTAATTTATTCCAATCATTGATATCT  42550

Query  1026   TTGGAAAGGTCCACCTCCTCGGCAGTCCAAAAGGAGGCCTCGGCTTTCTTGTACATCTGC  1085
              || || |  || || || ||  | |||||||| || || || || || || ||||| | |
Sbjct  42551  TTAGATATATCTACTTCTTCTACCGTCCAAAATGATGCTTCTGCCTTTTTATACATATTC  42610

Query  1086   CAGATATCATGGTACTCGA-TGGGAAA  1111
              ||||||||||| || |  | |||||||
Sbjct  42611  CAGATATCATGATATTGAATTGGGAAA  42637


>MH816996.1 Orthopoxvirus Abatino, complete genome
Length=213743

 Score = 382 bits (423),  Expect = 2e-104
 Identities = 645/927 (70%), Gaps = 9/927 (1%)
 Strand=Plus/Plus

Query  187    TTTAGAAGTCAGCATCCAAGGTAAAAGAGTTCTCTGTCGAATTCGACATGACTCCCATCC  246
              |||| |||||| |||| || | ||||   || ||| ||   |  ||||| ||||||||  
Sbjct  41549  TTTAAAAGTCAACATCTAAAGAAAAATGATTGTCT-TCT--TGAGACATAACTCCCATTT  41605

Query  247    TCTGATACTCGCCTACTCGCTTCTCAAAGAAGTTTGTCTTTCCTTCTAGTGAGATATTTT  306
              | || || || || || || || || || || || ||||||||||| | ||| |||||||
Sbjct  41606  TTTGGTATTCACCAACACGTTTTTCGAAAAAATTAGTCTTTCCTTCCAATGATATATTTT  41665

Query  307    CCATGAAGTCAAACGGATTTTCTACTCTGAAAATCTTGTTAAAACCCAGCTCCAGCATAA  366
              ||||||| || ||||||||    ||  |  |||| || ||||| ||||  ||    || |
Sbjct  41666  CCATGAAATCGAACGGATTGGTAACATTATAAATTTTTTTAAATCCCAATTCAGAAATCA  41725

Query  367    GCCTGTCGGCCACAAACTCAATGTACTGCTTCATCAAAGTGCAGTTCATCCCGATGAGCT  426
                || || || ||||| || || ||    |||||||     || ||||| || || || |
Sbjct  41726  ATCTATCTGCAACAAATTCTATATATGTTTTCATCATTTCACAATTCATTCCTATAAGTT  41785

Query  427    TCACGGGCAAGGCCTCCGTGAGGAACTCCTGCTCTATCCTAACGGCGTTGGTGATTATCT  486
              | || || |  ||  | || || || || || || ||    || || |  || || ||  
Sbjct  41786  TAACTGGAAGTGCGACAGTAAGAAATTCTTGTTCAATGGAGACAGCATCTGTTATAATAG  41845

Query  487    CTCGGACCCTCTGCTCCGCTGGCTTG-TGTACCAGGTGCTTGAACATCAGGCAGGCAAAG  545
               ||  ||  | | || | || | | | |  |  |  || || |||||||  || || || 
Sbjct  41846  ATCTAACGGTTT-CTTCACTCGGTGGATACAATAAATGTTTAAACATCAAACATGCGAAA  41904

Query  546    TCACAGTGTAAACCCTCGTCTCTGCTAATAAGCTCATTGGAAAATGTAAGGCCCGGCATC  605
              || ||||| | |||||| ||||| ||||| |  || |||||||| || || || ||||| 
Sbjct  41905  TCGCAGTGCAGACCCTCATCTCTACTAATTAATTCGTTGGAAAACGTGAGTCCGGGCATT  41964

Query  606    AGCCCCCGTTTCTTGAGCCAGAATATCGATGCAAAAGAACCGGAAAAGAAGATTCCTTCT  665
              || || || || || ||||| ||||| || ||||| || || ||||||||||||||||||
Sbjct  41965  AGGCCACGCTTTTTAAGCCAAAATATAGACGCAAATGATCCAGAAAAGAAGATTCCTTCT  42024

Query  666    ACGGCAGCAAAGGCCACAACGCGTTCTCCATACGTAGCCTCTTTGTCCCCAATCCAGCGC  725
              || || |||||||| | ||  |  ||||||||   | |  |  ||||    |||||    
Sbjct  42025  ACTGCCGCAAAGGCAATAAGTCTCTCTCCATA---ACCGGCGCTGTCATGTATCCACTTT  42081

Query  726    AAGGCCCAGTCAGCCTTCTTCTTCACACAAGGCATAGTTTCAATAGCATTGAAGAGATAT  785
                 ||||| || |||||||| || ||||||||||| ||||| || ||||| |||||||| 
Sbjct  42082  TGAGCCCAATCGGCCTTCTTTTTTACACAAGGCATCGTTTCTATGGCATTAAAGAGATAG  42141

Query  786    TCTCTTTCCTTGGGATCTTTAATGTAAGTGTCAATAAGGAGACTGTACATTTCAGAGTGT  845
              | | |||| ||   ||||||||  || || ||||| |  ||||| |||||||| || || 
Sbjct  42142  TTTTTTTCATTACTATCTTTAACATATGTATCAATCAAAAGACTATACATTTCTGAATGA  42201

Query  846    ATGTTTTCCATGGCAATTTGGAAGCCATAGAAACAGCGGGCCTCTGTAACTTGAACTTCT  905
              |||||||| ||||| || || || || |||||||| | |||||| ||||| || ||||||
Sbjct  42202  ATGTTTTCAATGGCCATCTGAAATCCGTAGAAACATCTGGCCTCGGTAACCTGTACTTCT  42261

Query  906    TGGCTAAATCGCTCCACCAAGTTCTCATTGACTATGCCATCACTCGCTGCAAAGAAAGCC  965
                 | |||||| ||  | || || || || ||||| || ||||| || ||||| || || 
Sbjct  42262  GTACAAAATCGTTCAGCTAAATTTTCGTTCACTATTCCGTCACTAGCAGCAAAAAACGCT  42321

Query  966    AGAACGTGAGATATAAAATGTCTCTCATCGGGTTTCAGAGCTTCCCAGTGCTGAATATCC  1025
              |  || ||   |||||||||| | ||||| ||| | |     | ||| |  |  ||||| 
Sbjct  42322  AATACATGTTTTATAAAATGTTTTTCATCAGGTGTTAATTTATTCCAATCATTGATATCT  42381

Query  1026   TTGGAAAGGTCCACCTCCTCGGCAGTCCAAAAGGAGGCCTCGGCTTTCTTGTACATCTGC  1085
              || || |  || || || ||  | |||||||| || ||||| || || || |||||   |
Sbjct  42382  TTAGATATATCTACTTCTTCTACCGTCCAAAATGATGCCTCTGCCTTTTTATACATACTC  42441

Query  1086   CAGATATCATGGTACTCGA-TGGGAAA  1111
              ||||||||||| || |  | |||||||
Sbjct  42442  CAGATATCATGATATTGAATTGGGAAA  42468


>AF012825.2 Ectromelia virus strain Moscow, complete genome
Length=209771

 Score = 382 bits (423),  Expect = 2e-104
 Identities = 645/927 (70%), Gaps = 9/927 (1%)
 Strand=Plus/Plus

Query  187    TTTAGAAGTCAGCATCCAAGGTAAAAGAGTTCTCTGTCGAATTCGACATGACTCCCATCC  246
              |||| |||||| |||| || | ||||   || ||| ||   |  ||||| ||||||||  
Sbjct  41718  TTTAAAAGTCAACATCTAAAGAAAAATGATTGTCT-TCT--TGAGACATAACTCCCATTT  41774

Query  247    TCTGATACTCGCCTACTCGCTTCTCAAAGAAGTTTGTCTTTCCTTCTAGTGAGATATTTT  306
              | || || || || || || || || || || || ||||||||||| | ||| |||||||
Sbjct  41775  TTTGGTATTCACCCACACGTTTTTCGAAAAAATTAGTCTTTCCTTCCAATGATATATTTT  41834

Query  307    CCATGAAGTCAAACGGATTTTCTACTCTGAAAATCTTGTTAAAACCCAGCTCCAGCATAA  366
              ||||||| |||||||||||    ||  |  |||| || ||||| ||||  ||    || |
Sbjct  41835  CCATGAAATCAAACGGATTGGTAACATTATAAATTTTTTTAAATCCCAATTCAGAAATCA  41894

Query  367    GCCTGTCGGCCACAAACTCAATGTACTGCTTCATCAAAGTGCAGTTCATCCCGATGAGCT  426
                || || || |  || || || ||    |||||||     || ||||| || || || |
Sbjct  41895  ATCTATCTGCGATGAATTCTATATATGTTTTCATCATTTCACAATTCATTCCTATAAGTT  41954

Query  427    TCACGGGCAAGGCCTCCGTGAGGAACTCCTGCTCTATCCTAACGGCGTTGGTGATTATCT  486
              | || || |  ||| | || || || || || || ||    || ||||  || || ||  
Sbjct  41955  TAACTGGAAGAGCCACAGTAAGAAATTCTTGTTCAATAGAGACCGCGTCTGTTATAATAG  42014

Query  487    CTCGGACCCTCTGCTCCGCTGGCTTG-TGTACCAGGTGCTTGAACATCAGGCAGGCAAAG  545
               ||  ||  | | || | || | | | |  |  |  || || |||||||  || || || 
Sbjct  42015  ATCTTACTGTTT-CTTCACTCGGTGGATACAATAAATGTTTAAACATCAAACATGCGAAA  42073

Query  546    TCACAGTGTAAACCCTCGTCTCTGCTAATAAGCTCATTGGAAAATGTAAGGCCCGGCATC  605
              || ||||| | |||||| ||||| ||||| |  || |||||||| || || || ||||| 
Sbjct  42074  TCGCAGTGCAGACCCTCATCTCTACTAATTAATTCGTTGGAAAACGTGAGTCCGGGCATT  42133

Query  606    AGCCCCCGTTTCTTGAGCCAGAATATCGATGCAAAAGAACCGGAAAAGAAGATTCCTTCT  665
              || || || || || ||||| ||||| || ||||| || || ||||||||||||||||||
Sbjct  42134  AGGCCACGCTTTTTAAGCCAAAATATAGACGCAAATGATCCAGAAAAGAAGATTCCTTCT  42193

Query  666    ACGGCAGCAAAGGCCACAACGCGTTCTCCATACGTAGCCTCTTTGTCCCCAATCCAGCGC  725
              || || |||||||| | ||  |  ||||||||   | |  |  ||||    |||||    
Sbjct  42194  ACTGCCGCAAAGGCAATAAGTCTCTCTCCATA---ACCGGCACTGTCATGTATCCACTTT  42250

Query  726    AAGGCCCAGTCAGCCTTCTTCTTCACACAAGGCATAGTTTCAATAGCATTGAAGAGATAT  785
                 ||||| || |||||||| || ||||||||||| ||||| || ||||| |||||||| 
Sbjct  42251  TGAGCCCAATCGGCCTTCTTTTTTACACAAGGCATCGTTTCTATGGCATTAAAGAGATAG  42310

Query  786    TCTCTTTCCTTGGGATCTTTAATGTAAGTGTCAATAAGGAGACTGTACATTTCAGAGTGT  845
              | | |||| ||   ||||||||  || || || || |  ||||| |||||||| || || 
Sbjct  42311  TTTTTTTCATTACTATCTTTAACATATGTATCGATCAAAAGACTATACATTTCTGAATGA  42370

Query  846    ATGTTTTCCATGGCAATTTGGAAGCCATAGAAACAGCGGGCCTCTGTAACTTGAACTTCT  905
              |||||||| ||||| || || || || |||||||| | |||||| ||||| || ||||||
Sbjct  42371  ATGTTTTCAATGGCCATCTGAAATCCGTAGAAACATCTGGCCTCGGTAACCTGTACTTCT  42430

Query  906    TGGCTAAATCGCTCCACCAAGTTCTCATTGACTATGCCATCACTCGCTGCAAAGAAAGCC  965
                 | |||||| ||  | || || || || ||||| || ||||| |||||||| || |||
Sbjct  42431  GTACAAAATCGTTCAGCTAAATTTTCGTTCACTATTCCGTCACTGGCTGCAAAAAACGCC  42490

Query  966    AGAACGTGAGATATAAAATGTCTCTCATCGGGTTTCAGAGCTTCCCAGTGCTGAATATCC  1025
              |  || ||   |||||||| | | || || ||| | |     | ||| |  |  ||||| 
Sbjct  42491  AATACATGTTTTATAAAATATTTTTCGTCCGGTGTTAATTTATTCCAATCATTGATATCT  42550

Query  1026   TTGGAAAGGTCCACCTCCTCGGCAGTCCAAAAGGAGGCCTCGGCTTTCTTGTACATCTGC  1085
              || || |  || || || ||  | |||||||| || || || || || || ||||| | |
Sbjct  42551  TTAGATATATCTACTTCTTCTACCGTCCAAAATGATGCTTCTGCCTTTTTATACATATTC  42610

Query  1086   CAGATATCATGGTACTCGA-TGGGAAA  1111
              ||||||||||| || |  | |||||||
Sbjct  42611  CAGATATCATGATATTGAATTGGGAAA  42637


>NC_035797.1 UNVERIFIED: Squirrelpox virus Berlin_2015, complete 
genome
Length=142974

 Score = 374 bits (414),  Expect = 2e-102
 Identities = 622/888 (70%), Gaps = 8/888 (1%)
 Strand=Plus/Plus

Query  237    ACTCCCATCCTCTGATACTCGCCTACTCGCTTCTCAAAGAAGTTTGTCTTTCCTTCTAGT  296
              |||||||   ||||||| || || |||| ||| ||||||||||| |||||||||||||  
Sbjct  14920  ACTCCCAATTTCTGATATTCCCCGACTCTCTTTTCAAAGAAGTTGGTCTTTCCTTCTAAC  14979

Query  297    GAGATATTTTCCATGAAGTCAAACGGATTTTCTACTCTGAAAATCTTGT-TAAAACCCAG  355
              |||||||||||||| || ||||| ||||||| ||   | | |  |||   |   ||||||
Sbjct  14980  GAGATATTTTCCATAAAATCAAAAGGATTTT-TAGAGTAATAGACTTTACTCGCACCCAG  15038

Query  356    CTCCAGCATAAGCCTGTCGGCCACAAACTCAATGTACTGCTTCATCAAAGTGCAGTTCAT  415
               ||   ||  |  || || |  || || || ||||| || ||||| ||   |||||||||
Sbjct  15039  TTCGGTCAACAATCTATCCGAAACGAATTCGATGTATTGTTTCATTAACTCGCAGTTCAT  15098

Query  416    CCCGATGAGCTTCACGGGCAAGGCCTCCGTGAGGAACTCCTGCTCTATCCTAACGGCGTT  475
               ||||| |   | || || || || || || || || ||||| |||||  | ||||| | 
Sbjct  15099  ACCGATTAATCTTACAGGTAACGCGTCAGTTAGAAATTCCTGTTCTATTTTTACGGCTTC  15158

Query  476    GGTGATTATCTCTCGGACCCTCTGCTCCGCTGGCTTG-TGTACCAGGTGCTTGAACATCA  534
               || ||||||||| | |  ||  | | |  |||   | | |   || |   | |||||||
Sbjct  15159  TGTTATTATCTCTTGAATTCTA-GATTCATTGGGAGGATATCGGAGATAACTAAACATCA  15217

Query  535    GGCAGGCAAAGTCACAGTGTAAACCCTCGTCTCTGCTAATAAGCTCATTGGAAAATGTAA  594
                ||||||||||| || |||| |||||||||||  || ||||| || |||||||| || |
Sbjct  15218  AACAGGCAAAGTCGCAATGTAGACCCTCGTCTCGACTTATAAGTTCGTTGGAAAAAGTCA  15277

Query  595    GGCCCGGCATCAGCCCCCGTTTCTTGAGCCAGAATATCGATGCAAAAGAACCGGAAAAGA  654
                |||||||| || || | |||||| ||||| || || |  || |||||||| |||||||
Sbjct  15278  ATCCCGGCATGAGACCTCTTTTCTTCAGCCAAAAGATGGCGGCGAAAGAACCCGAAAAGA  15337

Query  655    AGATTCCTTCTACGGCAGCAAAGGCCACAACGCGTTCTCCATACGTAGCCTCTTTGTCCC  714
              |||| ||||| ||||| || || ||||| |  |  ||||| ||  | ||   ||  |   
Sbjct  15338  AGATACCTTCGACGGCGGCGAAAGCCACCAGTCTCTCTCCGTAGCTGGCGGTTTGATTAT  15397

Query  715    CAATCCAGCGCAAGGCCCAGTCAGCCTTCTTCTTCACACAAGGCATAGTTTCAATAGCAT  774
              | |||||    |  ||||| || ||||||||| | ||||||||||| ||||  || || |
Sbjct  15398  CTATCCATTTGAGAGCCCACTCGGCCTTCTTCCTTACACAAGGCATGGTTTTGATGGCGT  15457

Query  775    TGAAGAGATATTCTCTTTCCTTG-GGATCTTTAATGTAAGTGTCAATAAGGAGACTGTAC  833
              | |||||| | || |||| || | || |||   | ||| ||||| || | |||||| |||
Sbjct  15458  TAAAGAGAAACTC-CTTTTCTAGAGGGTCTCCGACGTAGGTGTCTATTAAGAGACTATAC  15516

Query  834    ATTTCAGAGTGTATGTTTTCCATGGCAATTTGGAAGCCATAGAAACAGCGGGCCTCTGTA  893
              || || || ||||| |||||||| || || || || || |||||||| | ||| ||||| 
Sbjct  15517  ATCTCCGAATGTATATTTTCCATCGCCATCTGAAAACCGTAGAAACATCTGGCTTCTGTG  15576

Query  894    ACTTGAACTTCTTGGCTAAATCGCTCCACCAAGTTCTCATTGACTATGCCATCACTCGCT  953
              |  || || ||| | |  ||||| || || || || ||||||||||| || || || || 
Sbjct  15577  ATCTGTACCTCTCGACAGAATCGTTCGACTAAATTTTCATTGACTATACCGTCGCTGGCG  15636

Query  954    GCAAAGAAAGCCAGAACGTGAGATATAAAATGTCTCTCATCGGGTTTCAGAGCTTCCCAG  1013
              ||||| || || || ||       ||||||| |   || ||||     |||  |  ||| 
Sbjct  15637  GCAAAAAAGGCTAGTACTCTTTTGATAAAATATTGTTCGTCGGAAGATAGATTTAACCAA  15696

Query  1014   TGCTGAATATCCTTGGAAAGGTCCACCTCCTCGGCAGTCCAAAAGGAGGCCTCGGCTTTC  1073
                 |  ||||| ||    |  || || || ||  | |||||||| || ||  ||||||||
Sbjct  15697  GTATTCATATCTTTACCCAAATCGACTTCTTCCACCGTCCAAAAAGACGCGACGGCTTTC  15756

Query  1074   TTGTACATCTGCCAGATATCATGGTACTCG-ATGGGAAAGACAACGAA  1120
              || ||||| | ||| ||||| | ||| ||| || ||||| | ||||||
Sbjct  15757  TTATACATTTTCCAAATATCTTCGTA-TCGTATCGGAAAAATAACGAA  15803


>MF503315.1 UNVERIFIED: Squirrelpox virus Berlin_2015, complete 
genome
Length=142974

 Score = 374 bits (414),  Expect = 2e-102
 Identities = 622/888 (70%), Gaps = 8/888 (1%)
 Strand=Plus/Plus

Query  237    ACTCCCATCCTCTGATACTCGCCTACTCGCTTCTCAAAGAAGTTTGTCTTTCCTTCTAGT  296
              |||||||   ||||||| || || |||| ||| ||||||||||| |||||||||||||  
Sbjct  14920  ACTCCCAATTTCTGATATTCCCCGACTCTCTTTTCAAAGAAGTTGGTCTTTCCTTCTAAC  14979

Query  297    GAGATATTTTCCATGAAGTCAAACGGATTTTCTACTCTGAAAATCTTGT-TAAAACCCAG  355
              |||||||||||||| || ||||| ||||||| ||   | | |  |||   |   ||||||
Sbjct  14980  GAGATATTTTCCATAAAATCAAAAGGATTTT-TAGAGTAATAGACTTTACTCGCACCCAG  15038

Query  356    CTCCAGCATAAGCCTGTCGGCCACAAACTCAATGTACTGCTTCATCAAAGTGCAGTTCAT  415
               ||   ||  |  || || |  || || || ||||| || ||||| ||   |||||||||
Sbjct  15039  TTCGGTCAACAATCTATCCGAAACGAATTCGATGTATTGTTTCATTAACTCGCAGTTCAT  15098

Query  416    CCCGATGAGCTTCACGGGCAAGGCCTCCGTGAGGAACTCCTGCTCTATCCTAACGGCGTT  475
               ||||| |   | || || || || || || || || ||||| |||||  | ||||| | 
Sbjct  15099  ACCGATTAATCTTACAGGTAACGCGTCAGTTAGAAATTCCTGTTCTATTTTTACGGCTTC  15158

Query  476    GGTGATTATCTCTCGGACCCTCTGCTCCGCTGGCTTG-TGTACCAGGTGCTTGAACATCA  534
               || ||||||||| | |  ||  | | |  |||   | | |   || |   | |||||||
Sbjct  15159  TGTTATTATCTCTTGAATTCTA-GATTCATTGGGAGGATATCGGAGATAACTAAACATCA  15217

Query  535    GGCAGGCAAAGTCACAGTGTAAACCCTCGTCTCTGCTAATAAGCTCATTGGAAAATGTAA  594
                ||||||||||| || |||| |||||||||||  || ||||| || |||||||| || |
Sbjct  15218  AACAGGCAAAGTCGCAATGTAGACCCTCGTCTCGACTTATAAGTTCGTTGGAAAAAGTCA  15277

Query  595    GGCCCGGCATCAGCCCCCGTTTCTTGAGCCAGAATATCGATGCAAAAGAACCGGAAAAGA  654
                |||||||| || || | |||||| ||||| || || |  || |||||||| |||||||
Sbjct  15278  ATCCCGGCATGAGACCTCTTTTCTTCAGCCAAAAGATGGCGGCGAAAGAACCCGAAAAGA  15337

Query  655    AGATTCCTTCTACGGCAGCAAAGGCCACAACGCGTTCTCCATACGTAGCCTCTTTGTCCC  714
              |||| ||||| ||||| || || ||||| |  |  ||||| ||  | ||   ||  |   
Sbjct  15338  AGATACCTTCGACGGCGGCGAAAGCCACCAGTCTCTCTCCGTAGCTGGCGGTTTGATTAT  15397

Query  715    CAATCCAGCGCAAGGCCCAGTCAGCCTTCTTCTTCACACAAGGCATAGTTTCAATAGCAT  774
              | |||||    |  ||||| || ||||||||| | ||||||||||| ||||  || || |
Sbjct  15398  CTATCCATTTGAGAGCCCACTCGGCCTTCTTCCTTACACAAGGCATGGTTTTGATGGCGT  15457

Query  775    TGAAGAGATATTCTCTTTCCTTG-GGATCTTTAATGTAAGTGTCAATAAGGAGACTGTAC  833
              | |||||| | || |||| || | || |||   | ||| ||||| || | |||||| |||
Sbjct  15458  TAAAGAGAAACTC-CTTTTCTAGAGGGTCTCCGACGTAGGTGTCTATTAAGAGACTATAC  15516

Query  834    ATTTCAGAGTGTATGTTTTCCATGGCAATTTGGAAGCCATAGAAACAGCGGGCCTCTGTA  893
              || || || ||||| |||||||| || || || || || |||||||| | ||| ||||| 
Sbjct  15517  ATCTCCGAATGTATATTTTCCATCGCCATCTGAAAACCGTAGAAACATCTGGCTTCTGTG  15576

Query  894    ACTTGAACTTCTTGGCTAAATCGCTCCACCAAGTTCTCATTGACTATGCCATCACTCGCT  953
              |  || || ||| | |  ||||| || || || || ||||||||||| || || || || 
Sbjct  15577  ATCTGTACCTCTCGACAGAATCGTTCGACTAAATTTTCATTGACTATACCGTCGCTGGCG  15636

Query  954    GCAAAGAAAGCCAGAACGTGAGATATAAAATGTCTCTCATCGGGTTTCAGAGCTTCCCAG  1013
              ||||| || || || ||       ||||||| |   || ||||     |||  |  ||| 
Sbjct  15637  GCAAAAAAGGCTAGTACTCTTTTGATAAAATATTGTTCGTCGGAAGATAGATTTAACCAA  15696

Query  1014   TGCTGAATATCCTTGGAAAGGTCCACCTCCTCGGCAGTCCAAAAGGAGGCCTCGGCTTTC  1073
                 |  ||||| ||    |  || || || ||  | |||||||| || ||  ||||||||
Sbjct  15697  GTATTCATATCTTTACCCAAATCGACTTCTTCCACCGTCCAAAAAGACGCGACGGCTTTC  15756

Query  1074   TTGTACATCTGCCAGATATCATGGTACTCG-ATGGGAAAGACAACGAA  1120
              || ||||| | ||| ||||| | ||| ||| || ||||| | ||||||
Sbjct  15757  TTATACATTTTCCAAATATCTTCGTA-TCGTATCGGAAAAATAACGAA  15803


>NC_005179.1 Yaba monkey tumor virus, complete genome
Length=134721

 Score = 352 bits (390),  Expect = 8e-96
 Identities = 622/901 (69%), Gaps = 18/901 (2%)
 Strand=Plus/Plus

Query  227    ATTCGACATGACTCCCATCCTCTGATACTCGCCTACTCGCTTCTCAAAGAAGTTTGTCTT  286
              ||| ||||| ||   |||  | ||||| ||||  ||||  || ||||| |||||||| ||
Sbjct  12841  ATTTGACATAACAGACATTTTTTGATATTCGCTAACTCTTTTTTCAAAAAAGTTTGTTTT  12900

Query  287    TCCTTCTAGTGAGATATTTTCCATGAAGTCAAACGGATTTTCTACTCTGAAAAT----CT  342
              ||||||||  || ||||||||||| || || || |||||||    ||  | |||     |
Sbjct  12901  TCCTTCTAACGAAATATTTTCCATAAAATCGAAAGGATTTT----TCGAACAATAGTATT  12956

Query  343    TGTTAAAACCCAGCTCCAGCATAAGCCTGTCGGCCACAAACTCAATGTACTGCTTCATCA  402
              | ||| | || |  || || |  |  ||||| || |||||||| |||||||| ||||| |
Sbjct  12957  TTTTACACCCTAATTCTAGTAACAATCTGTCAGCAACAAACTCTATGTACTGTTTCATTA  13016

Query  403    AAGTGCAGTTCATCCCGATGAGCTTCACGGGCAAGGCCTCCGTGAGGAACTCCTGCTCTA  462
              ||   |||||||| || || |  || || ||||  || || || |  || |  |  ||||
Sbjct  13017  AATCACAGTTCATTCCTATTAATTTTACAGGCATAGCTTCTGTTAAAAAGTTTTTTTCTA  13076

Query  463    TCCTAACGGCGTTGGTGATTATCTCTCGGACCCTCTGCTCCGCTGGCTTGTGTACCAGGT  522
              |   ||| || | | | | ||| ||||  |     | |||   |||    | |   || |
Sbjct  13077  TATCAACTGCTTCGATAACTATGTCTCTTATTACGTTCTCTAATGGAGGATTTGATAGAT  13136

Query  523    GCTTGAACATCAGGCAGGCAAAGTCACAGTGTAAACCCTCGTCTCTGCTAATAAGCTCAT  582
              |||| |||||||  || ||||| |||||||| || || || ||||| || || ||||| |
Sbjct  13137  GCTTAAACATCATACATGCAAAATCACAGTGCAATCCTTCATCTCTACTTATTAGCTCGT  13196

Query  583    TGGAAAATGTAAGGCCCGGCATCAGCCCCCGTTTCTTGAGCCAGAATATCGATGCAAAAG  642
              | |||||||| || |||||||| ||||| ||||| || | ||| ||||| |  ||||| |
Sbjct  13197  TTGAAAATGTTAGACCCGGCATAAGCCCTCGTTTTTTAATCCAAAATATAGCAGCAAACG  13256

Query  643    AACCGGAAAAGAAGATTCCTTCTACGGCAGCAAAGGCCA-CAACGCGTTCTCCATACGTA  701
              |||| ||||| || |||||||| || || ||||| || | |||| | ||| |||||||||
Sbjct  13257  AACCCGAAAAAAATATTCCTTCAACTGCTGCAAACGCTATCAAC-CTTTCACCATACGTA  13315

Query  702    GCCTCTTTGTCCCCAATCCAGCGCAAGGCCCAGTCAGCCTTCTTCTTCACACAAGGCATA  761
                 | |||   | | |||||      ||||||||  || || |  || || ||   ||||
Sbjct  13316  CTATTTTTACTCTCTATCCACTTTCTGGCCCAGTTTGCTTTTTGTTTAACGCAGTTCATA  13375

Query  762    GTTTCAATAGCATTGAAGAGATATTCTCTTTCCTTGGGATCTTTAATGTAAGTGTCAATA  821
               |||| || || || || | ||| | | |||||||    |||  ||| ||||| || || 
Sbjct  13376  TTTTCTATTGCGTTAAATAAATAATTTTTTTCCTTACTGTCTAAAATATAAGTATCTATC  13435

Query  822    AGGAGACTGTACATTTCAGAGTGTATGTTTTCCATGGCAATTTGGAAGCCATAGAAACAG  881
              |  |  || |||||||| || || || |||||||| || |||||||| ||||| ||||| 
Sbjct  13436  AATAAGCTATACATTTCTGAATGAATATTTTCCATCGCTATTTGGAAACCATAAAAACAT  13495

Query  882    CGGGCCTCTGTAACTTGAACTTCTTGGCTAAATCGCTCCACCAAGTTCTCATTGACTATG  941
              |  |||||||  || ||||||||   |  |||||  ||  | ||||| || || ||||| 
Sbjct  13496  CTAGCCTCTGATACCTGAACTTCGGAGTAAAATCTTTCTGCTAAGTTTTCGTTAACTATC  13555

Query  942    CCATCACTCGCTGCAAAGAAAGCCAGAACGTGAGATATAAAATGTCTCTCATCGGGTTTC  1001
              || ||||| || ||||| ||||| || | |||    ||||| | | | ||    | ||||
Sbjct  13556  CCGTCACTAGCAGCAAAAAAAGCAAGTATGTGCTTAATAAATTTTTTTTC----GTTTTC  13611

Query  1002   --AGAGCTT--CCCAGTGCTGAATATCCTTGGAAAGGTCCACCTCCTCGGCAGTCCAAAA  1057
                | | |||   ||| |   ||| ||| || || |  || ||||||||  | ||||||||
Sbjct  13612  TGACAACTTTAACCAATCTGGAAAATCTTTTGATAAATCTACCTCCTCAACGGTCCAAAA  13671

Query  1058   GGAGGCCTCGGCTTTCTTGTACATCTGCCAGATATCATGGTACTCGATGGGAAAGACAAC  1117
               || ||  | || ||||| ||||||  ||| ||||| |  ||  | |||||||| |||||
Sbjct  13672  AGAAGCAACAGCCTTCTTATACATCATCCATATATCCTTATAAACAATGGGAAACACAAC  13731

Query  1118   G  1118
              |
Sbjct  13732  G  13732


>AY386371.1 Yaba monkey tumor virus, complete genome
Length=134721

 Score = 352 bits (390),  Expect = 8e-96
 Identities = 622/901 (69%), Gaps = 18/901 (2%)
 Strand=Plus/Plus

Query  227    ATTCGACATGACTCCCATCCTCTGATACTCGCCTACTCGCTTCTCAAAGAAGTTTGTCTT  286
              ||| ||||| ||   |||  | ||||| ||||  ||||  || ||||| |||||||| ||
Sbjct  12841  ATTTGACATAACAGACATTTTTTGATATTCGCTAACTCTTTTTTCAAAAAAGTTTGTTTT  12900

Query  287    TCCTTCTAGTGAGATATTTTCCATGAAGTCAAACGGATTTTCTACTCTGAAAAT----CT  342
              ||||||||  || ||||||||||| || || || |||||||    ||  | |||     |
Sbjct  12901  TCCTTCTAACGAAATATTTTCCATAAAATCGAAAGGATTTT----TCGAACAATAGTATT  12956

Query  343    TGTTAAAACCCAGCTCCAGCATAAGCCTGTCGGCCACAAACTCAATGTACTGCTTCATCA  402
              | ||| | || |  || || |  |  ||||| || |||||||| |||||||| ||||| |
Sbjct  12957  TTTTACACCCTAATTCTAGTAACAATCTGTCAGCAACAAACTCTATGTACTGTTTCATTA  13016

Query  403    AAGTGCAGTTCATCCCGATGAGCTTCACGGGCAAGGCCTCCGTGAGGAACTCCTGCTCTA  462
              ||   |||||||| || || |  || || ||||  || || || |  || |  |  ||||
Sbjct  13017  AATCACAGTTCATTCCTATTAATTTTACAGGCATAGCTTCTGTTAAAAAGTTTTTTTCTA  13076

Query  463    TCCTAACGGCGTTGGTGATTATCTCTCGGACCCTCTGCTCCGCTGGCTTGTGTACCAGGT  522
              |   ||| || | | | | ||| ||||  |     | |||   |||    | |   || |
Sbjct  13077  TATCAACTGCTTCGATAACTATGTCTCTTATTACGTTCTCTAATGGAGGATTTGATAGAT  13136

Query  523    GCTTGAACATCAGGCAGGCAAAGTCACAGTGTAAACCCTCGTCTCTGCTAATAAGCTCAT  582
              |||| |||||||  || ||||| |||||||| || || || ||||| || || ||||| |
Sbjct  13137  GCTTAAACATCATACATGCAAAATCACAGTGCAATCCTTCATCTCTACTTATTAGCTCGT  13196

Query  583    TGGAAAATGTAAGGCCCGGCATCAGCCCCCGTTTCTTGAGCCAGAATATCGATGCAAAAG  642
              | |||||||| || |||||||| ||||| ||||| || | ||| ||||| |  ||||| |
Sbjct  13197  TTGAAAATGTTAGACCCGGCATAAGCCCTCGTTTTTTAATCCAAAATATAGCAGCAAACG  13256

Query  643    AACCGGAAAAGAAGATTCCTTCTACGGCAGCAAAGGCCA-CAACGCGTTCTCCATACGTA  701
              |||| ||||| || |||||||| || || ||||| || | |||| | ||| |||||||||
Sbjct  13257  AACCCGAAAAAAATATTCCTTCAACTGCTGCAAACGCTATCAAC-CTTTCACCATACGTA  13315

Query  702    GCCTCTTTGTCCCCAATCCAGCGCAAGGCCCAGTCAGCCTTCTTCTTCACACAAGGCATA  761
                 | |||   | | |||||      ||||||||  || || |  || || ||   ||||
Sbjct  13316  CTATTTTTACTCTCTATCCACTTTCTGGCCCAGTTTGCTTTTTGTTTAACGCAGTTCATA  13375

Query  762    GTTTCAATAGCATTGAAGAGATATTCTCTTTCCTTGGGATCTTTAATGTAAGTGTCAATA  821
               |||| || || || || | ||| | | |||||||    |||  ||| ||||| || || 
Sbjct  13376  TTTTCTATTGCGTTAAATAAATAATTTTTTTCCTTACTGTCTAAAATATAAGTATCTATC  13435

Query  822    AGGAGACTGTACATTTCAGAGTGTATGTTTTCCATGGCAATTTGGAAGCCATAGAAACAG  881
              |  |  || |||||||| || || || |||||||| || |||||||| ||||| ||||| 
Sbjct  13436  AATAAGCTATACATTTCTGAATGAATATTTTCCATCGCTATTTGGAAACCATAAAAACAT  13495

Query  882    CGGGCCTCTGTAACTTGAACTTCTTGGCTAAATCGCTCCACCAAGTTCTCATTGACTATG  941
              |  |||||||  || ||||||||   |  |||||  ||  | ||||| || || ||||| 
Sbjct  13496  CTAGCCTCTGATACCTGAACTTCGGAGTAAAATCTTTCTGCTAAGTTTTCGTTAACTATC  13555

Query  942    CCATCACTCGCTGCAAAGAAAGCCAGAACGTGAGATATAAAATGTCTCTCATCGGGTTTC  1001
              || ||||| || ||||| ||||| || | |||    ||||| | | | ||    | ||||
Sbjct  13556  CCGTCACTAGCAGCAAAAAAAGCAAGTATGTGCTTAATAAATTTTTTTTC----GTTTTC  13611

Query  1002   --AGAGCTT--CCCAGTGCTGAATATCCTTGGAAAGGTCCACCTCCTCGGCAGTCCAAAA  1057
                | | |||   ||| |   ||| ||| || || |  || ||||||||  | ||||||||
Sbjct  13612  TGACAACTTTAACCAATCTGGAAAATCTTTTGATAAATCTACCTCCTCAACGGTCCAAAA  13671

Query  1058   GGAGGCCTCGGCTTTCTTGTACATCTGCCAGATATCATGGTACTCGATGGGAAAGACAAC  1117
               || ||  | || ||||| ||||||  ||| ||||| |  ||  | |||||||| |||||
Sbjct  13672  AGAAGCAACAGCCTTCTTATACATCATCCATATATCCTTATAAACAATGGGAAACACAAC  13731

Query  1118   G  1118
              |
Sbjct  13732  G  13732


>NC_035460.1 Eptesipox virus strain Washington, complete genome
Length=176688

 Score = 346 bits (383),  Expect = 1e-93
 Identities = 607/882 (69%), Gaps = 4/882 (0%)
 Strand=Plus/Plus

Query  232    ACATGACTCCCATCCTCTGATACTCGCCTACTCGCTTCTCAAAGAAGTTTGTCTTTCCTT  291
              |||| || |||||  | ||||| || ||||| || || ||||| ||||| || || ||||
Sbjct  14689  ACATAACACCCATTTTTTGATATTCTCCTACACGTTTTTCAAAAAAGTTAGTTTTACCTT  14748

Query  292    CTAGTGAGATATTTTCCATGAAGTCAAACGGATTTTCTACTCTGAAAATCTTGTTAAAAC  351
              | ||||| ||||||||||| || ||||| |||||||    | |  |||| ||  | |  |
Sbjct  14749  CAAGTGAAATATTTTCCATAAAATCAAAAGGATTTTTAGATTTATAAATTTT--TGATCC  14806

Query  352    CC--AGCTCCAGCATAAGCCTGTCGGCCACAAACTCAATGTACTGCTTCATCAAAGTGCA  409
                  || || | ||  |  || || || ||||| || || || || ||||||| |   | 
Sbjct  14807  TGTAAGTTCTACCAACAATCTATCCGCTACAAATTCTATATATTGTTTCATCATATCACT  14866

Query  410    GTTCATCCCGATGAGCTTCACGGGCAAGGCCTCCGTGAGGAACTCCTGCTCTATCCTAAC  469
               ||||| || || || || || ||||| || || || |  ||||| || |||||  | ||
Sbjct  14867  ATTCATACCAATTAGTTTTACAGGCAATGCATCTGTTAAAAACTCTTGTTCTATTTTTAC  14926

Query  470    GGCGTTGGTGATTATCTCTCGGACCCTCTGCTCCGCTGGCTTGTGTACCAGGTGCTTGAA  529
               || |  || || || |     ||    |  |  | |||    | ||  | ||| || ||
Sbjct  14927  AGCATCTGTAATAATTTTATTTACAACATCGTTAGATGGTGGATTTAGTAAGTGTTTAAA  14986

Query  530    CATCAGGCAGGCAAAGTCACAGTGTAAACCCTCGTCTCTGCTAATAAGCTCATTGGAAAA  589
              ||| |  || ||||| ||||| || | ||| ||||| |  ||||| || || || |||||
Sbjct  14987  CATTAAACAAGCAAAATCACAATGAAGACCTTCGTCGCGACTAATTAGTTCGTTTGAAAA  15046

Query  590    TGTAAGGCCCGGCATCAGCCCCCGTTTCTTGAGCCAGAATATCGATGCAAAAGAACCGGA  649
              ||| |  || |||||||  || ||||| || ||||| || || || ||||| || || ||
Sbjct  15047  TGTTAAACCTGGCATCAAACCTCGTTTTTTAAGCCAAAAAATTGAAGCAAATGATCCAGA  15106

Query  650    AAAGAAGATTCCTTCTACGGCAGCAAAGGCCACAACGCGTTCTCCATACGTAGCCTCTTT  709
              |||||| || ||||| |  |||||||| || ||||  | ||| ||||| |  || |||||
Sbjct  15107  AAAGAAAATACCTTCAATTGCAGCAAAAGCAACAAGTCTTTCCCCATATGACGCTTCTTT  15166

Query  710    GTCCCCAATCCAGCGCAAGGCCCAGTCAGCCTTCTTCTTCACACAAGGCATAGTTTCAAT  769
               |     |||||    |  ||||| ||||| || ||  | | | ||||||| ||||  ||
Sbjct  15167  ATTAGTTATCCATTTAAGTGCCCATTCAGCTTTTTTTGTAATATAAGGCATTGTTTTTAT  15226

Query  770    AGCATTGAAGAGATATTCTCTTTCCTTGGGATCTTTAATGTAAGTGTCAATAAGGAGACT  829
              ||| || || || |  | | |||| |    ||||||||| || || |||||||| | |||
Sbjct  15227  AGCGTTAAATAGTTTATTTTTTTCTTCTTTATCTTTAATATATGTATCAATAAGCAAACT  15286

Query  830    GTACATTTCAGAGTGTATGTTTTCCATGGCAATTTGGAAGCCATAGAAACAGCGGGCCTC  889
               |||||||| || || || ||||| || || ||||| || ||||| || || || || ||
Sbjct  15287  ATACATTTCTGAATGAATATTTTCTATAGCTATTTGAAAACCATAAAAGCATCGTGCTTC  15346

Query  890    TGTAACTTGAACTTCTTGGCTAAATCGCTCCACCAAGTTCTCATTGACTATGCCATCACT  949
               |||||||||||||| |  | |||||  || || |  || ||||| || || ||||||||
Sbjct  15347  CGTAACTTGAACTTCGTTACAAAATCTTTCTACAAGATTTTCATTAACAATACCATCACT  15406

Query  950    CGCTGCAAAGAAAGCCAGAACGTGAGATATAAAATGTCTCTCATCGGGTTTCAGAGCTTC  1009
               |||||||||||||| | ||  |    |||||||| |   |||||   | | |   ||||
Sbjct  15407  AGCTGCAAAGAAAGCTAAAATATTTTTTATAAAATATTGTTCATCATTTGTTAATTCTTC  15466

Query  1010   CCAGTGCTGAATATCCTTGGAAAGGTCCACCTCCTCGGCAGTCCAAAAGGAGGCCTCGGC  1069
              ||| |  |  ||||| || |  || || || || || | ||||||||| || ||  | ||
Sbjct  15467  CCAATCATTTATATCTTTAGTTAGATCAACTTCTTCTGTAGTCCAAAATGATGCAACTGC  15526

Query  1070   TTTCTTGTACATCTGCCAGATATCATGGTACTCGATGGGAAA  1111
              ||| || ||||| | ||| |||||||  || |  || |||||
Sbjct  15527  TTTTTTATACATTTTCCATATATCATTATATTTAATAGGAAA  15568


>NC_030656.1 Pteropox virus strain Australia, complete genome
Length=133492

 Score = 346 bits (383),  Expect = 1e-93
 Identities = 603/868 (69%), Gaps = 12/868 (1%)
 Strand=Plus/Plus

Query  249   TGATACTCGCCTACTCGCTTCTCAAAGAAGTTTGTCTTTCCTTCTAGTGAGATATTTTCC  308
             || || |||  ||||||||| || ||||| || || || |||||||  || |||||||||
Sbjct  4260  TGGTATTCGGATACTCGCTTTTCGAAGAAATTAGTTTTGCCTTCTAACGAAATATTTTCC  4319

Query  309   ATGAAGTCAAACGGATTTTCTACTCTGAAAATCTTGTTAAAACCC---AGCTCCAGCATA  365
             || || |||||||||||   | |  || || | || || | ||     |||| ||  |  
Sbjct  4320  ATAAAATCAAACGGATTAGTTGCGTTGTAA-TGTTTTTCACACTTTAGAGCTACA--AGC  4376

Query  366   AGCCTGTCGGCCACAAACTCAATGTACTGCTTCATCAAAGTGCAGTTCATCCCGATGAGC  425
             |  | ||| || ||||| || || |||||  |||| |    |||||| || || || |  
Sbjct  4377  AATCGGTCAGCTACAAATTCTATATACTGGCTCATGAGTTCGCAGTTAATTCCAATTAAT  4436

Query  426   TTCACGGGCAAGGCCTCCGTGAGGAACTCCTGCTCTATCCTAACGGCGTTGGTGATTATC  485
              |||| || |  || |  || |  ||||| || |||||  | ||||| |  |||||||| 
Sbjct  4437  CTCACAGGTAGCGCGTATGTCAAAAACTCTTGTTCTATAGTTACGGCTTCTGTGATTATA  4496

Query  486   TCTCGGACCCTCTGCTCCGCTGGCTTGTGTACCAGGTGCTTGAACATCAGGCAGGCAAAG  545
             |||   |   | |  |  | ||| || | ||| | ||     ||||  |  || ||||| 
Sbjct  4497  TCTTTTATTTTATCTTTAGATGGTTTATTTACTAAGTATCCAAACAATAAACACGCAAAA  4556

Query  546   TCACAGTGTAAACCCTCGTCTCTGCTAATAAGCTCATTGGAAAATGTAAGGCCCGGCATC  605
             ||||| || ||||| |||||||||||||| || || || ||||| || |  || ||||| 
Sbjct  4557  TCACAATGCAAACCTTCGTCTCTGCTAATCAGTTCGTTAGAAAACGTTAATCCGGGCATT  4616

Query  606   AGCCCCCGTTTCTTGAGCCAGAATATCGATGCAAAAGAACCGGAAAAGAAGATTCCTTCT  665
             |  || |  || || ||||| ||||| |  ||||| || || |||||||| || ||||||
Sbjct  4617  AAACCTCTCTTTTTAAGCCAAAATATAGCGGCAAATGACCCAGAAAAGAATATGCCTTCT  4676

Query  666   ACGGCAGCAAAGGCCACAACGCGTTCTCCATACGTAGCCT-CTTTGTCCCCAATCCAGCG  724
             ||||| ||||| || || |  ||    ||  ||| |||   |||||||   ||||||   
Sbjct  4677  ACGGCGGCAAACGCTACTAATCGGGACCCGAACG-AGCTGGCTTTGTCTTTAATCCATTT  4735

Query  725   CAAGGCCCAGTCAGCCTTCTTCTTCACACAAGGCATAGTTTCAATAGCATTGAAGAGATA  784
              || ||||||| ||| || ||||| || || || || || |  ||||| || || | || 
Sbjct  4736  TAATGCCCAGTTAGCTTTTTTCTTAACGCACGGAATTGTGTATATAGCGTTAAATA-ATT  4794

Query  785   TTCTCTTTCCT--TGGGATCTTTAATGTAAGTGTCAATAAGGAGACTGTACATTTCAGAG  842
             | || ||| |   |||| |||| ||| |||||||| || || || || ||||||||||| 
Sbjct  4795  TACTTTTTTCAAATGGG-TCTTGAATATAAGTGTCTATTAGTAGGCTATACATTTCAGAA  4853

Query  843   TGTATGTTTTCCATGGCAATTTGGAAGCCATAGAAACAGCGGGCCTCTGTAACTTGAACT  902
             ||||| ||||| || ||||| || || || || || || |  || ||||| |||||||||
Sbjct  4854  TGTATATTTTCTATAGCAATCTGAAATCCGTAAAAGCATCTAGCTTCTGTTACTTGAACT  4913

Query  903   TCTTGGCTAAATCGCTCCACCAAGTTCTCATTGACTATGCCATCACTCGCTGCAAAGAAA  962
             || |  | |||||  || || ||||| || || ||||| || ||||| |||||||| || 
Sbjct  4914  TCGTTACAAAATCTTTCTACTAAGTTTTCGTTTACTATACCGTCACTGGCTGCAAAAAAC  4973

Query  963   GCCAGAACGTGAGATATAAAATGTCTCTCATCGGGTTTCAGAGCTTCCCAGTGCTGAATA  1022
             |||| ||| ||||||||||| |     || || || || ||   || ||||||  | | |
Sbjct  4974  GCCAAAACATGAGATATAAAGTACTGTTCGTCAGGCTTAAGTTTTTTCCAGTGGGGCAAA  5033

Query  1023  TCCTTGGAAAGGTCCACCTCCTCGGCAGTCCAAAAGGAGGCCTCGGCTTTCTTGTACATC  1082
             || || |  |  || || || ||  |||||||||| || || || ||||| |||||||| 
Sbjct  5034  TCTTTAGTTAAATCAACTTCTTCAACAGTCCAAAACGACGCTTCCGCTTTTTTGTACATA  5093

Query  1083  TGCCAGATATCATGGTACTCGATGGGAA  1110
               ||| |||||| | ||||  || ||||
Sbjct  5094  GACCAAATATCAGGATACTGAATCGGAA  5121


>KY747497.1 Eptesipox virus strain Washington, complete genome
Length=176688

 Score = 346 bits (383),  Expect = 1e-93
 Identities = 607/882 (69%), Gaps = 4/882 (0%)
 Strand=Plus/Plus

Query  232    ACATGACTCCCATCCTCTGATACTCGCCTACTCGCTTCTCAAAGAAGTTTGTCTTTCCTT  291
              |||| || |||||  | ||||| || ||||| || || ||||| ||||| || || ||||
Sbjct  14689  ACATAACACCCATTTTTTGATATTCTCCTACACGTTTTTCAAAAAAGTTAGTTTTACCTT  14748

Query  292    CTAGTGAGATATTTTCCATGAAGTCAAACGGATTTTCTACTCTGAAAATCTTGTTAAAAC  351
              | ||||| ||||||||||| || ||||| |||||||    | |  |||| ||  | |  |
Sbjct  14749  CAAGTGAAATATTTTCCATAAAATCAAAAGGATTTTTAGATTTATAAATTTT--TGATCC  14806

Query  352    CC--AGCTCCAGCATAAGCCTGTCGGCCACAAACTCAATGTACTGCTTCATCAAAGTGCA  409
                  || || | ||  |  || || || ||||| || || || || ||||||| |   | 
Sbjct  14807  TGTAAGTTCTACCAACAATCTATCCGCTACAAATTCTATATATTGTTTCATCATATCACT  14866

Query  410    GTTCATCCCGATGAGCTTCACGGGCAAGGCCTCCGTGAGGAACTCCTGCTCTATCCTAAC  469
               ||||| || || || || || ||||| || || || |  ||||| || |||||  | ||
Sbjct  14867  ATTCATACCAATTAGTTTTACAGGCAATGCATCTGTTAAAAACTCTTGTTCTATTTTTAC  14926

Query  470    GGCGTTGGTGATTATCTCTCGGACCCTCTGCTCCGCTGGCTTGTGTACCAGGTGCTTGAA  529
               || |  || || || |     ||    |  |  | |||    | ||  | ||| || ||
Sbjct  14927  AGCATCTGTAATAATTTTATTTACAACATCGTTAGATGGTGGATTTAGTAAGTGTTTAAA  14986

Query  530    CATCAGGCAGGCAAAGTCACAGTGTAAACCCTCGTCTCTGCTAATAAGCTCATTGGAAAA  589
              ||| |  || ||||| ||||| || | ||| ||||| |  ||||| || || || |||||
Sbjct  14987  CATTAAACAAGCAAAATCACAATGAAGACCTTCGTCGCGACTAATTAGTTCGTTTGAAAA  15046

Query  590    TGTAAGGCCCGGCATCAGCCCCCGTTTCTTGAGCCAGAATATCGATGCAAAAGAACCGGA  649
              ||| |  || |||||||  || ||||| || ||||| || || || ||||| || || ||
Sbjct  15047  TGTTAAACCTGGCATCAAACCTCGTTTTTTAAGCCAAAAAATTGAAGCAAATGATCCAGA  15106

Query  650    AAAGAAGATTCCTTCTACGGCAGCAAAGGCCACAACGCGTTCTCCATACGTAGCCTCTTT  709
              |||||| || ||||| |  |||||||| || ||||  | ||| ||||| |  || |||||
Sbjct  15107  AAAGAAAATACCTTCAATTGCAGCAAAAGCAACAAGTCTTTCCCCATATGACGCTTCTTT  15166

Query  710    GTCCCCAATCCAGCGCAAGGCCCAGTCAGCCTTCTTCTTCACACAAGGCATAGTTTCAAT  769
               |     |||||    |  ||||| ||||| || ||  | | | ||||||| ||||  ||
Sbjct  15167  ATTAGTTATCCATTTAAGTGCCCATTCAGCTTTTTTTGTAATATAAGGCATTGTTTTTAT  15226

Query  770    AGCATTGAAGAGATATTCTCTTTCCTTGGGATCTTTAATGTAAGTGTCAATAAGGAGACT  829
              ||| || || || |  | | |||| |    ||||||||| || || |||||||| | |||
Sbjct  15227  AGCGTTAAATAGTTTATTTTTTTCTTCTTTATCTTTAATATATGTATCAATAAGCAAACT  15286

Query  830    GTACATTTCAGAGTGTATGTTTTCCATGGCAATTTGGAAGCCATAGAAACAGCGGGCCTC  889
               |||||||| || || || ||||| || || ||||| || ||||| || || || || ||
Sbjct  15287  ATACATTTCTGAATGAATATTTTCTATAGCTATTTGAAAACCATAAAAGCATCGTGCTTC  15346

Query  890    TGTAACTTGAACTTCTTGGCTAAATCGCTCCACCAAGTTCTCATTGACTATGCCATCACT  949
               |||||||||||||| |  | |||||  || || |  || ||||| || || ||||||||
Sbjct  15347  CGTAACTTGAACTTCGTTACAAAATCTTTCTACAAGATTTTCATTAACAATACCATCACT  15406

Query  950    CGCTGCAAAGAAAGCCAGAACGTGAGATATAAAATGTCTCTCATCGGGTTTCAGAGCTTC  1009
               |||||||||||||| | ||  |    |||||||| |   |||||   | | |   ||||
Sbjct  15407  AGCTGCAAAGAAAGCTAAAATATTTTTTATAAAATATTGTTCATCATTTGTTAATTCTTC  15466

Query  1010   CCAGTGCTGAATATCCTTGGAAAGGTCCACCTCCTCGGCAGTCCAAAAGGAGGCCTCGGC  1069
              ||| |  |  ||||| || |  || || || || || | ||||||||| || ||  | ||
Sbjct  15467  CCAATCATTTATATCTTTAGTTAGATCAACTTCTTCTGTAGTCCAAAATGATGCAACTGC  15526

Query  1070   TTTCTTGTACATCTGCCAGATATCATGGTACTCGATGGGAAA  1111
              ||| || ||||| | ||| |||||||  || |  || |||||
Sbjct  15527  TTTTTTATACATTTTCCATATATCATTATATTTAATAGGAAA  15568


>KU980965.1 Pteropox virus strain Australia, complete genome
Length=133492

 Score = 346 bits (383),  Expect = 1e-93
 Identities = 603/868 (69%), Gaps = 12/868 (1%)
 Strand=Plus/Plus

Query  249   TGATACTCGCCTACTCGCTTCTCAAAGAAGTTTGTCTTTCCTTCTAGTGAGATATTTTCC  308
             || || |||  ||||||||| || ||||| || || || |||||||  || |||||||||
Sbjct  4260  TGGTATTCGGATACTCGCTTTTCGAAGAAATTAGTTTTGCCTTCTAACGAAATATTTTCC  4319

Query  309   ATGAAGTCAAACGGATTTTCTACTCTGAAAATCTTGTTAAAACCC---AGCTCCAGCATA  365
             || || |||||||||||   | |  || || | || || | ||     |||| ||  |  
Sbjct  4320  ATAAAATCAAACGGATTAGTTGCGTTGTAA-TGTTTTTCACACTTTAGAGCTACA--AGC  4376

Query  366   AGCCTGTCGGCCACAAACTCAATGTACTGCTTCATCAAAGTGCAGTTCATCCCGATGAGC  425
             |  | ||| || ||||| || || |||||  |||| |    |||||| || || || |  
Sbjct  4377  AATCGGTCAGCTACAAATTCTATATACTGGCTCATGAGTTCGCAGTTAATTCCAATTAAT  4436

Query  426   TTCACGGGCAAGGCCTCCGTGAGGAACTCCTGCTCTATCCTAACGGCGTTGGTGATTATC  485
              |||| || |  || |  || |  ||||| || |||||  | ||||| |  |||||||| 
Sbjct  4437  CTCACAGGTAGCGCGTATGTCAAAAACTCTTGTTCTATAGTTACGGCTTCTGTGATTATA  4496

Query  486   TCTCGGACCCTCTGCTCCGCTGGCTTGTGTACCAGGTGCTTGAACATCAGGCAGGCAAAG  545
             |||   |   | |  |  | ||| || | ||| | ||     ||||  |  || ||||| 
Sbjct  4497  TCTTTTATTTTATCTTTAGATGGTTTATTTACTAAGTATCCAAACAATAAACACGCAAAA  4556

Query  546   TCACAGTGTAAACCCTCGTCTCTGCTAATAAGCTCATTGGAAAATGTAAGGCCCGGCATC  605
             ||||| || ||||| |||||||||||||| || || || ||||| || |  || ||||| 
Sbjct  4557  TCACAATGCAAACCTTCGTCTCTGCTAATCAGTTCGTTAGAAAACGTTAATCCGGGCATT  4616

Query  606   AGCCCCCGTTTCTTGAGCCAGAATATCGATGCAAAAGAACCGGAAAAGAAGATTCCTTCT  665
             |  || |  || || ||||| ||||| |  ||||| || || |||||||| || ||||||
Sbjct  4617  AAACCTCTCTTTTTAAGCCAAAATATAGCGGCAAATGACCCAGAAAAGAATATGCCTTCT  4676

Query  666   ACGGCAGCAAAGGCCACAACGCGTTCTCCATACGTAGCCT-CTTTGTCCCCAATCCAGCG  724
             ||||| ||||| || || |  ||    ||  ||| |||   |||||||   ||||||   
Sbjct  4677  ACGGCGGCAAACGCTACTAATCGGGACCCGAACG-AGCTGGCTTTGTCTTTAATCCATTT  4735

Query  725   CAAGGCCCAGTCAGCCTTCTTCTTCACACAAGGCATAGTTTCAATAGCATTGAAGAGATA  784
              || ||||||| ||| || ||||| || || || || || |  ||||| || || | || 
Sbjct  4736  TAATGCCCAGTTAGCTTTTTTCTTAACGCACGGAATTGTGTATATAGCGTTAAATA-ATT  4794

Query  785   TTCTCTTTCCT--TGGGATCTTTAATGTAAGTGTCAATAAGGAGACTGTACATTTCAGAG  842
             | || ||| |   |||| |||| ||| |||||||| || || || || ||||||||||| 
Sbjct  4795  TACTTTTTTCAAATGGG-TCTTGAATATAAGTGTCTATTAGTAGGCTATACATTTCAGAA  4853

Query  843   TGTATGTTTTCCATGGCAATTTGGAAGCCATAGAAACAGCGGGCCTCTGTAACTTGAACT  902
             ||||| ||||| || ||||| || || || || || || |  || ||||| |||||||||
Sbjct  4854  TGTATATTTTCTATAGCAATCTGAAATCCGTAAAAGCATCTAGCTTCTGTTACTTGAACT  4913

Query  903   TCTTGGCTAAATCGCTCCACCAAGTTCTCATTGACTATGCCATCACTCGCTGCAAAGAAA  962
             || |  | |||||  || || ||||| || || ||||| || ||||| |||||||| || 
Sbjct  4914  TCGTTACAAAATCTTTCTACTAAGTTTTCGTTTACTATACCGTCACTGGCTGCAAAAAAC  4973

Query  963   GCCAGAACGTGAGATATAAAATGTCTCTCATCGGGTTTCAGAGCTTCCCAGTGCTGAATA  1022
             |||| ||| ||||||||||| |     || || || || ||   || ||||||  | | |
Sbjct  4974  GCCAAAACATGAGATATAAAGTACTGTTCGTCAGGCTTAAGTTTTTTCCAGTGGGGCAAA  5033

Query  1023  TCCTTGGAAAGGTCCACCTCCTCGGCAGTCCAAAAGGAGGCCTCGGCTTTCTTGTACATC  1082
             || || |  |  || || || ||  |||||||||| || || || ||||| |||||||| 
Sbjct  5034  TCTTTAGTTAAATCAACTTCTTCAACAGTCCAAAACGACGCTTCCGCTTTTTTGTACATA  5093

Query  1083  TGCCAGATATCATGGTACTCGATGGGAA  1110
               ||| |||||| | ||||  || ||||
Sbjct  5094  GACCAAATATCAGGATACTGAATCGGAA  5121


>JX565563.1 Myxoma virus isolate BRK 12-2-93, complete genome
Length=161496

 Score = 320 bits (354),  Expect = 5e-86
 Identities = 605/884 (68%), Gaps = 6/884 (1%)
 Strand=Plus/Plus

Query  237    ACTCCCATCCTCTGATACTCGCCTACTCGCTTCTCAAAGAAGTTTGTCTTTCCTTCTAGT  296
              || ||||| || || || ||||  || || ||||| || ||||| || || || ||||| 
Sbjct  16525  ACACCCATTCTTTGGTAATCGCTAACGCGTTTCTCGAAAAAGTTAGTTTTGCCCTCTAGA  16584

Query  297    GAGATATTTTCCATGAAGTCAAACGGATTTTCTACTCTGAAAATCTTGTTAA--AACCCA  354
              || ||||| |||||||| ||||| |||||   ||  |||||||| || |  |  | ||||
Sbjct  16585  GATATATTCTCCATGAAATCAAAAGGATTAG-TAG-CTGAAAATATTTTAGAGTACCCCA  16642

Query  355    GCTCCAGCATAAGCCTGTCGGCCACAAACTCAATGTACTGCTTCATCAAAGTGCAGTTCA  414
              | ||    || |  || || || ||||| || || || ||   ||| ||   ||||||||
Sbjct  16643  GTTCGGCGATTAATCTATCCGCTACAAATTCTATATATTGGCACATTAATTCGCAGTTCA  16702

Query  415    TCCCGATGAGCTTCACGGGCAAGGCCTCCGTGAGGAACTCCTGCTCTATCCTAACGGCGT  474
              | || || ||    || || |  || ||||| |  ||    ||||||||   ||| || |
Sbjct  16703  TTCCTATAAGACGTACCGGAAGAGCTTCCGTCAAAAATCGTTGCTCTATAACAACCGCTT  16762

Query  475    TGGTGATTATCTCTCGGACC-CTCTGCTCCGCTGGCTTGTGTACCAGGTGCTTGAACATC  533
                 | || ||  || | | | | || ||| |  ||  | |||   || || || ||||||
Sbjct  16763  CCTTAATAATA-CTAGCAACTCGCTCCTCGGACGGTGTATGTTTAAGATGTTTAAACATC  16821

Query  534    AGGCAGGCAAAGTCACAGTGTAAACCCTCGTCTCTGCTAATAAGCTCATTGGAAAATGTA  593
              || || || || || || ||||| |||||||||||||| ||||| || || |||||||| 
Sbjct  16822  AGACATGCGAAATCGCAATGTAATCCCTCGTCTCTGCTGATAAGTTCGTTAGAAAATGTC  16881

Query  594    AGGCCCGGCATCAGCCCCCGTTTCTTGAGCCAGAATATCGATGCAAAAGAACCGGAAAAG  653
              |  || ||||||   || |||||||| | ||| |||||||  || || || || ||||||
Sbjct  16882  AACCCGGGCATCTTTCCTCGTTTCTTTAACCAAAATATCGCGGCGAACGACCCAGAAAAG  16941

Query  654    AAGATTCCTTCTACGGCAGCAAAGGCCACAACGCGTTCTCCATACGTAGCCTCTTTGTCC  713
              || || || || ||||  ||||| || |  |  |||||  | ||||| || |||||||  
Sbjct  16942  AATATACCCTCGACGGATGCAAACGCGATTAATCGTTCGGCGTACGTCGCGTCTTTGTTA  17001

Query  714    CCAATCCAGCGCAAGGCCCAGTCAGCCTTCTTCTTCACACAAGGCATAGTTTCAATAGCA  773
              | ||||||   |    |||| || || || | ||| |  |||  ||| ||||| || || 
Sbjct  17002  CGAATCCATTTCTGCACCCACTCGGCTTTTTGCTTTATGCAATCCATCGTTTCTATGGCC  17061

Query  774    TTGAAGAGATATTCTCTTTCCTTGGGATCTTTAATGTAAGTGTCAATAAGGAGACTGTAC  833
              || || |  |  ||| ||||||   | ||  | || || || || || || || ||||||
Sbjct  17062  TTAAATAATTTCTCTTTTTCCTGTAGGTCGATTATATACGTATCGATGAGTAGGCTGTAC  17121

Query  834    ATTTCAGAGTGTATGTTTTCCATGGCAATTTGGAAGCCATAGAAACAGCGGGCCTCTGTA  893
              ||||| ||||||||||| |||||||| || || || || || || || ||||| || |  
Sbjct  17122  ATTTCGGAGTGTATGTTCTCCATGGCTATCTGAAATCCGTAAAAGCATCGGGCTTCCGCT  17181

Query  894    ACTTGAACTTCTTGGCTAAATCGCTCCACCAAGTTCTCATTGACTATGCCATCACTCGCT  953
              | |||||||||   |   ||||| ||| | |  || || || || ||||| || ||||| 
Sbjct  17182  ATTTGAACTTCCGCGTAGAATCGTTCCGCTAGATTTTCGTTCACGATGCCGTCGCTCGCG  17241

Query  954    GCAAAGAAAGCCAGAACGTGAGATATAAAATGTCTCTCATCGGGTTTCAGAGCTTCCCAG  1013
              || || || ||||  |  ||    || |||| | | || || ||| | ||| |   ||||
Sbjct  17242  GCGAAAAACGCCAATATATGCTTAATGAAATATTTTTCGTCCGGTGTAAGAACGCGCCAG  17301

Query  1014   TGCTGAATATCCTTGGAAAGGTCCACCTCCTCGGCAGTCCAAAAGGAGGCCTCGGCTTTC  1073
              | ||  | ||| ||||| |  ||||| || ||||  ||||||||    ||| | || || 
Sbjct  17302  TCCTTTAAATCTTTGGATATATCCACTTCTTCGGGGGTCCAAAAACTAGCCACTGCCTTT  17361

Query  1074   TTGTACATCTGCCAGATATCATGGTACTCGATGGGAAAGACAAC  1117
              || ||||| | ||| ||||||| ||| |  ||||| || |||||
Sbjct  17362  TTATACATATTCCAAATATCATTGTATTGTATGGGGAATACAAC  17405


>MT521409.1 Scale drop disease virus isolate GF_MU1
Length=131276

 Score = 314 bits (347),  Expect = 7e-84
 Identities = 616/902 (68%), Gaps = 28/902 (3%)
 Strand=Plus/Minus

Query  233    CATGACTCCCATCCTCTGATACTCGCCTACTCGCTTCTCAAAGAAGTTTGTCTTTCCTTC  292
              |||||| ||||| | |||||| || || || || || ||||| |||||||| || |||||
Sbjct  69287  CATGACGCCCATTCGCTGATATTCTCCAACGCGTTTTTCAAAAAAGTTTGTTTTGCCTTC  69228

Query  293    TAGTGAGATATTTTCCATGAAGTCAAACGGATTTTCTACTCTGAAAATCTTGTTAA----  348
               |  || ||||||||||| || |||||||| |||| |||    || ||  |||| |    
Sbjct  69227  CAACGAAATATTTTCCATAAAATCAAACGGGTTTTGTAC----AATATAGTGTTTATCGC  69172

Query  349    AACCCAGCTCCAGCATAAGCCTGTCGGCCACAAACTCAATGTACTGCTTCATCAAA-GTG  407
              ||||||| ||||  |  |  |  || || |   | ||||| || || ||||||||| || 
Sbjct  69171  AACCCAGTTCCAAAAGTAAACGATCTGCAATGTATTCAATATATTGGTTCATCAAAAGTT  69112

Query  408    CAGTTCATCCCGATGAGCTTCACGGGCAAGGCCTCCGTGAGGAACTCCTGCTCTATCCTA  467
              || ||||| || || |  || || || || ||    || |  || || || |||||| | 
Sbjct  69111  CA-TTCATTCCTATTAAATTTACAGGTAATGCTGTTGTCATAAATTCTTGTTCTATCTTT  69053

Query  468    ACGGCGTTGGTGATTATCTCTCGGACCCTCTGCTCCGCTGGCTT---GTGTACCAGGTGC  524
              || || |     |  || |||   |   |||     |  |||||   || | | || |  
Sbjct  69052  ACTGCCTCTACAACAATATCTGTAATTGTCTTACATGAAGGCTTATCGTCTCCTAGATAT  68993

Query  525    TTGAACATCAGGCAGGCAAAGTCACAGTGTAAACCCTCGTCTCTGCTAATAAGCTCATTG  584
                 |  | || ||| ||||| || || ||||| || || || |  || || | |||||| 
Sbjct  68992  CCAAGTAACAAGCAAGCAAAATCGCAATGTAAGCCTTCATCACGACTTATTAACTCATTT  68933

Query  585    GAAAATGTAAGGCCCGGCATCAGCCCCCGTTTCTTGAGCCAGAATATCGATGCAAAAGAA  644
              ||||| || |  || |||||||  || |||||||| | ||| ||||| |  ||||| || 
Sbjct  68932  GAAAACGTCAACCCAGGCATCAAACCTCGTTTCTTTAACCAAAATATGGCCGCAAACGAT  68873

Query  645    CCGGAAAAGAAGATTCCTTCTACGGCAGCAAAGGCCACAACGCGTTCTCCATACGTAGCC  704
              || |||||||| || ||||| ||  | ||||| || ||||  ||||||||| | | | | 
Sbjct  68872  CCTGAAAAGAAAATGCCTTCCACAACTGCAAACGCGACAAGTCGTTCTCCAAAAGAATCA  68813

Query  705    TCTTTGTCCCCAATCCAGCGCAAGGCCCAGTCAGCCTTCTTCTTCACACAAGGCATAGTT  764
              | |   |     |||||    | ||||||||| || || |  || |    ||| |  |||
Sbjct  68812  TTTGAATTT---ATCCATTTAAGGGCCCAGTCTGCTTTATGTTTAATCGCAGGTACTGTT  68756

Query  765    TCAATAGCATTGAAGA---GATA-TTCTCTTTCCTTGGGATCTTTAATGTAAGTGTCAAT  820
              || || ||||| || |   |||  ||||| | ||     |||||| ||||| || || ||
Sbjct  68755  TCTATCGCATTAAACAATCGATGCTTCTCGTGCCC----ATCTTTGATGTACGTATCTAT  68700

Query  821    AAGGAGACTGTACATTTCAGAGTGTATGTTTTCCATGGCAATTTGGAAGCCATAGAAACA  880
               || |||||||||||||| || || || ||||| ||||||||||| || ||||| |||||
Sbjct  68699  CAGAAGACTGTACATTTCCGAATGAATATTTTCTATGGCAATTTGAAACCCATAAAAACA  68640

Query  881    GCGGGCCTCTGTAACTTGAACTTCTTGGCTAAATCGCTCCACCAAGTTCTCATTGACTAT  940
               || || ||||  | ||||||||||||   ||| ||    ||||| || |||||||||||
Sbjct  68639  TCGTGCTTCTGGTAATTGAACTTCTTGCGCAAACCGACTAACCAAATTTTCATTGACTAT  68580

Query  941    GCCATCACTCGCTGCAAAGAAAGCCAGAACGTGAGATATAAAATGTCTCTCATCGGGTTT  1000
               || || ||||| ||||| || |||| |||   ||||||||||||| | || |  |||||
Sbjct  68579  CCCGTCGCTCGCAGCAAAAAACGCCAAAACCAAAGATATAAAATGTTTTTCTTGTGGTTT  68520

Query  1001   CAGAGCTTCCCA--GTGCTGAATATCCTTGGAAAGGTCCACCTCCTCGGCAGTCCAAAAG  1058
               |  ||   |||  |||||  |  || || |  |  || || || || || |||||||| 
Sbjct  68519  TAATGCAATCCAATGTGCT--AAGTCTTTAGTCAAATCAACTTCTTCTGCTGTCCAAAAT  68462

Query  1059   GAGGCCTCGGCTTTCTTGTACATCTGCCAGATATCATGGTACTCGATGGGAAAGACAACG  1118
              || ||||  ||||| |||||||| ||||| || ||||| || |  || ||||| || || 
Sbjct  68461  GACGCCTGTGCTTTTTTGTACATTTGCCATATGTCATGATATTGAATTGGAAACACGACA  68402

Query  1119   AA  1120
              ||
Sbjct  68401  AA  68400


>NC_001266.1 Rabbit fibroma virus, complete genome
Length=159857

 Score = 303 bits (335),  Expect = 1e-80
 Identities = 603/886 (68%), Gaps = 8/886 (1%)
 Strand=Plus/Plus

Query  237    ACTCCCATCCTCTGATACTCGCCTACTCGCTTCTCAAAGAAGTTTGTCTTTCCTTCTAGT  296
              || ||||| || || || || |  || || || || |||||||| || ||||| ||||  
Sbjct  15902  ACACCCATTCTTTGGTAATCACTAACGCGTTTTTCGAAGAAGTTAGTTTTTCCCTCTAAA  15961

Query  297    GAGATATTTTCCATGAAGTCAAACGGATTTTCTACTCTGAAAATCTTGTTAA--AACCCA  354
              || ||||||||||| || ||||| |||||   ||  |||||||| |  |  |  | ||||
Sbjct  15962  GATATATTTTCCATAAAATCAAAGGGATTAG-TAG-CTGAAAATATCTTAGAGTACCCCA  16019

Query  355    GCTCCAGCATAAGCCTGTCGGCCACAAACTCAATGTACTGCTTCATCAAAGTGCAGTTCA  414
              | |||   |  |  || || || ||||| || || || ||   ||| ||   ||| || |
Sbjct  16020  GTTCCGTAACTAATCTATCTGCTACAAATTCTATATATTGACACATTAAGTCGCAATTAA  16079

Query  415    TCCCGATGAGCTTCACGGGCAAGGCCTCCGTGAGGAACTCCTGCTCTATCCTAACGGCGT  474
              | || || ||    || || |  || |  || |  || |  || ||||||  ||| || |
Sbjct  16080  TTCCTATAAGTCGTACCGGAAGAGCTTTTGTTAAAAATTGTTGTTCTATCACAACCGCTT  16139

Query  475    TGGTGATTATCTCTCGGACCCTC-TGCTCC-GCTGGCTTGTGTACCAGGTGCTTGAACAT  532
                 | || || ||  ||   ||| || | | |  ||  | ||    ||||| || |||||
Sbjct  16140  CTTTAATGATATC--GGTGGCTCGTGTTTCAGACGGTGTATGGTTTAGGTGTTTAAACAT  16197

Query  533    CAGGCAGGCAAAGTCACAGTGTAAACCCTCGTCTCTGCTAATAAGCTCATTGGAAAATGT  592
               || || || ||||| || ||||  || ||||||||||| ||||| || |||||||| ||
Sbjct  16198  TAGACACGCGAAGTCGCAATGTAGTCCTTCGTCTCTGCTGATAAGTTCGTTGGAAAAAGT  16257

Query  593    AAGGCCCGGCATCAGCCCCCGTTTCTTGAGCCAGAATATCGATGCAAAAGAACCGGAAAA  652
               |  || |||||    || |||||||| | |||||||||||  ||||| || || |||||
Sbjct  16258  TAACCCTGGCATTTTTCCTCGTTTCTTTAACCAGAATATCGCAGCAAATGACCCCGAAAA  16317

Query  653    GAAGATTCCTTCTACGGCAGCAAAGGCCACAACGCGTTCTCCATACGTAGCCTCTTTGTC  712
              ||| || || || || |  ||||| || |  |  |||||  | |||||||| ||||| | 
Sbjct  16318  GAATATACCCTCAACAGATGCAAAAGCGATTAATCGTTCCGCGTACGTAGCATCTTTATT  16377

Query  713    CCCAATCCAGCGCAAGGCCCAGTCAGCCTTCTTCTTCACACAAGGCATAGTTTCAATAGC  772
               | ||||||   |    |||| || || || |  || | ||||  ||| ||||| || ||
Sbjct  16378  ACGAATCCATTTCTGTACCCATTCGGCTTTTTGTTTTATACAATCCATCGTTTCTATGGC  16437

Query  773    ATTGAAGAGATATTCTCTTTCCTTGGGATCTTTAATGTAAGTGTCAATAAGGAGACTGTA  832
               || || |  |  ||| ||||||    |||  | || || || ||||| || | ||||||
Sbjct  16438  CTTAAACAATTTCTCTTTTTCCTGAATATCGATTATATACGTATCAATCAGTAAACTGTA  16497

Query  833    CATTTCAGAGTGTATGTTTTCCATGGCAATTTGGAAGCCATAGAAACAGCGGGCCTCTGT  892
              |||||| ||||||||||| || ||||| || || || |||||||| || || ||||| | 
Sbjct  16498  CATTTCTGAGTGTATGTTCTCTATGGCTATCTGAAATCCATAGAAGCATCGAGCCTCCGC  16557

Query  893    AACTTGAACTTCTTGGCTAAATCGCTCCACCAAGTTCTCATTGACTATGCCATCACTCGC  952
               | ||| |||||   |  |||||| ||| ||| ||||||||| || || || ||||| ||
Sbjct  16558  TATTTGTACTTCCACGTAAAATCGTTCCGCCAGGTTCTCATTCACGATACCGTCACTTGC  16617

Query  953    TGCAAAGAAAGCCAGAACGTGAGATATAAAATGTCTCTCATCGGGTTTCAGAGCTTCCCA  1012
               ||||| || ||||  | |||    || |||| | | || || | | | |||   | |||
Sbjct  16618  AGCAAAAAACGCCAATATGTGCTTAATGAAATATTTTTCGTCAGATGTAAGAATATGCCA  16677

Query  1013   GTGCTGAATATCCTTGGAAAGGTCCACCTCCTCGGCAGTCCAAAAGGAGGCCTCGGCTTT  1072
               |  |  | ||| ||||| |  ||||| || || |  |||||||||   ||| | || ||
Sbjct  16678  ATCTTTTAAATCTTTGGATATATCCACTTCTTCTGGCGTCCAAAAGCTAGCCACTGCCTT  16737

Query  1073   CTTGTACATCTGCCAGATATCATGGTACTCGATGGGAAAGACAACG  1118
               || ||||| | ||| ||||||| ||| |  |||||||| || |||
Sbjct  16738  TTTATACATTTTCCAAATATCATTGTATTGTATGGGAAATACGACG  16783


>AF170722.1 Rabbit fibroma virus, complete genome
Length=159857

 Score = 303 bits (335),  Expect = 1e-80
 Identities = 603/886 (68%), Gaps = 8/886 (1%)
 Strand=Plus/Plus

Query  237    ACTCCCATCCTCTGATACTCGCCTACTCGCTTCTCAAAGAAGTTTGTCTTTCCTTCTAGT  296
              || ||||| || || || || |  || || || || |||||||| || ||||| ||||  
Sbjct  15902  ACACCCATTCTTTGGTAATCACTAACGCGTTTTTCGAAGAAGTTAGTTTTTCCCTCTAAA  15961

Query  297    GAGATATTTTCCATGAAGTCAAACGGATTTTCTACTCTGAAAATCTTGTTAA--AACCCA  354
              || ||||||||||| || ||||| |||||   ||  |||||||| |  |  |  | ||||
Sbjct  15962  GATATATTTTCCATAAAATCAAAGGGATTAG-TAG-CTGAAAATATCTTAGAGTACCCCA  16019

Query  355    GCTCCAGCATAAGCCTGTCGGCCACAAACTCAATGTACTGCTTCATCAAAGTGCAGTTCA  414
              | |||   |  |  || || || ||||| || || || ||   ||| ||   ||| || |
Sbjct  16020  GTTCCGTAACTAATCTATCTGCTACAAATTCTATATATTGACACATTAAGTCGCAATTAA  16079

Query  415    TCCCGATGAGCTTCACGGGCAAGGCCTCCGTGAGGAACTCCTGCTCTATCCTAACGGCGT  474
              | || || ||    || || |  || |  || |  || |  || ||||||  ||| || |
Sbjct  16080  TTCCTATAAGTCGTACCGGAAGAGCTTTTGTTAAAAATTGTTGTTCTATCACAACCGCTT  16139

Query  475    TGGTGATTATCTCTCGGACCCTC-TGCTCC-GCTGGCTTGTGTACCAGGTGCTTGAACAT  532
                 | || || ||  ||   ||| || | | |  ||  | ||    ||||| || |||||
Sbjct  16140  CTTTAATGATATC--GGTGGCTCGTGTTTCAGACGGTGTATGGTTTAGGTGTTTAAACAT  16197

Query  533    CAGGCAGGCAAAGTCACAGTGTAAACCCTCGTCTCTGCTAATAAGCTCATTGGAAAATGT  592
               || || || ||||| || ||||  || ||||||||||| ||||| || |||||||| ||
Sbjct  16198  TAGACACGCGAAGTCGCAATGTAGTCCTTCGTCTCTGCTGATAAGTTCGTTGGAAAAAGT  16257

Query  593    AAGGCCCGGCATCAGCCCCCGTTTCTTGAGCCAGAATATCGATGCAAAAGAACCGGAAAA  652
               |  || |||||    || |||||||| | |||||||||||  ||||| || || |||||
Sbjct  16258  TAACCCTGGCATTTTTCCTCGTTTCTTTAACCAGAATATCGCAGCAAATGACCCCGAAAA  16317

Query  653    GAAGATTCCTTCTACGGCAGCAAAGGCCACAACGCGTTCTCCATACGTAGCCTCTTTGTC  712
              ||| || || || || |  ||||| || |  |  |||||  | |||||||| ||||| | 
Sbjct  16318  GAATATACCCTCAACAGATGCAAAAGCGATTAATCGTTCCGCGTACGTAGCATCTTTATT  16377

Query  713    CCCAATCCAGCGCAAGGCCCAGTCAGCCTTCTTCTTCACACAAGGCATAGTTTCAATAGC  772
               | ||||||   |    |||| || || || |  || | ||||  ||| ||||| || ||
Sbjct  16378  ACGAATCCATTTCTGTACCCATTCGGCTTTTTGTTTTATACAATCCATCGTTTCTATGGC  16437

Query  773    ATTGAAGAGATATTCTCTTTCCTTGGGATCTTTAATGTAAGTGTCAATAAGGAGACTGTA  832
               || || |  |  ||| ||||||    |||  | || || || ||||| || | ||||||
Sbjct  16438  CTTAAACAATTTCTCTTTTTCCTGAATATCGATTATATACGTATCAATCAGTAAACTGTA  16497

Query  833    CATTTCAGAGTGTATGTTTTCCATGGCAATTTGGAAGCCATAGAAACAGCGGGCCTCTGT  892
              |||||| ||||||||||| || ||||| || || || |||||||| || || ||||| | 
Sbjct  16498  CATTTCTGAGTGTATGTTCTCTATGGCTATCTGAAATCCATAGAAGCATCGAGCCTCCGC  16557

Query  893    AACTTGAACTTCTTGGCTAAATCGCTCCACCAAGTTCTCATTGACTATGCCATCACTCGC  952
               | ||| |||||   |  |||||| ||| ||| ||||||||| || || || ||||| ||
Sbjct  16558  TATTTGTACTTCCACGTAAAATCGTTCCGCCAGGTTCTCATTCACGATACCGTCACTTGC  16617

Query  953    TGCAAAGAAAGCCAGAACGTGAGATATAAAATGTCTCTCATCGGGTTTCAGAGCTTCCCA  1012
               ||||| || ||||  | |||    || |||| | | || || | | | |||   | |||
Sbjct  16618  AGCAAAAAACGCCAATATGTGCTTAATGAAATATTTTTCGTCAGATGTAAGAATATGCCA  16677

Query  1013   GTGCTGAATATCCTTGGAAAGGTCCACCTCCTCGGCAGTCCAAAAGGAGGCCTCGGCTTT  1072
               |  |  | ||| ||||| |  ||||| || || |  |||||||||   ||| | || ||
Sbjct  16678  ATCTTTTAAATCTTTGGATATATCCACTTCTTCTGGCGTCCAAAAGCTAGCCACTGCCTT  16737

Query  1073   CTTGTACATCTGCCAGATATCATGGTACTCGATGGGAAAGACAACG  1118
               || ||||| | ||| ||||||| ||| |  |||||||| || |||
Sbjct  16738  TTTATACATTTTCCAAATATCATTGTATTGTATGGGAAATACGACG  16783


>NC_009888.1 Tanapox virus, complete genome
Length=144565

 Score = 298 bits (330),  Expect = 1e-79
 Identities = 611/898 (68%), Gaps = 14/898 (2%)
 Strand=Plus/Plus

Query  227    ATTCGACATGACTCCCATCCTCTGATACTCGCCTACTCGCTTCTCAAAGAAGTTTGTCTT  286
              ||| ||||| |||  |||  | ||||| || |  |||| ||| |||||||| ||||| ||
Sbjct  15910  ATTTGACATAACTGACATTTTTTGATATTCACTAACTCTCTTTTCAAAGAAATTTGTTTT  15969

Query  287    TCCTTCTAGTGAGATATTTTCCATGAAGTCAAACGGATTTTCT--ACTCTGAAAATCTTG  344
              |||||||| ||| ||||||||||| || ||||| ||||||| |  ||  | |  || || 
Sbjct  15970  TCCTTCTAATGAAATATTTTCCATAAAATCAAAAGGATTTTTTGAACAAT-AGTAT-TTA  16027

Query  345    TTAAAACCCAGCTCCAGCATAAGCCTGTCGGCCACAAACTCAATGTACTGCTTCATCAAA  404
              ||  | ||||  |||| ||  |  || || |||||||| || || ||||| ||||| |||
Sbjct  16028  TTGCATCCCAATTCCAACAATAATCTATCCGCCACAAATTCTATATACTGTTTCATTAAA  16087

Query  405    GTGCAGTTCATCCCGATGAGCTTCACGGGCAAGGCCTCCGTGAGGAACTCCTGCTCTATC  464
                 |||||||| || || |  || || || |  || || || |  || |  |  ||||| 
Sbjct  16088  TCACAGTTCATTCCTATTAATTTAACAGGAATTGCTTCTGTTAAAAAATTTTTTTCTATA  16147

Query  465    CTAACGGCGTTGGTGATTATCTCTCGGACC-CTCTGCTCCGCTGGCTTGTGTACCAGGTG  523
               |||| || |   | ||||| ||||  ||  | ||  |   | ||   || ||  | |||
Sbjct  16148  TTAACCGCTTCAATAATTATATCTCTTACTACACTATTTAAC-GGAGGGTTTAATAAGTG  16206

Query  524    CTTGAACATCAGGCAGGCAAAGTCACAGTGTAAACCCTCGTCTCTGCTAATAAGCTCATT  583
               || ||||| |  || ||||| ||||| ||||| || ||||| || || || | ||| ||
Sbjct  16207  TTTAAACATTATACAAGCAAAATCACAATGTAATCCTTCGTCCCTACTTATTAACTCGTT  16266

Query  584    GGAAAATGTAAGGCCCGGCATCAGCCCCCGTTTCTTGAGCCAGAATATCGATGCAAAAGA  643
               ||||||||||| || ||||| || || ||||| || | ||| ||||| |  ||||| ||
Sbjct  16267  TGAAAATGTAAGACCTGGCATTAGTCCTCGTTTTTTAATCCAAAATATAGCGGCAAATGA  16326

Query  644    ACCGGAAAAGAAGATTCCTTCTACGGCAGCAAAGGCCACAACGCGTTCTCCATACGTAGC  703
              ||| |||||||| || ||||| || || ||||| || || |  || || || |||||   
Sbjct  16327  ACCAGAAAAGAATATACCTTCAACTGCGGCAAATGCAACCAATCGCTCGCCGTACGT--T  16384

Query  704    CTCTTTGTCC--CCAATCCAGCGCAAGGCCCAGTCAGCCTTCTTCTTCACACAAGGCATA  761
              || ||| | |   | |||||       ||||| |  || || |  || |||||   ||| 
Sbjct  16385  CTGTTTTTACTTTCTATCCATTTTTTAGCCCAATTTGCTTTTTGTTTAACACAGTTCATG  16444

Query  762    GTTTCAATAGCATTGAAGAGATATTCTCTTTCCTTGGGATCTTTAATGTAAGTGTCAATA  821
               | || || ||||| || | ||| | | |||| |||  ||||  ||| ||||| || || 
Sbjct  16445  TTCTCTATTGCATTAAATAAATAATTTTTTTCTTTGCTATCTAAAATATAAGTATCTATT  16504

Query  822    AGGAGACTGTACATTTCAGAGTGTATGTTTTCCATGGCAATTTGGAAGCCATAGAAACAG  881
              || | ||| |||||||| || || || || ||||| || || || || ||||| || || 
Sbjct  16505  AGTAAACTATACATTTCTGAATGAATATTCTCCATTGCTATCTGAAAACCATAAAAGCAT  16564

Query  882    CGGGCCTCTGTAACTTGAACTTCTTGGCTAAATCGCTCCACCAAGTTCTCATTGACTATG  941
              |  || || |  | ||| |||||   |  ||| |  ||  | ||||| || || ||||| 
Sbjct  16565  CTAGCTTCGGATATTTGTACTTCAGAGTAAAACCTTTCTGCTAAGTTTTCGTTAACTATT  16624

Query  942    CCATCACTCGCTGCAAAGAAAGCCAGAACGTGAGATATAAAATGTCTCTCATCGGGTTTC  1001
              ||||| || |||||||| || || || | |||    ||||||| | | || |    | | 
Sbjct  16625  CCATCGCTAGCTGCAAAAAACGCAAGTATGTGTTTAATAAAATTTTTTTCGT--TATCTG  16682

Query  1002   AGAGCTT--CCCAGTGCTGAATATCCTTGGAAAGGTCCACCTCCTCGGCAGTCCAAAAGG  1059
              | || ||   |||||    || ||| || || |  || ||||| ||  |||||||||| |
Sbjct  16683  AAAGTTTTAACCAGTCAGAAAAATCTTTTGATAAATCAACCTCTTCTACAGTCCAAAAAG  16742

Query  1060   AGGCCTCGGCTTTCTTGTACATCTGCCAGATATCATGGTACTCGATGGGAAAGACAAC  1117
              | ||  | || || || ||||| | ||| || || | |||  | || ||||| |||||
Sbjct  16743  AAGCAACAGCCTTTTTATACATTTTCCATATGTCTTCGTAAACAATAGGAAACACAAC  16800


>NC_002642.1 Yaba-like disease virus, complete genome
Length=144575

 Score = 296 bits (327),  Expect = 2e-78
 Identities = 611/901 (68%), Gaps = 20/901 (2%)
 Strand=Plus/Plus

Query  227    ATTCGACATGACTCCCATCCTCTGATACTCGCCTACTCGCTTCTCAAAGAAGTTTGTCTT  286
              ||| ||||| |||  |||  | ||||| || |  |||| ||| |||||||| ||||| ||
Sbjct  15925  ATTTGACATAACTGACATTTTTTGATATTCACTAACTCTCTTTTCAAAGAAATTTGTTTT  15984

Query  287    TCCTTCTAGTGAGATATTTTCCATGAAGTCAAACGGATTTTCTACTCTGAA-AATCTTGT  345
              |||||||| ||| ||||||||||| || ||||| ||||||| |     ||| |||  | |
Sbjct  15985  TCCTTCTAATGAAATATTTTCCATAAAATCAAAAGGATTTTTT-----GAACAATAGTAT  16039

Query  346    TAA----AACCCAGCTCCAGCATAAGCCTGTCGGCCACAAACTCAATGTACTGCTTCATC  401
              | |    | ||||  |||| ||  |  || || |||||||| || || ||||| ||||| 
Sbjct  16040  TTATCGCATCCCAATTCCAACAATAATCTATCCGCCACAAATTCTATATACTGTTTCATT  16099

Query  402    AAAGTGCAGTTCATCCCGATGAGCTTCACGGGCAAGGCCTCCGTGAGGAACTCCTGCTCT  461
              |||   |||||||| || || |  || || || |  || || || |  || |  |  |||
Sbjct  16100  AAATCACAGTTCATTCCTATTAATTTAACAGGGATTGCTTCTGTTAAAAAATTTTTTTCT  16159

Query  462    ATCCTAACGGCGTTGGTGATTATCTCTCGGACC-CTCTGCTCCGCTGGCTTGTGTACCAG  520
              ||  |||| || |   ||||||| ||||  ||  | ||  |   | ||   || ||  | 
Sbjct  16160  ATATTAACCGCTTCAATGATTATATCTCTTACTACACTATTTAAC-GGAGGGTTTAATAA  16218

Query  521    GTGCTTGAACATCAGGCAGGCAAAGTCACAGTGTAAACCCTCGTCTCTGCTAATAAGCTC  580
              ||| || ||||| |  || ||||| ||||| || || || ||||| || || || | |||
Sbjct  16219  GTGTTTAAACATTATACAAGCAAAATCACAATGCAATCCTTCGTCCCTACTTATTAACTC  16278

Query  581    ATTGGAAAATGTAAGGCCCGGCATCAGCCCCCGTTTCTTGAGCCAGAATATCGATGCAAA  640
               || ||||||||||| || ||||| || || ||||| || | ||| ||||| |  |||||
Sbjct  16279  GTTTGAAAATGTAAGACCTGGCATTAGTCCTCGTTTTTTAATCCAAAATATAGCGGCAAA  16338

Query  641    AGAACCGGAAAAGAAGATTCCTTCTACGGCAGCAAAGGCCACAACGCGTTCTCCATACGT  700
               ||||| |||||||| || ||||| || || ||||| || || |  || || || |||||
Sbjct  16339  TGAACCAGAAAAGAATATACCTTCAACTGCGGCAAATGCAACCAATCGCTCACCGTACGT  16398

Query  701    AGCCTCTTTGTCC--CCAATCCAGCGCAAGGCCCAGTCAGCCTTCTTCTTCACACAAGGC  758
                 || ||| | |   | |||||       ||||| |  || || |  || |||||   |
Sbjct  16399  --TCTATTTTTACTTTCTATCCATTTTTTAGCCCAATTTGCTTTTTGTTTAACACAGTTC  16456

Query  759    ATAGTTTCAATAGCATTGAAGAGATATTCTCTTTCCTTGGGATCTTTAATGTAAGTGTCA  818
              ||  | || || ||||| || | ||| | | |||| |||  ||||  ||| ||||| || 
Sbjct  16457  ATGTTCTCTATTGCATTAAATAAATAATTTTTTTCTTTGCTATCTAAAATATAAGTATCT  16516

Query  819    ATAAGGAGACTGTACATTTCAGAGTGTATGTTTTCCATGGCAATTTGGAAGCCATAGAAA  878
              || || | ||| |||||||| || || || || ||||| || || || || ||||| || 
Sbjct  16517  ATTAGTAAACTATACATTTCTGAATGAATATTCTCCATTGCTATCTGAAAACCATAAAAG  16576

Query  879    CAGCGGGCCTCTGTAACTTGAACTTCTTGGCTAAATCGCTCCACCAAGTTCTCATTGACT  938
              || |  || || |  | ||| |||||   |  ||| |  ||  | ||||| || || |||
Sbjct  16577  CATCTAGCTTCGGATATTTGTACTTCAGAGTAAAACCTTTCTGCTAAGTTTTCGTTAACT  16636

Query  939    ATGCCATCACTCGCTGCAAAGAAAGCCAGAACGTGAGATATAAAATGTCTCTCATCGGGT  998
              || ||||| || |||||||| || || || | |||    ||||||| | | || |    |
Sbjct  16637  ATTCCATCGCTAGCTGCAAAAAACGCAAGTATGTGTTTAATAAAATTTTTTTCGT--TAT  16694

Query  999    TTCAGAGCTT--CCCAGTGCTGAATATCCTTGGAAAGGTCCACCTCCTCGGCAGTCCAAA  1056
               | | || ||   |||||    || ||| || || |  || ||||| ||  |||||||||
Sbjct  16695  CTGAAAGTTTTAACCAGTCAGAAAAATCTTTTGATAAATCGACCTCTTCTACAGTCCAAA  16754

Query  1057   AGGAGGCCTCGGCTTTCTTGTACATCTGCCAGATATCATGGTACTCGATGGGAAAGACAA  1116
              | || ||  | || || || ||||| | ||| || || | |||  | || ||||| ||||
Sbjct  16755  AAGAAGCAACAGCCTTTTTATACATTTTCCATATGTCTTCGTAAACAATAGGAAACACAA  16814

Query  1117   C  1117
              |
Sbjct  16815  C  16815


>AJ293568.1 Yaba-like disease virus (YLDV), complete genome
Length=144575

 Score = 296 bits (327),  Expect = 2e-78
 Identities = 611/901 (68%), Gaps = 20/901 (2%)
 Strand=Plus/Plus

Query  227    ATTCGACATGACTCCCATCCTCTGATACTCGCCTACTCGCTTCTCAAAGAAGTTTGTCTT  286
              ||| ||||| |||  |||  | ||||| || |  |||| ||| |||||||| ||||| ||
Sbjct  15925  ATTTGACATAACTGACATTTTTTGATATTCACTAACTCTCTTTTCAAAGAAATTTGTTTT  15984

Query  287    TCCTTCTAGTGAGATATTTTCCATGAAGTCAAACGGATTTTCTACTCTGAA-AATCTTGT  345
              |||||||| ||| ||||||||||| || ||||| ||||||| |     ||| |||  | |
Sbjct  15985  TCCTTCTAATGAAATATTTTCCATAAAATCAAAAGGATTTTTT-----GAACAATAGTAT  16039

Query  346    TAA----AACCCAGCTCCAGCATAAGCCTGTCGGCCACAAACTCAATGTACTGCTTCATC  401
              | |    | ||||  |||| ||  |  || || |||||||| || || ||||| ||||| 
Sbjct  16040  TTATCGCATCCCAATTCCAACAATAATCTATCCGCCACAAATTCTATATACTGTTTCATT  16099

Query  402    AAAGTGCAGTTCATCCCGATGAGCTTCACGGGCAAGGCCTCCGTGAGGAACTCCTGCTCT  461
              |||   |||||||| || || |  || || || |  || || || |  || |  |  |||
Sbjct  16100  AAATCACAGTTCATTCCTATTAATTTAACAGGGATTGCTTCTGTTAAAAAATTTTTTTCT  16159

Query  462    ATCCTAACGGCGTTGGTGATTATCTCTCGGACC-CTCTGCTCCGCTGGCTTGTGTACCAG  520
              ||  |||| || |   ||||||| ||||  ||  | ||  |   | ||   || ||  | 
Sbjct  16160  ATATTAACCGCTTCAATGATTATATCTCTTACTACACTATTTAAC-GGAGGGTTTAATAA  16218

Query  521    GTGCTTGAACATCAGGCAGGCAAAGTCACAGTGTAAACCCTCGTCTCTGCTAATAAGCTC  580
              ||| || ||||| |  || ||||| ||||| || || || ||||| || || || | |||
Sbjct  16219  GTGTTTAAACATTATACAAGCAAAATCACAATGCAATCCTTCGTCCCTACTTATTAACTC  16278

Query  581    ATTGGAAAATGTAAGGCCCGGCATCAGCCCCCGTTTCTTGAGCCAGAATATCGATGCAAA  640
               || ||||||||||| || ||||| || || ||||| || | ||| ||||| |  |||||
Sbjct  16279  GTTTGAAAATGTAAGACCTGGCATTAGTCCTCGTTTTTTAATCCAAAATATAGCGGCAAA  16338

Query  641    AGAACCGGAAAAGAAGATTCCTTCTACGGCAGCAAAGGCCACAACGCGTTCTCCATACGT  700
               ||||| |||||||| || ||||| || || ||||| || || |  || || || |||||
Sbjct  16339  TGAACCAGAAAAGAATATACCTTCAACTGCGGCAAATGCAACCAATCGCTCACCGTACGT  16398

Query  701    AGCCTCTTTGTCC--CCAATCCAGCGCAAGGCCCAGTCAGCCTTCTTCTTCACACAAGGC  758
                 || ||| | |   | |||||       ||||| |  || || |  || |||||   |
Sbjct  16399  --TCTATTTTTACTTTCTATCCATTTTTTAGCCCAATTTGCTTTTTGTTTAACACAGTTC  16456

Query  759    ATAGTTTCAATAGCATTGAAGAGATATTCTCTTTCCTTGGGATCTTTAATGTAAGTGTCA  818
              ||  | || || ||||| || | ||| | | |||| |||  ||||  ||| ||||| || 
Sbjct  16457  ATGTTCTCTATTGCATTAAATAAATAATTTTTTTCTTTGCTATCTAAAATATAAGTATCT  16516

Query  819    ATAAGGAGACTGTACATTTCAGAGTGTATGTTTTCCATGGCAATTTGGAAGCCATAGAAA  878
              || || | ||| |||||||| || || || || ||||| || || || || ||||| || 
Sbjct  16517  ATTAGTAAACTATACATTTCTGAATGAATATTCTCCATTGCTATCTGAAAACCATAAAAG  16576

Query  879    CAGCGGGCCTCTGTAACTTGAACTTCTTGGCTAAATCGCTCCACCAAGTTCTCATTGACT  938
              || |  || || |  | ||| |||||   |  ||| |  ||  | ||||| || || |||
Sbjct  16577  CATCTAGCTTCGGATATTTGTACTTCAGAGTAAAACCTTTCTGCTAAGTTTTCGTTAACT  16636

Query  939    ATGCCATCACTCGCTGCAAAGAAAGCCAGAACGTGAGATATAAAATGTCTCTCATCGGGT  998
              || ||||| || |||||||| || || || | |||    ||||||| | | || |    |
Sbjct  16637  ATTCCATCGCTAGCTGCAAAAAACGCAAGTATGTGTTTAATAAAATTTTTTTCGT--TAT  16694

Query  999    TTCAGAGCTT--CCCAGTGCTGAATATCCTTGGAAAGGTCCACCTCCTCGGCAGTCCAAA  1056
               | | || ||   |||||    || ||| || || |  || ||||| ||  |||||||||
Sbjct  16695  CTGAAAGTTTTAACCAGTCAGAAAAATCTTTTGATAAATCGACCTCTTCTACAGTCCAAA  16754

Query  1057   AGGAGGCCTCGGCTTTCTTGTACATCTGCCAGATATCATGGTACTCGATGGGAAAGACAA  1116
              | || ||  | || || || ||||| | ||| || || | |||  | || ||||| ||||
Sbjct  16755  AAGAAGCAACAGCCTTTTTATACATTTTCCATATGTCTTCGTAAACAATAGGAAACACAA  16814

Query  1117   C  1117
              |
Sbjct  16815  C  16815


>MK637631.1 European chub iridovirus isolate LEC15001, complete 
genome
Length=128216

 Score = 287 bits (317),  Expect = 9e-76
 Identities = 619/916 (68%), Gaps = 25/916 (3%)
 Strand=Plus/Plus

Query  237    ACTCCCATCCTCTGATACTCGCCTACTCGCTTCTCAAAGAAGTTTGTCTTTCCTTCTAGT  296
              || ||||| |||| |||||| || || ||    ||||| ||||| || || || ||||  
Sbjct  58643  ACACCCATTCTCTTATACTCTCCGACACGTCGTTCAAAAAAGTTGGTTTTGCCCTCTAAC  58702

Query  297    GAGATATTTTCCATGAAGTCAAACGGATTTTCTACTCTGAAA-ATCTTGTTAAAAC---C  352
              || |||||||||||||| ||||||||||||   ||| ||| | || || | |  ||   |
Sbjct  58703  GATATATTTTCCATGAAATCAAACGGATTTGA-ACTATGATACATTTTATCAGCACACCC  58761

Query  353    CAGCTCCAGCATAAGCCTGTCGGCCACAAACTCAATGTACTGCTTCATCAAAGTGCAGTT  412
              ||| |||| ||  | |||||||||||| |||   ||||| |   ||||||    ||||||
Sbjct  58762  CAGTTCCAACAACAACCTGTCGGCCACGAACCTTATGTAGTCGCTCATCATCTCGCAGTT  58821

Query  413    CATCCCGATGAGCTTCACGGGCAAGGCCTCCGTGAGGAACTCCTGCTCTATCCTAACGGC  472
              ||| ||||| ||  |||||||||| ||    || || || |||   |||||  | |||||
Sbjct  58822  CATGCCGATTAGTCTCACGGGCAATGCAGAAGTCAGAAATTCCAATTCTATATTTACGGC  58881

Query  473    GTTGGTGATTATCTCTCGGACCCTC--TGCTCCGCTGGCTTG------TG-TACCAGGTG  523
               |     | ||| |    |||  ||  | | |  |||| ||       || |  ||||| 
Sbjct  58882  TTCACGAACTATTTT---GACAATCGTTTCGCAACTGGGTTTGTCGTCTGATGACAGGTA  58938

Query  524    CTTGAA---CATCAGGCAGGCAAAGTCACAGTGTAAACCCTCGTCTCTGCTAATAAGCTC  580
              ||| |    || ||  || ||||| || || || | ||| ||||||| ||| || || ||
Sbjct  58939  CTTCATGGCCAACATACATGCAAAATCGCAATGAAGACCTTCGTCTCGGCTGATCAGTTC  58998

Query  581    ATTGGAAAATGTAAGGCCCGGCATCAGCCCCCGTTTCTTGAGCCAGAATATCGATGCAAA  640
               ||||| ||||| | ||| ||||| || || |||||||| | ||| ||||| |  |||||
Sbjct  58999  GTTGGAGAATGTCAAGCCGGGCATTAGGCCGCGTTTCTTTAACCAAAATATAGCCGCAAA  59058

Query  641    AGAACCGGAAAAGAAGATTCCTTCTACGGCAGCAAAGGCCACAACGCGTTCTCCATACGT  700
               || || |||||||| || ||||| || || ||||| ||||| |  ||||| ||  ||||
Sbjct  59059  CGATCCCGAAAAGAAAATACCTTCCACCGCCGCAAACGCCACCAGACGTTCGCCGAACGT  59118

Query  701    AGCCTCTTTGTCCCCAATCCAGCGCAAGGCCCAGTCAGCCTTCTTCTTCACACAAGGCAT  760
              ||||          |||||||   ||  ||||| |  || ||  |||| |  || |||| 
Sbjct  59119  AGCCGTGGGAGAATCAATCCATTTCAGAGCCCAATTGGCTTTGGTCTTGATGCACGGCAA  59178

Query  761    AGTTTCAATAGCATTGAAGAGA-TATTCTCTTTCCTTGGGATCTTTAATGTAAGTGTCAA  819
                | || || || || || ||  |||||| |||||      || || ||||| ||||| |
Sbjct  59179  CATCTCGATGGCGTTAAACAGTCTATTCT-TTTCCACACTGTCCTTTATGTACGTGTCGA  59237

Query  820    TAAGGAGACTGTACATTTCAGAGTGTATGTTTTCCATGGCAATTTGGAAGCCATAGAAAC  879
              | |  | |||||||||||| || ||||| |||||||| ||||| || || || || ||||
Sbjct  59238  TCAACAAACTGTACATTTCTGAATGTATATTTTCCATAGCAATCTGAAACCCGTAAAAAC  59297

Query  880    AGCGGGCCTCTGTAACTTGAACTTCTTGGCTAAATCGCTCCACCAAGTTCTCATTGACTA  939
              | |  || ||||  |  || ||||| ||   ||| |  | ||||||||| || ||||| |
Sbjct  59298  ATCTAGCTTCTGGCAACTGTACTTCCTGCGCAAACCTTTGCACCAAGTTTTCGTTGACAA  59357

Query  940    TGCCATCACTCGCTGCAAAGAAAGCCAGAACGTGAGATATAAAATGTCTCTCATCGGGTT  999
              | || || || || ||||| || ||||  ||||| | |||||| |  |  || |||   |
Sbjct  59358  TACCGTCGCTGGCAGCAAAAAAGGCCAATACGTGCGCTATAAAGTAACGTTCTTCGTCCT  59417

Query  1000   TCA---GAGCTTCCCAGTGCTGAATATCCTTGGAAAGGTCCACCTCCTCGGCAGTCCAAA  1056
              | |    | ||  ||| |     | ||| || |  | ||| || || ||  |||||||||
Sbjct  59418  TTAATTTATCTGTCCAATCACACACATCTTTAGTCAAGTCTACTTCTTCAACAGTCCAAA  59477

Query  1057   AGGAGGCCTCGGCTTTCTTGTACATCTGCCAGATATCATGGTACTCGATGGGAAAGACAA  1116
              | || || || || |||||||||||   ||| || || |  || |  |||||||| |  |
Sbjct  59478  ATGACGCTTCAGCCTTCTTGTACATTGACCATATGTCGTTATATTTAATGGGAAAAAGCA  59537

Query  1117   CGAAGCGGCGGGGGTT  1132
              | || || | ||| ||
Sbjct  59538  CAAACCGACCGGGATT  59553


>NC_003389.1 Swinepox virus, complete genome
Length=146454

 Score = 280 bits (310),  Expect = 4e-74
 Identities = 600/890 (67%), Gaps = 15/890 (2%)
 Strand=Plus/Plus

Query  237    ACTCCCATCCTCTGATACTCGCCTACTCGCTTCTCAAAGAAGTTTGTCTTTCCTTCTAGT  296
              || |||||| | ||||| || |  |||||    || || || || ||||| |||||||||
Sbjct  11330  ACCCCCATCTTTTGATATTCACTAACTCGTCGTTCGAAAAAATTAGTCTTACCTTCTAGT  11389

Query  297    GAGATATTTTCCATGAAGTCAAACGGATTTTCTACTCTGAAAATCTTGTTAAAACCCAGC  356
              || ||||  ||||| |||  ||| ||||| | |||  |||| |  || | | |||| | |
Sbjct  11390  GATATATACTCCATAAAGCTAAAAGGATTATATACATTGAAGACTTTTTCACAACCTAAC  11449

Query  357    TCCAGCATAAGCCTGTCGGCCACAAACTCAATGTACTGCTTCATCAAAGTGCAGTTCATC  416
              ||    |  |  || || || || || || || |||||   ||| |||   || ||||| 
Sbjct  11450  TCTGTTAATAATCTATCTGCGACGAATTCTATATACTGAGACATTAAACAACAATTCATA  11509

Query  417    CCGATGAGCTTCACGGGCAAGGCCTCCGTGAGGAACTCCTGCTCTATCCTAACGGCGTTG  476
              || || || | ||| || |  ||  | || |  |||||||  |||||  |||| || |  
Sbjct  11510  CCTATAAGATCCACCGGAATAGCAACTGTCAAAAACTCCTTTTCTATATTAACCGCATCA  11569

Query  477    GTGATTATCTC--TCGGACCCTCTGCTCCGCTGGCTTGTGTACCAGGTGCTTGAACATCA  534
               ||||||||    |   | | ||  ||  | |||    ||||  |  || || ||||| |
Sbjct  11570  ATGATTATCGACGTTATAACTTC--CTTAGATGGTGGATGTAATAAATGTTTAAACATTA  11627

Query  535    GGCAGGCAAAGTCACAGTGTAAACCCTCGTCTCTGCTAATAAGCTCATTGGAAAATGTAA  594
                || ||||| ||||| |||||||| |||||||| || || || ||||| |||||||| |
Sbjct  11628  AACACGCAAAATCACAATGTAAACCTTCGTCTCTACTTATTAGTTCATTAGAAAATGTTA  11687

Query  595    GGCCCGGCATCAGCCCCCGTTTCTTGAGCCAGAATATCGATGCAAAAGAACCGGAAAAGA  654
                || |||||||  || ||||| || | ||| ||||| |  ||||| ||||| |||||||
Sbjct  11688  ATCCGGGCATCAATCCTCGTTTTTTTATCCAAAATATAGCAGCAAATGAACCAGAAAAGA  11747

Query  655    AGATTCCTTCTACGGCAGCAAAGGCCACAACGCGTTCTCCATACGTAGCCTCTTTGTCCC  714
              | ||||| || || || ||||| || || || | |||||||||  || |||  |||    
Sbjct  11748  ATATTCCCTCCACAGCTGCAAATGCTACTACTCTTTCTCCATA--TA-CCTTGTTGCTAG  11804

Query  715    CAATCCAGCGCAAGGCCCAGTCAGCCTTCTTCTTCACACAAGGCATAGTTTCAATAGCAT  774
                |||||      |||||| ||||| ||||| || || ||   ||| ||||| ||||| |
Sbjct  11805  ATATCCATTTTCTGGCCCAATCAGCTTTCTTTTTTACGCATTCCATTGTTTCTATAGCGT  11864

Query  775    TGAAGAGATATTCTCTTTCCTTGGGATCTTTAATGTAAGTGTCAATAAGGAGACTGTACA  834
              | || | ||    | ||||  |   |||| | |  || || || || |  | ||| ||||
Sbjct  11865  TAAATAAATGCATTTTTTCTATATTATCTCTTACATATGTATCTATTAATAAACTATACA  11924

Query  835    TTTCAGAGTGTATGTTTTCCATGGCAATTTGGAAGCCATAGAAACAGCGGGCCTCTGTAA  894
              |||| || || || |||||||| || ||||| || ||||||||||| || ||||||| | 
Sbjct  11925  TTTCTGAATGAATATTTTCCATAGCTATTTGAAATCCATAGAAACATCGTGCCTCTGAAC  11984

Query  895    CTTGAACTTCTTGGCTAAATCGCTCCACCAAGTTCTCATTGACTATGCCATCACTCGCTG  954
                || || ||      |||||  ||| | || |||||||| || || |||||||| | ||
Sbjct  11985  ACTGTACATCCACATAAAATCTTTCCGCTAAATTCTCATTTACAATACCATCACTAGATG  12044

Query  955    CAAAGAAAGCCAGAACGTGAGATATAAAATGTCTCTCATCGGGTTTCAG--AGCT--TCC  1010
              |||| || || || |  ||   |||||| | | | || ||    || ||  |  |  |||
Sbjct  12045  CAAAAAATGCTAGTATATGTTTTATAAAGTATTTTTCGTC----TTTAGTTAATTTATCC  12100

Query  1011   CAGTGCTGAATATCCTTGGAAAGGTCCACCTCCTCGGCAGTCCAAAAGGAGGCCTCGGCT  1070
              || |  |  | ||| || || |  || || || ||  | ||||||||    ||| | | |
Sbjct  12101  CAATCATCTAAATCTTTTGATAAATCTACTTCTTCAACGGTCCAAAAACTTGCCACTGAT  12160

Query  1071   TTCTTGTACATCTGCCAGATATCATGGTACTCGATGGGAAAGACAACGAA  1120
              |  || ||||| | |||||||||||| ||||  || || || | ||||||
Sbjct  12161  TGTTTATACATTTTCCAGATATCATGATACTTAATAGGGAAAATAACGAA  12210


>AF410153.1 Swinepox virus isolate 17077-99, complete genome
Length=146454

 Score = 280 bits (310),  Expect = 4e-74
 Identities = 600/890 (67%), Gaps = 15/890 (2%)
 Strand=Plus/Plus

Query  237    ACTCCCATCCTCTGATACTCGCCTACTCGCTTCTCAAAGAAGTTTGTCTTTCCTTCTAGT  296
              || |||||| | ||||| || |  |||||    || || || || ||||| |||||||||
Sbjct  11330  ACCCCCATCTTTTGATATTCACTAACTCGTCGTTCGAAAAAATTAGTCTTACCTTCTAGT  11389

Query  297    GAGATATTTTCCATGAAGTCAAACGGATTTTCTACTCTGAAAATCTTGTTAAAACCCAGC  356
              || ||||  ||||| |||  ||| ||||| | |||  |||| |  || | | |||| | |
Sbjct  11390  GATATATACTCCATAAAGCTAAAAGGATTATATACATTGAAGACTTTTTCACAACCTAAC  11449

Query  357    TCCAGCATAAGCCTGTCGGCCACAAACTCAATGTACTGCTTCATCAAAGTGCAGTTCATC  416
              ||    |  |  || || || || || || || |||||   ||| |||   || ||||| 
Sbjct  11450  TCTGTTAATAATCTATCTGCGACGAATTCTATATACTGAGACATTAAACAACAATTCATA  11509

Query  417    CCGATGAGCTTCACGGGCAAGGCCTCCGTGAGGAACTCCTGCTCTATCCTAACGGCGTTG  476
              || || || | ||| || |  ||  | || |  |||||||  |||||  |||| || |  
Sbjct  11510  CCTATAAGATCCACCGGAATAGCAACTGTCAAAAACTCCTTTTCTATATTAACCGCATCA  11569

Query  477    GTGATTATCTC--TCGGACCCTCTGCTCCGCTGGCTTGTGTACCAGGTGCTTGAACATCA  534
               ||||||||    |   | | ||  ||  | |||    ||||  |  || || ||||| |
Sbjct  11570  ATGATTATCGACGTTATAACTTC--CTTAGATGGTGGATGTAATAAATGTTTAAACATTA  11627

Query  535    GGCAGGCAAAGTCACAGTGTAAACCCTCGTCTCTGCTAATAAGCTCATTGGAAAATGTAA  594
                || ||||| ||||| |||||||| |||||||| || || || ||||| |||||||| |
Sbjct  11628  AACACGCAAAATCACAATGTAAACCTTCGTCTCTACTTATTAGTTCATTAGAAAATGTTA  11687

Query  595    GGCCCGGCATCAGCCCCCGTTTCTTGAGCCAGAATATCGATGCAAAAGAACCGGAAAAGA  654
                || |||||||  || ||||| || | ||| ||||| |  ||||| ||||| |||||||
Sbjct  11688  ATCCGGGCATCAATCCTCGTTTTTTTATCCAAAATATAGCAGCAAATGAACCAGAAAAGA  11747

Query  655    AGATTCCTTCTACGGCAGCAAAGGCCACAACGCGTTCTCCATACGTAGCCTCTTTGTCCC  714
              | ||||| || || || ||||| || || || | |||||||||  || |||  |||    
Sbjct  11748  ATATTCCCTCCACAGCTGCAAATGCTACTACTCTTTCTCCATA--TA-CCTTGTTGCTAG  11804

Query  715    CAATCCAGCGCAAGGCCCAGTCAGCCTTCTTCTTCACACAAGGCATAGTTTCAATAGCAT  774
                |||||      |||||| ||||| ||||| || || ||   ||| ||||| ||||| |
Sbjct  11805  ATATCCATTTTCTGGCCCAATCAGCTTTCTTTTTTACGCATTCCATTGTTTCTATAGCGT  11864

Query  775    TGAAGAGATATTCTCTTTCCTTGGGATCTTTAATGTAAGTGTCAATAAGGAGACTGTACA  834
              | || | ||    | ||||  |   |||| | |  || || || || |  | ||| ||||
Sbjct  11865  TAAATAAATGCATTTTTTCTATATTATCTCTTACATATGTATCTATTAATAAACTATACA  11924

Query  835    TTTCAGAGTGTATGTTTTCCATGGCAATTTGGAAGCCATAGAAACAGCGGGCCTCTGTAA  894
              |||| || || || |||||||| || ||||| || ||||||||||| || ||||||| | 
Sbjct  11925  TTTCTGAATGAATATTTTCCATAGCTATTTGAAATCCATAGAAACATCGTGCCTCTGAAC  11984

Query  895    CTTGAACTTCTTGGCTAAATCGCTCCACCAAGTTCTCATTGACTATGCCATCACTCGCTG  954
                || || ||      |||||  ||| | || |||||||| || || |||||||| | ||
Sbjct  11985  ACTGTACATCCACATAAAATCTTTCCGCTAAATTCTCATTTACAATACCATCACTAGATG  12044

Query  955    CAAAGAAAGCCAGAACGTGAGATATAAAATGTCTCTCATCGGGTTTCAG--AGCT--TCC  1010
              |||| || || || |  ||   |||||| | | | || ||    || ||  |  |  |||
Sbjct  12045  CAAAAAATGCTAGTATATGTTTTATAAAGTATTTTTCGTC----TTTAGTTAATTTATCC  12100

Query  1011   CAGTGCTGAATATCCTTGGAAAGGTCCACCTCCTCGGCAGTCCAAAAGGAGGCCTCGGCT  1070
              || |  |  | ||| || || |  || || || ||  | ||||||||    ||| | | |
Sbjct  12101  CAATCATCTAAATCTTTTGATAAATCTACTTCTTCAACGGTCCAAAAACTTGCCACTGAT  12160

Query  1071   TTCTTGTACATCTGCCAGATATCATGGTACTCGATGGGAAAGACAACGAA  1120
              |  || ||||| | |||||||||||| ||||  || || || | ||||||
Sbjct  12161  TGTTTATACATTTTCCAGATATCATGATACTTAATAGGGAAAATAACGAA  12210


>NC_004002.1 Sheeppox virus 17077-99, complete genome
Length=149955

 Score = 273 bits (302),  Expect = 6e-72
 Identities = 575/855 (67%), Gaps = 2/855 (0%)
 Strand=Plus/Plus

Query  228    TTCGACATGACTCCCATCCTCTGATACTCGCCTACTCGCTTCTCAAAGAAGTTTGTCTTT  287
              || || || || |||||  | ||||| || |  ||||  || ||||||||||| || || 
Sbjct  13563  TTAGAAATAACGCCCATTTTTTGATATTCACTAACTCTTTTTTCAAAGAAGTTAGTTTTA  13622

Query  288    CCTTCTAGTGAGATATTTTCCATGAAGTCAAACGGATTTTCTACTCTGAAAATCTTGTTA  347
              ||||| ||||| ||||||||||| || ||||| ||||||  |    | || |  || | |
Sbjct  13623  CCTTCCAGTGATATATTTTCCATAAAATCAAATGGATTTATTGACATAAACACTTTATCA  13682

Query  348    AAACCCAGCTCCAGCATAAGCCTGTCGGCCACAAACTCAATGTACTGCTTCATCAAAGTG  407
               |||| || || |  |  |  || || || | ||||||||| || ||   ||| |||   
Sbjct  13683  CAACCTAGTTCTAATAGTAATCTATCAGCAATAAACTCAATATATTGAGACATTAAATCA  13742

Query  408    CAGTTCATCCCGATGAGCTTCACGGGCAAGGCCTCCGTGAGGAACTCCTGCTCTATCCTA  467
              || ||||| || || || || || || |     |  || |  || || |  |||||    
Sbjct  13743  CAATTCATACCTATTAGTTTTACAGGAATTATATTGGTTAAAAATTCTTTTTCTATAGAC  13802

Query  468    ACGGCGTTGGTGATTATCTCTCGGACCCTCTGCTCCGCTGGCTTGTGTACCAGGTGCTTG  527
              || || |   | || ||   |   |   |||  |  |  ||    | |   || || || 
Sbjct  13803  ACAGCCTCTTTTATAATAATTGTAATAATCTCATTAGAAGGAGGATATTTTAGATGTTTA  13862

Query  528    AACATCAGGCAGGCAAAGTCACAGTGTAAACCCTCGTCTCTGCTAATAAGCTCATTGGAA  587
              || || |  || ||||| ||||| || |  ||||| ||||| |||||||| || || |||
Sbjct  13863  AAAATTAAACACGCAAAATCACAATGAAGGCCCTCATCTCTACTAATAAGTTCGTTTGAA  13922

Query  588    AATGTAAGGCCCGGCATCAGCCCCCGTTTCTTGAGCCAGAATATCGATGCAAAAGAACCG  647
              ||||| |  || |||||||  || ||||| || | ||| ||||| |  ||||| || |||
Sbjct  13923  AATGTTAATCCTGGCATCAATCCTCGTTTTTTTAACCAAAATATTGCAGCAAATGACCCG  13982

Query  648    GAAAAGAAGATTCCTTCTACGGCAGCAAAGGCCACAACGCGTTCTCCATACGTAGCCTCT  707
              |||||||| ||||| || || |||||||| || |  |  ||||||||| |||  || | |
Sbjct  13983  GAAAAGAATATTCCCTCAACTGCAGCAAACGCTATTAATCGTTCTCCAAACGATGCTTTT  14042

Query  708    TTGTCCCCAATCCAGCGCAAGGCCCAGTCAGCCTTCTTCTTCACACAAGGCATAGTTTCA  767
              |||| |   |||||       ||||| ||||  || || || | | ||  ||| ||||||
Sbjct  14043  TTGTTCGATATCCATTTTCTAGCCCATTCAGATTTTTTTTTAATAAAATCCATTGTTTCA  14102

Query  768    ATAGCATTGAAGAGATATTCTCTTTCCTTGGGATCTTTAATGTAAGTGTCAATAAGGAGA  827
              |||||||| || | ||||||  | || || | |  |  |||||| || |||||||| |  
Sbjct  14103  ATAGCATTAAATAAATATTCCTTCTCTTTAGTACTTGAAATGTATGTATCAATAAGTAAG  14162

Query  828    CTGTACATTTCAGAGTGTATGTTTTCCATGGCAATTTGGAAGCCATAGAAACAGCGGGCC  887
              || |||||||||||||||||||||||||| || || || || ||||| || || |  || 
Sbjct  14163  CTATACATTTCAGAGTGTATGTTTTCCATAGCTATCTGAAAACCATAAAAGCATCTAGCT  14222

Query  888    TCTGTAACTTGAACTTCTTGGCTAAATCGCTCCACCAAGTTCTCATTGACTATGCCATCA  947
              || |    ||| |||||   |  |||||  ||  |||| || ||||| ||||| ||||||
Sbjct  14223  TCCGACCATTGTACTTCCGAGTAAAATCTTTCGGCCAAATTTTCATTAACTATACCATCA  14282

Query  948    CTCGCTGCAAAGAAAGCCAGAACGTGAGATATAAAATGTCTCTCATCGGGTTTCAGAGCT  1007
              || |||||||| || ||||  | ||     ||||| | |  ||| ||    || ||   |
Sbjct  14283  CTAGCTGCAAAAAATGCCAATATGTTTTTAATAAAGTATTGCTCTTCATTGTTGAGTTTT  14342

Query  1008   TCCCAGTGCTGA-ATATCCTTGGAAAGGTCCACCTCCTCGGCAGTCCAAAAGGAGGCCTC  1066
              | ||| | | || | |||||| ||||| || || || ||  | ||||||||    ||  |
Sbjct  14343  TTCCAAT-CGGATAAATCCTTAGAAAGATCTACTTCATCAACTGTCCAAAAACTAGCGAC  14401

Query  1067   GGCTTTCTTGTACAT  1081
               ||||| || |||||
Sbjct  14402  AGCTTTTTTATACAT  14416


>AY077834.1 Sheeppox virus NISKHI, complete genome
Length=149662

 Score = 273 bits (302),  Expect = 6e-72
 Identities = 575/855 (67%), Gaps = 2/855 (0%)
 Strand=Plus/Plus

Query  228    TTCGACATGACTCCCATCCTCTGATACTCGCCTACTCGCTTCTCAAAGAAGTTTGTCTTT  287
              || || || || |||||  | ||||| || |  ||||  || ||||||||||| || || 
Sbjct  13472  TTAGAAATAACGCCCATTTTTTGATATTCACTAACTCTTTTTTCAAAGAAGTTAGTTTTA  13531

Query  288    CCTTCTAGTGAGATATTTTCCATGAAGTCAAACGGATTTTCTACTCTGAAAATCTTGTTA  347
              ||||| ||||| ||||||||||| || ||||| ||||||  |    | || |  || | |
Sbjct  13532  CCTTCCAGTGATATATTTTCCATAAAATCAAATGGATTTATTGACATAAACACTTTATCA  13591

Query  348    AAACCCAGCTCCAGCATAAGCCTGTCGGCCACAAACTCAATGTACTGCTTCATCAAAGTG  407
               |||| || || |  |  |  || || || | ||||||||| || ||   ||| |||   
Sbjct  13592  CAACCTAGTTCTAATAGTAATCTATCAGCAATAAACTCAATATATTGAGACATTAAATCA  13651

Query  408    CAGTTCATCCCGATGAGCTTCACGGGCAAGGCCTCCGTGAGGAACTCCTGCTCTATCCTA  467
              || ||||| || || || || || || |     |  || |  || || |  |||||    
Sbjct  13652  CAATTCATACCTATTAGTTTTACAGGAATTATATTGGTTAAAAATTCTTTTTCTATAGAC  13711

Query  468    ACGGCGTTGGTGATTATCTCTCGGACCCTCTGCTCCGCTGGCTTGTGTACCAGGTGCTTG  527
              || || |   | || ||   |   |   |||  |  |  ||    | |   || || || 
Sbjct  13712  ACAGCCTCTTTTATAATAATTGTAATAATCTCATTAGAAGGAGGATATTTTAGATGTTTA  13771

Query  528    AACATCAGGCAGGCAAAGTCACAGTGTAAACCCTCGTCTCTGCTAATAAGCTCATTGGAA  587
              || || |  || ||||| ||||| || |  ||||| ||||| |||||||| || || |||
Sbjct  13772  AAAATTAAACACGCAAAATCACAATGAAGGCCCTCATCTCTACTAATAAGTTCGTTTGAA  13831

Query  588    AATGTAAGGCCCGGCATCAGCCCCCGTTTCTTGAGCCAGAATATCGATGCAAAAGAACCG  647
              ||||| |  || |||||||  || ||||| || | ||| ||||| |  ||||| || |||
Sbjct  13832  AATGTTAATCCTGGCATCAATCCTCGTTTTTTTAACCAAAATATTGCAGCAAATGACCCG  13891

Query  648    GAAAAGAAGATTCCTTCTACGGCAGCAAAGGCCACAACGCGTTCTCCATACGTAGCCTCT  707
              |||||||| ||||| || || |||||||| || |  |  ||||||||| |||  || | |
Sbjct  13892  GAAAAGAATATTCCCTCAACTGCAGCAAACGCTATTAATCGTTCTCCAAACGATGCTTTT  13951

Query  708    TTGTCCCCAATCCAGCGCAAGGCCCAGTCAGCCTTCTTCTTCACACAAGGCATAGTTTCA  767
              |||| |   |||||       ||||| ||||  || || || | | ||  ||| ||||||
Sbjct  13952  TTGTTCGATATCCATTTTCTAGCCCATTCAGATTTTTTTTTAATAAAATCCATTGTTTCA  14011

Query  768    ATAGCATTGAAGAGATATTCTCTTTCCTTGGGATCTTTAATGTAAGTGTCAATAAGGAGA  827
              |||||||| || | ||||||  | || || | |  |  |||||| || |||||||| |  
Sbjct  14012  ATAGCATTAAATAAATATTCCTTCTCTTTAGTACTTGAAATGTATGTATCAATAAGTAAG  14071

Query  828    CTGTACATTTCAGAGTGTATGTTTTCCATGGCAATTTGGAAGCCATAGAAACAGCGGGCC  887
              || |||||||||||||||||||||||||| || || || || ||||| || || |  || 
Sbjct  14072  CTATACATTTCAGAGTGTATGTTTTCCATAGCTATCTGAAAACCATAAAAGCATCTAGCT  14131

Query  888    TCTGTAACTTGAACTTCTTGGCTAAATCGCTCCACCAAGTTCTCATTGACTATGCCATCA  947
              || |    ||| |||||   |  |||||  ||  |||| || ||||| ||||| ||||||
Sbjct  14132  TCCGACCATTGTACTTCCGAGTAAAATCTTTCGGCCAAATTTTCATTAACTATACCATCA  14191

Query  948    CTCGCTGCAAAGAAAGCCAGAACGTGAGATATAAAATGTCTCTCATCGGGTTTCAGAGCT  1007
              || |||||||| || ||||  | ||     ||||| | |  ||| ||    || ||   |
Sbjct  14192  CTAGCTGCAAAAAATGCCAATATGTTTTTAATAAAGTATTGCTCTTCATTGTTGAGTTTT  14251

Query  1008   TCCCAGTGCTGA-ATATCCTTGGAAAGGTCCACCTCCTCGGCAGTCCAAAAGGAGGCCTC  1066
              | ||| | | || | |||||| ||||| || || || ||  | ||||||||    ||  |
Sbjct  14252  TTCCAAT-CGGATAAATCCTTAGAAAGATCTACTTCATCAACTGTCCAAAAACTAGCGAC  14310

Query  1067   GGCTTTCTTGTACAT  1081
               ||||| || |||||
Sbjct  14311  AGCTTTTTTATACAT  14325


>AY077833.1 Sheeppox virus A, complete genome
Length=150057

 Score = 273 bits (302),  Expect = 6e-72
 Identities = 575/855 (67%), Gaps = 2/855 (0%)
 Strand=Plus/Plus

Query  228    TTCGACATGACTCCCATCCTCTGATACTCGCCTACTCGCTTCTCAAAGAAGTTTGTCTTT  287
              || || || || |||||  | ||||| || |  ||||  || ||||||||||| || || 
Sbjct  13670  TTAGAAATAACGCCCATTTTTTGATATTCACTAACTCTTTTTTCAAAGAAGTTAGTTTTA  13729

Query  288    CCTTCTAGTGAGATATTTTCCATGAAGTCAAACGGATTTTCTACTCTGAAAATCTTGTTA  347
              ||||| ||||| ||||||||||| || ||||| ||||||  |    | || |  || | |
Sbjct  13730  CCTTCCAGTGATATATTTTCCATAAAATCAAATGGATTTATTGACATAAACACTTTATCA  13789

Query  348    AAACCCAGCTCCAGCATAAGCCTGTCGGCCACAAACTCAATGTACTGCTTCATCAAAGTG  407
               |||| || || |  |  |  || || || | ||||||||| || ||   ||| |||   
Sbjct  13790  CAACCTAGTTCTAATAGTAATCTATCAGCAATAAACTCAATATATTGAGACATTAAATCA  13849

Query  408    CAGTTCATCCCGATGAGCTTCACGGGCAAGGCCTCCGTGAGGAACTCCTGCTCTATCCTA  467
              || ||||| || || || || || || |     |  || |  || || |  |||||    
Sbjct  13850  CAATTCATACCTATTAGTTTTACAGGAATTATATTGGTTAAAAATTCTTTTTCTATAGAC  13909

Query  468    ACGGCGTTGGTGATTATCTCTCGGACCCTCTGCTCCGCTGGCTTGTGTACCAGGTGCTTG  527
              || || |   | || ||   |   |   |||  |  |  ||    | |   || || || 
Sbjct  13910  ACAGCCTCTTTTATAATAATTGTAATAATCTCATTAGAAGGAGGATATTTTAGATGTTTA  13969

Query  528    AACATCAGGCAGGCAAAGTCACAGTGTAAACCCTCGTCTCTGCTAATAAGCTCATTGGAA  587
              || || |  || ||||| ||||| || |  ||||| ||||| |||||||| || || |||
Sbjct  13970  AAAATTAAACACGCAAAATCACAATGAAGGCCCTCATCTCTACTAATAAGTTCGTTTGAA  14029

Query  588    AATGTAAGGCCCGGCATCAGCCCCCGTTTCTTGAGCCAGAATATCGATGCAAAAGAACCG  647
              ||||| |  || |||||||  || ||||| || | ||| ||||| |  ||||| || |||
Sbjct  14030  AATGTTAATCCTGGCATCAATCCTCGTTTTTTTAACCAAAATATTGCAGCAAATGACCCG  14089

Query  648    GAAAAGAAGATTCCTTCTACGGCAGCAAAGGCCACAACGCGTTCTCCATACGTAGCCTCT  707
              |||||||| ||||| || || |||||||| || |  |  ||||||||| |||  || | |
Sbjct  14090  GAAAAGAATATTCCCTCAACTGCAGCAAACGCTATTAATCGTTCTCCAAACGATGCTTTT  14149

Query  708    TTGTCCCCAATCCAGCGCAAGGCCCAGTCAGCCTTCTTCTTCACACAAGGCATAGTTTCA  767
              |||| |   |||||       ||||| ||||  || || || | | ||  ||| ||||||
Sbjct  14150  TTGTTCGATATCCATTTTCTAGCCCATTCAGATTTTTTTTTAATAAAATCCATTGTTTCA  14209

Query  768    ATAGCATTGAAGAGATATTCTCTTTCCTTGGGATCTTTAATGTAAGTGTCAATAAGGAGA  827
              |||||||| || | ||||||  | || || | |  |  |||||| || |||||||| |  
Sbjct  14210  ATAGCATTAAATAAATATTCCTTCTCTTTAGTACTTGAAATGTATGTATCAATAAGTAAG  14269

Query  828    CTGTACATTTCAGAGTGTATGTTTTCCATGGCAATTTGGAAGCCATAGAAACAGCGGGCC  887
              || |||||||||||||||||||||||||| || || || || ||||| || || |  || 
Sbjct  14270  CTATACATTTCAGAGTGTATGTTTTCCATAGCTATCTGAAAACCATAAAAGCATCTAGCT  14329

Query  888    TCTGTAACTTGAACTTCTTGGCTAAATCGCTCCACCAAGTTCTCATTGACTATGCCATCA  947
              || |    ||| |||||   |  |||||  ||  |||| || ||||| ||||| ||||||
Sbjct  14330  TCCGACCATTGTACTTCCGAGTAAAATCTTTCGGCCAAATTTTCATTAACTATACCATCA  14389

Query  948    CTCGCTGCAAAGAAAGCCAGAACGTGAGATATAAAATGTCTCTCATCGGGTTTCAGAGCT  1007
              || |||||||| || ||||  | ||     ||||| | |  ||| ||    || ||   |
Sbjct  14390  CTAGCTGCAAAAAATGCCAATATGTTTTTAATAAAGTATTGCTCTTCATTGTTGAGTTTT  14449

Query  1008   TCCCAGTGCTGA-ATATCCTTGGAAAGGTCCACCTCCTCGGCAGTCCAAAAGGAGGCCTC  1066
              | ||| | | || | |||||| ||||| || || || ||  | ||||||||    ||  |
Sbjct  14450  TTCCAAT-CGGATAAATCCTTAGAAAGATCTACTTCATCAACTGTCCAAAAACTAGCGAC  14508

Query  1067   GGCTTTCTTGTACAT  1081
               ||||| || |||||
Sbjct  14509  AGCTTTTTTATACAT  14523


>AY077832.1 Sheeppox virus 10700-99 strain TU-V02127, complete 
genome
Length=149955

 Score = 273 bits (302),  Expect = 6e-72
 Identities = 575/855 (67%), Gaps = 2/855 (0%)
 Strand=Plus/Plus

Query  228    TTCGACATGACTCCCATCCTCTGATACTCGCCTACTCGCTTCTCAAAGAAGTTTGTCTTT  287
              || || || || |||||  | ||||| || |  ||||  || ||||||||||| || || 
Sbjct  13563  TTAGAAATAACGCCCATTTTTTGATATTCACTAACTCTTTTTTCAAAGAAGTTAGTTTTA  13622

Query  288    CCTTCTAGTGAGATATTTTCCATGAAGTCAAACGGATTTTCTACTCTGAAAATCTTGTTA  347
              ||||| ||||| ||||||||||| || ||||| ||||||  |    | || |  || | |
Sbjct  13623  CCTTCCAGTGATATATTTTCCATAAAATCAAATGGATTTATTGACATAAACACTTTATCA  13682

Query  348    AAACCCAGCTCCAGCATAAGCCTGTCGGCCACAAACTCAATGTACTGCTTCATCAAAGTG  407
               |||| || || |  |  |  || || || | ||||||||| || ||   ||| |||   
Sbjct  13683  CAACCTAGTTCTAATAGTAATCTATCAGCAATAAACTCAATATATTGAGACATTAAATCA  13742

Query  408    CAGTTCATCCCGATGAGCTTCACGGGCAAGGCCTCCGTGAGGAACTCCTGCTCTATCCTA  467
              || ||||| || || || || || || |     |  || |  || || |  |||||    
Sbjct  13743  CAATTCATACCTATTAGTTTTACAGGAATTATATTGGTTAAAAATTCTTTTTCTATAGAC  13802

Query  468    ACGGCGTTGGTGATTATCTCTCGGACCCTCTGCTCCGCTGGCTTGTGTACCAGGTGCTTG  527
              || || |   | || ||   |   |   |||  |  |  ||    | |   || || || 
Sbjct  13803  ACAGCCTCTTTTATAATAATTGTAATAATCTCATTAGAAGGAGGATATTTTAGATGTTTA  13862

Query  528    AACATCAGGCAGGCAAAGTCACAGTGTAAACCCTCGTCTCTGCTAATAAGCTCATTGGAA  587
              || || |  || ||||| ||||| || |  ||||| ||||| |||||||| || || |||
Sbjct  13863  AAAATTAAACACGCAAAATCACAATGAAGGCCCTCATCTCTACTAATAAGTTCGTTTGAA  13922

Query  588    AATGTAAGGCCCGGCATCAGCCCCCGTTTCTTGAGCCAGAATATCGATGCAAAAGAACCG  647
              ||||| |  || |||||||  || ||||| || | ||| ||||| |  ||||| || |||
Sbjct  13923  AATGTTAATCCTGGCATCAATCCTCGTTTTTTTAACCAAAATATTGCAGCAAATGACCCG  13982

Query  648    GAAAAGAAGATTCCTTCTACGGCAGCAAAGGCCACAACGCGTTCTCCATACGTAGCCTCT  707
              |||||||| ||||| || || |||||||| || |  |  ||||||||| |||  || | |
Sbjct  13983  GAAAAGAATATTCCCTCAACTGCAGCAAACGCTATTAATCGTTCTCCAAACGATGCTTTT  14042

Query  708    TTGTCCCCAATCCAGCGCAAGGCCCAGTCAGCCTTCTTCTTCACACAAGGCATAGTTTCA  767
              |||| |   |||||       ||||| ||||  || || || | | ||  ||| ||||||
Sbjct  14043  TTGTTCGATATCCATTTTCTAGCCCATTCAGATTTTTTTTTAATAAAATCCATTGTTTCA  14102

Query  768    ATAGCATTGAAGAGATATTCTCTTTCCTTGGGATCTTTAATGTAAGTGTCAATAAGGAGA  827
              |||||||| || | ||||||  | || || | |  |  |||||| || |||||||| |  
Sbjct  14103  ATAGCATTAAATAAATATTCCTTCTCTTTAGTACTTGAAATGTATGTATCAATAAGTAAG  14162

Query  828    CTGTACATTTCAGAGTGTATGTTTTCCATGGCAATTTGGAAGCCATAGAAACAGCGGGCC  887
              || |||||||||||||||||||||||||| || || || || ||||| || || |  || 
Sbjct  14163  CTATACATTTCAGAGTGTATGTTTTCCATAGCTATCTGAAAACCATAAAAGCATCTAGCT  14222

Query  888    TCTGTAACTTGAACTTCTTGGCTAAATCGCTCCACCAAGTTCTCATTGACTATGCCATCA  947
              || |    ||| |||||   |  |||||  ||  |||| || ||||| ||||| ||||||
Sbjct  14223  TCCGACCATTGTACTTCCGAGTAAAATCTTTCGGCCAAATTTTCATTAACTATACCATCA  14282

Query  948    CTCGCTGCAAAGAAAGCCAGAACGTGAGATATAAAATGTCTCTCATCGGGTTTCAGAGCT  1007
              || |||||||| || ||||  | ||     ||||| | |  ||| ||    || ||   |
Sbjct  14283  CTAGCTGCAAAAAATGCCAATATGTTTTTAATAAAGTATTGCTCTTCATTGTTGAGTTTT  14342

Query  1008   TCCCAGTGCTGA-ATATCCTTGGAAAGGTCCACCTCCTCGGCAGTCCAAAAGGAGGCCTC  1066
              | ||| | | || | |||||| ||||| || || || ||  | ||||||||    ||  |
Sbjct  14343  TTCCAAT-CGGATAAATCCTTAGAAAGATCTACTTCATCAACTGTCCAAAAACTAGCGAC  14401

Query  1067   GGCTTTCTTGTACAT  1081
               ||||| || |||||
Sbjct  14402  AGCTTTTTTATACAT  14416


>MG751778.1 Moosepox virus GoldyGopher14, complete genome
Length=164258

 Score = 268 bits (296),  Expect = 3e-70
 Identities = 617/927 (67%), Gaps = 2/927 (0%)
 Strand=Plus/Plus

Query  186    ATTTAGAAGTCAGCATCCAAGGTAAAAGAGTTCTCTGTCGAATTCGACATGACTCCCATC  245
              ||||| || ||| |||| || |  |||  ||| |||      || ||||| | |||||| 
Sbjct  20266  ATTTAAAAATCAACATCTAATGAGAAAACGTTATCTTCTTTTTTTGACATAATTCCCATT  20325

Query  246    CTCTGATACTCGCCTACTCGCTTCTCAAAGAAGTTTGTCTTTCCTTCTAGTGAGATATTT  305
               | ||||| ||||  ||||  || || || || ||||| |||||||| | ||| |||  |
Sbjct  20326  TTTTGATAATCGCTAACTCTTTTTTCGAAAAAATTTGTTTTTCCTTCCAATGATATAGAT  20385

Query  306    TCCATGAAGTCAAACGGATTTTCTACTCTGAAAATCTTGTTAAAACCCAGCTCCAGCATA  365
              ||||| || ||||| ||||||||   | | || || ||  || |||| || ||    |  
Sbjct  20386  TCCATAAAATCAAATGGATTTTCAGATTTAAATATTTTAGTACAACCTAGTTCTGATAAG  20445

Query  366    AGCCTGTCGGCCACAAACTCAATGTACTGCTTCATCAAAGTGCAGTTCATCCCGATGAGC  425
              || || || || ||||| || || |||||   ||| ||    || ||||| || || || 
Sbjct  20446  AGTCTATCTGCTACAAATTCTATATACTGACACATTAATTCACAATTCATACCTATCAGT  20505

Query  426    TTCACGGGCAAGGCCTCCGTGAGGAACTCCTGCTCTATCCTAACGGCGTTGGTGATTATC  485
              || ||||| |  || |  || |  ||    |  |||||    || || |     ||||| 
Sbjct  20506  TTTACGGGAAGAGCTTTTGTCAAAAAAGATTTTTCTATAGAGACTGCTTCAACAATTATA  20565

Query  486    TCTCGGACCCTCTGCTCCGCTGGCTTG-TGTACCAGGTGCTTGAACATCAGGCAGGCAAA  544
              | |   | |||  |||   || |   | || || |  ||||| |||||||  || |||||
Sbjct  20566  TTTGTTATCCTA-GCTGTACTAGGGGGATGCACTAATTGCTTAAACATCAAACATGCAAA  20624

Query  545    GTCACAGTGTAAACCCTCGTCTCTGCTAATAAGCTCATTGGAAAATGTAAGGCCCGGCAT  604
               ||||||||||| || || || || || || |  ||||| |||||||| | ||| |||||
Sbjct  20625  ATCACAGTGTAAGCCTTCATCCCTACTTATTAATTCATTAGAAAATGTTAAGCCGGGCAT  20684

Query  605    CAGCCCCCGTTTCTTGAGCCAGAATATCGATGCAAAAGAACCGGAAAAGAAGATTCCTTC  664
               || || |  || || | ||| ||||| || ||||| |  || |||||||| || || ||
Sbjct  20685  TAGTCCTCTCTTTTTTAACCAAAATATTGACGCAAATGCTCCTGAAAAGAAAATACCCTC  20744

Query  665    TACGGCAGCAAAGGCCACAACGCGTTCTCCATACGTAGCCTCTTTGTCCCCAATCCAGCG  724
               || |||||||| || || |  | ||| || |||| ||  ||||| |||   |||||   
Sbjct  20745  AACTGCAGCAAACGCAACCAATCTTTCACCGTACGAAGATTCTTTATCCAATATCCATTT  20804

Query  725    CAAGGCCCAGTCAGCCTTCTTCTTCACACAAGGCATAGTTTCAATAGCATTGAAGAGATA  784
                  ||||| |  || || |  || ||||||   || || |||||||| || || |||| 
Sbjct  20805  TTCTGCCCATTTTGCTTTTTCTTTAACACAATCAATTGTATCAATAGCTTTTAAAAGATG  20864

Query  785    TTCTCTTTCCTTGGGATCTTTAATGTAAGTGTCAATAAGGAGACTGTACATTTCAGAGTG  844
               | | |||| |    |||  | ||||| || || || |  ||||| ||||||||||| ||
Sbjct  20865  ATTTTTTTCATCTACATCGGTTATGTATGTATCTATCAATAGACTATACATTTCAGAATG  20924

Query  845    TATGTTTTCCATGGCAATTTGGAAGCCATAGAAACAGCGGGCCTCTGTAACTTGAACTTC  904
              ||| ||||| || || || || || || || ||||| |  ||||||| |  |||||||||
Sbjct  20925  TATATTTTCTATCGCTATCTGAAATCCGTAAAAACATCTTGCCTCTGAACATTGAACTTC  20984

Query  905    TTGGCTAAATCGCTCCACCAAGTTCTCATTGACTATGCCATCACTCGCTGCAAAGAAAGC  964
                    |||||  |   ||||||| ||||| ||||| || || || || ||||| || ||
Sbjct  20985  GGAATAAAATCTTTGAGCCAAGTTTTCATTTACTATACCGTCGCTTGCGGCAAAAAATGC  21044

Query  965    CAGAACGTGAGATATAAAATGTCTCTCATCGGGTTTCAGAGCTTCCCAGTGCTGAATATC  1024
              ||  |  |    |||||||| || ||| |    | | |    || ||| |   | | |||
Sbjct  21045  CAATATATTTTTTATAAAATATCGCTCGTTATCTGTTAATTTTTTCCAATCTAGTAAATC  21104

Query  1025   CTTGGAAAGGTCCACCTCCTCGGCAGTCCAAAAGGAGGCCTCGGCTTTCTTGTACATCTG  1084
               || || | ||| || || || |  |||||||||   ||  |||| || || |||||   
Sbjct  21105  TTTTGATAAGTCTACTTCTTCCGTTGTCCAAAAGCTAGCAACGGCCTTTTTATACATAAT  21164

Query  1085   CCAGATATCATGGTACTCGATGGGAAA  1111
              |||||||||||  ||| | || |||||
Sbjct  21165  CCAGATATCATTATACACTATTGGAAA  21191


>MF966153.1 White-tailed deer poxvirus isolate OV179, complete 
genome
Length=163340

 Score = 268 bits (296),  Expect = 3e-70
 Identities = 617/927 (67%), Gaps = 2/927 (0%)
 Strand=Plus/Plus

Query  186    ATTTAGAAGTCAGCATCCAAGGTAAAAGAGTTCTCTGTCGAATTCGACATGACTCCCATC  245
              ||||| || ||| |||| || |  |||  ||| |||      || ||||| | |||||| 
Sbjct  19863  ATTTAAAAATCAACATCTAATGAGAAAACGTTATCTTCTTTTTTTGACATAATTCCCATT  19922

Query  246    CTCTGATACTCGCCTACTCGCTTCTCAAAGAAGTTTGTCTTTCCTTCTAGTGAGATATTT  305
               | ||||| ||||  ||||  || || || || ||||| |||||||| | ||| |||  |
Sbjct  19923  TTTTGATAATCGCTAACTCTTTTTTCGAAAAAATTTGTTTTTCCTTCCAATGATATAGAT  19982

Query  306    TCCATGAAGTCAAACGGATTTTCTACTCTGAAAATCTTGTTAAAACCCAGCTCCAGCATA  365
              ||||| || ||||| ||||||||   | | || || ||  || |||| || ||    |  
Sbjct  19983  TCCATAAAATCAAATGGATTTTCAGATTTAAATATTTTAGTACAACCTAGTTCTGATAAG  20042

Query  366    AGCCTGTCGGCCACAAACTCAATGTACTGCTTCATCAAAGTGCAGTTCATCCCGATGAGC  425
              || || || || ||||| || || |||||   ||| ||    || ||||| || || || 
Sbjct  20043  AGTCTATCTGCTACAAATTCTATATACTGACACATTAATTCACAATTCATACCTATCAGT  20102

Query  426    TTCACGGGCAAGGCCTCCGTGAGGAACTCCTGCTCTATCCTAACGGCGTTGGTGATTATC  485
              || ||||| |  || |  || |  ||    |  |||||    || || |     ||||| 
Sbjct  20103  TTTACGGGAAGAGCTTTTGTCAAAAAAGATTTTTCTATAGAGACTGCTTCAACAATTATA  20162

Query  486    TCTCGGACCCTCTGCTCCGCTGGCTTG-TGTACCAGGTGCTTGAACATCAGGCAGGCAAA  544
              | |   | |||  |||   || |   | || || |  ||||| |||||||  || |||||
Sbjct  20163  TTTGTTATCCTA-GCTGTACTAGGGGGATGCACTAATTGCTTAAACATCAAACATGCAAA  20221

Query  545    GTCACAGTGTAAACCCTCGTCTCTGCTAATAAGCTCATTGGAAAATGTAAGGCCCGGCAT  604
               ||||||||||| || || || || || || |  ||||| |||||||| | ||| |||||
Sbjct  20222  ATCACAGTGTAAGCCTTCATCCCTACTTATTAATTCATTAGAAAATGTTAAGCCGGGCAT  20281

Query  605    CAGCCCCCGTTTCTTGAGCCAGAATATCGATGCAAAAGAACCGGAAAAGAAGATTCCTTC  664
               || || |  || || | ||| ||||| || ||||| |  || |||||||| || || ||
Sbjct  20282  TAGTCCTCTCTTTTTTAACCAAAATATTGACGCAAATGCTCCTGAAAAGAAAATACCCTC  20341

Query  665    TACGGCAGCAAAGGCCACAACGCGTTCTCCATACGTAGCCTCTTTGTCCCCAATCCAGCG  724
               || |||||||| || || |  | ||| || |||| ||  ||||| |||   |||||   
Sbjct  20342  AACTGCAGCAAACGCAACCAATCTTTCACCGTACGAAGATTCTTTATCCAATATCCATTT  20401

Query  725    CAAGGCCCAGTCAGCCTTCTTCTTCACACAAGGCATAGTTTCAATAGCATTGAAGAGATA  784
                  ||||| |  || || |  || ||||||   || || |||||||| || || |||| 
Sbjct  20402  TTCTGCCCATTTTGCTTTTTCTTTAACACAATCAATTGTATCAATAGCTTTTAAAAGATG  20461

Query  785    TTCTCTTTCCTTGGGATCTTTAATGTAAGTGTCAATAAGGAGACTGTACATTTCAGAGTG  844
               | | |||| |    |||  | ||||| || || || |  ||||| ||||||||||| ||
Sbjct  20462  ATTTTTTTCATCTACATCGGTTATGTATGTATCTATCAATAGACTATACATTTCAGAATG  20521

Query  845    TATGTTTTCCATGGCAATTTGGAAGCCATAGAAACAGCGGGCCTCTGTAACTTGAACTTC  904
              ||| ||||| || || || || || || || ||||| |  ||||||| |  |||||||||
Sbjct  20522  TATATTTTCTATCGCTATCTGAAATCCGTAAAAACATCTTGCCTCTGAACATTGAACTTC  20581

Query  905    TTGGCTAAATCGCTCCACCAAGTTCTCATTGACTATGCCATCACTCGCTGCAAAGAAAGC  964
                    |||||  |   ||||||| ||||| ||||| || || || || ||||| || ||
Sbjct  20582  GGAATAAAATCTTTGAGCCAAGTTTTCATTTACTATACCGTCGCTTGCGGCAAAAAATGC  20641

Query  965    CAGAACGTGAGATATAAAATGTCTCTCATCGGGTTTCAGAGCTTCCCAGTGCTGAATATC  1024
              ||  |  |    |||||||| || ||| |    | | |    || ||| |   | | |||
Sbjct  20642  CAATATATTTTTTATAAAATATCGCTCGTTATCTGTTAATTTTTTCCAATCTAGTAAATC  20701

Query  1025   CTTGGAAAGGTCCACCTCCTCGGCAGTCCAAAAGGAGGCCTCGGCTTTCTTGTACATCTG  1084
               || || | ||| || || || |  |||||||||   ||  |||| || || |||||   
Sbjct  20702  TTTTGATAAGTCTACTTCTTCCGTTGTCCAAAAGCTAGCAACGGCCTTTTTATACATAAT  20761

Query  1085   CCAGATATCATGGTACTCGATGGGAAA  1111
              |||||||||||  ||| | || |||||
Sbjct  20762  CCAGATATCATTATACACTATTGGAAA  20788


>NC_003027.1 Lumpy skin disease virus NI-2490, complete genome
Length=150773

 Score = 265 bits (293),  Expect = 3e-69
 Identities = 578/859 (67%), Gaps = 10/859 (1%)
 Strand=Plus/Plus

Query  228    TTCGACATGACTCCCATCCTCTGATACTCGCCTACTCGCTTCTCAAAGAAGTTTGTCTTT  287
              || || || || |||||  | ||||| || |  ||||  || ||||||||||| || || 
Sbjct  13895  TTAGAAATAACGCCCATTTTTTGATATTCACTAACTCTTTTTTCAAAGAAGTTAGTTTTA  13954

Query  288    CCTTCTAGTGAGATATTTTCCATGAAGTCAAACGGATTTTCTACTCTGAAAATCTTGTTA  347
              ||||| ||||| ||||||||||| || ||||| ||||||  |    | || |  || | |
Sbjct  13955  CCTTCCAGTGATATATTTTCCATAAAATCAAATGGATTTGTTGACATAAACACTTTATCA  14014

Query  348    AAACCCAGCTCCAGCATAAGCCTGTCGGCCACAAACTCAATGTACTGCTTCATCAAAGTG  407
               |||| || || |  |  |  || || || |  |||||||| || ||   ||| |||   
Sbjct  14015  CAACCTAGTTCTAATAGTAATCTATCCGCAATGAACTCAATATATTGAGACATTAAATCA  14074

Query  408    CAGTTCATCCCGATGAGCTTCACGGGCAAGGCCTCCGTGAGGAACTCCTGCTCTATCCTA  467
              || ||||| || || || || || || |     |  || |  || || |  |||||    
Sbjct  14075  CAATTCATACCTATTAGTTTTACAGGAATTATATTGGTTAAAAATTCTTTTTCTATAGAC  14134

Query  468    ACGGCGTTGGTGATTATCTCTCGGACCCTCTGC-TCCGCTGGCTTGTGTACCAGGTGCTT  526
              || || | | | || ||   ||| |     | | |  |  ||    | |   || || ||
Sbjct  14135  ACAGCCTCGTTTATAATAA-TCGTAATAATTTCATTAGAAGGAGGATATTTTAGATGTTT  14193

Query  527    GAACATCAGGCAGGCAAAGTCACAGTGTAAACCCTCGTCTCTGCTAATAAGCTCATTGGA  586
               || || |  || ||||| ||||| || |  ||||| ||||| |||||||| || || ||
Sbjct  14194  AAAAATTAAACACGCAAAATCACAATGAAGGCCCTCATCTCTACTAATAAGTTCGTTTGA  14253

Query  587    AAATGTAAGGCCCGGCATCAGCCCCCGTTTCTTGAGCCAGAATATCGATGCAAAAGAACC  646
              |||||| |  || |||||||  || ||||| || | ||| ||||| |  || || || ||
Sbjct  14254  AAATGTTAATCCTGGCATCAATCCTCGTTTTTTTAACCAAAATATTGCAGCGAATGATCC  14313

Query  647    GGAAAAGAAGATTCCTTCTACGGCAGCAAAGGCCACAACGCGTTCTCCATACGTAGCCTC  706
              ||||||||| ||||| || || |||||||| || |  |  ||||||||| |||  || | 
Sbjct  14314  GGAAAAGAATATTCCCTCAACTGCAGCAAACGCTATTAATCGTTCTCCAAACGATGCTTT  14373

Query  707    TTTGTCCCCAATCCAGCGCAAGGCCCAGTCAGCCTTCTTCTTCACACAAGGCATAGTTTC  766
              ||||| |   |||||       ||||| ||||  || || || | | ||  ||| |||||
Sbjct  14374  TTTGTTCGATATCCATTTTCTAGCCCATTCAGATTTTTTTTTAATAAAATCCATTGTTTC  14433

Query  767    AATAGCATTGAAGAGATATTCTCTTTCCTTGGGATCTTTAATGTAAGTGTCAATAAGGAG  826
              ||||||||| || | || |||  | || || | |  |  |||||| || |||||||| | 
Sbjct  14434  AATAGCATTAAATAAATGTTCCTTCTCTTTAGTACTTGAAATGTATGTATCAATAAGTAA  14493

Query  827    ACTGTACATTTCAGAGTGTATGTTTTCCATGGCAATTTGGAAGCCATAGAAACAGCGGGC  886
               || |||||||||||||||||||||||||| || || || || ||||| ||||| |  ||
Sbjct  14494  GCTATACATTTCAGAGTGTATGTTTTCCATAGCTATCTGAAAACCATAAAAACATCTAGC  14553

Query  887    CTCTGTAACTTGAACTTCTTGGCTAAATCGCTCCACCAAGTTCTCATTGACTATGCCATC  946
               ||||    ||| || |||  |  |||||  ||  |||| || ||||| ||||| |||||
Sbjct  14554  TTCTGACCATTGTACCTCTGAGTAAAATCTTTCGGCCAAATTTTCATTAACTATACCATC  14613

Query  947    ACTCGCTGCAAAGAAAGCCAGAACGTGAGATATAAAATGTCTCTCATCGGGTTTCAGAG-  1005
              ||| |||||||| || ||||  | ||     ||||| | |  ||| ||   || | ||| 
Sbjct  14614  ACTAGCTGCAAAAAATGCCAATATGTTTTTAATAAAGTATTGCTCTTC--ATTGCTGAGT  14671

Query  1006   -CTTCCCAGT--GCTGAATATCCTTGGAAAGGTCCACCTCCTCGGCAGTCCAAAAGGAGG  1062
                || ||| |  |||  | |||||| ||||| || || || ||  | ||||||||    |
Sbjct  14672  TTTTTCCAATCGGCT--AAATCCTTAGAAAGATCTACTTCATCAACTGTCCAAAAACTAG  14729

Query  1063   CCTCGGCTTTCTTGTACAT  1081
              |  | ||||| || |||||
Sbjct  14730  CAACAGCTTTTTTATACAT  14748


>AF409137.1 Lumpy skin disease virus NW-LW isolate Neethling Warmbaths 
LW, complete genome
Length=150793

 Score = 265 bits (293),  Expect = 3e-69
 Identities = 578/859 (67%), Gaps = 10/859 (1%)
 Strand=Plus/Plus

Query  228    TTCGACATGACTCCCATCCTCTGATACTCGCCTACTCGCTTCTCAAAGAAGTTTGTCTTT  287
              || || || || |||||  | ||||| || |  ||||  || ||||||||||| || || 
Sbjct  13889  TTAGAAATAACGCCCATTTTTTGATATTCACTAACTCTTTTTTCAAAGAAGTTAGTTTTA  13948

Query  288    CCTTCTAGTGAGATATTTTCCATGAAGTCAAACGGATTTTCTACTCTGAAAATCTTGTTA  347
              ||||| ||||| ||||||||||| || ||||| ||||||  |    | || |  || | |
Sbjct  13949  CCTTCCAGTGATATATTTTCCATAAAATCAAATGGATTTGTTGACATAAACACTTTATCA  14008

Query  348    AAACCCAGCTCCAGCATAAGCCTGTCGGCCACAAACTCAATGTACTGCTTCATCAAAGTG  407
               |||| || || |  |  |  || || || |  |||||||| || ||   ||| |||   
Sbjct  14009  CAACCTAGTTCTAATAGTAATCTATCCGCAATGAACTCAATATATTGAGACATTAAATCA  14068

Query  408    CAGTTCATCCCGATGAGCTTCACGGGCAAGGCCTCCGTGAGGAACTCCTGCTCTATCCTA  467
              || ||||| || || || || || || |     |  || |  || || |  |||||    
Sbjct  14069  CAATTCATACCTATTAGTTTTACAGGAATTATATTGGTTAAAAATTCTTTTTCTATAGAC  14128

Query  468    ACGGCGTTGGTGATTATCTCTCGGACCCTCTGC-TCCGCTGGCTTGTGTACCAGGTGCTT  526
              || || | | | || ||   ||| |     | | |  |  ||    | |   || || ||
Sbjct  14129  ACAGCCTCGTTTATAATAA-TCGTAATAATTTCATTAGAAGGAGGATATTTTAGATGTTT  14187

Query  527    GAACATCAGGCAGGCAAAGTCACAGTGTAAACCCTCGTCTCTGCTAATAAGCTCATTGGA  586
               || || |  || ||||| ||||| || |  ||||| ||||| |||||||| || || ||
Sbjct  14188  AAAAATTAAACACGCAAAATCACAATGAAGGCCCTCATCTCTACTAATAAGTTCGTTTGA  14247

Query  587    AAATGTAAGGCCCGGCATCAGCCCCCGTTTCTTGAGCCAGAATATCGATGCAAAAGAACC  646
              |||||| |  || |||||||  || ||||| || | ||| ||||| |  || || || ||
Sbjct  14248  AAATGTTAATCCTGGCATCAATCCTCGTTTTTTTAACCAAAATATTGCAGCGAATGATCC  14307

Query  647    GGAAAAGAAGATTCCTTCTACGGCAGCAAAGGCCACAACGCGTTCTCCATACGTAGCCTC  706
              ||||||||| ||||| || || |||||||| || |  |  ||||||||| |||  || | 
Sbjct  14308  GGAAAAGAATATTCCCTCAACTGCAGCAAACGCTATTAATCGTTCTCCAAACGATGCTTT  14367

Query  707    TTTGTCCCCAATCCAGCGCAAGGCCCAGTCAGCCTTCTTCTTCACACAAGGCATAGTTTC  766
              ||||| |   |||||       ||||| ||||  || || || | | ||  ||| |||||
Sbjct  14368  TTTGTTCGATATCCATTTTCTAGCCCATTCAGATTTTTTTTTAATAAAATCCATTGTTTC  14427

Query  767    AATAGCATTGAAGAGATATTCTCTTTCCTTGGGATCTTTAATGTAAGTGTCAATAAGGAG  826
              ||||||||| || | || |||  | || || | |  |  |||||| || |||||||| | 
Sbjct  14428  AATAGCATTAAATAAATGTTCCTTCTCTTTAGTACTTGAAATGTATGTATCAATAAGTAA  14487

Query  827    ACTGTACATTTCAGAGTGTATGTTTTCCATGGCAATTTGGAAGCCATAGAAACAGCGGGC  886
               || |||||||||||||||||||||||||| || || || || ||||| ||||| |  ||
Sbjct  14488  GCTATACATTTCAGAGTGTATGTTTTCCATAGCTATCTGAAAACCATAAAAACATCTAGC  14547

Query  887    CTCTGTAACTTGAACTTCTTGGCTAAATCGCTCCACCAAGTTCTCATTGACTATGCCATC  946
               ||||    ||| || |||  |  |||||  ||  |||| || ||||| ||||| |||||
Sbjct  14548  TTCTGACCATTGTACCTCTGAGTAAAATCTTTCGGCCAAATTTTCATTAACTATACCATC  14607

Query  947    ACTCGCTGCAAAGAAAGCCAGAACGTGAGATATAAAATGTCTCTCATCGGGTTTCAGAG-  1005
              ||| |||||||| || ||||  | ||     ||||| | |  ||| ||   || | ||| 
Sbjct  14608  ACTAGCTGCAAAAAATGCCAATATGTTTTTAATAAAGTATTGCTCTTC--ATTGCTGAGT  14665

Query  1006   -CTTCCCAGT--GCTGAATATCCTTGGAAAGGTCCACCTCCTCGGCAGTCCAAAAGGAGG  1062
                || ||| |  |||  | |||||| ||||| || || || ||  | ||||||||    |
Sbjct  14666  TTTTTCCAATCGGCT--AAATCCTTAGAAAGATCTACTTCATCAACTGTCCAAAAACTAG  14723

Query  1063   CCTCGGCTTTCTTGTACAT  1081
              |  | ||||| || |||||
Sbjct  14724  CAACAGCTTTTTTATACAT  14742


>AF325528.1 Lumpy skin disease virus NI-2490 isolate Neethling 
2490, complete genome
Length=150773

 Score = 265 bits (293),  Expect = 3e-69
 Identities = 578/859 (67%), Gaps = 10/859 (1%)
 Strand=Plus/Plus

Query  228    TTCGACATGACTCCCATCCTCTGATACTCGCCTACTCGCTTCTCAAAGAAGTTTGTCTTT  287
              || || || || |||||  | ||||| || |  ||||  || ||||||||||| || || 
Sbjct  13895  TTAGAAATAACGCCCATTTTTTGATATTCACTAACTCTTTTTTCAAAGAAGTTAGTTTTA  13954

Query  288    CCTTCTAGTGAGATATTTTCCATGAAGTCAAACGGATTTTCTACTCTGAAAATCTTGTTA  347
              ||||| ||||| ||||||||||| || ||||| ||||||  |    | || |  || | |
Sbjct  13955  CCTTCCAGTGATATATTTTCCATAAAATCAAATGGATTTGTTGACATAAACACTTTATCA  14014

Query  348    AAACCCAGCTCCAGCATAAGCCTGTCGGCCACAAACTCAATGTACTGCTTCATCAAAGTG  407
               |||| || || |  |  |  || || || |  |||||||| || ||   ||| |||   
Sbjct  14015  CAACCTAGTTCTAATAGTAATCTATCCGCAATGAACTCAATATATTGAGACATTAAATCA  14074

Query  408    CAGTTCATCCCGATGAGCTTCACGGGCAAGGCCTCCGTGAGGAACTCCTGCTCTATCCTA  467
              || ||||| || || || || || || |     |  || |  || || |  |||||    
Sbjct  14075  CAATTCATACCTATTAGTTTTACAGGAATTATATTGGTTAAAAATTCTTTTTCTATAGAC  14134

Query  468    ACGGCGTTGGTGATTATCTCTCGGACCCTCTGC-TCCGCTGGCTTGTGTACCAGGTGCTT  526
              || || | | | || ||   ||| |     | | |  |  ||    | |   || || ||
Sbjct  14135  ACAGCCTCGTTTATAATAA-TCGTAATAATTTCATTAGAAGGAGGATATTTTAGATGTTT  14193

Query  527    GAACATCAGGCAGGCAAAGTCACAGTGTAAACCCTCGTCTCTGCTAATAAGCTCATTGGA  586
               || || |  || ||||| ||||| || |  ||||| ||||| |||||||| || || ||
Sbjct  14194  AAAAATTAAACACGCAAAATCACAATGAAGGCCCTCATCTCTACTAATAAGTTCGTTTGA  14253

Query  587    AAATGTAAGGCCCGGCATCAGCCCCCGTTTCTTGAGCCAGAATATCGATGCAAAAGAACC  646
              |||||| |  || |||||||  || ||||| || | ||| ||||| |  || || || ||
Sbjct  14254  AAATGTTAATCCTGGCATCAATCCTCGTTTTTTTAACCAAAATATTGCAGCGAATGATCC  14313

Query  647    GGAAAAGAAGATTCCTTCTACGGCAGCAAAGGCCACAACGCGTTCTCCATACGTAGCCTC  706
              ||||||||| ||||| || || |||||||| || |  |  ||||||||| |||  || | 
Sbjct  14314  GGAAAAGAATATTCCCTCAACTGCAGCAAACGCTATTAATCGTTCTCCAAACGATGCTTT  14373

Query  707    TTTGTCCCCAATCCAGCGCAAGGCCCAGTCAGCCTTCTTCTTCACACAAGGCATAGTTTC  766
              ||||| |   |||||       ||||| ||||  || || || | | ||  ||| |||||
Sbjct  14374  TTTGTTCGATATCCATTTTCTAGCCCATTCAGATTTTTTTTTAATAAAATCCATTGTTTC  14433

Query  767    AATAGCATTGAAGAGATATTCTCTTTCCTTGGGATCTTTAATGTAAGTGTCAATAAGGAG  826
              ||||||||| || | || |||  | || || | |  |  |||||| || |||||||| | 
Sbjct  14434  AATAGCATTAAATAAATGTTCCTTCTCTTTAGTACTTGAAATGTATGTATCAATAAGTAA  14493

Query  827    ACTGTACATTTCAGAGTGTATGTTTTCCATGGCAATTTGGAAGCCATAGAAACAGCGGGC  886
               || |||||||||||||||||||||||||| || || || || ||||| ||||| |  ||
Sbjct  14494  GCTATACATTTCAGAGTGTATGTTTTCCATAGCTATCTGAAAACCATAAAAACATCTAGC  14553

Query  887    CTCTGTAACTTGAACTTCTTGGCTAAATCGCTCCACCAAGTTCTCATTGACTATGCCATC  946
               ||||    ||| || |||  |  |||||  ||  |||| || ||||| ||||| |||||
Sbjct  14554  TTCTGACCATTGTACCTCTGAGTAAAATCTTTCGGCCAAATTTTCATTAACTATACCATC  14613

Query  947    ACTCGCTGCAAAGAAAGCCAGAACGTGAGATATAAAATGTCTCTCATCGGGTTTCAGAG-  1005
              ||| |||||||| || ||||  | ||     ||||| | |  ||| ||   || | ||| 
Sbjct  14614  ACTAGCTGCAAAAAATGCCAATATGTTTTTAATAAAGTATTGCTCTTC--ATTGCTGAGT  14671

Query  1006   -CTTCCCAGT--GCTGAATATCCTTGGAAAGGTCCACCTCCTCGGCAGTCCAAAAGGAGG  1062
                || ||| |  |||  | |||||| ||||| || || || ||  | ||||||||    |
Sbjct  14672  TTTTTCCAATCGGCT--AAATCCTTAGAAAGATCTACTTCATCAACTGTCCAAAAACTAG  14729

Query  1063   CCTCGGCTTTCTTGTACAT  1081
              |  | ||||| || |||||
Sbjct  14730  CAACAGCTTTTTTATACAT  14748


>NC_019495.1 Cyprinid herpesvirus 2 strain ST-J1, complete genome
Length=290304

 Score = 260 bits (287),  Expect = 1e-67
 Identities = 588/865 (68%), Gaps = 37/865 (4%)
 Strand=Plus/Minus

Query  249    TGATACTCGCCTACTCGCTTCTCAAAGAAGTTTGTCTTTCCTTCTAGTGAGATATTTTCC  308
              ||||| ||||| || | ||| ||||||||||| ||||| ||||| |  || || ||||||
Sbjct  26321  TGATAGTCGCCGACCCTCTTTTCAAAGAAGTTGGTCTTCCCTTCCAACGATATGTTTTCC  26262

Query  309    ATGAAGTCAAACGGATTTTC--TACTCTGAAAATCTTGTTAAAACCCAGCTC---CAGCA  363
              || ||||| ||||| ||     |||| | | | ||| |  |   |||||||    |||||
Sbjct  26261  ATAAAGTCGAACGGGTTAGGCGTACTGT-AGAGTCTGGCGAGT-CCCAGCTGGCACAGCA  26204

Query  364    TAAGCCTGTCGGCCACAAACTCAATGTACTGCTTCATCAAAGTGCAGTTCATCCCGATGA  423
               | |   |||||||||| |||||||||| ||  |||| |   ||  |||||| || |  |
Sbjct  26203  GATG---GTCGGCCACATACTCAATGTATTGGCTCATGAGTCTGTTGTTCATGCCCAGCA  26147

Query  424    GCTTCACGGGCAAGGCCTCCGTGAGGAACTCCTGCTCTATCCTAACGGCGTTGGTGATTA  483
              |   ||||||||  | ||| || || ||||||| ||| |||   || || |   |||| |
Sbjct  26146  GAGACACGGGCAGAGACTCTGTCAGAAACTCCTTCTCGATCTCCACAGCCTCTTTGATGA  26087

Query  484    T-CTCTCGGACCCTCTGCTCCGCTGGCTTGTGTACCAGGTG---CTTGAACATCAGGCAG  539
              | || | | ||  |||  |  |  || ||||| | || |||   | || | | |||||||
Sbjct  26086  TACTGTAG-ACGGTCTCTTGAGAAGGTTTGTGGAGCAAGTGGCCCGTGTAGAGCAGGCAG  26028

Query  540    GCAAAGTCACAGTGTAAACCCTCGTCTCTGCTAATAAGCTCATTGGAAAATGTAAGGCCC  599
              ||||| || | ||| | ||||||||| ||||| || ||||| |||||||| |||  ||||
Sbjct  26027  GCAAAATCTCTGTGGAGACCCTCGTCCCTGCTGATGAGCTCGTTGGAAAA-GTACAGCCC  25969

Query  600    GG-CATCAGCCCCCGTTTCTTGAGCCAGAATATCGATGCAAAAGAACCGGAAAAGAAGAT  658
              || |||   ||||   | |||||||||||| || |  ||||| ||||||   || |||||
Sbjct  25968  GGGCATGGTCCCCTTCTGCTTGAGCCAGAAGATGGCCGCAAACGAACCGCTGAAAAAGAT  25909

Query  659    TCCTTCTACGGCAGCAAAGGCCACAACGCGTTCTCCATACGTAGC-CTCT--TTGTCCCC  715
               || || || ||||||||||| || |  || || ||| ||||||| ||||   |||    
Sbjct  25908  GCCCTCCACAGCAGCAAAGGCTACCAGCCGCTCGCCAAACGTAGCGCTCTGGCTGT---T  25852

Query  716    AATCCAGCGCAAGGCCCAGTCAGCCTTCTTCTTCACACAAGGCATAGTTTCAATAGCATT  775
               |||||   || ||||||    |||||| |||| |  |  || ||    || || |||  
Sbjct  25851  GATCCACTTCATGGCCCACCGCGCCTTCCTCTTGATGCTGGGTATGTGCTCGATGGCACC  25792

Query  776    GAAGAGATATTCTCTTTCCTTGGGATCTTTAATGTAAGTGTCAATAAGGAGACTG---TA  832
               || ||    ||||| ||   |   ||| ||||||| ||    || || ||  ||   ||
Sbjct  25791  AAACAGCCGATCTCTCTCGGCGACGTCTGTAATGTACGT---CATCAGAAGCTTGGCATA  25735

Query  833    CATTTCAGAGTGTATGTTTTCCATGGCAATTTGGAAGCCATAGAAACAGCGGGCCTC--T  890
              ||  |||||||| |  ||||| ||||| || ||||| || ||||||||   ||||||   
Sbjct  25734  CACCTCAGAGTGCACATTTTCGATGGCCATCTGGAAACCGTAGAAACACTTGGCCTCCAC  25675

Query  891    GTAACTTGAACTTCTTGGCTAAATCGCTCCACCAAGTTCTCATTGACTATGCCATCACTC  950
              |||   || |||||   | | |||| |||   ||  ||||| || ||||| ||||||   
Sbjct  25674  GTA--CTGCACTTCCCTGGTGAATCTCTCGCACAGATTCTCGTTCACTATACCATCAGAG  25617

Query  951    GCTGCAAAGAAAGCCAGAACGTGAGATATAAAATGTCTCTCATC--GGGTTTCAGAGCTT  1008
              ||||||||||| ||||  ||||     | ||||||   ||| ||   || |  ||||| |
Sbjct  25616  GCTGCAAAGAATGCCAACACGTACTTGAGAAAATGCTGCTCGTCTTTGGAT--AGAGCGT  25559

Query  1009   CCCAGTGCTGAATATCCTTGGAAAGGTCCACCTCCTCGGCAGTCCAAAAGGAGGCCTCGG  1068
               ||||   |  || |||||||  || || | ||| ||||| |||||    |||   |  |
Sbjct  25558  ACCAGCCGTCCATGTCCTTGGCCAGATCAATCTCTTCGGCGGTCCAGTTTGAGTTTTGAG  25499

Query  1069   CTTTCTTGTACATCTGCCAGATATC  1093
              | ||||||||||||| ||| |||||
Sbjct  25498  CCTTCTTGTACATCTCCCATATATC  25474


>JQ815364.1 Cyprinid herpesvirus 2 strain ST-J1, complete genome
Length=290304

 Score = 260 bits (287),  Expect = 1e-67
 Identities = 588/865 (68%), Gaps = 37/865 (4%)
 Strand=Plus/Minus

Query  249    TGATACTCGCCTACTCGCTTCTCAAAGAAGTTTGTCTTTCCTTCTAGTGAGATATTTTCC  308
              ||||| ||||| || | ||| ||||||||||| ||||| ||||| |  || || ||||||
Sbjct  26321  TGATAGTCGCCGACCCTCTTTTCAAAGAAGTTGGTCTTCCCTTCCAACGATATGTTTTCC  26262

Query  309    ATGAAGTCAAACGGATTTTC--TACTCTGAAAATCTTGTTAAAACCCAGCTC---CAGCA  363
              || ||||| ||||| ||     |||| | | | ||| |  |   |||||||    |||||
Sbjct  26261  ATAAAGTCGAACGGGTTAGGCGTACTGT-AGAGTCTGGCGAGT-CCCAGCTGGCACAGCA  26204

Query  364    TAAGCCTGTCGGCCACAAACTCAATGTACTGCTTCATCAAAGTGCAGTTCATCCCGATGA  423
               | |   |||||||||| |||||||||| ||  |||| |   ||  |||||| || |  |
Sbjct  26203  GATG---GTCGGCCACATACTCAATGTATTGGCTCATGAGTCTGTTGTTCATGCCCAGCA  26147

Query  424    GCTTCACGGGCAAGGCCTCCGTGAGGAACTCCTGCTCTATCCTAACGGCGTTGGTGATTA  483
              |   ||||||||  | ||| || || ||||||| ||| |||   || || |   |||| |
Sbjct  26146  GAGACACGGGCAGAGACTCTGTCAGAAACTCCTTCTCGATCTCCACAGCCTCTTTGATGA  26087

Query  484    T-CTCTCGGACCCTCTGCTCCGCTGGCTTGTGTACCAGGTG---CTTGAACATCAGGCAG  539
              | || | | ||  |||  |  |  || ||||| | || |||   | || | | |||||||
Sbjct  26086  TACTGTAG-ACGGTCTCTTGAGAAGGTTTGTGGAGCAAGTGGCCCGTGTAGAGCAGGCAG  26028

Query  540    GCAAAGTCACAGTGTAAACCCTCGTCTCTGCTAATAAGCTCATTGGAAAATGTAAGGCCC  599
              ||||| || | ||| | ||||||||| ||||| || ||||| |||||||| |||  ||||
Sbjct  26027  GCAAAATCTCTGTGGAGACCCTCGTCCCTGCTGATGAGCTCGTTGGAAAA-GTACAGCCC  25969

Query  600    GG-CATCAGCCCCCGTTTCTTGAGCCAGAATATCGATGCAAAAGAACCGGAAAAGAAGAT  658
              || |||   ||||   | |||||||||||| || |  ||||| ||||||   || |||||
Sbjct  25968  GGGCATGGTCCCCTTCTGCTTGAGCCAGAAGATGGCCGCAAACGAACCGCTGAAAAAGAT  25909

Query  659    TCCTTCTACGGCAGCAAAGGCCACAACGCGTTCTCCATACGTAGC-CTCT--TTGTCCCC  715
               || || || ||||||||||| || |  || || ||| ||||||| ||||   |||    
Sbjct  25908  GCCCTCCACAGCAGCAAAGGCTACCAGCCGCTCGCCAAACGTAGCGCTCTGGCTGT---T  25852

Query  716    AATCCAGCGCAAGGCCCAGTCAGCCTTCTTCTTCACACAAGGCATAGTTTCAATAGCATT  775
               |||||   || ||||||    |||||| |||| |  |  || ||    || || |||  
Sbjct  25851  GATCCACTTCATGGCCCACCGCGCCTTCCTCTTGATGCTGGGTATGTGCTCGATGGCACC  25792

Query  776    GAAGAGATATTCTCTTTCCTTGGGATCTTTAATGTAAGTGTCAATAAGGAGACTG---TA  832
               || ||    ||||| ||   |   ||| ||||||| ||    || || ||  ||   ||
Sbjct  25791  AAACAGCCGATCTCTCTCGGCGACGTCTGTAATGTACGT---CATCAGAAGCTTGGCATA  25735

Query  833    CATTTCAGAGTGTATGTTTTCCATGGCAATTTGGAAGCCATAGAAACAGCGGGCCTC--T  890
              ||  |||||||| |  ||||| ||||| || ||||| || ||||||||   ||||||   
Sbjct  25734  CACCTCAGAGTGCACATTTTCGATGGCCATCTGGAAACCGTAGAAACACTTGGCCTCCAC  25675

Query  891    GTAACTTGAACTTCTTGGCTAAATCGCTCCACCAAGTTCTCATTGACTATGCCATCACTC  950
              |||   || |||||   | | |||| |||   ||  ||||| || ||||| ||||||   
Sbjct  25674  GTA--CTGCACTTCCCTGGTGAATCTCTCGCACAGATTCTCGTTCACTATACCATCAGAG  25617

Query  951    GCTGCAAAGAAAGCCAGAACGTGAGATATAAAATGTCTCTCATC--GGGTTTCAGAGCTT  1008
              ||||||||||| ||||  ||||     | ||||||   ||| ||   || |  ||||| |
Sbjct  25616  GCTGCAAAGAATGCCAACACGTACTTGAGAAAATGCTGCTCGTCTTTGGAT--AGAGCGT  25559

Query  1009   CCCAGTGCTGAATATCCTTGGAAAGGTCCACCTCCTCGGCAGTCCAAAAGGAGGCCTCGG  1068
               ||||   |  || |||||||  || || | ||| ||||| |||||    |||   |  |
Sbjct  25558  ACCAGCCGTCCATGTCCTTGGCCAGATCAATCTCTTCGGCGGTCCAGTTTGAGTTTTGAG  25499

Query  1069   CTTTCTTGTACATCTGCCAGATATC  1093
              | ||||||||||||| ||| |||||
Sbjct  25498  CCTTCTTGTACATCTCCCATATATC  25474


>NC_036582.1 Flamingopox virus FGPVKD09, complete genome
Length=293123

 Score = 259 bits (286),  Expect = 1e-67
 Identities = 594/880 (68%), Gaps = 21/880 (2%)
 Strand=Plus/Minus

Query  227     ATTCGACATGACTCCCATCCTCTGATACTCGCCTACTCGCTTCTCAAAGAAGTTTGTCTT  286
               ||| ||||| || ||||| |  ||||| |  | |||||  ||||||||||| ||||  ||
Sbjct  194538  ATTAGACATTACACCCATACGTTGATAGTTACTTACTCTTTTCTCAAAGAAATTTGATTT  194479

Query  287     TCCTTCTAGTGAGATATTTTCCATGAAGTCAAACGGATTTTCTACTCTGAAAATCTT-GT  345
               ||||||||  || ||||||||||||||   ||| ||||||| || | | | | | || | 
Sbjct  194478  TCCTTCTAAAGATATATTTTCCATGAAACTAAATGGATTTT-TAGTGTTATACTTTTTGC  194420

Query  346     TAAAACCCAGCTCCAGCATAAGCCTGTCGGCCACAAACTCAATGTACTGCTTCATCAAAG  405
               | ||||| |   | || |  |  || || ||||||||||  || ||||   ||||  |||
Sbjct  194419  TGAAACCTAAAGCGAGTAGTAATCTATCCGCCACAAACTTTATATACTCAATCAT--AAG  194362

Query  406     TGCAGT--TCATCCCGATGAGCTTCACGGGCAAGGCCTCCGTGAGGAA--CTCCTGCTCT  461
               |  | |  | || || || |  |  || || |  || ||  | | |||  || || ||  
Sbjct  194361  TCTATTATTAATACCTATCAAGTCTACAGGAAGAGCATCGTTAAAGAAAGCTACTTCTAC  194302

Query  462     ATCCTAACGGCGTTGGTGATTATCTCTCGGACCCTCTGCTCCGCTGGCTTGTGTACCAGG  521
               ||  | |||||    |  ||||| ||    ||||| |  || |  || ||||  |  |  
Sbjct  194301  AT--TTACGGCAGAAGATATTATTTCCACTACCCTGTTTTCAGAAGGTTTGTTAATTAAA  194244

Query  522     TGCTTG---AACATCAGGCAGGCAAAGTCACAGTGTAAACCCTCGTCTCTGCTAATAAGC  578
               |  ||    ||||  |  || ||||| |||||||||||||| || || || || ||||| 
Sbjct  194243  TATTTACAAAACAATAAACATGCAAAATCACAGTGTAAACCTTCATCCCTACTTATAAGT  194184

Query  579     TCATTGGAAAATGTAAGGCCCGGCATCAGCCCCCGTTTCTTGAGCCAGAATATCGATGCA  638
               ||||| ||||| |  |  || ||||| || || |||||||| | ||| ||||| |  |||
Sbjct  194183  TCATTAGAAAACGATAATCCAGGCATAAGACCTCGTTTCTTTAACCAAAATATAGCAGCA  194124

Query  639     AAAGAACCGGAAAAGAAGATTCCTTCTACGGCAGCAAAGGCCACAACGCGTTCTCCATAC  698
               || || || ||||| |  || |||||||| |||||||| || || |  ||||| ||||| 
Sbjct  194123  AATGATCCTGAAAAAAGTATACCTTCTACAGCAGCAAATGCAACTAATCGTTCGCCATAT  194064

Query  699     GTAGCCTCTTTGTCCCCAATCCAGCGCAAGGCCCAGTCAGCCTTCTTCTTCACACAAGGC  758
               |    | |  | ||    |||||    ||  |||| ||||  ||       | |||   |
Sbjct  194063  GG---CACGCTATCGTTTATCCATTTTAATACCCATTCAGATTTAAGACGTATACAGTCC  194007

Query  759     ATAGTTTCAATAGCATTGAAGAGATAT-TCTCTTTCCTTGGGATCTTTAATGTAAGTGTC  817
               |||||    |||| |   || | || | ||| ||||      |||||  || || |||||
Sbjct  194006  ATAGTCCTTATAGAAGAAAATA-ATCTCTCTTTTTCTAATCTATCTTCTATATACGTGTC  193948

Query  818     AATAAGGAGACTGTACATTTCAGAGTGTATGTTTTCCATGGCAATTTGGAAGCCATAGAA  877
                || |||||||| |||||||| || || || ||||| || || || || || || |||||
Sbjct  193947  TATTAGGAGACTATACATTTCTGAATGAATATTTTCTATAGCTATCTGAAATCCGTAGAA  193888

Query  878     ACAGCGGGCCTCTGTAACTTGAACTTCTTGGCTAAATCGCTCCACCAAGTTCTCATTGAC  937
               ||| |  || |||| ||  ||||||||||||| |||||  || |||||||| ||||||||
Sbjct  193887  ACATCTCGCTTCTGGAATCTGAACTTCTTGGCAAAATCTTTCTACCAAGTTTTCATTGAC  193828

Query  938     TATGCCATCACTCGCTGCAAAGAAAGCCAGAACGTGAGATATAAAATGTCTCTCATCGGG  997
               ||| || |||||  | ||||| || || |||| || ||||| ||| |  |  || || | 
Sbjct  193827  TATACCGTCACTAACAGCAAAAAATGCAAGAATGTAAGATAGAAAGTAACGTTCTTCTGA  193768

Query  998     TTTCAGAGCTTCCCAGTGCTG-AATATCCTTGGAAAGGTCCACCTCCTCGGCAGTCCAAA  1056
               ||| |||  || ||| | |||  |  || |  || || || || || ||  | |||||||
Sbjct  193767  TTTTAGATTTTTCCAAT-CTGTTAAGTCATAAGATAGATCTACTTCTTCAACGGTCCAAA  193709

Query  1057    AGGAGGCCTCGGC-TTTCTTGTACATCTGCCAGATATCAT  1095
               | || ||| | || ||| || ||||| ||||| |||||||
Sbjct  193708  AAGAAGCCACTGCTTTTTTTATACATTTGCCATATATCAT  193669


>MF678796.1 Flamingopox virus FGPVKD09, complete genome
Length=293123

 Score = 259 bits (286),  Expect = 1e-67
 Identities = 594/880 (68%), Gaps = 21/880 (2%)
 Strand=Plus/Minus

Query  227     ATTCGACATGACTCCCATCCTCTGATACTCGCCTACTCGCTTCTCAAAGAAGTTTGTCTT  286
               ||| ||||| || ||||| |  ||||| |  | |||||  ||||||||||| ||||  ||
Sbjct  194538  ATTAGACATTACACCCATACGTTGATAGTTACTTACTCTTTTCTCAAAGAAATTTGATTT  194479

Query  287     TCCTTCTAGTGAGATATTTTCCATGAAGTCAAACGGATTTTCTACTCTGAAAATCTT-GT  345
               ||||||||  || ||||||||||||||   ||| ||||||| || | | | | | || | 
Sbjct  194478  TCCTTCTAAAGATATATTTTCCATGAAACTAAATGGATTTT-TAGTGTTATACTTTTTGC  194420

Query  346     TAAAACCCAGCTCCAGCATAAGCCTGTCGGCCACAAACTCAATGTACTGCTTCATCAAAG  405
               | ||||| |   | || |  |  || || ||||||||||  || ||||   ||||  |||
Sbjct  194419  TGAAACCTAAAGCGAGTAGTAATCTATCCGCCACAAACTTTATATACTCAATCAT--AAG  194362

Query  406     TGCAGT--TCATCCCGATGAGCTTCACGGGCAAGGCCTCCGTGAGGAA--CTCCTGCTCT  461
               |  | |  | || || || |  |  || || |  || ||  | | |||  || || ||  
Sbjct  194361  TCTATTATTAATACCTATCAAGTCTACAGGAAGAGCATCGTTAAAGAAAGCTACTTCTAC  194302

Query  462     ATCCTAACGGCGTTGGTGATTATCTCTCGGACCCTCTGCTCCGCTGGCTTGTGTACCAGG  521
               ||  | |||||    |  ||||| ||    ||||| |  || |  || ||||  |  |  
Sbjct  194301  AT--TTACGGCAGAAGATATTATTTCCACTACCCTGTTTTCAGAAGGTTTGTTAATTAAA  194244

Query  522     TGCTTG---AACATCAGGCAGGCAAAGTCACAGTGTAAACCCTCGTCTCTGCTAATAAGC  578
               |  ||    ||||  |  || ||||| |||||||||||||| || || || || ||||| 
Sbjct  194243  TATTTACAAAACAATAAACATGCAAAATCACAGTGTAAACCTTCATCCCTACTTATAAGT  194184

Query  579     TCATTGGAAAATGTAAGGCCCGGCATCAGCCCCCGTTTCTTGAGCCAGAATATCGATGCA  638
               ||||| ||||| |  |  || ||||| || || |||||||| | ||| ||||| |  |||
Sbjct  194183  TCATTAGAAAACGATAATCCAGGCATAAGACCTCGTTTCTTTAACCAAAATATAGCAGCA  194124

Query  639     AAAGAACCGGAAAAGAAGATTCCTTCTACGGCAGCAAAGGCCACAACGCGTTCTCCATAC  698
               || || || ||||| |  || |||||||| |||||||| || || |  ||||| ||||| 
Sbjct  194123  AATGATCCTGAAAAAAGTATACCTTCTACAGCAGCAAATGCAACTAATCGTTCGCCATAT  194064

Query  699     GTAGCCTCTTTGTCCCCAATCCAGCGCAAGGCCCAGTCAGCCTTCTTCTTCACACAAGGC  758
               |    | |  | ||    |||||    ||  |||| ||||  ||       | |||   |
Sbjct  194063  GG---CACGCTATCGTTTATCCATTTTAATACCCATTCAGATTTAAGACGTATACAGTCC  194007

Query  759     ATAGTTTCAATAGCATTGAAGAGATAT-TCTCTTTCCTTGGGATCTTTAATGTAAGTGTC  817
               |||||    |||| |   || | || | ||| ||||      |||||  || || |||||
Sbjct  194006  ATAGTCCTTATAGAAGAAAATA-ATCTCTCTTTTTCTAATCTATCTTCTATATACGTGTC  193948

Query  818     AATAAGGAGACTGTACATTTCAGAGTGTATGTTTTCCATGGCAATTTGGAAGCCATAGAA  877
                || |||||||| |||||||| || || || ||||| || || || || || || |||||
Sbjct  193947  TATTAGGAGACTATACATTTCTGAATGAATATTTTCTATAGCTATCTGAAATCCGTAGAA  193888

Query  878     ACAGCGGGCCTCTGTAACTTGAACTTCTTGGCTAAATCGCTCCACCAAGTTCTCATTGAC  937
               ||| |  || |||| ||  ||||||||||||| |||||  || |||||||| ||||||||
Sbjct  193887  ACATCTCGCTTCTGGAATCTGAACTTCTTGGCAAAATCTTTCTACCAAGTTTTCATTGAC  193828

Query  938     TATGCCATCACTCGCTGCAAAGAAAGCCAGAACGTGAGATATAAAATGTCTCTCATCGGG  997
               ||| || |||||  | ||||| || || |||| || ||||| ||| |  |  || || | 
Sbjct  193827  TATACCGTCACTAACAGCAAAAAATGCAAGAATGTAAGATAGAAAGTAACGTTCTTCTGA  193768

Query  998     TTTCAGAGCTTCCCAGTGCTG-AATATCCTTGGAAAGGTCCACCTCCTCGGCAGTCCAAA  1056
               ||| |||  || ||| | |||  |  || |  || || || || || ||  | |||||||
Sbjct  193767  TTTTAGATTTTTCCAAT-CTGTTAAGTCATAAGATAGATCTACTTCTTCAACGGTCCAAA  193709

Query  1057    AGGAGGCCTCGGC-TTTCTTGTACATCTGCCAGATATCAT  1095
               | || ||| | || ||| || ||||| ||||| |||||||
Sbjct  193708  AAGAAGCCACTGCTTTTTTTATACATTTGCCATATATCAT  193669


>OL752713.2 Lumpy skin disease virus isolate LSDV/KM/Taiwan/2020, 
complete genome
Length=150822

 Score = 258 bits (285),  Expect = 5e-67
 Identities = 574/857 (67%), Gaps = 6/857 (1%)
 Strand=Plus/Plus

Query  228    TTCGACATGACTCCCATCCTCTGATACTCGCCTACTCGCTTCTCAAAGAAGTTTGTCTTT  287
              || || || || |||||  | ||||| || |  ||||  || ||||||||||| || || 
Sbjct  13983  TTAGAAATAACGCCCATTTTTTGATATTCACTAACTCTTTTTTCAAAGAAGTTAGTTTTA  14042

Query  288    CCTTCTAGTGAGATATTTTCCATGAAGTCAAACGGATTTTCTACTCTGAAAATCTTGTTA  347
              ||||| ||||| ||||||||||| || ||||| ||||||  |    | || |  || | |
Sbjct  14043  CCTTCCAGTGATATATTTTCCATAAAATCAAATGGATTTGTTGACATAAACACTTTATCA  14102

Query  348    AAACCCAGCTCCAGCATAAGCCTGTCGGCCACAAACTCAATGTACTGCTTCATCAAAGTG  407
               |||| || || |  |  |  || || || | ||||||||| || ||   ||| |||   
Sbjct  14103  CAACCTAGTTCTAATAGTAATCTATCAGCAATAAACTCAATATATTGAGACATTAAAACA  14162

Query  408    CAGTTCATCCCGATGAGCTTCACGGGCAAGGCCTCCGTGAGGAACTCCTGCTCTATCCTA  467
              || ||||| || || || || || || |     |  || |  || || |  |||||    
Sbjct  14163  CAATTCATACCTATTAGTTTTACAGGAATTATATTGGTTAAAAATTCTTTTTCTATAGAC  14222

Query  468    ACGGCGTTGGTGATTATCTCTCGGACCC-TCTGCTCCGCTGGCTTGTGTACCAGGTGCTT  526
              || || | | | || ||   ||| |    | |  |  |  ||    | |   || || ||
Sbjct  14223  ACAGCCTCGTTTATAATAA-TCGTAATAATGTCATTAGAAGGAGGATATTTTAGATGTTT  14281

Query  527    GAACATCAGGCAGGCAAAGTCACAGTGTAAACCCTCGTCTCTGCTAATAAGCTCATTGGA  586
               || || |  || ||||| ||||| || |  ||||| ||||| |||||||| || || ||
Sbjct  14282  AAAAATTAAACACGCAAAATCACAATGAAGGCCCTCATCTCTACTAATAAGTTCGTTTGA  14341

Query  587    AAATGTAAGGCCCGGCATCAGCCCCCGTTTCTTGAGCCAGAATATCGATGCAAAAGAACC  646
              |||||| |  || |||||||  || ||||| || | ||| ||||| |  || || || ||
Sbjct  14342  AAATGTTAATCCTGGCATCAATCCTCGTTTTTTTAACCAAAATATTGCAGCGAATGATCC  14401

Query  647    GGAAAAGAAGATTCCTTCTACGGCAGCAAAGGCCACAACGCGTTCTCCATACGTAGCCTC  706
              ||||||||| ||||| || || |||||||| || |  |  ||||||||| |||  || | 
Sbjct  14402  GGAAAAGAATATTCCCTCAACTGCAGCAAACGCTATTAATCGTTCTCCAAACGATGCTTT  14461

Query  707    TTTGTCCCCAATCCAGCGCAAGGCCCAGTCAGCCTTCTTCTTCACACAAGGCATAGTTTC  766
              |||||     |||||       ||||| ||||  || || || | | ||  ||| |||||
Sbjct  14462  TTTGTTTGATATCCATTTTCTAGCCCATTCAGATTTTTTTTTAATAAAATCCATTGTTTC  14521

Query  767    AATAGCATTGAAGAGATATTCTCTTTCCTTGGGATCTTTAATGTAAGTGTCAATAAGGAG  826
              ||||||||| || | || |||  | || || | |  |  |||||| || |||||||| | 
Sbjct  14522  AATAGCATTAAATAAATGTTCCTTCTCTTTAGTACTTGAAATGTATGTATCAATAAGTAA  14581

Query  827    ACTGTACATTTCAGAGTGTATGTTTTCCATGGCAATTTGGAAGCCATAGAAACAGCGGGC  886
               || |||||||||||||||||||||||||| || || || || ||||| ||||| |  ||
Sbjct  14582  GCTATACATTTCAGAGTGTATGTTTTCCATAGCTATCTGAAAACCATAAAAACATCTAGC  14641

Query  887    CTCTGTAACTTGAACTTCTTGGCTAAATCGCTCCACCAAGTTCTCATTGACTATGCCATC  946
               ||||    ||| || ||   |  |||||  ||  |||| || ||||| ||||| |||||
Sbjct  14642  TTCTGACCATTGTACCTCCGAGTAAAATCTTTCGGCCAAATTTTCATTAACTATACCATC  14701

Query  947    ACTCGCTGCAAAGAAAGCCAGAACGTGAGATATAAAATGTCTCTCATCGGGTTTCAGAGC  1006
              ||| || ||||| || ||||  | ||     ||||| | |  ||| ||    || ||   
Sbjct  14702  ACTAGCCGCAAAAAATGCCAATATGTTTTTAATAAAGTATTGCTCTTCATTGTTGAGTTT  14761

Query  1007   TTCCCAGT--GCTGAATATCCTTGGAAAGGTCCACCTCCTCGGCAGTCCAAAAGGAGGCC  1064
              || ||| |  |||  | |||||| ||||| || || || ||  | ||||||||    || 
Sbjct  14762  TTTCCAATCGGCT--AAATCCTTAGAAAGATCTACTTCATCAACTGTCCAAAAACTAGCG  14819

Query  1065   TCGGCTTTCTTGTACAT  1081
               | ||||| || |||||
Sbjct  14820  ACAGCTTTTTTATACAT  14836


>MW020570.1 Goatpox virus V103, complete genome
Length=150578

 Score = 258 bits (285),  Expect = 5e-67
 Identities = 574/857 (67%), Gaps = 6/857 (1%)
 Strand=Plus/Plus

Query  228    TTCGACATGACTCCCATCCTCTGATACTCGCCTACTCGCTTCTCAAAGAAGTTTGTCTTT  287
              || || || || |||||  | ||||| || |  ||||  || ||||| ||||| || || 
Sbjct  13822  TTAGAAATAACGCCCATTTTTTGATATTCACTAACTCTTTTTTCAAAAAAGTTAGTTTTA  13881

Query  288    CCTTCTAGTGAGATATTTTCCATGAAGTCAAACGGATTTTCTACTCTGAAAATCTTGTTA  347
              ||||| ||||| ||||||||||| || ||||| ||||||  |    | || |  || | |
Sbjct  13882  CCTTCCAGTGATATATTTTCCATAAAATCAAATGGATTTGTTGACATAAACACTTTATCA  13941

Query  348    AAACCCAGCTCCAGCATAAGCCTGTCGGCCACAAACTCAATGTACTGCTTCATCAAAGTG  407
               |||| || || |  |  |  || || || | ||||||||| || ||   ||| |||   
Sbjct  13942  CAACCTAGTTCTAATAATAATCTATCAGCAATAAACTCAATATATTGAGACATTAAATCA  14001

Query  408    CAGTTCATCCCGATGAGCTTCACGGGCAAGGCCTCCGTGAGGAACTCCTGCTCTATCCTA  467
              || ||||| || || || || || || |     |  || |  || || |  |||||    
Sbjct  14002  CAATTCATACCTATTAGTTTTACAGGAATTATATTGGTTAAAAATTCTTTTTCTATAGAC  14061

Query  468    ACGGCGTTGGTGATTATCTCTCGGACCC-TCTGCTCCGCTGGCTTGTGTACCAGGTGCTT  526
              || || | | | || ||   ||| |    | |  |  |  ||    | |   || || ||
Sbjct  14062  ACAGCCTCGTTTATAATAA-TCGTAATAATGTCATTAGAAGGAGGATATTTTAGATGTTT  14120

Query  527    GAACATCAGGCAGGCAAAGTCACAGTGTAAACCCTCGTCTCTGCTAATAAGCTCATTGGA  586
               || || |  || ||||| ||||| || |  ||||| ||||| |||||||| || || ||
Sbjct  14121  AAAAATTAAACACGCAAAATCACAATGAAGGCCCTCATCTCTACTAATAAGTTCGTTTGA  14180

Query  587    AAATGTAAGGCCCGGCATCAGCCCCCGTTTCTTGAGCCAGAATATCGATGCAAAAGAACC  646
              |||||| |  || |||||||  || ||||| || | ||| ||||| |  || || || ||
Sbjct  14181  AAATGTTAATCCTGGCATCAATCCTCGTTTTTTTAACCAAAATATTGCAGCGAATGATCC  14240

Query  647    GGAAAAGAAGATTCCTTCTACGGCAGCAAAGGCCACAACGCGTTCTCCATACGTAGCCTC  706
              ||||||||| ||||| || || |||||||| || |  |  ||||||||| |||  || | 
Sbjct  14241  GGAAAAGAATATTCCCTCAACTGCAGCAAACGCTATTAGTCGTTCTCCAAACGATGCTTT  14300

Query  707    TTTGTCCCCAATCCAGCGCAAGGCCCAGTCAGCCTTCTTCTTCACACAAGGCATAGTTTC  766
              |||||     |||||       ||||| ||||  || || || | | ||  ||| |||||
Sbjct  14301  TTTGTTTGATATCCATTTTCTAGCCCATTCAGATTTTTTTTTAATAAAATCCATTGTTTC  14360

Query  767    AATAGCATTGAAGAGATATTCTCTTTCCTTGGGATCTTTAATGTAAGTGTCAATAAGGAG  826
               || |||||||| | || |||  | || || | |  |  |||||| || |||||||| | 
Sbjct  14361  GATTGCATTGAATAAATGTTCCTTCTCTTTAGTACTTGAAATGTATGTATCAATAAGTAA  14420

Query  827    ACTGTACATTTCAGAGTGTATGTTTTCCATGGCAATTTGGAAGCCATAGAAACAGCGGGC  886
               || |||||||||||||||||||||||||| || || || || ||||| ||||| |  ||
Sbjct  14421  GCTATACATTTCAGAGTGTATGTTTTCCATAGCTATCTGAAAACCATAAAAACATCTAGC  14480

Query  887    CTCTGTAACTTGAACTTCTTGGCTAAATCGCTCCACCAAGTTCTCATTGACTATGCCATC  946
               ||||    ||| || ||   |  |||||  ||  ||||||| ||||| || || |||||
Sbjct  14481  TTCTGACCATTGTACCTCCGAGTAAAATCTTTCTGCCAAGTTTTCATTAACAATACCATC  14540

Query  947    ACTCGCTGCAAAGAAAGCCAGAACGTGAGATATAAAATGTCTCTCATCGGGTTTCAGAGC  1006
              ||| |||||||| || ||||  | ||     ||||| | |  ||| ||    || ||   
Sbjct  14541  ACTAGCTGCAAAAAATGCCAATATGTTTTTAATAAAGTATTGCTCTTCATTGTTGAGTTT  14600

Query  1007   TTCCCAGT--GCTGAATATCCTTGGAAAGGTCCACCTCCTCGGCAGTCCAAAAGGAGGCC  1064
              || ||| |  |||  | |||||| ||||| || || || ||  | ||||||||    || 
Sbjct  14601  TTTCCAATCGGCT--AAATCCTTAGAAAGATCTACTTCATCAACTGTCCAAAAACTAGCG  14658

Query  1065   TCGGCTTTCTTGTACAT  1081
               ||||||| || |||||
Sbjct  14659  ACGGCTTTTTTATACAT  14675


>KC951854.1 Goatpox virus FZ, complete genome
Length=150194

 Score = 258 bits (285),  Expect = 5e-67
 Identities = 574/857 (67%), Gaps = 6/857 (1%)
 Strand=Plus/Plus

Query  228    TTCGACATGACTCCCATCCTCTGATACTCGCCTACTCGCTTCTCAAAGAAGTTTGTCTTT  287
              || || || || |||||  | ||||| || |  ||||  || ||||| ||||| || || 
Sbjct  13640  TTAGAAATAACGCCCATTTTTTGATATTCACTAACTCTTTTTTCAAAAAAGTTAGTTTTA  13699

Query  288    CCTTCTAGTGAGATATTTTCCATGAAGTCAAACGGATTTTCTACTCTGAAAATCTTGTTA  347
              ||||| ||||| ||||||||||| || ||||| ||||||  |    | || |  || | |
Sbjct  13700  CCTTCCAGTGATATATTTTCCATAAAATCAAATGGATTTGTTGACATAAACACTTTATCA  13759

Query  348    AAACCCAGCTCCAGCATAAGCCTGTCGGCCACAAACTCAATGTACTGCTTCATCAAAGTG  407
               |||| || || |  |  |  || || || | ||||||||| || ||   ||| |||   
Sbjct  13760  CAACCTAGTTCTAATAATAATCTATCAGCAATAAACTCAATATATTGAGACATTAAATCA  13819

Query  408    CAGTTCATCCCGATGAGCTTCACGGGCAAGGCCTCCGTGAGGAACTCCTGCTCTATCCTA  467
              || ||||| || || || || || || |     |  || |  || || |  |||||    
Sbjct  13820  CAATTCATACCTATTAGTTTTACAGGAATTATATTGGTTAAAAATTCTTTTTCTATAGAC  13879

Query  468    ACGGCGTTGGTGATTATCTCTCGGACCC-TCTGCTCCGCTGGCTTGTGTACCAGGTGCTT  526
              || || | | | || ||   ||| |    | |  |  |  ||    | |   || || ||
Sbjct  13880  ACAGCCTCGTTTATAATAA-TCGTAATAATGTCATTAGAAGGAGGATATTTTAGATGTTT  13938

Query  527    GAACATCAGGCAGGCAAAGTCACAGTGTAAACCCTCGTCTCTGCTAATAAGCTCATTGGA  586
               || || |  || ||||| ||||| || |  ||||| ||||| |||||||| || || ||
Sbjct  13939  AAAAATTAAACACGCAAAATCACAATGAAGGCCCTCATCTCTACTAATAAGTTCGTTTGA  13998

Query  587    AAATGTAAGGCCCGGCATCAGCCCCCGTTTCTTGAGCCAGAATATCGATGCAAAAGAACC  646
              |||||| |  || |||||||  || ||||| || | ||| ||||| |  || || || ||
Sbjct  13999  AAATGTTAATCCTGGCATCAATCCTCGTTTTTTTAACCAAAATATTGCAGCGAATGATCC  14058

Query  647    GGAAAAGAAGATTCCTTCTACGGCAGCAAAGGCCACAACGCGTTCTCCATACGTAGCCTC  706
              ||||||||| ||||| || || |||||||| || |  |  ||||||||| |||  || | 
Sbjct  14059  GGAAAAGAATATTCCCTCAACTGCAGCAAACGCTATTAGTCGTTCTCCAAACGATGCTTT  14118

Query  707    TTTGTCCCCAATCCAGCGCAAGGCCCAGTCAGCCTTCTTCTTCACACAAGGCATAGTTTC  766
              |||||     |||||       ||||| ||||  || || || | | ||  ||| |||||
Sbjct  14119  TTTGTTTGATATCCATTTTCTAGCCCATTCAGATTTTTTTTTAATAAAATCCATTGTTTC  14178

Query  767    AATAGCATTGAAGAGATATTCTCTTTCCTTGGGATCTTTAATGTAAGTGTCAATAAGGAG  826
               || |||||||| | || |||  | || || | |  |  |||||| || |||||||| | 
Sbjct  14179  GATTGCATTGAATAAATGTTCCTTCTCTTTAGTACTTGAAATGTATGTATCAATAAGTAA  14238

Query  827    ACTGTACATTTCAGAGTGTATGTTTTCCATGGCAATTTGGAAGCCATAGAAACAGCGGGC  886
               || |||||||||||||||||||||||||| || || || || ||||| ||||| |  ||
Sbjct  14239  GCTATACATTTCAGAGTGTATGTTTTCCATAGCTATCTGAAAACCATAAAAACATCTAGC  14298

Query  887    CTCTGTAACTTGAACTTCTTGGCTAAATCGCTCCACCAAGTTCTCATTGACTATGCCATC  946
               ||||    ||| || ||   |  |||||  ||  ||||||| ||||| || || |||||
Sbjct  14299  TTCTGACCATTGTACCTCCGAGTAAAATCTTTCTGCCAAGTTTTCATTAACAATACCATC  14358

Query  947    ACTCGCTGCAAAGAAAGCCAGAACGTGAGATATAAAATGTCTCTCATCGGGTTTCAGAGC  1006
              ||| |||||||| || ||||  | ||     ||||| | |  ||| ||    || ||   
Sbjct  14359  ACTAGCTGCAAAAAATGCCAATATGTTTTTAATAAAGTATTGCTCTTCATTGTTGAGTTT  14418

Query  1007   TTCCCAGT--GCTGAATATCCTTGGAAAGGTCCACCTCCTCGGCAGTCCAAAAGGAGGCC  1064
              || ||| |  |||  | |||||| ||||| || || || ||  | ||||||||    || 
Sbjct  14419  TTTCCAATCGGCT--AAATCCTTAGAAAGATCTACTTCATCAACTGTCCAAAAACTAGCG  14476

Query  1065   TCGGCTTTCTTGTACAT  1081
               ||||||| || |||||
Sbjct  14477  ACGGCTTTTTTATACAT  14493


>NC_009127.1 Cyprinid herpesvirus 3, complete genome
Length=295146

 Score = 252 bits (279),  Expect = 2e-65
 Identities = 584/872 (67%), Gaps = 25/872 (3%)
 Strand=Plus/Minus

Query  248    CTGATACTCGCCTACTCGCTTCTCAAAGAAGTTTGTCTTTCCTTCTAGTGAGATATTTTC  307
              ||| || ||| | || |||||||| || ||||| ||||| || || |  ||||| || ||
Sbjct  43145  CTGGTAGTCGGCGACGCGCTTCTCGAAAAAGTTGGTCTTGCCCTCCAACGAGATGTTCTC  43086

Query  308    CATGAAGTCAAACGGATTTTCTACTCTGAAAATCTTGTTAAAACCCAGCTCCAGCATAAG  367
              ||| ||||| || ||           || | |    | | | ||||| ||    ||  ||
Sbjct  43085  CATAAAGTCGAAGGGGCACGGCGTGTTGTAGAGGCGGCTGAGACCCATCTGGCACAGGAG  43026

Query  368    CCTGTCGGCCACAAACTCAATGTACTGCTTCATCAAAGTGCAGTTCATCCCGATGAGCTT  427
                 |||||| ||  |||  |||||||    ||| |    |  |||||| ||||  ||   
Sbjct  43025  ATGGTCGGCGACGTACTGGATGTACTTGCACATGAGGTCGTGGTTCATGCCGACCAGGGA  42966

Query  428    CACGGGCAAGGCCTCCGTGAGGAACTCCTGCTCTATCCTAACGGCGTTGGTGATTATCTC  487
              ||||||||  | || |||||||||||||| ||| |||   ||||| |  ||||| ||  |
Sbjct  42965  CACGGGCAGCGACTGCGTGAGGAACTCCTTCTCGATCTCCACGGCCTCCGTGATGATGGC  42906

Query  488    TCGGACCCTCTGCTCCGCTGGCTTGTGTACCAGGTGCTT---GAACATCAGGCAGGCAAA  544
               ||||||| || || ||  ||||||||    |||||  |   |||||  |||||||||||
Sbjct  42905  CCGGACCCGCTCCTTCGAGGGCTTGTGCCTGAGGTGGCTCGAGAACAGGAGGCAGGCAAA  42846

Query  545    GTCACAGTGTAAACCCTCGTCTCTGCTAATAAGCTCATTGGAAAATGTAAGGCCCGGCAT  604
              ||| |  || |  |||||||| ||||| || || || || || || || || || |||||
Sbjct  42845  GTCCCTATGCAGCCCCTCGTCCCTGCTGATGAGTTCGTTCGAGAAGGTGAGTCCGGGCAT  42786

Query  605    CAGCCCCCGTTTCTTGAGCCAGAATATCGATGCAAAAGAACCGGAAAAGAAGATTCCTTC  664
              |  | ||   | |||||||||||| || || || || |  || || |||||||| || ||
Sbjct  42785  CGACACCTTCTGCTTGAGCCAGAAGATGGAGGCGAAGGCGCCCGAGAAGAAGATGCCCTC  42726

Query  665    TACGGCAGCAAAGGCCACAACGCGTTCTCCATACGTAGCCTCTTTGTCCCCAATCCAGCG  724
               ||||| | |||||| || |  |  || ||  |||| || ||      | | ||||||  
Sbjct  42725  GACGGCGGTAAAGGCTACCAGCCTCTCGCCGAACGTTGCGTCGGGACTCTCGATCCAGTT  42666

Query  725    CAAGGCCCAGTCAGCCTTCTTCTTCACACAAGGCATAGTTTCAATAGCATTGAAGAGATA  784
               |  |||||||| ||||||||||| |  || ||||| || || || || ||||| ||   
Sbjct  42665  GAGCGCCCAGTCCGCCTTCTTCTTGATGCAGGGCATCGTCTCCATGGCCTTGAACAGCCC  42606

Query  785    TTCTCTTTCCTTGGGATCTTTAATGTAAGTGTCAATAAGGAGACT---GTACATTTCAGA  841
               |  |  ||   ||||||    ||||| ||||   | || ||  |   |||||  |||||
Sbjct  42605  GTTACGCTCGACGGGATCCAGGATGTACGTGT---TGAGCAGTTTGGCGTACACCTCAGA  42549

Query  842    GTGTATGTTTTCCATGGCAATTTGGAAGCCATAGAAACAGCGGGCCTC--TGTAACTTGA  899
              ||| | ||| || ||||| || |||||||| ||||| ||||| |||||   |||   || 
Sbjct  42548  GTGCACGTTCTCTATGGCTATCTGGAAGCCGTAGAAGCAGCGCGCCTCAAAGTA--CTGC  42491

Query  900    ACTTCTTGGCTAAATCGCTCCACCAAGTTCTCATTGACTATGCCATCACTCGCTGCAAAG  959
              || ||||   | || |      ||| |||||||||||||||||| |||   || || |||
Sbjct  42490  ACCTCTTTCATGAACCTGGTGGCCAGGTTCTCATTGACTATGCCGTCAGAGGCGGCGAAG  42431

Query  960    AAAGCCAGAACG----TGAGATATAAAATGTCTCTCATCGGGTTTCAGAGCTTCCCAG--  1013
              || ||||| | |    ||||  | ||  | ||  || || |    ||| |  ||||||  
Sbjct  42430  AAGGCCAGTATGTTTTTGAGGAAAAACTTTTCGTTC-TCAG---ACAGTGACTCCCAGCC  42375

Query  1014   TGCTGAATATCCTTGGAAAGGTCCACCTCCTCGGCAGTCCAAAAGGAGGCCTCGGCTTTC  1073
               || |  | |||||||  ||||| | ||||||||| |||||   ||||  ||  || |||
Sbjct  42374  GGCCG--TGTCCTTGGCCAGGTCAATCTCCTCGGCGGTCCAGTTGGAGAACTGCGCCTTC  42317

Query  1074   TTGTACATCTGCCAGATATCATGGTACTCGAT  1105
              ||||||||   |||||| || |||| ||||||
Sbjct  42316  TTGTACATGGACCAGATGTCCTGGTGCTCGAT  42285


>DQ657948.1 Cyprinid herpesvirus 3 strain KHV-U, complete genome
Length=295146

 Score = 252 bits (279),  Expect = 2e-65
 Identities = 584/872 (67%), Gaps = 25/872 (3%)
 Strand=Plus/Minus

Query  248    CTGATACTCGCCTACTCGCTTCTCAAAGAAGTTTGTCTTTCCTTCTAGTGAGATATTTTC  307
              ||| || ||| | || |||||||| || ||||| ||||| || || |  ||||| || ||
Sbjct  43145  CTGGTAGTCGGCGACGCGCTTCTCGAAAAAGTTGGTCTTGCCCTCCAACGAGATGTTCTC  43086

Query  308    CATGAAGTCAAACGGATTTTCTACTCTGAAAATCTTGTTAAAACCCAGCTCCAGCATAAG  367
              ||| ||||| || ||           || | |    | | | ||||| ||    ||  ||
Sbjct  43085  CATAAAGTCGAAGGGGCACGGCGTGTTGTAGAGGCGGCTGAGACCCATCTGGCACAGGAG  43026

Query  368    CCTGTCGGCCACAAACTCAATGTACTGCTTCATCAAAGTGCAGTTCATCCCGATGAGCTT  427
                 |||||| ||  |||  |||||||    ||| |    |  |||||| ||||  ||   
Sbjct  43025  ATGGTCGGCGACGTACTGGATGTACTTGCACATGAGGTCGTGGTTCATGCCGACCAGGGA  42966

Query  428    CACGGGCAAGGCCTCCGTGAGGAACTCCTGCTCTATCCTAACGGCGTTGGTGATTATCTC  487
              ||||||||  | || |||||||||||||| ||| |||   ||||| |  ||||| ||  |
Sbjct  42965  CACGGGCAGCGACTGCGTGAGGAACTCCTTCTCGATCTCCACGGCCTCCGTGATGATGGC  42906

Query  488    TCGGACCCTCTGCTCCGCTGGCTTGTGTACCAGGTGCTT---GAACATCAGGCAGGCAAA  544
               ||||||| || || ||  ||||||||    |||||  |   |||||  |||||||||||
Sbjct  42905  CCGGACCCGCTCCTTCGAGGGCTTGTGCCTGAGGTGGCTCGAGAACAGGAGGCAGGCAAA  42846

Query  545    GTCACAGTGTAAACCCTCGTCTCTGCTAATAAGCTCATTGGAAAATGTAAGGCCCGGCAT  604
              ||| |  || |  |||||||| ||||| || || || || || || || || || |||||
Sbjct  42845  GTCCCTATGCAGCCCCTCGTCCCTGCTGATGAGTTCGTTCGAGAAGGTGAGTCCGGGCAT  42786

Query  605    CAGCCCCCGTTTCTTGAGCCAGAATATCGATGCAAAAGAACCGGAAAAGAAGATTCCTTC  664
              |  | ||   | |||||||||||| || || || || |  || || |||||||| || ||
Sbjct  42785  CGACACCTTCTGCTTGAGCCAGAAGATGGAGGCGAAGGCGCCCGAGAAGAAGATGCCCTC  42726

Query  665    TACGGCAGCAAAGGCCACAACGCGTTCTCCATACGTAGCCTCTTTGTCCCCAATCCAGCG  724
               ||||| | |||||| || |  |  || ||  |||| || ||      | | ||||||  
Sbjct  42725  GACGGCGGTAAAGGCTACCAGCCTCTCGCCGAACGTTGCGTCGGGACTCTCGATCCAGTT  42666

Query  725    CAAGGCCCAGTCAGCCTTCTTCTTCACACAAGGCATAGTTTCAATAGCATTGAAGAGATA  784
               |  |||||||| ||||||||||| |  || ||||| || || || || ||||| ||   
Sbjct  42665  GAGCGCCCAGTCCGCCTTCTTCTTGATGCAGGGCATCGTCTCCATGGCCTTGAACAGCCC  42606

Query  785    TTCTCTTTCCTTGGGATCTTTAATGTAAGTGTCAATAAGGAGACT---GTACATTTCAGA  841
               |  |  ||   ||||||    ||||| ||||   | || ||  |   |||||  |||||
Sbjct  42605  GTTACGCTCGACGGGATCCAGGATGTACGTGT---TGAGCAGTTTGGCGTACACCTCAGA  42549

Query  842    GTGTATGTTTTCCATGGCAATTTGGAAGCCATAGAAACAGCGGGCCTC--TGTAACTTGA  899
              ||| | ||| || ||||| || |||||||| ||||| ||||| |||||   |||   || 
Sbjct  42548  GTGCACGTTCTCTATGGCTATCTGGAAGCCGTAGAAGCAGCGCGCCTCAAAGTA--CTGC  42491

Query  900    ACTTCTTGGCTAAATCGCTCCACCAAGTTCTCATTGACTATGCCATCACTCGCTGCAAAG  959
              || ||||   | || |      ||| |||||||||||||||||| |||   || || |||
Sbjct  42490  ACCTCTTTCATGAACCTGGTGGCCAGGTTCTCATTGACTATGCCGTCAGAGGCGGCGAAG  42431

Query  960    AAAGCCAGAACG----TGAGATATAAAATGTCTCTCATCGGGTTTCAGAGCTTCCCAG--  1013
              || ||||| | |    ||||  | ||  | ||  || || |    ||| |  ||||||  
Sbjct  42430  AAGGCCAGTATGTTTTTGAGGAAAAACTTTTCGTTC-TCAG---ACAGTGACTCCCAGCC  42375

Query  1014   TGCTGAATATCCTTGGAAAGGTCCACCTCCTCGGCAGTCCAAAAGGAGGCCTCGGCTTTC  1073
               || |  | |||||||  ||||| | ||||||||| |||||   ||||  ||  || |||
Sbjct  42374  GGCCG--TGTCCTTGGCCAGGTCAATCTCCTCGGCGGTCCAGTTGGAGAACTGCGCCTTC  42317

Query  1074   TTGTACATCTGCCAGATATCATGGTACTCGAT  1105
              ||||||||   |||||| || |||| ||||||
Sbjct  42316  TTGTACATGGACCAGATGTCCTGGTGCTCGAT  42285


>KX857215.1 Shearwaterpox virus strain SWPV-2, complete genome
Length=351108

 Score = 249 bits (275),  Expect = 2e-64
 Identities = 403/573 (70%), Gaps = 9/573 (2%)
 Strand=Plus/Minus

Query  525     TTGAACATCAGGCAGGCAAAGTCACAGTGTAAACCCTCGTCTCTGCTAATAAGCTCATTG  584
               || || | || ||| || || || ||||||||||||||||| || || || |  || || 
Sbjct  262087  TTAAATAACAAGCAAGCGAAATCGCAGTGTAAACCCTCGTCCCTACTTATCAATTCGTTA  262028

Query  585     GAAAATGTAAGGCCCGGCATCAGCCCCCGTTTCTTGAGCCAGAATATCGATGCAAAAGAA  644
               || || || |  || ||||| || |||| |||||| | |||||| || |  |||||||| 
Sbjct  262027  GAGAAAGTCAATCCAGGCATAAGACCCCTTTTCTTTAACCAGAAGATAGCGGCAAAAGAT  261968

Query  645     CCGGAAAAGAAGATTCCTTCTACGGCAGCAAAGGCCACAACGCGTTCTCCATACGTAGCC  704
               || ||||||||||| |||||||| || ||||| || || |  | |||||| ||   || |
Sbjct  261967  CCAGAAAAGAAGATACCTTCTACAGCGGCAAAAGCAACTAACCTTTCTCCGTA---AGGC  261911

Query  705     TCTTTGTCCCCAATCCAGCGCAAGGCCCAGTCAGCCTTCTTCTTCACACAAGGCATAGTT  764
                |  | ||    |||||   ||  ||||| ||||  |||||  |||||||   |||||||
Sbjct  261910  GCGCTATCGTTTATCCATTTCAGAGCCCATTCAGATTTCTTTCTCACACAGTCCATAGTT  261851

Query  765     TCAATAGCATTGAAGAGA-TATTCTCTTTCCTTGGG-ATCTTTAATGTAAGTGTCAATAA  822
                  || |   |||| | | | || ||||| ||| |  ||| |  || ||||| || || |
Sbjct  261850  CTTATGGA--TGAAAATAGTCTTTTCTTTTCTTTGTTATCATCTATATAAGTATCTATTA  261793

Query  823     GGAGACTGTACATTTCAGAGTGTATGTTTTCCATGGCAATTTGGAAGCCATAGAAACAGC  882
                 | ||||||||| || || || || ||||| || || || || || || || ||||| |
Sbjct  261792  ACAAACTGTACATCTCTGAATGAATATTTTCTATAGCTATCTGAAATCCGTAAAAACATC  261733

Query  883     GGGCCTCTGTAACTTGAACTTCTTGGCTAAATCGCTCCACCAAGTTCTCATTGACTATGC  942
                 || || | ||  ||||||||||| |  || || || || || |||||||| ||||| |
Sbjct  261732  TAGCTTCAGGAATCTGAACTTCTTGACAGAAACGTTCTACTAAATTCTCATTAACTATAC  261673

Query  943     CATCACTCGCTGCAAAGAAAGCCAGAACGTGAGATATAAAATGTCTCTCATCGGGTTTCA  1002
               |||||||  ||||||| || || ||||  | |||||||||   ||| || || ||||| |
Sbjct  261672  CATCACTTACTGCAAAAAATGCAAGAATATAAGATATAAATCTTCTTTCTTCTGGTTTTA  261613

Query  1003    GAGCTTCCCAGTGCTGAATATCCTTGGAAAGGTCCACCTCCTCGGCAGTCCA-AAAGGAG  1061
                |  || ||| |   | | ||| |  ||||| || || || ||  ||||||| |||| ||
Sbjct  261612  AATTTTTCCAATCTAGCAAATCTTGTGAAAGATCTACTTCTTCTACAGTCCAGAAAGAAG  261553

Query  1062    GCCTCGGCTTTCTTGTACATCTGCCAGATATCA  1094
                  ||| || | |||||||||  ||| ||||||
Sbjct  261552  CTATCGCCTGT-TTGTACATCCTCCATATATCA  261521


 Score = 69.8 bits (76),  Expect = 1e-10
 Identities = 74/98 (76%), Gaps = 0/98 (0%)
 Strand=Plus/Minus

Query  231     GACATGACTCCCATCCTCTGATACTCGCCTACTCGCTTCTCAAAGAAGTTTGTCTTTCCT  290
               ||||| |  ||||| | |||||| |  | |||||||||||| ||||| || |  || |||
Sbjct  262384  GACATTATACCCATACGCTGATAGTTACTTACTCGCTTCTCGAAGAAATTAGCTTTGCCT  262325

Query  291     TCTAGTGAGATATTTTCCATGAAGTCAAACGGATTTTC  328
               ||||  || ||||| ||||| ||   ||| ||||||||
Sbjct  262324  TCTAACGAAATATTCTCCATAAAACTAAATGGATTTTC  262287


>NC_004003.1 Goatpox virus Pellor, complete genome
Length=149599

 Score = 244 bits (270),  Expect = 3e-63
 Identities = 571/857 (67%), Gaps = 6/857 (1%)
 Strand=Plus/Plus

Query  228    TTCGACATGACTCCCATCCTCTGATACTCGCCTACTCGCTTCTCAAAGAAGTTTGTCTTT  287
              || || || || |||||  | ||||| || |  ||||  || ||||| ||||| || || 
Sbjct  13351  TTAGAAATAACGCCCATTTTTTGATATTCACTAACTCTTTTTTCAAAAAAGTTAGTTTTA  13410

Query  288    CCTTCTAGTGAGATATTTTCCATGAAGTCAAACGGATTTTCTACTCTGAAAATCTTGTTA  347
              ||||| ||||| ||||||||||| || || || ||||||  |    | || |  || | |
Sbjct  13411  CCTTCCAGTGATATATTTTCCATAAAATCGAATGGATTTGTTGACATAAACACTTTATCA  13470

Query  348    AAACCCAGCTCCAGCATAAGCCTGTCGGCCACAAACTCAATGTACTGCTTCATCAAAGTG  407
               |||| || || |  |  |  || || || | ||||||||| || ||   ||| |||   
Sbjct  13471  CAACCTAGTTCTAATAATAATCTATCAGCAATAAACTCAATATATTGAGACATTAAATCA  13530

Query  408    CAGTTCATCCCGATGAGCTTCACGGGCAAGGCCTCCGTGAGGAACTCCTGCTCTATCCTA  467
              || ||||| || || || || || || |     |  || |  || || |  |||||    
Sbjct  13531  CAATTCATACCTATTAGTTTTACAGGAATTATATTAGTTAAAAATTCTTTTTCTATAGAC  13590

Query  468    ACGGCGTTGGTGATTATC-TCTCGGACCCTCTGCTCCGCTGGCTTGTGTACCAGGTGCTT  526
              || || | | | || ||  |||   |   | |  |  |  ||    | |   || || ||
Sbjct  13591  ACAGCCTCGTTTATAATAATCTTA-ATAATGTCATTAGAAGGAGGATATTTTAGATGTTT  13649

Query  527    GAACATCAGGCAGGCAAAGTCACAGTGTAAACCCTCGTCTCTGCTAATAAGCTCATTGGA  586
               || || |  || ||||| ||||| || |  ||||| ||||| |||||||| || || ||
Sbjct  13650  AAAAATTAAACACGCAAAATCACAATGAAGGCCCTCATCTCTACTAATAAGTTCGTTTGA  13709

Query  587    AAATGTAAGGCCCGGCATCAGCCCCCGTTTCTTGAGCCAGAATATCGATGCAAAAGAACC  646
              |||||| |  || |||||||  || ||||| || | ||| ||||| |  || || || ||
Sbjct  13710  AAATGTTAATCCTGGCATCAATCCTCGTTTTTTTAACCAAAATATTGCAGCGAATGATCC  13769

Query  647    GGAAAAGAAGATTCCTTCTACGGCAGCAAAGGCCACAACGCGTTCTCCATACGTAGCCTC  706
              ||||||||| ||||| || || |||||||| || |  |  ||||||||| |||  || | 
Sbjct  13770  GGAAAAGAATATTCCCTCAACTGCAGCAAACGCTATTAGTCGTTCTCCAAACGATGCTTT  13829

Query  707    TTTGTCCCCAATCCAGCGCAAGGCCCAGTCAGCCTTCTTCTTCACACAAGGCATAGTTTC  766
              |||||     |||||       ||||| ||||  || || || | | ||  ||| |||||
Sbjct  13830  TTTGTTTGATATCCATTTTCTAGCCCATTCAGATTTTTTTTTAATAAAATCCATTGTTTC  13889

Query  767    AATAGCATTGAAGAGATATTCTCTTTCCTTGGGATCTTTAATGTAAGTGTCAATAAGGAG  826
               || |||||||| | || |||  | || || | |  |  |||||| || |||||||| | 
Sbjct  13890  GATTGCATTGAATAAATGTTCCTTCTCTTTAGTACTTGAAATGTATGTATCAATAAGTAA  13949

Query  827    ACTGTACATTTCAGAGTGTATGTTTTCCATGGCAATTTGGAAGCCATAGAAACAGCGGGC  886
               || ||||||||||||||||||||||| || || || || || ||||| ||||| |  ||
Sbjct  13950  GCTATACATTTCAGAGTGTATGTTTTCTATAGCTATCTGAAAACCATAAAAACATCTAGC  14009

Query  887    CTCTGTAACTTGAACTTCTTGGCTAAATCGCTCCACCAAGTTCTCATTGACTATGCCATC  946
               ||||    ||| || ||   |  |||||  ||  ||||||| ||||| || || |||||
Sbjct  14010  TTCTGACCATTGTACCTCCGAGTAAAATCTTTCTGCCAAGTTTTCATTAACAATACCATC  14069

Query  947    ACTCGCTGCAAAGAAAGCCAGAACGTGAGATATAAAATGTCTCTCATCGGGTTTCAGAGC  1006
              ||| |||||||| || ||||  | ||     ||||| | |  ||| ||    || ||   
Sbjct  14070  ACTAGCTGCAAAAAATGCCAATATGTTTTTAATAAAGTATTGCTCTTCATTGTTGAGTTT  14129

Query  1007   TTCCCAGT--GCTGAATATCCTTGGAAAGGTCCACCTCCTCGGCAGTCCAAAAGGAGGCC  1064
              || ||| |  |||  | |||||| ||||| || || || ||  | ||||||||    || 
Sbjct  14130  TTTCCAATCGGCT--AAATCCTTAGAAAGATCTACTTCATCAACTGTCCAAAAACTAGCG  14187

Query  1065   TCGGCTTTCTTGTACAT  1081
               | ||||| || |||||
Sbjct  14188  ACAGCTTTTTTATACAT  14204


>AY077836.1 Goatpox virus G20-LKV, complete genome
Length=149723

 Score = 244 bits (270),  Expect = 3e-63
 Identities = 571/857 (67%), Gaps = 6/857 (1%)
 Strand=Plus/Plus

Query  228    TTCGACATGACTCCCATCCTCTGATACTCGCCTACTCGCTTCTCAAAGAAGTTTGTCTTT  287
              || || || || |||||  | ||||| || |  ||||  || ||||| ||||| || || 
Sbjct  13413  TTAGAAATAACGCCCATTTTTTGATATTCACTAACTCTTTTTTCAAAAAAGTTAGTTTTA  13472

Query  288    CCTTCTAGTGAGATATTTTCCATGAAGTCAAACGGATTTTCTACTCTGAAAATCTTGTTA  347
              ||||| ||||| ||||||||||| || || || ||||||  |    | || |  || | |
Sbjct  13473  CCTTCCAGTGATATATTTTCCATAAAATCGAATGGATTTGTTGACATAAACACTTTATCA  13532

Query  348    AAACCCAGCTCCAGCATAAGCCTGTCGGCCACAAACTCAATGTACTGCTTCATCAAAGTG  407
               |||| || || |  |  |  || || || | ||||||||| || ||   ||| |||   
Sbjct  13533  CAACCTAGTTCTAATAATAATCTATCAGCAATAAACTCAATATATTGAGACATTAAATCA  13592

Query  408    CAGTTCATCCCGATGAGCTTCACGGGCAAGGCCTCCGTGAGGAACTCCTGCTCTATCCTA  467
              || ||||| || || || || || || |     |  || |  || || |  |||||    
Sbjct  13593  CAATTCATACCTATTAGTTTTACAGGAATTATATTAGTTAAAAATTCTTTTTCTATAGAC  13652

Query  468    ACGGCGTTGGTGATTATC-TCTCGGACCCTCTGCTCCGCTGGCTTGTGTACCAGGTGCTT  526
              || || | | | || ||  |||   |   | |  |  |  ||    | |   || || ||
Sbjct  13653  ACAGCCTCGTTTATAATAATCTTA-ATAATGTCATTAGAAGGAGGATATTTTAGATGTTT  13711

Query  527    GAACATCAGGCAGGCAAAGTCACAGTGTAAACCCTCGTCTCTGCTAATAAGCTCATTGGA  586
               || || |  || ||||| ||||| || |  ||||| ||||| |||||||| || || ||
Sbjct  13712  AAAAATTAAACACGCAAAATCACAATGAAGGCCCTCATCTCTACTAATAAGTTCGTTTGA  13771

Query  587    AAATGTAAGGCCCGGCATCAGCCCCCGTTTCTTGAGCCAGAATATCGATGCAAAAGAACC  646
              |||||| |  || |||||||  || ||||| || | ||| ||||| |  || || || ||
Sbjct  13772  AAATGTTAATCCTGGCATCAATCCTCGTTTTTTTAACCAAAATATTGCAGCGAATGATCC  13831

Query  647    GGAAAAGAAGATTCCTTCTACGGCAGCAAAGGCCACAACGCGTTCTCCATACGTAGCCTC  706
              ||||||||| ||||| || || |||||||| || |  |  ||||||||| |||  || | 
Sbjct  13832  GGAAAAGAATATTCCCTCAACTGCAGCAAACGCTATTAGTCGTTCTCCAAACGATGCTTT  13891

Query  707    TTTGTCCCCAATCCAGCGCAAGGCCCAGTCAGCCTTCTTCTTCACACAAGGCATAGTTTC  766
              |||||     |||||       ||||| ||||  || || || | | ||  ||| |||||
Sbjct  13892  TTTGTTTGATATCCATTTTCTAGCCCATTCAGATTTTTTTTTAATAAAATCCATTGTTTC  13951

Query  767    AATAGCATTGAAGAGATATTCTCTTTCCTTGGGATCTTTAATGTAAGTGTCAATAAGGAG  826
               || |||||||| | || |||  | || || | |  |  |||||| || |||||||| | 
Sbjct  13952  GATTGCATTGAATAAATGTTCCTTCTCTTTAGTACTTGAAATGTATGTATCAATAAGTAA  14011

Query  827    ACTGTACATTTCAGAGTGTATGTTTTCCATGGCAATTTGGAAGCCATAGAAACAGCGGGC  886
               || ||||||||||||||||||||||| || || || || || ||||| ||||| |  ||
Sbjct  14012  GCTATACATTTCAGAGTGTATGTTTTCTATAGCTATCTGAAAACCATAAAAACATCTAGC  14071

Query  887    CTCTGTAACTTGAACTTCTTGGCTAAATCGCTCCACCAAGTTCTCATTGACTATGCCATC  946
               ||||    ||| || ||   |  |||||  ||  ||||||| ||||| || || |||||
Sbjct  14072  TTCTGACCATTGTACCTCCGAGTAAAATCTTTCTGCCAAGTTTTCATTAACAATACCATC  14131

Query  947    ACTCGCTGCAAAGAAAGCCAGAACGTGAGATATAAAATGTCTCTCATCGGGTTTCAGAGC  1006
              ||| |||||||| || ||||  | ||     ||||| | |  ||| ||    || ||   
Sbjct  14132  ACTAGCTGCAAAAAATGCCAATATGTTTTTAATAAAGTATTGCTCTTCATTGTTGAGTTT  14191

Query  1007   TTCCCAGT--GCTGAATATCCTTGGAAAGGTCCACCTCCTCGGCAGTCCAAAAGGAGGCC  1064
              || ||| |  |||  | |||||| ||||| || || || ||  | ||||||||    || 
Sbjct  14192  TTTCCAATCGGCT--AAATCCTTAGAAAGATCTACTTCATCAACTGTCCAAAAACTAGCG  14249

Query  1065   TCGGCTTTCTTGTACAT  1081
               | ||||| || |||||
Sbjct  14250  ACAGCTTTTTTATACAT  14266


>AY077835.1 Goatpox virus Pellor, complete genome
Length=149599

 Score = 244 bits (270),  Expect = 3e-63
 Identities = 571/857 (67%), Gaps = 6/857 (1%)
 Strand=Plus/Plus

Query  228    TTCGACATGACTCCCATCCTCTGATACTCGCCTACTCGCTTCTCAAAGAAGTTTGTCTTT  287
              || || || || |||||  | ||||| || |  ||||  || ||||| ||||| || || 
Sbjct  13351  TTAGAAATAACGCCCATTTTTTGATATTCACTAACTCTTTTTTCAAAAAAGTTAGTTTTA  13410

Query  288    CCTTCTAGTGAGATATTTTCCATGAAGTCAAACGGATTTTCTACTCTGAAAATCTTGTTA  347
              ||||| ||||| ||||||||||| || || || ||||||  |    | || |  || | |
Sbjct  13411  CCTTCCAGTGATATATTTTCCATAAAATCGAATGGATTTGTTGACATAAACACTTTATCA  13470

Query  348    AAACCCAGCTCCAGCATAAGCCTGTCGGCCACAAACTCAATGTACTGCTTCATCAAAGTG  407
               |||| || || |  |  |  || || || | ||||||||| || ||   ||| |||   
Sbjct  13471  CAACCTAGTTCTAATAATAATCTATCAGCAATAAACTCAATATATTGAGACATTAAATCA  13530

Query  408    CAGTTCATCCCGATGAGCTTCACGGGCAAGGCCTCCGTGAGGAACTCCTGCTCTATCCTA  467
              || ||||| || || || || || || |     |  || |  || || |  |||||    
Sbjct  13531  CAATTCATACCTATTAGTTTTACAGGAATTATATTAGTTAAAAATTCTTTTTCTATAGAC  13590

Query  468    ACGGCGTTGGTGATTATC-TCTCGGACCCTCTGCTCCGCTGGCTTGTGTACCAGGTGCTT  526
              || || | | | || ||  |||   |   | |  |  |  ||    | |   || || ||
Sbjct  13591  ACAGCCTCGTTTATAATAATCTTA-ATAATGTCATTAGAAGGAGGATATTTTAGATGTTT  13649

Query  527    GAACATCAGGCAGGCAAAGTCACAGTGTAAACCCTCGTCTCTGCTAATAAGCTCATTGGA  586
               || || |  || ||||| ||||| || |  ||||| ||||| |||||||| || || ||
Sbjct  13650  AAAAATTAAACACGCAAAATCACAATGAAGGCCCTCATCTCTACTAATAAGTTCGTTTGA  13709

Query  587    AAATGTAAGGCCCGGCATCAGCCCCCGTTTCTTGAGCCAGAATATCGATGCAAAAGAACC  646
              |||||| |  || |||||||  || ||||| || | ||| ||||| |  || || || ||
Sbjct  13710  AAATGTTAATCCTGGCATCAATCCTCGTTTTTTTAACCAAAATATTGCAGCGAATGATCC  13769

Query  647    GGAAAAGAAGATTCCTTCTACGGCAGCAAAGGCCACAACGCGTTCTCCATACGTAGCCTC  706
              ||||||||| ||||| || || |||||||| || |  |  ||||||||| |||  || | 
Sbjct  13770  GGAAAAGAATATTCCCTCAACTGCAGCAAACGCTATTAGTCGTTCTCCAAACGATGCTTT  13829

Query  707    TTTGTCCCCAATCCAGCGCAAGGCCCAGTCAGCCTTCTTCTTCACACAAGGCATAGTTTC  766
              |||||     |||||       ||||| ||||  || || || | | ||  ||| |||||
Sbjct  13830  TTTGTTTGATATCCATTTTCTAGCCCATTCAGATTTTTTTTTAATAAAATCCATTGTTTC  13889

Query  767    AATAGCATTGAAGAGATATTCTCTTTCCTTGGGATCTTTAATGTAAGTGTCAATAAGGAG  826
               || |||||||| | || |||  | || || | |  |  |||||| || |||||||| | 
Sbjct  13890  GATTGCATTGAATAAATGTTCCTTCTCTTTAGTACTTGAAATGTATGTATCAATAAGTAA  13949

Query  827    ACTGTACATTTCAGAGTGTATGTTTTCCATGGCAATTTGGAAGCCATAGAAACAGCGGGC  886
               || ||||||||||||||||||||||| || || || || || ||||| ||||| |  ||
Sbjct  13950  GCTATACATTTCAGAGTGTATGTTTTCTATAGCTATCTGAAAACCATAAAAACATCTAGC  14009

Query  887    CTCTGTAACTTGAACTTCTTGGCTAAATCGCTCCACCAAGTTCTCATTGACTATGCCATC  946
               ||||    ||| || ||   |  |||||  ||  ||||||| ||||| || || |||||
Sbjct  14010  TTCTGACCATTGTACCTCCGAGTAAAATCTTTCTGCCAAGTTTTCATTAACAATACCATC  14069

Query  947    ACTCGCTGCAAAGAAAGCCAGAACGTGAGATATAAAATGTCTCTCATCGGGTTTCAGAGC  1006
              ||| |||||||| || ||||  | ||     ||||| | |  ||| ||    || ||   
Sbjct  14070  ACTAGCTGCAAAAAATGCCAATATGTTTTTAATAAAGTATTGCTCTTCATTGTTGAGTTT  14129

Query  1007   TTCCCAGT--GCTGAATATCCTTGGAAAGGTCCACCTCCTCGGCAGTCCAAAAGGAGGCC  1064
              || ||| |  |||  | |||||| ||||| || || || ||  | ||||||||    || 
Sbjct  14130  TTTCCAATCGGCT--AAATCCTTAGAAAGATCTACTTCATCAACTGTCCAAAAACTAGCG  14187

Query  1065   TCGGCTTTCTTGTACAT  1081
               | ||||| || |||||
Sbjct  14188  ACAGCTTTTTTATACAT  14204


>NC_005309.1 Canarypox virus, complete genome
Length=359853

 Score = 237 bits (262),  Expect = 4e-61
 Identities = 579/870 (67%), Gaps = 12/870 (1%)
 Strand=Plus/Minus

Query  231     GACATGACTCCCATCCTCTGATACTCGCCTACTCGCTTCTCAAAGAAGTTTGTCTTTCCT  290
               ||||| || |||||  ||||||| |  | ||| |||||||| ||||| || | ||| |||
Sbjct  269592  GACATTACACCCATTTTCTGATAGTTACTTACCCGCTTCTCGAAGAAATTAGCCTTACCT  269533

Query  291     TCTAGTGAGATATTTTCCATGAAGTCAAACGGATTTTCTACTCTGAAAATCTTGTTAAAA  350
               |||| ||| ||||| ||||| ||   |||||||||||| ||  |  |  | ||  |||| 
Sbjct  269532  TCTAATGATATATTCTCCATAAAACTAAACGGATTTTCAACGTTATATTTTTTACTAAAC  269473

Query  351     CCCAGCTCCAGCATAAGCCTGTCGGCCACAAACTCAATGTACTGCTTCATCAAAGTGCAG  410
               || |    || ||  |  || || |  || |||| ||| || |   ||||| |  |||  
Sbjct  269472  CCTAAAGACACCAGCAATCTATCAGATACGAACTTAATATATTCTATCATCGATTTGCTA  269413

Query  411     TTCATCCCGATGAGCTTCACGGGCAAGGCCTCCGTGAGGAACTCCTGCTCTATCCTAACG  470
               ||||| ||||| || |  |  |  |  || ||||| || || ||    ||||    ||| 
Sbjct  269412  TTCATACCGATAAGATCGATAGATAGAGCTTCCGTTAGAAATTCTGTTTCTACAGAAACA  269353

Query  471     GCGTTGGTGATTATCTCTCGGACCCTCTGCTCCGCTGGCTTGTGTACCAGGTGCTTG---  527
               ||       || || ||    || || |  |  |  || ||||||   || |  ||    
Sbjct  269352  GCTGAATCTATAATTTCGTATACTCTATCTTGAGAAGGTTTGTGTGAAAGATAATTAGTA  269293

Query  528     AACATCAGGCAGGCAAAGTCACAGTGTAAACCCTCGTCTCTGCTAATAAGCTCATTGGAA  587
               || |  |  || || ||||| ||||||||||| ||||| ||||| || |  || || || 
Sbjct  269292  AATAATAAACAAGCGAAGTCGCAGTGTAAACCTTCGTCCCTGCTTATCAATTCGTTAGAG  269233

Query  588     AATGTAAGGCCCGGCATCAGCCCCCGTTTCTTGAGCCAGAATATCGATGCAAAAGAACCG  647
               || || |  || ||||| || || | |||||| | ||| || || |  |||||||| || 
Sbjct  269232  AAAGTTAATCCTGGCATAAGGCCTCTTTTCTTCAACCAAAAGATAGCGGCAAAAGACCCC  269173

Query  648     GAAAAGAAGATTCCTTCTACGGCAGCAAAGGCCACAACGCGTTCTCCATACGTAGCCTCT  707
               |||||||| || |||||||| || ||||| || || |  | |||||| ||   || | | 
Sbjct  269172  GAAAAGAATATACCTTCTACAGCGGCAAAAGCAACTAACCTTTCTCCGTA---AGGCGCG  269116

Query  708     TTGTCCCCAATCCAGCGCAAGGCCCAGTCAGCCTTCTTCTTCACACAAGGCATAGTTTCA  767
                | ||    |||||   ||  ||||| ||||  || ||  |||||||   |||||||   
Sbjct  269115  CTATCGTTTATCCATTTCAGAGCCCATTCAGATTTTTTTCTCACACAGTCCATAGTTCTC  269056

Query  768     ATAGCATTGAAGAGA-TATTCTCTTTCCTTGGGATCTTTAATGTAAGTGTCAATAAGGAG  826
               |||| |   || ||  | |||| |||| |||  ||| |  || ||||| || || |  ||
Sbjct  269055  ATAGAAGAAAATAGTCTTTTCT-TTTCGTTGTTATCATCTATATAAGTATCTATTAATAG  268997

Query  827     ACTGTACATTTCAGAGTGTATGTTTTCCATGGCAATTTGGAAGCCATAGAAACAGCGGGC  886
               ||||||||| || || || || ||||| || || || ||||| || || ||||| | |||
Sbjct  268996  ACTGTACATCTCTGAATGAATATTTTCTATAGCTATCTGGAATCCGTAAAAACATCTGGC  268937

Query  887     CTCTGTAACTTGAACTTCTTGGCTAAATCGCTCCACCAAGTTCTCATTGACTATGCCATC  946
                || | ||  || || ||||| |  ||   ||| || |  || || || || || |||||
Sbjct  268936  TTCAGGAATCTGTACCTCTTGACAGAACTTCTCTACTAGATTTTCGTTAACGATACCATC  268877

Query  947     ACTCGCTGCAAAGAAAGCCAGAACGTGAGATATAAAATGTCTCTCATCGGGTTTCAGAGC  1006
               |||  ||||||| || || ||||  | |||||||||   ||| || || ||||| | |  
Sbjct  268876  ACTAACTGCAAAAAACGCAAGAATATAAGATATAAATCTTCTTTCTTCTGGTTTTAAATT  268817

Query  1007    TTCCCAGTGCTGAATA--TCCTTGGAAAGGTCCACCTCCTCGGCAGTCCAAAAGGAGGCC  1064
               || ||| | || | ||  || |  || || || || || ||  |||||||||| || || 
Sbjct  268816  TTTCCAAT-CT-ATTAAGTCATAAGACAGATCTACTTCTTCTACAGTCCAAAAAGAAGCA  268759

Query  1065    TCGGCTTTCTTGTACATCTGCCAGATATCA  1094
                |||| |  |||||||||  ||| ||||||
Sbjct  268758  ACGGCCTGTTTGTACATCCTCCATATATCA  268729


>AY318871.1 Canarypox virus strain ATCC VR-111, complete genome
Length=359853

 Score = 237 bits (262),  Expect = 4e-61
 Identities = 579/870 (67%), Gaps = 12/870 (1%)
 Strand=Plus/Minus

Query  231     GACATGACTCCCATCCTCTGATACTCGCCTACTCGCTTCTCAAAGAAGTTTGTCTTTCCT  290
               ||||| || |||||  ||||||| |  | ||| |||||||| ||||| || | ||| |||
Sbjct  269592  GACATTACACCCATTTTCTGATAGTTACTTACCCGCTTCTCGAAGAAATTAGCCTTACCT  269533

Query  291     TCTAGTGAGATATTTTCCATGAAGTCAAACGGATTTTCTACTCTGAAAATCTTGTTAAAA  350
               |||| ||| ||||| ||||| ||   |||||||||||| ||  |  |  | ||  |||| 
Sbjct  269532  TCTAATGATATATTCTCCATAAAACTAAACGGATTTTCAACGTTATATTTTTTACTAAAC  269473

Query  351     CCCAGCTCCAGCATAAGCCTGTCGGCCACAAACTCAATGTACTGCTTCATCAAAGTGCAG  410
               || |    || ||  |  || || |  || |||| ||| || |   ||||| |  |||  
Sbjct  269472  CCTAAAGACACCAGCAATCTATCAGATACGAACTTAATATATTCTATCATCGATTTGCTA  269413

Query  411     TTCATCCCGATGAGCTTCACGGGCAAGGCCTCCGTGAGGAACTCCTGCTCTATCCTAACG  470
               ||||| ||||| || |  |  |  |  || ||||| || || ||    ||||    ||| 
Sbjct  269412  TTCATACCGATAAGATCGATAGATAGAGCTTCCGTTAGAAATTCTGTTTCTACAGAAACA  269353

Query  471     GCGTTGGTGATTATCTCTCGGACCCTCTGCTCCGCTGGCTTGTGTACCAGGTGCTTG---  527
               ||       || || ||    || || |  |  |  || ||||||   || |  ||    
Sbjct  269352  GCTGAATCTATAATTTCGTATACTCTATCTTGAGAAGGTTTGTGTGAAAGATAATTAGTA  269293

Query  528     AACATCAGGCAGGCAAAGTCACAGTGTAAACCCTCGTCTCTGCTAATAAGCTCATTGGAA  587
               || |  |  || || ||||| ||||||||||| ||||| ||||| || |  || || || 
Sbjct  269292  AATAATAAACAAGCGAAGTCGCAGTGTAAACCTTCGTCCCTGCTTATCAATTCGTTAGAG  269233

Query  588     AATGTAAGGCCCGGCATCAGCCCCCGTTTCTTGAGCCAGAATATCGATGCAAAAGAACCG  647
               || || |  || ||||| || || | |||||| | ||| || || |  |||||||| || 
Sbjct  269232  AAAGTTAATCCTGGCATAAGGCCTCTTTTCTTCAACCAAAAGATAGCGGCAAAAGACCCC  269173

Query  648     GAAAAGAAGATTCCTTCTACGGCAGCAAAGGCCACAACGCGTTCTCCATACGTAGCCTCT  707
               |||||||| || |||||||| || ||||| || || |  | |||||| ||   || | | 
Sbjct  269172  GAAAAGAATATACCTTCTACAGCGGCAAAAGCAACTAACCTTTCTCCGTA---AGGCGCG  269116

Query  708     TTGTCCCCAATCCAGCGCAAGGCCCAGTCAGCCTTCTTCTTCACACAAGGCATAGTTTCA  767
                | ||    |||||   ||  ||||| ||||  || ||  |||||||   |||||||   
Sbjct  269115  CTATCGTTTATCCATTTCAGAGCCCATTCAGATTTTTTTCTCACACAGTCCATAGTTCTC  269056

Query  768     ATAGCATTGAAGAGA-TATTCTCTTTCCTTGGGATCTTTAATGTAAGTGTCAATAAGGAG  826
               |||| |   || ||  | |||| |||| |||  ||| |  || ||||| || || |  ||
Sbjct  269055  ATAGAAGAAAATAGTCTTTTCT-TTTCGTTGTTATCATCTATATAAGTATCTATTAATAG  268997

Query  827     ACTGTACATTTCAGAGTGTATGTTTTCCATGGCAATTTGGAAGCCATAGAAACAGCGGGC  886
               ||||||||| || || || || ||||| || || || ||||| || || ||||| | |||
Sbjct  268996  ACTGTACATCTCTGAATGAATATTTTCTATAGCTATCTGGAATCCGTAAAAACATCTGGC  268937

Query  887     CTCTGTAACTTGAACTTCTTGGCTAAATCGCTCCACCAAGTTCTCATTGACTATGCCATC  946
                || | ||  || || ||||| |  ||   ||| || |  || || || || || |||||
Sbjct  268936  TTCAGGAATCTGTACCTCTTGACAGAACTTCTCTACTAGATTTTCGTTAACGATACCATC  268877

Query  947     ACTCGCTGCAAAGAAAGCCAGAACGTGAGATATAAAATGTCTCTCATCGGGTTTCAGAGC  1006
               |||  ||||||| || || ||||  | |||||||||   ||| || || ||||| | |  
Sbjct  268876  ACTAACTGCAAAAAACGCAAGAATATAAGATATAAATCTTCTTTCTTCTGGTTTTAAATT  268817

Query  1007    TTCCCAGTGCTGAATA--TCCTTGGAAAGGTCCACCTCCTCGGCAGTCCAAAAGGAGGCC  1064
               || ||| | || | ||  || |  || || || || || ||  |||||||||| || || 
Sbjct  268816  TTTCCAAT-CT-ATTAAGTCATAAGACAGATCTACTTCTTCTACAGTCCAAAAAGAAGCA  268759

Query  1065    TCGGCTTTCTTGTACATCTGCCAGATATCA  1094
                |||| |  |||||||||  ||| ||||||
Sbjct  268758  ACGGCCTGTTTGTACATCCTCCATATATCA  268729


>NC_006966.1 Deerpox virus W-848-83, complete genome
Length=166259

 Score = 236 bits (261),  Expect = 1e-60
 Identities = 527/786 (67%), Gaps = 4/786 (1%)
 Strand=Plus/Plus

Query  183    TTCATTTAGAAGTCAGCATCCAAGGTAAAAGAGTTCTCTGTCGAATTCGACATGACTCCC  242
              || ||||| || |||||||| || |  |||   || |||      || ||||| | ||||
Sbjct  21122  TTTATTTAAAAATCAGCATCTAATGAGAAAACATTATCTTCTTTTTTTGACATAATTCCC  21181

Query  243    ATCCTCTGATACTCGCCTACTCGCTTCTCAAAGAAGTTTGTCTTTCCTTCTAGTGAGATA  302
              ||  | ||||| || |  ||||  || || || || |||||||||||||| | ||| |||
Sbjct  21182  ATTTTTTGATAATCACTAACTCTTTTTTCGAAAAAATTTGTCTTTCCTTCCAATGATATA  21241

Query  303    TTTTCCATGAAGTCAAACGGATTTTCTACTCTGAAAATCTTGTTAAAACCCAGCTCC-AG  361
                |||||| || ||||| ||||||||   | | || || || ||| ||||||| ||  | 
Sbjct  21242  GATTCCATAAAATCAAATGGATTTTCAGATTTAAATATTTTATTACAACCCAGTTCTGAT  21301

Query  362    CATAAGCCTGTCGGCCACAAACTCAATGTACTGCTTCATCAAAGTGCAGTTCATCCCGAT  421
               |||| | | || || ||||| || || || ||   ||| ||    || ||||| |||||
Sbjct  21302  AATAATC-TATCTGCTACAAATTCTATATATTGACACATTAATTCACAATTCATACCGAT  21360

Query  422    GAGCTTCACGGGCAAGGCCTCCGTGAGGAACTCCTGCTCTATCCTAACGGCGTTGGTGAT  481
               |  || || || |  || |  || |  ||    |  |||||    ||||| |     ||
Sbjct  21361  CAATTTTACAGGAAGAGCTTTTGTCAAAAAAGATTTTTCTATAGAGACGGCTTCAACAAT  21420

Query  482    TATCTCTCGGACCCTCTGCTCCGCTGGCTTG-TGTACCAGGTGCTTGAACATCAGGCAGG  540
              ||| | |   | |||  | |   || |   | |  |  |  || || |||||||  || |
Sbjct  21421  TATATTTATTATCCTA-GATGTACTAGGGGGATACAATAATTGTTTAAACATCAAACATG  21479

Query  541    CAAAGTCACAGTGTAAACCCTCGTCTCTGCTAATAAGCTCATTGGAAAATGTAAGGCCCG  600
              |||| ||||| || ||||| || || || || || |  ||||| |||||||| |  || |
Sbjct  21480  CAAAATCACAATGCAAACCTTCATCCCTACTTATTAATTCATTAGAAAATGTTAAACCGG  21539

Query  601    GCATCAGCCCCCGTTTCTTGAGCCAGAATATCGATGCAAAAGAACCGGAAAAGAAGATTC  660
              |||| |  || |  || || | ||| ||||| || ||||| |  || |||||||| || |
Sbjct  21540  GCATTAATCCTCTCTTTTTTAACCAAAATATTGACGCAAATGCTCCTGAAAAGAAAATGC  21599

Query  661    CTTCTACGGCAGCAAAGGCCACAACGCGTTCTCCATACGTAGCCTCTTTGTCCCCAATCC  720
              | || ||||||||||| || || |  ||||| || || ||||  ||||| |||   ||||
Sbjct  21600  CCTCAACGGCAGCAAATGCAACTAATCGTTCACCGTATGTAGATTCTTTATCCAATATCC  21659

Query  721    AGCGCAAGGCCCAGTCAGCCTTCTTCTTCACACAAGGCATAGTTTCAATAGCATTGAAGA  780
              |       ||||| |  ||||| |  || | ||||   || || |||||||| || || |
Sbjct  21660  ATTTTTCTGCCCATTTTGCCTTTTCTTTAATACAATCAATTGTATCAATAGCTTTTAAAA  21719

Query  781    GATATTCTCTTTCCTTGGGATCTTTAATGTAAGTGTCAATAAGGAGACTGTACATTTCAG  840
              |||  | | |||| |    |||  | ||||| || || || |  | ||| ||||||||||
Sbjct  21720  GATGATTTTTTTCATCTACATCGGTTATGTATGTATCTATCAATAAACTATACATTTCAG  21779

Query  841    AGTGTATGTTTTCCATGGCAATTTGGAAGCCATAGAAACAGCGGGCCTCTGTAACTTGAA  900
              | ||||| ||||| || || || || || || || ||||| |  ||||||| |  |||||
Sbjct  21780  AATGTATATTTTCTATCGCTATCTGAAATCCGTAAAAACATCTTGCCTCTGAACATTGAA  21839

Query  901    CTTCTTGGCTAAATCGCTCCACCAAGTTCTCATTGACTATGCCATCACTCGCTGCAAAGA  960
              | ||      |||||| |   ||||||| ||||| ||||| |||||||| || ||||| |
Sbjct  21840  CCTCGGAATAAAATCGTTGAGCCAAGTTTTCATTTACTATTCCATCACTGGCGGCAAAAA  21899

Query  961    AAGCCA  966
              | ||||
Sbjct  21900  ATGCCA  21905


>AY689436.1 Deerpox virus W-848-83, complete genome
Length=166259

 Score = 236 bits (261),  Expect = 1e-60
 Identities = 527/786 (67%), Gaps = 4/786 (1%)
 Strand=Plus/Plus

Query  183    TTCATTTAGAAGTCAGCATCCAAGGTAAAAGAGTTCTCTGTCGAATTCGACATGACTCCC  242
              || ||||| || |||||||| || |  |||   || |||      || ||||| | ||||
Sbjct  21122  TTTATTTAAAAATCAGCATCTAATGAGAAAACATTATCTTCTTTTTTTGACATAATTCCC  21181

Query  243    ATCCTCTGATACTCGCCTACTCGCTTCTCAAAGAAGTTTGTCTTTCCTTCTAGTGAGATA  302
              ||  | ||||| || |  ||||  || || || || |||||||||||||| | ||| |||
Sbjct  21182  ATTTTTTGATAATCACTAACTCTTTTTTCGAAAAAATTTGTCTTTCCTTCCAATGATATA  21241

Query  303    TTTTCCATGAAGTCAAACGGATTTTCTACTCTGAAAATCTTGTTAAAACCCAGCTCC-AG  361
                |||||| || ||||| ||||||||   | | || || || ||| ||||||| ||  | 
Sbjct  21242  GATTCCATAAAATCAAATGGATTTTCAGATTTAAATATTTTATTACAACCCAGTTCTGAT  21301

Query  362    CATAAGCCTGTCGGCCACAAACTCAATGTACTGCTTCATCAAAGTGCAGTTCATCCCGAT  421
               |||| | | || || ||||| || || || ||   ||| ||    || ||||| |||||
Sbjct  21302  AATAATC-TATCTGCTACAAATTCTATATATTGACACATTAATTCACAATTCATACCGAT  21360

Query  422    GAGCTTCACGGGCAAGGCCTCCGTGAGGAACTCCTGCTCTATCCTAACGGCGTTGGTGAT  481
               |  || || || |  || |  || |  ||    |  |||||    ||||| |     ||
Sbjct  21361  CAATTTTACAGGAAGAGCTTTTGTCAAAAAAGATTTTTCTATAGAGACGGCTTCAACAAT  21420

Query  482    TATCTCTCGGACCCTCTGCTCCGCTGGCTTG-TGTACCAGGTGCTTGAACATCAGGCAGG  540
              ||| | |   | |||  | |   || |   | |  |  |  || || |||||||  || |
Sbjct  21421  TATATTTATTATCCTA-GATGTACTAGGGGGATACAATAATTGTTTAAACATCAAACATG  21479

Query  541    CAAAGTCACAGTGTAAACCCTCGTCTCTGCTAATAAGCTCATTGGAAAATGTAAGGCCCG  600
              |||| ||||| || ||||| || || || || || |  ||||| |||||||| |  || |
Sbjct  21480  CAAAATCACAATGCAAACCTTCATCCCTACTTATTAATTCATTAGAAAATGTTAAACCGG  21539

Query  601    GCATCAGCCCCCGTTTCTTGAGCCAGAATATCGATGCAAAAGAACCGGAAAAGAAGATTC  660
              |||| |  || |  || || | ||| ||||| || ||||| |  || |||||||| || |
Sbjct  21540  GCATTAATCCTCTCTTTTTTAACCAAAATATTGACGCAAATGCTCCTGAAAAGAAAATGC  21599

Query  661    CTTCTACGGCAGCAAAGGCCACAACGCGTTCTCCATACGTAGCCTCTTTGTCCCCAATCC  720
              | || ||||||||||| || || |  ||||| || || ||||  ||||| |||   ||||
Sbjct  21600  CCTCAACGGCAGCAAATGCAACTAATCGTTCACCGTATGTAGATTCTTTATCCAATATCC  21659

Query  721    AGCGCAAGGCCCAGTCAGCCTTCTTCTTCACACAAGGCATAGTTTCAATAGCATTGAAGA  780
              |       ||||| |  ||||| |  || | ||||   || || |||||||| || || |
Sbjct  21660  ATTTTTCTGCCCATTTTGCCTTTTCTTTAATACAATCAATTGTATCAATAGCTTTTAAAA  21719

Query  781    GATATTCTCTTTCCTTGGGATCTTTAATGTAAGTGTCAATAAGGAGACTGTACATTTCAG  840
              |||  | | |||| |    |||  | ||||| || || || |  | ||| ||||||||||
Sbjct  21720  GATGATTTTTTTCATCTACATCGGTTATGTATGTATCTATCAATAAACTATACATTTCAG  21779

Query  841    AGTGTATGTTTTCCATGGCAATTTGGAAGCCATAGAAACAGCGGGCCTCTGTAACTTGAA  900
              | ||||| ||||| || || || || || || || ||||| |  ||||||| |  |||||
Sbjct  21780  AATGTATATTTTCTATCGCTATCTGAAATCCGTAAAAACATCTTGCCTCTGAACATTGAA  21839

Query  901    CTTCTTGGCTAAATCGCTCCACCAAGTTCTCATTGACTATGCCATCACTCGCTGCAAAGA  960
              | ||      |||||| |   ||||||| ||||| ||||| |||||||| || ||||| |
Sbjct  21840  CCTCGGAATAAAATCGTTGAGCCAAGTTTTCATTTACTATTCCATCACTGGCGGCAAAAA  21899

Query  961    AAGCCA  966
              | ||||
Sbjct  21900  ATGCCA  21905


>NC_016924.1 Cotia virus SPAn232, complete genome
Length=185139

 Score = 229 bits (253),  Expect = 2e-58
 Identities = 517/768 (67%), Gaps = 12/768 (2%)
 Strand=Plus/Plus

Query  233    CATGACTCCCATCCTCTGATACTCGCCTACTCGCTTCTCAAAGAAGTTTGTCTTTCCTTC  292
              ||| ||||||||  | ||||| || || |||||  | || || || ||||||||||||||
Sbjct  36872  CATAACTCCCATTTTTTGATATTCTCCAACTCGTCTTTCGAAAAAATTTGTCTTTCCTTC  36931

Query  293    TAGTGAGATATTTTCCATGAAGTCAAACGGATTT--TCTACTCTGAAAATCTTGTTAAAA  350
              |||||| ||||||||||| || ||||| |||||   | || | |  | ||  |  || | 
Sbjct  36932  TAGTGATATATTTTCCATAAAATCAAATGGATTAGATGTATTAT--ATATAGTACTACAT  36989

Query  351    CCCAGCTCCAGCATAAGCCTGTCGGCCACAAACTCAATGTACTGCTTCATCAAAGTGCA-  409
                 |  |||  || |||||| || || ||||| || ||||| |    ||| |  || || 
Sbjct  36990  GATAATTCCTTCAGAAGCCTATCCGCAACAAATTCTATGTATTTACACATTA--GTTCAT  37047

Query  410    -GTTCATCCCGATGAGCTTCACGGGCAAGGCCTCCGTGAGGAACTCCTGCT-CTATCCTA  467
               ||| || || || || || || || |  || ||  ||| ||| |  |  | ||||  | 
Sbjct  37048  AGTTTATACCAATTAGTTTTACTGGAATTGCATCT-TGAAGAAATAGTTTTTCTATTATT  37106

Query  468    ACGGCGTTGGTGATTATCTCTCGGACCCTCTGCTCC-GCTGGCTTGTGTACCAGGTGCTT  526
              || || |   | | ||| | |   |    || || | | |||    | |   |  |  ||
Sbjct  37107  ACAGCATCTTTAACTATAT-TAACAATAACTTCTTCAGTTGGGGGATATTTTAAATATTT  37165

Query  527    GAACATCAGGCAGGCAAAGTCACAGTGTAAACCCTCGTCTCTGCTAATAAGCTCATTGGA  586
               ||||  |  || ||||| ||||| |||||||| || ||||| || || |  ||||| ||
Sbjct  37166  AAACAATAAACATGCAAAATCACAATGTAAACCTTCATCTCTACTTATCAATTCATTAGA  37225

Query  587    AAATGTAAGGCCCGGCATCAGCCCCCGTTTCTTGAGCCAGAATATCGATGCAAAAGAACC  646
              ||| || |  || ||||| |  || | ||| || | ||| ||||| | ||||||||| ||
Sbjct  37226  AAAGGTTAATCCTGGCATTAAACCTCTTTTTTTAATCCAAAATATTGCTGCAAAAGATCC  37285

Query  647    GGAAAAGAAGATTCCTTCTACGGCAGCAAAGGCCACAACGCGTTCTCCATACGTAGCCTC  706
               |||||||| || ||||| || || ||||| || ||||  |||   ||  | || |    
Sbjct  37286  AGAAAAGAAAATACCTTCAACTGCTGCAAATGCTACAAGACGTGTACCGAAAGTTGAACT  37345

Query  707    TTTGTCCCCAATCCAGCGCAAGGCCCAGTCAGCCTTCTTCTTCACACAAGGCATAGTTTC  766
               |  ||   ||||||       | ||| || |||||    || |||||    || |||||
Sbjct  37346  ATAATCAGAAATCCATTTTTTTGTCCAATCTGCCTTTAATTTAACACATTCAATTGTTTC  37405

Query  767    AATAGCATTGAAGAGATATTCTCTTTCCTTGGGATCTTTAATGTAAGTGTCAATAAGGAG  826
              ||| || || |||||| | | | |||| |    |||| | || ||||| ||||| || | 
Sbjct  37406  AATTGCTTTTAAGAGAAAGTTTTTTTCTTCACTATCTGTTATATAAGTATCAATTAGTAA  37465

Query  827    ACTGTACATTTCAGAGTGTATGTTTTCCATGGCAATTTGGAAGCCATAGAAACAGCGGGC  886
              ||| |||||||||||||| || ||||| || || || || || ||||| ||||| |  ||
Sbjct  37466  ACTATACATTTCAGAGTGAATATTTTCAATAGCTATCTGAAAACCATAAAAACACCTAGC  37525

Query  887    CTCTGTAACTTGAACTTCTTGGCTAAATCGCTCCACCAAGTTCTCATTGACTATGCCATC  946
               || |  | |||||| || |    ||| | ||   | ||||| ||||| ||||| |||||
Sbjct  37526  TTCAGATAATTGAACATCGTTAAAAAACCTCTTAGCTAAGTTTTCATTAACTATCCCATC  37585

Query  947    ACTCGCTGCAAAGAAAGCCAGAACGTGAGATATAAAATGTCTCTCATC  994
              ||| |||||||||||||| ||||| |    |||||||||||| |||||
Sbjct  37586  ACTAGCTGCAAAGAAAGCAAGAACATATTTTATAAAATGTCTTTCATC  37633


>HQ647181.2 Cotia virus SPAn232, complete genome
Length=185139

 Score = 229 bits (253),  Expect = 2e-58
 Identities = 517/768 (67%), Gaps = 12/768 (2%)
 Strand=Plus/Plus

Query  233    CATGACTCCCATCCTCTGATACTCGCCTACTCGCTTCTCAAAGAAGTTTGTCTTTCCTTC  292
              ||| ||||||||  | ||||| || || |||||  | || || || ||||||||||||||
Sbjct  36872  CATAACTCCCATTTTTTGATATTCTCCAACTCGTCTTTCGAAAAAATTTGTCTTTCCTTC  36931

Query  293    TAGTGAGATATTTTCCATGAAGTCAAACGGATTT--TCTACTCTGAAAATCTTGTTAAAA  350
              |||||| ||||||||||| || ||||| |||||   | || | |  | ||  |  || | 
Sbjct  36932  TAGTGATATATTTTCCATAAAATCAAATGGATTAGATGTATTAT--ATATAGTACTACAT  36989

Query  351    CCCAGCTCCAGCATAAGCCTGTCGGCCACAAACTCAATGTACTGCTTCATCAAAGTGCA-  409
                 |  |||  || |||||| || || ||||| || ||||| |    ||| |  || || 
Sbjct  36990  GATAATTCCTTCAGAAGCCTATCCGCAACAAATTCTATGTATTTACACATTA--GTTCAT  37047

Query  410    -GTTCATCCCGATGAGCTTCACGGGCAAGGCCTCCGTGAGGAACTCCTGCT-CTATCCTA  467
               ||| || || || || || || || |  || ||  ||| ||| |  |  | ||||  | 
Sbjct  37048  AGTTTATACCAATTAGTTTTACTGGAATTGCATCT-TGAAGAAATAGTTTTTCTATTATT  37106

Query  468    ACGGCGTTGGTGATTATCTCTCGGACCCTCTGCTCC-GCTGGCTTGTGTACCAGGTGCTT  526
              || || |   | | ||| | |   |    || || | | |||    | |   |  |  ||
Sbjct  37107  ACAGCATCTTTAACTATAT-TAACAATAACTTCTTCAGTTGGGGGATATTTTAAATATTT  37165

Query  527    GAACATCAGGCAGGCAAAGTCACAGTGTAAACCCTCGTCTCTGCTAATAAGCTCATTGGA  586
               ||||  |  || ||||| ||||| |||||||| || ||||| || || |  ||||| ||
Sbjct  37166  AAACAATAAACATGCAAAATCACAATGTAAACCTTCATCTCTACTTATCAATTCATTAGA  37225

Query  587    AAATGTAAGGCCCGGCATCAGCCCCCGTTTCTTGAGCCAGAATATCGATGCAAAAGAACC  646
              ||| || |  || ||||| |  || | ||| || | ||| ||||| | ||||||||| ||
Sbjct  37226  AAAGGTTAATCCTGGCATTAAACCTCTTTTTTTAATCCAAAATATTGCTGCAAAAGATCC  37285

Query  647    GGAAAAGAAGATTCCTTCTACGGCAGCAAAGGCCACAACGCGTTCTCCATACGTAGCCTC  706
               |||||||| || ||||| || || ||||| || ||||  |||   ||  | || |    
Sbjct  37286  AGAAAAGAAAATACCTTCAACTGCTGCAAATGCTACAAGACGTGTACCGAAAGTTGAACT  37345

Query  707    TTTGTCCCCAATCCAGCGCAAGGCCCAGTCAGCCTTCTTCTTCACACAAGGCATAGTTTC  766
               |  ||   ||||||       | ||| || |||||    || |||||    || |||||
Sbjct  37346  ATAATCAGAAATCCATTTTTTTGTCCAATCTGCCTTTAATTTAACACATTCAATTGTTTC  37405

Query  767    AATAGCATTGAAGAGATATTCTCTTTCCTTGGGATCTTTAATGTAAGTGTCAATAAGGAG  826
              ||| || || |||||| | | | |||| |    |||| | || ||||| ||||| || | 
Sbjct  37406  AATTGCTTTTAAGAGAAAGTTTTTTTCTTCACTATCTGTTATATAAGTATCAATTAGTAA  37465

Query  827    ACTGTACATTTCAGAGTGTATGTTTTCCATGGCAATTTGGAAGCCATAGAAACAGCGGGC  886
              ||| |||||||||||||| || ||||| || || || || || ||||| ||||| |  ||
Sbjct  37466  ACTATACATTTCAGAGTGAATATTTTCAATAGCTATCTGAAAACCATAAAAACACCTAGC  37525

Query  887    CTCTGTAACTTGAACTTCTTGGCTAAATCGCTCCACCAAGTTCTCATTGACTATGCCATC  946
               || |  | |||||| || |    ||| | ||   | ||||| ||||| ||||| |||||
Sbjct  37526  TTCAGATAATTGAACATCGTTAAAAAACCTCTTAGCTAAGTTTTCATTAACTATCCCATC  37585

Query  947    ACTCGCTGCAAAGAAAGCCAGAACGTGAGATATAAAATGTCTCTCATC  994
              ||| |||||||||||||| ||||| |    |||||||||||| |||||
Sbjct  37586  ACTAGCTGCAAAGAAAGCAAGAACATATTTTATAAAATGTCTTTCATC  37633


>NC_032111.1 BeAn 58058 virus, complete genome
Length=163005

 Score = 227 bits (251),  Expect = 8e-58
 Identities = 574/868 (66%), Gaps = 10/868 (1%)
 Strand=Plus/Plus

Query  233    CATGACTCCCATCCTCTGATACTCGCCTACTCGCTTCTCAAAGAAGTTTGTCTTTCCTTC  292
              ||| || |||||  | ||||| || || || ||  | || || || |||||||| || ||
Sbjct  23205  CATAACACCCATTTTTTGATATTCCCCAACACGTCTTTCGAAAAAATTTGTCTTACCCTC  23264

Query  293    TAGTGAGATATTTTCCATGAAGTCAAACGGATTTTC--TACTCTGAAAATCTTGTTAAAA  350
              || ||| ||||||||||| || ||||| |||||     || | |  | | |||  || | 
Sbjct  23265  TAATGATATATTTTCCATAAAATCAAATGGATTAGAAGTATTATATACAGCTT--TACAT  23322

Query  351    CCCAGCTCCAGCATAAGCCTGTCGGCCACAAACTCAATGTACTGCTTCATCAAAGTGCAG  410
                 |  |||   | |||||| || || ||||| ||||| || ||   |||||||    ||
Sbjct  23323  GATAATTCCTTTAAAAGCCTATCTGCTACAAATTCAATATATTGACACATCAAATCATAG  23382

Query  411    TTCATCCCGATGAGCTTCACGGGCAAGGCCTCCGTGAGGAACTCCTGCTCTATCCTAACG  470
              || || || || || || || || |  || ||    | |||    |  || ||   ||| 
Sbjct  23383  TTTATACCTATTAGTTTTACTGGAATCGCATCATATAAGAATAGTTTTTCAATGGAAACA  23442

Query  471    GCGTTGGTGATTATCTCTCGGACCCT--CTGCTCCGCTGGCTTG-TGTACCAGGTGCTTG  527
              || |   | ||||| |   | ||  |  || || | || | | | | |   |  | ||| 
Sbjct  23443  GCATCTTTAATTATTT---GAACAATAACTTCTTCACTAGGTGGATATTTTAAATACTTA  23499

Query  528    AACATCAGGCAGGCAAAGTCACAGTGTAAACCCTCGTCTCTGCTAATAAGCTCATTGGAA  587
              ||||  |  || ||||| ||||| ||||  || || || || ||||| |  ||||| |||
Sbjct  23500  AACAATAAACATGCAAAATCACAATGTAGGCCTTCATCCCTACTAATCAATTCATTAGAA  23559

Query  588    AATGTAAGGCCCGGCATCAGCCCCCGTTTCTTGAGCCAGAATATCGATGCAAAAGAACCG  647
              ||||| |  || ||||| |  || ||||| || | ||| ||||| |  ||||| || |||
Sbjct  23560  AATGTTAATCCTGGCATTAATCCTCGTTTTTTAATCCAAAATATTGCAGCAAATGATCCG  23619

Query  648    GAAAAGAAGATTCCTTCTACGGCAGCAAAGGCCACAACGCGTTCTCCATACGTAGCCTCT  707
              |||||||| || || || || || |||||||||||||  |||   ||| | || || |  
Sbjct  23620  GAAAAGAAAATACCCTCAACAGCCGCAAAGGCCACAAGACGTGTACCAAATGTTGCATTA  23679

Query  708    TTGTCCCCAATCCAGCGCAAGGCCCAGTCAGCCTTCTTCTTCACACAAGGCATAGTTTCA  767
              |  ||   ||||||       | ||| | |||||||   || |||||    || ||||||
Sbjct  23680  TAATCAGAAATCCATTTTTTTGTCCAATTAGCCTTCAATTTTACACACTCAATTGTTTCA  23739

Query  768    ATAGCATTGAAGAGATATTCTCTTTCCTTGGGATCTTTAATGTAAGTGTCAATAAGGAGA  827
              || || || |||||| |   | |||| |    |||| | || || || ||||| || | |
Sbjct  23740  ATTGCTTTTAAGAGAAAAGTTTTTTCTTCATTATCTGTTATATATGTATCAATTAGTAAA  23799

Query  828    CTGTACATTTCAGAGTGTATGTTTTCCATGGCAATTTGGAAGCCATAGAAACAGCGGGCC  887
              || ||||||||||| || || ||||| || ||||| || || ||||| ||||| |  || 
Sbjct  23800  CTATACATTTCAGAATGAATATTTTCAATAGCAATCTGAAACCCATAAAAACATCTAGCT  23859

Query  888    TCTGTAACTTGAACTTCTTGGCTAAATCGCTCCACCAAGTTCTCATTGACTATGCCATCA  947
              || |  | |||||| || |    |||||  |   | || || || || || || ||||||
Sbjct  23860  TCAGACAATTGAACATCATTAAAAAATCTTTTAGCTAAATTTTCGTTAACAATACCATCA  23919

Query  948    CTCGCTGCAAAGAAAGCCAGAACGTGAGATATAAAATGTCTCTCATCGGGTTTCAGAGCT  1007
              || || ||||||||||| ||||| |    |||||||||||| ||||| | |   |    |
Sbjct  23920  CTAGCAGCAAAGAAAGCAAGAACATATTTTATAAAATGTCTTTCATCAGTTGATAATTTT  23979

Query  1008   TCCCAGTGCTGAATATCCTTGGAAAGGTCCACCTCCTCGGCAGTCCAAAAGGAGGCCTCG  1067
              | ||| |  | |||||| || || |  || || || ||  | ||||||||    |||  |
Sbjct  23980  TTCCAATCATTAATATCTTTTGATAAATCAACTTCATCAACTGTCCAAAAACTTGCCAAG  24039

Query  1068   GCTTTCTTGTACATCTGCCAGATATCAT  1095
              ||   ||| |||||  |||| |||||||
Sbjct  24040  GCACGCTTATACATTAGCCAAATATCAT  24067


>KY094066.1 BeAn 58058 virus strain BeAn58058, complete genome
Length=163005

 Score = 227 bits (251),  Expect = 8e-58
 Identities = 574/868 (66%), Gaps = 10/868 (1%)
 Strand=Plus/Plus

Query  233    CATGACTCCCATCCTCTGATACTCGCCTACTCGCTTCTCAAAGAAGTTTGTCTTTCCTTC  292
              ||| || |||||  | ||||| || || || ||  | || || || |||||||| || ||
Sbjct  23205  CATAACACCCATTTTTTGATATTCCCCAACACGTCTTTCGAAAAAATTTGTCTTACCCTC  23264

Query  293    TAGTGAGATATTTTCCATGAAGTCAAACGGATTTTC--TACTCTGAAAATCTTGTTAAAA  350
              || ||| ||||||||||| || ||||| |||||     || | |  | | |||  || | 
Sbjct  23265  TAATGATATATTTTCCATAAAATCAAATGGATTAGAAGTATTATATACAGCTT--TACAT  23322

Query  351    CCCAGCTCCAGCATAAGCCTGTCGGCCACAAACTCAATGTACTGCTTCATCAAAGTGCAG  410
                 |  |||   | |||||| || || ||||| ||||| || ||   |||||||    ||
Sbjct  23323  GATAATTCCTTTAAAAGCCTATCTGCTACAAATTCAATATATTGACACATCAAATCATAG  23382

Query  411    TTCATCCCGATGAGCTTCACGGGCAAGGCCTCCGTGAGGAACTCCTGCTCTATCCTAACG  470
              || || || || || || || || |  || ||    | |||    |  || ||   ||| 
Sbjct  23383  TTTATACCTATTAGTTTTACTGGAATCGCATCATATAAGAATAGTTTTTCAATGGAAACA  23442

Query  471    GCGTTGGTGATTATCTCTCGGACCCT--CTGCTCCGCTGGCTTG-TGTACCAGGTGCTTG  527
              || |   | ||||| |   | ||  |  || || | || | | | | |   |  | ||| 
Sbjct  23443  GCATCTTTAATTATTT---GAACAATAACTTCTTCACTAGGTGGATATTTTAAATACTTA  23499

Query  528    AACATCAGGCAGGCAAAGTCACAGTGTAAACCCTCGTCTCTGCTAATAAGCTCATTGGAA  587
              ||||  |  || ||||| ||||| ||||  || || || || ||||| |  ||||| |||
Sbjct  23500  AACAATAAACATGCAAAATCACAATGTAGGCCTTCATCCCTACTAATCAATTCATTAGAA  23559

Query  588    AATGTAAGGCCCGGCATCAGCCCCCGTTTCTTGAGCCAGAATATCGATGCAAAAGAACCG  647
              ||||| |  || ||||| |  || ||||| || | ||| ||||| |  ||||| || |||
Sbjct  23560  AATGTTAATCCTGGCATTAATCCTCGTTTTTTAATCCAAAATATTGCAGCAAATGATCCG  23619

Query  648    GAAAAGAAGATTCCTTCTACGGCAGCAAAGGCCACAACGCGTTCTCCATACGTAGCCTCT  707
              |||||||| || || || || || |||||||||||||  |||   ||| | || || |  
Sbjct  23620  GAAAAGAAAATACCCTCAACAGCCGCAAAGGCCACAAGACGTGTACCAAATGTTGCATTA  23679

Query  708    TTGTCCCCAATCCAGCGCAAGGCCCAGTCAGCCTTCTTCTTCACACAAGGCATAGTTTCA  767
              |  ||   ||||||       | ||| | |||||||   || |||||    || ||||||
Sbjct  23680  TAATCAGAAATCCATTTTTTTGTCCAATTAGCCTTCAATTTTACACACTCAATTGTTTCA  23739

Query  768    ATAGCATTGAAGAGATATTCTCTTTCCTTGGGATCTTTAATGTAAGTGTCAATAAGGAGA  827
              || || || |||||| |   | |||| |    |||| | || || || ||||| || | |
Sbjct  23740  ATTGCTTTTAAGAGAAAAGTTTTTTCTTCATTATCTGTTATATATGTATCAATTAGTAAA  23799

Query  828    CTGTACATTTCAGAGTGTATGTTTTCCATGGCAATTTGGAAGCCATAGAAACAGCGGGCC  887
              || ||||||||||| || || ||||| || ||||| || || ||||| ||||| |  || 
Sbjct  23800  CTATACATTTCAGAATGAATATTTTCAATAGCAATCTGAAACCCATAAAAACATCTAGCT  23859

Query  888    TCTGTAACTTGAACTTCTTGGCTAAATCGCTCCACCAAGTTCTCATTGACTATGCCATCA  947
              || |  | |||||| || |    |||||  |   | || || || || || || ||||||
Sbjct  23860  TCAGACAATTGAACATCATTAAAAAATCTTTTAGCTAAATTTTCGTTAACAATACCATCA  23919

Query  948    CTCGCTGCAAAGAAAGCCAGAACGTGAGATATAAAATGTCTCTCATCGGGTTTCAGAGCT  1007
              || || ||||||||||| ||||| |    |||||||||||| ||||| | |   |    |
Sbjct  23920  CTAGCAGCAAAGAAAGCAAGAACATATTTTATAAAATGTCTTTCATCAGTTGATAATTTT  23979

Query  1008   TCCCAGTGCTGAATATCCTTGGAAAGGTCCACCTCCTCGGCAGTCCAAAAGGAGGCCTCG  1067
              | ||| |  | |||||| || || |  || || || ||  | ||||||||    |||  |
Sbjct  23980  TTCCAATCATTAATATCTTTTGATAAATCAACTTCATCAACTGTCCAAAAACTTGCCAAG  24039

Query  1068   GCTTTCTTGTACATCTGCCAGATATCAT  1095
              ||   ||| |||||  |||| |||||||
Sbjct  24040  GCACGCTTATACATTAGCCAAATATCAT  24067


>NC_006967.1 Deerpox virus W-1170-84, complete genome
Length=170560

 Score = 226 bits (250),  Expect = 8e-58
 Identities = 404/590 (68%), Gaps = 0/590 (0%)
 Strand=Plus/Plus

Query  522    TGCTTGAACATCAGGCAGGCAAAGTCACAGTGTAAACCCTCGTCTCTGCTAATAAGCTCA  581
              || || |||||||  || ||||| ||||| || ||||| || || || || || |  |||
Sbjct  23803  TGTTTAAACATCAAACATGCAAAATCACAATGCAAACCTTCATCCCTACTTATTAATTCA  23862

Query  582    TTGGAAAATGTAAGGCCCGGCATCAGCCCCCGTTTCTTGAGCCAGAATATCGATGCAAAA  641
              || |||||||| | ||| ||||| || || |  || || | ||| ||||| || ||||| 
Sbjct  23863  TTAGAAAATGTTAAGCCGGGCATTAGTCCTCTCTTTTTTAACCAAAATATTGACGCAAAT  23922

Query  642    GAACCGGAAAAGAAGATTCCTTCTACGGCAGCAAAGGCCACAACGCGTTCTCCATACGTA  701
              |  || |||||||| || || || || |||||||| || || |  | ||| || |||| |
Sbjct  23923  GCTCCTGAAAAGAAAATACCCTCAACTGCAGCAAACGCAACCAATCTTTCACCGTACGAA  23982

Query  702    GCCTCTTTGTCCCCAATCCAGCGCAAGGCCCAGTCAGCCTTCTTCTTCACACAAGGCATA  761
              |  ||||| |||   |||||       ||||| |  || || |  || ||||||   || 
Sbjct  23983  GATTCTTTATCCAATATCCATTTTTCTGCCCATTTTGCTTTTTCTTTAACACAATCAATT  24042

Query  762    GTTTCAATAGCATTGAAGAGATATTCTCTTTCCTTGGGATCTTTAATGTAAGTGTCAATA  821
              || |||||||| || || ||||  | | |||| |    |||  | ||||| || || || 
Sbjct  24043  GTATCAATAGCTTTTAAAAGATGATTTTTTTCATCTACATCGGTTATGTATGTATCTATC  24102

Query  822    AGGAGACTGTACATTTCAGAGTGTATGTTTTCCATGGCAATTTGGAAGCCATAGAAACAG  881
              |  | ||| ||||||||||| ||||| ||||| || || || || || || || ||||| 
Sbjct  24103  AATAAACTATACATTTCAGAATGTATATTTTCTATCGCTATCTGAAATCCGTAAAAACAT  24162

Query  882    CGGGCCTCTGTAACTTGAACTTCTTGGCTAAATCGCTCCACCAAGTTCTCATTGACTATG  941
              |  ||||||| |  |||||||||      |||||  |   ||||||| ||||| ||||| 
Sbjct  24163  CTTGCCTCTGAACATTGAACTTCGGAATAAAATCTTTGAGCCAAGTTTTCATTTACTATT  24222

Query  942    CCATCACTCGCTGCAAAGAAAGCCAGAACGTGAGATATAAAATGTCTCTCATCGGGTTTC  1001
              || ||||| || ||||| || ||||  |  |    |||||||| || |||||    | | 
Sbjct  24223  CCGTCACTGGCGGCAAAAAACGCCAATATATTTTTTATAAAATATCGCTCATTATCTGTT  24282

Query  1002   AGAGCTTCCCAGTGCTGAATATCCTTGGAAAGGTCCACCTCCTCGGCAGTCCAAAAGGAG  1061
              |    || ||| | |   | ||| || || | ||| || || || |  |||||||||   
Sbjct  24283  AATTTTTTCCAATCCAATAAATCTTTTGATAAGTCTACTTCTTCAGTTGTCCAAAAGCTA  24342

Query  1062   GCCTCGGCTTTCTTGTACATCTGCCAGATATCATGGTACTCGATGGGAAA  1111
              ||| |||| || || |||||   |||||||||||  ||  | || |||||
Sbjct  24343  GCCACGGCCTTTTTATACATAATCCAGATATCATTATATACTATTGGAAA  24392


>NC_019491.1 Cyprinid herpesvirus 1 strain NG-J1, complete genome
Length=291144

 Score = 215 bits (238),  Expect = 1e-54
 Identities = 562/846 (66%), Gaps = 21/846 (2%)
 Strand=Plus/Plus

Query  248    CTGATACTCGCCTACTCGCTTCTCAAAGAAGTTTGTCTTTCCTTCTAGTGAGATATTTTC  307
              ||| || || || ||||  |||||||||||||||||||| || || |  ||||| || ||
Sbjct  47839  CTGGTAGTCCCCCACTCTATTCTCAAAGAAGTTTGTCTTCCCCTCCAACGAGATGTTCTC  47898

Query  308    CATGAAGTCAAACGGATTTTCTACTCTGAAAATCTTGT-TAAAACCCAGCT---CCAGCA  363
              |||||||   || || ||   |  | | | |  |  || | |  |||| ||   ||||||
Sbjct  47899  CATGAAGAGGAAGGGGTTGGGTG-TGTTATACACCCGTGTCAGGCCCATCTGTTCCAGCA  47957

Query  364    TAAGCCTGTCGGCCACAAACTCAATGTACTGCTTCATCAAAGTGCAGTTCATCCCGATGA  423
                 |    || || ||  |||| ||||| |    ||| |  |||  |||||| || ||||
Sbjct  47958  GGTGA---TCCGCGACGTACTCGATGTATTTTGACATGAGGGTGATGTTCATGCCTATGA  48014

Query  424    GCTTCACGGGCAAGGCCTCCGTGAGGAACTCCTGCTCTATCCTAACGGCGTTGGTGATTA  483
              |   ||||||||| ||||  ||||| ||||||| |||||||   ||||| |     |  |
Sbjct  48015  GGGACACGGGCAAAGCCTTTGTGAGAAACTCCTTCTCTATCTGCACGGCTTCCCCCACAA  48074

Query  484    TCTCTCGGACCCTCTGCTCCGCTGGCTTGTGTACCAGGTGCTTGA---ACATCAGGCAGG  540
              |||     || |    ||| |  || ||||    ||||||||||    | | || |||||
Sbjct  48075  TCTGCTTAACGCGGGACTCTGAGGGTTTGTTGCGCAGGTGCTTGGCATAGAGCATGCAGG  48134

Query  541    CAAAGTCACAGTGTAAACCCTCGTCTCTGCTAATAAGCTCATTGGAAAATGTAAGGCCCG  600
              ||||||| | ||| || || ||||| | ||| || ||| | ||||| ||    || || |
Sbjct  48135  CAAAGTCCCTGTGCAAGCCTTCGTCCCGGCTGATGAGCACGTTGGAGAAGCAGAGACCAG  48194

Query  601    GCATCAGCCCCCGTTTCTTGAGCCAGAATATCGATGCAAAAGAACCGGAAAAGAAGATTC  660
              |||| | |||||  |  ||||||||||| || |  || ||||| || || |||||||| |
Sbjct  48195  GCATGACCCCCCTCTGTTTGAGCCAGAAAATTGCCGCGAAAGAGCCAGAGAAGAAGATGC  48254

Query  661    CTTCTACGGCAGCAAAGGCCACAACGCGTTCTCCATACGTAGCCTCTTTGTCCCCAATCC  720
              | || || || || || ||    |  |  |||||  | | ||| |  |||||    ||||
Sbjct  48255  CCTCCACTGCCGCGAACGCGGTGAGCCTCTCTCCGAAAGAAGCGTTCTTGTCTGAGATCC  48314

Query  721    AGCGCAAG-GCCCAGTCAGCCTTCTTCTTCACACAAGGCATAGTTTCAATAGCATTGAAG  779
              || | ||| |||||||| ||||||||||| |  || ||||| || || || ||   ||||
Sbjct  48315  AG-GAAAGCGCCCAGTCTGCCTTCTTCTTGATGCATGGCATCGTCTCTATGGCCCGGAAG  48373

Query  780    AGATATTCTCTTTC-CTTGGGATCTTTAATGTAAGTGTCAATAAGGAGACT---GTACAT  835
              || |  |  |  || | || | ||   ||  || ||   | | || ||  |   ||||||
Sbjct  48374  AGCTTCTTGCACTCACCTGCG-TCCGCAACATAGGT---AGTGAGCAGCTTTGCGTACAT  48429

Query  836    TTCAGAGTGTATGTTTTCCATGGCAATTTGGAAGCCATAGAAACAGCGGGCCTCTGTAAC  895
               |||||||| |  || || || || || ||||| || |||||    | ||||||    ||
Sbjct  48430  CTCAGAGTGCACATTCTCTATAGCGATCTGGAACCCGTAGAAGGCCCTGGCCTCAAACAC  48489

Query  896    TTGAACTTCTTGGCTAAATCGCTCCACCAAGTTCTCATTGACTATGCCATCACTCGCTGC  955
               || ||||||  |   |||| ||||| ||  |||||||||||||| |||||    || ||
Sbjct  48490  CTGCACTTCTGTGGAGAATCTCTCCAGCAGATTCTCATTGACTATCCCATCTGAAGCAGC  48549

Query  956    AAAGAAAGCCAGAACGTGAGATATAAAATGTCTCTCATCGGGTTTCAGAGCTTCCCAGTG  1015
              |||||| || || || ||    |  ||||| | ||| | | |  | ||||| | ||||  
Sbjct  48550  AAAGAAGGCAAGGACATGTTTAAGGAAATGGCGCTCGTTGTGGGTGAGAGCATTCCAGCC  48609

Query  1016   CTGAATATCCTTGGAAAGGTCCACCTCCTCGGCAGTCCAAAAGGAGGCCTCGGCTTTCTT  1075
              ||| |  || |||   |||||||| || ||  ||||||| ||||| ||    ||||| ||
Sbjct  48610  CTGTACGTCTTTGCCCAGGTCCACTTCTTCCACAGTCCAGAAGGACGCGAGTGCTTTTTT  48669

Query  1076   GTACAT  1081
              ||||||
Sbjct  48670  GTACAT  48675


 Score = 33.7 bits (36),  Expect = 9.5
 Identities = 24/28 (86%), Gaps = 0/28 (0%)
 Strand=Plus/Minus

Query  942     CCATCACTCGCTGCAAAGAAAGCCAGAA  969
               |||||||   || |||||||||||||||
Sbjct  257298  CCATCACCGCCTACAAAGAAAGCCAGAA  257271


>JQ815363.1 Cyprinid herpesvirus 1 strain NG-J1, complete genome
Length=291144

 Score = 215 bits (238),  Expect = 1e-54
 Identities = 562/846 (66%), Gaps = 21/846 (2%)
 Strand=Plus/Plus

Query  248    CTGATACTCGCCTACTCGCTTCTCAAAGAAGTTTGTCTTTCCTTCTAGTGAGATATTTTC  307
              ||| || || || ||||  |||||||||||||||||||| || || |  ||||| || ||
Sbjct  47839  CTGGTAGTCCCCCACTCTATTCTCAAAGAAGTTTGTCTTCCCCTCCAACGAGATGTTCTC  47898

Query  308    CATGAAGTCAAACGGATTTTCTACTCTGAAAATCTTGT-TAAAACCCAGCT---CCAGCA  363
              |||||||   || || ||   |  | | | |  |  || | |  |||| ||   ||||||
Sbjct  47899  CATGAAGAGGAAGGGGTTGGGTG-TGTTATACACCCGTGTCAGGCCCATCTGTTCCAGCA  47957

Query  364    TAAGCCTGTCGGCCACAAACTCAATGTACTGCTTCATCAAAGTGCAGTTCATCCCGATGA  423
                 |    || || ||  |||| ||||| |    ||| |  |||  |||||| || ||||
Sbjct  47958  GGTGA---TCCGCGACGTACTCGATGTATTTTGACATGAGGGTGATGTTCATGCCTATGA  48014

Query  424    GCTTCACGGGCAAGGCCTCCGTGAGGAACTCCTGCTCTATCCTAACGGCGTTGGTGATTA  483
              |   ||||||||| ||||  ||||| ||||||| |||||||   ||||| |     |  |
Sbjct  48015  GGGACACGGGCAAAGCCTTTGTGAGAAACTCCTTCTCTATCTGCACGGCTTCCCCCACAA  48074

Query  484    TCTCTCGGACCCTCTGCTCCGCTGGCTTGTGTACCAGGTGCTTGA---ACATCAGGCAGG  540
              |||     || |    ||| |  || ||||    ||||||||||    | | || |||||
Sbjct  48075  TCTGCTTAACGCGGGACTCTGAGGGTTTGTTGCGCAGGTGCTTGGCATAGAGCATGCAGG  48134

Query  541    CAAAGTCACAGTGTAAACCCTCGTCTCTGCTAATAAGCTCATTGGAAAATGTAAGGCCCG  600
              ||||||| | ||| || || ||||| | ||| || ||| | ||||| ||    || || |
Sbjct  48135  CAAAGTCCCTGTGCAAGCCTTCGTCCCGGCTGATGAGCACGTTGGAGAAGCAGAGACCAG  48194

Query  601    GCATCAGCCCCCGTTTCTTGAGCCAGAATATCGATGCAAAAGAACCGGAAAAGAAGATTC  660
              |||| | |||||  |  ||||||||||| || |  || ||||| || || |||||||| |
Sbjct  48195  GCATGACCCCCCTCTGTTTGAGCCAGAAAATTGCCGCGAAAGAGCCAGAGAAGAAGATGC  48254

Query  661    CTTCTACGGCAGCAAAGGCCACAACGCGTTCTCCATACGTAGCCTCTTTGTCCCCAATCC  720
              | || || || || || ||    |  |  |||||  | | ||| |  |||||    ||||
Sbjct  48255  CCTCCACTGCCGCGAACGCGGTGAGCCTCTCTCCGAAAGAAGCGTTCTTGTCTGAGATCC  48314

Query  721    AGCGCAAG-GCCCAGTCAGCCTTCTTCTTCACACAAGGCATAGTTTCAATAGCATTGAAG  779
              || | ||| |||||||| ||||||||||| |  || ||||| || || || ||   ||||
Sbjct  48315  AG-GAAAGCGCCCAGTCTGCCTTCTTCTTGATGCATGGCATCGTCTCTATGGCCCGGAAG  48373

Query  780    AGATATTCTCTTTC-CTTGGGATCTTTAATGTAAGTGTCAATAAGGAGACT---GTACAT  835
              || |  |  |  || | || | ||   ||  || ||   | | || ||  |   ||||||
Sbjct  48374  AGCTTCTTGCACTCACCTGCG-TCCGCAACATAGGT---AGTGAGCAGCTTTGCGTACAT  48429

Query  836    TTCAGAGTGTATGTTTTCCATGGCAATTTGGAAGCCATAGAAACAGCGGGCCTCTGTAAC  895
               |||||||| |  || || || || || ||||| || |||||    | ||||||    ||
Sbjct  48430  CTCAGAGTGCACATTCTCTATAGCGATCTGGAACCCGTAGAAGGCCCTGGCCTCAAACAC  48489

Query  896    TTGAACTTCTTGGCTAAATCGCTCCACCAAGTTCTCATTGACTATGCCATCACTCGCTGC  955
               || ||||||  |   |||| ||||| ||  |||||||||||||| |||||    || ||
Sbjct  48490  CTGCACTTCTGTGGAGAATCTCTCCAGCAGATTCTCATTGACTATCCCATCTGAAGCAGC  48549

Query  956    AAAGAAAGCCAGAACGTGAGATATAAAATGTCTCTCATCGGGTTTCAGAGCTTCCCAGTG  1015
              |||||| || || || ||    |  ||||| | ||| | | |  | ||||| | ||||  
Sbjct  48550  AAAGAAGGCAAGGACATGTTTAAGGAAATGGCGCTCGTTGTGGGTGAGAGCATTCCAGCC  48609

Query  1016   CTGAATATCCTTGGAAAGGTCCACCTCCTCGGCAGTCCAAAAGGAGGCCTCGGCTTTCTT  1075
              ||| |  || |||   |||||||| || ||  ||||||| ||||| ||    ||||| ||
Sbjct  48610  CTGTACGTCTTTGCCCAGGTCCACTTCTTCCACAGTCCAGAAGGACGCGAGTGCTTTTTT  48669

Query  1076   GTACAT  1081
              ||||||
Sbjct  48670  GTACAT  48675


 Score = 33.7 bits (36),  Expect = 9.5
 Identities = 24/28 (86%), Gaps = 0/28 (0%)
 Strand=Plus/Minus

Query  942     CCATCACTCGCTGCAAAGAAAGCCAGAA  969
               |||||||   || |||||||||||||||
Sbjct  257298  CCATCACCGCCTACAAAGAAAGCCAGAA  257271


>MG570132.1 Three spot gourami iridovirus, complete genome
Length=111591

 Score = 191 bits (211),  Expect = 6e-47
 Identities = 582/874 (67%), Gaps = 53/874 (6%)
 Strand=Plus/Minus

Query  236    GACTCCCATCCTCTGATACTCGCCTACTCGCTTCTCAAAGAAGTTTGTCTTTCCTTCTAG  295
              ||| ||||| | |||||| || |  || ||   ||||||||||||||| || ||||| | 
Sbjct  24394  GACACCCATTCGCTGATATTCACTCACACGGCGCTCAAAGAAGTTTGTTTTACCTTCGAT  24335

Query  296    TGAGATATTTTCCATGAAGTCAAACGGATTTTCTACTCTGAAAATCTTGTTAAAACCCAG  355
                  || || |||||||| ||||| |||||| | ||  |  | ||||||  | | |||||
Sbjct  24334  GCTAATGTTATCCATGAAATCAAATGGATTTGCAACGTTATACATCTTGGCATAGCCCAG  24275

Query  356    C---TCCAGCATAAGCCTGTCGGCCACAAACTCAATGTACTGCTTCATCAAAGTG-CAGT  411
                  || ||||  |||   ||||| |||||||  |||||  |  |||| |  ||  | ||
Sbjct  24274  GGCGTCAAGCA--AGCGA-TCGGCGACAAACTGTATGTAGAGGCTCAT-ACTGTCACTGT  24219

Query  412    TCATCCCGATGAGCTTCACGGGCAAGGCCTCCGTGAGGAACTCCTGCTCTATCCTAACGG  471
              |||| || |  ||          |  |||||   || |||  ||  ||| ||   |||||
Sbjct  24218  TCATTCCAAGTAGGGGTGTCTTTAGTGCCTCTCGGAAGAAAGCCGTCTCAATGTCAACGG  24159

Query  472    CGTTGG---TGATTATCTCTCGGACCCTCTGCTCCGCTGGCTTGTGTACCAGGTGCTTGA  528
              | |  |   |||||   | | | | ||||  ||  |  || |||| | |||  ||  | |
Sbjct  24158  CATCAGATATGATTTGATGT-GCATCCTC--CTGAGACGGTTTGTTTGCCATTTGTCTAA  24102

Query  529    ACATCAGGCAGGCAAAGTCACAGTGTAAACCCTCGTCTCTGCTAATAAGCTCATTGGAAA  588
              ||| ||  || |||||||||||||||| ||||||||| | |||||| ||||| |||||||
Sbjct  24101  ACAGCATACAAGCAAAGTCACAGTGTAGACCCTCGTCACGGCTAATCAGCTCGTTGGAAA  24042

Query  589    ATGTAAGGCCCGGCATCAGCCCCCGTTTCTTGAGCCAGAATATCGATGCAAAAGAACCGG  648
              | |  |  |||||||| |||   |||||||| ||||||||||| |  ||||| || || |
Sbjct  24041  ACGCCAACCCCGGCATGAGCGAACGTTTCTTCAGCCAGAATATGGCCGCAAATGACCCAG  23982

Query  649    AAAAGAAGATTCCTTCTACGGCAGCAAAGGCCA-CA-ACGCGTTCTCCATACGTAGCCTC  706
              |||| | ||  ||||| || || |||||||||| || ||| |||  | |||    || | 
Sbjct  23981  AAAACATGACGCCTTCGACAGCCGCAAAGGCCAGCAGACGTGTT-GCGATA---GGCTTG  23926

Query  707    TTTGTCCCCAATCCAGC------GCAAGGCCCAGTCAGCCTTCTTCTTCACACAAGGCAT  760
              | |||  |  || ||||      |||  ||||| |  |||||    || ||||| |||||
Sbjct  23925  TGTGTGGC--ATTCAGCCACTGTGCA--GCCCACTGTGCCTTGGCTTTAACACATGGCAT  23870

Query  761    AGTTTCAATAGCATTGAAGAGATATTCTCTTTCCTTGGGATCTTTAATG--TAA-GTGTC  817
              |  ||||   ||  |||| | | |  |     |||    |||||||  |  ||| |||  
Sbjct  23869  ATCTTCAGCCGC--TGAAAACA-ACGC---GGCCTGATTATCTTTAGCGACTAACGTGAT  23816

Query  818    AATAAGGAGACTGTACATTTCAGAGTGTATGTTTTCCATGGCAATTTGGAAGCCATAGAA  877
              ||| ||  || | |||||||||| |||||| |||||||| || |  || || ||||||||
Sbjct  23815  AATCAGCTGAGTATACATTTCAGCGTGTATATTTTCCATTGCCACCTGAAACCCATAGAA  23756

Query  878    ACAGCGGGCCTCTGTAACTTG---AACTT-CTTGGCTAAATCGCTCCACCAAGTTCTCAT  933
                  | |||||||| ||  ||   || || |||||| |||| ||  ||| | ||| ||  
Sbjct  23755  CGCTCTGGCCTCTGGAATATGGTCAAGTTCCTTGGCGAAATTGC-ACACAAGGTTGTCGC  23697

Query  934    TGACTATGCCATCACTCGCTGCAAAGAAAGCCAGAACGTGAGATATAAAATGTCTCTCA-  992
                || ||||||||   |   |||||||| ||||| | |||||| || ||    | |||| 
Sbjct  23696  CTACAATGCCATCCGCCATGGCAAAGAACGCCAGTATGTGAGACATGAACCTGCGCTCAG  23637

Query  993    --TCGG---GTTTCAGAGCTTCCCAGTGCTGAATATCCTTGGAAAGGTCCACCTCCTCGG  1047
                ||||   ||||   | ||  ||| |   | | |||  |   ||| |||||||||||| 
Sbjct  23636  CCTCGGTCAGTTT---ATCTGTCCAATCACGTACATCGGTACTAAGATCCACCTCCTCGA  23580

Query  1048   CAGTCCAAAAGGAGGCCTCGGCTTTCTTGTACAT  1081
              ||||||| || || ||  |||| |||||||||||
Sbjct  23579  CAGTCCAGAAAGACGCTACGGCCTTCTTGTACAT  23546


>MG570131.1 South American cichlid iridovirus, complete genome
Length=111347

 Score = 187 bits (206),  Expect = 7e-46
 Identities = 581/874 (66%), Gaps = 53/874 (6%)
 Strand=Plus/Minus

Query  236    GACTCCCATCCTCTGATACTCGCCTACTCGCTTCTCAAAGAAGTTTGTCTTTCCTTCTAG  295
              ||| ||||| | |||||| || |  || ||   ||||||||||||||| || ||||| | 
Sbjct  23922  GACACCCATTCGCTGATATTCACTCACACGGCGCTCAAAGAAGTTTGTTTTACCTTCGAT  23863

Query  296    TGAGATATTTTCCATGAAGTCAAACGGATTTTCTACTCTGAAAATCTTGTTAAAACCCAG  355
                  || || |||||||| ||||| |||||| | ||  |  | ||||||  | | |||||
Sbjct  23862  GCTAATGTTATCCATGAAATCAAATGGATTTGCAACGTTATACATCTTGGCATAGCCCAG  23803

Query  356    C---TCCAGCATAAGCCTGTCGGCCACAAACTCAATGTACTGCTTCATCAAAGTG-CAGT  411
                  || ||||  |||   ||||| |||||||  |||||  |  |||| |  ||  | ||
Sbjct  23802  GGCGTCAAGCA--AGCGA-TCGGCGACAAACTGTATGTAGAGGCTCAT-ACTGTCACTGT  23747

Query  412    TCATCCCGATGAGCTTCACGGGCAAGGCCTCCGTGAGGAACTCCTGCTCTATCCTAACGG  471
              |||| || |  ||          |  |||||   || |||  ||  ||| ||   |||||
Sbjct  23746  TCATTCCAAGTAGGGGTGTCTTTAGTGCCTCTCGGAAGAAAGCCGTCTCAATGTCAACGG  23687

Query  472    CGTTGG---TGATTATCTCTCGGACCCTCTGCTCCGCTGGCTTGTGTACCAGGTGCTTGA  528
              | |  |   |||||   | | | | ||||  ||  |  || |||| | |||  ||  | |
Sbjct  23686  CATCAGATATGATTTGATGT-GCATCCTC--CTGAGACGGTTTGTTTGCCATTTGTCTAA  23630

Query  529    ACATCAGGCAGGCAAAGTCACAGTGTAAACCCTCGTCTCTGCTAATAAGCTCATTGGAAA  588
              ||| ||  || |||||||||||||||| ||||||||| | |||||| ||||| |||||||
Sbjct  23629  ACAGCATACAAGCAAAGTCACAGTGTAGACCCTCGTCACGGCTAATCAGCTCGTTGGAAA  23570

Query  589    ATGTAAGGCCCGGCATCAGCCCCCGTTTCTTGAGCCAGAATATCGATGCAAAAGAACCGG  648
              | |  |  |||||||| |||   |||||||| ||||||||||| |  || || || || |
Sbjct  23569  ACGCCAACCCCGGCATGAGCGAACGTTTCTTCAGCCAGAATATGGCCGCGAATGACCCAG  23510

Query  649    AAAAGAAGATTCCTTCTACGGCAGCAAAGGCCA-CA-ACGCGTTCTCCATACGTAGCCTC  706
              |||| | ||  ||||| || || |||||||||| || ||| |||  | |||    || | 
Sbjct  23509  AAAACATGACGCCTTCGACAGCCGCAAAGGCCAGCAGACGTGTT-GCGATA---GGCTTG  23454

Query  707    TTTGTCCCCAATCCAGC------GCAAGGCCCAGTCAGCCTTCTTCTTCACACAAGGCAT  760
              | |||  |  || ||||      |||  ||||| |  |||||    || ||||| |||||
Sbjct  23453  TGTGTGGC--ATTCAGCCACTGTGCA--GCCCACTGTGCCTTGGCTTTAACACATGGCAT  23398

Query  761    AGTTTCAATAGCATTGAAGAGATATTCTCTTTCCTTGGGATCTTTAATG--TAA-GTGTC  817
              |  ||||   ||  |||| | | |  |     |||    |||||||  |  ||| |||  
Sbjct  23397  ATCTTCAGCCGC--TGAAAACA-ACGC---GGCCTGATTATCTTTAGCGACTAACGTGAT  23344

Query  818    AATAAGGAGACTGTACATTTCAGAGTGTATGTTTTCCATGGCAATTTGGAAGCCATAGAA  877
              ||| ||  || | |||||||||| |||||| |||||||| || |  || || ||||||||
Sbjct  23343  AATCAGCTGAGTATACATTTCAGCGTGTATATTTTCCATTGCCACCTGAAACCCATAGAA  23284

Query  878    ACAGCGGGCCTCTGTAACTTG---AACTT-CTTGGCTAAATCGCTCCACCAAGTTCTCAT  933
                  | |||||||| ||  ||   || || |||||| |||| ||  ||| | ||| ||  
Sbjct  23283  CGCTCTGGCCTCTGGAATATGGTCAAGTTCCTTGGCGAAATTGC-ACACAAGGTTGTCGC  23225

Query  934    TGACTATGCCATCACTCGCTGCAAAGAAAGCCAGAACGTGAGATATAAAATGTCTCTCA-  992
                || ||||||||   |   |||||||| ||||| | |||||| || ||    | |||| 
Sbjct  23224  CTACAATGCCATCCGCCATGGCAAAGAACGCCAGTATGTGAGACATGAACCTGCGCTCAG  23165

Query  993    --TCGG---GTTTCAGAGCTTCCCAGTGCTGAATATCCTTGGAAAGGTCCACCTCCTCGG  1047
                ||||   ||||   | ||  ||| |   | | |||  |   ||| |||||||||||| 
Sbjct  23164  CCTCGGTCAGTTT---ATCTGTCCAATCACGTACATCGGTACTAAGATCCACCTCCTCGA  23108

Query  1048   CAGTCCAAAAGGAGGCCTCGGCTTTCTTGTACAT  1081
              ||||||| || || ||  |||| |||||||||||
Sbjct  23107  CAGTCCAGAAAGACGCTACGGCCTTCTTGTACAT  23074


>GQ273492.1 Turbot reddish body iridovirus, complete genome
Length=110104

 Score = 176 bits (194),  Expect = 1e-42
 Identities = 577/873 (66%), Gaps = 53/873 (6%)
 Strand=Plus/Minus

Query  237    ACTCCCATCCTCTGATACTCGCCTACTCGCTTCTCAAAGAAGTTTGTCTTTCCTTCTAGT  296
              || ||||| | |||||| || |  || ||   ||||||||||||||| || ||||| |  
Sbjct  23414  ACACCCATTCGCTGATATTCACTCACACGGCGCTCAAAGAAGTTTGTTTTACCTTCAATG  23355

Query  297    GAGATATTTTCCATGAAGTCAAACGGATTTTCTACTCTGAAAATCTTGTTAAAACCCAGC  356
                 || || |||||||| ||||| |||||| | ||  |  | ||||||  | ||||||| 
Sbjct  23354  CTAATGTTATCCATGAAATCAAATGGATTTGCAACGTTATACATCTTGGCATAACCCAGG  23295

Query  357    ---TCCAGCATAAGCCTGTCGGCCACAAACTCAATGTACTGCTTCATCAAAGTG-CAGTT  412
                 || ||||  |||   ||||| |||||||  |||||| |  |||| |  ||  |  ||
Sbjct  23294  GCGTCAAGCA--AGCGA-TCGGCAACAAACTGTATGTACAGTCTCAT-ACTGTCACTATT  23239

Query  413    CATCCCGATGAGCTTCACGGGCAAGGCCTCCGTGAGGAACTCCTGCTCTATCCTAACGGC  472
              ||| || |  ||          |  |||||   || |||  ||  ||| ||   ||||||
Sbjct  23238  CATTCCAAGTAGGGGTGTCTTTAGTGCCTCTCGGAAGAAAGCCGTCTCAATGTCAACGGC  23179

Query  473    GTTGG---TGATTATCTCTCGGACCCTCTGCTCCGCTGGCTTGTGTACCAGGTGCTTGAA  529
               |  |   |||||   | | | | ||||  ||  |  || |||| | |||  ||  | ||
Sbjct  23178  ATCAGATATGATTTGATGT-GCATCCTC--CTGAGACGGTTTGTTTGCCATTTGTCTAAA  23122

Query  530    CATCAGGCAGGCAAAGTCACAGTGTAAACCCTCGTCTCTGCTAATAAGCTCATTGGAAAA  589
              || ||  || |||||||||||||||| ||| ||||| | |||||| | ||||||||||||
Sbjct  23121  CAGCATACAAGCAAAGTCACAGTGTAGACCTTCGTCACGGCTAATCAACTCATTGGAAAA  23062

Query  590    TGTAAGGCCCGGCATCAGCCCCCGTTTCTTGAGCCAGAATATCGATGCAAAAGAACCGGA  649
               |  |  |||||||| |||   |||||||| ||||||||||| |  ||||| || || ||
Sbjct  23061  CGCCAACCCCGGCATGAGCGAACGTTTCTTCAGCCAGAATATGGCCGCAAATGACCCAGA  23002

Query  650    AAAGAAGATTCCTTCTACGGCAGCAAAGGCCA-CA-ACGCGTTCTCCATACGTAGCCTCT  707
              ||| | ||  ||||| || || |||||||||| || ||| |||  | |||    || | |
Sbjct  23001  AAACATGACGCCTTCGACAGCCGCAAAGGCCAGCAGACGTGTT-GCGATA---GGCTTGT  22946

Query  708    TTGTCCCCAATCCAGC------GCAAGGCCCAGTCAGCCTTCTTCTTCACACAAGGCATA  761
               |||  |  || ||||      |||  ||||| |  |||||    || ||||| ||||||
Sbjct  22945  GTGTGGC--ATTCAGCCATTGTGCA--GCCCACTGTGCCTTGGCTTTAACACATGGCATA  22890

Query  762    GTTTCAATAGCATTGAAGAGATATTCTCTTTCCTTGGGATCTTTA---ATGTAAGTGTCA  818
                ||||   ||  |||| | | |  |     ||| |   ||||||   |   | |||  |
Sbjct  22889  TCTTCAGCCGC--TGAAAACA-ACGC---GGCCTGGTTCTCTTTAGCTACTAATGTGATA  22836

Query  819    ATAAGGAGACTGTACATTTCAGAGTGTATGTTTTCCATGGCAATTTGGAAGCCATAGAAA  878
              || ||  || | |||||||||| |||||| |||||||| || |   | || |||||||| 
Sbjct  22835  ATCAGCTGAGTATACATTTCAGCGTGTATATTTTCCATTGCCACCCGAAACCCATAGAAC  22776

Query  879    CAGCGGGCCTCTGTAACTTG---AACTT-CTTGGCTAAATCGCTCCACCAAGTTCTCATT  934
                 | |||||||| ||  ||   || || |||||| |||| ||  ||| | ||| ||   
Sbjct  22775  GCTCTGGCCTCTGGAATATGGTCAAGTTCCTTGGCGAAATTGC-ACACAAGGTTGTCGCC  22717

Query  935    GACTATGCCATCACTCGCTGCAAAGAAAGCCAGAACGTGAGATATAAAATGTCTCTCA--  992
               || ||||||||   |   |||||||| ||||| | |||||| || ||    | ||||  
Sbjct  22716  TACAATGCCATCCGCCATCGCAAAGAATGCCAGTATGTGAGACATGAACCTGCGCTCAGC  22657

Query  993    -TCGG---GTTTCAGAGCTTCCCAGTGCTGAATATCCTTGGAAAGGTCCACCTCCTCGGC  1048
               ||||   ||||   | ||  ||| ||  | | |||  |   ||| |||||||||||| |
Sbjct  22656  CTCGGTCAGTTT---ATCTGTCCAATGGCGTACATCAGTACTAAGATCCACCTCCTCGAC  22600

Query  1049   AGTCCAAAAGGAGGCCTCGGCTTTCTTGTACAT  1081
               ||||| || || ||  |||| ||||| |||||
Sbjct  22599  CGTCCAGAAAGACGCTACGGCCTTCTTATACAT  22567


>MK098185.1 Pompano iridovirus isolate PIV2010, complete genome
Length=112321

 Score = 166 bits (183),  Expect = 2e-39
 Identities = 574/872 (66%), Gaps = 49/872 (6%)
 Strand=Plus/Minus

Query  236    GACTCCCATCCTCTGATACTCGCCTACTCGCTTCTCAAAGAAGTTTGTCTTTCCTTCTAG  295
              ||| ||||| | |||||| || | ||| ||   ||||||||||||||| || ||||| | 
Sbjct  23725  GACACCCATTCGCTGATATTCACTTACACGGCGCTCAAAGAAGTTTGTTTTACCTTCAAT  23666

Query  296    TGAGATATTTTCCATGAAGTCAAACGGATTTTCTACTCTGAAAATCTTGTTAAAACCCAG  355
                  || || |||||||| ||||| |||||    ||  |  | ||||||  | |||||||
Sbjct  23665  GCTAATGTTATCCATGAAATCAAATGGATTGCTAACGTTATACATCTTGGCATAACCCAG  23606

Query  356    CTCCAGCAT-AAGCCTG---TCGGCCACAAACTCAATGTACTGCTTCATCAAAGTG-CAG  410
                  ||||| ||||  |   || || |||||||  || ||| | ||||| |  ||  |  
Sbjct  23605  ----AGCATCAAGCAGGCGATCTGCAACAAACTGTATATACAGTTTCAT-ACTGTCACTA  23551

Query  411    TTCATCCCGA-TGAGCTTCACGGGCAAGGCCTCCGTGAGGAACTCCTGCTCTATCCTAAC  469
              ||||| || | | ||  |  |   ||  |||||   || |||| |   ||| ||   |||
Sbjct  23550  TTCATTCCAAGTAAGGGTGTCTT-CAGTGCCTCTCGGAAGAACGCTGTCTCAATGTCAAC  23492

Query  470    GGCGTTGGTGATTATCTCT--CGGACCCTCTGCTCCGCTGGCTTGTGTACCAGGTGCTTG  527
              ||| |  |  || || |    || | | ||  ||     || |||| | |||  ||  | 
Sbjct  23491  GGCATCAGATATGATTTGATGCGCATCATC--CTGACACGGTTTGTTTGCCATTTGTCTA  23434

Query  528    AACATCAGGCAGGCAAAGTCACAGTGTAAACCCTCGTCTCTGCTAATAAGCTCATTGGAA  587
              |||| ||  || |||||||||||||||| ||| ||||| | |||||| | ||||||||||
Sbjct  23433  AACAGCATACAAGCAAAGTCACAGTGTAGACCTTCGTCACGGCTAATCAACTCATTGGAA  23374

Query  588    AATGTAAGGCCCGGCATCAGCCCCCGTTTCTTGAGCCAGAATATCGATGCAAAAGAACCG  647
              || |  |  |||||||| ||    |||||||| ||||||||||| |  ||||| || |||
Sbjct  23373  AACGCCAACCCCGGCATGAGAGAACGTTTCTTCAGCCAGAATATGGCCGCAAATGACCCG  23314

Query  648    GAAAAGAAGATTCCTTCTACGGCAGCAAAGGCCA-CA-ACGCGTTCTCCATACGTAGCCT  705
              ||||| | ||  ||||| || ||||||||||||| || ||| |||  | |||    || |
Sbjct  23313  GAAAACATGACGCCTTCGACAGCAGCAAAGGCCAGCAGACGTGTT-GCGATA---GGCTT  23258

Query  706    CTTTGTCCCCAATCCAGC------GCAAGGCCCAGTCAGCCTTCTTCTTCACACAAGGCA  759
               | |||  |  || ||||      |||  ||||| |  |||||    || ||||| ||||
Sbjct  23257  GTGTGTGGC--ATTCAGCCATTGTGCA--GCCCACTGCGCCTTGGCTTTGACACATGGCA  23202

Query  760    TAGTTTCAATAGCATTGAAGAGATATTCTCTTTCCTTGGGATCTTTA---ATGTAAGTGT  816
              ||  ||||   ||  |||| | | || |     |||     ||||||   |   | ||| 
Sbjct  23201  TATCTTCAGCCGC--TGAAAACA-ATGC---GGCCTGATTCTCTTTAGCTACTAATGTGA  23148

Query  817    CAATAAGGAGACTGTACATTTCAGAGTGTATGTTTTCCATGGCAATTTGGAAGCCATAGA  876
               ||| |   || | ||||||||||  ||||| ||||| || || |  || || |||||||
Sbjct  23147  TAATCAACTGAGTATACATTTCAGCATGTATATTTTCTATTGCCACCTGAAACCCATAGA  23088

Query  877    AACAGCGGGCCTCTGTAACTTG---AACTTC-TTGGCTAAATCGCTCCACCAAGTTCTCA  932
              |    | ||| |||| ||  ||   || ||| || || |||| ||  ||| | ||| || 
Sbjct  23087  ACGCTCTGGCTTCTGGAATATGGTCAAGTTCTTTTGCGAAATTGC-ACACAAGGTTGTCG  23029

Query  933    TTGACTATGCCATCACTCGCTGCAAAGAAAGCCAGAACGTGAGATATAAAATGTCTCTCA  992
                 || ||||||||   |  ||||||||| ||||| | |||||| || ||    | ||||
Sbjct  23028  CCTACAATGCCATCCGCCATTGCAAAGAATGCCAGTATGTGAGACATGAACCTGCGCTCA  22969

Query  993    TCGGGTTTCAG---AGCTTCCCAGTGCTGAATATCCTTGGAAAGGTCCACCTCCTCGGCA  1049
               |   | ||||   | ||  ||| ||  | | |||  |   ||| |||||||||||  ||
Sbjct  22968  GCCTCTGTCAGTTTATCTGTCCAATGGCGTACATCAGTACTAAGATCCACCTCCTCAACA  22909

Query  1050   GTCCAAAAGGAGGCCTCGGCTTTCTTGTACAT  1081
              |||||||| || ||  | || || ||||||||
Sbjct  22908  GTCCAAAAAGACGCTACTGCCTTTTTGTACAT  22877


>NC_003494.1 Infectious spleen and kidney necrosis virus, complete 
genome
Length=111362

 Score = 158 bits (174),  Expect = 3e-37
 Identities = 399/593 (67%), Gaps = 33/593 (6%)
 Strand=Plus/Minus

Query  507    GGCTTGTGTACCAGGTGCTTGAACATCAGGCAGGCAAAGTCACAGTGTAAACCCTCGTCT  566
              || |||| | |||  ||| | |||| ||  || |||||||||||||||| ||| ||||| 
Sbjct  22922  GGTTTGTTTGCCATTTGCCTAAACAGCATACAAGCAAAGTCACAGTGTAGACCTTCGTCA  22863

Query  567    CTGCTAATAAGCTCATTGGAAAATGTAAGGCCCGGCATCAGCCCCCGTTTCTTGAGCCAG  626
              | |||||| | ||| |||||||| |  |  || ||||| |||   |||||||| ||||||
Sbjct  22862  CGGCTAATCAACTCGTTGGAAAACGCCAACCCTGGCATGAGCGAACGTTTCTTCAGCCAG  22803

Query  627    AATATCGATGCAAAAGAACCGGAAAAGAAGATTCCTTCTACGGCAGCAAAGGCCA--CAA  684
              ||||| |  ||||| || || ||||| | ||  ||||| || || ||||||||||    |
Sbjct  22802  AATATGGCCGCAAATGACCCAGAAAACATGACGCCTTCAACAGCCGCAAAGGCCAAGAGA  22743

Query  685    CGCGTT-CTCCATACGTAGCCTCTTTGTCCCCAATCCA--GCGCAAGGCCCAGTCAGCCT  741
              || ||| |   | || ||   | | || |    | |||  | |||  ||||| |  ||||
Sbjct  22742  CGTGTTGCGATAGACTTA---TGTGTGGCATTCAGCCATTGTGCA--GCCCACTGTGCCT  22688

Query  742    TCTTCTTCACACAAGGCATAGTTTCAATAGCATTGAAGAGATATTCTCTTTCCTTGGGAT  801
              |    || ||||| ||||||  ||||   ||  |||| | | || |   ||  ||    |
Sbjct  22687  TGGCTTTAACACATGGCATATCTTCAGCTGC--TGAAAACA-ATGCGGCTTGATT---CT  22634

Query  802    CTTTA---ATGTAAGTGTCAATAAGGAGACTGTACATTTCAGAGTGTATGTTTTCCATGG  858
              |||||   |   | |||  ||| ||  || | ||||||||||  ||||| |||||||| |
Sbjct  22633  CTTTAGCTACTAATGTGATAATCAGCTGAGTATACATTTCAGCATGTATATTTTCCATTG  22574

Query  859    CAATTTGGAAGCCATAGAAACAGCGGGCCTCTG---TAACTTGAACTTC-TTGGCTAAAT  914
              | |  || || |||||||||   | ||| ||||   ||   | || ||| || || ||||
Sbjct  22573  CCACCTGAAACCCATAGAAAGCTCTGGCTTCTGGAATATAGTCAAGTTCTTTTGCGAAAT  22514

Query  915    CGCTCCACCAAGTTCTCATTGACTATGCCATCACTCGCTGCAAAGAAAGCCAGAACGTGA  974
               ||  ||| | ||| ||    || ||||||||   |  ||||||||| ||||| | ||||
Sbjct  22513  TGC-ACACAAGGTTGTCGCCTACAATGCCATCTGCCATTGCAAAGAATGCCAGTATGTGA  22455

Query  975    GATATAAAATGTCTCTCA---TCGGGTTTCAGAGCTTC---CCAGTGCTGAATATCCTTG  1028
              || || ||    | ||||   ||||   ||||   |||   ||| ||  | | |||  | 
Sbjct  22454  GACATGAACCTGCGCTCAGCCTCGG---TCAGTTTTTCTGTCCAATGGCGTACATCAGTA  22398

Query  1029   GAAAGGTCCACCTCCTCGGCAGTCCAAAAGGAGGCCTCGGCTTTCTTGTACAT  1081
                ||| |||||||||||  | |||||||| || ||  |||| |||||||||||
Sbjct  22397  CTAAGATCCACCTCCTCAACGGTCCAAAAAGACGCAACGGCCTTCTTGTACAT  22345


 Score = 55.4 bits (60),  Expect = 3e-06
 Identities = 113/167 (68%), Gaps = 6/167 (4%)
 Strand=Plus/Minus

Query  237    ACTCCCATCCTCTGATACTCGCCTACTCGCTTCTCAAAGAAGTTTGTCTTTCCTTCTAGT  296
              || ||||| | |||||| || |  || ||    |||||||||||||| || ||||| |  
Sbjct  23192  ACACCCATTCGCTGATATTCACTCACACGGCGTTCAAAGAAGTTTGTTTTACCTTCAATG  23133

Query  297    GAGATATTTTCCATGAAGTCAAACGGATTTTCTACTCTGAAAATCTTGTTAAAACCCAG-  355
                 || || |||||||| ||||| |||||  | ||  |  | |||||   | ||||||| 
Sbjct  23132  CTAATGTTATCCATGAAATCAAATGGATTGGCAACGTTATACATCTTTGCATAACCCAGG  23073

Query  356    --CTCCAGCATAAGCCTGTCGGCCACAAACTCAATGTACTGCTTCAT  400
                 || |||   || |  || || |||||||  |||||| |  ||||
Sbjct  23072  GCATCGAGC---AGGCGATCTGCAACAAACTGTATGTACAGTCTCAT  23029


>AY779031.1 Large yellow croaker iridovirus, complete genome
Length=111760

 Score = 158 bits (174),  Expect = 3e-37
 Identities = 399/593 (67%), Gaps = 33/593 (6%)
 Strand=Plus/Minus

Query  507    GGCTTGTGTACCAGGTGCTTGAACATCAGGCAGGCAAAGTCACAGTGTAAACCCTCGTCT  566
              || |||| | |||  ||  | |||| ||  || |||||||||||||||| ||| ||||| 
Sbjct  23613  GGTTTGTTTGCCATTTGTCTAAACAGCATACAAGCAAAGTCACAGTGTAGACCTTCGTCA  23554

Query  567    CTGCTAATAAGCTCATTGGAAAATGTAAGGCCCGGCATCAGCCCCCGTTTCTTGAGCCAG  626
              | |||||| | |||||||||||| |  |  |||||||| ||    |||||||| ||||||
Sbjct  23553  CGGCTAATCAACTCATTGGAAAACGCCAACCCCGGCATGAGAGAACGTTTCTTCAGCCAG  23494

Query  627    AATATCGATGCAAAAGAACCGGAAAAGAAGATTCCTTCTACGGCAGCAAAGGCCA-CA-A  684
              ||||| |  ||||| || |||||||| | ||  ||||| || ||||||||||||| || |
Sbjct  23493  AATATGGCCGCAAATGACCCGGAAAACATGACGCCTTCGACAGCAGCAAAGGCCAGCAGA  23434

Query  685    CGCGTTCTCCATACGTAGCCTCTTTGTCCCCAATCCAGC------GCAAGGCCCAGTCAG  738
              || |||  | |||    || | | |||  |  || ||||      |||  ||||| |  |
Sbjct  23433  CGTGTT-GCGATA---GGCTTGTGTGTGGC--ATTCAGCCATTGTGCA--GCCCACTGCG  23382

Query  739    CCTTCTTCTTCACACAAGGCATAGTTTCAATAGCATTGAAGAGATATTCTCTTTCCTTGG  798
              ||||    || ||||| ||||||  ||||   ||  |||| | | || |     |||   
Sbjct  23381  CCTTGGCTTTGACACATGGCATATCTTCAGCCGC--TGAAAACA-ATGC---GGCCTGAT  23328

Query  799    GATCTTTA---ATGTAAGTGTCAATAAGGAGACTGTACATTTCAGAGTGTATGTTTTCCA  855
                ||||||   |   | |||  ||| |   || | ||||||||||  ||||| ||||| |
Sbjct  23327  TCTCTTTAGCTACTAATGTGATAATCAACTGAGTATACATTTCAGCATGTATATTTTCTA  23268

Query  856    TGGCAATTTGGAAGCCATAGAAACAGCGGGCCTCTGTAACTTG---AACTTC-TTGGCTA  911
              | || |  || || ||||||||    | ||| |||| ||  ||   || ||| || || |
Sbjct  23267  TTGCCACCTGAAACCCATAGAACGCTCTGGCTTCTGGAATATGGTCAAGTTCTTTTGCGA  23208

Query  912    AATCGCTCCACCAAGTTCTCATTGACTATGCCATCACTCGCTGCAAAGAAAGCCAGAACG  971
              ||| ||  ||| | ||| ||    || ||||||||   |  ||||||||| ||||| | |
Sbjct  23207  AATTGC-ACACAAGGTTGTCGCCTACAATGCCATCCGCCATTGCAAAGAATGCCAGTATG  23149

Query  972    TGAGATATAAAATGTCTCTCATCGGGTTTCAG---AGCTTCCCAGTGCTGAATATCCTTG  1028
              ||||| || ||    | |||| |   | ||||   | ||  ||| ||  | | |||  | 
Sbjct  23148  TGAGACATGAACCTGCGCTCAGCCTCTGTCAGTTTATCTGTCCAATGGCGTACATCAGTA  23089

Query  1029   GAAAGGTCCACCTCCTCGGCAGTCCAAAAGGAGGCCTCGGCTTTCTTGTACAT  1081
                ||| |||||||||||  |||||||||| || ||  | || || ||||||||
Sbjct  23088  CTAAGATCCACCTCCTCAACAGTCCAAAAAGACGCTACTGCCTTTTTGTACAT  23036


 Score = 41.9 bits (45),  Expect = 0.064
 Identities = 110/167 (66%), Gaps = 6/167 (4%)
 Strand=Plus/Minus

Query  237    ACTCCCATCCTCTGATACTCGCCTACTCGCTTCTCAAAGAAGTTTGTCTTTCCTTCTAGT  296
              || ||||| | |||||| || |  || ||    |||||||||   || || ||||| |  
Sbjct  23883  ACACCCATTCGCTGATATTCACTCACACGGCGTTCAAAGAAGACGGTTTTACCTTCAATG  23824

Query  297    GAGATATTTTCCATGAAGTCAAACGGATTTTCTACTCTGAAAATCTTGTTAAAACCCAG-  355
                 |  || |||||||| |||||||||||  | ||  |  | |||||   | ||||||| 
Sbjct  23823  CTAAGGTTATCCATGAAATCAAACGGATTGGCAACGTTATACATCTTTGCATAACCCAGG  23764

Query  356    --CTCCAGCATAAGCCTGTCGGCCACAAACTCAATGTACTGCTTCAT  400
                 || |||   || |  || || |||||||  || ||| | |||||
Sbjct  23763  GCATCGAGC---AGGCGATCTGCAACAAACTGTATATACAGTTTCAT  23720


>AF371960.1 Infectious spleen and kidney necrosis virus, complete 
genome
Length=111362

 Score = 158 bits (174),  Expect = 3e-37
 Identities = 399/593 (67%), Gaps = 33/593 (6%)
 Strand=Plus/Minus

Query  507    GGCTTGTGTACCAGGTGCTTGAACATCAGGCAGGCAAAGTCACAGTGTAAACCCTCGTCT  566
              || |||| | |||  ||| | |||| ||  || |||||||||||||||| ||| ||||| 
Sbjct  22922  GGTTTGTTTGCCATTTGCCTAAACAGCATACAAGCAAAGTCACAGTGTAGACCTTCGTCA  22863

Query  567    CTGCTAATAAGCTCATTGGAAAATGTAAGGCCCGGCATCAGCCCCCGTTTCTTGAGCCAG  626
              | |||||| | ||| |||||||| |  |  || ||||| |||   |||||||| ||||||
Sbjct  22862  CGGCTAATCAACTCGTTGGAAAACGCCAACCCTGGCATGAGCGAACGTTTCTTCAGCCAG  22803

Query  627    AATATCGATGCAAAAGAACCGGAAAAGAAGATTCCTTCTACGGCAGCAAAGGCCA--CAA  684
              ||||| |  ||||| || || ||||| | ||  ||||| || || ||||||||||    |
Sbjct  22802  AATATGGCCGCAAATGACCCAGAAAACATGACGCCTTCAACAGCCGCAAAGGCCAAGAGA  22743

Query  685    CGCGTT-CTCCATACGTAGCCTCTTTGTCCCCAATCCA--GCGCAAGGCCCAGTCAGCCT  741
              || ||| |   | || ||   | | || |    | |||  | |||  ||||| |  ||||
Sbjct  22742  CGTGTTGCGATAGACTTA---TGTGTGGCATTCAGCCATTGTGCA--GCCCACTGTGCCT  22688

Query  742    TCTTCTTCACACAAGGCATAGTTTCAATAGCATTGAAGAGATATTCTCTTTCCTTGGGAT  801
              |    || ||||| ||||||  ||||   ||  |||| | | || |   ||  ||    |
Sbjct  22687  TGGCTTTAACACATGGCATATCTTCAGCTGC--TGAAAACA-ATGCGGCTTGATT---CT  22634

Query  802    CTTTA---ATGTAAGTGTCAATAAGGAGACTGTACATTTCAGAGTGTATGTTTTCCATGG  858
              |||||   |   | |||  ||| ||  || | ||||||||||  ||||| |||||||| |
Sbjct  22633  CTTTAGCTACTAATGTGATAATCAGCTGAGTATACATTTCAGCATGTATATTTTCCATTG  22574

Query  859    CAATTTGGAAGCCATAGAAACAGCGGGCCTCTG---TAACTTGAACTTC-TTGGCTAAAT  914
              | |  || || |||||||||   | ||| ||||   ||   | || ||| || || ||||
Sbjct  22573  CCACCTGAAACCCATAGAAAGCTCTGGCTTCTGGAATATAGTCAAGTTCTTTTGCGAAAT  22514

Query  915    CGCTCCACCAAGTTCTCATTGACTATGCCATCACTCGCTGCAAAGAAAGCCAGAACGTGA  974
               ||  ||| | ||| ||    || ||||||||   |  ||||||||| ||||| | ||||
Sbjct  22513  TGC-ACACAAGGTTGTCGCCTACAATGCCATCTGCCATTGCAAAGAATGCCAGTATGTGA  22455

Query  975    GATATAAAATGTCTCTCA---TCGGGTTTCAGAGCTTC---CCAGTGCTGAATATCCTTG  1028
              || || ||    | ||||   ||||   ||||   |||   ||| ||  | | |||  | 
Sbjct  22454  GACATGAACCTGCGCTCAGCCTCGG---TCAGTTTTTCTGTCCAATGGCGTACATCAGTA  22398

Query  1029   GAAAGGTCCACCTCCTCGGCAGTCCAAAAGGAGGCCTCGGCTTTCTTGTACAT  1081
                ||| |||||||||||  | |||||||| || ||  |||| |||||||||||
Sbjct  22397  CTAAGATCCACCTCCTCAACGGTCCAAAAAGACGCAACGGCCTTCTTGTACAT  22345


 Score = 55.4 bits (60),  Expect = 3e-06
 Identities = 113/167 (68%), Gaps = 6/167 (4%)
 Strand=Plus/Minus

Query  237    ACTCCCATCCTCTGATACTCGCCTACTCGCTTCTCAAAGAAGTTTGTCTTTCCTTCTAGT  296
              || ||||| | |||||| || |  || ||    |||||||||||||| || ||||| |  
Sbjct  23192  ACACCCATTCGCTGATATTCACTCACACGGCGTTCAAAGAAGTTTGTTTTACCTTCAATG  23133

Query  297    GAGATATTTTCCATGAAGTCAAACGGATTTTCTACTCTGAAAATCTTGTTAAAACCCAG-  355
                 || || |||||||| ||||| |||||  | ||  |  | |||||   | ||||||| 
Sbjct  23132  CTAATGTTATCCATGAAATCAAATGGATTGGCAACGTTATACATCTTTGCATAACCCAGG  23073

Query  356    --CTCCAGCATAAGCCTGTCGGCCACAAACTCAATGTACTGCTTCAT  400
                 || |||   || |  || || |||||||  |||||| |  ||||
Sbjct  23072  GCATCGAGC---AGGCGATCTGCAACAAACTGTATGTACAGTCTCAT  23029


>MN432490.1 Banggai cardinalfish iridovirus isolate BCIV/WVL17393/2012, 
complete genome
Length=112618

 Score = 154 bits (170),  Expect = 4e-36
 Identities = 398/592 (67%), Gaps = 31/592 (5%)
 Strand=Plus/Minus

Query  507    GGCTTGTGTACCAGGTGCTTGAACATCAGGCAGGCAAAGTCACAGTGTAAACCCTCGTCT  566
              || |||| | |||  ||| | |||| ||  || |||||||||||||||| ||| ||||| 
Sbjct  23022  GGTTTGTTTGCCATTTGCCTAAACAGCATACAAGCAAAGTCACAGTGTAGACCTTCGTCA  22963

Query  567    CTGCTAATAAGCTCATTGGAAAATGTAAGGCCCGGCATCAGCCCCCGTTTCTTGAGCCAG  626
              | |||||| | ||| |||||||| |  |  |||||||| |||   |||||||| ||||||
Sbjct  22962  CGGCTAATCAACTCGTTGGAAAACGCCAACCCCGGCATGAGCGAACGTTTCTTCAGCCAG  22903

Query  627    AATATCGATGCAAAAGAACCGGAAAAGAAGATTCCTTCTACGGCAGCAAAGGCCA--CAA  684
              ||||| |  ||||| || || ||||| | ||  ||||| || || ||||||||||    |
Sbjct  22902  AATATGGCCGCAAATGACCCAGAAAACATGACGCCTTCAACAGCCGCAAAGGCCAAGAGA  22843

Query  685    CGCGTT-CTCCATACGTA-GCCTCTTTGTCCCCAATCCAGCGCAAGGCCCAGTCAGCCTT  742
              || ||| |   | || || || |     ||  | ||   | |||  ||||| |  |||||
Sbjct  22842  CGTGTTGCGATAGACTTATGCGTGGCATTCAGCCAT--TGTGCA--GCCCACTGTGCCTT  22787

Query  743    CTTCTTCACACAAGGCATAGTTTCAATAGCATTGAAGAGATATTCTCTTTCCTTGGGATC  802
                  || ||||| ||||||  ||||   ||  |||| | | || |   ||  ||    ||
Sbjct  22786  GGCTTTAACACATGGCATATCTTCAGCTGC--TGAAAACA-ATGCGGCTTGATT---CTC  22733

Query  803    TTTA---ATGTAAGTGTCAATAAGGAGACTGTACATTTCAGAGTGTATGTTTTCCATGGC  859
              ||||   |   | |||  ||| ||  || | ||||||||||  ||||| |||||||| ||
Sbjct  22732  TTTAGCTACTAATGTGATAATCAGCTGAGTATACATTTCAGCATGTATATTTTCCATTGC  22673

Query  860    AATTTGGAAGCCATAGAAACAGCGGGCCTCTG---TAACTTGAACTTC-TTGGCTAAATC  915
               |  || || ||||||||    | ||| ||||   ||   | || ||| || || |||| 
Sbjct  22672  CACCTGAAACCCATAGAACGCTCTGGCTTCTGGAATATAGTCAAGTTCTTTTGCGAAATT  22613

Query  916    GCTCCACCAAGTTCTCATTGACTATGCCATCACTCGCTGCAAAGAAAGCCAGAACGTGAG  975
              ||  ||| | ||| ||    || ||||||||   |  ||||||||| ||||| | |||||
Sbjct  22612  GC-ACACAAGGTTGTCGCCTACAATGCCATCTGCCATTGCAAAGAATGCCAGTATGTGAG  22554

Query  976    ATATAAAATGTCTCTCA---TCGGGTTTCAGAGCTTC---CCAGTGCTGAATATCCTTGG  1029
              | || ||    | ||||   ||||   ||||   |||   ||| ||  | | |||  |  
Sbjct  22553  ACATGAACCTGCGCTCAGCCTCGG---TCAGTTTTTCTGTCCAATGGCGTACATCAGTAC  22497

Query  1030   AAAGGTCCACCTCCTCGGCAGTCCAAAAGGAGGCCTCGGCTTTCTTGTACAT  1081
               ||| |||||||||||  | |||||||| || ||  |||| |||||||||||
Sbjct  22496  TAAGATCCACCTCCTCAACGGTCCAAAAAGACGCAACGGCCTTCTTGTACAT  22445


 Score = 54.5 bits (59),  Expect = 1e-05
 Identities = 109/159 (69%), Gaps = 6/159 (4%)
 Strand=Plus/Minus

Query  237    ACTCCCATCCTCTGATACTCGCCTACTCGCTTCTCAAAGAAGTTTGTCTTTCCTTCTAGT  296
              || ||||| | |||||| || |  || ||    |||||||||||||| || ||||| |  
Sbjct  23292  ACACCCATTCGCTGATATTCACTCACACGGCGTTCAAAGAAGTTTGTTTTACCTTCAATG  23233

Query  297    GAGATATTTTCCATGAAGTCAAACGGATTTTCTACTCTGAAAATCTTGTTAAAACCCAG-  355
                 || || |||||||| ||||| |||||  | ||  |  | |||||   | ||||||| 
Sbjct  23232  CTAATGTTATCCATGAAATCAAATGGATTGGCAACGTTATACATCTTTGCATAACCCAGG  23173

Query  356    --CTCCAGCATAAGCCTGTCGGCCACAAACTCAATGTAC  392
                 || |||  ||| |  || || |||||||  ||||||
Sbjct  23172  GCATCGAGC--AAG-CGATCTGCAACAAACTGTATGTAC  23137


>NC_013668.3 Anguillid herpesvirus 1, complete genome
Length=248526

 Score = 138 bits (152),  Expect = 3e-31
 Identities = 480/737 (65%), Gaps = 13/737 (2%)
 Strand=Plus/Plus

Query  266     CTTCTCAAAGAAGTTTGTCTTTCCTTCTAGTGAGATATT--TTCCATGAAGTCAAACGGA  323
               |||||| || ||||| ||||| || || | || ||||||  |||||||||  | || || 
Sbjct  159649  CTTCTCGAAAAAGTTGGTCTTGCCCTCCA-TG-GATATTGATTCCATGAACCCGAATGGG  159706

Query  324     TTTTCTACTCTGAAAAT-CTTGTTAAAACCCAGCTCCAGCATAAGCCTGTCGGCCACAAA  382
               || |  ||  ||| |   |||   ||| || ||  ||  ||  | |||||| ||||||||
Sbjct  159707  TTCTTCACG-TGATAGCGCTTCGGAAATCCGAGAGCCGCCAGCAACCTGTCTGCCACAAA  159765

Query  383     CTCAATGTA-CTGCTTCATCAAAGTGCAGTTCATCCCGATGAGCTTCACGGGCAAGGCCT  441
                || ||||| || |  ||||      ||||| ||||| |  ||| | ||||| |  || |
Sbjct  159766  TTCGATGTAGCTACA-CATCTGCTCACAGTTGATCCCCAGCAGCCTAACGGGGAGCGCTT  159824

Query  442     CCGTGAGGAACTCCTGCTCTATCCTAACGGCGTTGGTGATTATCTCTCGGACCCTCTGCT  501
               |||  || ||||||| ||| |||   || || | ||| |  ||||    ||| |  |  |
Sbjct  159825  CCGACAGAAACTCCTTCTCAATCTCGACCGCTTCGGTCACAATCTGCGAGACACGTTCGT  159884

Query  502     CCGCTGGCTTGTGTACCAGGTG---CTTGAACATCAGGCAGGCAAAGTCACAGTGTAAAC  558
                | | ||||||   |  | |||   ||| ||||  ||||| |||||||| ||||| |  |
Sbjct  159885  ACCCCGGCTTGCCCAAAATGTGGTCCTTAAACAGGAGGCACGCAAAGTCGCAGTGCAGTC  159944

Query  559     CCTCGTCTCTGCTAATAAGCTCATTGGAAAATGTAAGGCCCGGCATCAGCCCCCGTTTCT  618
               ||||||| |     || | ||| ||||| |   | ||||||||||| | ||| ||    |
Sbjct  159945  CCTCGTCCCGAGAGATGAACTCGTTGGACATGATGAGGCCCGGCATGATCCCACGCGGTT  160004

Query  619     TGAGCCAGAATATCGATGCAAAAGAACCGGAAAAGAAGATTCCTTCTACGGCAGCAAAGG  678
               ||||||| || || |  ||||||| ||||  ||| ||||| || || ||||| ||||| |
Sbjct  160005  TGAGCCAAAAAATGGCCGCAAAAGCACCGCTAAAAAAGATCCCCTCCACGGCCGCAAACG  160064

Query  679     CCACAACGCGTTCTCCATACGTAGCCTCTTTGTCCCCAATCCAGCGCAAGGCCCAGTCAG  738
               |||| |  |  || ||| | |  || |   ||||     |||| |    |||||| ||||
Sbjct  160065  CCACGAGCCTCTCACCAAAAGAGGCGTTGGTGTCATGGGTCCACCTTTTGGCCCATTCAG  160124

Query  739     CCTTCTTCTTCACACAAGGCATAGTTTCAATAGCATTGAAGAGATAT-TCTCTTTCCTTG  797
               |||||||    |  || |||||    || |  || || || | || | ||    ||||| 
Sbjct  160125  CCTTCTTTGCGATGCACGGCATGCGCTCGACGGCGTTAAACA-ATCTGTCCTGCTCCTTC  160183

Query  798     GGATCTTTAATGTAAGTGTCAATAAGGAGACTGTACATTTCAGAGTGTATGTTTTCCATG  857
                 ||| || ||   |||  |||| ||      ||||||||| | ||| |  ||||| |||
Sbjct  160184  ACATCCTTGATCAGAGTAGCAATCAGCTTCGAGTACATTTCTGCGTGCACATTTTCGATG  160243

Query  858     GCAATTTGGAAGCCATAGAAACAGCGGGCCTCTGTAACTTGAACTTCTTGGCTAAATCGC  917
               || || || |||   |||||| |    |||||   |   || || || ||  | || |  
Sbjct  160244  GCCATCTGAAAGTTGTAGAAATATGTCGCCTCCAGATACTGCACCTCCTGTGTGAACCTT  160303

Query  918     TCCACCAAGTTCTCATTGACTATGCCATCACTCGCTGCAAAGAAAGCCAGAACGTGAGAT  977
               |   |||  ||  |||| || |  || ||    || |||||||||||||  |||||||| 
Sbjct  160304  TGACCCAGATTGGCATTAACCAACCCGTCGGCGGCCGCAAAGAAAGCCAACACGTGAGAG  160363

Query  978     ATAAAATGTCTCTCATC  994
               || ||||||||||| ||
Sbjct  160364  ATGAAATGTCTCTCGTC  160380


>FJ940765.3 Anguillid herpesvirus 1 strain 500138, complete genome
Length=248526

 Score = 138 bits (152),  Expect = 3e-31
 Identities = 480/737 (65%), Gaps = 13/737 (2%)
 Strand=Plus/Plus

Query  266     CTTCTCAAAGAAGTTTGTCTTTCCTTCTAGTGAGATATT--TTCCATGAAGTCAAACGGA  323
               |||||| || ||||| ||||| || || | || ||||||  |||||||||  | || || 
Sbjct  159649  CTTCTCGAAAAAGTTGGTCTTGCCCTCCA-TG-GATATTGATTCCATGAACCCGAATGGG  159706

Query  324     TTTTCTACTCTGAAAAT-CTTGTTAAAACCCAGCTCCAGCATAAGCCTGTCGGCCACAAA  382
               || |  ||  ||| |   |||   ||| || ||  ||  ||  | |||||| ||||||||
Sbjct  159707  TTCTTCACG-TGATAGCGCTTCGGAAATCCGAGAGCCGCCAGCAACCTGTCTGCCACAAA  159765

Query  383     CTCAATGTA-CTGCTTCATCAAAGTGCAGTTCATCCCGATGAGCTTCACGGGCAAGGCCT  441
                || ||||| || |  ||||      ||||| ||||| |  ||| | ||||| |  || |
Sbjct  159766  TTCGATGTAGCTACA-CATCTGCTCACAGTTGATCCCCAGCAGCCTAACGGGGAGCGCTT  159824

Query  442     CCGTGAGGAACTCCTGCTCTATCCTAACGGCGTTGGTGATTATCTCTCGGACCCTCTGCT  501
               |||  || ||||||| ||| |||   || || | ||| |  ||||    ||| |  |  |
Sbjct  159825  CCGACAGAAACTCCTTCTCAATCTCGACCGCTTCGGTCACAATCTGCGAGACACGTTCGT  159884

Query  502     CCGCTGGCTTGTGTACCAGGTG---CTTGAACATCAGGCAGGCAAAGTCACAGTGTAAAC  558
                | | ||||||   |  | |||   ||| ||||  ||||| |||||||| ||||| |  |
Sbjct  159885  ACCCCGGCTTGCCCAAAATGTGGTCCTTAAACAGGAGGCACGCAAAGTCGCAGTGCAGTC  159944

Query  559     CCTCGTCTCTGCTAATAAGCTCATTGGAAAATGTAAGGCCCGGCATCAGCCCCCGTTTCT  618
               ||||||| |     || | ||| ||||| |   | ||||||||||| | ||| ||    |
Sbjct  159945  CCTCGTCCCGAGAGATGAACTCGTTGGACATGATGAGGCCCGGCATGATCCCACGCGGTT  160004

Query  619     TGAGCCAGAATATCGATGCAAAAGAACCGGAAAAGAAGATTCCTTCTACGGCAGCAAAGG  678
               ||||||| || || |  ||||||| ||||  ||| ||||| || || ||||| ||||| |
Sbjct  160005  TGAGCCAAAAAATGGCCGCAAAAGCACCGCTAAAAAAGATCCCCTCCACGGCCGCAAACG  160064

Query  679     CCACAACGCGTTCTCCATACGTAGCCTCTTTGTCCCCAATCCAGCGCAAGGCCCAGTCAG  738
               |||| |  |  || ||| | |  || |   ||||     |||| |    |||||| ||||
Sbjct  160065  CCACGAGCCTCTCACCAAAAGAGGCGTTGGTGTCATGGGTCCACCTTTTGGCCCATTCAG  160124

Query  739     CCTTCTTCTTCACACAAGGCATAGTTTCAATAGCATTGAAGAGATAT-TCTCTTTCCTTG  797
               |||||||    |  || |||||    || |  || || || | || | ||    ||||| 
Sbjct  160125  CCTTCTTTGCGATGCACGGCATGCGCTCGACGGCGTTAAACA-ATCTGTCCTGCTCCTTC  160183

Query  798     GGATCTTTAATGTAAGTGTCAATAAGGAGACTGTACATTTCAGAGTGTATGTTTTCCATG  857
                 ||| || ||   |||  |||| ||      ||||||||| | ||| |  ||||| |||
Sbjct  160184  ACATCCTTGATCAGAGTAGCAATCAGCTTCGAGTACATTTCTGCGTGCACATTTTCGATG  160243

Query  858     GCAATTTGGAAGCCATAGAAACAGCGGGCCTCTGTAACTTGAACTTCTTGGCTAAATCGC  917
               || || || |||   |||||| |    |||||   |   || || || ||  | || |  
Sbjct  160244  GCCATCTGAAAGTTGTAGAAATATGTCGCCTCCAGATACTGCACCTCCTGTGTGAACCTT  160303

Query  918     TCCACCAAGTTCTCATTGACTATGCCATCACTCGCTGCAAAGAAAGCCAGAACGTGAGAT  977
               |   |||  ||  |||| || |  || ||    || |||||||||||||  |||||||| 
Sbjct  160304  TGACCCAGATTGGCATTAACCAACCCGTCGGCGGCCGCAAAGAAAGCCAACACGTGAGAG  160363

Query  978     ATAAAATGTCTCTCATC  994
               || ||||||||||| ||
Sbjct  160364  ATGAAATGTCTCTCGTC  160380


>MK689686.1 Red seabream iridovirus isolate KagYT-96, complete 
genome
Length=112710

 Score = 133 bits (147),  Expect = 1e-29
 Identities = 565/870 (65%), Gaps = 47/870 (5%)
 Strand=Plus/Minus

Query  237    ACTCCCATCCTCTGATACTCGCCTACTCGCTTCTCAAAGAAGTTTGTCTTTCCTTCTAGT  296
              || ||||| | |||||| || | ||| ||   ||||||||||||||| || ||||| |  
Sbjct  24098  ACACCCATTCGCTGATATTCACTTACACGGCGCTCAAAGAAGTTTGTTTTACCTTCAATG  24039

Query  297    GAGATATTTTCCATGAAGTCAAACGGATTTTCTACTCTGAAAATCTTGTTAAAACCCAG-  355
                 || || ||||| || ||||| |||||  | ||  |  | ||||||  | ||||||| 
Sbjct  24038  CTAATGTTATCCATAAAATCAAATGGATTGCCAACGTTATACATCTTGGCATAACCCAGG  23979

Query  356    --CTCCAGCATAAGCCTGTCGGCCACAAACTCAATGTACTGCTTCATCAAAGT-GCAGTT  412
                 || |||   || |  || || |||||||  || ||| | ||||| |  ||  |  ||
Sbjct  23978  GCATCAAGC---AGGCGATCTGCAACAAACTGTATATACAGTTTCAT-ACTGTCACTATT  23923

Query  413    CATCCCGA-TGAGCTTCACGGGCAAGGCCTCCGTGAGGAACTCCTGCTCTATCCTAACGG  471
              ||| || | | ||  |  |   ||  |||||   || |||| |   ||| ||   |||||
Sbjct  23922  CATTCCAAGTAAGGGTGTC-TTCAGTGCCTCTCGGAAGAACGCTGTCTCAATGTCAACGG  23864

Query  472    CGTTGGTGATTATCTC--TCGGACCCTCTGCTCCGCTGGCTTGTGTACCAGGTGCTTGAA  529
              | |  |  || || ||   || | | ||  ||     || || |   |||  ||  | ||
Sbjct  23863  CATCAGATATGATTTCATGCGCATCATC--CTGACACGGTTTATTGGCCATTTGTCTAAA  23806

Query  530    CATCAGGCAGGCAAAGTCACAGTGTAAACCCTCGTCTCTGCTAATAAGCTCATTGGAAAA  589
              || ||  || |||||||||||||||| ||| ||||| | |||||| | ||||||||||||
Sbjct  23805  CAGCATACAAGCAAAGTCACAGTGTAGACCTTCGTCACGGCTAATCAACTCATTGGAAAA  23746

Query  590    TGTAAGGCCCGGCATCAGCCCCCGTTTCTTGAGCCAGAATATCGATGCAAAAGAACCGGA  649
               |  |  || ||||| ||    |||||||| ||||||||||| |  ||||| || |||||
Sbjct  23745  CGCCAACCCTGGCATGAGAGAACGTTTCTTCAGCCAGAATATGGCCGCAAATGACCCGGA  23686

Query  650    AAAGAAGATTCCTTCTACGGCAGCAAAGGCCA-CA-ACGCGTTCTCCATACGTAGCCTCT  707
              ||| | ||  ||||| || ||||||||||||| || ||| |||  | |||    || | |
Sbjct  23685  AAACATGACGCCTTCGACAGCAGCAAAGGCCAGCAGACGTGTT-GCGATA---GGCTTGT  23630

Query  708    TTGTCCCCAATCCAGC------GCAAGGCCCAGTCAGCCTTCTTCTTCACACAAGGCATA  761
               |||  |  || ||||      |||  ||||| |  |||||    || ||||| ||||||
Sbjct  23629  GTGTGGC--ATTCAGCCATTGTGCA--GCCCACTGCGCCTTGGCTTTGACACATGGCATA  23574

Query  762    GTTTCAATAGCATTGAAGAGATATTCTCTTTCCTTGGGATCTTTA---ATGTAAGTGTCA  818
                ||||   ||  |||| | | || |     |||     ||||||   |   | |||  |
Sbjct  23573  TCTTCAGCCGC--TGAAAACA-ATGC---GGCCTGATTCTCTTTAGCTACTAATGTGATA  23520

Query  819    ATAAGGAGACTGTACATTTCAGAGTGTATGTTTTCCATGGCAATTTGGAAGCCATAGAAA  878
              || |   || | ||||||||||  ||||| ||||| || || |  || || |||||||| 
Sbjct  23519  ATCAACTGAGTATACATTTCAGCATGTATATTTTCTATCGCCACCTGAAACCCATAGAAC  23460

Query  879    CAGCGGGCCTCTGTAACTTG---AACTT-CTTGGCTAAATCGCTCCACCAAGTTCTCATT  934
                 | ||| |||| ||  ||   || || ||| || ||||  |  ||| | ||| ||   
Sbjct  23459  GCTCTGGCTTCTGGAATATGGTCAAGTTCCTTTGCGAAATTAC-ACACAAGGTTGTCGCC  23401

Query  935    GACTATGCCATCACTCGCTGCAAAGAAAGCCAGAACGTGAGATATAAAATGTCTCTCATC  994
               || ||||||||   |   |||||||| ||||| | |||||| || ||    |  ||| |
Sbjct  23400  TACAATGCCATCCGCCATCGCAAAGAATGCCAGTATGTGAGACATGAACCTGCGTTCAGC  23341

Query  995    GGGTTTCAG---AGCTTCCCAGTGCTGAATATCCTTGGAAAGGTCCACCTCCTCGGCAGT  1051
                   ||||   | ||  ||| ||  | | |||  |    || |||||||||||  ||||
Sbjct  23340  CTCCGTCAGTTTATCTGTCCAATGGCGTACATCGGTACTGAGATCCACCTCCTCAACAGT  23281

Query  1052   CCAAAAGGAGGCCTCGGCTTTCTTGTACAT  1081
              |||||| || ||  | || |||||||||||
Sbjct  23280  CCAAAAAGACGCTACTGCCTTCTTGTACAT  23251


>AY894343.1 Orange-spotted grouper iridovirus, complete genome
Length=112636

 Score = 133 bits (147),  Expect = 1e-29
 Identities = 565/870 (65%), Gaps = 47/870 (5%)
 Strand=Plus/Minus

Query  237    ACTCCCATCCTCTGATACTCGCCTACTCGCTTCTCAAAGAAGTTTGTCTTTCCTTCTAGT  296
              || ||||| | |||||| || | ||| ||   ||||||||||||||| || ||||| |  
Sbjct  24099  ACACCCATTCGCTGATATTCACTTACACGGCGCTCAAAGAAGTTTGTTTTACCTTCAATG  24040

Query  297    GAGATATTTTCCATGAAGTCAAACGGATTTTCTACTCTGAAAATCTTGTTAAAACCCAG-  355
                 || || ||||| || ||||| |||||  | ||  |  | ||||||  | ||||||| 
Sbjct  24039  CTAATGTTATCCATAAAATCAAATGGATTGCCAACGTTATACATCTTGGCATAACCCAGG  23980

Query  356    --CTCCAGCATAAGCCTGTCGGCCACAAACTCAATGTACTGCTTCATCAAAGT-GCAGTT  412
                 || |||   || |  || || |||||||  || ||| | ||||| |  ||  |  ||
Sbjct  23979  GCATCAAGC---AGGCGATCTGCAACAAACTGTATATACAGTTTCAT-ACTGTCACTATT  23924

Query  413    CATCCCGA-TGAGCTTCACGGGCAAGGCCTCCGTGAGGAACTCCTGCTCTATCCTAACGG  471
              ||| || | | ||  |  |   ||  |||||   || |||| |   ||| ||   |||||
Sbjct  23923  CATTCCAAGTAAGGGTGTC-TTCAGTGCCTCTCGGAAGAACGCTGTCTCAATGTCAACGG  23865

Query  472    CGTTGGTGATTATCTC--TCGGACCCTCTGCTCCGCTGGCTTGTGTACCAGGTGCTTGAA  529
              | |  |  || || ||   || | | ||  ||     || || |   |||  ||  | ||
Sbjct  23864  CATCAGATATGATTTCATGCGCATCATC--CTGACACGGTTTATTGGCCATTTGTCTAAA  23807

Query  530    CATCAGGCAGGCAAAGTCACAGTGTAAACCCTCGTCTCTGCTAATAAGCTCATTGGAAAA  589
              || ||  || |||||||||||||||| ||| ||||| | |||||| | ||||||||||||
Sbjct  23806  CAGCATACAAGCAAAGTCACAGTGTAGACCTTCGTCACGGCTAATCAACTCATTGGAAAA  23747

Query  590    TGTAAGGCCCGGCATCAGCCCCCGTTTCTTGAGCCAGAATATCGATGCAAAAGAACCGGA  649
               |  |  || ||||| ||    |||||||| ||||||||||| |  ||||| || |||||
Sbjct  23746  CGCCAACCCTGGCATGAGAGAACGTTTCTTCAGCCAGAATATGGCCGCAAATGACCCGGA  23687

Query  650    AAAGAAGATTCCTTCTACGGCAGCAAAGGCCA-CA-ACGCGTTCTCCATACGTAGCCTCT  707
              ||| | ||  ||||| || ||||||||||||| || ||| |||  | |||    || | |
Sbjct  23686  AAACATGACGCCTTCGACAGCAGCAAAGGCCAGCAGACGTGTT-GCGATA---GGCTTGT  23631

Query  708    TTGTCCCCAATCCAGC------GCAAGGCCCAGTCAGCCTTCTTCTTCACACAAGGCATA  761
               |||  |  || ||||      |||  ||||| |  |||||    || ||||| ||||||
Sbjct  23630  GTGTGGC--ATTCAGCCATTGTGCA--GCCCACTGCGCCTTGGCTTTGACACATGGCATA  23575

Query  762    GTTTCAATAGCATTGAAGAGATATTCTCTTTCCTTGGGATCTTTA---ATGTAAGTGTCA  818
                ||||   ||  |||| | | || |     |||     ||||||   |   | |||  |
Sbjct  23574  TCTTCAGCCGC--TGAAAACA-ATGC---GGCCTGATTCTCTTTAGCTACTAATGTGATA  23521

Query  819    ATAAGGAGACTGTACATTTCAGAGTGTATGTTTTCCATGGCAATTTGGAAGCCATAGAAA  878
              || |   || | ||||||||||  ||||| ||||| || || |  || || |||||||| 
Sbjct  23520  ATCAACTGAGTATACATTTCAGCATGTATATTTTCTATCGCCACCTGAAACCCATAGAAC  23461

Query  879    CAGCGGGCCTCTGTAACTTG---AACTT-CTTGGCTAAATCGCTCCACCAAGTTCTCATT  934
                 | ||| |||| ||  ||   || || ||| || ||||  |  ||| | ||| ||   
Sbjct  23460  GCTCTGGCTTCTGGAATATGGTCAAGTTCCTTTGCGAAATTAC-ACACAAGGTTGTCGCC  23402

Query  935    GACTATGCCATCACTCGCTGCAAAGAAAGCCAGAACGTGAGATATAAAATGTCTCTCATC  994
               || ||||||||   |   |||||||| ||||| | |||||| || ||    |  ||| |
Sbjct  23401  TACAATGCCATCCGCCATCGCAAAGAATGCCAGTATGTGAGACATGAACCTGCGTTCAGC  23342

Query  995    GGGTTTCAG---AGCTTCCCAGTGCTGAATATCCTTGGAAAGGTCCACCTCCTCGGCAGT  1051
                   ||||   | ||  ||| ||  | | |||  |    || |||||||||||  ||||
Sbjct  23341  CTCCGTCAGTTTATCTGTCCAATGGCGTACATCGGTACTGAGATCCACCTCCTCAACAGT  23282

Query  1052   CCAAAAGGAGGCCTCGGCTTTCTTGTACAT  1081
              |||||| || ||  | || |||||||||||
Sbjct  23281  CCAAAAAGACGCTACTGCCTTCTTGTACAT  23252


>AY532606.1 Rock bream iridovirus strain RBIV-KOR-TY1 from South 
Korea, complete genome
Length=112080

 Score = 133 bits (147),  Expect = 1e-29
 Identities = 381/572 (67%), Gaps = 33/572 (6%)
 Strand=Plus/Minus

Query  528    AACATCAGGCAGGCAAAGTCACAGTGTAAACCCTCGTCTCTGCTAATAAGCTCATTGGAA  587
              |||| ||  || |||||||||||||||| ||| ||||| | |||||| | ||||||||||
Sbjct  23636  AACAGCATACAAGCAAAGTCACAGTGTAGACCTTCGTCACGGCTAATCAACTCATTGGAA  23577

Query  588    AATGTAAGGCCCGGCATCAGCCCCCGTTTCTTGAGCCAGAATATCGATGCAAAAGAACCG  647
              || |  |  || ||||| ||    |||||||| ||||||||||| |  ||||| || |||
Sbjct  23576  AACGCCAACCCTGGCATGAGAGAACGTTTCTTCAGCCAGAATATGGCCGCAAATGACCCG  23517

Query  648    GAAAAGAAGATTCCTTCTACGGCAGCAAAGGCCA-CA-ACGCGTTCTCCATACGTAGCCT  705
              ||||| | ||  ||||| || ||||||||||||| || ||| |||  | |||    || |
Sbjct  23516  GAAAACATGACGCCTTCGACAGCAGCAAAGGCCAGCAGACGTGTT-GCGATA---GGCTT  23461

Query  706    CTTTGTCCCCAATCCAGC------GCAAGGCCCAGTCAGCCTTCTTCTTCACACAAGGCA  759
               | |||  |  || ||||      |||  ||||| |  |||||    || ||||| ||||
Sbjct  23460  GTGTGTGGC--ATTCAGCCATTGTGCA--GCCCACTGCGCCTTGGCTTTGACACATGGCA  23405

Query  760    TAGTTTCAATAGCATTGAAGAGATATTCTCTTTCCTTGGGATCTTTA---ATGTAAGTGT  816
              ||  ||||   ||  |||| | | || |     |||     ||||||   |   | ||| 
Sbjct  23404  TATCTTCAGCCGC--TGAAAACA-ATGC---GGCCTGATTCTCTTTAGCTACTAATGTGA  23351

Query  817    CAATAAGGAGACTGTACATTTCAGAGTGTATGTTTTCCATGGCAATTTGGAAGCCATAGA  876
               ||| |   || | ||||||||||  ||||| |||| ||| || |  || || |||||||
Sbjct  23350  TAATCAACTGAGTATACATTTCAGCATGTATATTTTTCATCGCCACCTGAAACCCATAGA  23291

Query  877    AACAGCGGGCCTCTGTAACTTG---AACTT-CTTGGCTAAATCGCTCCACCAAGTTCTCA  932
              |    | ||| |||| ||  ||   || || ||| || ||||  |  ||| | ||| || 
Sbjct  23290  ACGCTCTGGCTTCTGGAATATGGTCAAGTTCCTTTGCGAAATTAC-ACACAAGGTTGTCG  23232

Query  933    TTGACTATGCCATCACTCGCTGCAAAGAAAGCCAGAACGTGAGATATAAAATGTCTCTCA  992
                 || ||||||||   |   |||||||| ||||| | |||||| || ||    |  |||
Sbjct  23231  CCTACAATGCCATCCGCCATCGCAAAGAATGCCAGTATGTGAGACATGAACCTGCGTTCA  23172

Query  993    TCGGGTTTCAG---AGCTTCCCAGTGCTGAATATCCTTGGAAAGGTCCACCTCCTCGGCA  1049
               |     ||||   | ||  ||| ||  | | |||  |    || |||||||||||  ||
Sbjct  23171  GCCTCCGTCAGTTTATCTGTCCAATGGCGTACATCGGTACTGAGATCCACCTCCTCAACA  23112

Query  1050   GTCCAAAAGGAGGCCTCGGCTTTCTTGTACAT  1081
              |||||||| || ||  | || |||||||||||
Sbjct  23111  GTCCAAAAAGACGCTACTGCCTTCTTGTACAT  23080


 Score = 64.4 bits (70),  Expect = 6e-09
 Identities = 115/167 (69%), Gaps = 6/167 (4%)
 Strand=Plus/Minus

Query  237    ACTCCCATCCTCTGATACTCGCCTACTCGCTTCTCAAAGAAGTTTGTCTTTCCTTCTAGT  296
              || ||||| | |||||| || | ||| ||   ||||||||||||||| || ||||| |  
Sbjct  23927  ACACCCATTCGCTGATATTCACTTACACGGCGCTCAAAGAAGTTTGTTTTACCTTCAATG  23868

Query  297    GAGATATTTTCCATGAAGTCAAACGGATTTTCTACTCTGAAAATCTTGTTAAAACCCAG-  355
                 || || ||||| || ||||| |||||  | ||  |  | ||||||  | ||||||| 
Sbjct  23867  CTAATGTTATCCATAAAATCAAATGGATTGCCAACGTTATACATCTTGGCATAACCCAGG  23808

Query  356    --CTCCAGCATAAGCCTGTCGGCCACAAACTCAATGTACTGCTTCAT  400
                 || |||   || |  || || |||||||  || ||| | |||||
Sbjct  23807  GCATCAAGC---AGGCGATCTGCAACAAACTGTATATACAGTTTCAT  23764


>KT804738.1 Giant sea perch iridovirus - K1 isolate GSIV-K1, complete 
genome
Length=112565

 Score = 133 bits (147),  Expect = 1e-29
 Identities = 565/870 (65%), Gaps = 47/870 (5%)
 Strand=Plus/Minus

Query  237    ACTCCCATCCTCTGATACTCGCCTACTCGCTTCTCAAAGAAGTTTGTCTTTCCTTCTAGT  296
              || ||||| | |||||| || | ||| ||   ||||||||||||||| || ||||| |  
Sbjct  24051  ACACCCATTCGCTGATATTCACTTACACGGCGCTCAAAGAAGTTTGTTTTACCTTCAATG  23992

Query  297    GAGATATTTTCCATGAAGTCAAACGGATTTTCTACTCTGAAAATCTTGTTAAAACCCAG-  355
                 || || ||||| || ||||| |||||  | ||  |  | ||||||  | ||||||| 
Sbjct  23991  CTAATGTTATCCATAAAATCAAATGGATTGCCAACGTTATACATCTTGGCATAACCCAGG  23932

Query  356    --CTCCAGCATAAGCCTGTCGGCCACAAACTCAATGTACTGCTTCATCAAAGT-GCAGTT  412
                 || |||   || |  || || |||||||  || ||| | ||||| |  ||  |  ||
Sbjct  23931  GCATCAAGC---AGGCGATCTGCAACAAACTGTATATACAGTTTCAT-ACTGTCACTATT  23876

Query  413    CATCCCGA-TGAGCTTCACGGGCAAGGCCTCCGTGAGGAACTCCTGCTCTATCCTAACGG  471
              ||| || | | ||  |  |   ||  |||||   || |||| |   ||| ||   |||||
Sbjct  23875  CATTCCAAGTAAGGGTGTC-TTCAGTGCCTCTCGGAAGAACGCTGTCTCAATGTCAACGG  23817

Query  472    CGTTGGTGATTATCTC--TCGGACCCTCTGCTCCGCTGGCTTGTGTACCAGGTGCTTGAA  529
              | |  |  || || ||   || | | ||  ||     || || |   |||  ||  | ||
Sbjct  23816  CATCAGATATGATTTCATGCGCATCATC--CTGACACGGTTTATTGGCCATTTGTCTAAA  23759

Query  530    CATCAGGCAGGCAAAGTCACAGTGTAAACCCTCGTCTCTGCTAATAAGCTCATTGGAAAA  589
              || ||  || |||||||||||||||| ||| ||||| | |||||| | ||||||||||||
Sbjct  23758  CAGCATACAAGCAAAGTCACAGTGTAGACCTTCGTCACGGCTAATCAACTCATTGGAAAA  23699

Query  590    TGTAAGGCCCGGCATCAGCCCCCGTTTCTTGAGCCAGAATATCGATGCAAAAGAACCGGA  649
               |  |  || ||||| ||    |||||||| ||||||||||| |  ||||| || |||||
Sbjct  23698  CGCCAACCCTGGCATGAGAGAACGTTTCTTCAGCCAGAATATGGCCGCAAATGACCCGGA  23639

Query  650    AAAGAAGATTCCTTCTACGGCAGCAAAGGCCA-CA-ACGCGTTCTCCATACGTAGCCTCT  707
              ||| | ||  ||||| || ||||||||||||| || ||| |||  | |||    || | |
Sbjct  23638  AAACATGACGCCTTCGACAGCAGCAAAGGCCAGCAGACGTGTT-GCGATA---GGCTTGT  23583

Query  708    TTGTCCCCAATCCAGC------GCAAGGCCCAGTCAGCCTTCTTCTTCACACAAGGCATA  761
               |||  |  || ||||      |||  ||||| |  |||||    || ||||| ||||||
Sbjct  23582  GTGTGGC--ATTCAGCCATTGTGCA--GCCCACTGCGCCTTGGCTTTGACACATGGCATA  23527

Query  762    GTTTCAATAGCATTGAAGAGATATTCTCTTTCCTTGGGATCTTTA---ATGTAAGTGTCA  818
                ||||   ||  |||| | | || |     |||     ||||||   |   | |||  |
Sbjct  23526  TCTTCAGCCGC--TGAAAACA-ATGC---GGCCTGATTCTCTTTAGCTACTAATGTGATA  23473

Query  819    ATAAGGAGACTGTACATTTCAGAGTGTATGTTTTCCATGGCAATTTGGAAGCCATAGAAA  878
              || |   || | ||||||||||  ||||| ||||| || || |  || || |||||||| 
Sbjct  23472  ATCAACTGAGTATACATTTCAGCATGTATATTTTCTATCGCCACCTGAAACCCATAGAAC  23413

Query  879    CAGCGGGCCTCTGTAACTTG---AACTT-CTTGGCTAAATCGCTCCACCAAGTTCTCATT  934
                 | ||| |||| ||  ||   || || ||| || ||||  |  ||| | ||| ||   
Sbjct  23412  GCTCTGGCTTCTGGAATATGGTCAAGTTCCTTTGCGAAATTAC-ACACAAGGTTGTCGCC  23354

Query  935    GACTATGCCATCACTCGCTGCAAAGAAAGCCAGAACGTGAGATATAAAATGTCTCTCATC  994
               || ||||||||   |   |||||||| ||||| | |||||| || ||    |  ||| |
Sbjct  23353  TACAATGCCATCCGCCATCGCAAAGAATGCCAGTATGTGAGACATGAACCTGCGTTCAGC  23294

Query  995    GGGTTTCAG---AGCTTCCCAGTGCTGAATATCCTTGGAAAGGTCCACCTCCTCGGCAGT  1051
                   ||||   | ||  ||| ||  | | |||  |    || |||||||||||  ||||
Sbjct  23293  CTCCGTCAGTTTATCTGTCCAATGGCGTACATCGGTACTGAGATCCACCTCCTCAACAGT  23234

Query  1052   CCAAAAGGAGGCCTCGGCTTTCTTGTACAT  1081
              |||||| || ||  | || |||||||||||
Sbjct  23233  CCAAAAAGACGCTACTGCCTTCTTGTACAT  23204


>NC_040681.1 Bufonid herpesvirus 1 strain FO1_2015, complete genome
Length=158250

 Score = 103 bits (113),  Expect = 2e-20
 Identities = 291/446 (65%), Gaps = 6/446 (1%)
 Strand=Plus/Minus

Query  237    ACTCCCATCCTCTGATACTCGCCTACTCGCTTCTCAAAGAAGTTTGTCTTTCCTTCTAGT  296
              || |||||| |||| || ||    || |  ||||||||||| || || ||||| || | |
Sbjct  26092  ACGCCCATCTTCTGGTATTCCGACACCCTTTTCTCAAAGAAATTAGTTTTTCCCTCCAAT  26033

Query  297    GAGATATTTTCCATGAAGTCAAACGGATTTTCTACTCTGAAAATCTTGTTAAAACCCAGC  356
              || |||  ||||||||| ||||| |||||||     | | ||| ||  |  | |||||| 
Sbjct  26032  GAAATAAATTCCATGAAATCAAATGGATTTTGGGAGCCGTAAAACTGTTCCAGACCCAGT  25973

Query  357    TCCAGCATAAGCCTGTCGGCCACAAACTCAATGTACTGCTTCATCAAAGTGCAGTTCATC  416
              ||    |  ||||| || | ||||||||| |  |||||   |||      || ||| || 
Sbjct  25972  TCTTTTAGCAGCCTATCTGTCACAAACTCCACATACTGACACATTGTTTCGCTGTTTATA  25913

Query  417    CCGATGAGCTTCACGGGCAAGGCCTCCGTGAGGAACTCCTGCTCTATCCTAACGGCGTTG  476
              || |  || || || ||||   |     ||   |||||||  |||| |  |  ||| | |
Sbjct  25912  CCCAACAGATTAACAGGCAGAACAGATCTGGCAAACTCCTTTTCTAGCTCAGAGGCCTCG  25853

Query  477    GTGATTATCTCTCGGACCCTCTGCTCCGCTGGCTTGTGTACC---AGGTGCTTGAACATC  533
                 || |  |  | |||   |||     |||   || | | |   |  | ||| |||| |
Sbjct  25852  CAAATAACTTTGCTGACTAGCTGTCTATCTG---TGGGCAACGCAATCTTCTTAAACAGC  25796

Query  534    AGGCAGGCAAAGTCACAGTGTAAACCCTCGTCTCTGCTAATAAGCTCATTGGAAAATGTA  593
              |  || ||||| |||  ||| | ||| ||||| || || || || ||||| ||||| || 
Sbjct  25795  ATACACGCAAAATCAGTGTGCAGACCTTCGTCCCTACTGATGAGTTCATTTGAAAAGGTT  25736

Query  594    AGGCCCGGCATCAGCCCCCGTTTCTTGAGCCAGAATATCGATGCAAAAGAACCGGAAAAG  653
              | ||| ||||| |  || | ||| || ||||||||||| | |||||| || | ||| || 
Sbjct  25735  AAGCCAGGCATAATGCCTCTTTTTTTAAGCCAGAATATAGCTGCAAATGAGCTGGAGAAA  25676

Query  654    AAGATTCCTTCTACGGCAGCAAAGGC  679
              || || ||||| || |||||||| ||
Sbjct  25675  AAAATACCTTCAACTGCAGCAAAAGC  25650


>MF143550.1 Bufonid herpesvirus 1 strain FO1_2015, complete genome
Length=158250

 Score = 103 bits (113),  Expect = 2e-20
 Identities = 291/446 (65%), Gaps = 6/446 (1%)
 Strand=Plus/Minus

Query  237    ACTCCCATCCTCTGATACTCGCCTACTCGCTTCTCAAAGAAGTTTGTCTTTCCTTCTAGT  296
              || |||||| |||| || ||    || |  ||||||||||| || || ||||| || | |
Sbjct  26092  ACGCCCATCTTCTGGTATTCCGACACCCTTTTCTCAAAGAAATTAGTTTTTCCCTCCAAT  26033

Query  297    GAGATATTTTCCATGAAGTCAAACGGATTTTCTACTCTGAAAATCTTGTTAAAACCCAGC  356
              || |||  ||||||||| ||||| |||||||     | | ||| ||  |  | |||||| 
Sbjct  26032  GAAATAAATTCCATGAAATCAAATGGATTTTGGGAGCCGTAAAACTGTTCCAGACCCAGT  25973

Query  357    TCCAGCATAAGCCTGTCGGCCACAAACTCAATGTACTGCTTCATCAAAGTGCAGTTCATC  416
              ||    |  ||||| || | ||||||||| |  |||||   |||      || ||| || 
Sbjct  25972  TCTTTTAGCAGCCTATCTGTCACAAACTCCACATACTGACACATTGTTTCGCTGTTTATA  25913

Query  417    CCGATGAGCTTCACGGGCAAGGCCTCCGTGAGGAACTCCTGCTCTATCCTAACGGCGTTG  476
              || |  || || || ||||   |     ||   |||||||  |||| |  |  ||| | |
Sbjct  25912  CCCAACAGATTAACAGGCAGAACAGATCTGGCAAACTCCTTTTCTAGCTCAGAGGCCTCG  25853

Query  477    GTGATTATCTCTCGGACCCTCTGCTCCGCTGGCTTGTGTACC---AGGTGCTTGAACATC  533
                 || |  |  | |||   |||     |||   || | | |   |  | ||| |||| |
Sbjct  25852  CAAATAACTTTGCTGACTAGCTGTCTATCTG---TGGGCAACGCAATCTTCTTAAACAGC  25796

Query  534    AGGCAGGCAAAGTCACAGTGTAAACCCTCGTCTCTGCTAATAAGCTCATTGGAAAATGTA  593
              |  || ||||| |||  ||| | ||| ||||| || || || || ||||| ||||| || 
Sbjct  25795  ATACACGCAAAATCAGTGTGCAGACCTTCGTCCCTACTGATGAGTTCATTTGAAAAGGTT  25736

Query  594    AGGCCCGGCATCAGCCCCCGTTTCTTGAGCCAGAATATCGATGCAAAAGAACCGGAAAAG  653
              | ||| ||||| |  || | ||| || ||||||||||| | |||||| || | ||| || 
Sbjct  25735  AAGCCAGGCATAATGCCTCTTTTTTTAAGCCAGAATATAGCTGCAAATGAGCTGGAGAAA  25676

Query  654    AAGATTCCTTCTACGGCAGCAAAGGC  679
              || || ||||| || |||||||| ||
Sbjct  25675  AAAATACCTTCAACTGCAGCAAAAGC  25650


>FM877782.1 HIV-1 M_02CD.MBTB047 proviral complete genome, isolate 
02CD.MBTB047
Length=9731

 Score = 37.4 bits (40),  Expect = 0.78
 Identities = 32/40 (80%), Gaps = 0/40 (0%)
 Strand=Plus/Plus

Query  752   ACAAGGCATAGTTTCAATAGCATTGAAGAGATATTCTCTT  791
             |||| ||||||||||||| |||  | |||| | |||| ||
Sbjct  7335  ACAATGCATAGTTTCAATTGCAGAGGAGAGTTTTTCTATT  7374


>JN596962.1 Gallid herpesvirus 1 strain SA2, complete genome
Length=152975

 Score = 36.5 bits (39),  Expect = 2.7
 Identities = 26/29 (90%), Gaps = 1/29 (3%)
 Strand=Plus/Minus

Query  1086   CAGATATCATGGTACTCGATGGGAAAGAC  1114
              |||| ||| ||||| ||||||||||||||
Sbjct  61600  CAGAGATC-TGGTAATCGATGGGAAAGAC  61573


>NC_055554.1 Vombatid gammaherpesvirus 1 strain V3187/11, partial 
genome
Length=109717

 Score = 33.7 bits (36),  Expect = 9.5
 Identities = 18/18 (100%), Gaps = 0/18 (0%)
 Strand=Plus/Minus

Query  526    TGAACATCAGGCAGGCAA  543
              ||||||||||||||||||
Sbjct  91755  TGAACATCAGGCAGGCAA  91738


>NC_044958.1 African swine fever virus E75 complete genome, strain 
E75
Length=181187

 Score = 33.7 bits (36),  Expect = 9.5
 Identities = 27/33 (82%), Gaps = 0/33 (0%)
 Strand=Plus/Plus

Query  650    AAAGAAGATTCCTTCTACGGCAGCAAAGGCCAC  682
              ||| || || ||||||||||| || ||| ||||
Sbjct  49985  AAATAAAATGCCTTCTACGGCGGCGAAGCCCAC  50017


>NC_044957.1 African swine fever virus OURT 88/3 (avirulent field 
isolate), complete genome
Length=171719

 Score = 33.7 bits (36),  Expect = 9.5
 Identities = 27/33 (82%), Gaps = 0/33 (0%)
 Strand=Plus/Plus

Query  650    AAAGAAGATTCCTTCTACGGCAGCAAAGGCCAC  682
              ||| || || ||||||||||| || ||| ||||
Sbjct  41501  AAATAAAATGCCTTCTACGGCGGCGAAGCCCAC  41533


>NC_044956.1 African swine fever virus Benin 97/1 pathogenic isolate, 
complete genome
Length=182284

 Score = 33.7 bits (36),  Expect = 9.5
 Identities = 27/33 (82%), Gaps = 0/33 (0%)
 Strand=Plus/Plus

Query  650    AAAGAAGATTCCTTCTACGGCAGCAAAGGCCAC  682
              ||| || || ||||||||||| || ||| ||||
Sbjct  50682  AAATAAAATGCCTTCTACGGCGGCGAAGCCCAC  50714


>NC_016448.1 Saimiriine herpesvirus 4 strain SqSHV, complete genome
Length=196691

 Score = 33.7 bits (36),  Expect = 9.5
 Identities = 18/18 (100%), Gaps = 0/18 (0%)
 Strand=Plus/Plus

Query  420    ATGAGCTTCACGGGCAAG  437
              ||||||||||||||||||
Sbjct  42313  ATGAGCTTCACGGGCAAG  42330


>NC_012802.1 Human cosavirus D1, complete genome
Length=7215

 Score = 33.7 bits (36),  Expect = 9.5
 Identities = 35/45 (78%), Gaps = 1/45 (2%)
 Strand=Plus/Minus

Query  303   TTTTCCATGAAGTCAAACGGATTTTCTACTCTGA-AAATCTTGTT  346
             ||||||||||||||||| |  || |||  ||| | ||| ||| ||
Sbjct  4028  TTTTCCATGAAGTCAAAGGAGTTCTCTGGTCTAATAAAGCTTTTT  3984


>NC_001987.1 Ateline herpesvirus 3 complete genome
Length=108409

 Score = 33.7 bits (36),  Expect = 9.5
 Identities = 21/23 (91%), Gaps = 0/23 (0%)
 Strand=Plus/Plus

Query  843    TGTATGTTTTCCATGGCAATTTG  865
              || |||||||||||||| |||||
Sbjct  78347  TGAATGTTTTCCATGGCCATTTG  78369


>MW736608.1 African swine fever virus strain 113049 WB, complete 
genome
Length=181754

 Score = 33.7 bits (36),  Expect = 9.5
 Identities = 27/33 (82%), Gaps = 0/33 (0%)
 Strand=Plus/Plus

Query  650    AAAGAAGATTCCTTCTACGGCAGCAAAGGCCAC  682
              ||| || || ||||||||||| || ||| ||||
Sbjct  50577  AAATAAAATGCCTTCTACGGCGGCGAAGCCCAC  50609


>MG452721.1 Vombatid gammaherpesvirus 1 strain V3187/11, partial 
genome
Length=109717

 Score = 33.7 bits (36),  Expect = 9.5
 Identities = 18/18 (100%), Gaps = 0/18 (0%)
 Strand=Plus/Minus

Query  526    TGAACATCAGGCAGGCAA  543
              ||||||||||||||||||
Sbjct  91755  TGAACATCAGGCAGGCAA  91738


>LC613089.1 Carp edema virus FTI2020 DNA, complete genome
Length=456821

 Score = 33.7 bits (36),  Expect = 9.5
 Identities = 23/25 (92%), Gaps = 1/25 (4%)
 Strand=Plus/Plus

Query  166     TACAGCAATTTCTTCA-GTTCATTT  189
               |||||||||||| ||| ||||||||
Sbjct  285866  TACAGCAATTTCATCAGGTTCATTT  285890


>FJ445140.1 Human rhinovirus 56 strain ATCC VR-1166, complete 
genome
Length=7136

 Score = 33.7 bits (36),  Expect = 9.5
 Identities = 24/28 (86%), Gaps = 0/28 (0%)
 Strand=Plus/Plus

Query  339   ATCTTGTTAAAACCCAGCTCCAGCATAA  366
             ||||| |||||||||||  ||||| |||
Sbjct  3152  ATCTTCTTAAAACCCAGACCCAGCCTAA  3179


>FN557520.1 African swine fever virus E75 complete genome, strain 
E75
Length=181187

 Score = 33.7 bits (36),  Expect = 9.5
 Identities = 27/33 (82%), Gaps = 0/33 (0%)
 Strand=Plus/Plus

Query  650    AAAGAAGATTCCTTCTACGGCAGCAAAGGCCAC  682
              ||| || || ||||||||||| || ||| ||||
Sbjct  49985  AAATAAAATGCCTTCTACGGCGGCGAAGCCCAC  50017


>AM712240.1 African swine fever virus OURT 88/3 (avirulent field 
isolate), complete genome
Length=171719

 Score = 33.7 bits (36),  Expect = 9.5
 Identities = 27/33 (82%), Gaps = 0/33 (0%)
 Strand=Plus/Plus

Query  650    AAAGAAGATTCCTTCTACGGCAGCAAAGGCCAC  682
              ||| || || ||||||||||| || ||| ||||
Sbjct  41501  AAATAAAATGCCTTCTACGGCGGCGAAGCCCAC  41533


>AM712239.1 African swine fever virus Benin 97/1 pathogenic isolate, 
complete genome
Length=182284

 Score = 33.7 bits (36),  Expect = 9.5
 Identities = 27/33 (82%), Gaps = 0/33 (0%)
 Strand=Plus/Plus

Query  650    AAAGAAGATTCCTTCTACGGCAGCAAAGGCCAC  682
              ||| || || ||||||||||| || ||| ||||
Sbjct  50682  AAATAAAATGCCTTCTACGGCGGCGAAGCCCAC  50714


>LN846493.1 Influenza A virus (A/England/01220736/2010(H1N1)) 
genome assembly A/England/01220736/2009, segment : 3
Length=2151

 Score = 33.7 bits (36),  Expect = 9.5
 Identities = 21/23 (91%), Gaps = 0/23 (0%)
 Strand=Plus/Minus

Query  782   ATATTCTCTTTCCTTGGGATCTT  804
             ||||||| | |||||||||||||
Sbjct  1079  ATATTCTTTGTCCTTGGGATCTT  1057


>FJ483967.2 Saimiriine herpesvirus 4 strain SqSHV, complete genome
Length=196691

 Score = 33.7 bits (36),  Expect = 9.5
 Identities = 18/18 (100%), Gaps = 0/18 (0%)
 Strand=Plus/Plus

Query  420    ATGAGCTTCACGGGCAAG  437
              ||||||||||||||||||
Sbjct  42313  ATGAGCTTCACGGGCAAG  42330


>FJ438908.1 Human cosavirus D1 polyprotein gene, complete cds
Length=7215

 Score = 33.7 bits (36),  Expect = 9.5
 Identities = 35/45 (78%), Gaps = 1/45 (2%)
 Strand=Plus/Minus

Query  303   TTTTCCATGAAGTCAAACGGATTTTCTACTCTGA-AAATCTTGTT  346
             ||||||||||||||||| |  || |||  ||| | ||| ||| ||
Sbjct  4028  TTTTCCATGAAGTCAAAGGAGTTCTCTGGTCTAATAAAGCTTTTT  3984


>AF083424.1 Ateline herpesvirus 3 complete genome
Length=108409

 Score = 33.7 bits (36),  Expect = 9.5
 Identities = 21/23 (91%), Gaps = 0/23 (0%)
 Strand=Plus/Plus

Query  843    TGTATGTTTTCCATGGCAATTTG  865
              || |||||||||||||| |||||
Sbjct  78347  TGAATGTTTTCCATGGCCATTTG  78369


Lambda      K        H
   0.634    0.408    0.912 

Gapped
Lambda      K        H
   0.625    0.410    0.780 

Effective search space used: 136740553066


Query= taxID10242_TRINITY_DN1_c0_g1_i4 len=668 path=[0:0-213 3:214-549
4:550-610 6:611-667]

Length=668
                                                                      Score        E
Sequences producing significant alignments:                          (Bits)     Value

NC_035797.1 UNVERIFIED: Squirrelpox virus Berlin_2015, complete g...  196        8e-49
NC_035468.1 Murmansk poxvirus strain LEIV-11411, complete genome      196        8e-49
MF503315.1 UNVERIFIED: Squirrelpox virus Berlin_2015, complete ge...  196        8e-49
MF001304.1 Murmansk poxvirus strain LEIV-11411, complete genome       196        8e-49
NC_035469.1 NY_014 poxvirus strain 2013, complete genome              192        9e-48
MF001305.1 NY_014 poxvirus strain 2013, complete genome               192        9e-48
NC_009888.1 Tanapox virus, complete genome                            182        2e-44
OK422496.1 Buffalopox virus isolate BPXV/buffalo/India/2011/Meeru...  178        2e-43
NC_003310.1 Monkeypox virus Zaire-96-I-16, complete genome            173        9e-42
AF380138.1 Monkeypox virus strain Zaire-96-I-16, complete genome      173        9e-42
NC_002642.1 Yaba-like disease virus, complete genome                  171        3e-41
AJ293568.1 Yaba-like disease virus (YLDV), complete genome            171        3e-41
NC_027213.1 Raccoonpox virus, complete genome                         168        1e-40
LT966077.1 Vaccinia virus WR strain WR - ATCC VR-2035 genome asse...  168        1e-40
ON649718.1 Monkeypox virus isolate Monkeypox/PT0018/2022, complet...  168        1e-40
BK013341.1 TPA_asm: Horsepox virus isolate VK05, complete genome      168        1e-40
MN974380.1 Vaccinia virus strain VACV_li, complete genome             168        1e-40
KF866253.1 Vaccinia virus WAU86/88-1, complete genome                 168        1e-40
KP143769.1 Raccoonpox virus, complete genome                          168        1e-40
KJ563295.1 Ectromelia virus Naval, complete genome                    167        4e-40
JQ410350.1 Ectromelia virus ERPV culture-collection ATCC:VR-1431,...  167        4e-40
NC_035460.1 Eptesipox virus strain Washington, complete genome        166        1e-39
KY747497.1 Eptesipox virus strain Washington, complete genome         166        1e-39
AY484669.1 Rabbitpox virus, complete genome                           164        4e-39
M35027.1 Vaccinia virus Copenhagen, complete genome                   164        4e-39
JX565563.1 Myxoma virus isolate BRK 12-2-93, complete genome          163        4e-39
NC_004105.1 Ectromelia virus, complete genome                         162        2e-38
AF012825.2 Ectromelia virus strain Moscow, complete genome            162        2e-38
NC_055231.1 Orthopoxvirus Abatino, complete genome                    159        5e-38
NC_003663.2 Cowpox virus, complete genome                             159        5e-38
AM501482.1 Vaccinia virus Ankara strain chorioallantois vaccinia ...  159        5e-38
MH816996.1 Orthopoxvirus Abatino, complete genome                     159        5e-38
AF482758.2 Cowpox virus strain Brighton Red, complete genome          159        5e-38
NC_055230.1 Akhmeta virus isolate Akhmeta_2013-88, complete genome    155        2e-36
MH607141.1 Akhmeta virus isolate Akhmeta_2013-88, complete genome     155        2e-36
AF095689.1 Vaccinia virus (strain Tian Tan) complete genome           154        2e-36
NC_003389.1 Swinepox virus, complete genome                           148        3e-34
AF410153.1 Swinepox virus isolate 17077-99, complete genome           148        3e-34
L22579.1 Variola major virus (strain Bangladesh-1975) complete ge...  144        4e-33
Y16780.1 variola minor virus complete genome                          144        4e-33
NC_019495.1 Cyprinid herpesvirus 2 strain ST-J1, complete genome      141        1e-32
JQ815364.1 Cyprinid herpesvirus 2 strain ST-J1, complete genome       141        1e-32
NC_001266.1 Rabbit fibroma virus, complete genome                     141        5e-32
AF170722.1 Rabbit fibroma virus, complete genome                      141        5e-32
NC_008291.1 Taterapox virus, complete genome                          140        5e-32
DQ437594.1 Taterapox virus strain Dahomey 1968, complete genome       140        5e-32
NC_003027.1 Lumpy skin disease virus NI-2490, complete genome         136        6e-31
AF409137.1 Lumpy skin disease virus NW-LW isolate Neethling Warmb...  136        6e-31
AF325528.1 Lumpy skin disease virus NI-2490 isolate Neethling 249...  136        6e-31
NC_030656.1 Pteropox virus strain Australia, complete genome          133        8e-30
NC_004002.1 Sheeppox virus 17077-99, complete genome                  133        8e-30
AY077834.1 Sheeppox virus NISKHI, complete genome                     133        8e-30
AY077833.1 Sheeppox virus A, complete genome                          133        8e-30
KU980965.1 Pteropox virus strain Australia, complete genome           133        8e-30
AY077832.1 Sheeppox virus 10700-99 strain TU-V02127, complete genome  133        8e-30
NC_003391.1 Camelpox virus, complete genome                           132        8e-30
AY009089.1 Camelpox virus CMS, complete genome                        132        8e-30
AF438165.1 Camelpox virus M-96 from Kazakhstan, complete genome       132        8e-30
MT521409.1 Scale drop disease virus isolate GF_MU1                    130        9e-29
OL752713.2 Lumpy skin disease virus isolate LSDV/KM/Taiwan/2020, ...  127        3e-28
NC_001611.1 Variola virus, complete genome                            126        1e-27
X69198.1 Variola virus DNA complete genome                            126        1e-27
NC_004003.1 Goatpox virus Pellor, complete genome                     123        1e-26
MW020570.1 Goatpox virus V103, complete genome                        123        1e-26
KC951854.1 Goatpox virus FZ, complete genome                          123        1e-26
AY077836.1 Goatpox virus G20-LKV, complete genome                     123        1e-26
AY077835.1 Goatpox virus Pellor, complete genome                      123        1e-26
NC_005309.1 Canarypox virus, complete genome                          118        2e-25
AY318871.1 Canarypox virus strain ATCC VR-111, complete genome        118        2e-25
MK637631.1 European chub iridovirus isolate LEC15001, complete ge...  116        6e-25
NC_009127.1 Cyprinid herpesvirus 3, complete genome                   91.5       2e-17
DQ657948.1 Cyprinid herpesvirus 3 strain KHV-U, complete genome       91.5       2e-17
NC_019491.1 Cyprinid herpesvirus 1 strain NG-J1, complete genome      89.7       8e-17
NC_016924.1 Cotia virus SPAn232, complete genome                      89.7       8e-17
JQ815363.1 Cyprinid herpesvirus 1 strain NG-J1, complete genome       89.7       8e-17
HQ647181.2 Cotia virus SPAn232, complete genome                       89.7       8e-17
KX857215.1 Shearwaterpox virus strain SWPV-2, complete genome         77.9       5e-13
MG570132.1 Three spot gourami iridovirus, complete genome             76.1       2e-12
MG570131.1 South American cichlid iridovirus, complete genome         76.1       2e-12
GQ273492.1 Turbot reddish body iridovirus, complete genome            68.9       3e-10
MN432490.1 Banggai cardinalfish iridovirus isolate BCIV/WVL17393/...  60.8       4e-08
MK098185.1 Pompano iridovirus isolate PIV2010, complete genome        58.1       5e-07
NC_003494.1 Infectious spleen and kidney necrosis virus, complete...  57.2       5e-07
AF371960.1 Infectious spleen and kidney necrosis virus, complete ...  57.2       5e-07
KX574342.1 Cod iridovirus isolate GAM14001, complete genome           56.3       2e-06
MK689686.1 Red seabream iridovirus isolate KagYT-96, complete genome  53.6       6e-06
AY894343.1 Orange-spotted grouper iridovirus, complete genome         53.6       6e-06
AY532606.1 Rock bream iridovirus strain RBIV-KOR-TY1 from South K...  53.6       6e-06
KT804738.1 Giant sea perch iridovirus - K1 isolate GSIV-K1, compl...  53.6       6e-06
NC_040603.1 Red-crowned crane parvovirus isolate yc-7, complete g...  47.3       9e-04
KY312546.1 Red-crowned crane parvovirus isolate yc-7, complete ge...  47.3       9e-04
NC_013668.3 Anguillid herpesvirus 1, complete genome                  41.9       0.037
FJ940765.3 Anguillid herpesvirus 1 strain 500138, complete genome     41.9       0.037
NC_048209.1 Zambian malbrouck virus 1 isolate SHFVagmMal_seqID_01...  41.0       0.037
KT166441.1 Zambian malbrouck virus 1 isolate SHFVagmMal_seqID_01,...  41.0       0.037
NC_030402.1 Ungulate bocaparvovirus 6 strain Ungulate bocaparvovi...  36.5       1.6  
KU172421.1 Ungulate bocaparvovirus 6 strain Ungulate bocaparvovir...  36.5       1.6  
KT229611.1 Hepatovirus A isolate 2ID, complete genome                 35.6       1.6  
NC_055554.1 Vombatid gammaherpesvirus 1 strain V3187/11, partial ...  33.7       5.4  
MG452721.1 Vombatid gammaherpesvirus 1 strain V3187/11, partial g...  33.7       5.4  
LC613089.1 Carp edema virus FTI2020 DNA, complete genome              33.7       5.4  


>NC_035797.1 UNVERIFIED: Squirrelpox virus Berlin_2015, complete 
genome
Length=142974

 Score = 196 bits (217),  Expect = 8e-49
 Identities = 302/426 (71%), Gaps = 5/426 (1%)
 Strand=Plus/Plus

Query  187    TTTAGAAGTCAGCATCCAAGGTAAAAGAATTCTCTGTTGGACTTGACATCACTCCCATTC  246
              ||||||| ||  | ||||  || ||||  || || ||| ||| | |||  ||||||| | 
Sbjct  14873  TTTAGAAATCTTCGTCCAGAGTGAAAGTCTTATC-GTTAGACGTTACA--ACTCCCAATT  14929

Query  247    TCTGATACTCGCCTACTCTCTTTTCAAAGAAGTTAGTCTTCCCTTCCAGTGAAATATTCT  306
              ||||||| || || |||||||||||||||||||| ||||| ||||| |  || ||||| |
Sbjct  14930  TCTGATATTCCCCGACTCTCTTTTCAAAGAAGTTGGTCTTTCCTTCTAACGAGATATTTT  14989

Query  307    CCATGAAGTCAAACGGGTTTTCTACTCTGA-AAATCTTGCTAAAACCCAGCTCCAGCATA  365
              |||| || ||||| || |||| ||   | | | |  || ||   |||||| ||   ||  
Sbjct  14990  CCATAAAATCAAAAGGATTTT-TAGAGTAATAGACTTTACTCGCACCCAGTTCGGTCAAC  15048

Query  366    AGTCTGTCCGCCACGAATTCAATGTACTGCTTCATTAAACCGCAGTTCATCCCAATGAGC  425
              | ||| ||||  |||||||| ||||| || ||||||||  |||||||||| || || |  
Sbjct  15049  AATCTATCCGAAACGAATTCGATGTATTGTTTCATTAACTCGCAGTTCATACCGATTAAT  15108

Query  426    TTCACCGGCAGTGCCTCCGTGAGGAACTCCTGTTCTATCCTAACAGCATTGACAATTATT  485
               | || || |  || || || || || |||||||||||  | || || |     ||||| 
Sbjct  15109  CTTACAGGTAACGCGTCAGTTAGAAATTCCTGTTCTATTTTTACGGCTTCTGTTATTATC  15168

Query  486    TCTTTGACTCTCTGCTCCGAAGGTTTGTGTAGCAGGTGTTTGAACATCAGGCAGGCAAAG  545
              ||||  | |||    ||    ||    | | | || |   | |||||||  |||||||||
Sbjct  15169  TCTTGAATTCTAGATTCATTGGGAGGATATCGGAGATAACTAAACATCAAACAGGCAAAG  15228

Query  546    TCGCAATGTAAACCCTCATCTCTGCTAATAAGTTCGTTGGAAAACGTGAGGCCAGGCATC  605
              |||||||||| |||||| ||||  || ||||||||||||||||| || |  || ||||| 
Sbjct  15229  TCGCAATGTAGACCCTCGTCTCGACTTATAAGTTCGTTGGAAAAAGTCAATCCCGGCATG  15288

Query  606    AGTCCT  611
              || |||
Sbjct  15289  AGACCT  15294


>NC_035468.1 Murmansk poxvirus strain LEIV-11411, complete genome
Length=204055

 Score = 196 bits (217),  Expect = 8e-49
 Identities = 303/428 (71%), Gaps = 6/428 (1%)
 Strand=Plus/Plus

Query  187    TTTAGAAGTCAGCATCCAAGGTAAAAGAATTCTCTG--TTGGACTTGACATCACTCCCAT  244
              |||| || ||| ||||||| | ||||||||||||    || || ||  ||| || |||||
Sbjct  37244  TTTAAAAATCAACATCCAAAGAAAAAGAATTCTCCTCATTAGAGTT--CATGACACCCAT  37301

Query  245    TCTCTGATACTCGCCTACTCTCTTTTCAAAGAAGTTAGTCTTCCCTTCCAGTGAAATATT  304
              | | ||||| ||  ||||||||||||| ||||| || || || || || | ||| |||| 
Sbjct  37302  TTTTTGATATTCAGCTACTCTCTTTTCGAAGAAATTGGTTTTACCCTCTAATGATATATA  37361

Query  305    CTCCATGAAGTCAAACGGGTTTTCTACTCTGAAAATCTTGCTAAAACCCAGCTCCAGCAT  364
               ||||| ||||| ||||| ||    ||  || | |||||  |||| ||||  || || | 
Sbjct  37362  TTCCATAAAGTCGAACGGATTGGAGACATTGTATATCTTTTTAAATCCCAATTCTAGTAA  37421

Query  365    AAGTCTGTCCGCCACGAATTCAATGTACTGCTTCATTAAACCGCAGTTCATCCCAATGAG  424
               | ||| ||||| || ||||| || ||    ||||| | ||| || ||||| || || ||
Sbjct  37422  TAATCTATCCGCTACAAATTCTATATATGTTTTCATCATACCACAATTCATTCCTATTAG  37481

Query  425    CTTCACCGGCAGTGCCTCCGTGAGGAACTCCTGTTCTATCCTAACAGCAT-TGACAATTA  483
               || || || | ||| || || || ||||| |||||||| || ||||  | ||| ||| |
Sbjct  37482  TTTAACTGGTAATGCGTCTGTAAGAAACTCTTGTTCTATACTTACAGATTCTGA-AATAA  37540

Query  484    TTTCTTTGACTCTCTGCTCCGAAGGTTTGTGTAGCAGGTGTTTGAACATCAGGCAGGCAA  543
              |  ||   ||  | | |||   |||    | ||  || ||||| ||||| |  |||||||
Sbjct  37541  TAGCTACAACCTTATCCTCGCTAGGAGGATATAAAAGATGTTTAAACATTAAACAGGCAA  37600

Query  544    AGTCGCAATGTAAACCCTCATCTCTGCTAATAAGTTCGTTGGAAAACGTGAGGCCAGGCA  603
              ||||||||||||  || |||||||| || || | ||| || ||||| || |  || ||||
Sbjct  37601  AGTCGCAATGTAGTCCTTCATCTCTACTTATTAATTCATTAGAAAATGTTAATCCTGGCA  37660

Query  604    TCAGTCCT  611
              | || |||
Sbjct  37661  TTAGACCT  37668


>MF503315.1 UNVERIFIED: Squirrelpox virus Berlin_2015, complete 
genome
Length=142974

 Score = 196 bits (217),  Expect = 8e-49
 Identities = 302/426 (71%), Gaps = 5/426 (1%)
 Strand=Plus/Plus

Query  187    TTTAGAAGTCAGCATCCAAGGTAAAAGAATTCTCTGTTGGACTTGACATCACTCCCATTC  246
              ||||||| ||  | ||||  || ||||  || || ||| ||| | |||  ||||||| | 
Sbjct  14873  TTTAGAAATCTTCGTCCAGAGTGAAAGTCTTATC-GTTAGACGTTACA--ACTCCCAATT  14929

Query  247    TCTGATACTCGCCTACTCTCTTTTCAAAGAAGTTAGTCTTCCCTTCCAGTGAAATATTCT  306
              ||||||| || || |||||||||||||||||||| ||||| ||||| |  || ||||| |
Sbjct  14930  TCTGATATTCCCCGACTCTCTTTTCAAAGAAGTTGGTCTTTCCTTCTAACGAGATATTTT  14989

Query  307    CCATGAAGTCAAACGGGTTTTCTACTCTGA-AAATCTTGCTAAAACCCAGCTCCAGCATA  365
              |||| || ||||| || |||| ||   | | | |  || ||   |||||| ||   ||  
Sbjct  14990  CCATAAAATCAAAAGGATTTT-TAGAGTAATAGACTTTACTCGCACCCAGTTCGGTCAAC  15048

Query  366    AGTCTGTCCGCCACGAATTCAATGTACTGCTTCATTAAACCGCAGTTCATCCCAATGAGC  425
              | ||| ||||  |||||||| ||||| || ||||||||  |||||||||| || || |  
Sbjct  15049  AATCTATCCGAAACGAATTCGATGTATTGTTTCATTAACTCGCAGTTCATACCGATTAAT  15108

Query  426    TTCACCGGCAGTGCCTCCGTGAGGAACTCCTGTTCTATCCTAACAGCATTGACAATTATT  485
               | || || |  || || || || || |||||||||||  | || || |     ||||| 
Sbjct  15109  CTTACAGGTAACGCGTCAGTTAGAAATTCCTGTTCTATTTTTACGGCTTCTGTTATTATC  15168

Query  486    TCTTTGACTCTCTGCTCCGAAGGTTTGTGTAGCAGGTGTTTGAACATCAGGCAGGCAAAG  545
              ||||  | |||    ||    ||    | | | || |   | |||||||  |||||||||
Sbjct  15169  TCTTGAATTCTAGATTCATTGGGAGGATATCGGAGATAACTAAACATCAAACAGGCAAAG  15228

Query  546    TCGCAATGTAAACCCTCATCTCTGCTAATAAGTTCGTTGGAAAACGTGAGGCCAGGCATC  605
              |||||||||| |||||| ||||  || ||||||||||||||||| || |  || ||||| 
Sbjct  15229  TCGCAATGTAGACCCTCGTCTCGACTTATAAGTTCGTTGGAAAAAGTCAATCCCGGCATG  15288

Query  606    AGTCCT  611
              || |||
Sbjct  15289  AGACCT  15294


>MF001304.1 Murmansk poxvirus strain LEIV-11411, complete genome
Length=204055

 Score = 196 bits (217),  Expect = 8e-49
 Identities = 303/428 (71%), Gaps = 6/428 (1%)
 Strand=Plus/Plus

Query  187    TTTAGAAGTCAGCATCCAAGGTAAAAGAATTCTCTG--TTGGACTTGACATCACTCCCAT  244
              |||| || ||| ||||||| | ||||||||||||    || || ||  ||| || |||||
Sbjct  37244  TTTAAAAATCAACATCCAAAGAAAAAGAATTCTCCTCATTAGAGTT--CATGACACCCAT  37301

Query  245    TCTCTGATACTCGCCTACTCTCTTTTCAAAGAAGTTAGTCTTCCCTTCCAGTGAAATATT  304
              | | ||||| ||  ||||||||||||| ||||| || || || || || | ||| |||| 
Sbjct  37302  TTTTTGATATTCAGCTACTCTCTTTTCGAAGAAATTGGTTTTACCCTCTAATGATATATA  37361

Query  305    CTCCATGAAGTCAAACGGGTTTTCTACTCTGAAAATCTTGCTAAAACCCAGCTCCAGCAT  364
               ||||| ||||| ||||| ||    ||  || | |||||  |||| ||||  || || | 
Sbjct  37362  TTCCATAAAGTCGAACGGATTGGAGACATTGTATATCTTTTTAAATCCCAATTCTAGTAA  37421

Query  365    AAGTCTGTCCGCCACGAATTCAATGTACTGCTTCATTAAACCGCAGTTCATCCCAATGAG  424
               | ||| ||||| || ||||| || ||    ||||| | ||| || ||||| || || ||
Sbjct  37422  TAATCTATCCGCTACAAATTCTATATATGTTTTCATCATACCACAATTCATTCCTATTAG  37481

Query  425    CTTCACCGGCAGTGCCTCCGTGAGGAACTCCTGTTCTATCCTAACAGCAT-TGACAATTA  483
               || || || | ||| || || || ||||| |||||||| || ||||  | ||| ||| |
Sbjct  37482  TTTAACTGGTAATGCGTCTGTAAGAAACTCTTGTTCTATACTTACAGATTCTGA-AATAA  37540

Query  484    TTTCTTTGACTCTCTGCTCCGAAGGTTTGTGTAGCAGGTGTTTGAACATCAGGCAGGCAA  543
              |  ||   ||  | | |||   |||    | ||  || ||||| ||||| |  |||||||
Sbjct  37541  TAGCTACAACCTTATCCTCGCTAGGAGGATATAAAAGATGTTTAAACATTAAACAGGCAA  37600

Query  544    AGTCGCAATGTAAACCCTCATCTCTGCTAATAAGTTCGTTGGAAAACGTGAGGCCAGGCA  603
              ||||||||||||  || |||||||| || || | ||| || ||||| || |  || ||||
Sbjct  37601  AGTCGCAATGTAGTCCTTCATCTCTACTTATTAATTCATTAGAAAATGTTAATCCTGGCA  37660

Query  604    TCAGTCCT  611
              | || |||
Sbjct  37661  TTAGACCT  37668


>NC_035469.1 NY_014 poxvirus strain 2013, complete genome
Length=200223

 Score = 192 bits (212),  Expect = 9e-48
 Identities = 302/428 (71%), Gaps = 6/428 (1%)
 Strand=Plus/Plus

Query  187    TTTAGAAGTCAGCATCCAAGGTAAAAGAATTCTCTG--TTGGACTTGACATCACTCCCAT  244
              |||| || ||| ||||||| | ||||||||||||    || || ||  ||| || |||||
Sbjct  37843  TTTAAAAATCAACATCCAAAGAAAAAGAATTCTCCTCATTAGAGTT--CATAACACCCAT  37900

Query  245    TCTCTGATACTCGCCTACTCTCTTTTCAAAGAAGTTAGTCTTCCCTTCCAGTGAAATATT  304
              | | ||||| ||  ||||||||||||| ||||| || || || || || ||||| |||  
Sbjct  37901  TTTTTGATATTCAGCTACTCTCTTTTCGAAGAAATTGGTTTTACCCTCTAGTGATATACA  37960

Query  305    CTCCATGAAGTCAAACGGGTTTTCTACTCTGAAAATCTTGCTAAAACCCAGCTCCAGCAT  364
               ||||| ||||| ||||| ||    ||  || | |||||  |||| ||||  || || | 
Sbjct  37961  TTCCATAAAGTCGAACGGATTGGAGACATTGTATATCTTTTTAAATCCCAATTCTAGTAA  38020

Query  365    AAGTCTGTCCGCCACGAATTCAATGTACTGCTTCATTAAACCGCAGTTCATCCCAATGAG  424
               | ||| ||||| || ||||| || ||    ||||| | | | || ||||| || || ||
Sbjct  38021  TAATCTATCCGCTACAAATTCTATATATGTTTTCATCATATCACAATTCATTCCTATTAG  38080

Query  425    CTTCACCGGCAGTGCCTCCGTGAGGAACTCCTGTTCTATCCTAACAGCAT-TGACAATTA  483
               || || || | ||| || || || ||||| |||||||| || ||||| | ||| ||| |
Sbjct  38081  TTTAACTGGTAATGCGTCTGTAAGAAACTCTTGTTCTATACTTACAGCTTCTGA-AATAA  38139

Query  484    TTTCTTTGACTCTCTGCTCCGAAGGTTTGTGTAGCAGGTGTTTGAACATCAGGCAGGCAA  543
              |  ||   ||  | | |||   |||    | ||  || ||||| ||||| |  ||||| |
Sbjct  38140  TAGCTACAACATTATCCTCGCTAGGAGGATATAAAAGATGTTTAAACATTAAACAGGCGA  38199

Query  544    AGTCGCAATGTAAACCCTCATCTCTGCTAATAAGTTCGTTGGAAAACGTGAGGCCAGGCA  603
              ||||||||||||  || |||||||| || || | ||| || ||||| || |  || ||||
Sbjct  38200  AGTCGCAATGTAGTCCTTCATCTCTACTTATTAATTCATTAGAAAATGTTAATCCTGGCA  38259

Query  604    TCAGTCCT  611
              | || |||
Sbjct  38260  TTAGACCT  38267


>MF001305.1 NY_014 poxvirus strain 2013, complete genome
Length=200223

 Score = 192 bits (212),  Expect = 9e-48
 Identities = 302/428 (71%), Gaps = 6/428 (1%)
 Strand=Plus/Plus

Query  187    TTTAGAAGTCAGCATCCAAGGTAAAAGAATTCTCTG--TTGGACTTGACATCACTCCCAT  244
              |||| || ||| ||||||| | ||||||||||||    || || ||  ||| || |||||
Sbjct  37843  TTTAAAAATCAACATCCAAAGAAAAAGAATTCTCCTCATTAGAGTT--CATAACACCCAT  37900

Query  245    TCTCTGATACTCGCCTACTCTCTTTTCAAAGAAGTTAGTCTTCCCTTCCAGTGAAATATT  304
              | | ||||| ||  ||||||||||||| ||||| || || || || || ||||| |||  
Sbjct  37901  TTTTTGATATTCAGCTACTCTCTTTTCGAAGAAATTGGTTTTACCCTCTAGTGATATACA  37960

Query  305    CTCCATGAAGTCAAACGGGTTTTCTACTCTGAAAATCTTGCTAAAACCCAGCTCCAGCAT  364
               ||||| ||||| ||||| ||    ||  || | |||||  |||| ||||  || || | 
Sbjct  37961  TTCCATAAAGTCGAACGGATTGGAGACATTGTATATCTTTTTAAATCCCAATTCTAGTAA  38020

Query  365    AAGTCTGTCCGCCACGAATTCAATGTACTGCTTCATTAAACCGCAGTTCATCCCAATGAG  424
               | ||| ||||| || ||||| || ||    ||||| | | | || ||||| || || ||
Sbjct  38021  TAATCTATCCGCTACAAATTCTATATATGTTTTCATCATATCACAATTCATTCCTATTAG  38080

Query  425    CTTCACCGGCAGTGCCTCCGTGAGGAACTCCTGTTCTATCCTAACAGCAT-TGACAATTA  483
               || || || | ||| || || || ||||| |||||||| || ||||| | ||| ||| |
Sbjct  38081  TTTAACTGGTAATGCGTCTGTAAGAAACTCTTGTTCTATACTTACAGCTTCTGA-AATAA  38139

Query  484    TTTCTTTGACTCTCTGCTCCGAAGGTTTGTGTAGCAGGTGTTTGAACATCAGGCAGGCAA  543
              |  ||   ||  | | |||   |||    | ||  || ||||| ||||| |  ||||| |
Sbjct  38140  TAGCTACAACATTATCCTCGCTAGGAGGATATAAAAGATGTTTAAACATTAAACAGGCGA  38199

Query  544    AGTCGCAATGTAAACCCTCATCTCTGCTAATAAGTTCGTTGGAAAACGTGAGGCCAGGCA  603
              ||||||||||||  || |||||||| || || | ||| || ||||| || |  || ||||
Sbjct  38200  AGTCGCAATGTAGTCCTTCATCTCTACTTATTAATTCATTAGAAAATGTTAATCCTGGCA  38259

Query  604    TCAGTCCT  611
              | || |||
Sbjct  38260  TTAGACCT  38267


>NC_009888.1 Tanapox virus, complete genome
Length=144565

 Score = 182 bits (201),  Expect = 2e-44
 Identities = 284/402 (71%), Gaps = 12/402 (3%)
 Strand=Plus/Plus

Query  216    TTCTCTGTTGGACTTGACATCACTCCCATTCTCTGATACTCGCCTACTCTCTTTTCAAAG  275
              || ||| ||  | ||||||| |||  |||| | ||||| || |  |||||||||||||||
Sbjct  15899  TTATCTTTTTTATTTGACATAACTGACATTTTTTGATATTCACTAACTCTCTTTTCAAAG  15958

Query  276    AAGTTAGTCTTCCCTTCCAGTGAAATATTCTCCATGAAGTCAAACGGGTTTTCT--ACTC  333
              || || || || ||||| | ||||||||| ||||| || ||||| || |||| |  ||  
Sbjct  15959  AAATTTGTTTTTCCTTCTAATGAAATATTTTCCATAAAATCAAAAGGATTTTTTGAACAA  16018

Query  334    T-GAAAATCTTGCTAAAACCCAGCTCCAGCATAAGTCTGTCCGCCACGAATTCAATGTAC  392
              | | |  | ||||   | ||||  |||| ||  | ||| |||||||| ||||| || |||
Sbjct  16019  TAGTATTTATTGC---ATCCCAATTCCAACAATAATCTATCCGCCACAAATTCTATATAC  16075

Query  393    TGCTTCATTAAACCGCAGTTCATCCCAATGAGCTTCACCGGCAGTGCCTCCGTGAGGAAC  452
              || ||||||||| | |||||||| || || |  || || || | ||| || || |  || 
Sbjct  16076  TGTTTCATTAAATCACAGTTCATTCCTATTAATTTAACAGGAATTGCTTCTGTTAAAAAA  16135

Query  453    TCCTGTTCTATCCTAACAGCATTGACAATTATTTCTTTGACT---CTCTGCTCCGAAGGT  509
              |  | ||||||  |||| || |  | |||||| ||| | |||   || |    || ||| 
Sbjct  16136  TTTTTTTCTATATTAACCGCTTCAATAATTATATCTCTTACTACACTATTTAACGGAGG-  16194

Query  510    TTGTGTAGCAGGTGTTTGAACATCAGGCAGGCAAAGTCGCAATGTAAACCCTCATCTCTG  569
                || ||  | |||||| ||||| |  || ||||| || |||||||| || || || || 
Sbjct  16195  --GTTTAATAAGTGTTTAAACATTATACAAGCAAAATCACAATGTAATCCTTCGTCCCTA  16252

Query  570    CTAATAAGTTCGTTGGAAAACGTGAGGCCAGGCATCAGTCCT  611
              || || |  ||||| ||||| || || || ||||| ||||||
Sbjct  16253  CTTATTAACTCGTTTGAAAATGTAAGACCTGGCATTAGTCCT  16294


>OK422496.1 Buffalopox virus isolate BPXV/buffalo/India/2011/Meerut-1/P50/C5, 
complete genome
Length=180415

 Score = 178 bits (196),  Expect = 2e-43
 Identities = 294/424 (69%), Gaps = 3/424 (1%)
 Strand=Plus/Minus

Query  187     TTTAGAAGTCAGCATCCAAGGTAAAAGAATTCTCTGTTGGACTTGACATCACTCCCATTC  246
               |||| |||||| |||| |  | ||||  ||| ||| || ||   ||||| ||||||||| 
Sbjct  158205  TTTAAAAGTCAACATCTAGAGAAAAATGATTGTCTTTTTGA---GACATAACTCCCATTT  158149

Query  247     TCTGATACTCGCCTACTCTCTTTTCAAAGAAGTTAGTCTTCCCTTCCAGTGAAATATTCT  306
               | || || || || || |  ||||| || || ||||| || ||||||| ||| ||||| |
Sbjct  158148  TTTGGTATTCACCCACACGTTTTTCGAAAAAATTAGTTTTTCCTTCCAATGATATATTTT  158089

Query  307     CCATGAAGTCAAACGGGTTTTCTACTCTGAAAATCTTGCTAAAACCCAGCTCCAGCATAA  366
               ||||||| |||||||| ||    ||  |  |||| ||  |||| ||||  ||    || |
Sbjct  158088  CCATGAAATCAAACGGATTGGTAACATTATAAATTTTTTTAAATCCCAATTCAGAAATCA  158029

Query  367     GTCTGTCCGCCACGAATTCAATGTACTGCTTCATTAAACCGCAGTTCATCCCAATGAGCT  426
                ||| ||||| |||||||| || ||    ||||| |   | || ||||| || || || |
Sbjct  158028  ATCTATCCGCGACGAATTCTATATATGTTTTCATCATTTCACAATTCATTCCTATAAGTT  157969

Query  427     TCACCGGCAGTGCCTCCGTGAGGAACTCCTGTTCTATCCTAACAGCATTGACAATTATTT  486
               | || || || ||| | || || || || ||||| ||    || ||||     || ||  
Sbjct  157968  TAACTGGAAGAGCCGCAGTAAGAAATTCTTGTTCAATGGATACCGCATCTGTTATAATAG  157909

Query  487     CTTTGACTCTCTGCTCCGAAGGTTTGTGTAGCAGGTGTTTGAACATCAGGCAGGCAAAGT  546
                | | ||  | |  ||    |||   || |  |  ||||| |||||||  || || ||||
Sbjct  157908  ATCTAACGGTTTCTTCACTCGGTGGATGCAATAAATGTTTAAACATCAAACATGCGAAGT  157849

Query  547     CGCAATGTAAACCCTCATCTCTGCTAATAAGTTCGTTGGAAAACGTGAGGCCAGGCATCA  606
               |||| |||| |||||| ||||| ||||| |||||||||||||||||||| || ||||| |
Sbjct  157848  CGCAGTGTAGACCCTCGTCTCTACTAATTAGTTCGTTGGAAAACGTGAGTCCGGGCATTA  157789

Query  607     GTCC  610
               | ||
Sbjct  157788  GGCC  157785


>NC_003310.1 Monkeypox virus Zaire-96-I-16, complete genome
Length=196858

 Score = 173 bits (191),  Expect = 9e-42
 Identities = 293/424 (69%), Gaps = 3/424 (1%)
 Strand=Plus/Plus

Query  187    TTTAGAAGTCAGCATCCAAGGTAAAAGAATTCTCTGTTGGACTTGACATCACTCCCATTC  246
              |||| |||||| |||| || | ||||  ||| |||  | ||   ||||| ||||||||| 
Sbjct  33235  TTTAAAAGTCAACATCTAAAGAAAAATGATTGTCTTCTTGA---GACATAACTCCCATTT  33291

Query  247    TCTGATACTCGCCTACTCTCTTTTCAAAGAAGTTAGTCTTCCCTTCCAGTGAAATATTCT  306
              | || || || || || |  ||||| || || ||||| || ||||||| ||| ||||| |
Sbjct  33292  TTTGGTATTCACCCACACGTTTTTCGAAAAAATTAGTTTTTCCTTCCAATGATATATTTT  33351

Query  307    CCATGAAGTCAAACGGGTTTTCTACTCTGAAAATCTTGCTAAAACCCAGCTCCAGCATAA  366
              ||||||| |||||||| ||    ||  || |||| ||  |||| ||||  ||    || |
Sbjct  33352  CCATGAAATCAAACGGATTGGTAACATTGTAAATTTTTTTAAATCCCAATTCAGAAATCA  33411

Query  367    GTCTGTCCGCCACGAATTCAATGTACTGCTTCATTAAACCGCAGTTCATCCCAATGAGCT  426
               ||| || || |||||||| || ||    ||||| |   | || ||||| || ||||| |
Sbjct  33412  ATCTATCTGCGACGAATTCTATATATGTTTTCATCATTTCACAATTCATTCCTATGAGTT  33471

Query  427    TCACCGGCAGTGCCTCCGTGAGGAACTCCTGTTCTATCCTAACAGCATTGACAATTATTT  486
              | || || || ||| | || || || || ||||| ||    || |||||    || ||  
Sbjct  33472  TAACTGGAAGAGCCACAGTAAGAAATTCTTGTTCAATGGATACCGCATTTGTTATAATAA  33531

Query  487    CTTTGACTCTCTGCTCCGAAGGTTTGTGTAGCAGGTGTTTGAACATCAGGCAGGCAAAGT  546
               | | ||  | |  ||    |||   ||||  |  ||||| |||||||  || || || |
Sbjct  33532  ATCTAACGGTTTCTTCACTCGGTGGATGTAATAAATGTTTAAACATCAAACATGCGAAAT  33591

Query  547    CGCAATGTAAACCCTCATCTCTGCTAATAAGTTCGTTGGAAAACGTGAGGCCAGGCATCA  606
              |||| || | |||||| ||||| ||||| | |||||| ||||||||||| || ||||| |
Sbjct  33592  CGCAGTGCAGACCCTCGTCTCTACTAATTAATTCGTTAGAAAACGTGAGTCCGGGCATTA  33651

Query  607    GTCC  610
              | ||
Sbjct  33652  GGCC  33655


>AF380138.1 Monkeypox virus strain Zaire-96-I-16, complete genome
Length=196858

 Score = 173 bits (191),  Expect = 9e-42
 Identities = 293/424 (69%), Gaps = 3/424 (1%)
 Strand=Plus/Plus

Query  187    TTTAGAAGTCAGCATCCAAGGTAAAAGAATTCTCTGTTGGACTTGACATCACTCCCATTC  246
              |||| |||||| |||| || | ||||  ||| |||  | ||   ||||| ||||||||| 
Sbjct  33235  TTTAAAAGTCAACATCTAAAGAAAAATGATTGTCTTCTTGA---GACATAACTCCCATTT  33291

Query  247    TCTGATACTCGCCTACTCTCTTTTCAAAGAAGTTAGTCTTCCCTTCCAGTGAAATATTCT  306
              | || || || || || |  ||||| || || ||||| || ||||||| ||| ||||| |
Sbjct  33292  TTTGGTATTCACCCACACGTTTTTCGAAAAAATTAGTTTTTCCTTCCAATGATATATTTT  33351

Query  307    CCATGAAGTCAAACGGGTTTTCTACTCTGAAAATCTTGCTAAAACCCAGCTCCAGCATAA  366
              ||||||| |||||||| ||    ||  || |||| ||  |||| ||||  ||    || |
Sbjct  33352  CCATGAAATCAAACGGATTGGTAACATTGTAAATTTTTTTAAATCCCAATTCAGAAATCA  33411

Query  367    GTCTGTCCGCCACGAATTCAATGTACTGCTTCATTAAACCGCAGTTCATCCCAATGAGCT  426
               ||| || || |||||||| || ||    ||||| |   | || ||||| || ||||| |
Sbjct  33412  ATCTATCTGCGACGAATTCTATATATGTTTTCATCATTTCACAATTCATTCCTATGAGTT  33471

Query  427    TCACCGGCAGTGCCTCCGTGAGGAACTCCTGTTCTATCCTAACAGCATTGACAATTATTT  486
              | || || || ||| | || || || || ||||| ||    || |||||    || ||  
Sbjct  33472  TAACTGGAAGAGCCACAGTAAGAAATTCTTGTTCAATGGATACCGCATTTGTTATAATAA  33531

Query  487    CTTTGACTCTCTGCTCCGAAGGTTTGTGTAGCAGGTGTTTGAACATCAGGCAGGCAAAGT  546
               | | ||  | |  ||    |||   ||||  |  ||||| |||||||  || || || |
Sbjct  33532  ATCTAACGGTTTCTTCACTCGGTGGATGTAATAAATGTTTAAACATCAAACATGCGAAAT  33591

Query  547    CGCAATGTAAACCCTCATCTCTGCTAATAAGTTCGTTGGAAAACGTGAGGCCAGGCATCA  606
              |||| || | |||||| ||||| ||||| | |||||| ||||||||||| || ||||| |
Sbjct  33592  CGCAGTGCAGACCCTCGTCTCTACTAATTAATTCGTTAGAAAACGTGAGTCCGGGCATTA  33651

Query  607    GTCC  610
              | ||
Sbjct  33652  GGCC  33655


>NC_002642.1 Yaba-like disease virus, complete genome
Length=144575

 Score = 171 bits (189),  Expect = 3e-41
 Identities = 299/431 (69%), Gaps = 12/431 (3%)
 Strand=Plus/Plus

Query  187    TTTAGAAGTCAGCATCCAAGGTAAAAGAATTCTCTGTTGGACTTGACATCACTCCCATTC  246
              |||| || |||  ||| |  | |||   ||| ||| ||  | ||||||| |||  |||| 
Sbjct  15885  TTTAAAAATCAATATCTAGAGAAAACACATTATCTTTTTTATTTGACATAACTGACATTT  15944

Query  247    TCTGATACTCGCCTACTCTCTTTTCAAAGAAGTTAGTCTTCCCTTCCAGTGAAATATTCT  306
              | ||||| || |  ||||||||||||||||| || || || ||||| | ||||||||| |
Sbjct  15945  TTTGATATTCACTAACTCTCTTTTCAAAGAAATTTGTTTTTCCTTCTAATGAAATATTTT  16004

Query  307    CCATGAAGTCAAACGGGTTTTCT--ACTCT-GAAAATCTTGCTAAAACCCAGCTCCAGCA  363
              |||| || ||||| || |||| |  ||  | | |  | | ||   | ||||  |||| ||
Sbjct  16005  CCATAAAATCAAAAGGATTTTTTGAACAATAGTATTTATCGC---ATCCCAATTCCAACA  16061

Query  364    TAAGTCTGTCCGCCACGAATTCAATGTACTGCTTCATTAAACCGCAGTTCATCCCAATGA  423
                | ||| |||||||| ||||| || ||||| ||||||||| | |||||||| || || |
Sbjct  16062  ATAATCTATCCGCCACAAATTCTATATACTGTTTCATTAAATCACAGTTCATTCCTATTA  16121

Query  424    GCTTCACCGGCAGTGCCTCCGTGAGGAACTCCTGTTCTATCCTAACAGCATTGACAATTA  483
                || || || | ||| || || |  || |  | ||||||  |||| || |  |  ||||
Sbjct  16122  ATTTAACAGGGATTGCTTCTGTTAAAAAATTTTTTTCTATATTAACCGCTTCAATGATTA  16181

Query  484    TTTCTTTGACT---CTCTGCTCCGAAGGTTTGTGTAGCAGGTGTTTGAACATCAGGCAGG  540
              | ||| | |||   || |    || |||   || ||  | |||||| ||||| |  || |
Sbjct  16182  TATCTCTTACTACACTATTTAACGGAGG---GTTTAATAAGTGTTTAAACATTATACAAG  16238

Query  541    CAAAGTCGCAATGTAAACCCTCATCTCTGCTAATAAGTTCGTTGGAAAACGTGAGGCCAG  600
              |||| || ||||| || || || || || || || |  ||||| ||||| || || || |
Sbjct  16239  CAAAATCACAATGCAATCCTTCGTCCCTACTTATTAACTCGTTTGAAAATGTAAGACCTG  16298

Query  601    GCATCAGTCCT  611
              |||| ||||||
Sbjct  16299  GCATTAGTCCT  16309


>AJ293568.1 Yaba-like disease virus (YLDV), complete genome
Length=144575

 Score = 171 bits (189),  Expect = 3e-41
 Identities = 299/431 (69%), Gaps = 12/431 (3%)
 Strand=Plus/Plus

Query  187    TTTAGAAGTCAGCATCCAAGGTAAAAGAATTCTCTGTTGGACTTGACATCACTCCCATTC  246
              |||| || |||  ||| |  | |||   ||| ||| ||  | ||||||| |||  |||| 
Sbjct  15885  TTTAAAAATCAATATCTAGAGAAAACACATTATCTTTTTTATTTGACATAACTGACATTT  15944

Query  247    TCTGATACTCGCCTACTCTCTTTTCAAAGAAGTTAGTCTTCCCTTCCAGTGAAATATTCT  306
              | ||||| || |  ||||||||||||||||| || || || ||||| | ||||||||| |
Sbjct  15945  TTTGATATTCACTAACTCTCTTTTCAAAGAAATTTGTTTTTCCTTCTAATGAAATATTTT  16004

Query  307    CCATGAAGTCAAACGGGTTTTCT--ACTCT-GAAAATCTTGCTAAAACCCAGCTCCAGCA  363
              |||| || ||||| || |||| |  ||  | | |  | | ||   | ||||  |||| ||
Sbjct  16005  CCATAAAATCAAAAGGATTTTTTGAACAATAGTATTTATCGC---ATCCCAATTCCAACA  16061

Query  364    TAAGTCTGTCCGCCACGAATTCAATGTACTGCTTCATTAAACCGCAGTTCATCCCAATGA  423
                | ||| |||||||| ||||| || ||||| ||||||||| | |||||||| || || |
Sbjct  16062  ATAATCTATCCGCCACAAATTCTATATACTGTTTCATTAAATCACAGTTCATTCCTATTA  16121

Query  424    GCTTCACCGGCAGTGCCTCCGTGAGGAACTCCTGTTCTATCCTAACAGCATTGACAATTA  483
                || || || | ||| || || |  || |  | ||||||  |||| || |  |  ||||
Sbjct  16122  ATTTAACAGGGATTGCTTCTGTTAAAAAATTTTTTTCTATATTAACCGCTTCAATGATTA  16181

Query  484    TTTCTTTGACT---CTCTGCTCCGAAGGTTTGTGTAGCAGGTGTTTGAACATCAGGCAGG  540
              | ||| | |||   || |    || |||   || ||  | |||||| ||||| |  || |
Sbjct  16182  TATCTCTTACTACACTATTTAACGGAGG---GTTTAATAAGTGTTTAAACATTATACAAG  16238

Query  541    CAAAGTCGCAATGTAAACCCTCATCTCTGCTAATAAGTTCGTTGGAAAACGTGAGGCCAG  600
              |||| || ||||| || || || || || || || |  ||||| ||||| || || || |
Sbjct  16239  CAAAATCACAATGCAATCCTTCGTCCCTACTTATTAACTCGTTTGAAAATGTAAGACCTG  16298

Query  601    GCATCAGTCCT  611
              |||| ||||||
Sbjct  16299  GCATTAGTCCT  16309


>NC_027213.1 Raccoonpox virus, complete genome
Length=214699

 Score = 168 bits (186),  Expect = 1e-40
 Identities = 292/424 (69%), Gaps = 3/424 (1%)
 Strand=Plus/Plus

Query  187    TTTAGAAGTCAGCATCCAAGGTAAAAGAATTCTCTGTTGGACTTGACATCACTCCCATTC  246
              |||| |||||| |||| || | ||||  ||| |||  | |   |||||| ||||||||| 
Sbjct  39270  TTTAAAAGTCAACATCTAAAGAAAAATGATTATCTTCTTG---TGACATAACTCCCATTT  39326

Query  247    TCTGATACTCGCCTACTCTCTTTTCAAAGAAGTTAGTCTTCCCTTCCAGTGAAATATTCT  306
              | || || || || || |  || || || || ||||| || ||||||| ||| ||||| |
Sbjct  39327  TTTGGTATTCACCAACGCGTTTCTCGAAAAAATTAGTTTTGCCTTCCAATGATATATTTT  39386

Query  307    CCATGAAGTCAAACGGGTTTTCTACTCTGAAAATCTTGCTAAAACCCAGCTCCAGCATAA  366
              ||||||| |||||||| ||   | |  |  |  | ||  |||| || |  ||    || |
Sbjct  39387  CCATGAAATCAAACGGATTAGTTGCATTATATTTTTTTTTAAATCCTAATTCTGAAATCA  39446

Query  367    GTCTGTCCGCCACGAATTCAATGTACTGCTTCATTAAACCGCAGTTCATCCCAATGAGCT  426
               ||| || || || ||||| |||||    ||||| |   | || ||||| || ||||| |
Sbjct  39447  ATCTATCTGCAACAAATTCTATGTATGTTTTCATCATTTCACAATTCATTCCTATGAGTT  39506

Query  427    TCACCGGCAGTGCCTCCGTGAGGAACTCCTGTTCTATCCTAACAGCATTGACAATTATTT  486
              | || || || |||||||| || ||||| | ||| ||    || || |     |||||  
Sbjct  39507  TAACTGGTAGAGCCTCCGTTAGAAACTCTTTTTCGATGTCTACGGCCTCTGTTATTATCG  39566

Query  487    CTTTGACTCTCTGCTCCGAAGGTTTGTGTAGCAGGTGTTTGAACATCAGGCAGGCAAAGT  546
               | | |||  ||  ||    |||   || |  |  ||||| ||||| | |||||| ||||
Sbjct  39567  ATGTTACTACCTCATCACTCGGTGGATGCAATAAATGTTTAAACATTAAGCAGGCGAAGT  39626

Query  547    CGCAATGTAAACCCTCATCTCTGCTAATAAGTTCGTTGGAAAACGTGAGGCCAGGCATCA  606
              | |||||||  ||||||||||| ||||| | |||||| ||||| ||||| |||||||| |
Sbjct  39627  CACAATGTAGGCCCTCATCTCTACTAATTAATTCGTTAGAAAATGTGAGTCCAGGCATTA  39686

Query  607    GTCC  610
              | ||
Sbjct  39687  GACC  39690


>LT966077.1 Vaccinia virus WR strain WR - ATCC VR-2035 genome 
assembly, complete genome: monopartite
Length=194888

 Score = 168 bits (186),  Expect = 1e-40
 Identities = 292/424 (69%), Gaps = 3/424 (1%)
 Strand=Plus/Plus

Query  187    TTTAGAAGTCAGCATCCAAGGTAAAAGAATTCTCTGTTGGACTTGACATCACTCCCATTC  246
              |||| |||||| |||| || | ||||  ||| |||  | ||   ||||| ||||||||| 
Sbjct  33009  TTTAAAAGTCAACATCTAAAGAAAAATGATTATCTTCTTGA---GACATAACTCCCATTT  33065

Query  247    TCTGATACTCGCCTACTCTCTTTTCAAAGAAGTTAGTCTTCCCTTCCAGTGAAATATTCT  306
              | || || || || || |  ||||| || || ||||| || ||||||| ||| ||||| |
Sbjct  33066  TTTGGTATTCACCCACACGTTTTTCGAAAAAATTAGTTTTTCCTTCCAATGATATATTTT  33125

Query  307    CCATGAAGTCAAACGGGTTTTCTACTCTGAAAATCTTGCTAAAACCCAGCTCCAGCATAA  366
              ||||||| |||||||| ||    ||  |  |||| ||  |||| ||||  ||    || |
Sbjct  33126  CCATGAAATCAAACGGATTGGTAACATTATAAATTTTTTTAAATCCCAATTCAGAAATCA  33185

Query  367    GTCTGTCCGCCACGAATTCAATGTACTGCTTCATTAAACCGCAGTTCATCCCAATGAGCT  426
               ||| ||||| |||||||| || ||    ||||| |   | || ||||| || || || |
Sbjct  33186  ATCTATCCGCGACGAATTCTATATATGTTTTCATCATTTCACAATTCATTCCTATAAGTT  33245

Query  427    TCACCGGCAGTGCCTCCGTGAGGAACTCCTGTTCTATCCTAACAGCATTGACAATTATTT  486
              | || || || ||| | || || || || ||||| ||    || ||||     || ||  
Sbjct  33246  TAACTGGAAGAGCCGCAGTAAGAAATTCTTGTTCAATGGATACCGCATCTGTTATAATAG  33305

Query  487    CTTTGACTCTCTGCTCCGAAGGTTTGTGTAGCAGGTGTTTGAACATCAGGCAGGCAAAGT  546
               | | ||  | |  ||    |||   || |  |  ||||| |||||||  || || || |
Sbjct  33306  ATCTAACGGTTTCTTCACTCGGTGGATGCAATAAATGTTTAAACATCAAACATGCGAAAT  33365

Query  547    CGCAATGTAAACCCTCATCTCTGCTAATAAGTTCGTTGGAAAACGTGAGGCCAGGCATCA  606
              |||| || | |||||| ||||| ||||| |||||||||||||||||||| || ||||| |
Sbjct  33366  CGCAGTGCAGACCCTCGTCTCTACTAATTAGTTCGTTGGAAAACGTGAGTCCGGGCATTA  33425

Query  607    GTCC  610
              | ||
Sbjct  33426  GGCC  33429


>ON649718.1 Monkeypox virus isolate Monkeypox/PT0018/2022, complete 
genome
Length=197204

 Score = 168 bits (186),  Expect = 1e-40
 Identities = 292/424 (69%), Gaps = 3/424 (1%)
 Strand=Plus/Plus

Query  187    TTTAGAAGTCAGCATCCAAGGTAAAAGAATTCTCTGTTGGACTTGACATCACTCCCATTC  246
              |||| |||||| |||| || | ||||  ||| |||  | ||   ||||| ||||||||| 
Sbjct  31212  TTTAAAAGTCAACATCTAAAGAAAAATGATTGTCTTCTTGA---GACATAACTCCCATTT  31268

Query  247    TCTGATACTCGCCTACTCTCTTTTCAAAGAAGTTAGTCTTCCCTTCCAGTGAAATATTCT  306
              | || || || || || |  ||||| || || ||||| || ||||||| ||| ||||| |
Sbjct  31269  TTTGGTATTCACCCACACGTTTTTCGAAAAAATTAGTTTTTCCTTCCAATGATATATTTT  31328

Query  307    CCATGAAGTCAAACGGGTTTTCTACTCTGAAAATCTTGCTAAAACCCAGCTCCAGCATAA  366
              ||||||| |||||||| ||    ||  || |||| ||  |||| ||||  ||    || |
Sbjct  31329  CCATGAAATCAAACGGATTGGTAACATTGTAAATTTTTTTAAATCCCAATTCAGAAATCA  31388

Query  367    GTCTGTCCGCCACGAATTCAATGTACTGCTTCATTAAACCGCAGTTCATCCCAATGAGCT  426
               ||| || || |||||||| || ||    ||||| |   | || ||||| || ||||| |
Sbjct  31389  ATCTATCTGCGACGAATTCTATATATGTTTTCATCATTTCACAATTCATTCCTATGAGTT  31448

Query  427    TCACCGGCAGTGCCTCCGTGAGGAACTCCTGTTCTATCCTAACAGCATTGACAATTATTT  486
              | || || || ||| | || || || || ||||| ||    || |||||    || ||  
Sbjct  31449  TAACTGGAAGAGCCACAGTAAGAAATTCTTGTTCAATGGATACCGCATTTGTTATAATAA  31508

Query  487    CTTTGACTCTCTGCTCCGAAGGTTTGTGTAGCAGGTGTTTGAACATCAGGCAGGCAAAGT  546
               | | ||  | |  ||    |||   || |  |  ||||| |||||||  || || || |
Sbjct  31509  ATCTAACGGTTTCTTCACTCGGTGGATGCAATAAATGTTTAAACATCAAACATGCGAAAT  31568

Query  547    CGCAATGTAAACCCTCATCTCTGCTAATAAGTTCGTTGGAAAACGTGAGGCCAGGCATCA  606
              |||| || | |||||| ||||| ||||| | |||||| ||||||||||| || ||||| |
Sbjct  31569  CGCAGTGCAGACCCTCGTCTCTACTAATTAATTCGTTAGAAAACGTGAGTCCGGGCATTA  31628

Query  607    GTCC  610
              | ||
Sbjct  31629  GGCC  31632


>BK013341.1 TPA_asm: Horsepox virus isolate VK05, complete genome
Length=212688

 Score = 168 bits (186),  Expect = 1e-40
 Identities = 292/424 (69%), Gaps = 3/424 (1%)
 Strand=Plus/Plus

Query  187    TTTAGAAGTCAGCATCCAAGGTAAAAGAATTCTCTGTTGGACTTGACATCACTCCCATTC  246
              |||| |||||| |||| |  | ||||  ||| |||  | ||   ||||| ||||||||| 
Sbjct  44274  TTTAAAAGTCAACATCTAGAGAAAAATGATTATCTTCTTGA---GACATAACTCCCATTT  44330

Query  247    TCTGATACTCGCCTACTCTCTTTTCAAAGAAGTTAGTCTTCCCTTCCAGTGAAATATTCT  306
              | || || || || || |  ||||| || || ||||| || ||||||| ||| ||||| |
Sbjct  44331  TTTGGTATTCACCCACACGTTTTTCGAAAAAATTAGTTTTTCCTTCCAATGATATATTTT  44390

Query  307    CCATGAAGTCAAACGGGTTTTCTACTCTGAAAATCTTGCTAAAACCCAGCTCCAGCATAA  366
              ||||||| |||||||| ||    ||  |  |||| ||  |||| ||||  ||    || |
Sbjct  44391  CCATGAAATCAAACGGATTGGTAACATTATAAATTTTTTTAAATCCCAATTCAGAAATCA  44450

Query  367    GTCTGTCCGCCACGAATTCAATGTACTGCTTCATTAAACCGCAGTTCATCCCAATGAGCT  426
               ||| ||||| || ||||| || ||    ||||| |   | || ||||| || || || |
Sbjct  44451  ATCTATCCGCGACAAATTCTATATATGTTTTCATCATTTCACAATTCATTCCTATAAGTT  44510

Query  427    TCACCGGCAGTGCCTCCGTGAGGAACTCCTGTTCTATCCTAACAGCATTGACAATTATTT  486
              | || || || ||| | || || || || ||||| ||    || ||||     || || |
Sbjct  44511  TAACTGGAAGAGCCGCAGTAAGAAATTCTTGTTCAATGGATACTGCATCTGTTATAATAT  44570

Query  487    CTTTGACTCTCTGCTCCGAAGGTTTGTGTAGCAGGTGTTTGAACATCAGGCAGGCAAAGT  546
               | | ||  | |  ||    |||   |  |  |  ||||| |||||||  || || ||||
Sbjct  44571  ATCTAACGGTTTCTTCACTCGGTGGATACAATAAATGTTTAAACATCAAACATGCGAAGT  44630

Query  547    CGCAATGTAAACCCTCATCTCTGCTAATAAGTTCGTTGGAAAACGTGAGGCCAGGCATCA  606
              |||| |||| |||||| ||||| ||||| |||||||||||||||||||| || ||||| |
Sbjct  44631  CGCAGTGTAGACCCTCGTCTCTACTAATTAGTTCGTTGGAAAACGTGAGTCCGGGCATTA  44690

Query  607    GTCC  610
              | ||
Sbjct  44691  GGCC  44694


>MN974380.1 Vaccinia virus strain VACV_li, complete genome
Length=199509

 Score = 168 bits (186),  Expect = 1e-40
 Identities = 292/424 (69%), Gaps = 3/424 (1%)
 Strand=Plus/Plus

Query  187    TTTAGAAGTCAGCATCCAAGGTAAAAGAATTCTCTGTTGGACTTGACATCACTCCCATTC  246
              |||| |||||| |||| |  | ||||  ||| ||| || ||   ||||| ||||||||| 
Sbjct  36066  TTTAAAAGTCAACATCTAGAGAAAAATGATTATCTTTTTGA---GACATAACTCCCATTT  36122

Query  247    TCTGATACTCGCCTACTCTCTTTTCAAAGAAGTTAGTCTTCCCTTCCAGTGAAATATTCT  306
              | || || || || || |  ||||| || || ||||| || ||||||| ||| ||||| |
Sbjct  36123  TTTGGTATTCACCCACACGTTTTTCGAAAAAATTAGTTTTTCCTTCCAATGATATATTTT  36182

Query  307    CCATGAAGTCAAACGGGTTTTCTACTCTGAAAATCTTGCTAAAACCCAGCTCCAGCATAA  366
              ||||||| |||||||| ||    ||  |  |||| ||  |||| ||||  ||    || |
Sbjct  36183  CCATGAAATCAAACGGATTGGTAACATTATAAATTTTTTTAAATCCCAATTCAGAAATCA  36242

Query  367    GTCTGTCCGCCACGAATTCAATGTACTGCTTCATTAAACCGCAGTTCATCCCAATGAGCT  426
               ||| ||||| |||||||| || ||    ||||| |   | || ||||| || || || |
Sbjct  36243  ATCTATCCGCGACGAATTCTATATATGTTTTCATCATTTCACAATTCATTCCTATAAGTT  36302

Query  427    TCACCGGCAGTGCCTCCGTGAGGAACTCCTGTTCTATCCTAACAGCATTGACAATTATTT  486
              | || || || ||| | || || || || ||||| ||    || ||||     || || |
Sbjct  36303  TAACTGGAAGAGCCGCAGTAAGAAATTCTTGTTCAATGGATACTGCATCTGTTATAATAT  36362

Query  487    CTTTGACTCTCTGCTCCGAAGGTTTGTGTAGCAGGTGTTTGAACATCAGGCAGGCAAAGT  546
               | | ||  | |  ||    |||   |  |  |  ||||| |||||||  || || || |
Sbjct  36363  ATCTAACGGTTTCTTCACTCGGTGGATACAATAAATGTTTAAACATCAAACATGCGAAAT  36422

Query  547    CGCAATGTAAACCCTCATCTCTGCTAATAAGTTCGTTGGAAAACGTGAGGCCAGGCATCA  606
              |||| || | |||||| ||||| ||||| |||||||||||||||||||| || ||||| |
Sbjct  36423  CGCAGTGCAGACCCTCGTCTCTACTAATTAGTTCGTTGGAAAACGTGAGTCCGGGCATTA  36482

Query  607    GTCC  610
              | ||
Sbjct  36483  GGCC  36486


>KF866253.1 Vaccinia virus WAU86/88-1, complete genome
Length=187723

 Score = 168 bits (186),  Expect = 1e-40
 Identities = 292/424 (69%), Gaps = 3/424 (1%)
 Strand=Plus/Plus

Query  187    TTTAGAAGTCAGCATCCAAGGTAAAAGAATTCTCTGTTGGACTTGACATCACTCCCATTC  246
              |||| |||||| |||| |  | ||||  ||| ||| || ||   ||||| ||||||||| 
Sbjct  34781  TTTAAAAGTCAACATCTAGAGAAAAATGATTATCTTTTTGA---GACATAACTCCCATTT  34837

Query  247    TCTGATACTCGCCTACTCTCTTTTCAAAGAAGTTAGTCTTCCCTTCCAGTGAAATATTCT  306
              | || || || || || |  ||||| || || ||||| || ||||||| ||| ||||| |
Sbjct  34838  TTTGGTATTCACCCACACGTTTTTCGAAAAAATTAGTTTTTCCTTCCAATGATATATTTT  34897

Query  307    CCATGAAGTCAAACGGGTTTTCTACTCTGAAAATCTTGCTAAAACCCAGCTCCAGCATAA  366
              ||||||| |||||||| ||    ||  |  |||| ||  |||| ||||  ||    || |
Sbjct  34898  CCATGAAATCAAACGGATTGGTAACATTATAAATTTTTTTAAATCCCAATTCAGAAATCA  34957

Query  367    GTCTGTCCGCCACGAATTCAATGTACTGCTTCATTAAACCGCAGTTCATCCCAATGAGCT  426
               ||| ||||| |||||||| || ||    ||||| |   | || ||||| || || || |
Sbjct  34958  ATCTATCCGCGACGAATTCTATATATGTTTTCATCATTTCACAATTCATTCCTATAAGTT  35017

Query  427    TCACCGGCAGTGCCTCCGTGAGGAACTCCTGTTCTATCCTAACAGCATTGACAATTATTT  486
              | || || || ||| | || || || || ||||| ||    || ||||     || ||  
Sbjct  35018  TAACTGGAAGAGCCGCAGTAAGAAATTCTTGTTCAATGGATACCGCATCTGTTATAATAG  35077

Query  487    CTTTGACTCTCTGCTCCGAAGGTTTGTGTAGCAGGTGTTTGAACATCAGGCAGGCAAAGT  546
               | | ||  | |  ||    |||   || |  |  ||||| |||||||  || || || |
Sbjct  35078  ATCTAACGGTTTCTTCACTCGGTGGATGCAATAAATGTTTAAACATCAAACATGCGAAAT  35137

Query  547    CGCAATGTAAACCCTCATCTCTGCTAATAAGTTCGTTGGAAAACGTGAGGCCAGGCATCA  606
              |||| || | |||||| ||||| ||||| |||||||||||||||||||| || ||||| |
Sbjct  35138  CGCAGTGCAGACCCTCGTCTCTACTAATTAGTTCGTTGGAAAACGTGAGTCCGGGCATTA  35197

Query  607    GTCC  610
              | ||
Sbjct  35198  GGCC  35201


>KP143769.1 Raccoonpox virus, complete genome
Length=214699

 Score = 168 bits (186),  Expect = 1e-40
 Identities = 292/424 (69%), Gaps = 3/424 (1%)
 Strand=Plus/Plus

Query  187    TTTAGAAGTCAGCATCCAAGGTAAAAGAATTCTCTGTTGGACTTGACATCACTCCCATTC  246
              |||| |||||| |||| || | ||||  ||| |||  | |   |||||| ||||||||| 
Sbjct  39270  TTTAAAAGTCAACATCTAAAGAAAAATGATTATCTTCTTG---TGACATAACTCCCATTT  39326

Query  247    TCTGATACTCGCCTACTCTCTTTTCAAAGAAGTTAGTCTTCCCTTCCAGTGAAATATTCT  306
              | || || || || || |  || || || || ||||| || ||||||| ||| ||||| |
Sbjct  39327  TTTGGTATTCACCAACGCGTTTCTCGAAAAAATTAGTTTTGCCTTCCAATGATATATTTT  39386

Query  307    CCATGAAGTCAAACGGGTTTTCTACTCTGAAAATCTTGCTAAAACCCAGCTCCAGCATAA  366
              ||||||| |||||||| ||   | |  |  |  | ||  |||| || |  ||    || |
Sbjct  39387  CCATGAAATCAAACGGATTAGTTGCATTATATTTTTTTTTAAATCCTAATTCTGAAATCA  39446

Query  367    GTCTGTCCGCCACGAATTCAATGTACTGCTTCATTAAACCGCAGTTCATCCCAATGAGCT  426
               ||| || || || ||||| |||||    ||||| |   | || ||||| || ||||| |
Sbjct  39447  ATCTATCTGCAACAAATTCTATGTATGTTTTCATCATTTCACAATTCATTCCTATGAGTT  39506

Query  427    TCACCGGCAGTGCCTCCGTGAGGAACTCCTGTTCTATCCTAACAGCATTGACAATTATTT  486
              | || || || |||||||| || ||||| | ||| ||    || || |     |||||  
Sbjct  39507  TAACTGGTAGAGCCTCCGTTAGAAACTCTTTTTCGATGTCTACGGCCTCTGTTATTATCG  39566

Query  487    CTTTGACTCTCTGCTCCGAAGGTTTGTGTAGCAGGTGTTTGAACATCAGGCAGGCAAAGT  546
               | | |||  ||  ||    |||   || |  |  ||||| ||||| | |||||| ||||
Sbjct  39567  ATGTTACTACCTCATCACTCGGTGGATGCAATAAATGTTTAAACATTAAGCAGGCGAAGT  39626

Query  547    CGCAATGTAAACCCTCATCTCTGCTAATAAGTTCGTTGGAAAACGTGAGGCCAGGCATCA  606
              | |||||||  ||||||||||| ||||| | |||||| ||||| ||||| |||||||| |
Sbjct  39627  CACAATGTAGGCCCTCATCTCTACTAATTAATTCGTTAGAAAATGTGAGTCCAGGCATTA  39686

Query  607    GTCC  610
              | ||
Sbjct  39687  GACC  39690


>KJ563295.1 Ectromelia virus Naval, complete genome
Length=207428

 Score = 167 bits (184),  Expect = 4e-40
 Identities = 295/426 (69%), Gaps = 7/426 (2%)
 Strand=Plus/Plus

Query  187    TTTAGAAGTCAGCATCCAAGGTAAAAGAATTCTCTGTTGGACTTGACATCACTCCCATTC  246
              |||| |||||| |||| || | ||||  ||| |||  | ||   ||||| ||||||||| 
Sbjct  39319  TTTAAAAGTCAACATCTAAAGAAAAATGATTGTCTTCTTGA---GACATAACTCCCATTT  39375

Query  247    TCTGATACTCGCCTACTCTCTTTTCAAAGAAGTTAGTCTTCCCTTCCAGTGAAATATTCT  306
              | || || || || || |  ||||| || || |||||||| ||||||| ||| ||||| |
Sbjct  39376  TTTGGTATTCACCCACACGTTTTTCGAAAAAATTAGTCTTTCCTTCCAATGATATATTTT  39435

Query  307    CCATGAAGTCAAACGGGTTTTCTACTCTGAAAATCTTGCTAAAACCCAGCTCCAGCATAA  366
              ||||||| |||||||| ||    ||  |  |||| ||  |||| ||||  ||    || |
Sbjct  39436  CCATGAAATCAAACGGATTGGTAACATTATAAATTTTTTTAAATCCCAATTCAGAAATCA  39495

Query  367    GTCTGTCCGCCACGAATTCAATGTACTGCTTCATTAAACCGCAGTTCATCCCAATGAGCT  426
               ||| || || |||||||| || ||    ||||| |   | || ||||| || || || |
Sbjct  39496  ATCTATCTGCGACGAATTCTATATATGTTTTCATCATTTCACAATTCATTCCTATAAGTT  39555

Query  427    TCACCGGCAGTGCCTCCGTGAGGAACTCCTGTTCTATCCTAACAGCAT-TGACA-ATTAT  484
              | || || || ||| | || || || || ||||| ||    || || | ||  | | || 
Sbjct  39556  TAACTGGAAGAGCCACAGTAAGAAATTCTTGTTCAATAGAGACCGCGTCTGTTATAATAG  39615

Query  485    TTCTTTGACTCTCTGCTCCGAAGGTTTGTGTAGCAGGTGTTTGAACATCAGGCAGGCAAA  544
               ||||  ||| | |  ||    |||   |  |  |  ||||| |||||||  || || ||
Sbjct  39616  ATCTT--ACTGTTTCTTCACTCGGTGGATACAATAAATGTTTAAACATCAAACATGCGAA  39673

Query  545    GTCGCAATGTAAACCCTCATCTCTGCTAATAAGTTCGTTGGAAAACGTGAGGCCAGGCAT  604
               ||||| || | |||||||||||| ||||| | |||||||||||||||||| || |||||
Sbjct  39674  ATCGCAGTGCAGACCCTCATCTCTACTAATTAATTCGTTGGAAAACGTGAGTCCGGGCAT  39733

Query  605    CAGTCC  610
               || ||
Sbjct  39734  TAGGCC  39739


>JQ410350.1 Ectromelia virus ERPV culture-collection ATCC:VR-1431, 
complete genome
Length=206527

 Score = 167 bits (184),  Expect = 4e-40
 Identities = 295/426 (69%), Gaps = 7/426 (2%)
 Strand=Plus/Plus

Query  187    TTTAGAAGTCAGCATCCAAGGTAAAAGAATTCTCTGTTGGACTTGACATCACTCCCATTC  246
              |||| |||||| |||| || | ||||  ||| |||  | ||   ||||| ||||||||| 
Sbjct  38722  TTTAAAAGTCAACATCTAAAGAAAAATGATTGTCTTCTTGA---GACATAACTCCCATTT  38778

Query  247    TCTGATACTCGCCTACTCTCTTTTCAAAGAAGTTAGTCTTCCCTTCCAGTGAAATATTCT  306
              | || || || || || |  ||||| || || |||||||| ||||||| ||| ||||| |
Sbjct  38779  TTTGGTATTCACCCACACGTTTTTCGAAAAAATTAGTCTTTCCTTCCAATGATATATTTT  38838

Query  307    CCATGAAGTCAAACGGGTTTTCTACTCTGAAAATCTTGCTAAAACCCAGCTCCAGCATAA  366
              ||||||| |||||||| ||    ||  |  |||| ||  |||| ||||  ||    || |
Sbjct  38839  CCATGAAATCAAACGGATTGGTAACATTATAAATTTTTTTAAATCCCAATTCAGAAATCA  38898

Query  367    GTCTGTCCGCCACGAATTCAATGTACTGCTTCATTAAACCGCAGTTCATCCCAATGAGCT  426
               ||| || || |||||||| || ||    ||||| |   | || ||||| || || || |
Sbjct  38899  ATCTATCTGCGACGAATTCTATATATGTTTTCATCATTTCACAATTCATTCCTATAAGTT  38958

Query  427    TCACCGGCAGTGCCTCCGTGAGGAACTCCTGTTCTATCCTAACAGCAT-TGACA-ATTAT  484
              | || || || ||| | || || || || ||||| ||    || || | ||  | | || 
Sbjct  38959  TAACTGGAAGAGCCACAGTAAGAAATTCTTGTTCAATAGAGACCGCGTCTGTTATAATAG  39018

Query  485    TTCTTTGACTCTCTGCTCCGAAGGTTTGTGTAGCAGGTGTTTGAACATCAGGCAGGCAAA  544
               ||||  ||| | |  ||    |||   |  |  |  ||||| |||||||  || || ||
Sbjct  39019  ATCTT--ACTGTTTCTTCACTCGGTGGATACAATAAATGTTTAAACATCAAACATGCGAA  39076

Query  545    GTCGCAATGTAAACCCTCATCTCTGCTAATAAGTTCGTTGGAAAACGTGAGGCCAGGCAT  604
               ||||| || | |||||||||||| ||||| | |||||||||||||||||| || |||||
Sbjct  39077  ATCGCAGTGCAGACCCTCATCTCTACTAATTAATTCGTTGGAAAACGTGAGTCCGGGCAT  39136

Query  605    CAGTCC  610
               || ||
Sbjct  39137  TAGGCC  39142


>NC_035460.1 Eptesipox virus strain Washington, complete genome
Length=176688

 Score = 166 bits (183),  Expect = 1e-39
 Identities = 264/377 (70%), Gaps = 4/377 (1%)
 Strand=Plus/Plus

Query  232    ACATCACTCCCATTCTCTGATACTCGCCTACTCTCTTTTCAAAGAAGTTAGTCTTCCCTT  291
              |||| || |||||| | ||||| || ||||| |  |||||||| |||||||| || ||||
Sbjct  14689  ACATAACACCCATTTTTTGATATTCTCCTACACGTTTTTCAAAAAAGTTAGTTTTACCTT  14748

Query  292    CCAGTGAAATATTCTCCATGAAGTCAAACGGGTTTTCTACTCTGAAAATCTTGCTAAAAC  351
              | ||||||||||| ||||| || ||||| || ||||    | |  |||| ||  | |  |
Sbjct  14749  CAAGTGAAATATTTTCCATAAAATCAAAAGGATTTTTAGATTTATAAATTTT--TGATCC  14806

Query  352    --CCAGCTCCAGCATAAGTCTGTCCGCCACGAATTCAATGTACTGCTTCATTAAACCGCA  409
                  || || | ||  | ||| ||||| || ||||| || || || ||||| | | | | 
Sbjct  14807  TGTAAGTTCTACCAACAATCTATCCGCTACAAATTCTATATATTGTTTCATCATATCACT  14866

Query  410    GTTCATCCCAATGAGCTTCACCGGCAGTGCCTCCGTGAGGAACTCCTGTTCTATCCTAAC  469
               ||||| ||||| || || || |||| ||| || || |  ||||| ||||||||  | ||
Sbjct  14867  ATTCATACCAATTAGTTTTACAGGCAATGCATCTGTTAAAAACTCTTGTTCTATTTTTAC  14926

Query  470    AGCATTGACAATTATTTCTTTGACTCTCTGCTCCGAAGGTTTGTGTAGCAGGTGTTTGAA  529
              |||||    ||| ||||  || ||    |  |  || |||   | ||| | |||||| ||
Sbjct  14927  AGCATCTGTAATAATTTTATTTACAACATCGTTAGATGGTGGATTTAGTAAGTGTTTAAA  14986

Query  530    CATCAGGCAGGCAAAGTCGCAATGTAAACCCTCATCTCTGCTAATAAGTTCGTTGGAAAA  589
              ||| |  || ||||| || ||||| | ||| || || |  ||||| |||||||| |||||
Sbjct  14987  CATTAAACAAGCAAAATCACAATGAAGACCTTCGTCGCGACTAATTAGTTCGTTTGAAAA  15046

Query  590    CGTGAGGCCAGGCATCA  606
               || |  || |||||||
Sbjct  15047  TGTTAAACCTGGCATCA  15063


>KY747497.1 Eptesipox virus strain Washington, complete genome
Length=176688

 Score = 166 bits (183),  Expect = 1e-39
 Identities = 264/377 (70%), Gaps = 4/377 (1%)
 Strand=Plus/Plus

Query  232    ACATCACTCCCATTCTCTGATACTCGCCTACTCTCTTTTCAAAGAAGTTAGTCTTCCCTT  291
              |||| || |||||| | ||||| || ||||| |  |||||||| |||||||| || ||||
Sbjct  14689  ACATAACACCCATTTTTTGATATTCTCCTACACGTTTTTCAAAAAAGTTAGTTTTACCTT  14748

Query  292    CCAGTGAAATATTCTCCATGAAGTCAAACGGGTTTTCTACTCTGAAAATCTTGCTAAAAC  351
              | ||||||||||| ||||| || ||||| || ||||    | |  |||| ||  | |  |
Sbjct  14749  CAAGTGAAATATTTTCCATAAAATCAAAAGGATTTTTAGATTTATAAATTTT--TGATCC  14806

Query  352    --CCAGCTCCAGCATAAGTCTGTCCGCCACGAATTCAATGTACTGCTTCATTAAACCGCA  409
                  || || | ||  | ||| ||||| || ||||| || || || ||||| | | | | 
Sbjct  14807  TGTAAGTTCTACCAACAATCTATCCGCTACAAATTCTATATATTGTTTCATCATATCACT  14866

Query  410    GTTCATCCCAATGAGCTTCACCGGCAGTGCCTCCGTGAGGAACTCCTGTTCTATCCTAAC  469
               ||||| ||||| || || || |||| ||| || || |  ||||| ||||||||  | ||
Sbjct  14867  ATTCATACCAATTAGTTTTACAGGCAATGCATCTGTTAAAAACTCTTGTTCTATTTTTAC  14926

Query  470    AGCATTGACAATTATTTCTTTGACTCTCTGCTCCGAAGGTTTGTGTAGCAGGTGTTTGAA  529
              |||||    ||| ||||  || ||    |  |  || |||   | ||| | |||||| ||
Sbjct  14927  AGCATCTGTAATAATTTTATTTACAACATCGTTAGATGGTGGATTTAGTAAGTGTTTAAA  14986

Query  530    CATCAGGCAGGCAAAGTCGCAATGTAAACCCTCATCTCTGCTAATAAGTTCGTTGGAAAA  589
              ||| |  || ||||| || ||||| | ||| || || |  ||||| |||||||| |||||
Sbjct  14987  CATTAAACAAGCAAAATCACAATGAAGACCTTCGTCGCGACTAATTAGTTCGTTTGAAAA  15046

Query  590    CGTGAGGCCAGGCATCA  606
               || |  || |||||||
Sbjct  15047  TGTTAAACCTGGCATCA  15063


>AY484669.1 Rabbitpox virus, complete genome
Length=197731

 Score = 164 bits (181),  Expect = 4e-39
 Identities = 291/424 (69%), Gaps = 3/424 (1%)
 Strand=Plus/Plus

Query  187    TTTAGAAGTCAGCATCCAAGGTAAAAGAATTCTCTGTTGGACTTGACATCACTCCCATTC  246
              |||| |||||| |||| |  | ||||  ||| ||| || ||   ||||| ||||||||| 
Sbjct  37609  TTTAAAAGTCAACATCTAGAGAAAAATGATTATCTTTTTGA---GACATAACTCCCATTT  37665

Query  247    TCTGATACTCGCCTACTCTCTTTTCAAAGAAGTTAGTCTTCCCTTCCAGTGAAATATTCT  306
              | || || || || || |  ||||| || || ||||| || ||||||| ||| ||||| |
Sbjct  37666  TTTGGTATTCACCCACACGTTTTTCGAAAAAATTAGTTTTTCCTTCCAATGATATATTTT  37725

Query  307    CCATGAAGTCAAACGGGTTTTCTACTCTGAAAATCTTGCTAAAACCCAGCTCCAGCATAA  366
              ||||||| |||||||| ||    ||  |  |||| ||  |||| ||||  ||    || |
Sbjct  37726  CCATGAAATCAAACGGATTGGTAACATTATAAATTTTTTTAAATCCCAATTCAGAAATCA  37785

Query  367    GTCTGTCCGCCACGAATTCAATGTACTGCTTCATTAAACCGCAGTTCATCCCAATGAGCT  426
               ||| ||||| |||||||| || ||    ||||| |   | || ||||| || || || |
Sbjct  37786  ATCTATCCGCGACGAATTCTATATATGTTTTCATCATTTCACAATTCATTCCTATAAGTT  37845

Query  427    TCACCGGCAGTGCCTCCGTGAGGAACTCCTGTTCTATCCTAACAGCATTGACAATTATTT  486
              | || || || ||| | || || || || ||||| ||    || ||||     || ||  
Sbjct  37846  TAACTGGAAGAGCCGCAGTAAGAAATTCTTGTTCAATGGATACTGCATCTGTTATAATAG  37905

Query  487    CTTTGACTCTCTGCTCCGAAGGTTTGTGTAGCAGGTGTTTGAACATCAGGCAGGCAAAGT  546
               | | ||  | |  ||    |||   |  |  |  ||||| |||||||  || || || |
Sbjct  37906  ATCTAACGGTTTCTTCACTCGGTGGATACAATAAATGTTTAAACATCAAACATGCGAAAT  37965

Query  547    CGCAATGTAAACCCTCATCTCTGCTAATAAGTTCGTTGGAAAACGTGAGGCCAGGCATCA  606
              |||| || | |||||| ||||| ||||| |||||||||||||||||||| || ||||| |
Sbjct  37966  CGCAGTGCAGACCCTCGTCTCTACTAATTAGTTCGTTGGAAAACGTGAGTCCGGGCATTA  38025

Query  607    GTCC  610
              | ||
Sbjct  38026  GGCC  38029


>M35027.1 Vaccinia virus Copenhagen, complete genome
Length=191737

 Score = 164 bits (181),  Expect = 4e-39
 Identities = 291/424 (69%), Gaps = 3/424 (1%)
 Strand=Plus/Plus

Query  187    TTTAGAAGTCAGCATCCAAGGTAAAAGAATTCTCTGTTGGACTTGACATCACTCCCATTC  246
              |||| |||||| |||| || | ||||  ||| |||  | ||   ||||| ||||||||| 
Sbjct  36028  TTTAAAAGTCAACATCTAAAGAAAAATGATTATCTTCTTGA---GACATAACTCCCATTT  36084

Query  247    TCTGATACTCGCCTACTCTCTTTTCAAAGAAGTTAGTCTTCCCTTCCAGTGAAATATTCT  306
              | || || || || || |  ||||| || || ||||| || ||||||| ||| ||||| |
Sbjct  36085  TTTGGTATTCACCCACACGTTTTTCGAAAAAATTAGTTTTTCCTTCCAATGATATATTTT  36144

Query  307    CCATGAAGTCAAACGGGTTTTCTACTCTGAAAATCTTGCTAAAACCCAGCTCCAGCATAA  366
              ||||||| |||||||| ||    ||  |  |||| ||  |||| ||||  ||    || |
Sbjct  36145  CCATGAAATCAAACGGATTGGTAACATTATAAATTTTTTTAAATCCCAATTCAGAAATCA  36204

Query  367    GTCTGTCCGCCACGAATTCAATGTACTGCTTCATTAAACCGCAGTTCATCCCAATGAGCT  426
               ||| ||||| || ||||| || ||    ||||| |   | || ||||| || || || |
Sbjct  36205  ATCTATCCGCGACAAATTCTATATATGTTTTCATCATTTCACAATTCATTCCTATAAGTT  36264

Query  427    TCACCGGCAGTGCCTCCGTGAGGAACTCCTGTTCTATCCTAACAGCATTGACAATTATTT  486
              | || || || ||| | || || || || ||||| ||    || ||||     || ||  
Sbjct  36265  TAACTGGAAGAGCCGCAGTAAGAAATTCTTGTTCAATGGATACTGCATCTGTTATAATAG  36324

Query  487    CTTTGACTCTCTGCTCCGAAGGTTTGTGTAGCAGGTGTTTGAACATCAGGCAGGCAAAGT  546
               | | ||  | |  ||    |||   |  |  |  ||||| |||||||  || || ||||
Sbjct  36325  ATCTAACGGTTTCTTCACTCGGTGGATACAATAAATGTTTAAACATCAAACATGCGAAGT  36384

Query  547    CGCAATGTAAACCCTCATCTCTGCTAATAAGTTCGTTGGAAAACGTGAGGCCAGGCATCA  606
              |||| || | |||||| ||||| ||||| |||||||||||||||||||| || ||||| |
Sbjct  36385  CGCAGTGCAGACCCTCGTCTCTACTAATTAGTTCGTTGGAAAACGTGAGTCCGGGCATTA  36444

Query  607    GTCC  610
              | ||
Sbjct  36445  GGCC  36448


>JX565563.1 Myxoma virus isolate BRK 12-2-93, complete genome
Length=161496

 Score = 163 bits (180),  Expect = 4e-39
 Identities = 270/385 (70%), Gaps = 5/385 (1%)
 Strand=Plus/Plus

Query  237    ACTCCCATTCTCTGATACTCGCCTACTCTCTTTTCAAAGAAGTTAGTCTTCCCTTCCAGT  296
              || |||||||| || || ||||  || |  || || || |||||||| || || || || 
Sbjct  16525  ACACCCATTCTTTGGTAATCGCTAACGCGTTTCTCGAAAAAGTTAGTTTTGCCCTCTAGA  16584

Query  297    GAAATATTCTCCATGAAGTCAAACGGGTTTTCTACTCTGAAAATCTTGCTAA--AACCCA  354
              || |||||||||||||| ||||| || ||   ||  |||||||| ||    |  | ||||
Sbjct  16585  GATATATTCTCCATGAAATCAAAAGGATTAG-TAG-CTGAAAATATTTTAGAGTACCCCA  16642

Query  355    GCTCCAGCATAAGTCTGTCCGCCACGAATTCAATGTACTGCTTCATTAAACCGCAGTTCA  414
              | ||    || | ||| ||||| || ||||| || || ||   ||||||  |||||||||
Sbjct  16643  GTTCGGCGATTAATCTATCCGCTACAAATTCTATATATTGGCACATTAATTCGCAGTTCA  16702

Query  415    TCCCAATGAGCTTCACCGGCAGTGCCTCCGTGAGGAACTCCTGTTCTATCCTAACAGCAT  474
              | || || ||    ||||| || || ||||| |  ||    || |||||   ||| || |
Sbjct  16703  TTCCTATAAGACGTACCGGAAGAGCTTCCGTCAAAAATCGTTGCTCTATAACAACCGCTT  16762

Query  475    TGACAATTATTTCTTTGACTCTCTGCTCCGAAGGTTTGTGTAGCAGGTGTTTGAACATCA  534
                  ||| ||       |||| || ||| || ||| | |||   || ||||| |||||||
Sbjct  16763  CCTTAATAATACTAGCAACTCGCTCCTCGGACGGTGTATGTTTAAGATGTTTAAACATCA  16822

Query  535    GGCAGGCAAAGTCGCAATGTAAACCCTCATCTCTGCTAATAAGTTCGTTGGAAAACGTGA  594
              | || || || ||||||||||| ||||| |||||||| ||||||||||| ||||| || |
Sbjct  16823  GACATGCGAAATCGCAATGTAATCCCTCGTCTCTGCTGATAAGTTCGTTAGAAAATGTCA  16882

Query  595    GGCCAGGCATCAGTCCT-GTCTCTT  618
                || ||||||  |||| || ||||
Sbjct  16883  ACCCGGGCATCTTTCCTCGTTTCTT  16907


>NC_004105.1 Ectromelia virus, complete genome
Length=209771

 Score = 162 bits (179),  Expect = 2e-38
 Identities = 294/426 (69%), Gaps = 7/426 (2%)
 Strand=Plus/Plus

Query  187    TTTAGAAGTCAGCATCCAAGGTAAAAGAATTCTCTGTTGGACTTGACATCACTCCCATTC  246
              |||| |||||| |||| || | ||||  ||| |||  | ||   ||||| ||||||||| 
Sbjct  41718  TTTAAAAGTCAACATCTAAAGAAAAATGATTGTCTTCTTGA---GACATAACTCCCATTT  41774

Query  247    TCTGATACTCGCCTACTCTCTTTTCAAAGAAGTTAGTCTTCCCTTCCAGTGAAATATTCT  306
              | || || || || || |  ||||| || || |||||||| ||||||| ||| ||||| |
Sbjct  41775  TTTGGTATTCACCCACACGTTTTTCGAAAAAATTAGTCTTTCCTTCCAATGATATATTTT  41834

Query  307    CCATGAAGTCAAACGGGTTTTCTACTCTGAAAATCTTGCTAAAACCCAGCTCCAGCATAA  366
              ||||||| |||||||| ||    ||  |  |||| ||  |||| ||||  ||    || |
Sbjct  41835  CCATGAAATCAAACGGATTGGTAACATTATAAATTTTTTTAAATCCCAATTCAGAAATCA  41894

Query  367    GTCTGTCCGCCACGAATTCAATGTACTGCTTCATTAAACCGCAGTTCATCCCAATGAGCT  426
               ||| || || | |||||| || ||    ||||| |   | || ||||| || || || |
Sbjct  41895  ATCTATCTGCGATGAATTCTATATATGTTTTCATCATTTCACAATTCATTCCTATAAGTT  41954

Query  427    TCACCGGCAGTGCCTCCGTGAGGAACTCCTGTTCTATCCTAACAGCAT-TGACA-ATTAT  484
              | || || || ||| | || || || || ||||| ||    || || | ||  | | || 
Sbjct  41955  TAACTGGAAGAGCCACAGTAAGAAATTCTTGTTCAATAGAGACCGCGTCTGTTATAATAG  42014

Query  485    TTCTTTGACTCTCTGCTCCGAAGGTTTGTGTAGCAGGTGTTTGAACATCAGGCAGGCAAA  544
               ||||  ||| | |  ||    |||   |  |  |  ||||| |||||||  || || ||
Sbjct  42015  ATCTT--ACTGTTTCTTCACTCGGTGGATACAATAAATGTTTAAACATCAAACATGCGAA  42072

Query  545    GTCGCAATGTAAACCCTCATCTCTGCTAATAAGTTCGTTGGAAAACGTGAGGCCAGGCAT  604
               ||||| || | |||||||||||| ||||| | |||||||||||||||||| || |||||
Sbjct  42073  ATCGCAGTGCAGACCCTCATCTCTACTAATTAATTCGTTGGAAAACGTGAGTCCGGGCAT  42132

Query  605    CAGTCC  610
               || ||
Sbjct  42133  TAGGCC  42138


>AF012825.2 Ectromelia virus strain Moscow, complete genome
Length=209771

 Score = 162 bits (179),  Expect = 2e-38
 Identities = 294/426 (69%), Gaps = 7/426 (2%)
 Strand=Plus/Plus

Query  187    TTTAGAAGTCAGCATCCAAGGTAAAAGAATTCTCTGTTGGACTTGACATCACTCCCATTC  246
              |||| |||||| |||| || | ||||  ||| |||  | ||   ||||| ||||||||| 
Sbjct  41718  TTTAAAAGTCAACATCTAAAGAAAAATGATTGTCTTCTTGA---GACATAACTCCCATTT  41774

Query  247    TCTGATACTCGCCTACTCTCTTTTCAAAGAAGTTAGTCTTCCCTTCCAGTGAAATATTCT  306
              | || || || || || |  ||||| || || |||||||| ||||||| ||| ||||| |
Sbjct  41775  TTTGGTATTCACCCACACGTTTTTCGAAAAAATTAGTCTTTCCTTCCAATGATATATTTT  41834

Query  307    CCATGAAGTCAAACGGGTTTTCTACTCTGAAAATCTTGCTAAAACCCAGCTCCAGCATAA  366
              ||||||| |||||||| ||    ||  |  |||| ||  |||| ||||  ||    || |
Sbjct  41835  CCATGAAATCAAACGGATTGGTAACATTATAAATTTTTTTAAATCCCAATTCAGAAATCA  41894

Query  367    GTCTGTCCGCCACGAATTCAATGTACTGCTTCATTAAACCGCAGTTCATCCCAATGAGCT  426
               ||| || || | |||||| || ||    ||||| |   | || ||||| || || || |
Sbjct  41895  ATCTATCTGCGATGAATTCTATATATGTTTTCATCATTTCACAATTCATTCCTATAAGTT  41954

Query  427    TCACCGGCAGTGCCTCCGTGAGGAACTCCTGTTCTATCCTAACAGCAT-TGACA-ATTAT  484
              | || || || ||| | || || || || ||||| ||    || || | ||  | | || 
Sbjct  41955  TAACTGGAAGAGCCACAGTAAGAAATTCTTGTTCAATAGAGACCGCGTCTGTTATAATAG  42014

Query  485    TTCTTTGACTCTCTGCTCCGAAGGTTTGTGTAGCAGGTGTTTGAACATCAGGCAGGCAAA  544
               ||||  ||| | |  ||    |||   |  |  |  ||||| |||||||  || || ||
Sbjct  42015  ATCTT--ACTGTTTCTTCACTCGGTGGATACAATAAATGTTTAAACATCAAACATGCGAA  42072

Query  545    GTCGCAATGTAAACCCTCATCTCTGCTAATAAGTTCGTTGGAAAACGTGAGGCCAGGCAT  604
               ||||| || | |||||||||||| ||||| | |||||||||||||||||| || |||||
Sbjct  42073  ATCGCAGTGCAGACCCTCATCTCTACTAATTAATTCGTTGGAAAACGTGAGTCCGGGCAT  42132

Query  605    CAGTCC  610
               || ||
Sbjct  42133  TAGGCC  42138


>NC_055231.1 Orthopoxvirus Abatino, complete genome
Length=213743

 Score = 159 bits (176),  Expect = 5e-38
 Identities = 290/424 (68%), Gaps = 3/424 (1%)
 Strand=Plus/Plus

Query  187    TTTAGAAGTCAGCATCCAAGGTAAAAGAATTCTCTGTTGGACTTGACATCACTCCCATTC  246
              |||| |||||| |||| || | ||||  ||| |||  | ||   ||||| ||||||||| 
Sbjct  41549  TTTAAAAGTCAACATCTAAAGAAAAATGATTGTCTTCTTGA---GACATAACTCCCATTT  41605

Query  247    TCTGATACTCGCCTACTCTCTTTTCAAAGAAGTTAGTCTTCCCTTCCAGTGAAATATTCT  306
              | || || || || || |  ||||| || || |||||||| ||||||| ||| ||||| |
Sbjct  41606  TTTGGTATTCACCAACACGTTTTTCGAAAAAATTAGTCTTTCCTTCCAATGATATATTTT  41665

Query  307    CCATGAAGTCAAACGGGTTTTCTACTCTGAAAATCTTGCTAAAACCCAGCTCCAGCATAA  366
              ||||||| || ||||| ||    ||  |  |||| ||  |||| ||||  ||    || |
Sbjct  41666  CCATGAAATCGAACGGATTGGTAACATTATAAATTTTTTTAAATCCCAATTCAGAAATCA  41725

Query  367    GTCTGTCCGCCACGAATTCAATGTACTGCTTCATTAAACCGCAGTTCATCCCAATGAGCT  426
               ||| || || || ||||| || ||    ||||| |   | || ||||| || || || |
Sbjct  41726  ATCTATCTGCAACAAATTCTATATATGTTTTCATCATTTCACAATTCATTCCTATAAGTT  41785

Query  427    TCACCGGCAGTGCCTCCGTGAGGAACTCCTGTTCTATCCTAACAGCATTGACAATTATTT  486
              | || || |||||  | || || || || ||||| ||    |||||||     || ||  
Sbjct  41786  TAACTGGAAGTGCGACAGTAAGAAATTCTTGTTCAATGGAGACAGCATCTGTTATAATAG  41845

Query  487    CTTTGACTCTCTGCTCCGAAGGTTTGTGTAGCAGGTGTTTGAACATCAGGCAGGCAAAGT  546
               | | ||  | |  ||    |||   |  |  |  ||||| |||||||  || || || |
Sbjct  41846  ATCTAACGGTTTCTTCACTCGGTGGATACAATAAATGTTTAAACATCAAACATGCGAAAT  41905

Query  547    CGCAATGTAAACCCTCATCTCTGCTAATAAGTTCGTTGGAAAACGTGAGGCCAGGCATCA  606
              |||| || | |||||||||||| ||||| | |||||||||||||||||| || ||||| |
Sbjct  41906  CGCAGTGCAGACCCTCATCTCTACTAATTAATTCGTTGGAAAACGTGAGTCCGGGCATTA  41965

Query  607    GTCC  610
              | ||
Sbjct  41966  GGCC  41969


>NC_003663.2 Cowpox virus, complete genome
Length=224499

 Score = 159 bits (176),  Expect = 5e-38
 Identities = 290/424 (68%), Gaps = 3/424 (1%)
 Strand=Plus/Plus

Query  187    TTTAGAAGTCAGCATCCAAGGTAAAAGAATTCTCTGTTGGACTTGACATCACTCCCATTC  246
              |||| |||||| |||| |  | ||||  ||| |||  | ||   ||||| ||||||||| 
Sbjct  49613  TTTAAAAGTCAACATCTAGAGAAAAATGATTATCTTCTTGA---GACATAACTCCCATTT  49669

Query  247    TCTGATACTCGCCTACTCTCTTTTCAAAGAAGTTAGTCTTCCCTTCCAGTGAAATATTCT  306
              | || || || || || |  ||||| || || ||||| || ||||||| ||| ||||| |
Sbjct  49670  TTTGGTATTCACCCACACGTTTTTCGAAAAAATTAGTTTTTCCTTCCAATGATATATTTT  49729

Query  307    CCATGAAGTCAAACGGGTTTTCTACTCTGAAAATCTTGCTAAAACCCAGCTCCAGCATAA  366
              ||||||| |||||||| ||    ||  |  |||| ||  |||| ||||  ||    || |
Sbjct  49730  CCATGAAATCAAACGGATTGGTAACATTATAAATTTTTTTAAATCCCAATTCAGAAATCA  49789

Query  367    GTCTGTCCGCCACGAATTCAATGTACTGCTTCATTAAACCGCAGTTCATCCCAATGAGCT  426
               ||| ||||| || ||||| || ||    ||||| |   | || ||||| || || || |
Sbjct  49790  ATCTATCCGCGACAAATTCTATATATGTTTTCATCATTTCACAATTCATTCCTATAAGTT  49849

Query  427    TCACCGGCAGTGCCTCCGTGAGGAACTCCTGTTCTATCCTAACAGCATTGACAATTATTT  486
              | || || || ||| | || || || || ||||| ||    || ||||     || ||  
Sbjct  49850  TAACTGGAAGAGCCGCAGTAAGAAATTCTTGTTCAATGGATACCGCATCTGTTATAATAG  49909

Query  487    CTTTGACTCTCTGCTCCGAAGGTTTGTGTAGCAGGTGTTTGAACATCAGGCAGGCAAAGT  546
               | | ||  | |  ||    |||   || |  |  ||||| |||||||  || || || |
Sbjct  49910  ATCTAACGGTTTCTTCACTCGGTGGATGCAATAAATGTTTAAACATCAAACATGCGAAAT  49969

Query  547    CGCAATGTAAACCCTCATCTCTGCTAATAAGTTCGTTGGAAAACGTGAGGCCAGGCATCA  606
              |||| || | |||||| ||||| ||||| |||||||||||||||||||| || ||||| |
Sbjct  49970  CGCAGTGCAGACCCTCGTCTCTACTAATTAGTTCGTTGGAAAACGTGAGTCCGGGCATTA  50029

Query  607    GTCC  610
              | ||
Sbjct  50030  GGCC  50033


>AM501482.1 Vaccinia virus Ankara strain chorioallantois vaccinia 
virus Ankara (CVA), complete coding genome
Length=192353

 Score = 159 bits (176),  Expect = 5e-38
 Identities = 290/424 (68%), Gaps = 3/424 (1%)
 Strand=Plus/Plus

Query  187    TTTAGAAGTCAGCATCCAAGGTAAAAGAATTCTCTGTTGGACTTGACATCACTCCCATTC  246
              |||| |||||| |||| || | ||||  ||| |||  | ||   ||||| ||||||||| 
Sbjct  33199  TTTAAAAGTCAACATCTAAAGAAAAATGATTATCTTCTTGA---GACATAACTCCCATTT  33255

Query  247    TCTGATACTCGCCTACTCTCTTTTCAAAGAAGTTAGTCTTCCCTTCCAGTGAAATATTCT  306
              | || || || || || |  ||||| || || ||||| || ||||| | ||| ||||| |
Sbjct  33256  TTTGGTATTCACCCACACGTTTTTCGAAAAAATTAGTTTTACCTTCTAATGATATATTTT  33315

Query  307    CCATGAAGTCAAACGGGTTTTCTACTCTGAAAATCTTGCTAAAACCCAGCTCCAGCATAA  366
              ||||||| |||||||| ||    ||  |  |||| ||  |||| ||||  ||    || |
Sbjct  33316  CCATGAAATCAAACGGATTGGTAACATTATAAATTTTTTTAAATCCCAATTCAGAAATCA  33375

Query  367    GTCTGTCCGCCACGAATTCAATGTACTGCTTCATTAAACCGCAGTTCATCCCAATGAGCT  426
               ||| ||||| |||||||| || ||    ||||| |   | || ||||| || || || |
Sbjct  33376  ATCTATCCGCGACGAATTCTATATATGTTTTCATCATTTCACAATTCATTCCTATAAGTT  33435

Query  427    TCACCGGCAGTGCCTCCGTGAGGAACTCCTGTTCTATCCTAACAGCATTGACAATTATTT  486
              | || || || ||| | || || || || ||||| ||    || ||||     || ||  
Sbjct  33436  TAACTGGAAGAGCCGCAGTAAGAAATTCTTGTTCAATGGATACCGCATCTGTTATAATAG  33495

Query  487    CTTTGACTCTCTGCTCCGAAGGTTTGTGTAGCAGGTGTTTGAACATCAGGCAGGCAAAGT  546
               | | ||  | |  ||    |||   || |  |  ||||| |||||||  || || || |
Sbjct  33496  ATCTAACGGTTTCTTCACTCGGTGGATGCAATAAATGTTTAAACATCAAACATGCGAAAT  33555

Query  547    CGCAATGTAAACCCTCATCTCTGCTAATAAGTTCGTTGGAAAACGTGAGGCCAGGCATCA  606
              |||| || | |||||| ||||| ||||| | |||||||||||||||||| || ||||| |
Sbjct  33556  CGCAGTGCAGACCCTCGTCTCTACTAATCAATTCGTTGGAAAACGTGAGTCCGGGCATTA  33615

Query  607    GTCC  610
              | ||
Sbjct  33616  GGCC  33619


>MH816996.1 Orthopoxvirus Abatino, complete genome
Length=213743

 Score = 159 bits (176),  Expect = 5e-38
 Identities = 290/424 (68%), Gaps = 3/424 (1%)
 Strand=Plus/Plus

Query  187    TTTAGAAGTCAGCATCCAAGGTAAAAGAATTCTCTGTTGGACTTGACATCACTCCCATTC  246
              |||| |||||| |||| || | ||||  ||| |||  | ||   ||||| ||||||||| 
Sbjct  41549  TTTAAAAGTCAACATCTAAAGAAAAATGATTGTCTTCTTGA---GACATAACTCCCATTT  41605

Query  247    TCTGATACTCGCCTACTCTCTTTTCAAAGAAGTTAGTCTTCCCTTCCAGTGAAATATTCT  306
              | || || || || || |  ||||| || || |||||||| ||||||| ||| ||||| |
Sbjct  41606  TTTGGTATTCACCAACACGTTTTTCGAAAAAATTAGTCTTTCCTTCCAATGATATATTTT  41665

Query  307    CCATGAAGTCAAACGGGTTTTCTACTCTGAAAATCTTGCTAAAACCCAGCTCCAGCATAA  366
              ||||||| || ||||| ||    ||  |  |||| ||  |||| ||||  ||    || |
Sbjct  41666  CCATGAAATCGAACGGATTGGTAACATTATAAATTTTTTTAAATCCCAATTCAGAAATCA  41725

Query  367    GTCTGTCCGCCACGAATTCAATGTACTGCTTCATTAAACCGCAGTTCATCCCAATGAGCT  426
               ||| || || || ||||| || ||    ||||| |   | || ||||| || || || |
Sbjct  41726  ATCTATCTGCAACAAATTCTATATATGTTTTCATCATTTCACAATTCATTCCTATAAGTT  41785

Query  427    TCACCGGCAGTGCCTCCGTGAGGAACTCCTGTTCTATCCTAACAGCATTGACAATTATTT  486
              | || || |||||  | || || || || ||||| ||    |||||||     || ||  
Sbjct  41786  TAACTGGAAGTGCGACAGTAAGAAATTCTTGTTCAATGGAGACAGCATCTGTTATAATAG  41845

Query  487    CTTTGACTCTCTGCTCCGAAGGTTTGTGTAGCAGGTGTTTGAACATCAGGCAGGCAAAGT  546
               | | ||  | |  ||    |||   |  |  |  ||||| |||||||  || || || |
Sbjct  41846  ATCTAACGGTTTCTTCACTCGGTGGATACAATAAATGTTTAAACATCAAACATGCGAAAT  41905

Query  547    CGCAATGTAAACCCTCATCTCTGCTAATAAGTTCGTTGGAAAACGTGAGGCCAGGCATCA  606
              |||| || | |||||||||||| ||||| | |||||||||||||||||| || ||||| |
Sbjct  41906  CGCAGTGCAGACCCTCATCTCTACTAATTAATTCGTTGGAAAACGTGAGTCCGGGCATTA  41965

Query  607    GTCC  610
              | ||
Sbjct  41966  GGCC  41969


>AF482758.2 Cowpox virus strain Brighton Red, complete genome
Length=224499

 Score = 159 bits (176),  Expect = 5e-38
 Identities = 290/424 (68%), Gaps = 3/424 (1%)
 Strand=Plus/Plus

Query  187    TTTAGAAGTCAGCATCCAAGGTAAAAGAATTCTCTGTTGGACTTGACATCACTCCCATTC  246
              |||| |||||| |||| |  | ||||  ||| |||  | ||   ||||| ||||||||| 
Sbjct  49613  TTTAAAAGTCAACATCTAGAGAAAAATGATTATCTTCTTGA---GACATAACTCCCATTT  49669

Query  247    TCTGATACTCGCCTACTCTCTTTTCAAAGAAGTTAGTCTTCCCTTCCAGTGAAATATTCT  306
              | || || || || || |  ||||| || || ||||| || ||||||| ||| ||||| |
Sbjct  49670  TTTGGTATTCACCCACACGTTTTTCGAAAAAATTAGTTTTTCCTTCCAATGATATATTTT  49729

Query  307    CCATGAAGTCAAACGGGTTTTCTACTCTGAAAATCTTGCTAAAACCCAGCTCCAGCATAA  366
              ||||||| |||||||| ||    ||  |  |||| ||  |||| ||||  ||    || |
Sbjct  49730  CCATGAAATCAAACGGATTGGTAACATTATAAATTTTTTTAAATCCCAATTCAGAAATCA  49789

Query  367    GTCTGTCCGCCACGAATTCAATGTACTGCTTCATTAAACCGCAGTTCATCCCAATGAGCT  426
               ||| ||||| || ||||| || ||    ||||| |   | || ||||| || || || |
Sbjct  49790  ATCTATCCGCGACAAATTCTATATATGTTTTCATCATTTCACAATTCATTCCTATAAGTT  49849

Query  427    TCACCGGCAGTGCCTCCGTGAGGAACTCCTGTTCTATCCTAACAGCATTGACAATTATTT  486
              | || || || ||| | || || || || ||||| ||    || ||||     || ||  
Sbjct  49850  TAACTGGAAGAGCCGCAGTAAGAAATTCTTGTTCAATGGATACCGCATCTGTTATAATAG  49909

Query  487    CTTTGACTCTCTGCTCCGAAGGTTTGTGTAGCAGGTGTTTGAACATCAGGCAGGCAAAGT  546
               | | ||  | |  ||    |||   || |  |  ||||| |||||||  || || || |
Sbjct  49910  ATCTAACGGTTTCTTCACTCGGTGGATGCAATAAATGTTTAAACATCAAACATGCGAAAT  49969

Query  547    CGCAATGTAAACCCTCATCTCTGCTAATAAGTTCGTTGGAAAACGTGAGGCCAGGCATCA  606
              |||| || | |||||| ||||| ||||| |||||||||||||||||||| || ||||| |
Sbjct  49970  CGCAGTGCAGACCCTCGTCTCTACTAATTAGTTCGTTGGAAAACGTGAGTCCGGGCATTA  50029

Query  607    GTCC  610
              | ||
Sbjct  50030  GGCC  50033


>NC_055230.1 Akhmeta virus isolate Akhmeta_2013-88, complete genome
Length=221923

 Score = 155 bits (171),  Expect = 2e-36
 Identities = 289/424 (68%), Gaps = 3/424 (1%)
 Strand=Plus/Plus

Query  187    TTTAGAAGTCAGCATCCAAGGTAAAAGAATTCTCTGTTGGACTTGACATCACTCCCATTC  246
              |||| |||||| |||| |  | ||||  ||| |||  | ||   ||||| ||||||||| 
Sbjct  47692  TTTAAAAGTCAACATCTAGAGAAAAATGATTGTCTTCTTGA---GACATAACTCCCATTT  47748

Query  247    TCTGATACTCGCCTACTCTCTTTTCAAAGAAGTTAGTCTTCCCTTCCAGTGAAATATTCT  306
              | ||||| ||||| || |  ||||| || || ||||| || ||||| | ||| ||||| |
Sbjct  47749  TTTGATATTCGCCCACACGTTTTTCGAAAAAATTAGTTTTACCTTCTAATGATATATTTT  47808

Query  307    CCATGAAGTCAAACGGGTTTTCTACTCTGAAAATCTTGCTAAAACCCAGCTCCAGCATAA  366
              ||||||| || ||||| ||    ||  |  |||| ||  |||| ||||  ||    || |
Sbjct  47809  CCATGAAATCGAACGGATTGGTAACATTATAAATTTTTTTAAATCCCAATTCAGAAATCA  47868

Query  367    GTCTGTCCGCCACGAATTCAATGTACTGCTTCATTAAACCGCAGTTCATCCCAATGAGCT  426
               ||| || || || ||||| || ||   |||||| |   | || ||||| || || || |
Sbjct  47869  ATCTATCTGCGACAAATTCTATATATGTCTTCATCATTTCACAATTCATTCCTATAAGTT  47928

Query  427    TCACCGGCAGTGCCTCCGTGAGGAACTCCTGTTCTATCCTAACAGCATTGACAATTATTT  486
              | || || || ||| | || || || || ||||| ||    || || |     || ||  
Sbjct  47929  TAACTGGAAGAGCCGCAGTAAGAAATTCTTGTTCAATAGAGACCGCGTCTGTTATAATAG  47988

Query  487    CTTTGACTCTCTGCTCCGAAGGTTTGTGTAGCAGGTGTTTGAACATCAGGCAGGCAAAGT  546
               | | ||| | |  ||    |||   |  |  |  ||||| |||||||  || || || |
Sbjct  47989  ATATTACTGTTTCTTCACTCGGTGGATACAATAAATGTTTAAACATCAAACATGCGAAAT  48048

Query  547    CGCAATGTAAACCCTCATCTCTGCTAATAAGTTCGTTGGAAAACGTGAGGCCAGGCATCA  606
              |||| |||| |||||| ||||| ||||| | |||||||||||||||||| || ||||| |
Sbjct  48049  CGCAGTGTAGACCCTCGTCTCTACTAATTAATTCGTTGGAAAACGTGAGTCCGGGCATTA  48108

Query  607    GTCC  610
              | ||
Sbjct  48109  GGCC  48112


>MH607141.1 Akhmeta virus isolate Akhmeta_2013-88, complete genome
Length=221923

 Score = 155 bits (171),  Expect = 2e-36
 Identities = 289/424 (68%), Gaps = 3/424 (1%)
 Strand=Plus/Plus

Query  187    TTTAGAAGTCAGCATCCAAGGTAAAAGAATTCTCTGTTGGACTTGACATCACTCCCATTC  246
              |||| |||||| |||| |  | ||||  ||| |||  | ||   ||||| ||||||||| 
Sbjct  47692  TTTAAAAGTCAACATCTAGAGAAAAATGATTGTCTTCTTGA---GACATAACTCCCATTT  47748

Query  247    TCTGATACTCGCCTACTCTCTTTTCAAAGAAGTTAGTCTTCCCTTCCAGTGAAATATTCT  306
              | ||||| ||||| || |  ||||| || || ||||| || ||||| | ||| ||||| |
Sbjct  47749  TTTGATATTCGCCCACACGTTTTTCGAAAAAATTAGTTTTACCTTCTAATGATATATTTT  47808

Query  307    CCATGAAGTCAAACGGGTTTTCTACTCTGAAAATCTTGCTAAAACCCAGCTCCAGCATAA  366
              ||||||| || ||||| ||    ||  |  |||| ||  |||| ||||  ||    || |
Sbjct  47809  CCATGAAATCGAACGGATTGGTAACATTATAAATTTTTTTAAATCCCAATTCAGAAATCA  47868

Query  367    GTCTGTCCGCCACGAATTCAATGTACTGCTTCATTAAACCGCAGTTCATCCCAATGAGCT  426
               ||| || || || ||||| || ||   |||||| |   | || ||||| || || || |
Sbjct  47869  ATCTATCTGCGACAAATTCTATATATGTCTTCATCATTTCACAATTCATTCCTATAAGTT  47928

Query  427    TCACCGGCAGTGCCTCCGTGAGGAACTCCTGTTCTATCCTAACAGCATTGACAATTATTT  486
              | || || || ||| | || || || || ||||| ||    || || |     || ||  
Sbjct  47929  TAACTGGAAGAGCCGCAGTAAGAAATTCTTGTTCAATAGAGACCGCGTCTGTTATAATAG  47988

Query  487    CTTTGACTCTCTGCTCCGAAGGTTTGTGTAGCAGGTGTTTGAACATCAGGCAGGCAAAGT  546
               | | ||| | |  ||    |||   |  |  |  ||||| |||||||  || || || |
Sbjct  47989  ATATTACTGTTTCTTCACTCGGTGGATACAATAAATGTTTAAACATCAAACATGCGAAAT  48048

Query  547    CGCAATGTAAACCCTCATCTCTGCTAATAAGTTCGTTGGAAAACGTGAGGCCAGGCATCA  606
              |||| |||| |||||| ||||| ||||| | |||||||||||||||||| || ||||| |
Sbjct  48049  CGCAGTGTAGACCCTCGTCTCTACTAATTAATTCGTTGGAAAACGTGAGTCCGGGCATTA  48108

Query  607    GTCC  610
              | ||
Sbjct  48109  GGCC  48112


>AF095689.1 Vaccinia virus (strain Tian Tan) complete genome
Length=189274

 Score = 154 bits (170),  Expect = 2e-36
 Identities = 291/425 (68%), Gaps = 5/425 (1%)
 Strand=Plus/Plus

Query  187    TTTAGAAGTCAGCATCCAAGGTAAAAGAATTCTCTGTTGGACTTGACATCACTCCCATTC  246
              |||| |||||| |||| || | ||||  ||| |||  | ||   ||||| ||||||||| 
Sbjct  32482  TTTAAAAGTCAACATCTAAAGAAAAATGATTGTCTTCTTGA---GACATAACTCCCATTT  32538

Query  247    TCTGATACTCGCCTACTCTCTTTTCAAAGAAGTTAGTCTTCCCTTCCAGTGAAATATTCT  306
                || || || || || |  ||||| || || ||||| || ||||||| ||| ||||| |
Sbjct  32539  GTTGGTATTCACCCACACGTTTTTCGAAAAAATTAGTTTTTCCTTCCAATGATATATTTT  32598

Query  307    CCATGAAGTCAAACGGGTTTTCTACTCTGAAAATCTTGCTAAAACCCAGCTCCAGCATAA  366
              ||||||| |||||||| ||    ||  |  |||| ||  |||| ||||  ||    || |
Sbjct  32599  CCATGAAATCAAACGGATTGGTAACATTATAAATTTTTTTAAATCCCAATTCAGAAATCA  32658

Query  367    GTCTGTCCGCCACGAATTCAATGTACTGCTTC-ATTAAACCGCAGTTCATCCCAATGAGC  425
               ||| ||||| |||||||| || || || ||| || |   | || ||||| || || || 
Sbjct  32659  ATCTATCCGCGACGAATTCTATATA-TGTTTCCATCATTTCACAATTCATTCCTATAAGT  32717

Query  426    TTCACCGGCAGTGCCTCCGTGAGGAACTCCTGTTCTATCCTAACAGCATTGACAATTATT  485
              || || || || ||| | || || || || ||||| ||    || ||||     || || 
Sbjct  32718  TTAACTGGAAGAGCCGCAGTAAGAAATTCTTGTTCAATGGATACCGCATCTGTTATAATA  32777

Query  486    TCTTTGACTCTCTGCTCCGAAGGTTTGTGTAGCAGGTGTTTGAACATCAGGCAGGCAAAG  545
                | | ||  | |  ||    |||   || |  |  ||||| |||||||  || || || 
Sbjct  32778  GATCTAACGGTTTCTTCACTCGGTGGATGCAATAAATGTTTAAACATCAAACATGCGAAA  32837

Query  546    TCGCAATGTAAACCCTCATCTCTGCTAATAAGTTCGTTGGAAAACGTGAGGCCAGGCATC  605
              |||||  | | |||||| ||||| ||||| | |||||||||||||||||| || ||||| 
Sbjct  32838  TCGCAGCGCAGACCCTCGTCTCTACTAATCAATTCGTTGGAAAACGTGAGTCCGGGCATT  32897

Query  606    AGTCC  610
              || ||
Sbjct  32898  AGGCC  32902


>NC_003389.1 Swinepox virus, complete genome
Length=146454

 Score = 148 bits (163),  Expect = 3e-34
 Identities = 273/398 (69%), Gaps = 2/398 (1%)
 Strand=Plus/Plus

Query  215    ATTCTCTGTTGGACTTGACATCACTCCCATTCTCTGATACTCGCCTACTCTCTTTTCAAA  274
              |||||||  |  | |||  | ||| |||||  | ||||| || |  ||||    ||| ||
Sbjct  11308  ATTCTCTTCTTTATTTGTAAACACCCCCATCTTTTGATATTCACTAACTCGTCGTTCGAA  11367

Query  275    GAAGTTAGTCTTCCCTTCCAGTGAAATATTCTCCATGAAGTCAAACGGGTTTTCTACTCT  334
               || |||||||| ||||| ||||| |||| |||||| |||  ||| || || | |||  |
Sbjct  11368  AAAATTAGTCTTACCTTCTAGTGATATATACTCCATAAAGCTAAAAGGATTATATACATT  11427

Query  335    GAAAATCTTGCTAAAACCCAGCTCCAGCATAAGTCTGTCCGCCACGAATTCAATGTACTG  394
              ||| |  ||   | |||| | |||    |  | ||| || || |||||||| || |||||
Sbjct  11428  GAAGACTTTTTCACAACCTAACTCTGTTAATAATCTATCTGCGACGAATTCTATATACTG  11487

Query  395    CTTCATTAAACCGCAGTTCATCCCAATGAGCTTCACCGGCAGTGCCTCCGTGAGGAACTC  454
                 ||||||||  || ||||| || || || | |||||| |  ||  | || |  |||||
Sbjct  11488  AGACATTAAACAACAATTCATACCTATAAGATCCACCGGAATAGCAACTGTCAAAAACTC  11547

Query  455    CTGTTCTATCCTAACAGCATTGACAATTATTT-CTTTGACTCTCTGCTCCGAAGGTTTGT  513
              || ||||||  |||| ||||  |  |||||   | ||    || | ||  || |||   |
Sbjct  11548  CTTTTCTATATTAACCGCATCAATGATTATCGACGTTATAACT-TCCTTAGATGGTGGAT  11606

Query  514    GTAGCAGGTGTTTGAACATCAGGCAGGCAAAGTCGCAATGTAAACCCTCATCTCTGCTAA  573
              |||  |  ||||| ||||| |  || ||||| || ||||||||||| || ||||| || |
Sbjct  11607  GTAATAAATGTTTAAACATTAAACACGCAAAATCACAATGTAAACCTTCGTCTCTACTTA  11666

Query  574    TAAGTTCGTTGGAAAACGTGAGGCCAGGCATCAGTCCT  611
              | ||||| || ||||| || |  || ||||||| ||||
Sbjct  11667  TTAGTTCATTAGAAAATGTTAATCCGGGCATCAATCCT  11704


>AF410153.1 Swinepox virus isolate 17077-99, complete genome
Length=146454

 Score = 148 bits (163),  Expect = 3e-34
 Identities = 273/398 (69%), Gaps = 2/398 (1%)
 Strand=Plus/Plus

Query  215    ATTCTCTGTTGGACTTGACATCACTCCCATTCTCTGATACTCGCCTACTCTCTTTTCAAA  274
              |||||||  |  | |||  | ||| |||||  | ||||| || |  ||||    ||| ||
Sbjct  11308  ATTCTCTTCTTTATTTGTAAACACCCCCATCTTTTGATATTCACTAACTCGTCGTTCGAA  11367

Query  275    GAAGTTAGTCTTCCCTTCCAGTGAAATATTCTCCATGAAGTCAAACGGGTTTTCTACTCT  334
               || |||||||| ||||| ||||| |||| |||||| |||  ||| || || | |||  |
Sbjct  11368  AAAATTAGTCTTACCTTCTAGTGATATATACTCCATAAAGCTAAAAGGATTATATACATT  11427

Query  335    GAAAATCTTGCTAAAACCCAGCTCCAGCATAAGTCTGTCCGCCACGAATTCAATGTACTG  394
              ||| |  ||   | |||| | |||    |  | ||| || || |||||||| || |||||
Sbjct  11428  GAAGACTTTTTCACAACCTAACTCTGTTAATAATCTATCTGCGACGAATTCTATATACTG  11487

Query  395    CTTCATTAAACCGCAGTTCATCCCAATGAGCTTCACCGGCAGTGCCTCCGTGAGGAACTC  454
                 ||||||||  || ||||| || || || | |||||| |  ||  | || |  |||||
Sbjct  11488  AGACATTAAACAACAATTCATACCTATAAGATCCACCGGAATAGCAACTGTCAAAAACTC  11547

Query  455    CTGTTCTATCCTAACAGCATTGACAATTATTT-CTTTGACTCTCTGCTCCGAAGGTTTGT  513
              || ||||||  |||| ||||  |  |||||   | ||    || | ||  || |||   |
Sbjct  11548  CTTTTCTATATTAACCGCATCAATGATTATCGACGTTATAACT-TCCTTAGATGGTGGAT  11606

Query  514    GTAGCAGGTGTTTGAACATCAGGCAGGCAAAGTCGCAATGTAAACCCTCATCTCTGCTAA  573
              |||  |  ||||| ||||| |  || ||||| || ||||||||||| || ||||| || |
Sbjct  11607  GTAATAAATGTTTAAACATTAAACACGCAAAATCACAATGTAAACCTTCGTCTCTACTTA  11666

Query  574    TAAGTTCGTTGGAAAACGTGAGGCCAGGCATCAGTCCT  611
              | ||||| || ||||| || |  || ||||||| ||||
Sbjct  11667  TTAGTTCATTAGAAAATGTTAATCCGGGCATCAATCCT  11704


>L22579.1 Variola major virus (strain Bangladesh-1975) complete 
genome
Length=186103

 Score = 144 bits (159),  Expect = 4e-33
 Identities = 290/426 (68%), Gaps = 7/426 (2%)
 Strand=Plus/Plus

Query  187    TTTAGAAGTCAGCATCCAAGGTAAAAGAATTCTCTGTTGGACTTGACATCACTCCCATTC  246
              |||| |||||| |||| || | ||||  ||| |||  | ||   ||||| ||||||||| 
Sbjct  24411  TTTAAAAGTCAACATCTAAAGAAAAATGATTGTCTTCTTGA---GACATAACTCCCATTT  24467

Query  247    TCTGATACTCGCCTACTCTCTTTTCAAAGAAGTTAGTCTTCCCTTCCAGTGAAATATTCT  306
              | || || || || || |  ||||| || || ||||| || ||||| | ||| ||||| |
Sbjct  24468  TTTGGTATTCACCCACACGTTTTTCGAAAAAATTAGTTTTACCTTCTAATGATATATTTT  24527

Query  307    CCATGAAGTCAAACGGGTTTTCTACTCTGAAAATCTTGCTAAAACCCAGCTCCAGCATAA  366
              ||||||| || || || ||    ||  |  |||| ||  |||| ||||  ||    || |
Sbjct  24528  CCATGAAATCGAATGGATTGGTAACATTATAAATTTTTTTAAATCCCAATTCAGAAATCA  24587

Query  367    GTCTGTCCGCCACGAATTCAATGTACTGCTTCATTAAACCGCAGTTCATCCCAATGAGCT  426
               ||| || || || ||||  || ||    ||||| |   |||| ||||| || || || |
Sbjct  24588  ATCTATCTGCGACAAATTTTATATATGTTTTCATCATTTCGCAATTCATTCCTATAAGTT  24647

Query  427    TCACCGGCAGTGCCTCCGTGAGGAACTCCTGTTCTATCCTAACAGCAT-TGACA-ATTAT  484
              | || || || ||| | || || || || ||||| ||    || || | ||  | | || 
Sbjct  24648  TAACTGGAAGAGCCACAGTAAGAAATTCTTGTTCAATAGAGACCGCGTCTGTTATAATAG  24707

Query  485    TTCTTTGACTCTCTGCTCCGAAGGTTTGTGTAGCAGGTGTTTGAACATCAGGCAGGCAAA  544
               ||||  ||| | |  ||    |||   |  |  |  ||||| |||||||  || || ||
Sbjct  24708  ATCTT--ACTGTTTCTTCACTCGGTGGATACAATAAATGTTTAAACATCAAACATGCGAA  24765

Query  545    GTCGCAATGTAAACCCTCATCTCTGCTAATAAGTTCGTTGGAAAACGTGAGGCCAGGCAT  604
               ||||| |||| |||||| ||||| ||||| | |||||||||||||||||| || |||||
Sbjct  24766  ATCGCAGTGTAGACCCTCGTCTCTACTAATTAATTCGTTGGAAAACGTGAGTCCGGGCAT  24825

Query  605    CAGTCC  610
               || ||
Sbjct  24826  TAGGCC  24831


>Y16780.1 variola minor virus complete genome
Length=186986

 Score = 144 bits (159),  Expect = 4e-33
 Identities = 290/426 (68%), Gaps = 7/426 (2%)
 Strand=Plus/Plus

Query  187    TTTAGAAGTCAGCATCCAAGGTAAAAGAATTCTCTGTTGGACTTGACATCACTCCCATTC  246
              |||| |||||| |||| || | ||||  ||| |||  | ||   ||||| ||||||||| 
Sbjct  24786  TTTAAAAGTCAACATCTAAAGAAAAATGATTGTCTTCTTGA---GACATAACTCCCATTT  24842

Query  247    TCTGATACTCGCCTACTCTCTTTTCAAAGAAGTTAGTCTTCCCTTCCAGTGAAATATTCT  306
              | || || || || || |  ||||| || || ||||| || ||||| | ||| ||||| |
Sbjct  24843  TTTGGTATTCACCCACACGTTTTTCGAAAAAATTAGTTTTACCTTCTAATGATATATTTT  24902

Query  307    CCATGAAGTCAAACGGGTTTTCTACTCTGAAAATCTTGCTAAAACCCAGCTCCAGCATAA  366
              ||||||| || || || ||    ||  |  |||| ||  |||| ||||  ||    || |
Sbjct  24903  CCATGAAATCGAATGGATTGGTAACATTATAAATTTTTTTAAATCCCAATTCAGAAATCA  24962

Query  367    GTCTGTCCGCCACGAATTCAATGTACTGCTTCATTAAACCGCAGTTCATCCCAATGAGCT  426
               ||| || || || ||||| || ||    ||||| |   | || ||||| || || || |
Sbjct  24963  ATCTATCTGCGACAAATTCTATATATGTTTTCATCATTTCACAATTCATTCCTATAAGTT  25022

Query  427    TCACCGGCAGTGCCTCCGTGAGGAACTCCTGTTCTATCCTAACAGCAT-TGACA-ATTAT  484
              | || || || ||| | || || || || ||||| ||    || || | ||  | | || 
Sbjct  25023  TAACTGGAAGAGCCACAGTAAGAAATTCTTGTTCAATAGAGACCGCGTCTGTTATAATAG  25082

Query  485    TTCTTTGACTCTCTGCTCCGAAGGTTTGTGTAGCAGGTGTTTGAACATCAGGCAGGCAAA  544
               ||||  ||| | |  ||    |||   |  |  |  ||||| |||||||  || || ||
Sbjct  25083  ATCTT--ACTGTTTCTTCACTCGGTGGATACAATAAATGTTTAAACATCAAACACGCGAA  25140

Query  545    GTCGCAATGTAAACCCTCATCTCTGCTAATAAGTTCGTTGGAAAACGTGAGGCCAGGCAT  604
               ||||| |||| |||||| ||||| ||||| | |||||||||||||||||| || |||||
Sbjct  25141  ATCGCAGTGTAGACCCTCGTCTCTACTAATTAATTCGTTGGAAAACGTGAGTCCGGGCAT  25200

Query  605    CAGTCC  610
               || ||
Sbjct  25201  TAGGCC  25206


>NC_019495.1 Cyprinid herpesvirus 2 strain ST-J1, complete genome
Length=290304

 Score = 141 bits (156),  Expect = 1e-32
 Identities = 244/349 (70%), Gaps = 13/349 (4%)
 Strand=Plus/Minus

Query  249    TGATACTCGCCTACTCTCTTTTCAAAGAAGTTAGTCTTCCCTTCCAGTGAAATATTCTCC  308
              ||||| ||||| || ||||||||||||||||| |||||||||||||  || || || |||
Sbjct  26321  TGATAGTCGCCGACCCTCTTTTCAAAGAAGTTGGTCTTCCCTTCCAACGATATGTTTTCC  26262

Query  309    ATGAAGTCAAACGGGTT--TTCTACTCTGAAAATCTTGCTAAAACCCAGCT---CCAGCA  363
              || ||||| ||||||||     |||| | | | ||| ||  |  |||||||    |||||
Sbjct  26261  ATAAAGTCGAACGGGTTAGGCGTACTGT-AGAGTCTGGC-GAGTCCCAGCTGGCACAGCA  26204

Query  364    TAAGTCTGTCCGCCACGAATTCAATGTACTGCTTCATTAAACCGCAGTTCATCCCAATGA  423
               | |   ||| |||||  | |||||||| ||  |||| |  | |  |||||| || |  |
Sbjct  26203  GATG---GTCGGCCACATACTCAATGTATTGGCTCATGAGTCTGTTGTTCATGCCCAGCA  26147

Query  424    GCTTCACCGGCAGTGCCTCCGTGAGGAACTCCTGTTCTATCCTAACAGCATTGACAATTA  483
              |   ||| ||||| | ||| || || |||||||  || |||   ||||| |     || |
Sbjct  26146  GAGACACGGGCAGAGACTCTGTCAGAAACTCCTTCTCGATCTCCACAGCCTCTTTGATGA  26087

Query  484    TTTCTTTGACTCTCTGCTCCGAAGGTTTGTGTAGCAGGTG---TTTGAACATCAGGCAGG  540
              |    | |||  |||  |  ||||||||||| |||| |||     || | | ||||||||
Sbjct  26086  TACTGTAGACGGTCTCTTGAGAAGGTTTGTGGAGCAAGTGGCCCGTGTAGAGCAGGCAGG  26027

Query  541    CAAAGTCGCAATGTAAACCCTCATCTCTGCTAATAAGTTCGTTGGAAAA  589
              |||| || |  || | |||||| || ||||| || || |||||||||||
Sbjct  26026  CAAAATCTCTGTGGAGACCCTCGTCCCTGCTGATGAGCTCGTTGGAAAA  25978


>JQ815364.1 Cyprinid herpesvirus 2 strain ST-J1, complete genome
Length=290304

 Score = 141 bits (156),  Expect = 1e-32
 Identities = 244/349 (70%), Gaps = 13/349 (4%)
 Strand=Plus/Minus

Query  249    TGATACTCGCCTACTCTCTTTTCAAAGAAGTTAGTCTTCCCTTCCAGTGAAATATTCTCC  308
              ||||| ||||| || ||||||||||||||||| |||||||||||||  || || || |||
Sbjct  26321  TGATAGTCGCCGACCCTCTTTTCAAAGAAGTTGGTCTTCCCTTCCAACGATATGTTTTCC  26262

Query  309    ATGAAGTCAAACGGGTT--TTCTACTCTGAAAATCTTGCTAAAACCCAGCT---CCAGCA  363
              || ||||| ||||||||     |||| | | | ||| ||  |  |||||||    |||||
Sbjct  26261  ATAAAGTCGAACGGGTTAGGCGTACTGT-AGAGTCTGGC-GAGTCCCAGCTGGCACAGCA  26204

Query  364    TAAGTCTGTCCGCCACGAATTCAATGTACTGCTTCATTAAACCGCAGTTCATCCCAATGA  423
               | |   ||| |||||  | |||||||| ||  |||| |  | |  |||||| || |  |
Sbjct  26203  GATG---GTCGGCCACATACTCAATGTATTGGCTCATGAGTCTGTTGTTCATGCCCAGCA  26147

Query  424    GCTTCACCGGCAGTGCCTCCGTGAGGAACTCCTGTTCTATCCTAACAGCATTGACAATTA  483
              |   ||| ||||| | ||| || || |||||||  || |||   ||||| |     || |
Sbjct  26146  GAGACACGGGCAGAGACTCTGTCAGAAACTCCTTCTCGATCTCCACAGCCTCTTTGATGA  26087

Query  484    TTTCTTTGACTCTCTGCTCCGAAGGTTTGTGTAGCAGGTG---TTTGAACATCAGGCAGG  540
              |    | |||  |||  |  ||||||||||| |||| |||     || | | ||||||||
Sbjct  26086  TACTGTAGACGGTCTCTTGAGAAGGTTTGTGGAGCAAGTGGCCCGTGTAGAGCAGGCAGG  26027

Query  541    CAAAGTCGCAATGTAAACCCTCATCTCTGCTAATAAGTTCGTTGGAAAA  589
              |||| || |  || | |||||| || ||||| || || |||||||||||
Sbjct  26026  CAAAATCTCTGTGGAGACCCTCGTCCCTGCTGATGAGCTCGTTGGAAAA  25978


>NC_001266.1 Rabbit fibroma virus, complete genome
Length=159857

 Score = 141 bits (155),  Expect = 5e-32
 Identities = 265/385 (69%), Gaps = 5/385 (1%)
 Strand=Plus/Plus

Query  237    ACTCCCATTCTCTGATACTCGCCTACTCTCTTTTCAAAGAAGTTAGTCTTCCCTTCCAGT  296
              || |||||||| || || || |  || |  ||||| ||||||||||| || || || |  
Sbjct  15902  ACACCCATTCTTTGGTAATCACTAACGCGTTTTTCGAAGAAGTTAGTTTTTCCCTCTAAA  15961

Query  297    GAAATATTCTCCATGAAGTCAAACGGGTTTTCTACTCTGAAAAT--CTTGCTAAAACCCA  354
              || ||||| ||||| || ||||| ||| ||  ||  ||||||||  |||     | ||||
Sbjct  15962  GATATATTTTCCATAAAATCAAA-GGGATTAGTAG-CTGAAAATATCTTAGAGTACCCCA  16019

Query  355    GCTCCAGCATAAGTCTGTCCGCCACGAATTCAATGTACTGCTTCATTAAACCGCAGTTCA  414
              | |||   |  | ||| || || || ||||| || || ||   ||||||  |||| || |
Sbjct  16020  GTTCCGTAACTAATCTATCTGCTACAAATTCTATATATTGACACATTAAGTCGCAATTAA  16079

Query  415    TCCCAATGAGCTTCACCGGCAGTGCCTCCGTGAGGAACTCCTGTTCTATCCTAACAGCAT  474
              | || || ||    ||||| || || |  || |  || |  |||||||||  ||| || |
Sbjct  16080  TTCCTATAAGTCGTACCGGAAGAGCTTTTGTTAAAAATTGTTGTTCTATCACAACCGCTT  16139

Query  475    TGACAATTATTTCTTTGACTCTCTGCTCCGAAGGTTTGTGTAGCAGGTGTTTGAACATCA  534
                  ||| || ||  || |||     || || ||| | ||    |||||||| ||||| |
Sbjct  16140  CTTTAATGATATCGGTGGCTCGTGTTTCAGACGGTGTATGGTTTAGGTGTTTAAACATTA  16199

Query  535    GGCAGGCAAAGTCGCAATGTAAACCCTCATCTCTGCTAATAAGTTCGTTGGAAAACGTGA  594
              | || || |||||||||||||  || || |||||||| ||||||||||||||||| || |
Sbjct  16200  GACACGCGAAGTCGCAATGTAGTCCTTCGTCTCTGCTGATAAGTTCGTTGGAAAAAGTTA  16259

Query  595    GGCCAGGCATCAGTCCT-GTCTCTT  618
                || |||||   |||| || ||||
Sbjct  16260  ACCCTGGCATTTTTCCTCGTTTCTT  16284


>AF170722.1 Rabbit fibroma virus, complete genome
Length=159857

 Score = 141 bits (155),  Expect = 5e-32
 Identities = 265/385 (69%), Gaps = 5/385 (1%)
 Strand=Plus/Plus

Query  237    ACTCCCATTCTCTGATACTCGCCTACTCTCTTTTCAAAGAAGTTAGTCTTCCCTTCCAGT  296
              || |||||||| || || || |  || |  ||||| ||||||||||| || || || |  
Sbjct  15902  ACACCCATTCTTTGGTAATCACTAACGCGTTTTTCGAAGAAGTTAGTTTTTCCCTCTAAA  15961

Query  297    GAAATATTCTCCATGAAGTCAAACGGGTTTTCTACTCTGAAAAT--CTTGCTAAAACCCA  354
              || ||||| ||||| || ||||| ||| ||  ||  ||||||||  |||     | ||||
Sbjct  15962  GATATATTTTCCATAAAATCAAA-GGGATTAGTAG-CTGAAAATATCTTAGAGTACCCCA  16019

Query  355    GCTCCAGCATAAGTCTGTCCGCCACGAATTCAATGTACTGCTTCATTAAACCGCAGTTCA  414
              | |||   |  | ||| || || || ||||| || || ||   ||||||  |||| || |
Sbjct  16020  GTTCCGTAACTAATCTATCTGCTACAAATTCTATATATTGACACATTAAGTCGCAATTAA  16079

Query  415    TCCCAATGAGCTTCACCGGCAGTGCCTCCGTGAGGAACTCCTGTTCTATCCTAACAGCAT  474
              | || || ||    ||||| || || |  || |  || |  |||||||||  ||| || |
Sbjct  16080  TTCCTATAAGTCGTACCGGAAGAGCTTTTGTTAAAAATTGTTGTTCTATCACAACCGCTT  16139

Query  475    TGACAATTATTTCTTTGACTCTCTGCTCCGAAGGTTTGTGTAGCAGGTGTTTGAACATCA  534
                  ||| || ||  || |||     || || ||| | ||    |||||||| ||||| |
Sbjct  16140  CTTTAATGATATCGGTGGCTCGTGTTTCAGACGGTGTATGGTTTAGGTGTTTAAACATTA  16199

Query  535    GGCAGGCAAAGTCGCAATGTAAACCCTCATCTCTGCTAATAAGTTCGTTGGAAAACGTGA  594
              | || || |||||||||||||  || || |||||||| ||||||||||||||||| || |
Sbjct  16200  GACACGCGAAGTCGCAATGTAGTCCTTCGTCTCTGCTGATAAGTTCGTTGGAAAAAGTTA  16259

Query  595    GGCCAGGCATCAGTCCT-GTCTCTT  618
                || |||||   |||| || ||||
Sbjct  16260  ACCCTGGCATTTTTCCTCGTTTCTT  16284


>NC_008291.1 Taterapox virus, complete genome
Length=198050

 Score = 140 bits (154),  Expect = 5e-32
 Identities = 289/426 (68%), Gaps = 7/426 (2%)
 Strand=Plus/Plus

Query  187    TTTAGAAGTCAGCATCCAAGGTAAAAGAATTCTCTGTTGGACTTGACATCACTCCCATTC  246
              |||| |||||| |||| |  | ||||  ||| |||  | ||   ||||| ||||||||| 
Sbjct  32314  TTTAAAAGTCAACATCTAGAGAAAAATGATTGTCTTCTTGA---GACATAACTCCCATTT  32370

Query  247    TCTGATACTCGCCTACTCTCTTTTCAAAGAAGTTAGTCTTCCCTTCCAGTGAAATATTCT  306
              | || || || || || |  ||||| || || ||||| || ||||| | ||| ||||| |
Sbjct  32371  TTTGGTATTCACCCACACGTTTTTCGAAAAAATTAGTTTTACCTTCTAATGATATATTTT  32430

Query  307    CCATGAAGTCAAACGGGTTTTCTACTCTGAAAATCTTGCTAAAACCCAGCTCCAGCATAA  366
              ||||||| || || || ||    ||  |  |||| ||  |||| ||||  ||    || |
Sbjct  32431  CCATGAAATCGAATGGATTGGTAACATTATAAATTTTTTTAAATCCCAATTCAGAAATCA  32490

Query  367    GTCTGTCCGCCACGAATTCAATGTACTGCTTCATTAAACCGCAGTTCATCCCAATGAGCT  426
               ||| || || || ||||| || ||    ||||| |   | || ||||| || || || |
Sbjct  32491  ATCTATCTGCGACAAATTCTATATATGTTTTCATCATTTCACAATTCATTCCTATAAGTT  32550

Query  427    TCACCGGCAGTGCCTCCGTGAGGAACTCCTGTTCTATCCTAACAGCAT-TGACA-ATTAT  484
              | || || || ||| | || || || || ||||| ||    || || | ||  | | || 
Sbjct  32551  TAACTGGAAGAGCCACAGTAAGAAATTCTTGTTCAATAGAGACCGCGTCTGTTATAATAG  32610

Query  485    TTCTTTGACTCTCTGCTCCGAAGGTTTGTGTAGCAGGTGTTTGAACATCAGGCAGGCAAA  544
               ||||  ||| | |  ||    |||   |  |  |  ||||| |||||||  || || ||
Sbjct  32611  ATCTT--ACTGTTTCTTCACTCGGTGGATACAATAAATGTTTAAACATCAAACATGCGAA  32668

Query  545    GTCGCAATGTAAACCCTCATCTCTGCTAATAAGTTCGTTGGAAAACGTGAGGCCAGGCAT  604
               ||||| |||| |||||| ||||| ||||| | |||||||||||||||||| || |||||
Sbjct  32669  ATCGCAGTGTAGACCCTCGTCTCTACTAATTAATTCGTTGGAAAACGTGAGTCCGGGCAT  32728

Query  605    CAGTCC  610
               || ||
Sbjct  32729  TAGGCC  32734


>DQ437594.1 Taterapox virus strain Dahomey 1968, complete genome
Length=198050

 Score = 140 bits (154),  Expect = 5e-32
 Identities = 289/426 (68%), Gaps = 7/426 (2%)
 Strand=Plus/Plus

Query  187    TTTAGAAGTCAGCATCCAAGGTAAAAGAATTCTCTGTTGGACTTGACATCACTCCCATTC  246
              |||| |||||| |||| |  | ||||  ||| |||  | ||   ||||| ||||||||| 
Sbjct  32314  TTTAAAAGTCAACATCTAGAGAAAAATGATTGTCTTCTTGA---GACATAACTCCCATTT  32370

Query  247    TCTGATACTCGCCTACTCTCTTTTCAAAGAAGTTAGTCTTCCCTTCCAGTGAAATATTCT  306
              | || || || || || |  ||||| || || ||||| || ||||| | ||| ||||| |
Sbjct  32371  TTTGGTATTCACCCACACGTTTTTCGAAAAAATTAGTTTTACCTTCTAATGATATATTTT  32430

Query  307    CCATGAAGTCAAACGGGTTTTCTACTCTGAAAATCTTGCTAAAACCCAGCTCCAGCATAA  366
              ||||||| || || || ||    ||  |  |||| ||  |||| ||||  ||    || |
Sbjct  32431  CCATGAAATCGAATGGATTGGTAACATTATAAATTTTTTTAAATCCCAATTCAGAAATCA  32490

Query  367    GTCTGTCCGCCACGAATTCAATGTACTGCTTCATTAAACCGCAGTTCATCCCAATGAGCT  426
               ||| || || || ||||| || ||    ||||| |   | || ||||| || || || |
Sbjct  32491  ATCTATCTGCGACAAATTCTATATATGTTTTCATCATTTCACAATTCATTCCTATAAGTT  32550

Query  427    TCACCGGCAGTGCCTCCGTGAGGAACTCCTGTTCTATCCTAACAGCAT-TGACA-ATTAT  484
              | || || || ||| | || || || || ||||| ||    || || | ||  | | || 
Sbjct  32551  TAACTGGAAGAGCCACAGTAAGAAATTCTTGTTCAATAGAGACCGCGTCTGTTATAATAG  32610

Query  485    TTCTTTGACTCTCTGCTCCGAAGGTTTGTGTAGCAGGTGTTTGAACATCAGGCAGGCAAA  544
               ||||  ||| | |  ||    |||   |  |  |  ||||| |||||||  || || ||
Sbjct  32611  ATCTT--ACTGTTTCTTCACTCGGTGGATACAATAAATGTTTAAACATCAAACATGCGAA  32668

Query  545    GTCGCAATGTAAACCCTCATCTCTGCTAATAAGTTCGTTGGAAAACGTGAGGCCAGGCAT  604
               ||||| |||| |||||| ||||| ||||| | |||||||||||||||||| || |||||
Sbjct  32669  ATCGCAGTGTAGACCCTCGTCTCTACTAATTAATTCGTTGGAAAACGTGAGTCCGGGCAT  32728

Query  605    CAGTCC  610
               || ||
Sbjct  32729  TAGGCC  32734


>NC_003027.1 Lumpy skin disease virus NI-2490, complete genome
Length=150773

 Score = 136 bits (150),  Expect = 6e-31
 Identities = 286/424 (67%), Gaps = 2/424 (0%)
 Strand=Plus/Plus

Query  189    TAGAAGTCAGCATCCAAGGTAAAAGAATTCTC-TGTTGGACTTGACATCACTCCCATTCT  247
              || || ||| |||| || | ||||  ||| || | || |  | || || || |||||| |
Sbjct  13856  TAAAAATCAACATCTAACGAAAAAACATTATCGTCTTTGT-TAGAAATAACGCCCATTTT  13914

Query  248    CTGATACTCGCCTACTCTCTTTTCAAAGAAGTTAGTCTTCCCTTCCAGTGAAATATTCTC  307
               ||||| || |  ||||| ||||||||||||||||| || ||||||||||| ||||| ||
Sbjct  13915  TTGATATTCACTAACTCTTTTTTCAAAGAAGTTAGTTTTACCTTCCAGTGATATATTTTC  13974

Query  308    CATGAAGTCAAACGGGTTTTCTACTCTGAAAATCTTGCTAAAACCCAGCTCCAGCATAAG  367
              ||| || ||||| || |||  |    | || |  ||   | |||| || || |  |  | 
Sbjct  13975  CATAAAATCAAATGGATTTGTTGACATAAACACTTTATCACAACCTAGTTCTAATAGTAA  14034

Query  368    TCTGTCCGCCACGAATTCAATGTACTGCTTCATTAAACCGCAGTTCATCCCAATGAGCTT  427
              ||| ||||| | ||| ||||| || ||   ||||||| | || ||||| || || || ||
Sbjct  14035  TCTATCCGCAATGAACTCAATATATTGAGACATTAAATCACAATTCATACCTATTAGTTT  14094

Query  428    CACCGGCAGTGCCTCCGTGAGGAACTCCTGTTCTATCCTAACAGCATTGACAATTATTTC  487
               || || | |   |  || |  || || | ||||||    ||||| | |   || ||   
Sbjct  14095  TACAGGAATTATATTGGTTAAAAATTCTTTTTCTATAGACACAGCCTCGTTTATAATAAT  14154

Query  488    TTTGACTCTCTGCTCCGAAGGTTTGTGTAGCAGGTGTTTGAACATCAGGCAGGCAAAGTC  547
                | |   | |  |  |||||    | |   || ||||| || || |  || ||||| ||
Sbjct  14155  CGTAATAATTTCATTAGAAGGAGGATATTTTAGATGTTTAAAAATTAAACACGCAAAATC  14214

Query  548    GCAATGTAAACCCTCATCTCTGCTAATAAGTTCGTTGGAAAACGTGAGGCCAGGCATCAG  607
               ||||| |  ||||||||||| |||||||||||||| ||||| || |  || ||||||| 
Sbjct  14215  ACAATGAAGGCCCTCATCTCTACTAATAAGTTCGTTTGAAAATGTTAATCCTGGCATCAA  14274

Query  608    TCCT  611
              ||||
Sbjct  14275  TCCT  14278


>AF409137.1 Lumpy skin disease virus NW-LW isolate Neethling Warmbaths 
LW, complete genome
Length=150793

 Score = 136 bits (150),  Expect = 6e-31
 Identities = 286/424 (67%), Gaps = 2/424 (0%)
 Strand=Plus/Plus

Query  189    TAGAAGTCAGCATCCAAGGTAAAAGAATTCTC-TGTTGGACTTGACATCACTCCCATTCT  247
              || || ||| |||| || | ||||  ||| || | || |  | || || || |||||| |
Sbjct  13850  TAAAAATCAACATCTAACGAAAAAACATTATCGTCTTTGT-TAGAAATAACGCCCATTTT  13908

Query  248    CTGATACTCGCCTACTCTCTTTTCAAAGAAGTTAGTCTTCCCTTCCAGTGAAATATTCTC  307
               ||||| || |  ||||| ||||||||||||||||| || ||||||||||| ||||| ||
Sbjct  13909  TTGATATTCACTAACTCTTTTTTCAAAGAAGTTAGTTTTACCTTCCAGTGATATATTTTC  13968

Query  308    CATGAAGTCAAACGGGTTTTCTACTCTGAAAATCTTGCTAAAACCCAGCTCCAGCATAAG  367
              ||| || ||||| || |||  |    | || |  ||   | |||| || || |  |  | 
Sbjct  13969  CATAAAATCAAATGGATTTGTTGACATAAACACTTTATCACAACCTAGTTCTAATAGTAA  14028

Query  368    TCTGTCCGCCACGAATTCAATGTACTGCTTCATTAAACCGCAGTTCATCCCAATGAGCTT  427
              ||| ||||| | ||| ||||| || ||   ||||||| | || ||||| || || || ||
Sbjct  14029  TCTATCCGCAATGAACTCAATATATTGAGACATTAAATCACAATTCATACCTATTAGTTT  14088

Query  428    CACCGGCAGTGCCTCCGTGAGGAACTCCTGTTCTATCCTAACAGCATTGACAATTATTTC  487
               || || | |   |  || |  || || | ||||||    ||||| | |   || ||   
Sbjct  14089  TACAGGAATTATATTGGTTAAAAATTCTTTTTCTATAGACACAGCCTCGTTTATAATAAT  14148

Query  488    TTTGACTCTCTGCTCCGAAGGTTTGTGTAGCAGGTGTTTGAACATCAGGCAGGCAAAGTC  547
                | |   | |  |  |||||    | |   || ||||| || || |  || ||||| ||
Sbjct  14149  CGTAATAATTTCATTAGAAGGAGGATATTTTAGATGTTTAAAAATTAAACACGCAAAATC  14208

Query  548    GCAATGTAAACCCTCATCTCTGCTAATAAGTTCGTTGGAAAACGTGAGGCCAGGCATCAG  607
               ||||| |  ||||||||||| |||||||||||||| ||||| || |  || ||||||| 
Sbjct  14209  ACAATGAAGGCCCTCATCTCTACTAATAAGTTCGTTTGAAAATGTTAATCCTGGCATCAA  14268

Query  608    TCCT  611
              ||||
Sbjct  14269  TCCT  14272


>AF325528.1 Lumpy skin disease virus NI-2490 isolate Neethling 
2490, complete genome
Length=150773

 Score = 136 bits (150),  Expect = 6e-31
 Identities = 286/424 (67%), Gaps = 2/424 (0%)
 Strand=Plus/Plus

Query  189    TAGAAGTCAGCATCCAAGGTAAAAGAATTCTC-TGTTGGACTTGACATCACTCCCATTCT  247
              || || ||| |||| || | ||||  ||| || | || |  | || || || |||||| |
Sbjct  13856  TAAAAATCAACATCTAACGAAAAAACATTATCGTCTTTGT-TAGAAATAACGCCCATTTT  13914

Query  248    CTGATACTCGCCTACTCTCTTTTCAAAGAAGTTAGTCTTCCCTTCCAGTGAAATATTCTC  307
               ||||| || |  ||||| ||||||||||||||||| || ||||||||||| ||||| ||
Sbjct  13915  TTGATATTCACTAACTCTTTTTTCAAAGAAGTTAGTTTTACCTTCCAGTGATATATTTTC  13974

Query  308    CATGAAGTCAAACGGGTTTTCTACTCTGAAAATCTTGCTAAAACCCAGCTCCAGCATAAG  367
              ||| || ||||| || |||  |    | || |  ||   | |||| || || |  |  | 
Sbjct  13975  CATAAAATCAAATGGATTTGTTGACATAAACACTTTATCACAACCTAGTTCTAATAGTAA  14034

Query  368    TCTGTCCGCCACGAATTCAATGTACTGCTTCATTAAACCGCAGTTCATCCCAATGAGCTT  427
              ||| ||||| | ||| ||||| || ||   ||||||| | || ||||| || || || ||
Sbjct  14035  TCTATCCGCAATGAACTCAATATATTGAGACATTAAATCACAATTCATACCTATTAGTTT  14094
```
