## Supplementary material for "Bat pluripotent stem cells reveal unique entanglement between host and viruses": BLAST files: Blast Data File SD.txt (part 2 of 21)

```
Query  428    CACCGGCAGTGCCTCCGTGAGGAACTCCTGTTCTATCCTAACAGCATTGACAATTATTTC  487
               || || | |   |  || |  || || | ||||||    ||||| | |   || ||   
Sbjct  14095  TACAGGAATTATATTGGTTAAAAATTCTTTTTCTATAGACACAGCCTCGTTTATAATAAT  14154

Query  488    TTTGACTCTCTGCTCCGAAGGTTTGTGTAGCAGGTGTTTGAACATCAGGCAGGCAAAGTC  547
                | |   | |  |  |||||    | |   || ||||| || || |  || ||||| ||
Sbjct  14155  CGTAATAATTTCATTAGAAGGAGGATATTTTAGATGTTTAAAAATTAAACACGCAAAATC  14214

Query  548    GCAATGTAAACCCTCATCTCTGCTAATAAGTTCGTTGGAAAACGTGAGGCCAGGCATCAG  607
               ||||| |  ||||||||||| |||||||||||||| ||||| || |  || ||||||| 
Sbjct  14215  ACAATGAAGGCCCTCATCTCTACTAATAAGTTCGTTTGAAAATGTTAATCCTGGCATCAA  14274

Query  608    TCCT  611
              ||||
Sbjct  14275  TCCT  14278


>NC_030656.1 Pteropox virus strain Australia, complete genome
Length=133492

 Score = 133 bits (147),  Expect = 8e-30
 Identities = 255/373 (68%), Gaps = 6/373 (2%)
 Strand=Plus/Plus

Query  249   TGATACTCGCCTACTCTCTTTTCAAAGAAGTTAGTCTTCCCTTCCAGTGAAATATTCTCC  308
             || || |||  ||||| |||||| ||||| ||||| || ||||| |  |||||||| |||
Sbjct  4260  TGGTATTCGGATACTCGCTTTTCGAAGAAATTAGTTTTGCCTTCTAACGAAATATTTTCC  4319

Query  309   ATGAAGTCAAACGGGTTTTCTACTCTGAAAATCTTGCTAAAACCC---AGCTCCAGCATA  365
             || || |||||||| ||   | |  || || | ||  | | ||     |||| ||  |  
Sbjct  4320  ATAAAATCAAACGGATTAGTTGCGTTGTAA-TGTTTTTCACACTTTAGAGCTACA--AGC  4376

Query  366   AGTCTGTCCGCCACGAATTCAATGTACTGCTTCATTAAACCGCAGTTCATCCCAATGAGC  425
             | || ||| || || ||||| || |||||  |||| |   ||||||| || ||||| |  
Sbjct  4377  AATCGGTCAGCTACAAATTCTATATACTGGCTCATGAGTTCGCAGTTAATTCCAATTAAT  4436

Query  426   TTCACCGGCAGTGCCTCCGTGAGGAACTCCTGTTCTATCCTAACAGCATTGACAATTATT  485
              |||| || || || |  || |  ||||| ||||||||  | || || |     ||||| 
Sbjct  4437  CTCACAGGTAGCGCGTATGTCAAAAACTCTTGTTCTATAGTTACGGCTTCTGTGATTATA  4496

Query  486   TCTTTGACTCTCTGCTCCGAAGGTTTGTGTAGCAGGTGTTTGAACATCAGGCAGGCAAAG  545
             ||||| | | | |  |  || ||||| | ||  | || |   ||||  |  || ||||| 
Sbjct  4497  TCTTTTATTTTATCTTTAGATGGTTTATTTACTAAGTATCCAAACAATAAACACGCAAAA  4556

Query  546   TCGCAATGTAAACCCTCATCTCTGCTAATAAGTTCGTTGGAAAACGTGAGGCCAGGCATC  605
             || ||||| ||||| || ||||||||||| |||||||| |||||||| |  || ||||| 
Sbjct  4557  TCACAATGCAAACCTTCGTCTCTGCTAATCAGTTCGTTAGAAAACGTTAATCCGGGCATT  4616

Query  606   AGTCCTGTCTCTT  618
             |  ||| ||| ||
Sbjct  4617  AAACCTCTCTTTT  4629


>NC_004002.1 Sheeppox virus 17077-99, complete genome
Length=149955

 Score = 133 bits (147),  Expect = 8e-30
 Identities = 288/427 (67%), Gaps = 8/427 (2%)
 Strand=Plus/Plus

Query  189    TAGAAGTCAGCATCCAAGGTAAAAGAATTCTC-TGTTGGACTTGACATCACTCCCATTCT  247
              || || ||| |||| || | ||||  ||| || | || |  | || || || |||||| |
Sbjct  13524  TAAAAATCAACATCTAATGAAAAAACATTATCGTCTTTGT-TAGAAATAACGCCCATTTT  13582

Query  248    CTGATACTCGCCTACTCTCTTTTCAAAGAAGTTAGTCTTCCCTTCCAGTGAAATATTCTC  307
               ||||| || |  ||||| ||||||||||||||||| || ||||||||||| ||||| ||
Sbjct  13583  TTGATATTCACTAACTCTTTTTTCAAAGAAGTTAGTTTTACCTTCCAGTGATATATTTTC  13642

Query  308    CATGAAGTCAAACGGGTTTTCTACTCTGAAAATCTTGCTAAAACCCAGCTCCAGCATAAG  367
              ||| || ||||| || |||  |    | || |  ||   | |||| || || |  |  | 
Sbjct  13643  CATAAAATCAAATGGATTTATTGACATAAACACTTTATCACAACCTAGTTCTAATAGTAA  13702

Query  368    TCTGTCCGCCACGAATTCAATGTACTGCTTCATTAAACCGCAGTTCATCCCAATGAGCTT  427
              ||| || || |  || ||||| || ||   ||||||| | || ||||| || || || ||
Sbjct  13703  TCTATCAGCAATAAACTCAATATATTGAGACATTAAATCACAATTCATACCTATTAGTTT  13762

Query  428    CACCGGCAGTGCCTCCGTGAGGAACTCCTGTTCTATCCTAACAG---CATTGACAATTAT  484
               || || | |   |  || |  || || | ||||||    ||||   | || | ||| ||
Sbjct  13763  TACAGGAATTATATTGGTTAAAAATTCTTTTTCTATAGACACAGCCTCTTTTATAATAAT  13822

Query  485    TTCTTTGACTCTCTGCTCCGAAGGTTTGTGTAGCAGGTGTTTGAACATCAGGCAGGCAAA  544
                 | | |   |||  |  |||||    | |   || ||||| || || |  || |||||
Sbjct  13823  ---TGTAATAATCTCATTAGAAGGAGGATATTTTAGATGTTTAAAAATTAAACACGCAAA  13879

Query  545    GTCGCAATGTAAACCCTCATCTCTGCTAATAAGTTCGTTGGAAAACGTGAGGCCAGGCAT  604
               || ||||| |  ||||||||||| |||||||||||||| ||||| || |  || |||||
Sbjct  13880  ATCACAATGAAGGCCCTCATCTCTACTAATAAGTTCGTTTGAAAATGTTAATCCTGGCAT  13939

Query  605    CAGTCCT  611
              || ||||
Sbjct  13940  CAATCCT  13946


>AY077834.1 Sheeppox virus NISKHI, complete genome
Length=149662

 Score = 133 bits (147),  Expect = 8e-30
 Identities = 288/427 (67%), Gaps = 8/427 (2%)
 Strand=Plus/Plus

Query  189    TAGAAGTCAGCATCCAAGGTAAAAGAATTCTC-TGTTGGACTTGACATCACTCCCATTCT  247
              || || ||| |||| || | ||||  ||| || | || |  | || || || |||||| |
Sbjct  13433  TAAAAATCAACATCTAATGAAAAAACATTATCGTCTTTGT-TAGAAATAACGCCCATTTT  13491

Query  248    CTGATACTCGCCTACTCTCTTTTCAAAGAAGTTAGTCTTCCCTTCCAGTGAAATATTCTC  307
               ||||| || |  ||||| ||||||||||||||||| || ||||||||||| ||||| ||
Sbjct  13492  TTGATATTCACTAACTCTTTTTTCAAAGAAGTTAGTTTTACCTTCCAGTGATATATTTTC  13551

Query  308    CATGAAGTCAAACGGGTTTTCTACTCTGAAAATCTTGCTAAAACCCAGCTCCAGCATAAG  367
              ||| || ||||| || |||  |    | || |  ||   | |||| || || |  |  | 
Sbjct  13552  CATAAAATCAAATGGATTTATTGACATAAACACTTTATCACAACCTAGTTCTAATAGTAA  13611

Query  368    TCTGTCCGCCACGAATTCAATGTACTGCTTCATTAAACCGCAGTTCATCCCAATGAGCTT  427
              ||| || || |  || ||||| || ||   ||||||| | || ||||| || || || ||
Sbjct  13612  TCTATCAGCAATAAACTCAATATATTGAGACATTAAATCACAATTCATACCTATTAGTTT  13671

Query  428    CACCGGCAGTGCCTCCGTGAGGAACTCCTGTTCTATCCTAACAG---CATTGACAATTAT  484
               || || | |   |  || |  || || | ||||||    ||||   | || | ||| ||
Sbjct  13672  TACAGGAATTATATTGGTTAAAAATTCTTTTTCTATAGACACAGCCTCTTTTATAATAAT  13731

Query  485    TTCTTTGACTCTCTGCTCCGAAGGTTTGTGTAGCAGGTGTTTGAACATCAGGCAGGCAAA  544
                 | | |   |||  |  |||||    | |   || ||||| || || |  || |||||
Sbjct  13732  ---TGTAATAATCTCATTAGAAGGAGGATATTTTAGATGTTTAAAAATTAAACACGCAAA  13788

Query  545    GTCGCAATGTAAACCCTCATCTCTGCTAATAAGTTCGTTGGAAAACGTGAGGCCAGGCAT  604
               || ||||| |  ||||||||||| |||||||||||||| ||||| || |  || |||||
Sbjct  13789  ATCACAATGAAGGCCCTCATCTCTACTAATAAGTTCGTTTGAAAATGTTAATCCTGGCAT  13848

Query  605    CAGTCCT  611
              || ||||
Sbjct  13849  CAATCCT  13855


>AY077833.1 Sheeppox virus A, complete genome
Length=150057

 Score = 133 bits (147),  Expect = 8e-30
 Identities = 288/427 (67%), Gaps = 8/427 (2%)
 Strand=Plus/Plus

Query  189    TAGAAGTCAGCATCCAAGGTAAAAGAATTCTC-TGTTGGACTTGACATCACTCCCATTCT  247
              || || ||| |||| || | ||||  ||| || | || |  | || || || |||||| |
Sbjct  13631  TAAAAATCAACATCTAATGAAAAAACATTATCGTCTTTGT-TAGAAATAACGCCCATTTT  13689

Query  248    CTGATACTCGCCTACTCTCTTTTCAAAGAAGTTAGTCTTCCCTTCCAGTGAAATATTCTC  307
               ||||| || |  ||||| ||||||||||||||||| || ||||||||||| ||||| ||
Sbjct  13690  TTGATATTCACTAACTCTTTTTTCAAAGAAGTTAGTTTTACCTTCCAGTGATATATTTTC  13749

Query  308    CATGAAGTCAAACGGGTTTTCTACTCTGAAAATCTTGCTAAAACCCAGCTCCAGCATAAG  367
              ||| || ||||| || |||  |    | || |  ||   | |||| || || |  |  | 
Sbjct  13750  CATAAAATCAAATGGATTTATTGACATAAACACTTTATCACAACCTAGTTCTAATAGTAA  13809

Query  368    TCTGTCCGCCACGAATTCAATGTACTGCTTCATTAAACCGCAGTTCATCCCAATGAGCTT  427
              ||| || || |  || ||||| || ||   ||||||| | || ||||| || || || ||
Sbjct  13810  TCTATCAGCAATAAACTCAATATATTGAGACATTAAATCACAATTCATACCTATTAGTTT  13869

Query  428    CACCGGCAGTGCCTCCGTGAGGAACTCCTGTTCTATCCTAACAG---CATTGACAATTAT  484
               || || | |   |  || |  || || | ||||||    ||||   | || | ||| ||
Sbjct  13870  TACAGGAATTATATTGGTTAAAAATTCTTTTTCTATAGACACAGCCTCTTTTATAATAAT  13929

Query  485    TTCTTTGACTCTCTGCTCCGAAGGTTTGTGTAGCAGGTGTTTGAACATCAGGCAGGCAAA  544
                 | | |   |||  |  |||||    | |   || ||||| || || |  || |||||
Sbjct  13930  ---TGTAATAATCTCATTAGAAGGAGGATATTTTAGATGTTTAAAAATTAAACACGCAAA  13986

Query  545    GTCGCAATGTAAACCCTCATCTCTGCTAATAAGTTCGTTGGAAAACGTGAGGCCAGGCAT  604
               || ||||| |  ||||||||||| |||||||||||||| ||||| || |  || |||||
Sbjct  13987  ATCACAATGAAGGCCCTCATCTCTACTAATAAGTTCGTTTGAAAATGTTAATCCTGGCAT  14046

Query  605    CAGTCCT  611
              || ||||
Sbjct  14047  CAATCCT  14053


>KU980965.1 Pteropox virus strain Australia, complete genome
Length=133492

 Score = 133 bits (147),  Expect = 8e-30
 Identities = 255/373 (68%), Gaps = 6/373 (2%)
 Strand=Plus/Plus

Query  249   TGATACTCGCCTACTCTCTTTTCAAAGAAGTTAGTCTTCCCTTCCAGTGAAATATTCTCC  308
             || || |||  ||||| |||||| ||||| ||||| || ||||| |  |||||||| |||
Sbjct  4260  TGGTATTCGGATACTCGCTTTTCGAAGAAATTAGTTTTGCCTTCTAACGAAATATTTTCC  4319

Query  309   ATGAAGTCAAACGGGTTTTCTACTCTGAAAATCTTGCTAAAACCC---AGCTCCAGCATA  365
             || || |||||||| ||   | |  || || | ||  | | ||     |||| ||  |  
Sbjct  4320  ATAAAATCAAACGGATTAGTTGCGTTGTAA-TGTTTTTCACACTTTAGAGCTACA--AGC  4376

Query  366   AGTCTGTCCGCCACGAATTCAATGTACTGCTTCATTAAACCGCAGTTCATCCCAATGAGC  425
             | || ||| || || ||||| || |||||  |||| |   ||||||| || ||||| |  
Sbjct  4377  AATCGGTCAGCTACAAATTCTATATACTGGCTCATGAGTTCGCAGTTAATTCCAATTAAT  4436

Query  426   TTCACCGGCAGTGCCTCCGTGAGGAACTCCTGTTCTATCCTAACAGCATTGACAATTATT  485
              |||| || || || |  || |  ||||| ||||||||  | || || |     ||||| 
Sbjct  4437  CTCACAGGTAGCGCGTATGTCAAAAACTCTTGTTCTATAGTTACGGCTTCTGTGATTATA  4496

Query  486   TCTTTGACTCTCTGCTCCGAAGGTTTGTGTAGCAGGTGTTTGAACATCAGGCAGGCAAAG  545
             ||||| | | | |  |  || ||||| | ||  | || |   ||||  |  || ||||| 
Sbjct  4497  TCTTTTATTTTATCTTTAGATGGTTTATTTACTAAGTATCCAAACAATAAACACGCAAAA  4556

Query  546   TCGCAATGTAAACCCTCATCTCTGCTAATAAGTTCGTTGGAAAACGTGAGGCCAGGCATC  605
             || ||||| ||||| || ||||||||||| |||||||| |||||||| |  || ||||| 
Sbjct  4557  TCACAATGCAAACCTTCGTCTCTGCTAATCAGTTCGTTAGAAAACGTTAATCCGGGCATT  4616

Query  606   AGTCCTGTCTCTT  618
             |  ||| ||| ||
Sbjct  4617  AAACCTCTCTTTT  4629


>AY077832.1 Sheeppox virus 10700-99 strain TU-V02127, complete 
genome
Length=149955

 Score = 133 bits (147),  Expect = 8e-30
 Identities = 288/427 (67%), Gaps = 8/427 (2%)
 Strand=Plus/Plus

Query  189    TAGAAGTCAGCATCCAAGGTAAAAGAATTCTC-TGTTGGACTTGACATCACTCCCATTCT  247
              || || ||| |||| || | ||||  ||| || | || |  | || || || |||||| |
Sbjct  13524  TAAAAATCAACATCTAATGAAAAAACATTATCGTCTTTGT-TAGAAATAACGCCCATTTT  13582

Query  248    CTGATACTCGCCTACTCTCTTTTCAAAGAAGTTAGTCTTCCCTTCCAGTGAAATATTCTC  307
               ||||| || |  ||||| ||||||||||||||||| || ||||||||||| ||||| ||
Sbjct  13583  TTGATATTCACTAACTCTTTTTTCAAAGAAGTTAGTTTTACCTTCCAGTGATATATTTTC  13642

Query  308    CATGAAGTCAAACGGGTTTTCTACTCTGAAAATCTTGCTAAAACCCAGCTCCAGCATAAG  367
              ||| || ||||| || |||  |    | || |  ||   | |||| || || |  |  | 
Sbjct  13643  CATAAAATCAAATGGATTTATTGACATAAACACTTTATCACAACCTAGTTCTAATAGTAA  13702

Query  368    TCTGTCCGCCACGAATTCAATGTACTGCTTCATTAAACCGCAGTTCATCCCAATGAGCTT  427
              ||| || || |  || ||||| || ||   ||||||| | || ||||| || || || ||
Sbjct  13703  TCTATCAGCAATAAACTCAATATATTGAGACATTAAATCACAATTCATACCTATTAGTTT  13762

Query  428    CACCGGCAGTGCCTCCGTGAGGAACTCCTGTTCTATCCTAACAG---CATTGACAATTAT  484
               || || | |   |  || |  || || | ||||||    ||||   | || | ||| ||
Sbjct  13763  TACAGGAATTATATTGGTTAAAAATTCTTTTTCTATAGACACAGCCTCTTTTATAATAAT  13822

Query  485    TTCTTTGACTCTCTGCTCCGAAGGTTTGTGTAGCAGGTGTTTGAACATCAGGCAGGCAAA  544
                 | | |   |||  |  |||||    | |   || ||||| || || |  || |||||
Sbjct  13823  ---TGTAATAATCTCATTAGAAGGAGGATATTTTAGATGTTTAAAAATTAAACACGCAAA  13879

Query  545    GTCGCAATGTAAACCCTCATCTCTGCTAATAAGTTCGTTGGAAAACGTGAGGCCAGGCAT  604
               || ||||| |  ||||||||||| |||||||||||||| ||||| || |  || |||||
Sbjct  13880  ATCACAATGAAGGCCCTCATCTCTACTAATAAGTTCGTTTGAAAATGTTAATCCTGGCAT  13939

Query  605    CAGTCCT  611
              || ||||
Sbjct  13940  CAATCCT  13946


>NC_003391.1 Camelpox virus, complete genome
Length=205719

 Score = 132 bits (146),  Expect = 8e-30
 Identities = 284/424 (67%), Gaps = 3/424 (1%)
 Strand=Plus/Plus

Query  187    TTTAGAAGTCAGCATCCAAGGTAAAAGAATTCTCTGTTGGACTTGACATCACTCCCATTC  246
              |||| || ||| |||| |  | ||||  ||| |||  | ||   ||||| ||||||||| 
Sbjct  35811  TTTAAAAATCAACATCTAGAGAAAAATGATTGTCTTCTTGA---GACATAACTCCCATTT  35867

Query  247    TCTGATACTCGCCTACTCTCTTTTCAAAGAAGTTAGTCTTCCCTTCCAGTGAAATATTCT  306
              | || || || || || |  ||||| || || ||||| || ||||| | ||| ||||| |
Sbjct  35868  TTTGGTATTCACCCACACGTTTTTCGAAAAAATTAGTTTTACCTTCTAATGATATATTTT  35927

Query  307    CCATGAAGTCAAACGGGTTTTCTACTCTGAAAATCTTGCTAAAACCCAGCTCCAGCATAA  366
              ||||||| || || || ||    ||  |  |||| ||  |||| ||||  ||    || |
Sbjct  35928  CCATGAAATCGAATGGATTGATAACATTATAAATTTTTTTAAATCCCAATTCAGAAATCA  35987

Query  367    GTCTGTCCGCCACGAATTCAATGTACTGCTTCATTAAACCGCAGTTCATCCCAATGAGCT  426
               ||| || || || ||||| || ||    ||||| |   | || ||||| || || || |
Sbjct  35988  ATCTATCTGCGACAAATTCTATATATGTTTTCATCATTTCACAATTCATTCCTATAAGTT  36047

Query  427    TCACCGGCAGTGCCTCCGTGAGGAACTCCTGTTCTATCCTAACAGCATTGACAATTATTT  486
              | || || || ||| | || || || || ||||| ||    || || |     || ||  
Sbjct  36048  TAACTGGAAGAGCCACAGTAAGAAATTCTTGTTCAATAGAGACCGCGTCTGTTATAATAG  36107

Query  487    CTTTGACTCTCTGCTCCGAAGGTTTGTGTAGCAGGTGTTTGAACATCAGGCAGGCAAAGT  546
               | | ||| | |  ||    |||   |  |  |  ||||| |||||||  || || || |
Sbjct  36108  ATATTACTGTTTCTTCACTCGGTGGATACAATAAATGTTTAAACATCAAACATGCGAAAT  36167

Query  547    CGCAATGTAAACCCTCATCTCTGCTAATAAGTTCGTTGGAAAACGTGAGGCCAGGCATCA  606
              |||| |||| |||||| ||||| ||||| | |||||||||||||||||| || ||||| |
Sbjct  36168  CGCAGTGTAGACCCTCGTCTCTACTAATTAATTCGTTGGAAAACGTGAGTCCGGGCATTA  36227

Query  607    GTCC  610
              | ||
Sbjct  36228  GGCC  36231


>AY009089.1 Camelpox virus CMS, complete genome
Length=202205

 Score = 132 bits (146),  Expect = 8e-30
 Identities = 284/424 (67%), Gaps = 3/424 (1%)
 Strand=Plus/Plus

Query  187    TTTAGAAGTCAGCATCCAAGGTAAAAGAATTCTCTGTTGGACTTGACATCACTCCCATTC  246
              |||| || ||| |||| |  | ||||  ||| |||  | ||   ||||| ||||||||| 
Sbjct  34021  TTTAAAAATCAACATCTAGAGAAAAATGATTGTCTTCTTGA---GACATAACTCCCATTT  34077

Query  247    TCTGATACTCGCCTACTCTCTTTTCAAAGAAGTTAGTCTTCCCTTCCAGTGAAATATTCT  306
              | || || || || || |  ||||| || || ||||| || ||||| | ||| ||||| |
Sbjct  34078  TTTGGTATTCACCCACACGTTTTTCGAAAAAATTAGTTTTACCTTCTAATGATATATTTT  34137

Query  307    CCATGAAGTCAAACGGGTTTTCTACTCTGAAAATCTTGCTAAAACCCAGCTCCAGCATAA  366
              ||||||| || || || ||    ||  |  |||| ||  |||| ||||  ||    || |
Sbjct  34138  CCATGAAATCGAATGGATTGATAACATTATAAATTTTTTTAAATCCCAATTCAGAAATCA  34197

Query  367    GTCTGTCCGCCACGAATTCAATGTACTGCTTCATTAAACCGCAGTTCATCCCAATGAGCT  426
               ||| || || || ||||| || ||    ||||| |   | || ||||| || || || |
Sbjct  34198  ATCTATCTGCGACAAATTCTATATATGTTTTCATCATTTCACAATTCATTCCTATAAGTT  34257

Query  427    TCACCGGCAGTGCCTCCGTGAGGAACTCCTGTTCTATCCTAACAGCATTGACAATTATTT  486
              | || || || ||| | || || || || ||||| ||    || || |     || ||  
Sbjct  34258  TAACTGGAAGAGCCACAGTAAGAAATTCTTGTTCAATAGAGACCGCGTCTGTTATAATAG  34317

Query  487    CTTTGACTCTCTGCTCCGAAGGTTTGTGTAGCAGGTGTTTGAACATCAGGCAGGCAAAGT  546
               | | ||| | |  ||    |||   |  |  |  ||||| |||||||  || || || |
Sbjct  34318  ATATTACTGTTTCTTCACTCGGTGGATACAATAAATGTTTAAACATCAAACATGCGAAAT  34377

Query  547    CGCAATGTAAACCCTCATCTCTGCTAATAAGTTCGTTGGAAAACGTGAGGCCAGGCATCA  606
              |||| |||| |||||| ||||| ||||| | |||||||||||||||||| || ||||| |
Sbjct  34378  CGCAGTGTAGACCCTCGTCTCTACTAATTAATTCGTTGGAAAACGTGAGTCCGGGCATTA  34437

Query  607    GTCC  610
              | ||
Sbjct  34438  GGCC  34441


>AF438165.1 Camelpox virus M-96 from Kazakhstan, complete genome
Length=205719

 Score = 132 bits (146),  Expect = 8e-30
 Identities = 284/424 (67%), Gaps = 3/424 (1%)
 Strand=Plus/Plus

Query  187    TTTAGAAGTCAGCATCCAAGGTAAAAGAATTCTCTGTTGGACTTGACATCACTCCCATTC  246
              |||| || ||| |||| |  | ||||  ||| |||  | ||   ||||| ||||||||| 
Sbjct  35811  TTTAAAAATCAACATCTAGAGAAAAATGATTGTCTTCTTGA---GACATAACTCCCATTT  35867

Query  247    TCTGATACTCGCCTACTCTCTTTTCAAAGAAGTTAGTCTTCCCTTCCAGTGAAATATTCT  306
              | || || || || || |  ||||| || || ||||| || ||||| | ||| ||||| |
Sbjct  35868  TTTGGTATTCACCCACACGTTTTTCGAAAAAATTAGTTTTACCTTCTAATGATATATTTT  35927

Query  307    CCATGAAGTCAAACGGGTTTTCTACTCTGAAAATCTTGCTAAAACCCAGCTCCAGCATAA  366
              ||||||| || || || ||    ||  |  |||| ||  |||| ||||  ||    || |
Sbjct  35928  CCATGAAATCGAATGGATTGATAACATTATAAATTTTTTTAAATCCCAATTCAGAAATCA  35987

Query  367    GTCTGTCCGCCACGAATTCAATGTACTGCTTCATTAAACCGCAGTTCATCCCAATGAGCT  426
               ||| || || || ||||| || ||    ||||| |   | || ||||| || || || |
Sbjct  35988  ATCTATCTGCGACAAATTCTATATATGTTTTCATCATTTCACAATTCATTCCTATAAGTT  36047

Query  427    TCACCGGCAGTGCCTCCGTGAGGAACTCCTGTTCTATCCTAACAGCATTGACAATTATTT  486
              | || || || ||| | || || || || ||||| ||    || || |     || ||  
Sbjct  36048  TAACTGGAAGAGCCACAGTAAGAAATTCTTGTTCAATAGAGACCGCGTCTGTTATAATAG  36107

Query  487    CTTTGACTCTCTGCTCCGAAGGTTTGTGTAGCAGGTGTTTGAACATCAGGCAGGCAAAGT  546
               | | ||| | |  ||    |||   |  |  |  ||||| |||||||  || || || |
Sbjct  36108  ATATTACTGTTTCTTCACTCGGTGGATACAATAAATGTTTAAACATCAAACATGCGAAAT  36167

Query  547    CGCAATGTAAACCCTCATCTCTGCTAATAAGTTCGTTGGAAAACGTGAGGCCAGGCATCA  606
              |||| |||| |||||| ||||| ||||| | |||||||||||||||||| || ||||| |
Sbjct  36168  CGCAGTGTAGACCCTCGTCTCTACTAATTAATTCGTTGGAAAACGTGAGTCCGGGCATTA  36227

Query  607    GTCC  610
              | ||
Sbjct  36228  GGCC  36231


>MT521409.1 Scale drop disease virus isolate GF_MU1
Length=131276

 Score = 130 bits (143),  Expect = 9e-29
 Identities = 294/439 (67%), Gaps = 15/439 (3%)
 Strand=Plus/Minus

Query  188    TTAGAAGTCAGCATCCAAGGTAAAAGAATTCTCTGTTGGACTTGACATCACTCCCATTCT  247
              |||||| ||  |||||   |||||   ||| ||  |||   ||  ||| || ||||||| 
Sbjct  69329  TTAGAAATCTTCATCCGTAGTAAATTTATTGTCACTTG---TTATCATGACGCCCATTCG  69273

Query  248    CTGATACTCGCCTACTCTCTTTTCAAAGAAGTTAGTCTTCCCTTCCAGTGAAATATTCTC  307
              |||||| || || || |  |||||||| ||||| || || |||||||  |||||||| ||
Sbjct  69272  CTGATATTCTCCAACGCGTTTTTCAAAAAAGTTTGTTTTGCCTTCCAACGAAATATTTTC  69213

Query  308    CATGAAGTCAAACGGGTTTTCTACTCTGAAAATCTTGCTAA----AACCCAGCTCCAGCA  363
              ||| || ||||||||||||| |||    || ||  || | |    ||||||| ||||  |
Sbjct  69212  CATAAAATCAAACGGGTTTTGTAC----AATATAGTGTTTATCGCAACCCAGTTCCAAAA  69157

Query  364    TAAGTCTGTCCGCCACGAATTCAATGTACTGCTTCATTAAACCGCAGTTCATCCCAATGA  423
                |  |  || || | | ||||||| || || ||||| |||      ||||| || || |
Sbjct  69156  GTAAACGATCTGCAATGTATTCAATATATTGGTTCATCAAAAGTTCATTCATTCCTATTA  69097

Query  424    GCTTCACCGGCAGTGCCTCCGTGAGGAACTCCTGTTCTATCCTAACAGCATTGACAATTA  483
                || || || | |||    || |  || || ||||||||| | || || |  ||||  |
Sbjct  69096  AATTTACAGGTAATGCTGTTGTCATAAATTCTTGTTCTATCTTTACTGCCTCTACAACAA  69037

Query  484    TTTCTTTGACTCTCTGCTCCGAAGGTTT---GTGTAGCAGGTGTTTGAACATCAGGCAGG  540
              | ||| | | | |||     ||||| ||   || |   || | |   |  | || ||| |
Sbjct  69036  TATCTGTAATTGTCTTACATGAAGGCTTATCGTCTCCTAGATATCCAAGTAACAAGCAAG  68977

Query  541    CAAAGTCGCAATGTAAACCCTCATCTCTGCTAATAAGTTCGTTGGAAAACGTGAGGCCAG  600
              |||| ||||||||||| || ||||| |  || || |  || || |||||||| |  ||||
Sbjct  68976  CAAAATCGCAATGTAAGCCTTCATCACGACTTATTAACTCATTTGAAAACGTCAACCCAG  68917

Query  601    GCATCAGTCCT-GTCTCTT  618
              ||||||  ||| || ||||
Sbjct  68916  GCATCAAACCTCGTTTCTT  68898


>OL752713.2 Lumpy skin disease virus isolate LSDV/KM/Taiwan/2020, 
complete genome
Length=150822

 Score = 127 bits (140),  Expect = 3e-28
 Identities = 284/424 (67%), Gaps = 2/424 (0%)
 Strand=Plus/Plus

Query  189    TAGAAGTCAGCATCCAAGGTAAAAGAATTCTC-TGTTGGACTTGACATCACTCCCATTCT  247
              || || ||| |||| || | ||||  ||| || | || |  | || || || |||||| |
Sbjct  13944  TAAAAATCAACATCTAACGAAAAAACATTATCGTCTTTGT-TAGAAATAACGCCCATTTT  14002

Query  248    CTGATACTCGCCTACTCTCTTTTCAAAGAAGTTAGTCTTCCCTTCCAGTGAAATATTCTC  307
               ||||| || |  ||||| ||||||||||||||||| || ||||||||||| ||||| ||
Sbjct  14003  TTGATATTCACTAACTCTTTTTTCAAAGAAGTTAGTTTTACCTTCCAGTGATATATTTTC  14062

Query  308    CATGAAGTCAAACGGGTTTTCTACTCTGAAAATCTTGCTAAAACCCAGCTCCAGCATAAG  367
              ||| || ||||| || |||  |    | || |  ||   | |||| || || |  |  | 
Sbjct  14063  CATAAAATCAAATGGATTTGTTGACATAAACACTTTATCACAACCTAGTTCTAATAGTAA  14122

Query  368    TCTGTCCGCCACGAATTCAATGTACTGCTTCATTAAACCGCAGTTCATCCCAATGAGCTT  427
              ||| || || |  || ||||| || ||   ||||||| | || ||||| || || || ||
Sbjct  14123  TCTATCAGCAATAAACTCAATATATTGAGACATTAAAACACAATTCATACCTATTAGTTT  14182

Query  428    CACCGGCAGTGCCTCCGTGAGGAACTCCTGTTCTATCCTAACAGCATTGACAATTATTTC  487
               || || | |   |  || |  || || | ||||||    ||||| | |   || ||   
Sbjct  14183  TACAGGAATTATATTGGTTAAAAATTCTTTTTCTATAGACACAGCCTCGTTTATAATAAT  14242

Query  488    TTTGACTCTCTGCTCCGAAGGTTTGTGTAGCAGGTGTTTGAACATCAGGCAGGCAAAGTC  547
                | |   | |  |  |||||    | |   || ||||| || || |  || ||||| ||
Sbjct  14243  CGTAATAATGTCATTAGAAGGAGGATATTTTAGATGTTTAAAAATTAAACACGCAAAATC  14302

Query  548    GCAATGTAAACCCTCATCTCTGCTAATAAGTTCGTTGGAAAACGTGAGGCCAGGCATCAG  607
               ||||| |  ||||||||||| |||||||||||||| ||||| || |  || ||||||| 
Sbjct  14303  ACAATGAAGGCCCTCATCTCTACTAATAAGTTCGTTTGAAAATGTTAATCCTGGCATCAA  14362

Query  608    TCCT  611
              ||||
Sbjct  14363  TCCT  14366


>NC_001611.1 Variola virus, complete genome
Length=185578

 Score = 126 bits (139),  Expect = 1e-27
 Identities = 286/426 (67%), Gaps = 7/426 (2%)
 Strand=Plus/Plus

Query  187    TTTAGAAGTCAGCATCCAAGGTAAAAGAATTCTCTGTTGGACTTGACATCACTCCCATTC  246
              |||| |||||| |||| || | ||||  ||| |||  | ||   ||||| ||||||||| 
Sbjct  23788  TTTAAAAGTCAACATCTAAAGAAAAATGATTGTCTTCTTGA---GACATAACTCCCATTT  23844

Query  247    TCTGATACTCGCCTACTCTCTTTTCAAAGAAGTTAGTCTTCCCTTCCAGTGAAATATTCT  306
              | || || || || || |  ||||| || || ||||| || ||||| | ||| ||||| |
Sbjct  23845  TTTGGTATTCACCCACACGTTTTTCGAAAAAATTAGTTTTACCTTCTAATGATATATTTT  23904

Query  307    CCATGAAGTCAAACGGGTTTTCTACTCTGAAAATCTTGCTAAAACCCAGCTCCAGCATAA  366
              ||||||| ||  | || ||    ||  |  | ||  |  |||| ||||  ||    || |
Sbjct  23905  CCATGAAATCGGATGGATTGGTAACATTATAGATTCTTTTAAATCCCAATTCAGAAATCA  23964

Query  367    GTCTGTCCGCCACGAATTCAATGTACTGCTTCATTAAACCGCAGTTCATCCCAATGAGCT  426
               ||| || || || || || || ||    ||||| |   | || ||||| || || || |
Sbjct  23965  ATCTATCTGCGACAAACTCCATATATGTTTTCATCATTTCACAATTCATTCCTATAAGTT  24024

Query  427    TCACCGGCAGTGCCTCCGTGAGGAACTCCTGTTCTATCCTAACAGCAT-TGACA-ATTAT  484
              | || || || ||| | || || || || ||||| ||    || || | ||  | | || 
Sbjct  24025  TAACTGGAAGAGCCACAGTAAGAAATTCTTGTTCAATAGAGACCGCGTCTGTTATAATAG  24084

Query  485    TTCTTTGACTCTCTGCTCCGAAGGTTTGTGTAGCAGGTGTTTGAACATCAGGCAGGCAAA  544
               ||||  ||| | |  ||    |||   |  |  |  ||||| |||||||  || || ||
Sbjct  24085  ATCTT--ACTGTTTCTTCACTCGGTGGATACAATAAATGTTTAAACATCAAACATGCGAA  24142

Query  545    GTCGCAATGTAAACCCTCATCTCTGCTAATAAGTTCGTTGGAAAACGTGAGGCCAGGCAT  604
               ||||| |||| |||||| ||||| ||||| | |||||||||||||||||| || |||||
Sbjct  24143  ATCGCAGTGTAGACCCTCGTCTCTACTAATTAATTCGTTGGAAAACGTGAGTCCGGGCAT  24202

Query  605    CAGTCC  610
               || ||
Sbjct  24203  TAGGCC  24208


>X69198.1 Variola virus DNA complete genome
Length=185578

 Score = 126 bits (139),  Expect = 1e-27
 Identities = 286/426 (67%), Gaps = 7/426 (2%)
 Strand=Plus/Plus

Query  187    TTTAGAAGTCAGCATCCAAGGTAAAAGAATTCTCTGTTGGACTTGACATCACTCCCATTC  246
              |||| |||||| |||| || | ||||  ||| |||  | ||   ||||| ||||||||| 
Sbjct  23788  TTTAAAAGTCAACATCTAAAGAAAAATGATTGTCTTCTTGA---GACATAACTCCCATTT  23844

Query  247    TCTGATACTCGCCTACTCTCTTTTCAAAGAAGTTAGTCTTCCCTTCCAGTGAAATATTCT  306
              | || || || || || |  ||||| || || ||||| || ||||| | ||| ||||| |
Sbjct  23845  TTTGGTATTCACCCACACGTTTTTCGAAAAAATTAGTTTTACCTTCTAATGATATATTTT  23904

Query  307    CCATGAAGTCAAACGGGTTTTCTACTCTGAAAATCTTGCTAAAACCCAGCTCCAGCATAA  366
              ||||||| ||  | || ||    ||  |  | ||  |  |||| ||||  ||    || |
Sbjct  23905  CCATGAAATCGGATGGATTGGTAACATTATAGATTCTTTTAAATCCCAATTCAGAAATCA  23964

Query  367    GTCTGTCCGCCACGAATTCAATGTACTGCTTCATTAAACCGCAGTTCATCCCAATGAGCT  426
               ||| || || || || || || ||    ||||| |   | || ||||| || || || |
Sbjct  23965  ATCTATCTGCGACAAACTCCATATATGTTTTCATCATTTCACAATTCATTCCTATAAGTT  24024

Query  427    TCACCGGCAGTGCCTCCGTGAGGAACTCCTGTTCTATCCTAACAGCAT-TGACA-ATTAT  484
              | || || || ||| | || || || || ||||| ||    || || | ||  | | || 
Sbjct  24025  TAACTGGAAGAGCCACAGTAAGAAATTCTTGTTCAATAGAGACCGCGTCTGTTATAATAG  24084

Query  485    TTCTTTGACTCTCTGCTCCGAAGGTTTGTGTAGCAGGTGTTTGAACATCAGGCAGGCAAA  544
               ||||  ||| | |  ||    |||   |  |  |  ||||| |||||||  || || ||
Sbjct  24085  ATCTT--ACTGTTTCTTCACTCGGTGGATACAATAAATGTTTAAACATCAAACATGCGAA  24142

Query  545    GTCGCAATGTAAACCCTCATCTCTGCTAATAAGTTCGTTGGAAAACGTGAGGCCAGGCAT  604
               ||||| |||| |||||| ||||| ||||| | |||||||||||||||||| || |||||
Sbjct  24143  ATCGCAGTGTAGACCCTCGTCTCTACTAATTAATTCGTTGGAAAACGTGAGTCCGGGCAT  24202

Query  605    CAGTCC  610
               || ||
Sbjct  24203  TAGGCC  24208


>NC_004003.1 Goatpox virus Pellor, complete genome
Length=149599

 Score = 123 bits (135),  Expect = 1e-26
 Identities = 283/424 (67%), Gaps = 2/424 (0%)
 Strand=Plus/Plus

Query  189    TAGAAGTCAGCATCCAAGGTAAAAGAATTCTC-TGTTGGACTTGACATCACTCCCATTCT  247
              || || ||| |||| || | ||||  ||| || | || |  | || || || |||||| |
Sbjct  13312  TAAAAATCAACATCTAATGAAAAAACATTATCGTCTTTGT-TAGAAATAACGCCCATTTT  13370

Query  248    CTGATACTCGCCTACTCTCTTTTCAAAGAAGTTAGTCTTCCCTTCCAGTGAAATATTCTC  307
               ||||| || |  ||||| |||||||| |||||||| || ||||||||||| ||||| ||
Sbjct  13371  TTGATATTCACTAACTCTTTTTTCAAAAAAGTTAGTTTTACCTTCCAGTGATATATTTTC  13430

Query  308    CATGAAGTCAAACGGGTTTTCTACTCTGAAAATCTTGCTAAAACCCAGCTCCAGCATAAG  367
              ||| || || || || |||  |    | || |  ||   | |||| || || |  |  | 
Sbjct  13431  CATAAAATCGAATGGATTTGTTGACATAAACACTTTATCACAACCTAGTTCTAATAATAA  13490

Query  368    TCTGTCCGCCACGAATTCAATGTACTGCTTCATTAAACCGCAGTTCATCCCAATGAGCTT  427
              ||| || || |  || ||||| || ||   ||||||| | || ||||| || || || ||
Sbjct  13491  TCTATCAGCAATAAACTCAATATATTGAGACATTAAATCACAATTCATACCTATTAGTTT  13550

Query  428    CACCGGCAGTGCCTCCGTGAGGAACTCCTGTTCTATCCTAACAGCATTGACAATTATTTC  487
               || || | |   |  || |  || || | ||||||    ||||| | |   || ||   
Sbjct  13551  TACAGGAATTATATTAGTTAAAAATTCTTTTTCTATAGACACAGCCTCGTTTATAATAAT  13610

Query  488    TTTGACTCTCTGCTCCGAAGGTTTGTGTAGCAGGTGTTTGAACATCAGGCAGGCAAAGTC  547
               || |   | |  |  |||||    | |   || ||||| || || |  || ||||| ||
Sbjct  13611  CTTAATAATGTCATTAGAAGGAGGATATTTTAGATGTTTAAAAATTAAACACGCAAAATC  13670

Query  548    GCAATGTAAACCCTCATCTCTGCTAATAAGTTCGTTGGAAAACGTGAGGCCAGGCATCAG  607
               ||||| |  ||||||||||| |||||||||||||| ||||| || |  || ||||||| 
Sbjct  13671  ACAATGAAGGCCCTCATCTCTACTAATAAGTTCGTTTGAAAATGTTAATCCTGGCATCAA  13730

Query  608    TCCT  611
              ||||
Sbjct  13731  TCCT  13734


>MW020570.1 Goatpox virus V103, complete genome
Length=150578

 Score = 123 bits (135),  Expect = 1e-26
 Identities = 283/424 (67%), Gaps = 2/424 (0%)
 Strand=Plus/Plus

Query  189    TAGAAGTCAGCATCCAAGGTAAAAGAATTCTC-TGTTGGACTTGACATCACTCCCATTCT  247
              || || ||| |||| || | ||||  ||| || | || |  | || || || |||||| |
Sbjct  13783  TAAAAATCAACATCTAATGAAAAAACATTATCGTCTTTGT-TAGAAATAACGCCCATTTT  13841

Query  248    CTGATACTCGCCTACTCTCTTTTCAAAGAAGTTAGTCTTCCCTTCCAGTGAAATATTCTC  307
               ||||| || |  ||||| |||||||| |||||||| || ||||||||||| ||||| ||
Sbjct  13842  TTGATATTCACTAACTCTTTTTTCAAAAAAGTTAGTTTTACCTTCCAGTGATATATTTTC  13901

Query  308    CATGAAGTCAAACGGGTTTTCTACTCTGAAAATCTTGCTAAAACCCAGCTCCAGCATAAG  367
              ||| || ||||| || |||  |    | || |  ||   | |||| || || |  |  | 
Sbjct  13902  CATAAAATCAAATGGATTTGTTGACATAAACACTTTATCACAACCTAGTTCTAATAATAA  13961

Query  368    TCTGTCCGCCACGAATTCAATGTACTGCTTCATTAAACCGCAGTTCATCCCAATGAGCTT  427
              ||| || || |  || ||||| || ||   ||||||| | || ||||| || || || ||
Sbjct  13962  TCTATCAGCAATAAACTCAATATATTGAGACATTAAATCACAATTCATACCTATTAGTTT  14021

Query  428    CACCGGCAGTGCCTCCGTGAGGAACTCCTGTTCTATCCTAACAGCATTGACAATTATTTC  487
               || || | |   |  || |  || || | ||||||    ||||| | |   || ||   
Sbjct  14022  TACAGGAATTATATTGGTTAAAAATTCTTTTTCTATAGACACAGCCTCGTTTATAATAAT  14081

Query  488    TTTGACTCTCTGCTCCGAAGGTTTGTGTAGCAGGTGTTTGAACATCAGGCAGGCAAAGTC  547
                | |   | |  |  |||||    | |   || ||||| || || |  || ||||| ||
Sbjct  14082  CGTAATAATGTCATTAGAAGGAGGATATTTTAGATGTTTAAAAATTAAACACGCAAAATC  14141

Query  548    GCAATGTAAACCCTCATCTCTGCTAATAAGTTCGTTGGAAAACGTGAGGCCAGGCATCAG  607
               ||||| |  ||||||||||| |||||||||||||| ||||| || |  || ||||||| 
Sbjct  14142  ACAATGAAGGCCCTCATCTCTACTAATAAGTTCGTTTGAAAATGTTAATCCTGGCATCAA  14201

Query  608    TCCT  611
              ||||
Sbjct  14202  TCCT  14205


>KC951854.1 Goatpox virus FZ, complete genome
Length=150194

 Score = 123 bits (135),  Expect = 1e-26
 Identities = 283/424 (67%), Gaps = 2/424 (0%)
 Strand=Plus/Plus

Query  189    TAGAAGTCAGCATCCAAGGTAAAAGAATTCTC-TGTTGGACTTGACATCACTCCCATTCT  247
              || || ||| |||| || | ||||  ||| || | || |  | || || || |||||| |
Sbjct  13601  TAAAAATCAACATCTAATGAAAAAACATTATCGTCTTTGT-TAGAAATAACGCCCATTTT  13659

Query  248    CTGATACTCGCCTACTCTCTTTTCAAAGAAGTTAGTCTTCCCTTCCAGTGAAATATTCTC  307
               ||||| || |  ||||| |||||||| |||||||| || ||||||||||| ||||| ||
Sbjct  13660  TTGATATTCACTAACTCTTTTTTCAAAAAAGTTAGTTTTACCTTCCAGTGATATATTTTC  13719

Query  308    CATGAAGTCAAACGGGTTTTCTACTCTGAAAATCTTGCTAAAACCCAGCTCCAGCATAAG  367
              ||| || ||||| || |||  |    | || |  ||   | |||| || || |  |  | 
Sbjct  13720  CATAAAATCAAATGGATTTGTTGACATAAACACTTTATCACAACCTAGTTCTAATAATAA  13779

Query  368    TCTGTCCGCCACGAATTCAATGTACTGCTTCATTAAACCGCAGTTCATCCCAATGAGCTT  427
              ||| || || |  || ||||| || ||   ||||||| | || ||||| || || || ||
Sbjct  13780  TCTATCAGCAATAAACTCAATATATTGAGACATTAAATCACAATTCATACCTATTAGTTT  13839

Query  428    CACCGGCAGTGCCTCCGTGAGGAACTCCTGTTCTATCCTAACAGCATTGACAATTATTTC  487
               || || | |   |  || |  || || | ||||||    ||||| | |   || ||   
Sbjct  13840  TACAGGAATTATATTGGTTAAAAATTCTTTTTCTATAGACACAGCCTCGTTTATAATAAT  13899

Query  488    TTTGACTCTCTGCTCCGAAGGTTTGTGTAGCAGGTGTTTGAACATCAGGCAGGCAAAGTC  547
                | |   | |  |  |||||    | |   || ||||| || || |  || ||||| ||
Sbjct  13900  CGTAATAATGTCATTAGAAGGAGGATATTTTAGATGTTTAAAAATTAAACACGCAAAATC  13959

Query  548    GCAATGTAAACCCTCATCTCTGCTAATAAGTTCGTTGGAAAACGTGAGGCCAGGCATCAG  607
               ||||| |  ||||||||||| |||||||||||||| ||||| || |  || ||||||| 
Sbjct  13960  ACAATGAAGGCCCTCATCTCTACTAATAAGTTCGTTTGAAAATGTTAATCCTGGCATCAA  14019

Query  608    TCCT  611
              ||||
Sbjct  14020  TCCT  14023


>AY077836.1 Goatpox virus G20-LKV, complete genome
Length=149723

 Score = 123 bits (135),  Expect = 1e-26
 Identities = 283/424 (67%), Gaps = 2/424 (0%)
 Strand=Plus/Plus

Query  189    TAGAAGTCAGCATCCAAGGTAAAAGAATTCTC-TGTTGGACTTGACATCACTCCCATTCT  247
              || || ||| |||| || | ||||  ||| || | || |  | || || || |||||| |
Sbjct  13374  TAAAAATCAACATCTAATGAAAAAACATTATCGTCTTTGT-TAGAAATAACGCCCATTTT  13432

Query  248    CTGATACTCGCCTACTCTCTTTTCAAAGAAGTTAGTCTTCCCTTCCAGTGAAATATTCTC  307
               ||||| || |  ||||| |||||||| |||||||| || ||||||||||| ||||| ||
Sbjct  13433  TTGATATTCACTAACTCTTTTTTCAAAAAAGTTAGTTTTACCTTCCAGTGATATATTTTC  13492

Query  308    CATGAAGTCAAACGGGTTTTCTACTCTGAAAATCTTGCTAAAACCCAGCTCCAGCATAAG  367
              ||| || || || || |||  |    | || |  ||   | |||| || || |  |  | 
Sbjct  13493  CATAAAATCGAATGGATTTGTTGACATAAACACTTTATCACAACCTAGTTCTAATAATAA  13552

Query  368    TCTGTCCGCCACGAATTCAATGTACTGCTTCATTAAACCGCAGTTCATCCCAATGAGCTT  427
              ||| || || |  || ||||| || ||   ||||||| | || ||||| || || || ||
Sbjct  13553  TCTATCAGCAATAAACTCAATATATTGAGACATTAAATCACAATTCATACCTATTAGTTT  13612

Query  428    CACCGGCAGTGCCTCCGTGAGGAACTCCTGTTCTATCCTAACAGCATTGACAATTATTTC  487
               || || | |   |  || |  || || | ||||||    ||||| | |   || ||   
Sbjct  13613  TACAGGAATTATATTAGTTAAAAATTCTTTTTCTATAGACACAGCCTCGTTTATAATAAT  13672

Query  488    TTTGACTCTCTGCTCCGAAGGTTTGTGTAGCAGGTGTTTGAACATCAGGCAGGCAAAGTC  547
               || |   | |  |  |||||    | |   || ||||| || || |  || ||||| ||
Sbjct  13673  CTTAATAATGTCATTAGAAGGAGGATATTTTAGATGTTTAAAAATTAAACACGCAAAATC  13732

Query  548    GCAATGTAAACCCTCATCTCTGCTAATAAGTTCGTTGGAAAACGTGAGGCCAGGCATCAG  607
               ||||| |  ||||||||||| |||||||||||||| ||||| || |  || ||||||| 
Sbjct  13733  ACAATGAAGGCCCTCATCTCTACTAATAAGTTCGTTTGAAAATGTTAATCCTGGCATCAA  13792

Query  608    TCCT  611
              ||||
Sbjct  13793  TCCT  13796


>AY077835.1 Goatpox virus Pellor, complete genome
Length=149599

 Score = 123 bits (135),  Expect = 1e-26
 Identities = 283/424 (67%), Gaps = 2/424 (0%)
 Strand=Plus/Plus

Query  189    TAGAAGTCAGCATCCAAGGTAAAAGAATTCTC-TGTTGGACTTGACATCACTCCCATTCT  247
              || || ||| |||| || | ||||  ||| || | || |  | || || || |||||| |
Sbjct  13312  TAAAAATCAACATCTAATGAAAAAACATTATCGTCTTTGT-TAGAAATAACGCCCATTTT  13370

Query  248    CTGATACTCGCCTACTCTCTTTTCAAAGAAGTTAGTCTTCCCTTCCAGTGAAATATTCTC  307
               ||||| || |  ||||| |||||||| |||||||| || ||||||||||| ||||| ||
Sbjct  13371  TTGATATTCACTAACTCTTTTTTCAAAAAAGTTAGTTTTACCTTCCAGTGATATATTTTC  13430

Query  308    CATGAAGTCAAACGGGTTTTCTACTCTGAAAATCTTGCTAAAACCCAGCTCCAGCATAAG  367
              ||| || || || || |||  |    | || |  ||   | |||| || || |  |  | 
Sbjct  13431  CATAAAATCGAATGGATTTGTTGACATAAACACTTTATCACAACCTAGTTCTAATAATAA  13490

Query  368    TCTGTCCGCCACGAATTCAATGTACTGCTTCATTAAACCGCAGTTCATCCCAATGAGCTT  427
              ||| || || |  || ||||| || ||   ||||||| | || ||||| || || || ||
Sbjct  13491  TCTATCAGCAATAAACTCAATATATTGAGACATTAAATCACAATTCATACCTATTAGTTT  13550

Query  428    CACCGGCAGTGCCTCCGTGAGGAACTCCTGTTCTATCCTAACAGCATTGACAATTATTTC  487
               || || | |   |  || |  || || | ||||||    ||||| | |   || ||   
Sbjct  13551  TACAGGAATTATATTAGTTAAAAATTCTTTTTCTATAGACACAGCCTCGTTTATAATAAT  13610

Query  488    TTTGACTCTCTGCTCCGAAGGTTTGTGTAGCAGGTGTTTGAACATCAGGCAGGCAAAGTC  547
               || |   | |  |  |||||    | |   || ||||| || || |  || ||||| ||
Sbjct  13611  CTTAATAATGTCATTAGAAGGAGGATATTTTAGATGTTTAAAAATTAAACACGCAAAATC  13670

Query  548    GCAATGTAAACCCTCATCTCTGCTAATAAGTTCGTTGGAAAACGTGAGGCCAGGCATCAG  607
               ||||| |  ||||||||||| |||||||||||||| ||||| || |  || ||||||| 
Sbjct  13671  ACAATGAAGGCCCTCATCTCTACTAATAAGTTCGTTTGAAAATGTTAATCCTGGCATCAA  13730

Query  608    TCCT  611
              ||||
Sbjct  13731  TCCT  13734


>NC_005309.1 Canarypox virus, complete genome
Length=359853

 Score = 118 bits (130),  Expect = 2e-25
 Identities = 285/429 (66%), Gaps = 7/429 (2%)
 Strand=Plus/Minus

Query  188     TTAGAAGTCAGCATCCAAGGTAAAAGAATTCTCTGTTGGACTTGACATCACTCCCATTCT  247
               |||||| || |||||    || |||  ||| |||  |  | | ||||| || |||||| |
Sbjct  269635  TTAGAATTCTGCATCTGTAGTGAAAATATTTTCTTCTTTAGTAGACATTACACCCATTTT  269576

Query  248     CTGATACTCGCCTACTCTCTTTTCAAAGAAGTTAGTCTTCCCTTCCAGTGAAATATTCTC  307
               |||||| |  | ||| | ||| || ||||| |||| ||| ||||| | ||| ||||||||
Sbjct  269575  CTGATAGTTACTTACCCGCTTCTCGAAGAAATTAGCCTTACCTTCTAATGATATATTCTC  269516

Query  308     CATGAAGTCAAACGGGTTTTCTACTCTGAAAATCTTGCTAAAACCCAGCTCCAGCATAAG  367
               ||| ||   |||||| ||||| ||  |  |  | || ||||| || |    || ||  | 
Sbjct  269515  CATAAAACTAAACGGATTTTCAACGTTATATTTTTTACTAAACCCTAAAGACACCAGCAA  269456

Query  368     TCTGTCCGCCACGAATTCAATGTACTGCTTCATTAAACCGCAGTTCATCCCAATGAGCTT  427
               ||| || |  ||||| | ||| || |   ||||  |   ||  ||||| || || || | 
Sbjct  269455  TCTATCAGATACGAACTTAATATATTCTATCATCGATTTGCTATTCATACCGATAAGATC  269396

Query  428     CACCGGCAGTGCCTCCGTGAGGAACTCCTGTTCTATCCTAACAGCATTGA--CAATTATT  485
                |  |  || || ||||| || || ||   |||||    ||||||  |||  | || |||
Sbjct  269395  GATAGATAGAGCTTCCGTTAGAAATTCTGTTTCTACAGAAACAGC--TGAATCTATAATT  269338

Query  486     TCTTTGACTCTCTGCTCCGAAGGTTTGTGTAGCAGGTGTT---TGAACATCAGGCAGGCA  542
               || |  ||||| |  |  ||||||||||||   || |  |   | || |  |  || || 
Sbjct  269337  TCGTATACTCTATCTTGAGAAGGTTTGTGTGAAAGATAATTAGTAAATAATAAACAAGCG  269278

Query  543     AAGTCGCAATGTAAACCCTCATCTCTGCTAATAAGTTCGTTGGAAAACGTGAGGCCAGGC  602
               |||||||| |||||||| || || ||||| || | |||||| || || || |  || |||
Sbjct  269277  AAGTCGCAGTGTAAACCTTCGTCCCTGCTTATCAATTCGTTAGAGAAAGTTAATCCTGGC  269218

Query  603     ATCAGTCCT  611
               || || |||
Sbjct  269217  ATAAGGCCT  269209


>AY318871.1 Canarypox virus strain ATCC VR-111, complete genome
Length=359853

 Score = 118 bits (130),  Expect = 2e-25
 Identities = 285/429 (66%), Gaps = 7/429 (2%)
 Strand=Plus/Minus

Query  188     TTAGAAGTCAGCATCCAAGGTAAAAGAATTCTCTGTTGGACTTGACATCACTCCCATTCT  247
               |||||| || |||||    || |||  ||| |||  |  | | ||||| || |||||| |
Sbjct  269635  TTAGAATTCTGCATCTGTAGTGAAAATATTTTCTTCTTTAGTAGACATTACACCCATTTT  269576

Query  248     CTGATACTCGCCTACTCTCTTTTCAAAGAAGTTAGTCTTCCCTTCCAGTGAAATATTCTC  307
               |||||| |  | ||| | ||| || ||||| |||| ||| ||||| | ||| ||||||||
Sbjct  269575  CTGATAGTTACTTACCCGCTTCTCGAAGAAATTAGCCTTACCTTCTAATGATATATTCTC  269516

Query  308     CATGAAGTCAAACGGGTTTTCTACTCTGAAAATCTTGCTAAAACCCAGCTCCAGCATAAG  367
               ||| ||   |||||| ||||| ||  |  |  | || ||||| || |    || ||  | 
Sbjct  269515  CATAAAACTAAACGGATTTTCAACGTTATATTTTTTACTAAACCCTAAAGACACCAGCAA  269456

Query  368     TCTGTCCGCCACGAATTCAATGTACTGCTTCATTAAACCGCAGTTCATCCCAATGAGCTT  427
               ||| || |  ||||| | ||| || |   ||||  |   ||  ||||| || || || | 
Sbjct  269455  TCTATCAGATACGAACTTAATATATTCTATCATCGATTTGCTATTCATACCGATAAGATC  269396

Query  428     CACCGGCAGTGCCTCCGTGAGGAACTCCTGTTCTATCCTAACAGCATTGA--CAATTATT  485
                |  |  || || ||||| || || ||   |||||    ||||||  |||  | || |||
Sbjct  269395  GATAGATAGAGCTTCCGTTAGAAATTCTGTTTCTACAGAAACAGC--TGAATCTATAATT  269338

Query  486     TCTTTGACTCTCTGCTCCGAAGGTTTGTGTAGCAGGTGTT---TGAACATCAGGCAGGCA  542
               || |  ||||| |  |  ||||||||||||   || |  |   | || |  |  || || 
Sbjct  269337  TCGTATACTCTATCTTGAGAAGGTTTGTGTGAAAGATAATTAGTAAATAATAAACAAGCG  269278

Query  543     AAGTCGCAATGTAAACCCTCATCTCTGCTAATAAGTTCGTTGGAAAACGTGAGGCCAGGC  602
               |||||||| |||||||| || || ||||| || | |||||| || || || |  || |||
Sbjct  269277  AAGTCGCAGTGTAAACCTTCGTCCCTGCTTATCAATTCGTTAGAGAAAGTTAATCCTGGC  269218

Query  603     ATCAGTCCT  611
               || || |||
Sbjct  269217  ATAAGGCCT  269209


>MK637631.1 European chub iridovirus isolate LEC15001, complete 
genome
Length=128216

 Score = 116 bits (128),  Expect = 6e-25
 Identities = 266/392 (68%), Gaps = 24/392 (6%)
 Strand=Plus/Plus

Query  237    ACTCCCATTCTCTGATACTCGCCTACTCTCTTTTCAAAGAAGTTAGTCTTCCCTTCCAGT  296
              || |||||||||| |||||| || || |    |||||| ||||| || || || || |  
Sbjct  58643  ACACCCATTCTCTTATACTCTCCGACACGTCGTTCAAAAAAGTTGGTTTTGCCCTCTAAC  58702

Query  297    GAAATATTCTCCATGAAGTCAAACGGGTTTTCTACTCTGAAA-ATCTT----GCTAAAAC  351
              || ||||| |||||||| |||||||| |||   ||| ||| | || ||    || | | |
Sbjct  58703  GATATATTTTCCATGAAATCAAACGGATTTGA-ACTATGATACATTTTATCAGC-ACACC  58760

Query  352    CCAGCTCCAGCATAAGTCTGTCCGCCACGAATTCAATGTACTGCTTCATTAAACCGCAGT  411
              |||| |||| ||  |  ||||| ||||||||    ||||| |   |||| |   ||||||
Sbjct  58761  CCAGTTCCAACAACAACCTGTCGGCCACGAACCTTATGTAGTCGCTCATCATCTCGCAGT  58820

Query  412    TCATCCCAATGAGCTTCACCGGCAGTGCCTCCGTGAGGAACTCCTGTTCTATCCTAACAG  471
              |||| || || ||  |||| |||| |||    || || || |||  ||||||  | || |
Sbjct  58821  TCATGCCGATTAGTCTCACGGGCAATGCAGAAGTCAGAAATTCCAATTCTATATTTACGG  58880

Query  472    CATTGAC-AATTATTTCTTTGACTCTCTGCTCCGAA---GGTTTGTG------TAGCAGG  521
              | || || || |||||   ||||  ||   ||  ||   |||||||       |  ||||
Sbjct  58881  C-TTCACGAACTATTT---TGACAATCGTTTCGCAACTGGGTTTGTCGTCTGATGACAGG  58936

Query  522    TGTTTGAA---CATCAGGCAGGCAAAGTCGCAATGTAAACCCTCATCTCTGCTAATAAGT  578
              |  || |    || ||  || ||||| |||||||| | ||| || |||| ||| || |||
Sbjct  58937  TACTTCATGGCCAACATACATGCAAAATCGCAATGAAGACCTTCGTCTCGGCTGATCAGT  58996

Query  579    TCGTTGGAAAACGTGAGGCCAGGCATCAGTCC  610
              |||||||| || || | ||| ||||| || ||
Sbjct  58997  TCGTTGGAGAATGTCAAGCCGGGCATTAGGCC  59028


>NC_009127.1 Cyprinid herpesvirus 3, complete genome
Length=295146

 Score = 91.5 bits (100),  Expect = 2e-17
 Identities = 237/361 (66%), Gaps = 3/361 (1%)
 Strand=Plus/Minus

Query  248    CTGATACTCGCCTACTCTCTTTTCAAAGAAGTTAGTCTTCCCTTCCAGTGAAATATTCTC  307
              ||| || ||| | || | ||| || || ||||| ||||| || ||||  || || |||||
Sbjct  43145  CTGGTAGTCGGCGACGCGCTTCTCGAAAAAGTTGGTCTTGCCCTCCAACGAGATGTTCTC  43086

Query  308    CATGAAGTCAAACGGGTTTTCTACTCTGAAAATCTTGCTAAAACCCAGCTCCAGCATAAG  367
              ||| ||||| || |||          || | |    ||| | ||||| ||    ||  ||
Sbjct  43085  CATAAAGTCGAAGGGGCACGGCGTGTTGTAGAGGCGGCTGAGACCCATCTGGCACAGGAG  43026

Query  368    TCTGTCCGCCACGAATTCAATGTACTGCTTCATTAAACCGCAGTTCATCCCAATGAGCTT  427
                 ||| || ||| | |  |||||||    ||| |   ||  |||||| || |  ||   
Sbjct  43025  ATGGTCGGCGACGTACTGGATGTACTTGCACATGAGGTCGTGGTTCATGCCGACCAGGGA  42966

Query  428    CACCGGCAGTGCCTCCGTGAGGAACTCCTGTTCTATCCTAACAGCATTGACAATTATTTC  487
              ||| ||||| | || ||||||||||||||  || |||   || || |     || ||  |
Sbjct  42965  CACGGGCAGCGACTGCGTGAGGAACTCCTTCTCGATCTCCACGGCCTCCGTGATGATGGC  42906

Query  488    TTTGACTCTCTGCTCCGAAGGTTTGTGTAGCAGGTGTTT---GAACATCAGGCAGGCAAA  544
                 ||| | || || ||| || |||||    |||||  |   |||||  |||||||||||
Sbjct  42905  CCGGACCCGCTCCTTCGAGGGCTTGTGCCTGAGGTGGCTCGAGAACAGGAGGCAGGCAAA  42846

Query  545    GTCGCAATGTAAACCCTCATCTCTGCTAATAAGTTCGTTGGAAAACGTGAGGCCAGGCAT  604
              ||| | ||| |  ||||| || ||||| || |||||||| || || ||||| || |||||
Sbjct  42845  GTCCCTATGCAGCCCCTCGTCCCTGCTGATGAGTTCGTTCGAGAAGGTGAGTCCGGGCAT  42786

Query  605    C  605
              |
Sbjct  42785  C  42785


>DQ657948.1 Cyprinid herpesvirus 3 strain KHV-U, complete genome
Length=295146

 Score = 91.5 bits (100),  Expect = 2e-17
 Identities = 237/361 (66%), Gaps = 3/361 (1%)
 Strand=Plus/Minus

Query  248    CTGATACTCGCCTACTCTCTTTTCAAAGAAGTTAGTCTTCCCTTCCAGTGAAATATTCTC  307
              ||| || ||| | || | ||| || || ||||| ||||| || ||||  || || |||||
Sbjct  43145  CTGGTAGTCGGCGACGCGCTTCTCGAAAAAGTTGGTCTTGCCCTCCAACGAGATGTTCTC  43086

Query  308    CATGAAGTCAAACGGGTTTTCTACTCTGAAAATCTTGCTAAAACCCAGCTCCAGCATAAG  367
              ||| ||||| || |||          || | |    ||| | ||||| ||    ||  ||
Sbjct  43085  CATAAAGTCGAAGGGGCACGGCGTGTTGTAGAGGCGGCTGAGACCCATCTGGCACAGGAG  43026

Query  368    TCTGTCCGCCACGAATTCAATGTACTGCTTCATTAAACCGCAGTTCATCCCAATGAGCTT  427
                 ||| || ||| | |  |||||||    ||| |   ||  |||||| || |  ||   
Sbjct  43025  ATGGTCGGCGACGTACTGGATGTACTTGCACATGAGGTCGTGGTTCATGCCGACCAGGGA  42966

Query  428    CACCGGCAGTGCCTCCGTGAGGAACTCCTGTTCTATCCTAACAGCATTGACAATTATTTC  487
              ||| ||||| | || ||||||||||||||  || |||   || || |     || ||  |
Sbjct  42965  CACGGGCAGCGACTGCGTGAGGAACTCCTTCTCGATCTCCACGGCCTCCGTGATGATGGC  42906

Query  488    TTTGACTCTCTGCTCCGAAGGTTTGTGTAGCAGGTGTTT---GAACATCAGGCAGGCAAA  544
                 ||| | || || ||| || |||||    |||||  |   |||||  |||||||||||
Sbjct  42905  CCGGACCCGCTCCTTCGAGGGCTTGTGCCTGAGGTGGCTCGAGAACAGGAGGCAGGCAAA  42846

Query  545    GTCGCAATGTAAACCCTCATCTCTGCTAATAAGTTCGTTGGAAAACGTGAGGCCAGGCAT  604
              ||| | ||| |  ||||| || ||||| || |||||||| || || ||||| || |||||
Sbjct  42845  GTCCCTATGCAGCCCCTCGTCCCTGCTGATGAGTTCGTTCGAGAAGGTGAGTCCGGGCAT  42786

Query  605    C  605
              |
Sbjct  42785  C  42785


>NC_019491.1 Cyprinid herpesvirus 1 strain NG-J1, complete genome
Length=291144

 Score = 89.7 bits (98),  Expect = 8e-17
 Identities = 242/365 (66%), Gaps = 13/365 (4%)
 Strand=Plus/Plus

Query  248    CTGATACTCGCCTACTCTCTTTTCAAAGAAGTTAGTCTTCCCTTCCAGTGAAATATTCTC  307
              ||| || || || ||||| || ||||||||||| |||||||| ||||  || || |||||
Sbjct  47839  CTGGTAGTCCCCCACTCTATTCTCAAAGAAGTTTGTCTTCCCCTCCAACGAGATGTTCTC  47898

Query  308    CATGAAGTCAAACGGGTT--TTCTACTCTGAAAATCTTGCTAAAACCCA---GCTCCAGC  362
              |||||||   || |||||   | |  | | | |  | || | |  ||||   | ||||||
Sbjct  47899  CATGAAGAGGAAGGGGTTGGGTGTGTTAT-ACACCCGTG-TCAGGCCCATCTGTTCCAGC  47956

Query  363    ATAAGTCTGTCCGCCACGAATTCAATGTACTGCTTCATTAAACCGCAGTTCATCCCAATG  422
                 ||    ||||| ||| | || ||||| |    ||| |    |  |||||| || |||
Sbjct  47957  ---AGGTGATCCGCGACGTACTCGATGTATTTTGACATGAGGGTGATGTTCATGCCTATG  48013

Query  423    AGCTTCACCGGCAGTGCCTCCGTGAGGAACTCCTGTTCTATCCTAACAGCATTGACAATT  482
              ||   ||| ||||  ||||  ||||| |||||||  ||||||   || || |   | |  
Sbjct  48014  AGGGACACGGGCAAAGCCTTTGTGAGAAACTCCTTCTCTATCTGCACGGCTTCCCCCACA  48073

Query  483    ATTTCTTTGACTCTCTGCTCCGAAGGTTTGTGTAGCAGGTGTTTG---AACATCAGGCAG  539
              || |  || || |    ||| || |||||||   ||||||| |||    | | || ||||
Sbjct  48074  ATCTGCTTAACGCGGGACTCTGAGGGTTTGTTGCGCAGGTGCTTGGCATAGAGCATGCAG  48133

Query  540    GCAAAGTCGCAATGTAAACCCTCATCTCTGCTAATAAGTTCGTTGGAAAACGTGAGGCCA  599
              |||||||| |  || || || || || | ||| || ||  ||||||| ||   ||| |||
Sbjct  48134  GCAAAGTCCCTGTGCAAGCCTTCGTCCCGGCTGATGAGCACGTTGGAGAAGCAGAGACCA  48193

Query  600    GGCAT  604
              |||||
Sbjct  48194  GGCAT  48198


>NC_016924.1 Cotia virus SPAn232, complete genome
Length=185139

 Score = 89.7 bits (98),  Expect = 8e-17
 Identities = 251/378 (66%), Gaps = 12/378 (3%)
 Strand=Plus/Plus

Query  233    CATCACTCCCATTCTCTGATACTCGCCTACTCTCTTTTCAAAGAAGTTAGTCTTCCCTTC  292
              ||| ||||||||| | ||||| || || ||||   |||| || || || ||||| |||||
Sbjct  36872  CATAACTCCCATTTTTTGATATTCTCCAACTCGTCTTTCGAAAAAATTTGTCTTTCCTTC  36931

Query  293    CAGTGAAATATTCTCCATGAAGTCAAACGGGTTT--TCTACTCTGAAAATCTTGCTAAAA  350
               ||||| ||||| ||||| || ||||| || ||   | || | |  | ||  | ||| | 
Sbjct  36932  TAGTGATATATTTTCCATAAAATCAAATGGATTAGATGTATTAT--ATATAGTACTACAT  36989

Query  351    CCCAGCTCCAGCATAAGTCTGTCCGCCACGAATTCAATGTACTGCTTCATTAAACCGCAG  410
                 |  |||  || ||| || ||||| || ||||| ||||| |    |||||   |  ||
Sbjct  36990  GATAATTCCTTCAGAAGCCTATCCGCAACAAATTCTATGTATTTACACATTAGTTCATAG  37049

Query  411    TTCATCCCAATGAGCTTCACCGGCAGTGCCTCCGTGAGGAACTCCTGTT-CTATCCTAAC  469
              || || ||||| || || || || | ||| ||  ||| ||| |  | || ||||  | ||
Sbjct  37050  TTTATACCAATTAGTTTTACTGGAATTGCATCT-TGAAGAAATAGTTTTTCTATTATTAC  37108

Query  470    AGCATTGACAATTATTT---CTTTGACTCTCTGCTCCGAAGGTTTGTGTAGCAGGTGTTT  526
              |||||    || ||| |   |  | ||| |||  || |  ||    | |   |  | |||
Sbjct  37109  AGCATCTTTAACTATATTAACAATAACT-TCT--TCAGTTGGGGGATATTTTAAATATTT  37165

Query  527    GAACATCAGGCAGGCAAAGTCGCAATGTAAACCCTCATCTCTGCTAATAAGTTCGTTGGA  586
               ||||  |  || ||||| || ||||||||||| |||||||| || || | ||| || ||
Sbjct  37166  AAACAATAAACATGCAAAATCACAATGTAAACCTTCATCTCTACTTATCAATTCATTAGA  37225

Query  587    AAACGTGAGGCCAGGCAT  604
              ||| || |  || |||||
Sbjct  37226  AAAGGTTAATCCTGGCAT  37243


>JQ815363.1 Cyprinid herpesvirus 1 strain NG-J1, complete genome
Length=291144

 Score = 89.7 bits (98),  Expect = 8e-17
 Identities = 242/365 (66%), Gaps = 13/365 (4%)
 Strand=Plus/Plus

Query  248    CTGATACTCGCCTACTCTCTTTTCAAAGAAGTTAGTCTTCCCTTCCAGTGAAATATTCTC  307
              ||| || || || ||||| || ||||||||||| |||||||| ||||  || || |||||
Sbjct  47839  CTGGTAGTCCCCCACTCTATTCTCAAAGAAGTTTGTCTTCCCCTCCAACGAGATGTTCTC  47898

Query  308    CATGAAGTCAAACGGGTT--TTCTACTCTGAAAATCTTGCTAAAACCCA---GCTCCAGC  362
              |||||||   || |||||   | |  | | | |  | || | |  ||||   | ||||||
Sbjct  47899  CATGAAGAGGAAGGGGTTGGGTGTGTTAT-ACACCCGTG-TCAGGCCCATCTGTTCCAGC  47956

Query  363    ATAAGTCTGTCCGCCACGAATTCAATGTACTGCTTCATTAAACCGCAGTTCATCCCAATG  422
                 ||    ||||| ||| | || ||||| |    ||| |    |  |||||| || |||
Sbjct  47957  ---AGGTGATCCGCGACGTACTCGATGTATTTTGACATGAGGGTGATGTTCATGCCTATG  48013

Query  423    AGCTTCACCGGCAGTGCCTCCGTGAGGAACTCCTGTTCTATCCTAACAGCATTGACAATT  482
              ||   ||| ||||  ||||  ||||| |||||||  ||||||   || || |   | |  
Sbjct  48014  AGGGACACGGGCAAAGCCTTTGTGAGAAACTCCTTCTCTATCTGCACGGCTTCCCCCACA  48073

Query  483    ATTTCTTTGACTCTCTGCTCCGAAGGTTTGTGTAGCAGGTGTTTG---AACATCAGGCAG  539
              || |  || || |    ||| || |||||||   ||||||| |||    | | || ||||
Sbjct  48074  ATCTGCTTAACGCGGGACTCTGAGGGTTTGTTGCGCAGGTGCTTGGCATAGAGCATGCAG  48133

Query  540    GCAAAGTCGCAATGTAAACCCTCATCTCTGCTAATAAGTTCGTTGGAAAACGTGAGGCCA  599
              |||||||| |  || || || || || | ||| || ||  ||||||| ||   ||| |||
Sbjct  48134  GCAAAGTCCCTGTGCAAGCCTTCGTCCCGGCTGATGAGCACGTTGGAGAAGCAGAGACCA  48193

Query  600    GGCAT  604
              |||||
Sbjct  48194  GGCAT  48198


>HQ647181.2 Cotia virus SPAn232, complete genome
Length=185139

 Score = 89.7 bits (98),  Expect = 8e-17
 Identities = 251/378 (66%), Gaps = 12/378 (3%)
 Strand=Plus/Plus

Query  233    CATCACTCCCATTCTCTGATACTCGCCTACTCTCTTTTCAAAGAAGTTAGTCTTCCCTTC  292
              ||| ||||||||| | ||||| || || ||||   |||| || || || ||||| |||||
Sbjct  36872  CATAACTCCCATTTTTTGATATTCTCCAACTCGTCTTTCGAAAAAATTTGTCTTTCCTTC  36931

Query  293    CAGTGAAATATTCTCCATGAAGTCAAACGGGTTT--TCTACTCTGAAAATCTTGCTAAAA  350
               ||||| ||||| ||||| || ||||| || ||   | || | |  | ||  | ||| | 
Sbjct  36932  TAGTGATATATTTTCCATAAAATCAAATGGATTAGATGTATTAT--ATATAGTACTACAT  36989

Query  351    CCCAGCTCCAGCATAAGTCTGTCCGCCACGAATTCAATGTACTGCTTCATTAAACCGCAG  410
                 |  |||  || ||| || ||||| || ||||| ||||| |    |||||   |  ||
Sbjct  36990  GATAATTCCTTCAGAAGCCTATCCGCAACAAATTCTATGTATTTACACATTAGTTCATAG  37049

Query  411    TTCATCCCAATGAGCTTCACCGGCAGTGCCTCCGTGAGGAACTCCTGTT-CTATCCTAAC  469
              || || ||||| || || || || | ||| ||  ||| ||| |  | || ||||  | ||
Sbjct  37050  TTTATACCAATTAGTTTTACTGGAATTGCATCT-TGAAGAAATAGTTTTTCTATTATTAC  37108

Query  470    AGCATTGACAATTATTT---CTTTGACTCTCTGCTCCGAAGGTTTGTGTAGCAGGTGTTT  526
              |||||    || ||| |   |  | ||| |||  || |  ||    | |   |  | |||
Sbjct  37109  AGCATCTTTAACTATATTAACAATAACT-TCT--TCAGTTGGGGGATATTTTAAATATTT  37165

Query  527    GAACATCAGGCAGGCAAAGTCGCAATGTAAACCCTCATCTCTGCTAATAAGTTCGTTGGA  586
               ||||  |  || ||||| || ||||||||||| |||||||| || || | ||| || ||
Sbjct  37166  AAACAATAAACATGCAAAATCACAATGTAAACCTTCATCTCTACTTATCAATTCATTAGA  37225

Query  587    AAACGTGAGGCCAGGCAT  604
              ||| || |  || |||||
Sbjct  37226  AAAGGTTAATCCTGGCAT  37243


>KX857215.1 Shearwaterpox virus strain SWPV-2, complete genome
Length=351108

 Score = 77.9 bits (85),  Expect = 5e-13
 Identities = 280/431 (65%), Gaps = 13/431 (3%)
 Strand=Plus/Minus

Query  188     TTAGAAGTCAGCATCCAAGGTAAAAGAATTCTCTGTTGGACTTGACATCACTCCCATTCT  247
               |||||| || |||||    || |||  ||| |||  |  | | ||||| |  ||||| | 
Sbjct  262427  TTAGAATTCTGCATCTGTAGTGAAAATATTTTCTTCTTTAGTAGACATTATACCCATACG  262368

Query  248     CTGATACTCGCCTACTCTCTTTTCAAAGAAGTTAGTCTTCCCTTCCAGTGAAATATTCTC  307
               |||||| |  | ||||| ||| || ||||| ||||  || ||||| |  |||||||||||
Sbjct  262367  CTGATAGTTACTTACTCGCTTCTCGAAGAAATTAGCTTTGCCTTCTAACGAAATATTCTC  262308

Query  308     CATGAAGTCAAACGGGTTTTCTACTCTGAAAATCTTGCTAAAACC--CAGCT-CCAGCAT  364
               ||| ||   ||| || ||||| |   |  |  | || ||||| ||   || | ||||  |
Sbjct  262307  CATAAAACTAAATGGATTTTCAAAGTTATATTTTTTACTAAACCCTAAAGATACCAG--T  262250

Query  365     AAGTCTGTCCGCCACGAATTCAATGTACTGCTTCATTAAACCGCAGTTCATCCCAATGAG  424
               || ||| || |  |||||    || || |   ||||| |   ||  ||||| || || ||
Sbjct  262249  AA-TCTATCAGATACGAACATGATATATTCTATCATTGATTTGCTATTCATACCGATAAG  262191

Query  425     CTTCACCGGCAGTGCCTCCGTGAGGAACTCCTGTTCTATCCTAACAGCATTGA--CAATT  482
                |  |  |  || || ||||| || || ||   |||||    ||||||  |||  | || 
Sbjct  262190  ATCTATAGATAGAGCTTCCGTTAGAAATTCTGTTTCTACAGAAACAGC--TGAATCTATA  262133

Query  483     ATTTCTTTGACTCTCTGCTCCGAAGG---TTTGTGTAGCAGGTGTTTGAACATCAGGCAG  539
               || || |  ||||| |  |  || ||    || |  ||   ||  || || | || ||| 
Sbjct  262132  ATCTCATAAACTCTATTTTGTGACGGCTTATTATTAAGATAGTTATTAAATAACAAGCAA  262073

Query  540     GCAAAGTCGCAATGTAAACCCTCATCTCTGCTAATAAGTTCGTTGGAAAACGTGAGGCCA  599
               || || ||||| ||||||||||| || || || || | |||||| || || || |  |||
Sbjct  262072  GCGAAATCGCAGTGTAAACCCTCGTCCCTACTTATCAATTCGTTAGAGAAAGTCAATCCA  262013

Query  600     GGCATCAGTCC  610
               ||||| || ||
Sbjct  262012  GGCATAAGACC  262002


>MG570132.1 Three spot gourami iridovirus, complete genome
Length=111591

 Score = 76.1 bits (83),  Expect = 2e-12
 Identities = 245/375 (65%), Gaps = 8/375 (2%)
 Strand=Plus/Minus

Query  237    ACTCCCATTCTCTGATACTCGCCTACTCTCTTTTCAAAGAAGTTAGTCTTCCCTTCCAGT  296
              || ||||||| |||||| || |  || |     ||||||||||| || || ||||| |  
Sbjct  24393  ACACCCATTCGCTGATATTCACTCACACGGCGCTCAAAGAAGTTTGTTTTACCTTCGATG  24334

Query  297    GAAATATTCTCCATGAAGTCAAACGGGTTTTCTACTCTGAAAATCTTGCTAAAACCCAGC  356
                ||| || |||||||| ||||| || ||| | ||  |  | ||||||  | | ||||| 
Sbjct  24333  CTAATGTTATCCATGAAATCAAATGGATTTGCAACGTTATACATCTTGGCATAGCCCAGG  24274

Query  357    ---TCCAGCATAAGTCTGTCCGCCACGAATTCAATGTACTGCTTCATTAAACCGCAGTTC  413
                 || ||||  || |  || || || || |  |||||  |  ||||     | | ||||
Sbjct  24273  GCGTCAAGCA--AG-CGATCGGCGACAAACTGTATGTAGAGGCTCATACTGTCACTGTTC  24217

Query  414    ATCCCAATGAGCTTCACCGGCAGTGCCTCCGTGAGGAACTCCTGTTCTATCCTAACAGCA  473
              || ||||  ||      |   ||||||||   || |||  ||   || ||   ||| |||
Sbjct  24216  ATTCCAAGTAGGGGTGTCTTTAGTGCCTCTCGGAAGAAAGCCGTCTCAATGTCAACGGCA  24157

Query  474    TTGACAATTATTTCTT-TGACTCTCTGCTCCGAAGGTTTGTGTAGCAGGTGTTTGAACAT  532
              |     || ||||  | ||  || || ||  || ||||||| |  ||  ||| | |||| 
Sbjct  24156  TCAGATATGATTTGATGTGCATC-CTCCTGAGACGGTTTGTTTGCCATTTGTCTAAACAG  24098

Query  533    CAGGCAGGCAAAGTCGCAATGTAAACCCTCATCTCTGCTAATAAGTTCGTTGGAAAACGT  592
              ||  || |||||||| || |||| |||||| || | |||||| || ||||||||||||| 
Sbjct  24097  CATACAAGCAAAGTCACAGTGTAGACCCTCGTCACGGCTAATCAGCTCGTTGGAAAACGC  24038

Query  593    GAGGCCAGGCATCAG  607
               |  || ||||| ||
Sbjct  24037  CAACCCCGGCATGAG  24023


>MG570131.1 South American cichlid iridovirus, complete genome
Length=111347

 Score = 76.1 bits (83),  Expect = 2e-12
 Identities = 245/375 (65%), Gaps = 8/375 (2%)
 Strand=Plus/Minus

Query  237    ACTCCCATTCTCTGATACTCGCCTACTCTCTTTTCAAAGAAGTTAGTCTTCCCTTCCAGT  296
              || ||||||| |||||| || |  || |     ||||||||||| || || ||||| |  
Sbjct  23921  ACACCCATTCGCTGATATTCACTCACACGGCGCTCAAAGAAGTTTGTTTTACCTTCGATG  23862

Query  297    GAAATATTCTCCATGAAGTCAAACGGGTTTTCTACTCTGAAAATCTTGCTAAAACCCAGC  356
                ||| || |||||||| ||||| || ||| | ||  |  | ||||||  | | ||||| 
Sbjct  23861  CTAATGTTATCCATGAAATCAAATGGATTTGCAACGTTATACATCTTGGCATAGCCCAGG  23802

Query  357    ---TCCAGCATAAGTCTGTCCGCCACGAATTCAATGTACTGCTTCATTAAACCGCAGTTC  413
                 || ||||  || |  || || || || |  |||||  |  ||||     | | ||||
Sbjct  23801  GCGTCAAGCA--AG-CGATCGGCGACAAACTGTATGTAGAGGCTCATACTGTCACTGTTC  23745

Query  414    ATCCCAATGAGCTTCACCGGCAGTGCCTCCGTGAGGAACTCCTGTTCTATCCTAACAGCA  473
              || ||||  ||      |   ||||||||   || |||  ||   || ||   ||| |||
Sbjct  23744  ATTCCAAGTAGGGGTGTCTTTAGTGCCTCTCGGAAGAAAGCCGTCTCAATGTCAACGGCA  23685

Query  474    TTGACAATTATTTCTT-TGACTCTCTGCTCCGAAGGTTTGTGTAGCAGGTGTTTGAACAT  532
              |     || ||||  | ||  || || ||  || ||||||| |  ||  ||| | |||| 
Sbjct  23684  TCAGATATGATTTGATGTGCATC-CTCCTGAGACGGTTTGTTTGCCATTTGTCTAAACAG  23626

Query  533    CAGGCAGGCAAAGTCGCAATGTAAACCCTCATCTCTGCTAATAAGTTCGTTGGAAAACGT  592
              ||  || |||||||| || |||| |||||| || | |||||| || ||||||||||||| 
Sbjct  23625  CATACAAGCAAAGTCACAGTGTAGACCCTCGTCACGGCTAATCAGCTCGTTGGAAAACGC  23566

Query  593    GAGGCCAGGCATCAG  607
               |  || ||||| ||
Sbjct  23565  CAACCCCGGCATGAG  23551


>GQ273492.1 Turbot reddish body iridovirus, complete genome
Length=110104

 Score = 68.9 bits (75),  Expect = 3e-10
 Identities = 244/376 (65%), Gaps = 8/376 (2%)
 Strand=Plus/Minus

Query  236    CACTCCCATTCTCTGATACTCGCCTACTCTCTTTTCAAAGAAGTTAGTCTTCCCTTCCAG  295
              ||| ||||||| |||||| || |  || |     ||||||||||| || || ||||| | 
Sbjct  23415  CACACCCATTCGCTGATATTCACTCACACGGCGCTCAAAGAAGTTTGTTTTACCTTCAAT  23356

Query  296    TGAAATATTCTCCATGAAGTCAAACGGGTTTTCTACTCTGAAAATCTTGCTAAAACCCAG  355
                 ||| || |||||||| ||||| || ||| | ||  |  | ||||||  | |||||||
Sbjct  23355  GCTAATGTTATCCATGAAATCAAATGGATTTGCAACGTTATACATCTTGGCATAACCCAG  23296

Query  356    ---CTCCAGCATAAGTCTGTCCGCCACGAATTCAATGTACTGCTTCATTAAACCGCAGTT  412
                  || |||  ||| |  || || || || |  |||||| |  ||||     | |  ||
Sbjct  23295  GGCGTCAAGC--AAG-CGATCGGCAACAAACTGTATGTACAGTCTCATACTGTCACTATT  23239

Query  413    CATCCCAATGAGCTTCACCGGCAGTGCCTCCGTGAGGAACTCCTGTTCTATCCTAACAGC  472
              ||| ||||  ||      |   ||||||||   || |||  ||   || ||   ||| ||
Sbjct  23238  CATTCCAAGTAGGGGTGTCTTTAGTGCCTCTCGGAAGAAAGCCGTCTCAATGTCAACGGC  23179

Query  473    ATTGACAATTATTT-CTTTGACTCTCTGCTCCGAAGGTTTGTGTAGCAGGTGTTTGAACA  531
              ||     || ||||  | ||  || || ||  || ||||||| |  ||  ||| | ||||
Sbjct  23178  ATCAGATATGATTTGATGTGCATC-CTCCTGAGACGGTTTGTTTGCCATTTGTCTAAACA  23120

Query  532    TCAGGCAGGCAAAGTCGCAATGTAAACCCTCATCTCTGCTAATAAGTTCGTTGGAAAACG  591
               ||  || |||||||| || |||| ||| || || | |||||| |  || ||||||||||
Sbjct  23119  GCATACAAGCAAAGTCACAGTGTAGACCTTCGTCACGGCTAATCAACTCATTGGAAAACG  23060

Query  592    TGAGGCCAGGCATCAG  607
                |  || ||||| ||
Sbjct  23059  CCAACCCCGGCATGAG  23044


>MN432490.1 Banggai cardinalfish iridovirus isolate BCIV/WVL17393/2012, 
complete genome
Length=112618

 Score = 60.8 bits (66),  Expect = 4e-08
 Identities = 75/103 (73%), Gaps = 0/103 (0%)
 Strand=Plus/Minus

Query  505    AAGGTTTGTGTAGCAGGTGTTTGAACATCAGGCAGGCAAAGTCGCAATGTAAACCCTCAT  564
              ||||||||| |  ||  ||  | |||| ||  || |||||||| || |||| ||| || |
Sbjct  23024  AAGGTTTGTTTGCCATTTGCCTAAACAGCATACAAGCAAAGTCACAGTGTAGACCTTCGT  22965

Query  565    CTCTGCTAATAAGTTCGTTGGAAAACGTGAGGCCAGGCATCAG  607
              | | |||||| |  |||||||||||||  |  || ||||| ||
Sbjct  22964  CACGGCTAATCAACTCGTTGGAAAACGCCAACCCCGGCATGAG  22922


 Score = 53.6 bits (58),  Expect = 6e-06
 Identities = 65/89 (73%), Gaps = 0/89 (0%)
 Strand=Plus/Minus

Query  237    ACTCCCATTCTCTGATACTCGCCTACTCTCTTTTCAAAGAAGTTAGTCTTCCCTTCCAGT  296
              || ||||||| |||||| || |  || |    |||||||||||| || || ||||| |  
Sbjct  23292  ACACCCATTCGCTGATATTCACTCACACGGCGTTCAAAGAAGTTTGTTTTACCTTCAATG  23233

Query  297    GAAATATTCTCCATGAAGTCAAACGGGTT  325
                ||| || |||||||| ||||| || ||
Sbjct  23232  CTAATGTTATCCATGAAATCAAATGGATT  23204


>MK098185.1 Pompano iridovirus isolate PIV2010, complete genome
Length=112321

 Score = 58.1 bits (63),  Expect = 5e-07
 Identities = 246/380 (65%), Gaps = 18/380 (5%)
 Strand=Plus/Minus

Query  237    ACTCCCATTCTCTGATACTCGCCTACTCTCTTTTCAAAGAAGTTAGTCTTCCCTTCCAGT  296
              || ||||||| |||||| || | ||| |     ||||||||||| || || ||||| |  
Sbjct  23724  ACACCCATTCGCTGATATTCACTTACACGGCGCTCAAAGAAGTTTGTTTTACCTTCAATG  23665

Query  297    GAAATATTCTCCATGAAGTCAAACGGGTTTTCTACTCTGAAAATCTTGCTAAAACCCAG-  355
                ||| || |||||||| ||||| || ||    ||  |  | ||||||  | ||||||| 
Sbjct  23664  CTAATGTTATCCATGAAATCAAATGGATTGCTAACGTTATACATCTTGGCATAACCCAGA  23605

Query  356    --CTCCAGCATAAGTCTGTCCGCCACGAATTCAATGTACTGCTTCATTAAACCGCAGTTC  413
                 || |||   || |  || || || || |  || ||| | |||||     | |  |||
Sbjct  23604  GCATCAAGC---AGGCGATCTGCAACAAACTGTATATACAGTTTCATACTGTCACTATTC  23548

Query  414    ATCCCAA-TGAGCTTCACCGGCAGTGCCTCCGTGAGGAACTCCTGT-TCTATCCTAACAG  471
              || |||| | ||  |   |  |||||||||   || ||||  |||| || ||   ||| |
Sbjct  23547  ATTCCAAGTAAGGGT-GTCTTCAGTGCCTCTCGGAAGAAC-GCTGTCTCAATGTCAACGG  23490

Query  472    CATTGACAATTATTTCTTTGACTCTC----TGCTCCGAAGGTTTGTGTAGCAGGTGTTTG  527
              |||   ||  || |  |||||  | |    | ||   | ||||||| |  ||  ||| | 
Sbjct  23489  CAT---CAGATA-TGATTTGATGCGCATCATCCTGACACGGTTTGTTTGCCATTTGTCTA  23434

Query  528    AACATCAGGCAGGCAAAGTCGCAATGTAAACCCTCATCTCTGCTAATAAGTTCGTTGGAA  587
              |||| ||  || |||||||| || |||| ||| || || | |||||| |  || ||||||
Sbjct  23433  AACAGCATACAAGCAAAGTCACAGTGTAGACCTTCGTCACGGCTAATCAACTCATTGGAA  23374

Query  588    AACGTGAGGCCAGGCATCAG  607
              ||||  |  || ||||| ||
Sbjct  23373  AACGCCAACCCCGGCATGAG  23354


>NC_003494.1 Infectious spleen and kidney necrosis virus, complete 
genome
Length=111362

 Score = 57.2 bits (62),  Expect = 5e-07
 Identities = 73/101 (72%), Gaps = 0/101 (0%)
 Strand=Plus/Minus

Query  507    GGTTTGTGTAGCAGGTGTTTGAACATCAGGCAGGCAAAGTCGCAATGTAAACCCTCATCT  566
              ||||||| |  ||  ||  | |||| ||  || |||||||| || |||| ||| || || 
Sbjct  22922  GGTTTGTTTGCCATTTGCCTAAACAGCATACAAGCAAAGTCACAGTGTAGACCTTCGTCA  22863

Query  567    CTGCTAATAAGTTCGTTGGAAAACGTGAGGCCAGGCATCAG  607
              | |||||| |  |||||||||||||  |  || ||||| ||
Sbjct  22862  CGGCTAATCAACTCGTTGGAAAACGCCAACCCTGGCATGAG  22822


 Score = 53.6 bits (58),  Expect = 6e-06
 Identities = 65/89 (73%), Gaps = 0/89 (0%)
 Strand=Plus/Minus

Query  237    ACTCCCATTCTCTGATACTCGCCTACTCTCTTTTCAAAGAAGTTAGTCTTCCCTTCCAGT  296
              || ||||||| |||||| || |  || |    |||||||||||| || || ||||| |  
Sbjct  23192  ACACCCATTCGCTGATATTCACTCACACGGCGTTCAAAGAAGTTTGTTTTACCTTCAATG  23133

Query  297    GAAATATTCTCCATGAAGTCAAACGGGTT  325
                ||| || |||||||| ||||| || ||
Sbjct  23132  CTAATGTTATCCATGAAATCAAATGGATT  23104


>AF371960.1 Infectious spleen and kidney necrosis virus, complete 
genome
Length=111362

 Score = 57.2 bits (62),  Expect = 5e-07
 Identities = 73/101 (72%), Gaps = 0/101 (0%)
 Strand=Plus/Minus

Query  507    GGTTTGTGTAGCAGGTGTTTGAACATCAGGCAGGCAAAGTCGCAATGTAAACCCTCATCT  566
              ||||||| |  ||  ||  | |||| ||  || |||||||| || |||| ||| || || 
Sbjct  22922  GGTTTGTTTGCCATTTGCCTAAACAGCATACAAGCAAAGTCACAGTGTAGACCTTCGTCA  22863

Query  567    CTGCTAATAAGTTCGTTGGAAAACGTGAGGCCAGGCATCAG  607
              | |||||| |  |||||||||||||  |  || ||||| ||
Sbjct  22862  CGGCTAATCAACTCGTTGGAAAACGCCAACCCTGGCATGAG  22822


 Score = 53.6 bits (58),  Expect = 6e-06
 Identities = 65/89 (73%), Gaps = 0/89 (0%)
 Strand=Plus/Minus

Query  237    ACTCCCATTCTCTGATACTCGCCTACTCTCTTTTCAAAGAAGTTAGTCTTCCCTTCCAGT  296
              || ||||||| |||||| || |  || |    |||||||||||| || || ||||| |  
Sbjct  23192  ACACCCATTCGCTGATATTCACTCACACGGCGTTCAAAGAAGTTTGTTTTACCTTCAATG  23133

Query  297    GAAATATTCTCCATGAAGTCAAACGGGTT  325
                ||| || |||||||| ||||| || ||
Sbjct  23132  CTAATGTTATCCATGAAATCAAATGGATT  23104


>KX574342.1 Cod iridovirus isolate GAM14001, complete genome
Length=114865

 Score = 56.3 bits (61),  Expect = 2e-06
 Identities = 32/33 (97%), Gaps = 0/33 (0%)
 Strand=Plus/Minus

Query  610   CTGTCTCTTATACACATCTGACGCTGCCGACGA  642
             ||||||||||||||||| |||||||||||||||
Sbjct  1356  CTGTCTCTTATACACATTTGACGCTGCCGACGA  1324


>MK689686.1 Red seabream iridovirus isolate KagYT-96, complete 
genome
Length=112710

 Score = 53.6 bits (58),  Expect = 6e-06
 Identities = 83/119 (70%), Gaps = 0/119 (0%)
 Strand=Plus/Minus

Query  237    ACTCCCATTCTCTGATACTCGCCTACTCTCTTTTCAAAGAAGTTAGTCTTCCCTTCCAGT  296
              || ||||||| |||||| || | ||| |     ||||||||||| || || ||||| |  
Sbjct  24098  ACACCCATTCGCTGATATTCACTTACACGGCGCTCAAAGAAGTTTGTTTTACCTTCAATG  24039

Query  297    GAAATATTCTCCATGAAGTCAAACGGGTTTTCTACTCTGAAAATCTTGCTAAAACCCAG  355
                ||| || ||||| || ||||| || ||  | ||  |  | ||||||  | |||||||
Sbjct  24038  CTAATGTTATCCATAAAATCAAATGGATTGCCAACGTTATACATCTTGGCATAACCCAG  23980


>AY894343.1 Orange-spotted grouper iridovirus, complete genome
Length=112636

 Score = 53.6 bits (58),  Expect = 6e-06
 Identities = 83/119 (70%), Gaps = 0/119 (0%)
 Strand=Plus/Minus

Query  237    ACTCCCATTCTCTGATACTCGCCTACTCTCTTTTCAAAGAAGTTAGTCTTCCCTTCCAGT  296
              || ||||||| |||||| || | ||| |     ||||||||||| || || ||||| |  
Sbjct  24099  ACACCCATTCGCTGATATTCACTTACACGGCGCTCAAAGAAGTTTGTTTTACCTTCAATG  24040

Query  297    GAAATATTCTCCATGAAGTCAAACGGGTTTTCTACTCTGAAAATCTTGCTAAAACCCAG  355
                ||| || ||||| || ||||| || ||  | ||  |  | ||||||  | |||||||
Sbjct  24039  CTAATGTTATCCATAAAATCAAATGGATTGCCAACGTTATACATCTTGGCATAACCCAG  23981


>AY532606.1 Rock bream iridovirus strain RBIV-KOR-TY1 from South 
Korea, complete genome
Length=112080

 Score = 53.6 bits (58),  Expect = 6e-06
 Identities = 83/119 (70%), Gaps = 0/119 (0%)
 Strand=Plus/Minus

Query  237    ACTCCCATTCTCTGATACTCGCCTACTCTCTTTTCAAAGAAGTTAGTCTTCCCTTCCAGT  296
              || ||||||| |||||| || | ||| |     ||||||||||| || || ||||| |  
Sbjct  23927  ACACCCATTCGCTGATATTCACTTACACGGCGCTCAAAGAAGTTTGTTTTACCTTCAATG  23868

Query  297    GAAATATTCTCCATGAAGTCAAACGGGTTTTCTACTCTGAAAATCTTGCTAAAACCCAG  355
                ||| || ||||| || ||||| || ||  | ||  |  | ||||||  | |||||||
Sbjct  23867  CTAATGTTATCCATAAAATCAAATGGATTGCCAACGTTATACATCTTGGCATAACCCAG  23809


>KT804738.1 Giant sea perch iridovirus - K1 isolate GSIV-K1, complete 
genome
Length=112565

 Score = 53.6 bits (58),  Expect = 6e-06
 Identities = 83/119 (70%), Gaps = 0/119 (0%)
 Strand=Plus/Minus

Query  237    ACTCCCATTCTCTGATACTCGCCTACTCTCTTTTCAAAGAAGTTAGTCTTCCCTTCCAGT  296
              || ||||||| |||||| || | ||| |     ||||||||||| || || ||||| |  
Sbjct  24051  ACACCCATTCGCTGATATTCACTTACACGGCGCTCAAAGAAGTTTGTTTTACCTTCAATG  23992

Query  297    GAAATATTCTCCATGAAGTCAAACGGGTTTTCTACTCTGAAAATCTTGCTAAAACCCAG  355
                ||| || ||||| || ||||| || ||  | ||  |  | ||||||  | |||||||
Sbjct  23991  CTAATGTTATCCATAAAATCAAATGGATTGCCAACGTTATACATCTTGGCATAACCCAG  23933


>NC_040603.1 Red-crowned crane parvovirus isolate yc-7, complete 
genome
Length=5515

 Score = 47.3 bits (51),  Expect = 9e-04
 Identities = 30/33 (91%), Gaps = 0/33 (0%)
 Strand=Plus/Plus

Query  610   CTGTCTCTTATACACATCTGACGCTGCCGACGA  642
             ||||| |||||||| ||||||||||||| ||||
Sbjct  5380  CTGTCACTTATACATATCTGACGCTGCCTACGA  5412


>KY312546.1 Red-crowned crane parvovirus isolate yc-7, complete 
genome
Length=5515

 Score = 47.3 bits (51),  Expect = 9e-04
 Identities = 30/33 (91%), Gaps = 0/33 (0%)
 Strand=Plus/Plus

Query  610   CTGTCTCTTATACACATCTGACGCTGCCGACGA  642
             ||||| |||||||| ||||||||||||| ||||
Sbjct  5380  CTGTCACTTATACATATCTGACGCTGCCTACGA  5412


>NC_013668.3 Anguillid herpesvirus 1, complete genome
Length=248526

 Score = 41.9 bits (45),  Expect = 0.037
 Identities = 57/80 (71%), Gaps = 0/80 (0%)
 Strand=Plus/Plus

Query  525     TTGAACATCAGGCAGGCAAAGTCGCAATGTAAACCCTCATCTCTGCTAATAAGTTCGTTG  584
               || ||||  ||||| ||||||||||| || |  ||||| || |     || |  ||||||
Sbjct  159911  TTAAACAGGAGGCACGCAAAGTCGCAGTGCAGTCCCTCGTCCCGAGAGATGAACTCGTTG  159970

Query  585     GAAAACGTGAGGCCAGGCAT  604
               || |   ||||||| |||||
Sbjct  159971  GACATGATGAGGCCCGGCAT  159990


>FJ940765.3 Anguillid herpesvirus 1 strain 500138, complete genome
Length=248526

 Score = 41.9 bits (45),  Expect = 0.037
 Identities = 57/80 (71%), Gaps = 0/80 (0%)
 Strand=Plus/Plus

Query  525     TTGAACATCAGGCAGGCAAAGTCGCAATGTAAACCCTCATCTCTGCTAATAAGTTCGTTG  584
               || ||||  ||||| ||||||||||| || |  ||||| || |     || |  ||||||
Sbjct  159911  TTAAACAGGAGGCACGCAAAGTCGCAGTGCAGTCCCTCGTCCCGAGAGATGAACTCGTTG  159970

Query  585     GAAAACGTGAGGCCAGGCAT  604
               || |   ||||||| |||||
Sbjct  159971  GACATGATGAGGCCCGGCAT  159990


>NC_048209.1 Zambian malbrouck virus 1 isolate SHFVagmMal_seqID_01, 
partial genome
Length=15307

 Score = 41.0 bits (44),  Expect = 0.037
 Identities = 25/27 (93%), Gaps = 0/27 (0%)
 Strand=Plus/Plus

Query  610  CTGTCTCTTATACACATCTGACGCTGC  636
            |||||||||||||||||||| | ||||
Sbjct  214  CTGTCTCTTATACACATCTGCCACTGC  240


>KT166441.1 Zambian malbrouck virus 1 isolate SHFVagmMal_seqID_01, 
partial genome
Length=15307

 Score = 41.0 bits (44),  Expect = 0.037
 Identities = 25/27 (93%), Gaps = 0/27 (0%)
 Strand=Plus/Plus

Query  610  CTGTCTCTTATACACATCTGACGCTGC  636
            |||||||||||||||||||| | ||||
Sbjct  214  CTGTCTCTTATACACATCTGCCACTGC  240


>NC_030402.1 Ungulate bocaparvovirus 6 strain Ungulate bocaparvovirus 
6 strain USII/03, complete genome
Length=5224

 Score = 36.5 bits (39),  Expect = 1.6
 Identities = 27/32 (84%), Gaps = 0/32 (0%)
 Strand=Plus/Minus

Query  609  CCTGTCTCTTATACACATCTGACGCTGCCGAC  640
            ||||||| |||  |||||||||||||  ||||
Sbjct  80   CCTGTCTATTAGCCACATCTGACGCTCACGAC  49


>KU172421.1 Ungulate bocaparvovirus 6 strain Ungulate bocaparvovirus 
6 strain USII/03, complete genome
Length=5224

 Score = 36.5 bits (39),  Expect = 1.6
 Identities = 27/32 (84%), Gaps = 0/32 (0%)
 Strand=Plus/Minus

Query  609  CCTGTCTCTTATACACATCTGACGCTGCCGAC  640
            ||||||| |||  |||||||||||||  ||||
Sbjct  80   CCTGTCTATTAGCCACATCTGACGCTCACGAC  49


>KT229611.1 Hepatovirus A isolate 2ID, complete genome
Length=7569

 Score = 35.6 bits (38),  Expect = 1.6
 Identities = 24/26 (92%), Gaps = 1/26 (4%)
 Strand=Plus/Minus

Query  449   GAACTCCTGTTCTATCC-TAACAGCA  473
             ||||||||||| ||||| ||||||||
Sbjct  1944  GAACTCCTGTTATATCCATAACAGCA  1919


>NC_055554.1 Vombatid gammaherpesvirus 1 strain V3187/11, partial 
genome
Length=109717

 Score = 33.7 bits (36),  Expect = 5.4
 Identities = 18/18 (100%), Gaps = 0/18 (0%)
 Strand=Plus/Minus

Query  526    TGAACATCAGGCAGGCAA  543
              ||||||||||||||||||
Sbjct  91755  TGAACATCAGGCAGGCAA  91738


>MG452721.1 Vombatid gammaherpesvirus 1 strain V3187/11, partial 
genome
Length=109717

 Score = 33.7 bits (36),  Expect = 5.4
 Identities = 18/18 (100%), Gaps = 0/18 (0%)
 Strand=Plus/Minus

Query  526    TGAACATCAGGCAGGCAA  543
              ||||||||||||||||||
Sbjct  91755  TGAACATCAGGCAGGCAA  91738


>LC613089.1 Carp edema virus FTI2020 DNA, complete genome
Length=456821

 Score = 33.7 bits (36),  Expect = 5.4
 Identities = 23/25 (92%), Gaps = 1/25 (4%)
 Strand=Plus/Plus

Query  166     TACAGCAATTTCTTCA-GTTCATTT  189
               |||||||||||| ||| ||||||||
Sbjct  285866  TACAGCAATTTCATCAGGTTCATTT  285890


Lambda      K        H
   0.634    0.408    0.912 

Gapped
Lambda      K        H
   0.625    0.410    0.780 

Effective search space used: 78284439680


Query= taxID10242_TRINITY_DN1_c0_g1_i5 len=749 path=[1:0-58 4:59-119
5:120-350 7:351-394 9:395-443 10:444-481 11:482-748]

Length=749
                                                                      Score        E
Sequences producing significant alignments:                          (Bits)     Value

NC_001611.1 Variola virus, complete genome                            380        4e-104
OK422496.1 Buffalopox virus isolate BPXV/buffalo/India/2011/Meeru...  380        4e-104
L22579.1 Variola major virus (strain Bangladesh-1975) complete ge...  380        4e-104
Y16780.1 variola minor virus complete genome                          380        4e-104
X69198.1 Variola virus DNA complete genome                            380        4e-104
NC_003663.2 Cowpox virus, complete genome                             376        4e-103
LT966077.1 Vaccinia virus WR strain WR - ATCC VR-2035 genome asse...  376        4e-103
BK013341.1 TPA_asm: Horsepox virus isolate VK05, complete genome      376        4e-103
AF482758.2 Cowpox virus strain Brighton Red, complete genome          376        4e-103
NC_008291.1 Taterapox virus, complete genome                          371        2e-101
NC_003391.1 Camelpox virus, complete genome                           371        2e-101
MN974380.1 Vaccinia virus strain VACV_li, complete genome             371        2e-101
KF866253.1 Vaccinia virus WAU86/88-1, complete genome                 371        2e-101
AY484669.1 Rabbitpox virus, complete genome                           371        2e-101
AY009089.1 Camelpox virus CMS, complete genome                        371        2e-101
AM501482.1 Vaccinia virus Ankara strain chorioallantois vaccinia ...  371        2e-101
DQ437594.1 Taterapox virus strain Dahomey 1968, complete genome       371        2e-101
AF438165.1 Camelpox virus M-96 from Kazakhstan, complete genome       371        2e-101
NC_003310.1 Monkeypox virus Zaire-96-I-16, complete genome            367        2e-100
AF095689.1 Vaccinia virus (strain Tian Tan) complete genome           367        2e-100
M35027.1 Vaccinia virus Copenhagen, complete genome                   367        2e-100
AF380138.1 Monkeypox virus strain Zaire-96-I-16, complete genome      367        2e-100
NC_031033.1 Volepox virus strain CA, complete genome                  360        3e-98 
KU749311.1 Volepox virus strain CA, complete genome                   360        3e-98 
NC_055230.1 Akhmeta virus isolate Akhmeta_2013-88, complete genome    358        1e-97 
MH607141.1 Akhmeta virus isolate Akhmeta_2013-88, complete genome     358        1e-97 
NC_004105.1 Ectromelia virus, complete genome                         353        5e-96 
ON649718.1 Monkeypox virus isolate Monkeypox/PT0018/2022, complet...  353        5e-96 
KJ563295.1 Ectromelia virus Naval, complete genome                    353        5e-96 
JQ410350.1 Ectromelia virus ERPV culture-collection ATCC:VR-1431,...  353        5e-96 
AF012825.2 Ectromelia virus strain Moscow, complete genome            353        5e-96 
NC_055231.1 Orthopoxvirus Abatino, complete genome                    344        3e-93 
MH816996.1 Orthopoxvirus Abatino, complete genome                     344        3e-93 
NC_027213.1 Raccoonpox virus, complete genome                         337        4e-91 
KP143769.1 Raccoonpox virus, complete genome                          337        4e-91 
NC_031038.1 Skunkpox virus strain WA, complete genome                 334        5e-90 
KU749310.1 Skunkpox virus strain WA, complete genome                  334        5e-90 
NC_035469.1 NY_014 poxvirus strain 2013, complete genome              333        5e-90 
MF001305.1 NY_014 poxvirus strain 2013, complete genome               333        5e-90 
NC_035468.1 Murmansk poxvirus strain LEIV-11411, complete genome      310        5e-83 
MF001304.1 Murmansk poxvirus strain LEIV-11411, complete genome       310        5e-83 
NC_035797.1 UNVERIFIED: Squirrelpox virus Berlin_2015, complete g...  300        3e-80 
MF503315.1 UNVERIFIED: Squirrelpox virus Berlin_2015, complete ge...  300        3e-80 
NC_001266.1 Rabbit fibroma virus, complete genome                     293        4e-78 
AF170722.1 Rabbit fibroma virus, complete genome                      293        4e-78 
NC_030656.1 Pteropox virus strain Australia, complete genome          285        2e-75 
KU980965.1 Pteropox virus strain Australia, complete genome           285        2e-75 
NC_035460.1 Eptesipox virus strain Washington, complete genome        282        7e-75 
KY747497.1 Eptesipox virus strain Washington, complete genome         282        7e-75 
MT521409.1 Scale drop disease virus isolate GF_MU1                    279        9e-74 
NC_004002.1 Sheeppox virus 17077-99, complete genome                  275        1e-72 
AY077834.1 Sheeppox virus NISKHI, complete genome                     275        1e-72 
AY077833.1 Sheeppox virus A, complete genome                          275        1e-72 
AY077832.1 Sheeppox virus 10700-99 strain TU-V02127, complete genome  275        1e-72 
NC_003027.1 Lumpy skin disease virus NI-2490, complete genome         270        5e-71 
AF409137.1 Lumpy skin disease virus NW-LW isolate Neethling Warmb...  270        5e-71 
AF325528.1 Lumpy skin disease virus NI-2490 isolate Neethling 249...  270        5e-71 
JX565563.1 Myxoma virus isolate BRK 12-2-93, complete genome          268        2e-70 
MW020570.1 Goatpox virus V103, complete genome                        266        6e-70 
KC951854.1 Goatpox virus FZ, complete genome                          266        6e-70 
NC_004003.1 Goatpox virus Pellor, complete genome                     261        2e-68 
OL752713.2 Lumpy skin disease virus isolate LSDV/KM/Taiwan/2020, ...  261        2e-68 
AY077836.1 Goatpox virus G20-LKV, complete genome                     261        2e-68 
AY077835.1 Goatpox virus Pellor, complete genome                      261        2e-68 
NC_036582.1 Flamingopox virus FGPVKD09, complete genome               255        1e-66 
MF678796.1 Flamingopox virus FGPVKD09, complete genome                255        1e-66 
NC_016924.1 Cotia virus SPAn232, complete genome                      243        7e-63 
HQ647181.2 Cotia virus SPAn232, complete genome                       243        7e-63 
NC_005179.1 Yaba monkey tumor virus, complete genome                  242        2e-62 
AY386371.1 Yaba monkey tumor virus, complete genome                   242        2e-62 
NC_003389.1 Swinepox virus, complete genome                           233        3e-60 
AF410153.1 Swinepox virus isolate 17077-99, complete genome           233        3e-60 
KX857215.1 Shearwaterpox virus strain SWPV-2, complete genome         224        6e-57 
NC_006967.1 Deerpox virus W-1170-84, complete genome                  221        2e-56 
MK637631.1 European chub iridovirus isolate LEC15001, complete ge...  220        7e-56 
NC_009888.1 Tanapox virus, complete genome                            217        3e-55 
NC_002642.1 Yaba-like disease virus, complete genome                  213        1e-53 
AJ293568.1 Yaba-like disease virus (YLDV), complete genome            213        1e-53 
NC_005309.1 Canarypox virus, complete genome                          212        1e-53 
AY318871.1 Canarypox virus strain ATCC VR-111, complete genome        212        1e-53 
MG751778.1 Moosepox virus GoldyGopher14, complete genome              211        4e-53 
MF966153.1 White-tailed deer poxvirus isolate OV179, complete genome  211        4e-53 
NC_032111.1 BeAn 58058 virus, complete genome                         210        4e-53 
KY094066.1 BeAn 58058 virus strain BeAn58058, complete genome         210        4e-53 
NC_006966.1 Deerpox virus W-848-83, complete genome                   207        5e-52 
AY689436.1 Deerpox virus W-848-83, complete genome                    207        5e-52 
NC_009127.1 Cyprinid herpesvirus 3, complete genome                   168        4e-40 
DQ657948.1 Cyprinid herpesvirus 3 strain KHV-U, complete genome       168        4e-40 
NC_019495.1 Cyprinid herpesvirus 2 strain ST-J1, complete genome      127        4e-28 
JQ815364.1 Cyprinid herpesvirus 2 strain ST-J1, complete genome       127        4e-28 
NC_019491.1 Cyprinid herpesvirus 1 strain NG-J1, complete genome      122        2e-26 
JQ815363.1 Cyprinid herpesvirus 1 strain NG-J1, complete genome       122        2e-26 
NC_003494.1 Infectious spleen and kidney necrosis virus, complete...  121        5e-26 
AF371960.1 Infectious spleen and kidney necrosis virus, complete ...  121        5e-26 
MG570132.1 Three spot gourami iridovirus, complete genome             113        8e-24 
MN432490.1 Banggai cardinalfish iridovirus isolate BCIV/WVL17393/...  112        3e-23 
MG570131.1 South American cichlid iridovirus, complete genome         109        1e-22 
GQ273492.1 Turbot reddish body iridovirus, complete genome            103        1e-20 
NC_040681.1 Bufonid herpesvirus 1 strain FO1_2015, complete genome    96.9       6e-19 
MF143550.1 Bufonid herpesvirus 1 strain FO1_2015, complete genome     96.9       6e-19 
MK098185.1 Pompano iridovirus isolate PIV2010, complete genome        96.0       2e-18 
AY779031.1 Large yellow croaker iridovirus, complete genome           96.0       2e-18 
MK689686.1 Red seabream iridovirus isolate KagYT-96, complete genome  85.1       4e-15 
AY894343.1 Orange-spotted grouper iridovirus, complete genome         85.1       4e-15 
AY532606.1 Rock bream iridovirus strain RBIV-KOR-TY1 from South K...  85.1       4e-15 
KT804738.1 Giant sea perch iridovirus - K1 isolate GSIV-K1, compl...  85.1       4e-15 
NC_013668.3 Anguillid herpesvirus 1, complete genome                  65.3       4e-09 
FJ940765.3 Anguillid herpesvirus 1 strain 500138, complete genome     65.3       4e-09 
MK227353.1 Corella adenovirus 1 isolate CorAdV1/Melbourne/2015, c...  39.2       0.14  
KX574342.1 Cod iridovirus isolate GAM14001, complete genome           37.4       0.50  
JN596962.1 Gallid herpesvirus 1 strain SA2, complete genome           36.5       1.8   
NC_048209.1 Zambian malbrouck virus 1 isolate SHFVagmMal_seqID_01...  35.6       1.8   
NC_044958.1 African swine fever virus E75 complete genome, strain...  35.6       1.8   
NC_044957.1 African swine fever virus OURT 88/3 (avirulent field ...  35.6       1.8   
NC_044956.1 African swine fever virus Benin 97/1 pathogenic isola...  35.6       1.8   
NC_001987.1 Ateline herpesvirus 3 complete genome                     35.6       1.8   
MW736608.1 African swine fever virus strain 113049 WB, complete g...  35.6       1.8   
KT166441.1 Zambian malbrouck virus 1 isolate SHFVagmMal_seqID_01,...  35.6       1.8   
FN557520.1 African swine fever virus E75 complete genome, strain E75  35.6       1.8   
AM712240.1 African swine fever virus OURT 88/3 (avirulent field i...  35.6       1.8   
AM712239.1 African swine fever virus Benin 97/1 pathogenic isolat...  35.6       1.8   
AF083424.1 Ateline herpesvirus 3 complete genome                      35.6       1.8   
MG600062.1 Wenling hoplichthys paramyxovirus strain XYXMC57250 nu...  34.6       6.1   
NC_055554.1 Vombatid gammaherpesvirus 1 strain V3187/11, partial ...  33.7       6.1   
NC_014372.1 Tai Forest ebolavirus isolate Tai Forest virus/H.sapi...  33.7       6.1   
MG452721.1 Vombatid gammaherpesvirus 1 strain V3187/11, partial g...  33.7       6.1   
DQ473500.1 Rhinovirus A59, complete genome                            33.7       6.1   
FJ217162.1 Cote d'Ivoire ebolavirus, complete genome                  33.7       6.1   


>NC_001611.1 Variola virus, complete genome
Length=185578

 Score = 380 bits (421),  Expect = 4e-104
 Identities = 426/569 (75%), Gaps = 3/569 (1%)
 Strand=Plus/Plus

Query  61     TGTAAACCCTCATCTCTGCTAATAAGTTCGTTGGAAAACGTGAGGCCAGGCATCAGTCCT  120
              |||| |||||| ||||| ||||| | |||||||||||||||||| || ||||| || || 
Sbjct  24150  TGTAGACCCTCGTCTCTACTAATTAATTCGTTGGAAAACGTGAGTCCGGGCATTAGGCCA  24209

Query  121    CGTTTCTTGAGCCAGAATATTGATGCAAAAGAACCAGAAAAGAAGATTCCTTCTACTGCG  180
              || || || ||||| ||||| || ||||| || ||||||||||| |||||||||||||| 
Sbjct  24210  CGCTTTTTAAGCCAAAATATGGACGCAAATGATCCAGAAAAGAAAATTCCTTCTACTGCC  24269

Query  181    GCAAAAGCTACAACACGTTCTCCATAGGTAGCTTCTTTGTCCCCAATCCAACGCAAGGCC  240
              ||||| || | ||  | |||||||||   | |  |  ||||    |||||       |||
Sbjct  24270  GCAAAGGCAATAAGTCTTTCTCCATA---ACCGGCGCTGTCATGTATCCACTTTTGAGCC  24326

Query  241    CAATCTGCCTTCTTCTTTACACAAGACATCGTCTCAATGGCATTGAAGAGAAACTCCCTT  300
              ||||| |||||||| |||||||||| ||| ||||| || ||||| |||||| | |   ||
Sbjct  24327  CAATCGGCCTTCTTTTTTACACAAGGCATTGTCTCTATAGCATTAAAGAGATAGTTTTTT  24386

Query  301    TCCTTGGAATCTTTGATGTAAGTGTCAATGAGGAGACTATACATCTCAGAATGTATGTTT  360
              || ||   |||||| |  || || ||||| |  ||||||||||| || ||||| ||||||
Sbjct  24387  TCATTACTATCTTTAACATATGTATCAATCAAAAGACTATACATTTCCGAATGAATGTTT  24446

Query  361    TCCATGGCAATTTGGAAGCCATAGAAACAGCGGGCTTCTGTAATCTGAACTTCTTGGCTA  420
              || ||||| ||||| || || |||||||| |  || || |||||||| ||||||   | |
Sbjct  24447  TCAATGGCCATTTGAAATCCGTAGAAACATCTAGCCTCGGTAATCTGTACTTCTATACAA  24506

Query  421    AACCGCTCCACCAGGTTTTCATTTACTATGCCATCACTCGCTGCAAAGAAAGCCAGAACG  480
              || || ||  | |  |||||||| ||||| || ||||| |||||||| || ||||  || 
Sbjct  24507  AATCGTTCTGCTAAATTTTCATTCACTATTCCGTCACTGGCTGCAAAAAACGCCAATACA  24566

Query  481    TGCGATATAAAATATTTCTCGTCAGGCTTCAGGGCTTCCCAATGCTGGATGTCCTTGGAA  540
              ||   |||||||||||| ||||| ||  | ||    | |||||  | ||| || || || 
Sbjct  24567  TGTTTTATAAAATATTTTTCGTCTGGTGTTAGTTTATTCCAATCATTGATATCTTTAGAT  24626

Query  541    AGATCCACCTCCTCAGCTGTCCAAAAGGAAGCCTCCGCTTTCTTATACATCTGCCAGATA  600
              | |||||| || ||  |||||||||| || ||||| || || |||||||| | |||||| 
Sbjct  24627  ATATCCACTTCTTCCACTGTCCAAAATGATGCCTCTGCCTTTTTATACATATTCCAGATG  24686

Query  601    TCATGGTATTCGATGGGAAAGACGACAAA  629
              ||||| ||||  || ||||| |  |||||
Sbjct  24687  TCATGATATTGAATTGGAAAAATAACAAA  24715


>OK422496.1 Buffalopox virus isolate BPXV/buffalo/India/2011/Meerut-1/P50/C5, 
complete genome
Length=180415

 Score = 380 bits (421),  Expect = 4e-104
 Identities = 422/561 (75%), Gaps = 4/561 (1%)
 Strand=Plus/Minus

Query  61      TGTAAACCCTCATCTCTGCTAATAAGTTCGTTGGAAAACGTGAGGCCAGGCATCAGTCCT  120
               |||| |||||| ||||| ||||| |||||||||||||||||||| || ||||| || || 
Sbjct  157843  TGTAGACCCTCGTCTCTACTAATTAGTTCGTTGGAAAACGTGAGTCCGGGCATTAGGCCA  157784

Query  121     CGTTTCTTGAGCCAGAATATTGATGCAAAAGAACCAGAAAAGAAGATTCCTTCTACTGCG  180
               || || || ||||| ||||| || || || || || ||||||||||||||||||||||| 
Sbjct  157783  CGCTTTTTAAGCCAAAATATGGAAGCGAATGATCCGGAAAAGAAGATTCCTTCTACTGCA  157724

Query  181     GCAAAAGCTACAACACGTTCTCCATAGGTAGCTTCTTTGTCCCCAATCCAACGCAAGGCC  240
               ||||| || | ||  |  ||||||||   | |  |  ||||    |||||       |||
Sbjct  157723  GCAAAGGCAATAAGTCTCTCTCCATA---ACCGGCGCTGTCATGTATCCACTTTTGAGCC  157667

Query  241     CAATCTGCCTTCTTCTTTACACAAGACATCGTCTCAATGGCATTGAAGAGAAACTCCCTT  300
               ||||| |||||||| |||||||||| |||||| || |||||||| |||||| | |   ||
Sbjct  157666  CAATCGGCCTTCTTTTTTACACAAGGCATCGTTTCTATGGCATTAAAGAGATAGTTTTTT  157607

Query  301     TCCTTGGAATCTTTGATGTAAGTGTCAATGAGGAGACTATACATCTCAGAATGTATGTTT  360
               || ||   |||||| |  ||||| || || |  ||||||||||| || ||||| ||||||
Sbjct  157606  TCATTACTATCTTTAACATAAGTATCGATCAAAAGACTATACATTTCCGAATGAATGTTT  157547

Query  361     TCCATGGCAATTTGGAAGCCATAGAAACAGCGGGCTTCTGTAATCTGAACTTCTTGGCTA  420
               || ||||| || || || || |||||||| |  || || |||||||| ||||||   | |
Sbjct  157546  TCAATGGCCATCTGAAATCCGTAGAAACATCTAGCCTCGGTAATCTGTACTTCTGTACAA  157487

Query  421     AACCGCTCCACCAGGTTTTCATTTACTATGCCATCACTCGCTGCAAAGAAAGCCAGAACG  480
               || || ||| |||  |||||||| ||||| || ||||| |||||||| || ||||  || 
Sbjct  157486  AATCGTTCCGCCAAATTTTCATTCACTATTCCGTCACTGGCTGCAAAAAACGCCAATACA  157427

Query  481     TGCGATATAAAATATTTCTCGTCAGGCTTCAGGGCTTCCCAATGCTGGATGTCCTTGGAA  540
               ||   |||||||||||| ||||| ||  | ||    | |||||  | ||| || || || 
Sbjct  157426  TGTTTTATAAAATATTTTTCGTCTGGTGTTAGTTTATTCCAATCATTGATATCTTTAGAT  157367

Query  541     AGATCCACCTCCTCAGCTGTCCAAAAGGAAGCCTCCGCTTTCTTATACATCTGCCAGATA  600
               | ||| || || ||  |||||||||| || ||||| || || |||||||| | |||||| 
Sbjct  157366  ATATCTACTTCTTCCACTGTCCAAAATGATGCCTCTGCCTTTTTATACATGTTCCAGATG  157307

Query  601     TCATGGTATTCGA-TGGGAAA  620
               ||||| |||| || |||||||
Sbjct  157306  TCATGATATTGGATTGGGAAA  157286


>L22579.1 Variola major virus (strain Bangladesh-1975) complete 
genome
Length=186103

 Score = 380 bits (421),  Expect = 4e-104
 Identities = 426/569 (75%), Gaps = 3/569 (1%)
 Strand=Plus/Plus

Query  61     TGTAAACCCTCATCTCTGCTAATAAGTTCGTTGGAAAACGTGAGGCCAGGCATCAGTCCT  120
              |||| |||||| ||||| ||||| | |||||||||||||||||| || ||||| || || 
Sbjct  24773  TGTAGACCCTCGTCTCTACTAATTAATTCGTTGGAAAACGTGAGTCCGGGCATTAGGCCA  24832

Query  121    CGTTTCTTGAGCCAGAATATTGATGCAAAAGAACCAGAAAAGAAGATTCCTTCTACTGCG  180
              || || || ||||| ||||| || ||||| || ||||||||||| |||||||||||||| 
Sbjct  24833  CGCTTTTTAAGCCAAAATATGGACGCAAATGATCCAGAAAAGAAAATTCCTTCTACTGCC  24892

Query  181    GCAAAAGCTACAACACGTTCTCCATAGGTAGCTTCTTTGTCCCCAATCCAACGCAAGGCC  240
              ||||| || | ||  | |||||||||  | ||     ||||    |||||       |||
Sbjct  24893  GCAAAGGCAATAAGTCTTTCTCCATAACTGGCGC---TGTCATGTATCCACTTTTGAGCC  24949

Query  241    CAATCTGCCTTCTTCTTTACACAAGACATCGTCTCAATGGCATTGAAGAGAAACTCCCTT  300
              ||||| |||||||| |||||||||| ||| ||||| || ||||| |||||| | |   ||
Sbjct  24950  CAATCGGCCTTCTTTTTTACACAAGGCATTGTCTCTATAGCATTAAAGAGATAGTTTTTT  25009

Query  301    TCCTTGGAATCTTTGATGTAAGTGTCAATGAGGAGACTATACATCTCAGAATGTATGTTT  360
              || ||   |||||| |  || || ||||| |  ||||||||||| || ||||| ||||||
Sbjct  25010  TCATTACTATCTTTAACATATGTATCAATCAAAAGACTATACATTTCCGAATGAATGTTT  25069

Query  361    TCCATGGCAATTTGGAAGCCATAGAAACAGCGGGCTTCTGTAATCTGAACTTCTTGGCTA  420
              || ||||| ||||| || || |||||||| |  || || |||||||| ||||||   | |
Sbjct  25070  TCAATGGCCATTTGAAATCCGTAGAAACATCTAGCCTCGGTAATCTGTACTTCTATACAA  25129

Query  421    AACCGCTCCACCAGGTTTTCATTTACTATGCCATCACTCGCTGCAAAGAAAGCCAGAACG  480
              || || ||  | |  |||||||| ||||| || ||||| |||||||| || ||||  || 
Sbjct  25130  AATCGTTCTGCTAAATTTTCATTCACTATTCCGTCACTGGCTGCAAAAAACGCCAATACA  25189

Query  481    TGCGATATAAAATATTTCTCGTCAGGCTTCAGGGCTTCCCAATGCTGGATGTCCTTGGAA  540
              ||   |||||||||||| ||||| ||  | ||    | |||||  | ||| || || || 
Sbjct  25190  TGTTTTATAAAATATTTTTCGTCTGGTGTTAGTTTATTCCAATCATTGATATCTTTAGAT  25249

Query  541    AGATCCACCTCCTCAGCTGTCCAAAAGGAAGCCTCCGCTTTCTTATACATCTGCCAGATA  600
              | |||||| || ||  |||||||||| || ||||| || || |||||||| | |||||| 
Sbjct  25250  ATATCCACTTCTTCCACTGTCCAAAATGATGCCTCTGCCTTTTTATACATATTCCAGATG  25309

Query  601    TCATGGTATTCGATGGGAAAGACGACAAA  629
              ||||| ||||  || ||||| |  |||||
Sbjct  25310  TCATGATATTGAATTGGAAAAATAACAAA  25338


>Y16780.1 variola minor virus complete genome
Length=186986

 Score = 380 bits (421),  Expect = 4e-104
 Identities = 426/569 (75%), Gaps = 3/569 (1%)
 Strand=Plus/Plus

Query  61     TGTAAACCCTCATCTCTGCTAATAAGTTCGTTGGAAAACGTGAGGCCAGGCATCAGTCCT  120
              |||| |||||| ||||| ||||| | |||||||||||||||||| || ||||| || || 
Sbjct  25148  TGTAGACCCTCGTCTCTACTAATTAATTCGTTGGAAAACGTGAGTCCGGGCATTAGGCCA  25207

Query  121    CGTTTCTTGAGCCAGAATATTGATGCAAAAGAACCAGAAAAGAAGATTCCTTCTACTGCG  180
              || || || ||||| ||||| || ||||| || ||||||||||| |||||||||||||| 
Sbjct  25208  CGCTTTTTAAGCCAAAATATGGACGCAAATGATCCAGAAAAGAAAATTCCTTCTACTGCC  25267

Query  181    GCAAAAGCTACAACACGTTCTCCATAGGTAGCTTCTTTGTCCCCAATCCAACGCAAGGCC  240
              ||||| || | ||  | |||||||||   | |  |  ||||    |||||       |||
Sbjct  25268  GCAAAGGCAATAAGTCTTTCTCCATA---ACCGGCGCTGTCATGTATCCACTTTTGAGCC  25324

Query  241    CAATCTGCCTTCTTCTTTACACAAGACATCGTCTCAATGGCATTGAAGAGAAACTCCCTT  300
              ||||| |||||||| |||||||||| ||| ||||| || ||||| |||||| | |   ||
Sbjct  25325  CAATCGGCCTTCTTTTTTACACAAGGCATTGTCTCTATAGCATTAAAGAGATAGTTTTTT  25384

Query  301    TCCTTGGAATCTTTGATGTAAGTGTCAATGAGGAGACTATACATCTCAGAATGTATGTTT  360
              || ||   |||||| |  || || ||||| |  ||||||||||| || ||||| ||||||
Sbjct  25385  TCATTACTATCTTTAACATATGTATCAATCAAAAGACTATACATTTCCGAATGAATGTTT  25444

Query  361    TCCATGGCAATTTGGAAGCCATAGAAACAGCGGGCTTCTGTAATCTGAACTTCTTGGCTA  420
              || ||||| ||||| || || |||||||| |  || || |||||||| ||||||   | |
Sbjct  25445  TCAATGGCCATTTGAAATCCGTAGAAACATCTAGCCTCGGTAATCTGTACTTCTATACAA  25504

Query  421    AACCGCTCCACCAGGTTTTCATTTACTATGCCATCACTCGCTGCAAAGAAAGCCAGAACG  480
              || || ||  | |  |||||||| ||||| || ||||| |||||||| || ||||  || 
Sbjct  25505  AATCGTTCTGCTAAATTTTCATTCACTATTCCGTCACTGGCTGCAAAAAACGCCAATACA  25564

Query  481    TGCGATATAAAATATTTCTCGTCAGGCTTCAGGGCTTCCCAATGCTGGATGTCCTTGGAA  540
              ||   |||||||||||| ||||| ||  | ||    | |||||  | ||| || || || 
Sbjct  25565  TGTTTTATAAAATATTTTTCGTCTGGTGTTAGTTTATTCCAATCATTGATATCTTTAGAT  25624

Query  541    AGATCCACCTCCTCAGCTGTCCAAAAGGAAGCCTCCGCTTTCTTATACATCTGCCAGATA  600
              | |||||| || ||  |||||||||| || ||||| || || |||||||| | |||||| 
Sbjct  25625  ATATCCACTTCTTCCACTGTCCAAAATGATGCCTCTGCCTTTTTATACATATTCCAGATG  25684

Query  601    TCATGGTATTCGATGGGAAAGACGACAAA  629
              ||||| ||||  || ||||| |  |||||
Sbjct  25685  TCATGATATTGAATTGGAAAAATAACAAA  25713


>X69198.1 Variola virus DNA complete genome
Length=185578

 Score = 380 bits (421),  Expect = 4e-104
 Identities = 426/569 (75%), Gaps = 3/569 (1%)
 Strand=Plus/Plus

Query  61     TGTAAACCCTCATCTCTGCTAATAAGTTCGTTGGAAAACGTGAGGCCAGGCATCAGTCCT  120
              |||| |||||| ||||| ||||| | |||||||||||||||||| || ||||| || || 
Sbjct  24150  TGTAGACCCTCGTCTCTACTAATTAATTCGTTGGAAAACGTGAGTCCGGGCATTAGGCCA  24209

Query  121    CGTTTCTTGAGCCAGAATATTGATGCAAAAGAACCAGAAAAGAAGATTCCTTCTACTGCG  180
              || || || ||||| ||||| || ||||| || ||||||||||| |||||||||||||| 
Sbjct  24210  CGCTTTTTAAGCCAAAATATGGACGCAAATGATCCAGAAAAGAAAATTCCTTCTACTGCC  24269

Query  181    GCAAAAGCTACAACACGTTCTCCATAGGTAGCTTCTTTGTCCCCAATCCAACGCAAGGCC  240
              ||||| || | ||  | |||||||||   | |  |  ||||    |||||       |||
Sbjct  24270  GCAAAGGCAATAAGTCTTTCTCCATA---ACCGGCGCTGTCATGTATCCACTTTTGAGCC  24326

Query  241    CAATCTGCCTTCTTCTTTACACAAGACATCGTCTCAATGGCATTGAAGAGAAACTCCCTT  300
              ||||| |||||||| |||||||||| ||| ||||| || ||||| |||||| | |   ||
Sbjct  24327  CAATCGGCCTTCTTTTTTACACAAGGCATTGTCTCTATAGCATTAAAGAGATAGTTTTTT  24386

Query  301    TCCTTGGAATCTTTGATGTAAGTGTCAATGAGGAGACTATACATCTCAGAATGTATGTTT  360
              || ||   |||||| |  || || ||||| |  ||||||||||| || ||||| ||||||
Sbjct  24387  TCATTACTATCTTTAACATATGTATCAATCAAAAGACTATACATTTCCGAATGAATGTTT  24446

Query  361    TCCATGGCAATTTGGAAGCCATAGAAACAGCGGGCTTCTGTAATCTGAACTTCTTGGCTA  420
              || ||||| ||||| || || |||||||| |  || || |||||||| ||||||   | |
Sbjct  24447  TCAATGGCCATTTGAAATCCGTAGAAACATCTAGCCTCGGTAATCTGTACTTCTATACAA  24506

Query  421    AACCGCTCCACCAGGTTTTCATTTACTATGCCATCACTCGCTGCAAAGAAAGCCAGAACG  480
              || || ||  | |  |||||||| ||||| || ||||| |||||||| || ||||  || 
Sbjct  24507  AATCGTTCTGCTAAATTTTCATTCACTATTCCGTCACTGGCTGCAAAAAACGCCAATACA  24566

Query  481    TGCGATATAAAATATTTCTCGTCAGGCTTCAGGGCTTCCCAATGCTGGATGTCCTTGGAA  540
              ||   |||||||||||| ||||| ||  | ||    | |||||  | ||| || || || 
Sbjct  24567  TGTTTTATAAAATATTTTTCGTCTGGTGTTAGTTTATTCCAATCATTGATATCTTTAGAT  24626

Query  541    AGATCCACCTCCTCAGCTGTCCAAAAGGAAGCCTCCGCTTTCTTATACATCTGCCAGATA  600
              | |||||| || ||  |||||||||| || ||||| || || |||||||| | |||||| 
Sbjct  24627  ATATCCACTTCTTCCACTGTCCAAAATGATGCCTCTGCCTTTTTATACATATTCCAGATG  24686

Query  601    TCATGGTATTCGATGGGAAAGACGACAAA  629
              ||||| ||||  || ||||| |  |||||
Sbjct  24687  TCATGATATTGAATTGGAAAAATAACAAA  24715


>NC_003663.2 Cowpox virus, complete genome
Length=224499

 Score = 376 bits (416),  Expect = 4e-103
 Identities = 418/556 (75%), Gaps = 4/556 (1%)
 Strand=Plus/Plus

Query  66     ACCCTCATCTCTGCTAATAAGTTCGTTGGAAAACGTGAGGCCAGGCATCAGTCCTCGTTT  125
              |||||| ||||| ||||| |||||||||||||||||||| || ||||| || || || ||
Sbjct  49980  ACCCTCGTCTCTACTAATTAGTTCGTTGGAAAACGTGAGTCCGGGCATTAGGCCACGCTT  50039

Query  126    CTTGAGCCAGAATATTGATGCAAAAGAACCAGAAAAGAAGATTCCTTCTACTGCGGCAAA  185
               || ||||| ||||| || ||||| || ||||||||||||||||||||||||||||||||
Sbjct  50040  TTTAAGCCAAAATATGGACGCAAATGACCCAGAAAAGAAGATTCCTTCTACTGCGGCAAA  50099

Query  186    AGCTACAACACGTTCTCCATAGGTAGCTTCTTTGTCCCCAATCCAACGCAAGGCCCAATC  245
               || ||||  |  ||||||||  | ||     ||||    |||||       ||||||||
Sbjct  50100  GGCAACAAGTCTCTCTCCATAACTGGCGC---TGTCATGTATCCACTTTTGAGCCCAATC  50156

Query  246    TGCCTTCTTCTTTACACAAGACATCGTCTCAATGGCATTGAAGAGAAACTCCCTTTCCTT  305
               |||||||| |||||||||| |||||| || |||||||| |||||| | |   |||| ||
Sbjct  50157  GGCCTTCTTTTTTACACAAGGCATCGTTTCTATGGCATTAAAGAGATAGTTTTTTTCATT  50216

Query  306    GGAATCTTTGATGTAAGTGTCAATGAGGAGACTATACATCTCAGAATGTATGTTTTCCAT  365
                 |||||| |  ||||| || || |  ||||||||||| || ||||| |||||||| ||
Sbjct  50217  ACTATCTTTAACATAAGTATCGATCAAAAGACTATACATTTCCGAATGAATGTTTTCAAT  50276

Query  366    GGCAATTTGGAAGCCATAGAAACAGCGGGCTTCTGTAATCTGAACTTCTTGGCTAAACCG  425
              ||| || || || || |||||||| |  || || |||||||| ||||||   | ||| ||
Sbjct  50277  GGCCATCTGAAATCCGTAGAAACATCTAGCCTCGGTAATCTGCACTTCTGTACAAAATCG  50336

Query  426    CTCCACCAGGTTTTCATTTACTATGCCATCACTCGCTGCAAAGAAAGCCAGAACGTGCGA  485
               ||  | |  |||||||| ||||| || ||||| |||||||| || ||||  || ||   
Sbjct  50337  TTCAGCTAAATTTTCATTCACTATTCCGTCACTGGCTGCAAAAAACGCCAATACATGTTT  50396

Query  486    TATAAAATATTTCTCGTCAGGCTTCAGGGCTTCCCAATGCTGGATGTCCTTGGAAAGATC  545
              |||||||| ||| ||||  ||  | ||    | |||||  | ||| || || || | |||
Sbjct  50397  TATAAAATGTTTTTCGTTGGGTGTTAGTTTATTCCAATCATTGATATCTTTAGATATATC  50456

Query  546    CACCTCCTCAGCTGTCCAAAAGGAAGCCTCCGCTTTCTTATACATCTGCCAGATATCATG  605
               || || ||  |||||||||| || ||||| || || |||||||| | |||||| |||||
Sbjct  50457  TACTTCTTCCACTGTCCAAAATGATGCCTCTGCCTTTTTATACATATTCCAGATGTCATG  50516

Query  606    GTATTCGA-TGGGAAA  620
               |||| || |||||||
Sbjct  50517  ATATTGGATTGGGAAA  50532


>LT966077.1 Vaccinia virus WR strain WR - ATCC VR-2035 genome 
assembly, complete genome: monopartite
Length=194888

 Score = 376 bits (416),  Expect = 4e-103
 Identities = 418/556 (75%), Gaps = 4/556 (1%)
 Strand=Plus/Plus

Query  66     ACCCTCATCTCTGCTAATAAGTTCGTTGGAAAACGTGAGGCCAGGCATCAGTCCTCGTTT  125
              |||||| ||||| ||||| |||||||||||||||||||| || ||||| || || || ||
Sbjct  33376  ACCCTCGTCTCTACTAATTAGTTCGTTGGAAAACGTGAGTCCGGGCATTAGGCCACGCTT  33435

Query  126    CTTGAGCCAGAATATTGATGCAAAAGAACCAGAAAAGAAGATTCCTTCTACTGCGGCAAA  185
               || ||||| ||||| || || || || |||||||||||||||||||||||||| |||||
Sbjct  33436  TTTAAGCCAAAATATGGAAGCGAATGATCCAGAAAAGAAGATTCCTTCTACTGCAGCAAA  33495

Query  186    AGCTACAACACGTTCTCCATAGGTAGCTTCTTTGTCCCCAATCCAACGCAAGGCCCAATC  245
               || | ||  |  ||||||||   | |  |  ||||    |||||       ||||||||
Sbjct  33496  GGCAATAAGTCTCTCTCCATA---ACCGGCGCTGTCATGTATCCACTTTTGAGCCCAATC  33552

Query  246    TGCCTTCTTCTTTACACAAGACATCGTCTCAATGGCATTGAAGAGAAACTCCCTTTCCTT  305
               |||||||| |||||||||| |||||| || |||||||| |||||| | |   |||| ||
Sbjct  33553  GGCCTTCTTTTTTACACAAGGCATCGTTTCTATGGCATTAAAGAGATAGTTTTTTTCATT  33612

Query  306    GGAATCTTTGATGTAAGTGTCAATGAGGAGACTATACATCTCAGAATGTATGTTTTCCAT  365
                 |||||| |  ||||| || || |  ||||||||||| || ||||| |||||||| ||
Sbjct  33613  ACTATCTTTAACATAAGTATCGATCAAAAGACTATACATTTCCGAATGAATGTTTTCAAT  33672

Query  366    GGCAATTTGGAAGCCATAGAAACAGCGGGCTTCTGTAATCTGAACTTCTTGGCTAAACCG  425
              ||| || || || || |||||||| |  || || |||||||| ||||||   | ||| ||
Sbjct  33673  GGCCATCTGAAATCCGTAGAAACATCTAGCCTCGGTAATCTGTACTTCTGTACAAAATCG  33732

Query  426    CTCCACCAGGTTTTCATTTACTATGCCATCACTCGCTGCAAAGAAAGCCAGAACGTGCGA  485
               ||| |||  |||||||| ||||| || ||||| |||||||| || ||||  || ||   
Sbjct  33733  TTCCGCCAAATTTTCATTCACTATTCCGTCACTGGCTGCAAAAAACGCCAATACATGTTT  33792

Query  486    TATAAAATATTTCTCGTCAGGCTTCAGGGCTTCCCAATGCTGGATGTCCTTGGAAAGATC  545
              |||||||||||| ||||| ||  | ||    | |||||  | ||| || || || | |||
Sbjct  33793  TATAAAATATTTTTCGTCTGGTGTTAGTTTATTCCAATCATTGATATCTTTAGATATATC  33852

Query  546    CACCTCCTCAGCTGTCCAAAAGGAAGCCTCCGCTTTCTTATACATCTGCCAGATATCATG  605
               || || ||  |||||||||| || ||||| || || |||||||| | |||||| |||| 
Sbjct  33853  TACTTCTTCCACTGTCCAAAATGATGCCTCTGCCTTTTTATACATGTTCCAGATGTCATA  33912

Query  606    GTATTCGA-TGGGAAA  620
               |||| || |||||||
Sbjct  33913  ATATTGGATTGGGAAA  33928


>BK013341.1 TPA_asm: Horsepox virus isolate VK05, complete genome
Length=212688

 Score = 376 bits (416),  Expect = 4e-103
 Identities = 421/561 (75%), Gaps = 4/561 (1%)
 Strand=Plus/Plus

Query  61     TGTAAACCCTCATCTCTGCTAATAAGTTCGTTGGAAAACGTGAGGCCAGGCATCAGTCCT  120
              |||| |||||| ||||| ||||| |||||||||||||||||||| || ||||| || || 
Sbjct  44636  TGTAGACCCTCGTCTCTACTAATTAGTTCGTTGGAAAACGTGAGTCCGGGCATTAGGCCA  44695

Query  121    CGTTTCTTGAGCCAGAATATTGATGCAAAAGAACCAGAAAAGAAGATTCCTTCTACTGCG  180
              || || || ||||| ||||| || || || || ||||||||||| |||||||||||||| 
Sbjct  44696  CGCTTTTTAAGCCAAAATATGGAAGCGAATGATCCAGAAAAGAAAATTCCTTCTACTGCA  44755

Query  181    GCAAAAGCTACAACACGTTCTCCATAGGTAGCTTCTTTGTCCCCAATCCAACGCAAGGCC  240
              ||||| || | ||  |  ||||||||   | |  |  ||||    |||||       |||
Sbjct  44756  GCAAAGGCAATAAGTCTCTCTCCATA---ACCGGCGCTGTCATGTATCCACTTTTGAGCC  44812

Query  241    CAATCTGCCTTCTTCTTTACACAAGACATCGTCTCAATGGCATTGAAGAGAAACTCCCTT  300
              ||||| |||||||| |||||||||| |||||| || |||||||| |||||| | |   ||
Sbjct  44813  CAATCGGCCTTCTTTTTTACACAAGGCATCGTTTCTATGGCATTAAAGAGATAGTTTTTT  44872

Query  301    TCCTTGGAATCTTTGATGTAAGTGTCAATGAGGAGACTATACATCTCAGAATGTATGTTT  360
              || ||   |||||| |  ||||| || || |  ||||||||||| || ||||| ||||||
Sbjct  44873  TCATTACTATCTTTAACATAAGTATCGATCAAAAGACTATACATTTCCGAATGAATGTTT  44932

Query  361    TCCATGGCAATTTGGAAGCCATAGAAACAGCGGGCTTCTGTAATCTGAACTTCTTGGCTA  420
              || ||||| || || || || |||||||| |  || || |||||||| ||||||   | |
Sbjct  44933  TCAATGGCCATCTGAAATCCGTAGAAACATCTAGCCTCGGTAATCTGTACTTCTGTACAA  44992

Query  421    AACCGCTCCACCAGGTTTTCATTTACTATGCCATCACTCGCTGCAAAGAAAGCCAGAACG  480
              || || ||| |||  |||||||| ||||| || ||||| |||||||| || ||||  || 
Sbjct  44993  AATCGTTCCGCCAAATTTTCATTCACTATTCCGTCACTGGCTGCAAAAAACGCCAATACA  45052

Query  481    TGCGATATAAAATATTTCTCGTCAGGCTTCAGGGCTTCCCAATGCTGGATGTCCTTGGAA  540
              ||   |||||||||||| ||||| ||  | ||    | |||||  | ||| || || || 
Sbjct  45053  TGTTTTATAAAATATTTTTCGTCTGGTGTTAGTTTATTCCAATCATTGATATCTTTAGAT  45112

Query  541    AGATCCACCTCCTCAGCTGTCCAAAAGGAAGCCTCCGCTTTCTTATACATCTGCCAGATA  600
              | ||| || || ||  |||||||||| || ||||| || || |||||||| | |||||| 
Sbjct  45113  ATATCTACTTCTTCCACTGTCCAAAATGATGCCTCTGCCTTTTTATACATGTTCCAGATG  45172

Query  601    TCATGGTATTCGA-TGGGAAA  620
              ||||  |||| || |||||||
Sbjct  45173  TCATAATATTGGATTGGGAAA  45193


>AF482758.2 Cowpox virus strain Brighton Red, complete genome
Length=224499

 Score = 376 bits (416),  Expect = 4e-103
 Identities = 418/556 (75%), Gaps = 4/556 (1%)
 Strand=Plus/Plus

Query  66     ACCCTCATCTCTGCTAATAAGTTCGTTGGAAAACGTGAGGCCAGGCATCAGTCCTCGTTT  125
              |||||| ||||| ||||| |||||||||||||||||||| || ||||| || || || ||
Sbjct  49980  ACCCTCGTCTCTACTAATTAGTTCGTTGGAAAACGTGAGTCCGGGCATTAGGCCACGCTT  50039

Query  126    CTTGAGCCAGAATATTGATGCAAAAGAACCAGAAAAGAAGATTCCTTCTACTGCGGCAAA  185
               || ||||| ||||| || ||||| || ||||||||||||||||||||||||||||||||
Sbjct  50040  TTTAAGCCAAAATATGGACGCAAATGACCCAGAAAAGAAGATTCCTTCTACTGCGGCAAA  50099

Query  186    AGCTACAACACGTTCTCCATAGGTAGCTTCTTTGTCCCCAATCCAACGCAAGGCCCAATC  245
               || ||||  |  ||||||||  | ||     ||||    |||||       ||||||||
Sbjct  50100  GGCAACAAGTCTCTCTCCATAACTGGCGC---TGTCATGTATCCACTTTTGAGCCCAATC  50156

Query  246    TGCCTTCTTCTTTACACAAGACATCGTCTCAATGGCATTGAAGAGAAACTCCCTTTCCTT  305
               |||||||| |||||||||| |||||| || |||||||| |||||| | |   |||| ||
Sbjct  50157  GGCCTTCTTTTTTACACAAGGCATCGTTTCTATGGCATTAAAGAGATAGTTTTTTTCATT  50216

Query  306    GGAATCTTTGATGTAAGTGTCAATGAGGAGACTATACATCTCAGAATGTATGTTTTCCAT  365
                 |||||| |  ||||| || || |  ||||||||||| || ||||| |||||||| ||
Sbjct  50217  ACTATCTTTAACATAAGTATCGATCAAAAGACTATACATTTCCGAATGAATGTTTTCAAT  50276

Query  366    GGCAATTTGGAAGCCATAGAAACAGCGGGCTTCTGTAATCTGAACTTCTTGGCTAAACCG  425
              ||| || || || || |||||||| |  || || |||||||| ||||||   | ||| ||
Sbjct  50277  GGCCATCTGAAATCCGTAGAAACATCTAGCCTCGGTAATCTGCACTTCTGTACAAAATCG  50336

Query  426    CTCCACCAGGTTTTCATTTACTATGCCATCACTCGCTGCAAAGAAAGCCAGAACGTGCGA  485
               ||  | |  |||||||| ||||| || ||||| |||||||| || ||||  || ||   
Sbjct  50337  TTCAGCTAAATTTTCATTCACTATTCCGTCACTGGCTGCAAAAAACGCCAATACATGTTT  50396

Query  486    TATAAAATATTTCTCGTCAGGCTTCAGGGCTTCCCAATGCTGGATGTCCTTGGAAAGATC  545
              |||||||| ||| ||||  ||  | ||    | |||||  | ||| || || || | |||
Sbjct  50397  TATAAAATGTTTTTCGTTGGGTGTTAGTTTATTCCAATCATTGATATCTTTAGATATATC  50456

Query  546    CACCTCCTCAGCTGTCCAAAAGGAAGCCTCCGCTTTCTTATACATCTGCCAGATATCATG  605
               || || ||  |||||||||| || ||||| || || |||||||| | |||||| |||||
Sbjct  50457  TACTTCTTCCACTGTCCAAAATGATGCCTCTGCCTTTTTATACATATTCCAGATGTCATG  50516

Query  606    GTATTCGA-TGGGAAA  620
               |||| || |||||||
Sbjct  50517  ATATTGGATTGGGAAA  50532


>NC_008291.1 Taterapox virus, complete genome
Length=198050

 Score = 371 bits (411),  Expect = 2e-101
 Identities = 424/569 (75%), Gaps = 3/569 (1%)
 Strand=Plus/Plus

Query  61     TGTAAACCCTCATCTCTGCTAATAAGTTCGTTGGAAAACGTGAGGCCAGGCATCAGTCCT  120
              |||| |||||| ||||| ||||| | |||||||||||||||||| || ||||| || || 
Sbjct  32676  TGTAGACCCTCGTCTCTACTAATTAATTCGTTGGAAAACGTGAGTCCGGGCATTAGGCCA  32735

Query  121    CGTTTCTTGAGCCAGAATATTGATGCAAAAGAACCAGAAAAGAAGATTCCTTCTACTGCG  180
              || || || ||||| ||||| || ||||| || ||||||||||| |||||||||||||| 
Sbjct  32736  CGCTTTTTAAGCCAAAATATGGACGCAAATGATCCAGAAAAGAAAATTCCTTCTACTGCC  32795

Query  181    GCAAAAGCTACAACACGTTCTCCATAGGTAGCTTCTTTGTCCCCAATCCAACGCAAGGCC  240
              ||||| || | ||  |  ||||||||   | |  |  ||||    |||||       |||
Sbjct  32796  GCAAAGGCAATAAGTCTCTCTCCATA---ACCGGCGCTGTCATGTATCCACTTTTGAGCC  32852

Query  241    CAATCTGCCTTCTTCTTTACACAAGACATCGTCTCAATGGCATTGAAGAGAAACTCCCTT  300
              ||||| |||||||| |||||||||| ||| ||||| || ||||| |||||| | |   ||
Sbjct  32853  CAATCGGCCTTCTTTTTTACACAAGGCATTGTCTCTATAGCATTAAAGAGATAGTTTTTT  32912

Query  301    TCCTTGGAATCTTTGATGTAAGTGTCAATGAGGAGACTATACATCTCAGAATGTATGTTT  360
              || ||   |||||| |  || || ||||| |  ||||||||||| || ||||| ||||||
Sbjct  32913  TCATTACTATCTTTAACATATGTATCAATCAAAAGACTATACATTTCCGAATGAATGTTT  32972

Query  361    TCCATGGCAATTTGGAAGCCATAGAAACAGCGGGCTTCTGTAATCTGAACTTCTTGGCTA  420
              || ||||| ||||| || || ||||| || |  || || |||||||| ||||||   | |
Sbjct  32973  TCAATGGCCATTTGAAATCCGTAGAAGCATCTAGCCTCGGTAATCTGTACTTCTGTACAA  33032

Query  421    AACCGCTCCACCAGGTTTTCATTTACTATGCCATCACTCGCTGCAAAGAAAGCCAGAACG  480
              || || ||  | |  |||||||| ||||| || ||||| |||||||| || ||||  || 
Sbjct  33033  AATCGTTCTGCTAAATTTTCATTCACTATTCCGTCACTGGCTGCAAAAAACGCCAATACA  33092

Query  481    TGCGATATAAAATATTTCTCGTCAGGCTTCAGGGCTTCCCAATGCTGGATGTCCTTGGAA  540
              ||   |||||||||||| ||||| ||  | ||    | |||||  | ||| || || || 
Sbjct  33093  TGTTTTATAAAATATTTTTCGTCTGGTGTTAGTTTATTCCAATCATTGATATCTTTAGAT  33152

Query  541    AGATCCACCTCCTCAGCTGTCCAAAAGGAAGCCTCCGCTTTCTTATACATCTGCCAGATA  600
              | |||||| || ||  |||||||||| || ||||| || || |||||||| | |||||| 
Sbjct  33153  ATATCCACTTCTTCCACTGTCCAAAATGATGCCTCTGCCTTTTTATACATATTCCAGATG  33212

Query  601    TCATGGTATTCGATGGGAAAGACGACAAA  629
              ||||| ||||  || ||||| |  |||||
Sbjct  33213  TCATGATATTGAATTGGAAAAATAACAAA  33241


>NC_003391.1 Camelpox virus, complete genome
Length=205719

 Score = 371 bits (411),  Expect = 2e-101
 Identities = 424/569 (75%), Gaps = 3/569 (1%)
 Strand=Plus/Plus

Query  61     TGTAAACCCTCATCTCTGCTAATAAGTTCGTTGGAAAACGTGAGGCCAGGCATCAGTCCT  120
              |||| |||||| ||||| ||||| | |||||||||||||||||| || ||||| || || 
Sbjct  36173  TGTAGACCCTCGTCTCTACTAATTAATTCGTTGGAAAACGTGAGTCCGGGCATTAGGCCA  36232

Query  121    CGTTTCTTGAGCCAGAATATTGATGCAAAAGAACCAGAAAAGAAGATTCCTTCTACTGCG  180
              || || || ||||| ||||| || ||||| || ||||||||||| |||||||||||||| 
Sbjct  36233  CGCTTTTTAAGCCAAAATATGGACGCAAATGATCCAGAAAAGAAAATTCCTTCTACTGCC  36292

Query  181    GCAAAAGCTACAACACGTTCTCCATAGGTAGCTTCTTTGTCCCCAATCCAACGCAAGGCC  240
              ||||| || | ||  |  ||||||||   | |  |  ||||    |||||       |||
Sbjct  36293  GCAAAGGCAATAAGTCTCTCTCCATA---ACCGGCACTGTCATGTATCCACTTTTGAGCC  36349

Query  241    CAATCTGCCTTCTTCTTTACACAAGACATCGTCTCAATGGCATTGAAGAGAAACTCCCTT  300
              ||||| |||||||| |||||||||| ||| ||||| || ||||| |||||| | |   ||
Sbjct  36350  CAATCGGCCTTCTTTTTTACACAAGGCATTGTCTCTATAGCATTAAAGAGATAGTTTTTT  36409

Query  301    TCCTTGGAATCTTTGATGTAAGTGTCAATGAGGAGACTATACATCTCAGAATGTATGTTT  360
              || ||   |||||| |  || || ||||| |  ||||||||||| || ||||| ||||||
Sbjct  36410  TCATTACTATCTTTAACATATGTATCAATCAAAAGACTATACATTTCCGAATGAATGTTT  36469

Query  361    TCCATGGCAATTTGGAAGCCATAGAAACAGCGGGCTTCTGTAATCTGAACTTCTTGGCTA  420
              || ||||| ||||| || || |||||||| |  || || |||||||| ||||||   | |
Sbjct  36470  TCAATGGCCATTTGAAATCCGTAGAAACATCTAGCCTCGGTAATCTGTACTTCTGTACAA  36529

Query  421    AACCGCTCCACCAGGTTTTCATTTACTATGCCATCACTCGCTGCAAAGAAAGCCAGAACG  480
              || || ||  | |  |||||||| ||||| || ||||| |||||||| || ||||  || 
Sbjct  36530  AATCGTTCTGCTAAATTTTCATTCACTATTCCGTCACTGGCTGCAAAAAACGCCAATACA  36589

Query  481    TGCGATATAAAATATTTCTCGTCAGGCTTCAGGGCTTCCCAATGCTGGATGTCCTTGGAA  540
              ||   |||||||||||| ||||  ||  | ||    | |||||  | ||| || || || 
Sbjct  36590  TGTTTTATAAAATATTTTTCGTTTGGTGTTAGTTTATTCCAATCATTGATATCTTTAGAT  36649

Query  541    AGATCCACCTCCTCAGCTGTCCAAAAGGAAGCCTCCGCTTTCTTATACATCTGCCAGATA  600
              | |||||| || ||  |||||||||| || ||||| || || |||||||| | |||||| 
Sbjct  36650  ATATCCACTTCTTCCACTGTCCAAAATGATGCCTCTGCCTTTTTATACATATTCCAGATG  36709

Query  601    TCATGGTATTCGATGGGAAAGACGACAAA  629
              ||||| ||||  || ||||| |  |||||
Sbjct  36710  TCATGATATTGAATTGGAAAAATAACAAA  36738


>MN974380.1 Vaccinia virus strain VACV_li, complete genome
Length=199509

 Score = 371 bits (411),  Expect = 2e-101
 Identities = 417/556 (75%), Gaps = 4/556 (1%)
 Strand=Plus/Plus

Query  66     ACCCTCATCTCTGCTAATAAGTTCGTTGGAAAACGTGAGGCCAGGCATCAGTCCTCGTTT  125
              |||||| ||||| ||||| |||||||||||||||||||| || ||||| || || || ||
Sbjct  36433  ACCCTCGTCTCTACTAATTAGTTCGTTGGAAAACGTGAGTCCGGGCATTAGGCCACGCTT  36492

Query  126    CTTGAGCCAGAATATTGATGCAAAAGAACCAGAAAAGAAGATTCCTTCTACTGCGGCAAA  185
               || ||||| ||||| || || || || || ||||||||||||||||||||||| |||||
Sbjct  36493  TTTAAGCCAAAATATGGAAGCGAATGATCCGGAAAAGAAGATTCCTTCTACTGCAGCAAA  36552

Query  186    AGCTACAACACGTTCTCCATAGGTAGCTTCTTTGTCCCCAATCCAACGCAAGGCCCAATC  245
               || | ||  |  ||||||||   | |  |  ||||    |||||       ||||||||
Sbjct  36553  GGCAATAAGTCTCTCTCCATA---ACCGGCGCTGTCATGTATCCACTTTTGAGCCCAATC  36609

Query  246    TGCCTTCTTCTTTACACAAGACATCGTCTCAATGGCATTGAAGAGAAACTCCCTTTCCTT  305
               |||||||| |||||||||| |||||| || |||||||| |||||| | |   |||| ||
Sbjct  36610  GGCCTTCTTTTTTACACAAGGCATCGTTTCTATGGCATTAAAGAGATAGTTTTTTTCATT  36669

Query  306    GGAATCTTTGATGTAAGTGTCAATGAGGAGACTATACATCTCAGAATGTATGTTTTCCAT  365
                 |||||| |  ||||| || || |  ||||||||||| || ||||| |||||||| ||
Sbjct  36670  ACTATCTTTAACATAAGTATCGATCAAAAGACTATACATTTCCGAATGAATGTTTTCAAT  36729

Query  366    GGCAATTTGGAAGCCATAGAAACAGCGGGCTTCTGTAATCTGAACTTCTTGGCTAAACCG  425
              ||| || || || || |||||||| |  || || |||||||| ||||||   | ||| ||
Sbjct  36730  GGCCATCTGAAATCCGTAGAAACATCTAGCCTCGGTAATCTGTACTTCTGTACAAAATCG  36789

Query  426    CTCCACCAGGTTTTCATTTACTATGCCATCACTCGCTGCAAAGAAAGCCAGAACGTGCGA  485
               ||| |||  |||||||| ||||| || ||||| |||||||| || ||||  || ||   
Sbjct  36790  TTCCGCCAAATTTTCATTCACTATTCCGTCACTGGCTGCAAAAAACGCCAATACATGTTT  36849

Query  486    TATAAAATATTTCTCGTCAGGCTTCAGGGCTTCCCAATGCTGGATGTCCTTGGAAAGATC  545
              |||||||||||| ||||| ||  | ||    | |||||  | ||| || || || | |||
Sbjct  36850  TATAAAATATTTTTCGTCTGGTGTTAGTTTATTCCAATCATTGATATCTTTAGATATATC  36909

Query  546    CACCTCCTCAGCTGTCCAAAAGGAAGCCTCCGCTTTCTTATACATCTGCCAGATATCATG  605
               || || ||  |||||||||| || ||||| || || |||||||| | |||||| |||| 
Sbjct  36910  TACTTCTTCCACTGTCCAAAATGATGCCTCTGCCTTTTTATACATGTTCCAGATGTCATA  36969

Query  606    GTATTCGA-TGGGAAA  620
               |||| || |||||||
Sbjct  36970  ATATTGGATTGGGAAA  36985


>KF866253.1 Vaccinia virus WAU86/88-1, complete genome
Length=187723

 Score = 371 bits (411),  Expect = 2e-101
 Identities = 417/556 (75%), Gaps = 4/556 (1%)
 Strand=Plus/Plus

Query  66     ACCCTCATCTCTGCTAATAAGTTCGTTGGAAAACGTGAGGCCAGGCATCAGTCCTCGTTT  125
              |||||| ||||| ||||| |||||||||||||||||||| || ||||| || || || ||
Sbjct  35148  ACCCTCGTCTCTACTAATTAGTTCGTTGGAAAACGTGAGTCCGGGCATTAGGCCACGCTT  35207

Query  126    CTTGAGCCAGAATATTGATGCAAAAGAACCAGAAAAGAAGATTCCTTCTACTGCGGCAAA  185
               || ||||| ||||| || || || || || ||||||||||||||||||||||| |||||
Sbjct  35208  TTTAAGCCAAAATATGGAAGCGAATGATCCGGAAAAGAAGATTCCTTCTACTGCAGCAAA  35267

Query  186    AGCTACAACACGTTCTCCATAGGTAGCTTCTTTGTCCCCAATCCAACGCAAGGCCCAATC  245
               || | ||  |  ||||||||   | |  |  ||||    |||||       ||||||||
Sbjct  35268  GGCAATAAGTCTCTCTCCATA---ACCGGCGCTGTCATGTATCCACTTTTGAGCCCAATC  35324

Query  246    TGCCTTCTTCTTTACACAAGACATCGTCTCAATGGCATTGAAGAGAAACTCCCTTTCCTT  305
               |||||||| |||||||||| |||||| || |||||||| |||||| | |   |||| ||
Sbjct  35325  GGCCTTCTTTTTTACACAAGGCATCGTTTCTATGGCATTAAAGAGATAGTTTTTTTCATT  35384

Query  306    GGAATCTTTGATGTAAGTGTCAATGAGGAGACTATACATCTCAGAATGTATGTTTTCCAT  365
                 |||||| |  ||||| || || |  ||||||||||| || ||||| |||||||| ||
Sbjct  35385  ACTATCTTTAACATAAGTATCGATCAAAAGACTATACATTTCCGAATGAATGTTTTCAAT  35444

Query  366    GGCAATTTGGAAGCCATAGAAACAGCGGGCTTCTGTAATCTGAACTTCTTGGCTAAACCG  425
              ||| || || || || |||||||| |  || || |||||||| ||||||   | ||| ||
Sbjct  35445  GGCCATCTGAAATCCGTAGAAACATCTAGCCTCGGTAATCTGTACTTCTGTACAAAATCG  35504

Query  426    CTCCACCAGGTTTTCATTTACTATGCCATCACTCGCTGCAAAGAAAGCCAGAACGTGCGA  485
               ||| |||  |||||||| ||||| || ||||| |||||||| || ||||  || ||   
Sbjct  35505  TTCCGCCAAATTTTCATTCACTATTCCGTCACTGGCTGCAAAAAACGCCAATACATGTTT  35564

Query  486    TATAAAATATTTCTCGTCAGGCTTCAGGGCTTCCCAATGCTGGATGTCCTTGGAAAGATC  545
              |||||||||||| ||||| ||  | ||    | |||||  | ||| || || || | |||
Sbjct  35565  TATAAAATATTTTTCGTCTGGTGTTAGTTTATTCCAATCATTGATATCTTTAGATATATC  35624

Query  546    CACCTCCTCAGCTGTCCAAAAGGAAGCCTCCGCTTTCTTATACATCTGCCAGATATCATG  605
               || || ||  |||||||||| || || || || || |||||||| | |||||| |||||
Sbjct  35625  TACTTCTTCCACTGTCCAAAATGATGCTTCTGCCTTTTTATACATGTTCCAGATGTCATG  35684

Query  606    GTATTCGA-TGGGAAA  620
               |||| || |||||||
Sbjct  35685  ATATTGGATTGGGAAA  35700


>AY484669.1 Rabbitpox virus, complete genome
Length=197731

 Score = 371 bits (411),  Expect = 2e-101
 Identities = 417/556 (75%), Gaps = 4/556 (1%)
 Strand=Plus/Plus

Query  66     ACCCTCATCTCTGCTAATAAGTTCGTTGGAAAACGTGAGGCCAGGCATCAGTCCTCGTTT  125
              |||||| ||||| ||||| |||||||||||||||||||| || ||||| || || || ||
Sbjct  37976  ACCCTCGTCTCTACTAATTAGTTCGTTGGAAAACGTGAGTCCGGGCATTAGGCCACGCTT  38035

Query  126    CTTGAGCCAGAATATTGATGCAAAAGAACCAGAAAAGAAGATTCCTTCTACTGCGGCAAA  185
               || ||||| ||||| || || || || || ||||||||||||||||||||||| |||||
Sbjct  38036  TTTAAGCCAAAATATGGAAGCGAATGATCCGGAAAAGAAGATTCCTTCTACTGCAGCAAA  38095

Query  186    AGCTACAACACGTTCTCCATAGGTAGCTTCTTTGTCCCCAATCCAACGCAAGGCCCAATC  245
               || | ||  |  ||||||||   | |  |  ||||    |||||       ||||||||
Sbjct  38096  GGCAATAAGTCTCTCTCCATA---ACCGGCGCTGTCATGTATCCACTTTTGAGCCCAATC  38152

Query  246    TGCCTTCTTCTTTACACAAGACATCGTCTCAATGGCATTGAAGAGAAACTCCCTTTCCTT  305
               |||||||| |||||||||| ||| || || |||||||| |||||| | |   |||| ||
Sbjct  38153  GGCCTTCTTTTTTACACAAGGCATTGTTTCTATGGCATTAAAGAGATAGTTTTTTTCATT  38212

Query  306    GGAATCTTTGATGTAAGTGTCAATGAGGAGACTATACATCTCAGAATGTATGTTTTCCAT  365
                 |||||| |  ||||| || || |  ||||||||||| || ||||| |||||||| ||
Sbjct  38213  ACTATCTTTAACATAAGTATCGATCAAAAGACTATACATTTCCGAATGAATGTTTTCAAT  38272

Query  366    GGCAATTTGGAAGCCATAGAAACAGCGGGCTTCTGTAATCTGAACTTCTTGGCTAAACCG  425
              ||| || || || || |||||||| |  || || |||||||| ||||||   | ||| ||
Sbjct  38273  GGCCATCTGAAATCCGTAGAAACATCTAGCCTCGGTAATCTGTACTTCTGTACAAAATCG  38332

Query  426    CTCCACCAGGTTTTCATTTACTATGCCATCACTCGCTGCAAAGAAAGCCAGAACGTGCGA  485
               ||| |||  |||||||| ||||| || ||||| |||||||| || ||||  || ||   
Sbjct  38333  TTCCGCCAAATTTTCATTCACTATTCCGTCACTGGCTGCAAAAAACGCCAATACATGTTT  38392

Query  486    TATAAAATATTTCTCGTCAGGCTTCAGGGCTTCCCAATGCTGGATGTCCTTGGAAAGATC  545
              |||||||||||| ||||| ||  | ||    | |||||  | ||| || || || | |||
Sbjct  38393  TATAAAATATTTTTCGTCTGGTGTTAGTTTATTCCAATCATTGATATCTTTAGATATATC  38452

Query  546    CACCTCCTCAGCTGTCCAAAAGGAAGCCTCCGCTTTCTTATACATCTGCCAGATATCATG  605
               || || ||  |||||||||| || ||||| || || |||||||| | |||||| |||||
Sbjct  38453  TACTTCTTCCACTGTCCAAAATGATGCCTCTGCCTTTTTATACATGTTCCAGATGTCATG  38512

Query  606    GTATTCGA-TGGGAAA  620
               |||| || |||||||
Sbjct  38513  ATATTGGATTGGGAAA  38528


>AY009089.1 Camelpox virus CMS, complete genome
Length=202205

 Score = 371 bits (411),  Expect = 2e-101
 Identities = 424/569 (75%), Gaps = 3/569 (1%)
 Strand=Plus/Plus

Query  61     TGTAAACCCTCATCTCTGCTAATAAGTTCGTTGGAAAACGTGAGGCCAGGCATCAGTCCT  120
              |||| |||||| ||||| ||||| | |||||||||||||||||| || ||||| || || 
Sbjct  34383  TGTAGACCCTCGTCTCTACTAATTAATTCGTTGGAAAACGTGAGTCCGGGCATTAGGCCA  34442

Query  121    CGTTTCTTGAGCCAGAATATTGATGCAAAAGAACCAGAAAAGAAGATTCCTTCTACTGCG  180
              || || || ||||| ||||| || ||||| || ||||||||||| |||||||||||||| 
Sbjct  34443  CGCTTTTTAAGCCAAAATATGGACGCAAATGATCCAGAAAAGAAAATTCCTTCTACTGCC  34502

Query  181    GCAAAAGCTACAACACGTTCTCCATAGGTAGCTTCTTTGTCCCCAATCCAACGCAAGGCC  240
              ||||| || | ||  |  ||||||||   | |  |  ||||    |||||       |||
Sbjct  34503  GCAAAGGCAATAAGTCTCTCTCCATA---ACCGGCGCTGTCATGTATCCACTTTTGAGCC  34559

Query  241    CAATCTGCCTTCTTCTTTACACAAGACATCGTCTCAATGGCATTGAAGAGAAACTCCCTT  300
              ||||| |||||||| |||||||||| ||| ||||| || ||||| |||||| | |   ||
Sbjct  34560  CAATCGGCCTTCTTTTTTACACAAGGCATTGTCTCTATAGCATTAAAGAGATAGTTTTTT  34619

Query  301    TCCTTGGAATCTTTGATGTAAGTGTCAATGAGGAGACTATACATCTCAGAATGTATGTTT  360
              || ||   |||||| |  || || ||||| |  ||||||||||| || ||||| ||||||
Sbjct  34620  TCATTACTATCTTTAACATATGTATCAATCAAAAGACTATACATTTCCGAATGAATGTTT  34679

Query  361    TCCATGGCAATTTGGAAGCCATAGAAACAGCGGGCTTCTGTAATCTGAACTTCTTGGCTA  420
              || ||||| ||||| || || |||||||| |  || || |||||||| ||||||   | |
Sbjct  34680  TCAATGGCCATTTGAAATCCGTAGAAACATCTAGCCTCGGTAATCTGTACTTCTGTACAA  34739

Query  421    AACCGCTCCACCAGGTTTTCATTTACTATGCCATCACTCGCTGCAAAGAAAGCCAGAACG  480
              || || ||  | |  |||||||| ||||| || ||||| |||||||| || ||||  || 
Sbjct  34740  AATCGTTCTGCTAAATTTTCATTCACTATTCCGTCACTGGCTGCAAAAAACGCCAATACA  34799

Query  481    TGCGATATAAAATATTTCTCGTCAGGCTTCAGGGCTTCCCAATGCTGGATGTCCTTGGAA  540
              ||   |||||||||||| ||||  ||  | ||    | |||||  | ||| || || || 
Sbjct  34800  TGTTTTATAAAATATTTTTCGTTTGGTGTTAGTTTATTCCAATCATTGATATCTTTAGAT  34859

Query  541    AGATCCACCTCCTCAGCTGTCCAAAAGGAAGCCTCCGCTTTCTTATACATCTGCCAGATA  600
              | |||||| || ||  |||||||||| || ||||| || || |||||||| | |||||| 
Sbjct  34860  ATATCCACTTCTTCCACTGTCCAAAATGATGCCTCTGCCTTTTTATACATATTCCAGATG  34919

Query  601    TCATGGTATTCGATGGGAAAGACGACAAA  629
              ||||| ||||  || ||||| |  |||||
Sbjct  34920  TCATGATATTGAATTGGAAAAATAACAAA  34948


>AM501482.1 Vaccinia virus Ankara strain chorioallantois vaccinia 
virus Ankara (CVA), complete coding genome
Length=192353

 Score = 371 bits (411),  Expect = 2e-101
 Identities = 417/556 (75%), Gaps = 4/556 (1%)
 Strand=Plus/Plus

Query  66     ACCCTCATCTCTGCTAATAAGTTCGTTGGAAAACGTGAGGCCAGGCATCAGTCCTCGTTT  125
              |||||| ||||| ||||| | |||||||||||||||||| || ||||| || || || ||
Sbjct  33566  ACCCTCGTCTCTACTAATCAATTCGTTGGAAAACGTGAGTCCGGGCATTAGGCCACGCTT  33625

Query  126    CTTGAGCCAGAATATTGATGCAAAAGAACCAGAAAAGAAGATTCCTTCTACTGCGGCAAA  185
               || ||||| ||||| || || || || || ||||||||||||||||||||||| |||||
Sbjct  33626  TTTAAGCCAAAATATGGAAGCGAATGATCCGGAAAAGAAGATTCCTTCTACTGCAGCAAA  33685

Query  186    AGCTACAACACGTTCTCCATAGGTAGCTTCTTTGTCCCCAATCCAACGCAAGGCCCAATC  245
               || | ||  |  ||||||||   | |  |  ||||    |||||       ||||||||
Sbjct  33686  GGCAATAAGTCTCTCTCCATA---ACCGGCGCTGTCATGTATCCACTTTTGAGCCCAATC  33742

Query  246    TGCCTTCTTCTTTACACAAGACATCGTCTCAATGGCATTGAAGAGAAACTCCCTTTCCTT  305
               |||||||| |||||||||| |||||| || |||||||| |||||| | |   |||| ||
Sbjct  33743  GGCCTTCTTTTTTACACAAGGCATCGTTTCTATGGCATTAAAGAGATAGTTTTTTTCATT  33802

Query  306    GGAATCTTTGATGTAAGTGTCAATGAGGAGACTATACATCTCAGAATGTATGTTTTCCAT  365
                 |||||| |  ||||| || || |  ||||||||||| || ||||| |||||||| ||
Sbjct  33803  ACTATCTTTAACATAAGTATCGATCAAAAGACTATACATTTCCGAATGAATGTTTTCAAT  33862

Query  366    GGCAATTTGGAAGCCATAGAAACAGCGGGCTTCTGTAATCTGAACTTCTTGGCTAAACCG  425
              ||| || || || || |||||||| |  || || |||||||| ||||||   | ||| ||
Sbjct  33863  GGCCATCTGAAATCCGTAGAAACATCTAGCCTCGGTAATCTGTACTTCTGTACAAAATCG  33922

Query  426    CTCCACCAGGTTTTCATTTACTATGCCATCACTCGCTGCAAAGAAAGCCAGAACGTGCGA  485
               ||| |||  |||||||| ||||| || ||||| |||||||| || ||||  || ||   
Sbjct  33923  TTCCGCCAAATTTTCATTCACTATTCCGTCACTGGCTGCAAAAAACGCCAATACATGTTT  33982

Query  486    TATAAAATATTTCTCGTCAGGCTTCAGGGCTTCCCAATGCTGGATGTCCTTGGAAAGATC  545
              |||||||||||| ||||| ||  | ||    | |||||  | ||| || || || | |||
Sbjct  33983  TATAAAATATTTTTCGTCTGGTGTTAGTTTATTCCAATCATTGATATCTTTAGATATATC  34042

Query  546    CACCTCCTCAGCTGTCCAAAAGGAAGCCTCCGCTTTCTTATACATCTGCCAGATATCATG  605
               || || ||  |||||||||| || ||||| || || |||||||| | |||||| |||||
Sbjct  34043  TACTTCTTCCACTGTCCAAAATGATGCCTCTGCCTTTTTATACATGTTCCAGATGTCATG  34102

Query  606    GTATTCGA-TGGGAAA  620
               |||| || |||||||
Sbjct  34103  ATATTGGATTGGGAAA  34118


>DQ437594.1 Taterapox virus strain Dahomey 1968, complete genome
Length=198050

 Score = 371 bits (411),  Expect = 2e-101
 Identities = 424/569 (75%), Gaps = 3/569 (1%)
 Strand=Plus/Plus

Query  61     TGTAAACCCTCATCTCTGCTAATAAGTTCGTTGGAAAACGTGAGGCCAGGCATCAGTCCT  120
              |||| |||||| ||||| ||||| | |||||||||||||||||| || ||||| || || 
Sbjct  32676  TGTAGACCCTCGTCTCTACTAATTAATTCGTTGGAAAACGTGAGTCCGGGCATTAGGCCA  32735

Query  121    CGTTTCTTGAGCCAGAATATTGATGCAAAAGAACCAGAAAAGAAGATTCCTTCTACTGCG  180
              || || || ||||| ||||| || ||||| || ||||||||||| |||||||||||||| 
Sbjct  32736  CGCTTTTTAAGCCAAAATATGGACGCAAATGATCCAGAAAAGAAAATTCCTTCTACTGCC  32795

Query  181    GCAAAAGCTACAACACGTTCTCCATAGGTAGCTTCTTTGTCCCCAATCCAACGCAAGGCC  240
              ||||| || | ||  |  ||||||||   | |  |  ||||    |||||       |||
Sbjct  32796  GCAAAGGCAATAAGTCTCTCTCCATA---ACCGGCGCTGTCATGTATCCACTTTTGAGCC  32852

Query  241    CAATCTGCCTTCTTCTTTACACAAGACATCGTCTCAATGGCATTGAAGAGAAACTCCCTT  300
              ||||| |||||||| |||||||||| ||| ||||| || ||||| |||||| | |   ||
Sbjct  32853  CAATCGGCCTTCTTTTTTACACAAGGCATTGTCTCTATAGCATTAAAGAGATAGTTTTTT  32912

Query  301    TCCTTGGAATCTTTGATGTAAGTGTCAATGAGGAGACTATACATCTCAGAATGTATGTTT  360
              || ||   |||||| |  || || ||||| |  ||||||||||| || ||||| ||||||
Sbjct  32913  TCATTACTATCTTTAACATATGTATCAATCAAAAGACTATACATTTCCGAATGAATGTTT  32972

Query  361    TCCATGGCAATTTGGAAGCCATAGAAACAGCGGGCTTCTGTAATCTGAACTTCTTGGCTA  420
              || ||||| ||||| || || ||||| || |  || || |||||||| ||||||   | |
Sbjct  32973  TCAATGGCCATTTGAAATCCGTAGAAGCATCTAGCCTCGGTAATCTGTACTTCTGTACAA  33032

Query  421    AACCGCTCCACCAGGTTTTCATTTACTATGCCATCACTCGCTGCAAAGAAAGCCAGAACG  480
              || || ||  | |  |||||||| ||||| || ||||| |||||||| || ||||  || 
Sbjct  33033  AATCGTTCTGCTAAATTTTCATTCACTATTCCGTCACTGGCTGCAAAAAACGCCAATACA  33092

Query  481    TGCGATATAAAATATTTCTCGTCAGGCTTCAGGGCTTCCCAATGCTGGATGTCCTTGGAA  540
              ||   |||||||||||| ||||| ||  | ||    | |||||  | ||| || || || 
Sbjct  33093  TGTTTTATAAAATATTTTTCGTCTGGTGTTAGTTTATTCCAATCATTGATATCTTTAGAT  33152

Query  541    AGATCCACCTCCTCAGCTGTCCAAAAGGAAGCCTCCGCTTTCTTATACATCTGCCAGATA  600
              | |||||| || ||  |||||||||| || ||||| || || |||||||| | |||||| 
Sbjct  33153  ATATCCACTTCTTCCACTGTCCAAAATGATGCCTCTGCCTTTTTATACATATTCCAGATG  33212

Query  601    TCATGGTATTCGATGGGAAAGACGACAAA  629
              ||||| ||||  || ||||| |  |||||
Sbjct  33213  TCATGATATTGAATTGGAAAAATAACAAA  33241


>AF438165.1 Camelpox virus M-96 from Kazakhstan, complete genome
Length=205719

 Score = 371 bits (411),  Expect = 2e-101
 Identities = 424/569 (75%), Gaps = 3/569 (1%)
 Strand=Plus/Plus

Query  61     TGTAAACCCTCATCTCTGCTAATAAGTTCGTTGGAAAACGTGAGGCCAGGCATCAGTCCT  120
              |||| |||||| ||||| ||||| | |||||||||||||||||| || ||||| || || 
Sbjct  36173  TGTAGACCCTCGTCTCTACTAATTAATTCGTTGGAAAACGTGAGTCCGGGCATTAGGCCA  36232

Query  121    CGTTTCTTGAGCCAGAATATTGATGCAAAAGAACCAGAAAAGAAGATTCCTTCTACTGCG  180
              || || || ||||| ||||| || ||||| || ||||||||||| |||||||||||||| 
Sbjct  36233  CGCTTTTTAAGCCAAAATATGGACGCAAATGATCCAGAAAAGAAAATTCCTTCTACTGCC  36292

Query  181    GCAAAAGCTACAACACGTTCTCCATAGGTAGCTTCTTTGTCCCCAATCCAACGCAAGGCC  240
              ||||| || | ||  |  ||||||||   | |  |  ||||    |||||       |||
Sbjct  36293  GCAAAGGCAATAAGTCTCTCTCCATA---ACCGGCACTGTCATGTATCCACTTTTGAGCC  36349

Query  241    CAATCTGCCTTCTTCTTTACACAAGACATCGTCTCAATGGCATTGAAGAGAAACTCCCTT  300
              ||||| |||||||| |||||||||| ||| ||||| || ||||| |||||| | |   ||
Sbjct  36350  CAATCGGCCTTCTTTTTTACACAAGGCATTGTCTCTATAGCATTAAAGAGATAGTTTTTT  36409

Query  301    TCCTTGGAATCTTTGATGTAAGTGTCAATGAGGAGACTATACATCTCAGAATGTATGTTT  360
              || ||   |||||| |  || || ||||| |  ||||||||||| || ||||| ||||||
Sbjct  36410  TCATTACTATCTTTAACATATGTATCAATCAAAAGACTATACATTTCCGAATGAATGTTT  36469

Query  361    TCCATGGCAATTTGGAAGCCATAGAAACAGCGGGCTTCTGTAATCTGAACTTCTTGGCTA  420
              || ||||| ||||| || || |||||||| |  || || |||||||| ||||||   | |
Sbjct  36470  TCAATGGCCATTTGAAATCCGTAGAAACATCTAGCCTCGGTAATCTGTACTTCTGTACAA  36529

Query  421    AACCGCTCCACCAGGTTTTCATTTACTATGCCATCACTCGCTGCAAAGAAAGCCAGAACG  480
              || || ||  | |  |||||||| ||||| || ||||| |||||||| || ||||  || 
Sbjct  36530  AATCGTTCTGCTAAATTTTCATTCACTATTCCGTCACTGGCTGCAAAAAACGCCAATACA  36589

Query  481    TGCGATATAAAATATTTCTCGTCAGGCTTCAGGGCTTCCCAATGCTGGATGTCCTTGGAA  540
              ||   |||||||||||| ||||  ||  | ||    | |||||  | ||| || || || 
Sbjct  36590  TGTTTTATAAAATATTTTTCGTTTGGTGTTAGTTTATTCCAATCATTGATATCTTTAGAT  36649

Query  541    AGATCCACCTCCTCAGCTGTCCAAAAGGAAGCCTCCGCTTTCTTATACATCTGCCAGATA  600
              | |||||| || ||  |||||||||| || ||||| || || |||||||| | |||||| 
Sbjct  36650  ATATCCACTTCTTCCACTGTCCAAAATGATGCCTCTGCCTTTTTATACATATTCCAGATG  36709

Query  601    TCATGGTATTCGATGGGAAAGACGACAAA  629
              ||||| ||||  || ||||| |  |||||
Sbjct  36710  TCATGATATTGAATTGGAAAAATAACAAA  36738


>NC_003310.1 Monkeypox virus Zaire-96-I-16, complete genome
Length=196858

 Score = 367 bits (406),  Expect = 2e-100
 Identities = 416/556 (75%), Gaps = 4/556 (1%)
 Strand=Plus/Plus

Query  66     ACCCTCATCTCTGCTAATAAGTTCGTTGGAAAACGTGAGGCCAGGCATCAGTCCTCGTTT  125
              |||||| ||||| ||||| | |||||| ||||||||||| || ||||| || || || ||
Sbjct  33602  ACCCTCGTCTCTACTAATTAATTCGTTAGAAAACGTGAGTCCGGGCATTAGGCCACGCTT  33661

Query  126    CTTGAGCCAGAATATTGATGCAAAAGAACCAGAAAAGAAGATTCCTTCTACTGCGGCAAA  185
               || ||||| ||||| || || || || || ||||||||||||||||||||||| |||||
Sbjct  33662  TTTAAGCCAAAATATGGAAGCGAATGATCCGGAAAAGAAGATTCCTTCTACTGCAGCAAA  33721

Query  186    AGCTACAACACGTTCTCCATAGGTAGCTTCTTTGTCCCCAATCCAACGCAAGGCCCAATC  245
               || | ||  |  ||||||||   | |  |  ||||    |||||       ||||||||
Sbjct  33722  GGCAATAAGTCTCTCTCCATA---ACCGGCGCTGTCATGTATCCACTTTTGAGCCCAATC  33778

Query  246    TGCCTTCTTCTTTACACAAGACATCGTCTCAATGGCATTGAAGAGAAACTCCCTTTCCTT  305
               |||||||| |||||||||| |||||| || |||||||| |||||| | |   |||| ||
Sbjct  33779  GGCCTTCTTTTTTACACAAGGCATCGTTTCTATGGCATTAAAGAGATAGTTTTTTTCATT  33838

Query  306    GGAATCTTTGATGTAAGTGTCAATGAGGAGACTATACATCTCAGAATGTATGTTTTCCAT  365
                 |||||| |  ||||| || || |  ||||||||||| || ||||| |||||||| ||
Sbjct  33839  ACTATCTTTAACATAAGTATCGATCAAAAGACTATACATTTCCGAATGAATGTTTTCAAT  33898

Query  366    GGCAATTTGGAAGCCATAGAAACAGCGGGCTTCTGTAATCTGAACTTCTTGGCTAAACCG  425
              ||| || || || || |||||||| |  || || |||||||| ||||||   | ||| ||
Sbjct  33899  GGCCATCTGAAATCCGTAGAAACATCTAGCCTCGGTAATCTGCACTTCTGTACAAAATCG  33958

Query  426    CTCCACCAGGTTTTCATTTACTATGCCATCACTCGCTGCAAAGAAAGCCAGAACGTGCGA  485
               ||  | |  |||||||| ||||| |||||||| |||||||| || ||||  || ||   
Sbjct  33959  TTCTGCTAAATTTTCATTCACTATTCCATCACTGGCTGCAAAAAACGCCAATACATGTTT  34018

Query  486    TATAAAATATTTCTCGTCAGGCTTCAGGGCTTCCCAATGCTGGATGTCCTTGGAAAGATC  545
              |||||||||||| ||||| ||  | ||    | |||||  | ||| || || || | |||
Sbjct  34019  TATAAAATATTTTTCGTCTGGTGTTAGTTTATTCCAATCATTGATATCTTTAGATATATC  34078

Query  546    CACCTCCTCAGCTGTCCAAAAGGAAGCCTCCGCTTTCTTATACATCTGCCAGATATCATG  605
              ||| || ||  |||||||||| || ||||| || || |||||||| | |||||| |||||
Sbjct  34079  CACTTCTTCCACTGTCCAAAATGATGCCTCTGCCTTTTTATACATATTCCAGATGTCATG  34138

Query  606    GTATTCGA-TGGGAAA  620
               |||| || |||||||
Sbjct  34139  ATATTGGATTGGGAAA  34154


>AF095689.1 Vaccinia virus (strain Tian Tan) complete genome
Length=189274

 Score = 367 bits (406),  Expect = 2e-100
 Identities = 416/556 (75%), Gaps = 4/556 (1%)
 Strand=Plus/Plus

Query  66     ACCCTCATCTCTGCTAATAAGTTCGTTGGAAAACGTGAGGCCAGGCATCAGTCCTCGTTT  125
              |||||| ||||| ||||| | |||||||||||||||||| || ||||| || || || ||
Sbjct  32849  ACCCTCGTCTCTACTAATCAATTCGTTGGAAAACGTGAGTCCGGGCATTAGGCCACGCTT  32908

Query  126    CTTGAGCCAGAATATTGATGCAAAAGAACCAGAAAAGAAGATTCCTTCTACTGCGGCAAA  185
               || ||||| ||||| || || || || || ||||||||||||||||||||||| |||||
Sbjct  32909  TTTAAGCCAAAATATGGAAGCGAATGATCCGGAAAAGAAGATTCCTTCTACTGCAGCAAA  32968

Query  186    AGCTACAACACGTTCTCCATAGGTAGCTTCTTTGTCCCCAATCCAACGCAAGGCCCAATC  245
               || | ||  |  ||||||||   | |  |  ||||    |||||       ||||||||
Sbjct  32969  GGCAATAAGTCTCTCTCCATA---ACCGGCGCTGTCATGTATCCACTTTTGAGCCCAATC  33025

Query  246    TGCCTTCTTCTTTACACAAGACATCGTCTCAATGGCATTGAAGAGAAACTCCCTTTCCTT  305
               |||||||| |||||||||| ||| || || |||||||| |||||| | |   |||| ||
Sbjct  33026  GGCCTTCTTTTTTACACAAGGCATTGTTTCTATGGCATTAAAGAGATAGTTTTTTTCATT  33085

Query  306    GGAATCTTTGATGTAAGTGTCAATGAGGAGACTATACATCTCAGAATGTATGTTTTCCAT  365
                 |||||| |  ||||| || || |  ||||||||||| || ||||| |||||||| ||
Sbjct  33086  ACTATCTTTAACATAAGTATCGATCAAAAGACTATACATTTCCGAATGAATGTTTTCAAT  33145

Query  366    GGCAATTTGGAAGCCATAGAAACAGCGGGCTTCTGTAATCTGAACTTCTTGGCTAAACCG  425
              ||| || || || || |||||||| |  || || |||||||| ||||||   | ||| ||
Sbjct  33146  GGCCATCTGAAATCCGTAGAAACATCTAGCCTCGGTAATCTGTACTTCTGTACAAAATCG  33205

Query  426    CTCCACCAGGTTTTCATTTACTATGCCATCACTCGCTGCAAAGAAAGCCAGAACGTGCGA  485
               ||| |||  |||||||| ||||| || ||||| |||||||| || ||||  || ||   
Sbjct  33206  TTCCGCCAAATTTTCATTCACTATTCCGTCACTGGCTGCAAAAAACGCCAATACATGTTT  33265

Query  486    TATAAAATATTTCTCGTCAGGCTTCAGGGCTTCCCAATGCTGGATGTCCTTGGAAAGATC  545
              |||||||||||| ||||| ||  | ||    | |||||  | ||| || || || | |||
Sbjct  33266  TATAAAATATTTTTCGTCTGGTGTTAGTTTATTCCAATCATTGATATCTTTAGATATATC  33325

Query  546    CACCTCCTCAGCTGTCCAAAAGGAAGCCTCCGCTTTCTTATACATCTGCCAGATATCATG  605
               || || ||  |||||||||| || ||||| || || |||||||| | |||||| |||||
Sbjct  33326  TACTTCTTCCACTGTCCAAAATGATGCCTCTGCCTTTTTATACATGTTCCAGATGTCATG  33385

Query  606    GTATTCGA-TGGGAAA  620
               |||| || |||||||
Sbjct  33386  ATATTGGATTGGGAAA  33401


>M35027.1 Vaccinia virus Copenhagen, complete genome
Length=191737

 Score = 367 bits (406),  Expect = 2e-100
 Identities = 416/556 (75%), Gaps = 4/556 (1%)
 Strand=Plus/Plus

Query  66     ACCCTCATCTCTGCTAATAAGTTCGTTGGAAAACGTGAGGCCAGGCATCAGTCCTCGTTT  125
              |||||| ||||| ||||| |||||||||||||||||||| || ||||| || || || ||
Sbjct  36395  ACCCTCGTCTCTACTAATTAGTTCGTTGGAAAACGTGAGTCCGGGCATTAGGCCACGCTT  36454

Query  126    CTTGAGCCAGAATATTGATGCAAAAGAACCAGAAAAGAAGATTCCTTCTACTGCGGCAAA  185
               || ||||| ||||| || || || || || ||||||||||||||||||||||| |||||
Sbjct  36455  TTTAAGCCAAAATATGGAAGCGAATGATCCGGAAAAGAAGATTCCTTCTACTGCAGCAAA  36514

Query  186    AGCTACAACACGTTCTCCATAGGTAGCTTCTTTGTCCCCAATCCAACGCAAGGCCCAATC  245
               || | ||  |  ||||||||   | |  |  ||||    |||||       ||||||||
Sbjct  36515  GGCAATAAGTCTCTCTCCATA---ACCGGCGCTGTCATGTATCCACTTTTGAGCCCAATC  36571

Query  246    TGCCTTCTTCTTTACACAAGACATCGTCTCAATGGCATTGAAGAGAAACTCCCTTTCCTT  305
               |||||||| |||||||||| ||| || || |||||||| |||||| | |   |||| ||
Sbjct  36572  GGCCTTCTTTTTTACACAAGGCATTGTTTCTATGGCATTAAAGAGATAGTTTTTTTCATT  36631

Query  306    GGAATCTTTGATGTAAGTGTCAATGAGGAGACTATACATCTCAGAATGTATGTTTTCCAT  365
                 |||||| |  ||||| || || |  ||||||||||| || ||||| |||||||| ||
Sbjct  36632  ACTATCTTTAACATAAGTATCGATCAAAAGACTATACATTTCCGAATGAATGTTTTCAAT  36691

Query  366    GGCAATTTGGAAGCCATAGAAACAGCGGGCTTCTGTAATCTGAACTTCTTGGCTAAACCG  425
              ||| || || || || |||||||| |  || || |||||||| ||||||   | ||| ||
Sbjct  36692  GGCCATCTGAAATCCGTAGAAACATCTAGCCTCGGTAATCTGTACTTCTGTACAAAATCG  36751

Query  426    CTCCACCAGGTTTTCATTTACTATGCCATCACTCGCTGCAAAGAAAGCCAGAACGTGCGA  485
               ||| |||  |||||||| ||||| || ||||| |||||||| || ||||  || ||   
Sbjct  36752  TTCCGCCAAATTTTCATTCACTATTCCGTCACTGGCTGCAAAAAACGCCAATACATGTTT  36811

Query  486    TATAAAATATTTCTCGTCAGGCTTCAGGGCTTCCCAATGCTGGATGTCCTTGGAAAGATC  545
              |||||||||||| ||||| ||  | ||    | |||||  | ||| || || || | |||
Sbjct  36812  TATAAAATATTTTTCGTCTGGTGTTAGTTTATTCCAATCATTGATATCTTTAGATATATC  36871

Query  546    CACCTCCTCAGCTGTCCAAAAGGAAGCCTCCGCTTTCTTATACATCTGCCAGATATCATG  605
               || || ||  |||||||||| || ||||| || || |||||||| | |||||| |||| 
Sbjct  36872  TACTTCTTCCACTGTCCAAAATGATGCCTCTGCCTTTTTATACATGTTCCAGATGTCATA  36931

Query  606    GTATTCGA-TGGGAAA  620
               |||| || |||||||
Sbjct  36932  ATATTGGATTGGGAAA  36947


>AF380138.1 Monkeypox virus strain Zaire-96-I-16, complete genome
Length=196858

 Score = 367 bits (406),  Expect = 2e-100
 Identities = 416/556 (75%), Gaps = 4/556 (1%)
 Strand=Plus/Plus

Query  66     ACCCTCATCTCTGCTAATAAGTTCGTTGGAAAACGTGAGGCCAGGCATCAGTCCTCGTTT  125
              |||||| ||||| ||||| | |||||| ||||||||||| || ||||| || || || ||
Sbjct  33602  ACCCTCGTCTCTACTAATTAATTCGTTAGAAAACGTGAGTCCGGGCATTAGGCCACGCTT  33661

Query  126    CTTGAGCCAGAATATTGATGCAAAAGAACCAGAAAAGAAGATTCCTTCTACTGCGGCAAA  185
               || ||||| ||||| || || || || || ||||||||||||||||||||||| |||||
Sbjct  33662  TTTAAGCCAAAATATGGAAGCGAATGATCCGGAAAAGAAGATTCCTTCTACTGCAGCAAA  33721

Query  186    AGCTACAACACGTTCTCCATAGGTAGCTTCTTTGTCCCCAATCCAACGCAAGGCCCAATC  245
               || | ||  |  ||||||||   | |  |  ||||    |||||       ||||||||
Sbjct  33722  GGCAATAAGTCTCTCTCCATA---ACCGGCGCTGTCATGTATCCACTTTTGAGCCCAATC  33778

Query  246    TGCCTTCTTCTTTACACAAGACATCGTCTCAATGGCATTGAAGAGAAACTCCCTTTCCTT  305
               |||||||| |||||||||| |||||| || |||||||| |||||| | |   |||| ||
Sbjct  33779  GGCCTTCTTTTTTACACAAGGCATCGTTTCTATGGCATTAAAGAGATAGTTTTTTTCATT  33838

Query  306    GGAATCTTTGATGTAAGTGTCAATGAGGAGACTATACATCTCAGAATGTATGTTTTCCAT  365
                 |||||| |  ||||| || || |  ||||||||||| || ||||| |||||||| ||
Sbjct  33839  ACTATCTTTAACATAAGTATCGATCAAAAGACTATACATTTCCGAATGAATGTTTTCAAT  33898

Query  366    GGCAATTTGGAAGCCATAGAAACAGCGGGCTTCTGTAATCTGAACTTCTTGGCTAAACCG  425
              ||| || || || || |||||||| |  || || |||||||| ||||||   | ||| ||
Sbjct  33899  GGCCATCTGAAATCCGTAGAAACATCTAGCCTCGGTAATCTGCACTTCTGTACAAAATCG  33958

Query  426    CTCCACCAGGTTTTCATTTACTATGCCATCACTCGCTGCAAAGAAAGCCAGAACGTGCGA  485
               ||  | |  |||||||| ||||| |||||||| |||||||| || ||||  || ||   
Sbjct  33959  TTCTGCTAAATTTTCATTCACTATTCCATCACTGGCTGCAAAAAACGCCAATACATGTTT  34018

Query  486    TATAAAATATTTCTCGTCAGGCTTCAGGGCTTCCCAATGCTGGATGTCCTTGGAAAGATC  545
              |||||||||||| ||||| ||  | ||    | |||||  | ||| || || || | |||
Sbjct  34019  TATAAAATATTTTTCGTCTGGTGTTAGTTTATTCCAATCATTGATATCTTTAGATATATC  34078

Query  546    CACCTCCTCAGCTGTCCAAAAGGAAGCCTCCGCTTTCTTATACATCTGCCAGATATCATG  605
              ||| || ||  |||||||||| || ||||| || || |||||||| | |||||| |||||
Sbjct  34079  CACTTCTTCCACTGTCCAAAATGATGCCTCTGCCTTTTTATACATATTCCAGATGTCATG  34138

Query  606    GTATTCGA-TGGGAAA  620
               |||| || |||||||
Sbjct  34139  ATATTGGATTGGGAAA  34154


>NC_031033.1 Volepox virus strain CA, complete genome
Length=217124

 Score = 360 bits (398),  Expect = 3e-98
 Identities = 418/562 (74%), Gaps = 4/562 (1%)
 Strand=Plus/Plus

Query  60     ATGTAAACCCTCATCTCTGCTAATAAGTTCGTTGGAAAACGTGAGGCCAGGCATCAGTCC  119
              ||| | ||| |||||||| ||||| | |||||| ||||| ||||| || ||||| |||||
Sbjct  48155  ATGAAGACCTTCATCTCTACTAATTAATTCGTTAGAAAATGTGAGACCGGGCATTAGTCC  48214

Query  120    TCGTTTCTTGAGCCAGAATATTGATGCAAAAGAACCAGAAAAGAAGATTCCTTCTACTGC  179
               ||||| |||||||| |||||||  || ||||| ||||||||||| || |||||||| ||
Sbjct  48215  ACGTTTTTTGAGCCAAAATATTGCCGCGAAAGATCCAGAAAAGAATATGCCTTCTACGGC  48274

Query  180    GGCAAAAGCTACAACACGTTCTCCATAGGTAGCTTCTTTGTCCCCAATCCAACGCAAGGC  239
               ||||| ||   ||  |  ||||| ||  | ||||| ||||     ||||| ||    ||
Sbjct  48275  CGCAAATGCGGTAAGTCTCTCTCCGTAACTGGCTTCGTTGTGT---ATCCACCGTTGTGC  48331

Query  240    CCAATCTGCCTTCTTCTTTACACAAGACATCGTCTCAATGGCATTGAAGAGAAACTCCCT  299
              |||||| ||||||||||||||||||| ||| || || || ||||| |||||||| |   |
Sbjct  48332  CCAATCAGCCTTCTTCTTTACACAAGGCATTGTTTCTATAGCATTAAAGAGAAAGTTTTT  48391

Query  300    TTCCTTGGAATCTTTGATGTAAGTGTCAATGAGGAGACTATACATCTCAGAATGTATGTT  359
              ||| |||  |||||| | |||||| || || |  ||||||||||| || || || || ||
Sbjct  48392  TTCATTGCTATCTTTAACGTAAGTATCTATTAAAAGACTATACATTTCGGAGTGAATATT  48451

Query  360    TTCCATGGCAATTTGGAAGCCATAGAAACAGCGGGCTTCTGTAATCTGAACTTCTTGGCT  419
              ||| || || || || || || || ||||| |  |||||||| ||||| || ||    | 
Sbjct  48452  TTCAATTGCCATCTGAAATCCGTAAAAACATCTCGCTTCTGTGATCTGTACCTCCGTACA  48511

Query  420    AAACCGCTCCACCAGGTTTTCATTTACTATGCCATCACTCGCTGCAAAGAAAGCCAGAAC  479
              ||| || ||  |||  || ||||||||||| |||||||| || ||||| || || |  ||
Sbjct  48512  AAATCGTTCAGCCAAATTCTCATTTACTATTCCATCACTAGCAGCAAAAAATGCTAATAC  48571

Query  480    GTGCGATATAAAATATTTCTCGTCAGGCTTCAGGGCTTCCCAATGCTGGATGTCCTTGGA  539
               ||    ||||||||||| ||||  |   ||||    | ||| |  | ||| || || ||
Sbjct  48572  ATGTTTAATAAAATATTTTTCGTTGGAAGTCAGTTTATTCCAGTCATTGATATCTTTTGA  48631

Query  540    AAGATCCACCTCCTCAGCTGTCCAAAAGGAAGCCTCCGCTTTCTTATACATCTGCCAGAT  599
               | ||| || || |||||||||||||| || ||||| ||||| |||||||| | ||| ||
Sbjct  48632  TATATCTACTTCTTCAGCTGTCCAAAATGATGCCTCTGCTTTTTTATACATATTCCATAT  48691

Query  600    ATCATGGTATTCGA-TGGGAAA  620
              ||||  ||||| || |||||||
Sbjct  48692  ATCACTGTATTGGATTGGGAAA  48713


>KU749311.1 Volepox virus strain CA, complete genome
Length=217124

 Score = 360 bits (398),  Expect = 3e-98
 Identities = 418/562 (74%), Gaps = 4/562 (1%)
 Strand=Plus/Plus

Query  60     ATGTAAACCCTCATCTCTGCTAATAAGTTCGTTGGAAAACGTGAGGCCAGGCATCAGTCC  119
              ||| | ||| |||||||| ||||| | |||||| ||||| ||||| || ||||| |||||
Sbjct  48155  ATGAAGACCTTCATCTCTACTAATTAATTCGTTAGAAAATGTGAGACCGGGCATTAGTCC  48214

Query  120    TCGTTTCTTGAGCCAGAATATTGATGCAAAAGAACCAGAAAAGAAGATTCCTTCTACTGC  179
               ||||| |||||||| |||||||  || ||||| ||||||||||| || |||||||| ||
Sbjct  48215  ACGTTTTTTGAGCCAAAATATTGCCGCGAAAGATCCAGAAAAGAATATGCCTTCTACGGC  48274

Query  180    GGCAAAAGCTACAACACGTTCTCCATAGGTAGCTTCTTTGTCCCCAATCCAACGCAAGGC  239
               ||||| ||   ||  |  ||||| ||  | ||||| ||||     ||||| ||    ||
Sbjct  48275  CGCAAATGCGGTAAGTCTCTCTCCGTAACTGGCTTCGTTGTGT---ATCCACCGTTGTGC  48331

Query  240    CCAATCTGCCTTCTTCTTTACACAAGACATCGTCTCAATGGCATTGAAGAGAAACTCCCT  299
              |||||| ||||||||||||||||||| ||| || || || ||||| |||||||| |   |
Sbjct  48332  CCAATCAGCCTTCTTCTTTACACAAGGCATTGTTTCTATAGCATTAAAGAGAAAGTTTTT  48391

Query  300    TTCCTTGGAATCTTTGATGTAAGTGTCAATGAGGAGACTATACATCTCAGAATGTATGTT  359
              ||| |||  |||||| | |||||| || || |  ||||||||||| || || || || ||
Sbjct  48392  TTCATTGCTATCTTTAACGTAAGTATCTATTAAAAGACTATACATTTCGGAGTGAATATT  48451

Query  360    TTCCATGGCAATTTGGAAGCCATAGAAACAGCGGGCTTCTGTAATCTGAACTTCTTGGCT  419
              ||| || || || || || || || ||||| |  |||||||| ||||| || ||    | 
Sbjct  48452  TTCAATTGCCATCTGAAATCCGTAAAAACATCTCGCTTCTGTGATCTGTACCTCCGTACA  48511

Query  420    AAACCGCTCCACCAGGTTTTCATTTACTATGCCATCACTCGCTGCAAAGAAAGCCAGAAC  479
              ||| || ||  |||  || ||||||||||| |||||||| || ||||| || || |  ||
Sbjct  48512  AAATCGTTCAGCCAAATTCTCATTTACTATTCCATCACTAGCAGCAAAAAATGCTAATAC  48571

Query  480    GTGCGATATAAAATATTTCTCGTCAGGCTTCAGGGCTTCCCAATGCTGGATGTCCTTGGA  539
               ||    ||||||||||| ||||  |   ||||    | ||| |  | ||| || || ||
Sbjct  48572  ATGTTTAATAAAATATTTTTCGTTGGAAGTCAGTTTATTCCAGTCATTGATATCTTTTGA  48631

Query  540    AAGATCCACCTCCTCAGCTGTCCAAAAGGAAGCCTCCGCTTTCTTATACATCTGCCAGAT  599
               | ||| || || |||||||||||||| || ||||| ||||| |||||||| | ||| ||
Sbjct  48632  TATATCTACTTCTTCAGCTGTCCAAAATGATGCCTCTGCTTTTTTATACATATTCCATAT  48691

Query  600    ATCATGGTATTCGA-TGGGAAA  620
              ||||  ||||| || |||||||
Sbjct  48692  ATCACTGTATTGGATTGGGAAA  48713


>NC_055230.1 Akhmeta virus isolate Akhmeta_2013-88, complete genome
Length=221923

 Score = 358 bits (396),  Expect = 1e-97
 Identities = 417/561 (74%), Gaps = 4/561 (1%)
 Strand=Plus/Plus

Query  61     TGTAAACCCTCATCTCTGCTAATAAGTTCGTTGGAAAACGTGAGGCCAGGCATCAGTCCT  120
              |||| |||||| ||||| ||||| | |||||||||||||||||| || ||||| || || 
Sbjct  48054  TGTAGACCCTCGTCTCTACTAATTAATTCGTTGGAAAACGTGAGTCCGGGCATTAGGCCA  48113

Query  121    CGTTTCTTGAGCCAGAATATTGATGCAAAAGAACCAGAAAAGAAGATTCCTTCTACTGCG  180
              || || || ||||| ||||| || ||||| || ||||||||||| |||||||||||||| 
Sbjct  48114  CGCTTTTTAAGCCAAAATATGGACGCAAATGATCCAGAAAAGAAAATTCCTTCTACTGCC  48173

Query  181    GCAAAAGCTACAACACGTTCTCCATAGGTAGCTTCTTTGTCCCCAATCCAACGCAAGGCC  240
              ||||| || | ||  |  ||||||||   | || | | ||     |||||       |||
Sbjct  48174  GCAAAGGCAATAAGTCTCTCTCCATA---ACCTACATCGTTATGTATCCACTTTTGAGCC  48230

Query  241    CAATCTGCCTTCTTCTTTACACAAGACATCGTCTCAATGGCATTGAAGAGAAACTCCCTT  300
              || || |||||||| ||||| |||| ||| ||||| || ||||| |||||| | |   ||
Sbjct  48231  CAGTCAGCCTTCTTTTTTACGCAAGGCATTGTCTCTATAGCATTAAAGAGATAGTTTTTT  48290

Query  301    TCCTTGGAATCTTTGATGTAAGTGTCAATGAGGAGACTATACATCTCAGAATGTATGTTT  360
              || ||   |||||| |  || || ||||| |  ||||||||||| || ||||| || |||
Sbjct  48291  TCATTACTATCTTTAACATATGTATCAATCAAAAGACTATACATTTCCGAATGAATATTT  48350

Query  361    TCCATGGCAATTTGGAAGCCATAGAAACAGCGGGCTTCTGTAATCTGAACTTCTTGGCTA  420
              || ||||| || || || || |||||||| |  || || |||||||| ||||||   | |
Sbjct  48351  TCAATGGCCATCTGAAATCCGTAGAAACATCTAGCCTCGGTAATCTGTACTTCTGTACAA  48410

Query  421    AACCGCTCCACCAGGTTTTCATTTACTATGCCATCACTCGCTGCAAAGAAAGCCAGAACG  480
              || || ||| |||  |||||||| ||||| || ||||| |||||||| || ||||  || 
Sbjct  48411  AATCGTTCCGCCAAATTTTCATTCACTATTCCGTCACTGGCTGCAAAAAACGCCAACACA  48470

Query  481    TGCGATATAAAATATTTCTCGTCAGGCTTCAGGGCTTCCCAATGCTGGATGTCCTTGGAA  540
              ||   |||||||||||| ||||| ||  | ||    | |||||  | ||| || || || 
Sbjct  48471  TGTTTTATAAAATATTTTTCGTCTGGTGTTAGTTTATTCCAATCATTGATATCTTTAGAT  48530

Query  541    AGATCCACCTCCTCAGCTGTCCAAAAGGAAGCCTCCGCTTTCTTATACATCTGCCAGATA  600
              | ||| || || ||  |||||||||| || ||||| || || |||||||| | |||||| 
Sbjct  48531  ATATCTACTTCTTCCACTGTCCAAAATGATGCCTCTGCCTTTTTATACATATTCCAGATG  48590

Query  601    TCATGGTATTCGA-TGGGAAA  620
              ||||| ||||  | |||||||
Sbjct  48591  TCATGATATTGAATTGGGAAA  48611


>MH607141.1 Akhmeta virus isolate Akhmeta_2013-88, complete genome
Length=221923

 Score = 358 bits (396),  Expect = 1e-97
 Identities = 417/561 (74%), Gaps = 4/561 (1%)
 Strand=Plus/Plus

Query  61     TGTAAACCCTCATCTCTGCTAATAAGTTCGTTGGAAAACGTGAGGCCAGGCATCAGTCCT  120
              |||| |||||| ||||| ||||| | |||||||||||||||||| || ||||| || || 
Sbjct  48054  TGTAGACCCTCGTCTCTACTAATTAATTCGTTGGAAAACGTGAGTCCGGGCATTAGGCCA  48113

Query  121    CGTTTCTTGAGCCAGAATATTGATGCAAAAGAACCAGAAAAGAAGATTCCTTCTACTGCG  180
              || || || ||||| ||||| || ||||| || ||||||||||| |||||||||||||| 
Sbjct  48114  CGCTTTTTAAGCCAAAATATGGACGCAAATGATCCAGAAAAGAAAATTCCTTCTACTGCC  48173

Query  181    GCAAAAGCTACAACACGTTCTCCATAGGTAGCTTCTTTGTCCCCAATCCAACGCAAGGCC  240
              ||||| || | ||  |  ||||||||   | || | | ||     |||||       |||
Sbjct  48174  GCAAAGGCAATAAGTCTCTCTCCATA---ACCTACATCGTTATGTATCCACTTTTGAGCC  48230

Query  241    CAATCTGCCTTCTTCTTTACACAAGACATCGTCTCAATGGCATTGAAGAGAAACTCCCTT  300
              || || |||||||| ||||| |||| ||| ||||| || ||||| |||||| | |   ||
Sbjct  48231  CAGTCAGCCTTCTTTTTTACGCAAGGCATTGTCTCTATAGCATTAAAGAGATAGTTTTTT  48290

Query  301    TCCTTGGAATCTTTGATGTAAGTGTCAATGAGGAGACTATACATCTCAGAATGTATGTTT  360
              || ||   |||||| |  || || ||||| |  ||||||||||| || ||||| || |||
Sbjct  48291  TCATTACTATCTTTAACATATGTATCAATCAAAAGACTATACATTTCCGAATGAATATTT  48350

Query  361    TCCATGGCAATTTGGAAGCCATAGAAACAGCGGGCTTCTGTAATCTGAACTTCTTGGCTA  420
              || ||||| || || || || |||||||| |  || || |||||||| ||||||   | |
Sbjct  48351  TCAATGGCCATCTGAAATCCGTAGAAACATCTAGCCTCGGTAATCTGTACTTCTGTACAA  48410

Query  421    AACCGCTCCACCAGGTTTTCATTTACTATGCCATCACTCGCTGCAAAGAAAGCCAGAACG  480
              || || ||| |||  |||||||| ||||| || ||||| |||||||| || ||||  || 
Sbjct  48411  AATCGTTCCGCCAAATTTTCATTCACTATTCCGTCACTGGCTGCAAAAAACGCCAACACA  48470

Query  481    TGCGATATAAAATATTTCTCGTCAGGCTTCAGGGCTTCCCAATGCTGGATGTCCTTGGAA  540
              ||   |||||||||||| ||||| ||  | ||    | |||||  | ||| || || || 
Sbjct  48471  TGTTTTATAAAATATTTTTCGTCTGGTGTTAGTTTATTCCAATCATTGATATCTTTAGAT  48530

Query  541    AGATCCACCTCCTCAGCTGTCCAAAAGGAAGCCTCCGCTTTCTTATACATCTGCCAGATA  600
              | ||| || || ||  |||||||||| || ||||| || || |||||||| | |||||| 
Sbjct  48531  ATATCTACTTCTTCCACTGTCCAAAATGATGCCTCTGCCTTTTTATACATATTCCAGATG  48590

Query  601    TCATGGTATTCGA-TGGGAAA  620
              ||||| ||||  | |||||||
Sbjct  48591  TCATGATATTGAATTGGGAAA  48611


>NC_004105.1 Ectromelia virus, complete genome
Length=209771

 Score = 353 bits (391),  Expect = 5e-96
 Identities = 413/556 (74%), Gaps = 4/556 (1%)
 Strand=Plus/Plus

Query  66     ACCCTCATCTCTGCTAATAAGTTCGTTGGAAAACGTGAGGCCAGGCATCAGTCCTCGTTT  125
              |||||||||||| ||||| | |||||||||||||||||| || ||||| || || || ||
Sbjct  42085  ACCCTCATCTCTACTAATTAATTCGTTGGAAAACGTGAGTCCGGGCATTAGGCCACGCTT  42144

Query  126    CTTGAGCCAGAATATTGATGCAAAAGAACCAGAAAAGAAGATTCCTTCTACTGCGGCAAA  185
               || ||||| ||||| || ||||| || |||||||||||||||||||||||||| |||||
Sbjct  42145  TTTAAGCCAAAATATAGACGCAAATGATCCAGAAAAGAAGATTCCTTCTACTGCCGCAAA  42204

Query  186    AGCTACAACACGTTCTCCATAGGTAGCTTCTTTGTCCCCAATCCAACGCAAGGCCCAATC  245
               || | ||  |  ||||||||   | |  |  ||||    |||||       ||||||||
Sbjct  42205  GGCAATAAGTCTCTCTCCATA---ACCGGCACTGTCATGTATCCACTTTTGAGCCCAATC  42261

Query  246    TGCCTTCTTCTTTACACAAGACATCGTCTCAATGGCATTGAAGAGAAACTCCCTTTCCTT  305
               |||||||| |||||||||| |||||| || |||||||| |||||| | |   |||| ||
Sbjct  42262  GGCCTTCTTTTTTACACAAGGCATCGTTTCTATGGCATTAAAGAGATAGTTTTTTTCATT  42321

Query  306    GGAATCTTTGATGTAAGTGTCAATGAGGAGACTATACATCTCAGAATGTATGTTTTCCAT  365
                 |||||| |  || || || || |  ||||||||||| || ||||| |||||||| ||
Sbjct  42322  ACTATCTTTAACATATGTATCGATCAAAAGACTATACATTTCTGAATGAATGTTTTCAAT  42381

Query  366    GGCAATTTGGAAGCCATAGAAACAGCGGGCTTCTGTAATCTGAACTTCTTGGCTAAACCG  425
              ||| || || || || |||||||| | ||| || |||| ||| ||||||   | ||| ||
Sbjct  42382  GGCCATCTGAAATCCGTAGAAACATCTGGCCTCGGTAACCTGTACTTCTGTACAAAATCG  42441

Query  426    CTCCACCAGGTTTTCATTTACTATGCCATCACTCGCTGCAAAGAAAGCCAGAACGTGCGA  485
               ||  | |  ||||| || ||||| || ||||| |||||||| || ||||  || ||   
Sbjct  42442  TTCAGCTAAATTTTCGTTCACTATTCCGTCACTGGCTGCAAAAAACGCCAATACATGTTT  42501

Query  486    TATAAAATATTTCTCGTCAGGCTTCAGGGCTTCCCAATGCTGGATGTCCTTGGAAAGATC  545
              |||||||||||| ||||| ||  | |     | |||||  | ||| || || || | |||
Sbjct  42502  TATAAAATATTTTTCGTCCGGTGTTAATTTATTCCAATCATTGATATCTTTAGATATATC  42561

Query  546    CACCTCCTCAGCTGTCCAAAAGGAAGCCTCCGCTTTCTTATACATCTGCCAGATATCATG  605
               || || ||  | |||||||| || || || || || |||||||| | ||||||||||||
Sbjct  42562  TACTTCTTCTACCGTCCAAAATGATGCTTCTGCCTTTTTATACATATTCCAGATATCATG  42621

Query  606    GTATTCGA-TGGGAAA  620
               ||||  | |||||||
Sbjct  42622  ATATTGAATTGGGAAA  42637


>ON649718.1 Monkeypox virus isolate Monkeypox/PT0018/2022, complete 
genome
Length=197204

 Score = 353 bits (391),  Expect = 5e-96
 Identities = 413/556 (74%), Gaps = 4/556 (1%)
 Strand=Plus/Plus

Query  66     ACCCTCATCTCTGCTAATAAGTTCGTTGGAAAACGTGAGGCCAGGCATCAGTCCTCGTTT  125
              |||||| ||||| ||||| | |||||| ||||||||||| || ||||| || || || ||
Sbjct  31579  ACCCTCGTCTCTACTAATTAATTCGTTAGAAAACGTGAGTCCGGGCATTAGGCCACGCTT  31638

Query  126    CTTGAGCCAGAATATTGATGCAAAAGAACCAGAAAAGAAGATTCCTTCTACTGCGGCAAA  185
               || ||||| ||||| || || || || || ||||||||||||||||||||||| |||||
Sbjct  31639  TTTAAGCCAAAATATGGAAGCGAATGATCCGGAAAAGAAGATTCCTTCTACTGCAGCAAA  31698

Query  186    AGCTACAACACGTTCTCCATAGGTAGCTTCTTTGTCCCCAATCCAACGCAAGGCCCAATC  245
               || | ||  |  ||||||||   | |  |  ||||    |||||       ||||||||
Sbjct  31699  GGCAATAAGTCTCTCTCCATA---ACCGGCGCTGTCATGTATCCACTTTTGAGCCCAATC  31755

Query  246    TGCCTTCTTCTTTACACAAGACATCGTCTCAATGGCATTGAAGAGAAACTCCCTTTCCTT  305
               |||||||| |||||||||| |||||| || |||||||| |||||  | |   |||| ||
Sbjct  31756  GGCCTTCTTTTTTACACAAGGCATCGTTTCTATGGCATTAAAGAGGTAGTTTTTTTCATT  31815

Query  306    GGAATCTTTGATGTAAGTGTCAATGAGGAGACTATACATCTCAGAATGTATGTTTTCCAT  365
                 |||||| |  ||||| || || |  ||||||||||| || ||||| |||||||| ||
Sbjct  31816  ACTATCTTTAACATAAGTATCGATCAAAAGACTATACATTTCCGAATGAATGTTTTCAAT  31875

Query  366    GGCAATTTGGAAGCCATAGAAACAGCGGGCTTCTGTAATCTGAACTTCTTGGCTAAACCG  425
              ||| || || || || |||||||| |  || || |||||||| ||||||   | ||| ||
Sbjct  31876  GGCCATCTGAAATCCGTAGAAACATCTAGCCTCGGTAATCTGCACTTCTGTACAAAATCG  31935

Query  426    CTCCACCAGGTTTTCATTTACTATGCCATCACTCGCTGCAAAGAAAGCCAGAACGTGCGA  485
               ||  | |  |||||||| ||||| || ||||| |||||||| || ||||  || ||   
Sbjct  31936  TTCTGCTAAATTTTCATTCACTATTCCGTCACTGGCTGCAAAAAACGCCAATACATGTTT  31995

Query  486    TATAAAATATTTCTCGTCAGGCTTCAGGGCTTCCCAATGCTGGATGTCCTTGGAAAGATC  545
              |||||||||||| ||||| ||  | ||    | ||| |  | ||| || || || | |||
Sbjct  31996  TATAAAATATTTTTCGTCTGGTGTTAGTTTATTCCAGTCATTGATATCTTTAGATATATC  32055

Query  546    CACCTCCTCAGCTGTCCAAAAGGAAGCCTCCGCTTTCTTATACATCTGCCAGATATCATG  605
              ||| || ||  |||||||||| || ||||| || || |||||||| | |||||| |||||
Sbjct  32056  CACTTCTTCCACTGTCCAAAATGATGCCTCTGCCTTTTTATACATATTCCAGATGTCATG  32115

Query  606    GTATTCGA-TGGGAAA  620
               |||| || |||||||
Sbjct  32116  ATATTGGATTGGGAAA  32131


>KJ563295.1 Ectromelia virus Naval, complete genome
Length=207428

 Score = 353 bits (391),  Expect = 5e-96
 Identities = 413/556 (74%), Gaps = 4/556 (1%)
 Strand=Plus/Plus

Query  66     ACCCTCATCTCTGCTAATAAGTTCGTTGGAAAACGTGAGGCCAGGCATCAGTCCTCGTTT  125
              |||||||||||| ||||| | |||||||||||||||||| || ||||| || || || ||
Sbjct  39686  ACCCTCATCTCTACTAATTAATTCGTTGGAAAACGTGAGTCCGGGCATTAGGCCACGCTT  39745

Query  126    CTTGAGCCAGAATATTGATGCAAAAGAACCAGAAAAGAAGATTCCTTCTACTGCGGCAAA  185
               || ||||| ||||| || ||||| || |||||||||||||||||||||||||| |||||
Sbjct  39746  TTTAAGCCAAAATATAGACGCAAATGATCCAGAAAAGAAGATTCCTTCTACTGCCGCAAA  39805

Query  186    AGCTACAACACGTTCTCCATAGGTAGCTTCTTTGTCCCCAATCCAACGCAAGGCCCAATC  245
               || | ||  |  ||||||||   | |  |  ||||    |||||       ||||||||
Sbjct  39806  GGCAATAAGTCTCTCTCCATA---ACCGGCACTGTCATGTATCCACTTTTGAGCCCAATC  39862

Query  246    TGCCTTCTTCTTTACACAAGACATCGTCTCAATGGCATTGAAGAGAAACTCCCTTTCCTT  305
               |||||||| |||||||||| |||||| || |||||||| |||||| | |   |||| ||
Sbjct  39863  GGCCTTCTTTTTTACACAAGGCATCGTTTCTATGGCATTAAAGAGATAGTTTTTTTCATT  39922

Query  306    GGAATCTTTGATGTAAGTGTCAATGAGGAGACTATACATCTCAGAATGTATGTTTTCCAT  365
                 |||||| |  || || || || |  ||||||||||| || ||||| |||||||| ||
Sbjct  39923  ACTATCTTTAACATATGTATCGATCAAAAGACTATACATTTCTGAATGAATGTTTTCAAT  39982

Query  366    GGCAATTTGGAAGCCATAGAAACAGCGGGCTTCTGTAATCTGAACTTCTTGGCTAAACCG  425
              ||| || || || || |||||||| | ||| || |||| ||| ||||||   | ||| ||
Sbjct  39983  GGCCATCTGAAATCCGTAGAAACATCTGGCCTCGGTAACCTGTACTTCTGTACAAAATCG  40042

Query  426    CTCCACCAGGTTTTCATTTACTATGCCATCACTCGCTGCAAAGAAAGCCAGAACGTGCGA  485
               ||  | |  ||||| || ||||| || ||||| |||||||| || ||||  || ||   
Sbjct  40043  TTCAGCTAAATTTTCGTTCACTATTCCGTCACTGGCTGCAAAAAACGCCAATACATGTTT  40102

Query  486    TATAAAATATTTCTCGTCAGGCTTCAGGGCTTCCCAATGCTGGATGTCCTTGGAAAGATC  545
              |||||||||||| ||||| ||  | |     | |||||  | ||| || || || | |||
Sbjct  40103  TATAAAATATTTTTCGTCCGGTGTTAATTTATTCCAATCATTGATATCTTTAGATATATC  40162

Query  546    CACCTCCTCAGCTGTCCAAAAGGAAGCCTCCGCTTTCTTATACATCTGCCAGATATCATG  605
               || || ||  | |||||||| || || || || || |||||||| | ||||||||||||
Sbjct  40163  TACTTCTTCTACCGTCCAAAATGATGCTTCTGCCTTTTTATACATATTCCAGATATCATG  40222

Query  606    GTATTCGA-TGGGAAA  620
               ||||  | |||||||
Sbjct  40223  ATATTGAATTGGGAAA  40238


>JQ410350.1 Ectromelia virus ERPV culture-collection ATCC:VR-1431, 
complete genome
Length=206527

 Score = 353 bits (391),  Expect = 5e-96
 Identities = 413/556 (74%), Gaps = 4/556 (1%)
 Strand=Plus/Plus

Query  66     ACCCTCATCTCTGCTAATAAGTTCGTTGGAAAACGTGAGGCCAGGCATCAGTCCTCGTTT  125
              |||||||||||| ||||| | |||||||||||||||||| || ||||| || || || ||
Sbjct  39089  ACCCTCATCTCTACTAATTAATTCGTTGGAAAACGTGAGTCCGGGCATTAGGCCACGCTT  39148

Query  126    CTTGAGCCAGAATATTGATGCAAAAGAACCAGAAAAGAAGATTCCTTCTACTGCGGCAAA  185
               || ||||| ||||| || ||||| || |||||||||||||||||||||||||| |||||
Sbjct  39149  TTTAAGCCAAAATATAGACGCAAATGATCCAGAAAAGAAGATTCCTTCTACTGCCGCAAA  39208

Query  186    AGCTACAACACGTTCTCCATAGGTAGCTTCTTTGTCCCCAATCCAACGCAAGGCCCAATC  245
               || | ||  |  ||||||||   | |  |  ||||    |||||       ||||||||
Sbjct  39209  GGCAATAAGTCTCTCTCCATA---ACCGGCACTGTCATGTATCCACTTTTGAGCCCAATC  39265

Query  246    TGCCTTCTTCTTTACACAAGACATCGTCTCAATGGCATTGAAGAGAAACTCCCTTTCCTT  305
               |||||||| |||||||||| |||||| || |||||||| |||||| | |   |||| ||
Sbjct  39266  GGCCTTCTTTTTTACACAAGGCATCGTTTCTATGGCATTAAAGAGATAGTTTTTTTCATT  39325

Query  306    GGAATCTTTGATGTAAGTGTCAATGAGGAGACTATACATCTCAGAATGTATGTTTTCCAT  365
                 |||||| |  || || || || |  ||||||||||| || ||||| |||||||| ||
Sbjct  39326  ACTATCTTTAACATATGTATCGATCAAAAGACTATACATTTCTGAATGAATGTTTTCAAT  39385

Query  366    GGCAATTTGGAAGCCATAGAAACAGCGGGCTTCTGTAATCTGAACTTCTTGGCTAAACCG  425
              ||| || || || || |||||||| | ||| || |||| ||| ||||||   | ||| ||
Sbjct  39386  GGCCATCTGAAATCCGTAGAAACATCTGGCCTCGGTAACCTGTACTTCTGTACAAAATCG  39445

Query  426    CTCCACCAGGTTTTCATTTACTATGCCATCACTCGCTGCAAAGAAAGCCAGAACGTGCGA  485
               ||  | |  ||||| || ||||| || ||||| |||||||| || ||||  || ||   
Sbjct  39446  TTCAGCTAAATTTTCGTTCACTATTCCGTCACTGGCTGCAAAAAACGCCAATACATGTTT  39505

Query  486    TATAAAATATTTCTCGTCAGGCTTCAGGGCTTCCCAATGCTGGATGTCCTTGGAAAGATC  545
              |||||||||||| ||||| ||  | |     | |||||  | ||| || || || | |||
Sbjct  39506  TATAAAATATTTTTCGTCCGGTGTTAATTTATTCCAATCATTGATATCTTTAGATATATC  39565

Query  546    CACCTCCTCAGCTGTCCAAAAGGAAGCCTCCGCTTTCTTATACATCTGCCAGATATCATG  605
               || || ||  | |||||||| || || || || || |||||||| | ||||||||||||
Sbjct  39566  TACTTCTTCTACCGTCCAAAATGATGCTTCTGCCTTTTTATACATATTCCAGATATCATG  39625

Query  606    GTATTCGA-TGGGAAA  620
               ||||  | |||||||
Sbjct  39626  ATATTGAATTGGGAAA  39641


>AF012825.2 Ectromelia virus strain Moscow, complete genome
Length=209771

 Score = 353 bits (391),  Expect = 5e-96
 Identities = 413/556 (74%), Gaps = 4/556 (1%)
 Strand=Plus/Plus

Query  66     ACCCTCATCTCTGCTAATAAGTTCGTTGGAAAACGTGAGGCCAGGCATCAGTCCTCGTTT  125
              |||||||||||| ||||| | |||||||||||||||||| || ||||| || || || ||
Sbjct  42085  ACCCTCATCTCTACTAATTAATTCGTTGGAAAACGTGAGTCCGGGCATTAGGCCACGCTT  42144

Query  126    CTTGAGCCAGAATATTGATGCAAAAGAACCAGAAAAGAAGATTCCTTCTACTGCGGCAAA  185
               || ||||| ||||| || ||||| || |||||||||||||||||||||||||| |||||
Sbjct  42145  TTTAAGCCAAAATATAGACGCAAATGATCCAGAAAAGAAGATTCCTTCTACTGCCGCAAA  42204

Query  186    AGCTACAACACGTTCTCCATAGGTAGCTTCTTTGTCCCCAATCCAACGCAAGGCCCAATC  245
               || | ||  |  ||||||||   | |  |  ||||    |||||       ||||||||
Sbjct  42205  GGCAATAAGTCTCTCTCCATA---ACCGGCACTGTCATGTATCCACTTTTGAGCCCAATC  42261

Query  246    TGCCTTCTTCTTTACACAAGACATCGTCTCAATGGCATTGAAGAGAAACTCCCTTTCCTT  305
               |||||||| |||||||||| |||||| || |||||||| |||||| | |   |||| ||
Sbjct  42262  GGCCTTCTTTTTTACACAAGGCATCGTTTCTATGGCATTAAAGAGATAGTTTTTTTCATT  42321

Query  306    GGAATCTTTGATGTAAGTGTCAATGAGGAGACTATACATCTCAGAATGTATGTTTTCCAT  365
                 |||||| |  || || || || |  ||||||||||| || ||||| |||||||| ||
Sbjct  42322  ACTATCTTTAACATATGTATCGATCAAAAGACTATACATTTCTGAATGAATGTTTTCAAT  42381

Query  366    GGCAATTTGGAAGCCATAGAAACAGCGGGCTTCTGTAATCTGAACTTCTTGGCTAAACCG  425
              ||| || || || || |||||||| | ||| || |||| ||| ||||||   | ||| ||
Sbjct  42382  GGCCATCTGAAATCCGTAGAAACATCTGGCCTCGGTAACCTGTACTTCTGTACAAAATCG  42441

Query  426    CTCCACCAGGTTTTCATTTACTATGCCATCACTCGCTGCAAAGAAAGCCAGAACGTGCGA  485
               ||  | |  ||||| || ||||| || ||||| |||||||| || ||||  || ||   
Sbjct  42442  TTCAGCTAAATTTTCGTTCACTATTCCGTCACTGGCTGCAAAAAACGCCAATACATGTTT  42501

Query  486    TATAAAATATTTCTCGTCAGGCTTCAGGGCTTCCCAATGCTGGATGTCCTTGGAAAGATC  545
              |||||||||||| ||||| ||  | |     | |||||  | ||| || || || | |||
Sbjct  42502  TATAAAATATTTTTCGTCCGGTGTTAATTTATTCCAATCATTGATATCTTTAGATATATC  42561

Query  546    CACCTCCTCAGCTGTCCAAAAGGAAGCCTCCGCTTTCTTATACATCTGCCAGATATCATG  605
               || || ||  | |||||||| || || || || || |||||||| | ||||||||||||
Sbjct  42562  TACTTCTTCTACCGTCCAAAATGATGCTTCTGCCTTTTTATACATATTCCAGATATCATG  42621

Query  606    GTATTCGA-TGGGAAA  620
               ||||  | |||||||
Sbjct  42622  ATATTGAATTGGGAAA  42637


>NC_055231.1 Orthopoxvirus Abatino, complete genome
Length=213743

 Score = 344 bits (381),  Expect = 3e-93
 Identities = 411/556 (74%), Gaps = 4/556 (1%)
 Strand=Plus/Plus

Query  66     ACCCTCATCTCTGCTAATAAGTTCGTTGGAAAACGTGAGGCCAGGCATCAGTCCTCGTTT  125
              |||||||||||| ||||| | |||||||||||||||||| || ||||| || || || ||
Sbjct  41916  ACCCTCATCTCTACTAATTAATTCGTTGGAAAACGTGAGTCCGGGCATTAGGCCACGCTT  41975

Query  126    CTTGAGCCAGAATATTGATGCAAAAGAACCAGAAAAGAAGATTCCTTCTACTGCGGCAAA  185
               || ||||| ||||| || ||||| || |||||||||||||||||||||||||| |||||
Sbjct  41976  TTTAAGCCAAAATATAGACGCAAATGATCCAGAAAAGAAGATTCCTTCTACTGCCGCAAA  42035

Query  186    AGCTACAACACGTTCTCCATAGGTAGCTTCTTTGTCCCCAATCCAACGCAAGGCCCAATC  245
               || | ||  |  ||||||||   | |  |  ||||    |||||       ||||||||
Sbjct  42036  GGCAATAAGTCTCTCTCCATA---ACCGGCGCTGTCATGTATCCACTTTTGAGCCCAATC  42092

Query  246    TGCCTTCTTCTTTACACAAGACATCGTCTCAATGGCATTGAAGAGAAACTCCCTTTCCTT  305
               |||||||| |||||||||| |||||| || |||||||| |||||| | |   |||| ||
Sbjct  42093  GGCCTTCTTTTTTACACAAGGCATCGTTTCTATGGCATTAAAGAGATAGTTTTTTTCATT  42152

Query  306    GGAATCTTTGATGTAAGTGTCAATGAGGAGACTATACATCTCAGAATGTATGTTTTCCAT  365
                 |||||| |  || || ||||| |  ||||||||||| || ||||| |||||||| ||
Sbjct  42153  ACTATCTTTAACATATGTATCAATCAAAAGACTATACATTTCTGAATGAATGTTTTCAAT  42212

Query  366    GGCAATTTGGAAGCCATAGAAACAGCGGGCTTCTGTAATCTGAACTTCTTGGCTAAACCG  425
              ||| || || || || |||||||| | ||| || |||| ||| ||||||   | ||| ||
Sbjct  42213  GGCCATCTGAAATCCGTAGAAACATCTGGCCTCGGTAACCTGTACTTCTGTACAAAATCG  42272

Query  426    CTCCACCAGGTTTTCATTTACTATGCCATCACTCGCTGCAAAGAAAGCCAGAACGTGCGA  485
               ||  | |  ||||| || ||||| || ||||| || ||||| || || |  || ||   
Sbjct  42273  TTCAGCTAAATTTTCGTTCACTATTCCGTCACTAGCAGCAAAAAACGCTAATACATGTTT  42332

Query  486    TATAAAATATTTCTCGTCAGGCTTCAGGGCTTCCCAATGCTGGATGTCCTTGGAAAGATC  545
              |||||||| ||| || |||||  | |     | |||||  | ||| || || || | |||
Sbjct  42333  TATAAAATGTTTTTCATCAGGTGTTAATTTATTCCAATCATTGATATCTTTAGATATATC  42392

Query  546    CACCTCCTCAGCTGTCCAAAAGGAAGCCTCCGCTTTCTTATACATCTGCCAGATATCATG  605
               || || ||  | |||||||| || ||||| || || ||||||||   ||||||||||||
Sbjct  42393  TACTTCTTCTACCGTCCAAAATGATGCCTCTGCCTTTTTATACATACTCCAGATATCATG  42452

Query  606    GTATTCGA-TGGGAAA  620
               ||||  | |||||||
Sbjct  42453  ATATTGAATTGGGAAA  42468


>MH816996.1 Orthopoxvirus Abatino, complete genome
Length=213743

 Score = 344 bits (381),  Expect = 3e-93
 Identities = 411/556 (74%), Gaps = 4/556 (1%)
 Strand=Plus/Plus

Query  66     ACCCTCATCTCTGCTAATAAGTTCGTTGGAAAACGTGAGGCCAGGCATCAGTCCTCGTTT  125
              |||||||||||| ||||| | |||||||||||||||||| || ||||| || || || ||
Sbjct  41916  ACCCTCATCTCTACTAATTAATTCGTTGGAAAACGTGAGTCCGGGCATTAGGCCACGCTT  41975

Query  126    CTTGAGCCAGAATATTGATGCAAAAGAACCAGAAAAGAAGATTCCTTCTACTGCGGCAAA  185
               || ||||| ||||| || ||||| || |||||||||||||||||||||||||| |||||
Sbjct  41976  TTTAAGCCAAAATATAGACGCAAATGATCCAGAAAAGAAGATTCCTTCTACTGCCGCAAA  42035

Query  186    AGCTACAACACGTTCTCCATAGGTAGCTTCTTTGTCCCCAATCCAACGCAAGGCCCAATC  245
               || | ||  |  ||||||||   | |  |  ||||    |||||       ||||||||
Sbjct  42036  GGCAATAAGTCTCTCTCCATA---ACCGGCGCTGTCATGTATCCACTTTTGAGCCCAATC  42092

Query  246    TGCCTTCTTCTTTACACAAGACATCGTCTCAATGGCATTGAAGAGAAACTCCCTTTCCTT  305
               |||||||| |||||||||| |||||| || |||||||| |||||| | |   |||| ||
Sbjct  42093  GGCCTTCTTTTTTACACAAGGCATCGTTTCTATGGCATTAAAGAGATAGTTTTTTTCATT  42152

Query  306    GGAATCTTTGATGTAAGTGTCAATGAGGAGACTATACATCTCAGAATGTATGTTTTCCAT  365
                 |||||| |  || || ||||| |  ||||||||||| || ||||| |||||||| ||
Sbjct  42153  ACTATCTTTAACATATGTATCAATCAAAAGACTATACATTTCTGAATGAATGTTTTCAAT  42212

Query  366    GGCAATTTGGAAGCCATAGAAACAGCGGGCTTCTGTAATCTGAACTTCTTGGCTAAACCG  425
              ||| || || || || |||||||| | ||| || |||| ||| ||||||   | ||| ||
Sbjct  42213  GGCCATCTGAAATCCGTAGAAACATCTGGCCTCGGTAACCTGTACTTCTGTACAAAATCG  42272

Query  426    CTCCACCAGGTTTTCATTTACTATGCCATCACTCGCTGCAAAGAAAGCCAGAACGTGCGA  485
               ||  | |  ||||| || ||||| || ||||| || ||||| || || |  || ||   
Sbjct  42273  TTCAGCTAAATTTTCGTTCACTATTCCGTCACTAGCAGCAAAAAACGCTAATACATGTTT  42332

Query  486    TATAAAATATTTCTCGTCAGGCTTCAGGGCTTCCCAATGCTGGATGTCCTTGGAAAGATC  545
              |||||||| ||| || |||||  | |     | |||||  | ||| || || || | |||
Sbjct  42333  TATAAAATGTTTTTCATCAGGTGTTAATTTATTCCAATCATTGATATCTTTAGATATATC  42392

Query  546    CACCTCCTCAGCTGTCCAAAAGGAAGCCTCCGCTTTCTTATACATCTGCCAGATATCATG  605
               || || ||  | |||||||| || ||||| || || ||||||||   ||||||||||||
Sbjct  42393  TACTTCTTCTACCGTCCAAAATGATGCCTCTGCCTTTTTATACATACTCCAGATATCATG  42452

Query  606    GTATTCGA-TGGGAAA  620
               ||||  | |||||||
Sbjct  42453  ATATTGAATTGGGAAA  42468


>NC_027213.1 Raccoonpox virus, complete genome
Length=214699

 Score = 337 bits (373),  Expect = 4e-91
 Identities = 417/570 (73%), Gaps = 3/570 (1%)
 Strand=Plus/Plus

Query  60     ATGTAAACCCTCATCTCTGCTAATAAGTTCGTTGGAAAACGTGAGGCCAGGCATCAGTCC  119
              |||||  ||||||||||| ||||| | |||||| ||||| ||||| |||||||| || ||
Sbjct  39631  ATGTAGGCCCTCATCTCTACTAATTAATTCGTTAGAAAATGTGAGTCCAGGCATTAGACC  39690

Query  120    TCGTTTCTTGAGCCAGAATATTGATGCAAAAGAACCAGAAAAGAAGATTCCTTCTACTGC  179
               || || |||||||| ||||| |  |||||||| |||||||||||||| |||||||||||
Sbjct  39691  ACGCTTTTTGAGCCAAAATATGGCAGCAAAAGATCCAGAAAAGAAGATGCCTTCTACTGC  39750

Query  180    GGCAAAAGCTACAACACGTTCTCCATAGGTAGCTTCTTTGTCCCCAATCCAACGCAAGGC  239
               ||||| || ||||  |  ||||| ||  | |  || || |     |||||   |   ||
Sbjct  39751  TGCAAATGCAACAAGTCTCTCTCCGTAACTTGTATCATTATGT---ATCCACTTCTGTGC  39807

Query  240    CCAATCTGCCTTCTTCTTTACACAAGACATCGTCTCAATGGCATTGAAGAGAAACTCCCT  299
              |||||| || |||||||||||||||| ||| || || || ||||| |||||| | |   |
Sbjct  39808  CCAATCAGCTTTCTTCTTTACACAAGGCATTGTTTCTATAGCATTAAAGAGATAATGTTT  39867

Query  300    TTCCTTGGAATCTTTGATGTAAGTGTCAATGAGGAGACTATACATCTCAGAATGTATGTT  359
              ||| |    |||||| |  || || || || |  ||||||||||| || ||||| |||||
Sbjct  39868  TTCATCACTATCTTTAACATATGTATCTATTAACAGACTATACATTTCTGAATGGATGTT  39927

Query  360    TTCCATGGCAATTTGGAAGCCATAGAAACAGCGGGCTTCTGTAATCTGAACTTCTTGGCT  419
              ||| || || || || || || || ||||| |  ||||| ||||| || || |||   | 
Sbjct  39928  TTCAATCGCCATCTGAAATCCGTAAAAACATCTTGCTTCAGTAATTTGTACCTCTGAACA  39987

Query  420    AAACCGCTCCACCAGGTTTTCATTTACTATGCCATCACTCGCTGCAAAGAAAGCCAGAAC  479
              ||| |  ||| |||  |||||||| ||||| |||||||| || ||||| || ||||  ||
Sbjct  39988  AAATCTTTCCGCCAAATTTTCATTCACTATTCCATCACTAGCGGCAAAAAATGCCAATAC  40047

Query  480    GTGCGATATAAAATATTTCTCGTCAGGCTTCAGGGCTTCCCAATGCTGGATGTCCTTGGA  539
               ||    ||||||||||| || || ||  |||     | ||| |  | ||| || || ||
Sbjct  40048  ATGTTTAATAAAATATTTTTCATCGGGTGTCAATTTATTCCAGTCATTGATATCTTTTGA  40107

Query  540    AAGATCCACCTCCTCAGCTGTCCAAAAGGAAGCCTCCGCTTTCTTATACATCTGCCAGAT  599
               | ||| || || |||||||||||||| || ||||| || || || ||||| | ||| ||
Sbjct  40108  TATATCTACTTCTTCAGCTGTCCAAAACGACGCCTCTGCCTTTTTGTACATGTTCCATAT  40167

Query  600    ATCATGGTATTCGATGGGAAAGACGACAAA  629
              |||| | ||||  || ||||| |  |||||
Sbjct  40168  ATCACGATATTGTATTGGAAAAATAACAAA  40197


>KP143769.1 Raccoonpox virus, complete genome
Length=214699

 Score = 337 bits (373),  Expect = 4e-91
 Identities = 417/570 (73%), Gaps = 3/570 (1%)
 Strand=Plus/Plus

Query  60     ATGTAAACCCTCATCTCTGCTAATAAGTTCGTTGGAAAACGTGAGGCCAGGCATCAGTCC  119
              |||||  ||||||||||| ||||| | |||||| ||||| ||||| |||||||| || ||
Sbjct  39631  ATGTAGGCCCTCATCTCTACTAATTAATTCGTTAGAAAATGTGAGTCCAGGCATTAGACC  39690

Query  120    TCGTTTCTTGAGCCAGAATATTGATGCAAAAGAACCAGAAAAGAAGATTCCTTCTACTGC  179
               || || |||||||| ||||| |  |||||||| |||||||||||||| |||||||||||
Sbjct  39691  ACGCTTTTTGAGCCAAAATATGGCAGCAAAAGATCCAGAAAAGAAGATGCCTTCTACTGC  39750

Query  180    GGCAAAAGCTACAACACGTTCTCCATAGGTAGCTTCTTTGTCCCCAATCCAACGCAAGGC  239
               ||||| || ||||  |  ||||| ||  | |  || || |     |||||   |   ||
Sbjct  39751  TGCAAATGCAACAAGTCTCTCTCCGTAACTTGTATCATTATGT---ATCCACTTCTGTGC  39807

Query  240    CCAATCTGCCTTCTTCTTTACACAAGACATCGTCTCAATGGCATTGAAGAGAAACTCCCT  299
              |||||| || |||||||||||||||| ||| || || || ||||| |||||| | |   |
Sbjct  39808  CCAATCAGCTTTCTTCTTTACACAAGGCATTGTTTCTATAGCATTAAAGAGATAATGTTT  39867

Query  300    TTCCTTGGAATCTTTGATGTAAGTGTCAATGAGGAGACTATACATCTCAGAATGTATGTT  359
              ||| |    |||||| |  || || || || |  ||||||||||| || ||||| |||||
Sbjct  39868  TTCATCACTATCTTTAACATATGTATCTATTAACAGACTATACATTTCTGAATGGATGTT  39927

Query  360    TTCCATGGCAATTTGGAAGCCATAGAAACAGCGGGCTTCTGTAATCTGAACTTCTTGGCT  419
              ||| || || || || || || || ||||| |  ||||| ||||| || || |||   | 
Sbjct  39928  TTCAATCGCCATCTGAAATCCGTAAAAACATCTTGCTTCAGTAATTTGTACCTCTGAACA  39987

Query  420    AAACCGCTCCACCAGGTTTTCATTTACTATGCCATCACTCGCTGCAAAGAAAGCCAGAAC  479
              ||| |  ||| |||  |||||||| ||||| |||||||| || ||||| || ||||  ||
Sbjct  39988  AAATCTTTCCGCCAAATTTTCATTCACTATTCCATCACTAGCGGCAAAAAATGCCAATAC  40047

Query  480    GTGCGATATAAAATATTTCTCGTCAGGCTTCAGGGCTTCCCAATGCTGGATGTCCTTGGA  539
               ||    ||||||||||| || || ||  |||     | ||| |  | ||| || || ||
Sbjct  40048  ATGTTTAATAAAATATTTTTCATCGGGTGTCAATTTATTCCAGTCATTGATATCTTTTGA  40107

Query  540    AAGATCCACCTCCTCAGCTGTCCAAAAGGAAGCCTCCGCTTTCTTATACATCTGCCAGAT  599
               | ||| || || |||||||||||||| || ||||| || || || ||||| | ||| ||
Sbjct  40108  TATATCTACTTCTTCAGCTGTCCAAAACGACGCCTCTGCCTTTTTGTACATGTTCCATAT  40167

Query  600    ATCATGGTATTCGATGGGAAAGACGACAAA  629
              |||| | ||||  || ||||| |  |||||
Sbjct  40168  ATCACGATATTGTATTGGAAAAATAACAAA  40197


>NC_031038.1 Skunkpox virus strain WA, complete genome
Length=222832

 Score = 334 bits (369),  Expect = 5e-90
 Identities = 412/563 (73%), Gaps = 3/563 (1%)
 Strand=Plus/Plus

Query  67     CCCTCATCTCTGCTAATAAGTTCGTTGGAAAACGTGAGGCCAGGCATCAGTCCTCGTTTC  126
              || |||||||| ||||| | |||||| ||||| ||||| |||||||| ||||| || || 
Sbjct  46651  CCTTCATCTCTACTAATTAATTCGTTAGAAAATGTGAGCCCAGGCATTAGTCCACGCTTT  46710

Query  127    TTGAGCCAGAATATTGATGCAAAAGAACCAGAAAAGAAGATTCCTTCTACTGCGGCAAAA  186
              |||||||| ||||| |  || ||||| ||||||||||| || |||||||| || || || 
Sbjct  46711  TTGAGCCAAAATATAGCCGCGAAAGATCCAGAAAAGAATATGCCTTCTACAGCCGCGAAT  46770

Query  187    GCTACAACACGTTCTCCATAGGTAGCTTCTTTGTCCCCAATCCAACGCAAGGCCCAATCT  246
              || ||||  |  ||||| ||  | || || || |    |||||| |     |||||||| 
Sbjct  46771  GCGACAAGTCTCTCTCCGTAACTGGCATCATTATG---AATCCACCTTTGAGCCCAATCA  46827

Query  247    GCCTTCTTCTTTACACAAGACATCGTCTCAATGGCATTGAAGAGAAACTCCCTTTCCTTG  306
              ||||| ||||||||||||| ||| || || || ||||| |||||||| |   |||| |  
Sbjct  46828  GCCTTTTTCTTTACACAAGGCATTGTTTCTATAGCATTAAAGAGAAAGTTTTTTTCATCA  46887

Query  307    GAATCTTTGATGTAAGTGTCAATGAGGAGACTATACATCTCAGAATGTATGTTTTCCATG  366
                |||||| |  || || || || |  ||||||||||| || ||||| |||||||| || 
Sbjct  46888  CTATCTTTAACATATGTATCTATTAAAAGACTATACATTTCTGAATGAATGTTTTCAATA  46947

Query  367    GCAATTTGGAAGCCATAGAAACAGCGGGCTTCTGTAATCTGAACTTCTTGGCTAAACCGC  426
              || || || || || || ||||| |  ||||| |||||||| || |||   | ||| || 
Sbjct  46948  GCCATCTGAAATCCGTAAAAACATCTTGCTTCAGTAATCTGTACCTCTGTACAAAATCGT  47007

Query  427    TCCACCAGGTTTTCATTTACTATGCCATCACTCGCTGCAAAGAAAGCCAGAACGTGCGAT  486
              ||   ||  || ||||| ||||| |||||||| || ||||| || ||||  || ||    
Sbjct  47008  TCAGACAAATTCTCATTCACTATTCCATCACTAGCAGCAAAAAATGCCAATACATGTTTA  47067

Query  487    ATAAAATATTTCTCGTCAGGCTTCAGGGCTTCCCAATGCTGGATGTCCTTGGAAAGATCC  546
              ||||||||||| || || |   ||||    | ||| |  | ||| || || || | ||| 
Sbjct  47068  ATAAAATATTTTTCATCGGTAGTCAGTTTATTCCAGTCATTGATATCTTTTGATATATCT  47127

Query  547    ACCTCCTCAGCTGTCCAAAAGGAAGCCTCCGCTTTCTTATACATCTGCCAGATATCATGG  606
              || || ||||||||||| || || ||||| ||||| |||||||| | ||| |||||| | 
Sbjct  47128  ACTTCTTCAGCTGTCCAGAATGACGCCTCTGCTTTTTTATACATATTCCATATATCACGA  47187

Query  607    TATTCGATGGGAAAGACGACAAA  629
              |||| ||| ||||| |  |||||
Sbjct  47188  TATTGGATCGGAAAAATAACAAA  47210


>KU749310.1 Skunkpox virus strain WA, complete genome
Length=222832

 Score = 334 bits (369),  Expect = 5e-90
 Identities = 412/563 (73%), Gaps = 3/563 (1%)
 Strand=Plus/Plus

Query  67     CCCTCATCTCTGCTAATAAGTTCGTTGGAAAACGTGAGGCCAGGCATCAGTCCTCGTTTC  126
              || |||||||| ||||| | |||||| ||||| ||||| |||||||| ||||| || || 
Sbjct  46651  CCTTCATCTCTACTAATTAATTCGTTAGAAAATGTGAGCCCAGGCATTAGTCCACGCTTT  46710

Query  127    TTGAGCCAGAATATTGATGCAAAAGAACCAGAAAAGAAGATTCCTTCTACTGCGGCAAAA  186
              |||||||| ||||| |  || ||||| ||||||||||| || |||||||| || || || 
Sbjct  46711  TTGAGCCAAAATATAGCCGCGAAAGATCCAGAAAAGAATATGCCTTCTACAGCCGCGAAT  46770

Query  187    GCTACAACACGTTCTCCATAGGTAGCTTCTTTGTCCCCAATCCAACGCAAGGCCCAATCT  246
              || ||||  |  ||||| ||  | || || || |    |||||| |     |||||||| 
Sbjct  46771  GCGACAAGTCTCTCTCCGTAACTGGCATCATTATG---AATCCACCTTTGAGCCCAATCA  46827

Query  247    GCCTTCTTCTTTACACAAGACATCGTCTCAATGGCATTGAAGAGAAACTCCCTTTCCTTG  306
              ||||| ||||||||||||| ||| || || || ||||| |||||||| |   |||| |  
Sbjct  46828  GCCTTTTTCTTTACACAAGGCATTGTTTCTATAGCATTAAAGAGAAAGTTTTTTTCATCA  46887

Query  307    GAATCTTTGATGTAAGTGTCAATGAGGAGACTATACATCTCAGAATGTATGTTTTCCATG  366
                |||||| |  || || || || |  ||||||||||| || ||||| |||||||| || 
Sbjct  46888  CTATCTTTAACATATGTATCTATTAAAAGACTATACATTTCTGAATGAATGTTTTCAATA  46947

Query  367    GCAATTTGGAAGCCATAGAAACAGCGGGCTTCTGTAATCTGAACTTCTTGGCTAAACCGC  426
              || || || || || || ||||| |  ||||| |||||||| || |||   | ||| || 
Sbjct  46948  GCCATCTGAAATCCGTAAAAACATCTTGCTTCAGTAATCTGTACCTCTGTACAAAATCGT  47007

Query  427    TCCACCAGGTTTTCATTTACTATGCCATCACTCGCTGCAAAGAAAGCCAGAACGTGCGAT  486
              ||   ||  || ||||| ||||| |||||||| || ||||| || ||||  || ||    
Sbjct  47008  TCAGACAAATTCTCATTCACTATTCCATCACTAGCAGCAAAAAATGCCAATACATGTTTA  47067

Query  487    ATAAAATATTTCTCGTCAGGCTTCAGGGCTTCCCAATGCTGGATGTCCTTGGAAAGATCC  546
              ||||||||||| || || |   ||||    | ||| |  | ||| || || || | ||| 
Sbjct  47068  ATAAAATATTTTTCATCGGTAGTCAGTTTATTCCAGTCATTGATATCTTTTGATATATCT  47127

Query  547    ACCTCCTCAGCTGTCCAAAAGGAAGCCTCCGCTTTCTTATACATCTGCCAGATATCATGG  606
              || || ||||||||||| || || ||||| ||||| |||||||| | ||| |||||| | 
Sbjct  47128  ACTTCTTCAGCTGTCCAGAATGACGCCTCTGCTTTTTTATACATATTCCATATATCACGA  47187

Query  607    TATTCGATGGGAAAGACGACAAA  629
              |||| ||| ||||| |  |||||
Sbjct  47188  TATTGGATCGGAAAAATAACAAA  47210


>NC_035469.1 NY_014 poxvirus strain 2013, complete genome
Length=200223

 Score = 333 bits (368),  Expect = 5e-90
 Identities = 416/570 (73%), Gaps = 3/570 (1%)
 Strand=Plus/Plus

Query  60     ATGTAAACCCTCATCTCTGCTAATAAGTTCGTTGGAAAACGTGAGGCCAGGCATCAGTCC  119
              |||||  || |||||||| || || | ||| || ||||| || |  || ||||| || ||
Sbjct  38207  ATGTAGTCCTTCATCTCTACTTATTAATTCATTAGAAAATGTTAATCCTGGCATTAGACC  38266

Query  120    TCGTTTCTTGAGCCAGAATATTGATGCAAAAGAACCAGAAAAGAAGATTCCTTCTACTGC  179
              ||| || |||||||||||||| || ||||| || ||||||||||| || ||||| |||||
Sbjct  38267  TCGCTTTTTGAGCCAGAATATAGAAGCAAATGACCCAGAAAAGAATATACCTTCCACTGC  38326

Query  180    GGCAAAAGCTACAACACGTTCTCCATAGGTAGCTTCTTTGTCCCCAATCCAACGCAAGGC  239
               ||||| || || |  | |||||| ||  |||| || ||    | ||||||       ||
Sbjct  38327  AGCAAATGCAACTAATCTTTCTCCGTAACTAGCATCGTTA---CGAATCCATTTTTGTGC  38383

Query  240    CCAATCTGCCTTCTTCTTTACACAAGACATCGTCTCAATGGCATTGAAGAGAAACTCCCT  299
              ||| || |||||||| |||||||| | ||| |||||||| ||||| || ||| | |  | 
Sbjct  38384  CCATTCAGCCTTCTTTTTTACACACGGCATAGTCTCAATAGCATTAAATAGATATTTACG  38443

Query  300    TTCCTTGGAATCTTTGATGTAAGTGTCAATGAGGAGACTATACATCTCAGAATGTATGTT  359
              ||| | |  |||||| ||||| | ||| || |  | |||||||||||| ||||| |||||
Sbjct  38444  TTCATCGATATCTTTAATGTACGCGTCTATCAATAAACTATACATCTCTGAATGAATGTT  38503

Query  360    TTCCATGGCAATTTGGAAGCCATAGAAACAGCGGGCTTCTGTAATCTGAACTTCTTGGCT  419
               || || || || || || || || ||||| |  ||||| || || ||||||||   || 
Sbjct  38504  CTCTATCGCCATCTGAAATCCGTAAAAACATCTTGCTTCAGTTATTTGAACTTCGCTGCA  38563

Query  420    AAACCGCTCCACCAGGTTTTCATTTACTATGCCATCACTCGCTGCAAAGAAAGCCAGAAC  479
              ||| |  ||  | || |||||||| ||||| |||||||| || ||||| || ||||  ||
Sbjct  38564  AAATCTTTCAGCTAGATTTTCATTAACTATCCCATCACTGGCCGCAAAAAATGCCAATAC  38623

Query  480    GTGCGATATAAAATATTTCTCGTCAGGCTTCAGGGCTTCCCAATGCTGGATGTCCTTGGA  539
               ||    ||||||| ||| ||||| |   | |     | |||||  |  |  || || ||
Sbjct  38624  ATGTTTGATAAAATGTTTTTCGTCTGAAGTTAATTTATTCCAATCATTAAGATCTTTAGA  38683

Query  540    AAGATCCACCTCCTCAGCTGTCCAAAAGGAAGCCTCCGCTTTCTTATACATCTGCCAGAT  599
               ||||| || || || || |||||||| |||||||| |||||||||||||| | ||| ||
Sbjct  38684  TAGATCTACTTCTTCTGCCGTCCAAAAAGAAGCCTCTGCTTTCTTATACATGTTCCATAT  38743

Query  600    ATCATGGTATTCGATGGGAAAGACGACAAA  629
              |||||| ||||  || |||||||  |||||
Sbjct  38744  ATCATGATATTGTATAGGAAAGATAACAAA  38773


>MF001305.1 NY_014 poxvirus strain 2013, complete genome
Length=200223

 Score = 333 bits (368),  Expect = 5e-90
 Identities = 416/570 (73%), Gaps = 3/570 (1%)
 Strand=Plus/Plus

Query  60     ATGTAAACCCTCATCTCTGCTAATAAGTTCGTTGGAAAACGTGAGGCCAGGCATCAGTCC  119
              |||||  || |||||||| || || | ||| || ||||| || |  || ||||| || ||
Sbjct  38207  ATGTAGTCCTTCATCTCTACTTATTAATTCATTAGAAAATGTTAATCCTGGCATTAGACC  38266

Query  120    TCGTTTCTTGAGCCAGAATATTGATGCAAAAGAACCAGAAAAGAAGATTCCTTCTACTGC  179
              ||| || |||||||||||||| || ||||| || ||||||||||| || ||||| |||||
Sbjct  38267  TCGCTTTTTGAGCCAGAATATAGAAGCAAATGACCCAGAAAAGAATATACCTTCCACTGC  38326

Query  180    GGCAAAAGCTACAACACGTTCTCCATAGGTAGCTTCTTTGTCCCCAATCCAACGCAAGGC  239
               ||||| || || |  | |||||| ||  |||| || ||    | ||||||       ||
Sbjct  38327  AGCAAATGCAACTAATCTTTCTCCGTAACTAGCATCGTTA---CGAATCCATTTTTGTGC  38383

Query  240    CCAATCTGCCTTCTTCTTTACACAAGACATCGTCTCAATGGCATTGAAGAGAAACTCCCT  299
              ||| || |||||||| |||||||| | ||| |||||||| ||||| || ||| | |  | 
Sbjct  38384  CCATTCAGCCTTCTTTTTTACACACGGCATAGTCTCAATAGCATTAAATAGATATTTACG  38443

Query  300    TTCCTTGGAATCTTTGATGTAAGTGTCAATGAGGAGACTATACATCTCAGAATGTATGTT  359
              ||| | |  |||||| ||||| | ||| || |  | |||||||||||| ||||| |||||
Sbjct  38444  TTCATCGATATCTTTAATGTACGCGTCTATCAATAAACTATACATCTCTGAATGAATGTT  38503

Query  360    TTCCATGGCAATTTGGAAGCCATAGAAACAGCGGGCTTCTGTAATCTGAACTTCTTGGCT  419
               || || || || || || || || ||||| |  ||||| || || ||||||||   || 
Sbjct  38504  CTCTATCGCCATCTGAAATCCGTAAAAACATCTTGCTTCAGTTATTTGAACTTCGCTGCA  38563

Query  420    AAACCGCTCCACCAGGTTTTCATTTACTATGCCATCACTCGCTGCAAAGAAAGCCAGAAC  479
              ||| |  ||  | || |||||||| ||||| |||||||| || ||||| || ||||  ||
Sbjct  38564  AAATCTTTCAGCTAGATTTTCATTAACTATCCCATCACTGGCCGCAAAAAATGCCAATAC  38623

Query  480    GTGCGATATAAAATATTTCTCGTCAGGCTTCAGGGCTTCCCAATGCTGGATGTCCTTGGA  539
               ||    ||||||| ||| ||||| |   | |     | |||||  |  |  || || ||
Sbjct  38624  ATGTTTGATAAAATGTTTTTCGTCTGAAGTTAATTTATTCCAATCATTAAGATCTTTAGA  38683

Query  540    AAGATCCACCTCCTCAGCTGTCCAAAAGGAAGCCTCCGCTTTCTTATACATCTGCCAGAT  599
               ||||| || || || || |||||||| |||||||| |||||||||||||| | ||| ||
Sbjct  38684  TAGATCTACTTCTTCTGCCGTCCAAAAAGAAGCCTCTGCTTTCTTATACATGTTCCATAT  38743

Query  600    ATCATGGTATTCGATGGGAAAGACGACAAA  629
              |||||| ||||  || |||||||  |||||
Sbjct  38744  ATCATGATATTGTATAGGAAAGATAACAAA  38773


>NC_035468.1 Murmansk poxvirus strain LEIV-11411, complete genome
Length=204055

 Score = 310 bits (343),  Expect = 5e-83
 Identities = 411/570 (72%), Gaps = 3/570 (1%)
 Strand=Plus/Plus

Query  60     ATGTAAACCCTCATCTCTGCTAATAAGTTCGTTGGAAAACGTGAGGCCAGGCATCAGTCC  119
              |||||  || |||||||| || || | ||| || ||||| || |  || ||||| || ||
Sbjct  37608  ATGTAGTCCTTCATCTCTACTTATTAATTCATTAGAAAATGTTAATCCTGGCATTAGACC  37667

Query  120    TCGTTTCTTGAGCCAGAATATTGATGCAAAAGAACCAGAAAAGAAGATTCCTTCTACTGC  179
              ||| || |||||||||||||| || ||||| || ||||||||||| || ||||| |||||
Sbjct  37668  TCGCTTTTTGAGCCAGAATATAGAAGCAAATGACCCAGAAAAGAATATACCTTCCACTGC  37727

Query  180    GGCAAAAGCTACAACACGTTCTCCATAGGTAGCTTCTTTGTCCCCAATCCAACGCAAGGC  239
               ||||| || || |  | |||||| ||  |||| || ||    | ||||||       ||
Sbjct  37728  AGCAAATGCAACTAATCTTTCTCCGTAACTAGCATCGTTA---CGAATCCATTTTTGTGC  37784

Query  240    CCAATCTGCCTTCTTCTTTACACAAGACATCGTCTCAATGGCATTGAAGAGAAACTCCCT  299
              ||| || |||||||| |||||||| | ||| |||||||| ||||| || | | | |  | 
Sbjct  37785  CCATTCAGCCTTCTTTTTTACACACGGCATAGTCTCAATAGCATTAAATAAATATTTACG  37844

Query  300    TTCCTTGGAATCTTTGATGTAAGTGTCAATGAGGAGACTATACATCTCAGAATGTATGTT  359
              ||| | |  |||||| | ||| | ||| || |  | |||||||||||| ||||| || ||
Sbjct  37845  TTCATCGATATCTTTAACGTACGCGTCTATCAATAAACTATACATCTCTGAATGAATATT  37904

Query  360    TTCCATGGCAATTTGGAAGCCATAGAAACAGCGGGCTTCTGTAATCTGAACTTCTTGGCT  419
               || || || || || || || || ||||| |  ||||| || || ||||| ||    | 
Sbjct  37905  CTCTATTGCCATCTGAAATCCGTAAAAACATCTTGCTTCAGTTATTTGAACCTCGCTACA  37964

Query  420    AAACCGCTCCACCAGGTTTTCATTTACTATGCCATCACTCGCTGCAAAGAAAGCCAGAAC  479
              ||| |  ||  | || |||||||| ||||| |||||||| || ||||| || ||||  ||
Sbjct  37965  AAATCTTTCAGCTAGATTTTCATTAACTATTCCATCACTTGCCGCAAAAAATGCCAATAC  38024

Query  480    GTGCGATATAAAATATTTCTCGTCAGGCTTCAGGGCTTCCCAATGCTGGATGTCCTTGGA  539
               ||    ||||||| ||| ||||| |   | |     | |||||  |  |  || || ||
Sbjct  38025  ATGTTTGATAAAATGTTTTTCGTCTGAAGTTAATTTATTCCAATCATTAAGATCTTTAGA  38084

Query  540    AAGATCCACCTCCTCAGCTGTCCAAAAGGAAGCCTCCGCTTTCTTATACATCTGCCAGAT  599
               ||||| || || || || |||||||| |||||||| |||||||||||||| | ||| ||
Sbjct  38085  TAGATCGACTTCTTCTGCCGTCCAAAAAGAAGCCTCTGCTTTCTTATACATGTTCCATAT  38144

Query  600    ATCATGGTATTCGATGGGAAAGACGACAAA  629
              |||||| ||||  || |||||||  |||||
Sbjct  38145  ATCATGATATTGTATAGGAAAGATAACAAA  38174


>MF001304.1 Murmansk poxvirus strain LEIV-11411, complete genome
Length=204055

 Score = 310 bits (343),  Expect = 5e-83
 Identities = 411/570 (72%), Gaps = 3/570 (1%)
 Strand=Plus/Plus

Query  60     ATGTAAACCCTCATCTCTGCTAATAAGTTCGTTGGAAAACGTGAGGCCAGGCATCAGTCC  119
              |||||  || |||||||| || || | ||| || ||||| || |  || ||||| || ||
Sbjct  37608  ATGTAGTCCTTCATCTCTACTTATTAATTCATTAGAAAATGTTAATCCTGGCATTAGACC  37667

Query  120    TCGTTTCTTGAGCCAGAATATTGATGCAAAAGAACCAGAAAAGAAGATTCCTTCTACTGC  179
              ||| || |||||||||||||| || ||||| || ||||||||||| || ||||| |||||
Sbjct  37668  TCGCTTTTTGAGCCAGAATATAGAAGCAAATGACCCAGAAAAGAATATACCTTCCACTGC  37727

Query  180    GGCAAAAGCTACAACACGTTCTCCATAGGTAGCTTCTTTGTCCCCAATCCAACGCAAGGC  239
               ||||| || || |  | |||||| ||  |||| || ||    | ||||||       ||
Sbjct  37728  AGCAAATGCAACTAATCTTTCTCCGTAACTAGCATCGTTA---CGAATCCATTTTTGTGC  37784

Query  240    CCAATCTGCCTTCTTCTTTACACAAGACATCGTCTCAATGGCATTGAAGAGAAACTCCCT  299
              ||| || |||||||| |||||||| | ||| |||||||| ||||| || | | | |  | 
Sbjct  37785  CCATTCAGCCTTCTTTTTTACACACGGCATAGTCTCAATAGCATTAAATAAATATTTACG  37844

Query  300    TTCCTTGGAATCTTTGATGTAAGTGTCAATGAGGAGACTATACATCTCAGAATGTATGTT  359
              ||| | |  |||||| | ||| | ||| || |  | |||||||||||| ||||| || ||
Sbjct  37845  TTCATCGATATCTTTAACGTACGCGTCTATCAATAAACTATACATCTCTGAATGAATATT  37904

Query  360    TTCCATGGCAATTTGGAAGCCATAGAAACAGCGGGCTTCTGTAATCTGAACTTCTTGGCT  419
               || || || || || || || || ||||| |  ||||| || || ||||| ||    | 
Sbjct  37905  CTCTATTGCCATCTGAAATCCGTAAAAACATCTTGCTTCAGTTATTTGAACCTCGCTACA  37964

Query  420    AAACCGCTCCACCAGGTTTTCATTTACTATGCCATCACTCGCTGCAAAGAAAGCCAGAAC  479
              ||| |  ||  | || |||||||| ||||| |||||||| || ||||| || ||||  ||
Sbjct  37965  AAATCTTTCAGCTAGATTTTCATTAACTATTCCATCACTTGCCGCAAAAAATGCCAATAC  38024

Query  480    GTGCGATATAAAATATTTCTCGTCAGGCTTCAGGGCTTCCCAATGCTGGATGTCCTTGGA  539
               ||    ||||||| ||| ||||| |   | |     | |||||  |  |  || || ||
Sbjct  38025  ATGTTTGATAAAATGTTTTTCGTCTGAAGTTAATTTATTCCAATCATTAAGATCTTTAGA  38084

Query  540    AAGATCCACCTCCTCAGCTGTCCAAAAGGAAGCCTCCGCTTTCTTATACATCTGCCAGAT  599
               ||||| || || || || |||||||| |||||||| |||||||||||||| | ||| ||
Sbjct  38085  TAGATCGACTTCTTCTGCCGTCCAAAAAGAAGCCTCTGCTTTCTTATACATGTTCCATAT  38144

Query  600    ATCATGGTATTCGATGGGAAAGACGACAAA  629
              |||||| ||||  || |||||||  |||||
Sbjct  38145  ATCATGATATTGTATAGGAAAGATAACAAA  38174


>NC_035797.1 UNVERIFIED: Squirrelpox virus Berlin_2015, complete 
genome
Length=142974

 Score = 300 bits (332),  Expect = 3e-80
 Identities = 403/561 (72%), Gaps = 0/561 (0%)
 Strand=Plus/Plus

Query  60     ATGTAAACCCTCATCTCTGCTAATAAGTTCGTTGGAAAACGTGAGGCCAGGCATCAGTCC  119
              ||||| |||||| ||||  || ||||||||||||||||| || |  || ||||| || ||
Sbjct  15234  ATGTAGACCCTCGTCTCGACTTATAAGTTCGTTGGAAAAAGTCAATCCCGGCATGAGACC  15293

Query  120    TCGTTTCTTGAGCCAGAATATTGATGCAAAAGAACCAGAAAAGAAGATTCCTTCTACTGC  179
              || |||||| ||||| || || |  || |||||||| ||||||||||| ||||| || ||
Sbjct  15294  TCTTTTCTTCAGCCAAAAGATGGCGGCGAAAGAACCCGAAAAGAAGATACCTTCGACGGC  15353

Query  180    GGCAAAAGCTACAACACGTTCTCCATAGGTAGCTTCTTTGTCCCCAATCCAACGCAAGGC  239
              ||| ||||| || |  |  ||||| ||| | ||   ||  |   | |||||    |  ||
Sbjct  15354  GGCGAAAGCCACCAGTCTCTCTCCGTAGCTGGCGGTTTGATTATCTATCCATTTGAGAGC  15413

Query  240    CCAATCTGCCTTCTTCTTTACACAAGACATCGTCTCAATGGCATTGAAGAGAAACTCCCT  299
              ||| || ||||||||| ||||||||| ||| || |  ||||| || |||||||||||| |
Sbjct  15414  CCACTCGGCCTTCTTCCTTACACAAGGCATGGTTTTGATGGCGTTAAAGAGAAACTCCTT  15473

Query  300    TTCCTTGGAATCTTTGATGTAAGTGTCAATGAGGAGACTATACATCTCAGAATGTATGTT  359
              |||    |  |||  || ||| ||||| || | ||||||||||||||| |||||||| ||
Sbjct  15474  TTCTAGAGGGTCTCCGACGTAGGTGTCTATTAAGAGACTATACATCTCCGAATGTATATT  15533

Query  360    TTCCATGGCAATTTGGAAGCCATAGAAACAGCGGGCTTCTGTAATCTGAACTTCTTGGCT  419
              |||||| || || || || || |||||||| | ||||||||| ||||| || ||| | | 
Sbjct  15534  TTCCATCGCCATCTGAAAACCGTAGAAACATCTGGCTTCTGTGATCTGTACCTCTCGACA  15593

Query  420    AAACCGCTCCACCAGGTTTTCATTTACTATGCCATCACTCGCTGCAAAGAAAGCCAGAAC  479
               || || || || |  |||||||| ||||| || || || || ||||| || || || ||
Sbjct  15594  GAATCGTTCGACTAAATTTTCATTGACTATACCGTCGCTGGCGGCAAAAAAGGCTAGTAC  15653

Query  480    GTGCGATATAAAATATTTCTCGTCAGGCTTCAGGGCTTCCCAATGCTGGATGTCCTTGGA  539
                     ||||||||||  ||||| |     ||   |  ||||   |  || || ||   
Sbjct  15654  TCTTTTGATAAAATATTGTTCGTCGGAAGATAGATTTAACCAAGTATTCATATCTTTACC  15713

Query  540    AAGATCCACCTCCTCAGCTGTCCAAAAGGAAGCCTCCGCTTTCTTATACATCTGCCAGAT  599
               | ||| || || ||  | |||||||| || ||  | |||||||||||||| | ||| ||
Sbjct  15714  CAAATCGACTTCTTCCACCGTCCAAAAAGACGCGACGGCTTTCTTATACATTTTCCAAAT  15773

Query  600    ATCATGGTATTCGATGGGAAA  620
              ||| | ||||   || |||||
Sbjct  15774  ATCTTCGTATCGTATCGGAAA  15794


>MF503315.1 UNVERIFIED: Squirrelpox virus Berlin_2015, complete 
genome
Length=142974

 Score = 300 bits (332),  Expect = 3e-80
 Identities = 403/561 (72%), Gaps = 0/561 (0%)
 Strand=Plus/Plus

Query  60     ATGTAAACCCTCATCTCTGCTAATAAGTTCGTTGGAAAACGTGAGGCCAGGCATCAGTCC  119
              ||||| |||||| ||||  || ||||||||||||||||| || |  || ||||| || ||
Sbjct  15234  ATGTAGACCCTCGTCTCGACTTATAAGTTCGTTGGAAAAAGTCAATCCCGGCATGAGACC  15293

Query  120    TCGTTTCTTGAGCCAGAATATTGATGCAAAAGAACCAGAAAAGAAGATTCCTTCTACTGC  179
              || |||||| ||||| || || |  || |||||||| ||||||||||| ||||| || ||
Sbjct  15294  TCTTTTCTTCAGCCAAAAGATGGCGGCGAAAGAACCCGAAAAGAAGATACCTTCGACGGC  15353

Query  180    GGCAAAAGCTACAACACGTTCTCCATAGGTAGCTTCTTTGTCCCCAATCCAACGCAAGGC  239
              ||| ||||| || |  |  ||||| ||| | ||   ||  |   | |||||    |  ||
Sbjct  15354  GGCGAAAGCCACCAGTCTCTCTCCGTAGCTGGCGGTTTGATTATCTATCCATTTGAGAGC  15413

Query  240    CCAATCTGCCTTCTTCTTTACACAAGACATCGTCTCAATGGCATTGAAGAGAAACTCCCT  299
              ||| || ||||||||| ||||||||| ||| || |  ||||| || |||||||||||| |
Sbjct  15414  CCACTCGGCCTTCTTCCTTACACAAGGCATGGTTTTGATGGCGTTAAAGAGAAACTCCTT  15473

Query  300    TTCCTTGGAATCTTTGATGTAAGTGTCAATGAGGAGACTATACATCTCAGAATGTATGTT  359
              |||    |  |||  || ||| ||||| || | ||||||||||||||| |||||||| ||
Sbjct  15474  TTCTAGAGGGTCTCCGACGTAGGTGTCTATTAAGAGACTATACATCTCCGAATGTATATT  15533

Query  360    TTCCATGGCAATTTGGAAGCCATAGAAACAGCGGGCTTCTGTAATCTGAACTTCTTGGCT  419
              |||||| || || || || || |||||||| | ||||||||| ||||| || ||| | | 
Sbjct  15534  TTCCATCGCCATCTGAAAACCGTAGAAACATCTGGCTTCTGTGATCTGTACCTCTCGACA  15593

Query  420    AAACCGCTCCACCAGGTTTTCATTTACTATGCCATCACTCGCTGCAAAGAAAGCCAGAAC  479
               || || || || |  |||||||| ||||| || || || || ||||| || || || ||
Sbjct  15594  GAATCGTTCGACTAAATTTTCATTGACTATACCGTCGCTGGCGGCAAAAAAGGCTAGTAC  15653

Query  480    GTGCGATATAAAATATTTCTCGTCAGGCTTCAGGGCTTCCCAATGCTGGATGTCCTTGGA  539
                     ||||||||||  ||||| |     ||   |  ||||   |  || || ||   
Sbjct  15654  TCTTTTGATAAAATATTGTTCGTCGGAAGATAGATTTAACCAAGTATTCATATCTTTACC  15713

Query  540    AAGATCCACCTCCTCAGCTGTCCAAAAGGAAGCCTCCGCTTTCTTATACATCTGCCAGAT  599
               | ||| || || ||  | |||||||| || ||  | |||||||||||||| | ||| ||
Sbjct  15714  CAAATCGACTTCTTCCACCGTCCAAAAAGACGCGACGGCTTTCTTATACATTTTCCAAAT  15773

Query  600    ATCATGGTATTCGATGGGAAA  620
              ||| | ||||   || |||||
Sbjct  15774  ATCTTCGTATCGTATCGGAAA  15794


>NC_001266.1 Rabbit fibroma virus, complete genome
Length=159857

 Score = 293 bits (324),  Expect = 4e-78
 Identities = 405/567 (71%), Gaps = 0/567 (0%)
 Strand=Plus/Plus

Query  60     ATGTAAACCCTCATCTCTGCTAATAAGTTCGTTGGAAAACGTGAGGCCAGGCATCAGTCC  119
              |||||  || || |||||||| ||||||||||||||||| || |  || |||||   |||
Sbjct  16216  ATGTAGTCCTTCGTCTCTGCTGATAAGTTCGTTGGAAAAAGTTAACCCTGGCATTTTTCC  16275

Query  120    TCGTTTCTTGAGCCAGAATATTGATGCAAAAGAACCAGAAAAGAAGATTCCTTCTACTGC  179
              ||||||||| | ||||||||| |  ||||| || || |||||||| || || || || | 
Sbjct  16276  TCGTTTCTTTAACCAGAATATCGCAGCAAATGACCCCGAAAAGAATATACCCTCAACAGA  16335

Query  180    GGCAAAAGCTACAACACGTTCTCCATAGGTAGCTTCTTTGTCCCCAATCCAACGCAAGGC  239
               |||||||| |  |  |||||  | || ||||| ||||| |  | ||||||   |    |
Sbjct  16336  TGCAAAAGCGATTAATCGTTCCGCGTACGTAGCATCTTTATTACGAATCCATTTCTGTAC  16395

Query  240    CCAATCTGCCTTCTTCTTTACACAAGACATCGTCTCAATGGCATTGAAGAGAAACTCCCT  299
              ||| || || || |  |||| ||||  |||||| || ||||| || || |    |||  |
Sbjct  16396  CCATTCGGCTTTTTGTTTTATACAATCCATCGTTTCTATGGCCTTAAACAATTTCTCTTT  16455

Query  300    TTCCTTGGAATCTTTGATGTAAGTGTCAATGAGGAGACTATACATCTCAGAATGTATGTT  359
              |||||    |||  | || || || ||||| || | ||| ||||| || || ||||||||
Sbjct  16456  TTCCTGAATATCGATTATATACGTATCAATCAGTAAACTGTACATTTCTGAGTGTATGTT  16515

Query  360    TTCCATGGCAATTTGGAAGCCATAGAAACAGCGGGCTTCTGTAATCTGAACTTCTTGGCT  419
               || ||||| || || || |||||||| || || || || |  || || |||||   |  
Sbjct  16516  CTCTATGGCTATCTGAAATCCATAGAAGCATCGAGCCTCCGCTATTTGTACTTCCACGTA  16575

Query  420    AAACCGCTCCACCAGGTTTTCATTTACTATGCCATCACTCGCTGCAAAGAAAGCCAGAAC  479
              ||| || ||| ||||||| ||||| || || || ||||| || ||||| || ||||  | 
Sbjct  16576  AAATCGTTCCGCCAGGTTCTCATTCACGATACCGTCACTTGCAGCAAAAAACGCCAATAT  16635

Query  480    GTGCGATATAAAATATTTCTCGTCAGGCTTCAGGGCTTCCCAATGCTGGATGTCCTTGGA  539
              ||||   || |||||||| |||||||   | ||    | |||||  |  |  || |||||
Sbjct  16636  GTGCTTAATGAAATATTTTTCGTCAGATGTAAGAATATGCCAATCTTTTAAATCTTTGGA  16695

Query  540    AAGATCCACCTCCTCAGCTGTCCAAAAGGAAGCCTCCGCTTTCTTATACATCTGCCAGAT  599
               | |||||| || || |  |||||||||  |||| | || || |||||||| | ||| ||
Sbjct  16696  TATATCCACTTCTTCTGGCGTCCAAAAGCTAGCCACTGCCTTTTTATACATTTTCCAAAT  16755

Query  600    ATCATGGTATTCGATGGGAAAGACGAC  626
              ||||| |||||  |||||||| |||||
Sbjct  16756  ATCATTGTATTGTATGGGAAATACGAC  16782


>AF170722.1 Rabbit fibroma virus, complete genome
Length=159857

 Score = 293 bits (324),  Expect = 4e-78
 Identities = 405/567 (71%), Gaps = 0/567 (0%)
 Strand=Plus/Plus

Query  60     ATGTAAACCCTCATCTCTGCTAATAAGTTCGTTGGAAAACGTGAGGCCAGGCATCAGTCC  119
              |||||  || || |||||||| ||||||||||||||||| || |  || |||||   |||
Sbjct  16216  ATGTAGTCCTTCGTCTCTGCTGATAAGTTCGTTGGAAAAAGTTAACCCTGGCATTTTTCC  16275

Query  120    TCGTTTCTTGAGCCAGAATATTGATGCAAAAGAACCAGAAAAGAAGATTCCTTCTACTGC  179
              ||||||||| | ||||||||| |  ||||| || || |||||||| || || || || | 
Sbjct  16276  TCGTTTCTTTAACCAGAATATCGCAGCAAATGACCCCGAAAAGAATATACCCTCAACAGA  16335

Query  180    GGCAAAAGCTACAACACGTTCTCCATAGGTAGCTTCTTTGTCCCCAATCCAACGCAAGGC  239
               |||||||| |  |  |||||  | || ||||| ||||| |  | ||||||   |    |
Sbjct  16336  TGCAAAAGCGATTAATCGTTCCGCGTACGTAGCATCTTTATTACGAATCCATTTCTGTAC  16395

Query  240    CCAATCTGCCTTCTTCTTTACACAAGACATCGTCTCAATGGCATTGAAGAGAAACTCCCT  299
              ||| || || || |  |||| ||||  |||||| || ||||| || || |    |||  |
Sbjct  16396  CCATTCGGCTTTTTGTTTTATACAATCCATCGTTTCTATGGCCTTAAACAATTTCTCTTT  16455

Query  300    TTCCTTGGAATCTTTGATGTAAGTGTCAATGAGGAGACTATACATCTCAGAATGTATGTT  359
              |||||    |||  | || || || ||||| || | ||| ||||| || || ||||||||
Sbjct  16456  TTCCTGAATATCGATTATATACGTATCAATCAGTAAACTGTACATTTCTGAGTGTATGTT  16515

Query  360    TTCCATGGCAATTTGGAAGCCATAGAAACAGCGGGCTTCTGTAATCTGAACTTCTTGGCT  419
               || ||||| || || || |||||||| || || || || |  || || |||||   |  
Sbjct  16516  CTCTATGGCTATCTGAAATCCATAGAAGCATCGAGCCTCCGCTATTTGTACTTCCACGTA  16575

Query  420    AAACCGCTCCACCAGGTTTTCATTTACTATGCCATCACTCGCTGCAAAGAAAGCCAGAAC  479
              ||| || ||| ||||||| ||||| || || || ||||| || ||||| || ||||  | 
Sbjct  16576  AAATCGTTCCGCCAGGTTCTCATTCACGATACCGTCACTTGCAGCAAAAAACGCCAATAT  16635

Query  480    GTGCGATATAAAATATTTCTCGTCAGGCTTCAGGGCTTCCCAATGCTGGATGTCCTTGGA  539
              ||||   || |||||||| |||||||   | ||    | |||||  |  |  || |||||
Sbjct  16636  GTGCTTAATGAAATATTTTTCGTCAGATGTAAGAATATGCCAATCTTTTAAATCTTTGGA  16695

Query  540    AAGATCCACCTCCTCAGCTGTCCAAAAGGAAGCCTCCGCTTTCTTATACATCTGCCAGAT  599
               | |||||| || || |  |||||||||  |||| | || || |||||||| | ||| ||
Sbjct  16696  TATATCCACTTCTTCTGGCGTCCAAAAGCTAGCCACTGCCTTTTTATACATTTTCCAAAT  16755

Query  600    ATCATGGTATTCGATGGGAAAGACGAC  626
              ||||| |||||  |||||||| |||||
Sbjct  16756  ATCATTGTATTGTATGGGAAATACGAC  16782


>NC_030656.1 Pteropox virus strain Australia, complete genome
Length=133492

 Score = 285 bits (315),  Expect = 2e-75
 Identities = 411/575 (71%), Gaps = 10/575 (2%)
 Strand=Plus/Plus

Query  60    ATGTAAACCCTCATCTCTGCTAATAAGTTCGTTGGAAAACGTGAGGCCAGGCATCAGTCC  119
             ||| ||||| || ||||||||||| |||||||| |||||||| |  || ||||| |  ||
Sbjct  4562  ATGCAAACCTTCGTCTCTGCTAATCAGTTCGTTAGAAAACGTTAATCCGGGCATTAAACC  4621

Query  120   TCGTTTCTTGAGCCAGAATATTGATGCAAAAGAACCAGAAAAGAAGATTCCTTCTACTGC  179
             ||  || || ||||| ||||| |  ||||| || ||||||||||| || |||||||| ||
Sbjct  4622  TCTCTTTTTAAGCCAAAATATAGCGGCAAATGACCCAGAAAAGAATATGCCTTCTACGGC  4681

Query  180   GGCAAAAGCTACAACACGTTCTCCATAGGTAGCT-TCTTTGTCCCCAATCCAACGCAAGG  238
             |||||| ||||| |  ||    ||  | | ||||  |||||||   ||||||    || |
Sbjct  4682  GGCAAACGCTACTAATCGGGACCCGAACG-AGCTGGCTTTGTCTTTAATCCATTTTAATG  4740

Query  239   CCCAATCTGCCTTCTTCTTTACACAAGACATCGTCTCAATGGCATTGAAGAGAAACTCCC  298
             |||| |  || || ||||| || || |  || || |  || || || ||    || |  |
Sbjct  4741  CCCAGTTAGCTTTTTTCTTAACGCACGGAATTGTGTATATAGCGTTAAA---TAATTTAC  4797

Query  299   TTTCCT----TGGAATCTTTGATGTAAGTGTCAATGAGGAGACTATACATCTCAGAATGT  354
             |||  |    |||  ||||  || |||||||| || || || |||||||| |||||||||
Sbjct  4798  TTTTTTCAAATGG-GTCTTGAATATAAGTGTCTATTAGTAGGCTATACATTTCAGAATGT  4856

Query  355   ATGTTTTCCATGGCAATTTGGAAGCCATAGAAACAGCGGGCTTCTGTAATCTGAACTTCT  414
             || ||||| || ||||| || || || || || || |  |||||||| |  |||||||| 
Sbjct  4857  ATATTTTCTATAGCAATCTGAAATCCGTAAAAGCATCTAGCTTCTGTTACTTGAACTTCG  4916

Query  415   TGGCTAAACCGCTCCACCAGGTTTTCATTTACTATGCCATCACTCGCTGCAAAGAAAGCC  474
             |  | ||| |  || || | |||||| |||||||| || ||||| |||||||| || |||
Sbjct  4917  TTACAAAATCTTTCTACTAAGTTTTCGTTTACTATACCGTCACTGGCTGCAAAAAACGCC  4976

Query  475   AGAACGTGCGATATAAAATATTTCTCGTCAGGCTTCAGGGCTTCCCAATGCTGGATGTCC  534
             | ||| || |||||||| || |  ||||||||||| ||   || ||| ||  | |  || 
Sbjct  4977  AAAACATGAGATATAAAGTACTGTTCGTCAGGCTTAAGTTTTTTCCAGTGGGGCAAATCT  5036

Query  535   TTGGAAAGATCCACCTCCTCAGCTGTCCAAAAGGAAGCCTCCGCTTTCTTATACATCTGC  594
             || |  | ||| || || ||| | |||||||| || || |||||||| || |||||   |
Sbjct  5037  TTAGTTAAATCAACTTCTTCAACAGTCCAAAACGACGCTTCCGCTTTTTTGTACATAGAC  5096

Query  595   CAGATATCATGGTATTCGATGGGAAAGACGACAAA  629
             || |||||| | || |  || ||||  | ||||||
Sbjct  5097  CAAATATCAGGATACTGAATCGGAAGTATGACAAA  5131


>KU980965.1 Pteropox virus strain Australia, complete genome
Length=133492

 Score = 285 bits (315),  Expect = 2e-75
 Identities = 411/575 (71%), Gaps = 10/575 (2%)
 Strand=Plus/Plus

Query  60    ATGTAAACCCTCATCTCTGCTAATAAGTTCGTTGGAAAACGTGAGGCCAGGCATCAGTCC  119
             ||| ||||| || ||||||||||| |||||||| |||||||| |  || ||||| |  ||
Sbjct  4562  ATGCAAACCTTCGTCTCTGCTAATCAGTTCGTTAGAAAACGTTAATCCGGGCATTAAACC  4621

Query  120   TCGTTTCTTGAGCCAGAATATTGATGCAAAAGAACCAGAAAAGAAGATTCCTTCTACTGC  179
             ||  || || ||||| ||||| |  ||||| || ||||||||||| || |||||||| ||
Sbjct  4622  TCTCTTTTTAAGCCAAAATATAGCGGCAAATGACCCAGAAAAGAATATGCCTTCTACGGC  4681

Query  180   GGCAAAAGCTACAACACGTTCTCCATAGGTAGCT-TCTTTGTCCCCAATCCAACGCAAGG  238
             |||||| ||||| |  ||    ||  | | ||||  |||||||   ||||||    || |
Sbjct  4682  GGCAAACGCTACTAATCGGGACCCGAACG-AGCTGGCTTTGTCTTTAATCCATTTTAATG  4740

Query  239   CCCAATCTGCCTTCTTCTTTACACAAGACATCGTCTCAATGGCATTGAAGAGAAACTCCC  298
             |||| |  || || ||||| || || |  || || |  || || || ||    || |  |
Sbjct  4741  CCCAGTTAGCTTTTTTCTTAACGCACGGAATTGTGTATATAGCGTTAAA---TAATTTAC  4797

Query  299   TTTCCT----TGGAATCTTTGATGTAAGTGTCAATGAGGAGACTATACATCTCAGAATGT  354
             |||  |    |||  ||||  || |||||||| || || || |||||||| |||||||||
Sbjct  4798  TTTTTTCAAATGG-GTCTTGAATATAAGTGTCTATTAGTAGGCTATACATTTCAGAATGT  4856

Query  355   ATGTTTTCCATGGCAATTTGGAAGCCATAGAAACAGCGGGCTTCTGTAATCTGAACTTCT  414
             || ||||| || ||||| || || || || || || |  |||||||| |  |||||||| 
Sbjct  4857  ATATTTTCTATAGCAATCTGAAATCCGTAAAAGCATCTAGCTTCTGTTACTTGAACTTCG  4916

Query  415   TGGCTAAACCGCTCCACCAGGTTTTCATTTACTATGCCATCACTCGCTGCAAAGAAAGCC  474
             |  | ||| |  || || | |||||| |||||||| || ||||| |||||||| || |||
Sbjct  4917  TTACAAAATCTTTCTACTAAGTTTTCGTTTACTATACCGTCACTGGCTGCAAAAAACGCC  4976

Query  475   AGAACGTGCGATATAAAATATTTCTCGTCAGGCTTCAGGGCTTCCCAATGCTGGATGTCC  534
             | ||| || |||||||| || |  ||||||||||| ||   || ||| ||  | |  || 
Sbjct  4977  AAAACATGAGATATAAAGTACTGTTCGTCAGGCTTAAGTTTTTTCCAGTGGGGCAAATCT  5036

Query  535   TTGGAAAGATCCACCTCCTCAGCTGTCCAAAAGGAAGCCTCCGCTTTCTTATACATCTGC  594
             || |  | ||| || || ||| | |||||||| || || |||||||| || |||||   |
Sbjct  5037  TTAGTTAAATCAACTTCTTCAACAGTCCAAAACGACGCTTCCGCTTTTTTGTACATAGAC  5096

Query  595   CAGATATCATGGTATTCGATGGGAAAGACGACAAA  629
             || |||||| | || |  || ||||  | ||||||
Sbjct  5097  CAAATATCAGGATACTGAATCGGAAGTATGACAAA  5131


>NC_035460.1 Eptesipox virus strain Washington, complete genome
Length=176688

 Score = 282 bits (312),  Expect = 7e-75
 Identities = 423/601 (70%), Gaps = 0/601 (0%)
 Strand=Plus/Plus

Query  60     ATGTAAACCCTCATCTCTGCTAATAAGTTCGTTGGAAAACGTGAGGCCAGGCATCAGTCC  119
              ||| | ||| || || |  ||||| |||||||| ||||| || |  || |||||||  ||
Sbjct  15008  ATGAAGACCTTCGTCGCGACTAATTAGTTCGTTTGAAAATGTTAAACCTGGCATCAAACC  15067

Query  120    TCGTTTCTTGAGCCAGAATATTGATGCAAAAGAACCAGAAAAGAAGATTCCTTCTACTGC  179
              |||||| || ||||| || ||||| ||||| || ||||||||||| || ||||| | |||
Sbjct  15068  TCGTTTTTTAAGCCAAAAAATTGAAGCAAATGATCCAGAAAAGAAAATACCTTCAATTGC  15127

Query  180    GGCAAAAGCTACAACACGTTCTCCATAGGTAGCTTCTTTGTCCCCAATCCAACGCAAGGC  239
               |||||||| ||||  | ||| ||||| |  |||||||| |     |||||    |  ||
Sbjct  15128  AGCAAAAGCAACAAGTCTTTCCCCATATGACGCTTCTTTATTAGTTATCCATTTAAGTGC  15187

Query  240    CCAATCTGCCTTCTTCTTTACACAAGACATCGTCTCAATGGCATTGAAGAGAAACTCCCT  299
              ||| || || || ||  | | | ||| ||| || |  || || || || ||    |   |
Sbjct  15188  CCATTCAGCTTTTTTTGTAATATAAGGCATTGTTTTTATAGCGTTAAATAGTTTATTTTT  15247

Query  300    TTCCTTGGAATCTTTGATGTAAGTGTCAATGAGGAGACTATACATCTCAGAATGTATGTT  359
              ||| |    |||||| || || || ||||| || | ||||||||| || ||||| || ||
Sbjct  15248  TTCTTCTTTATCTTTAATATATGTATCAATAAGCAAACTATACATTTCTGAATGAATATT  15307

Query  360    TTCCATGGCAATTTGGAAGCCATAGAAACAGCGGGCTTCTGTAATCTGAACTTCTTGGCT  419
              ||| || || ||||| || ||||| || || || ||||| ||||  |||||||| |  | 
Sbjct  15308  TTCTATAGCTATTTGAAAACCATAAAAGCATCGTGCTTCCGTAACTTGAACTTCGTTACA  15367

Query  420    AAACCGCTCCACCAGGTTTTCATTTACTATGCCATCACTCGCTGCAAAGAAAGCCAGAAC  479
              ||| |  || || || |||||||| || || |||||||| |||||||||||||| | || 
Sbjct  15368  AAATCTTTCTACAAGATTTTCATTAACAATACCATCACTAGCTGCAAAGAAAGCTAAAAT  15427

Query  480    GTGCGATATAAAATATTTCTCGTCAGGCTTCAGGGCTTCCCAATGCTGGATGTCCTTGGA  539
               |    |||||||||||  || |||    | |   |||||||||  |  || || || | 
Sbjct  15428  ATTTTTTATAAAATATTGTTCATCATTTGTTAATTCTTCCCAATCATTTATATCTTTAGT  15487

Query  540    AAGATCCACCTCCTCAGCTGTCCAAAAGGAAGCCTCCGCTTTCTTATACATCTGCCAGAT  599
               ||||| || || || |  |||||||| || ||  | ||||| |||||||| | ||| ||
Sbjct  15488  TAGATCAACTTCTTCTGTAGTCCAAAATGATGCAACTGCTTTTTTATACATTTTCCATAT  15547

Query  600    ATCATGGTATTCGATGGGAAAGACGACAAAGCGGCGGGGGTTTTCTCTCAGCAGTGGTTC  659
              |||||  ||||  || ||||| |  ||||| |     || |||||| |||  |  |||||
Sbjct  15548  ATCATTATATTTAATAGGAAACAATACAAATCTATTTGGATTTTCTTTCAAAATGGGTTC  15607

Query  660    A  660
              |
Sbjct  15608  A  15608


>KY747497.1 Eptesipox virus strain Washington, complete genome
Length=176688

 Score = 282 bits (312),  Expect = 7e-75
 Identities = 423/601 (70%), Gaps = 0/601 (0%)
 Strand=Plus/Plus

Query  60     ATGTAAACCCTCATCTCTGCTAATAAGTTCGTTGGAAAACGTGAGGCCAGGCATCAGTCC  119
              ||| | ||| || || |  ||||| |||||||| ||||| || |  || |||||||  ||
Sbjct  15008  ATGAAGACCTTCGTCGCGACTAATTAGTTCGTTTGAAAATGTTAAACCTGGCATCAAACC  15067

Query  120    TCGTTTCTTGAGCCAGAATATTGATGCAAAAGAACCAGAAAAGAAGATTCCTTCTACTGC  179
              |||||| || ||||| || ||||| ||||| || ||||||||||| || ||||| | |||
Sbjct  15068  TCGTTTTTTAAGCCAAAAAATTGAAGCAAATGATCCAGAAAAGAAAATACCTTCAATTGC  15127

Query  180    GGCAAAAGCTACAACACGTTCTCCATAGGTAGCTTCTTTGTCCCCAATCCAACGCAAGGC  239
               |||||||| ||||  | ||| ||||| |  |||||||| |     |||||    |  ||
Sbjct  15128  AGCAAAAGCAACAAGTCTTTCCCCATATGACGCTTCTTTATTAGTTATCCATTTAAGTGC  15187

Query  240    CCAATCTGCCTTCTTCTTTACACAAGACATCGTCTCAATGGCATTGAAGAGAAACTCCCT  299
              ||| || || || ||  | | | ||| ||| || |  || || || || ||    |   |
Sbjct  15188  CCATTCAGCTTTTTTTGTAATATAAGGCATTGTTTTTATAGCGTTAAATAGTTTATTTTT  15247

Query  300    TTCCTTGGAATCTTTGATGTAAGTGTCAATGAGGAGACTATACATCTCAGAATGTATGTT  359
              ||| |    |||||| || || || ||||| || | ||||||||| || ||||| || ||
Sbjct  15248  TTCTTCTTTATCTTTAATATATGTATCAATAAGCAAACTATACATTTCTGAATGAATATT  15307

Query  360    TTCCATGGCAATTTGGAAGCCATAGAAACAGCGGGCTTCTGTAATCTGAACTTCTTGGCT  419
              ||| || || ||||| || ||||| || || || ||||| ||||  |||||||| |  | 
Sbjct  15308  TTCTATAGCTATTTGAAAACCATAAAAGCATCGTGCTTCCGTAACTTGAACTTCGTTACA  15367

Query  420    AAACCGCTCCACCAGGTTTTCATTTACTATGCCATCACTCGCTGCAAAGAAAGCCAGAAC  479
              ||| |  || || || |||||||| || || |||||||| |||||||||||||| | || 
Sbjct  15368  AAATCTTTCTACAAGATTTTCATTAACAATACCATCACTAGCTGCAAAGAAAGCTAAAAT  15427

Query  480    GTGCGATATAAAATATTTCTCGTCAGGCTTCAGGGCTTCCCAATGCTGGATGTCCTTGGA  539
               |    |||||||||||  || |||    | |   |||||||||  |  || || || | 
Sbjct  15428  ATTTTTTATAAAATATTGTTCATCATTTGTTAATTCTTCCCAATCATTTATATCTTTAGT  15487

Query  540    AAGATCCACCTCCTCAGCTGTCCAAAAGGAAGCCTCCGCTTTCTTATACATCTGCCAGAT  599
               ||||| || || || |  |||||||| || ||  | ||||| |||||||| | ||| ||
Sbjct  15488  TAGATCAACTTCTTCTGTAGTCCAAAATGATGCAACTGCTTTTTTATACATTTTCCATAT  15547

Query  600    ATCATGGTATTCGATGGGAAAGACGACAAAGCGGCGGGGGTTTTCTCTCAGCAGTGGTTC  659
              |||||  ||||  || ||||| |  ||||| |     || |||||| |||  |  |||||
Sbjct  15548  ATCATTATATTTAATAGGAAACAATACAAATCTATTTGGATTTTCTTTCAAAATGGGTTC  15607

Query  660    A  660
              |
Sbjct  15608  A  15608


>MT521409.1 Scale drop disease virus isolate GF_MU1
Length=131276

 Score = 279 bits (308),  Expect = 9e-74
 Identities = 420/594 (71%), Gaps = 5/594 (1%)
 Strand=Plus/Minus

Query  60     ATGTAAACCCTCATCTCTGCTAATAAGTTCGTTGGAAAACGTGAGGCCAGGCATCAGTCC  119
              |||||| || ||||| |  || || |  || || |||||||| |  ||||||||||  ||
Sbjct  68966  ATGTAAGCCTTCATCACGACTTATTAACTCATTTGAAAACGTCAACCCAGGCATCAAACC  68907

Query  120    TCGTTTCTTGAGCCAGAATATTGATGCAAAAGAACCAGAAAAGAAGATTCCTTCTACTGC  179
              ||||||||| | ||| ||||| |  ||||| || || |||||||| || ||||| ||  |
Sbjct  68906  TCGTTTCTTTAACCAAAATATGGCCGCAAACGATCCTGAAAAGAAAATGCCTTCCACAAC  68847

Query  180    GGCAAAAGCTACAACACGTTCTCCATAGGTAGCTTCTTTGTCCCCAATCCAACGCAAGGC  239
               ||||| || ||||  ||||||||| | | | | | |   |     |||||    | |||
Sbjct  68846  TGCAAACGCGACAAGTCGTTCTCCAAAAGAATCATTTGAATTT---ATCCATTTAAGGGC  68790

Query  240    CCAATCTGCCTTCTTCTTTACACAAGACATCGTCTCAATGGCATTGAAGAGAAACTCCCT  299
              ||| ||||| || |  || |    ||  |  || || || ||||| || |     | | |
Sbjct  68789  CCAGTCTGCTTTATGTTTAATCGCAGGTACTGTTTCTATCGCATTAAACAATCGATGCTT  68730

Query  300    TTCCTTGGAATCTTTGATGTAAGTGTCAATGAGGAGACTATACATCTCAGAATGTATGTT  359
               || |    |||||||||||| || || || || ||||| ||||| || ||||| || ||
Sbjct  68729  CTCGTGCCCATCTTTGATGTACGTATCTATCAGAAGACTGTACATTTCCGAATGAATATT  68670

Query  360    TTCCATGGCAATTTGGAAGCCATAGAAACAGCGGGCTTCTG-TAATCTGAACTTCTTGGC  418
              ||| ||||||||||| || ||||| ||||| || ||||||| |||| |||||||||||  
Sbjct  68669  TTCTATGGCAATTTGAAACCCATAAAAACATCGTGCTTCTGGTAAT-TGAACTTCTTGCG  68611

Query  419    TAAACCGCTCCACCAGGTTTTCATTTACTATGCCATCACTCGCTGCAAAGAAAGCCAGAA  478
               ||||||    ||||  |||||||| ||||| || || ||||| ||||| || |||| ||
Sbjct  68610  CAAACCGACTAACCAAATTTTCATTGACTATCCCGTCGCTCGCAGCAAAAAACGCCAAAA  68551

Query  479    CGTGCGATATAAAATATTTCTCGTCAGGCTTCAGGGCTTCCCAATGCTGGATGTCCTTGG  538
              |    |||||||||| ||| || |  || || |  ||   ||||||    | ||| || |
Sbjct  68550  CCAAAGATATAAAATGTTTTTCTTGTGGTTTTAATGCAATCCAATGTGCTAAGTCTTTAG  68491

Query  539    AAAGATCCACCTCCTCAGCTGTCCAAAAGGAAGCCTCCGCTTTCTTATACATCTGCCAGA  598
                | ||| || || || ||||||||||| || ||||  ||||| || ||||| ||||| |
Sbjct  68490  TCAAATCAACTTCTTCTGCTGTCCAAAATGACGCCTGTGCTTTTTTGTACATTTGCCATA  68431

Query  599    TATCATGGTATTCGATGGGAAAGACGACAAAGCGGCGGGGGTTTTCTCTCAGCA  652
              | ||||| ||||  || ||||| |||||||| |     || |||||| | ||||
Sbjct  68430  TGTCATGATATTGAATTGGAAACACGACAAACCTAGACGGATTTTCTGTAAGCA  68377


>NC_004002.1 Sheeppox virus 17077-99, complete genome
Length=149955

 Score = 275 bits (304),  Expect = 1e-72
 Identities = 401/565 (71%), Gaps = 4/565 (1%)
 Strand=Plus/Plus

Query  67     CCCTCATCTCTGCTAATAAGTTCGTTGGAAAACGTGAGGCCAGGCATCAGTCCTCGTTTC  126
              ||||||||||| |||||||||||||| ||||| || |  || ||||||| ||||||||| 
Sbjct  13893  CCCTCATCTCTACTAATAAGTTCGTTTGAAAATGTTAATCCTGGCATCAATCCTCGTTTT  13952

Query  127    TTGAGCCAGAATATTGATGCAAAAGAACCAGAAAAGAAGATTCCTTCTACTGCGGCAAAA  186
              || | ||| |||||||  ||||| || || |||||||| ||||| || ||||| ||||| 
Sbjct  13953  TTTAACCAAAATATTGCAGCAAATGACCCGGAAAAGAATATTCCCTCAACTGCAGCAAAC  14012

Query  187    GCTACAACACGTTCTCCATAGGTAGCTTCTTTGTCCCCAATCCAACGCAAGGCCCAATCT  246
              ||||  |  ||||||||| | |  |||| ||||| |   |||||       ||||| || 
Sbjct  14013  GCTATTAATCGTTCTCCAAACGATGCTTTTTTGTTCGATATCCATTTTCTAGCCCATTCA  14072

Query  247    GCCTTCTTCTTTACACAAGACATCGTCTCAATGGCATTGAAGAGAAACTCCCTTTCCTTG  306
              |  || || || | | ||  ||| || ||||| ||||| || | | | ||| | || || 
Sbjct  14073  GATTTTTTTTTAATAAAATCCATTGTTTCAATAGCATTAAATAAATATTCCTTCTCTTTA  14132

Query  307    GAATCTTTGATGTAAGTGTCAATGAGGAGACTATACATCTCAGAATGTATGTTTTCCATG  366
              | |  |   ||||| || ||||| || |  |||||||| ||||| |||||||||||||| 
Sbjct  14133  GTACTTGAAATGTATGTATCAATAAGTAAGCTATACATTTCAGAGTGTATGTTTTCCATA  14192

Query  367    GCAATTTGGAAGCCATAGAAACAGCGGGCTTCTGTAATCTGAACTTCTTGGCTAAACCGC  426
              || || || || ||||| || || |  ||||| |     || |||||   |  ||| |  
Sbjct  14193  GCTATCTGAAAACCATAAAAGCATCTAGCTTCCGACCATTGTACTTCCGAGTAAAATCTT  14252

Query  427    TCCACCAGGTTTTCATTTACTATGCCATCACTCGCTGCAAAGAAAGCCAGAACGTGCGAT  486
              ||  |||  |||||||| ||||| |||||||| |||||||| || ||||  | ||     
Sbjct  14253  TCGGCCAAATTTTCATTAACTATACCATCACTAGCTGCAAAAAATGCCAATATGTTTTTA  14312

Query  487    ATAAAATATTTCTCGTCAGGCTTCAGGGCTTCCCAATGCTGGAT--GTCCTTGGAAAGAT  544
              ||||| |||| ||| |||   || ||   || |||||   ||||   ||||| |||||||
Sbjct  14313  ATAAAGTATTGCTCTTCATTGTTGAGTTTTTTCCAAT--CGGATAAATCCTTAGAAAGAT  14370

Query  545    CCACCTCCTCAGCTGTCCAAAAGGAAGCCTCCGCTTTCTTATACATCTGCCAGATATCAT  604
              | || || ||| ||||||||||   |||  | ||||| ||||||||   ||| || || |
Sbjct  14371  CTACTTCATCAACTGTCCAAAAACTAGCGACAGCTTTTTTATACATTACCCATATTTCTT  14430

Query  605    GGTATTCGATGGGAAAGACGACAAA  629
                |||   || ||||| || |||||
Sbjct  14431  TATATAATATAGGAAAAACTACAAA  14455


>AY077834.1 Sheeppox virus NISKHI, complete genome
Length=149662

 Score = 275 bits (304),  Expect = 1e-72
 Identities = 401/565 (71%), Gaps = 4/565 (1%)
 Strand=Plus/Plus

Query  67     CCCTCATCTCTGCTAATAAGTTCGTTGGAAAACGTGAGGCCAGGCATCAGTCCTCGTTTC  126
              ||||||||||| |||||||||||||| ||||| || |  || ||||||| ||||||||| 
Sbjct  13802  CCCTCATCTCTACTAATAAGTTCGTTTGAAAATGTTAATCCTGGCATCAATCCTCGTTTT  13861

Query  127    TTGAGCCAGAATATTGATGCAAAAGAACCAGAAAAGAAGATTCCTTCTACTGCGGCAAAA  186
              || | ||| |||||||  ||||| || || |||||||| ||||| || ||||| ||||| 
Sbjct  13862  TTTAACCAAAATATTGCAGCAAATGACCCGGAAAAGAATATTCCCTCAACTGCAGCAAAC  13921

Query  187    GCTACAACACGTTCTCCATAGGTAGCTTCTTTGTCCCCAATCCAACGCAAGGCCCAATCT  246
              ||||  |  ||||||||| | |  |||| ||||| |   |||||       ||||| || 
Sbjct  13922  GCTATTAATCGTTCTCCAAACGATGCTTTTTTGTTCGATATCCATTTTCTAGCCCATTCA  13981

Query  247    GCCTTCTTCTTTACACAAGACATCGTCTCAATGGCATTGAAGAGAAACTCCCTTTCCTTG  306
              |  || || || | | ||  ||| || ||||| ||||| || | | | ||| | || || 
Sbjct  13982  GATTTTTTTTTAATAAAATCCATTGTTTCAATAGCATTAAATAAATATTCCTTCTCTTTA  14041

Query  307    GAATCTTTGATGTAAGTGTCAATGAGGAGACTATACATCTCAGAATGTATGTTTTCCATG  366
              | |  |   ||||| || ||||| || |  |||||||| ||||| |||||||||||||| 
Sbjct  14042  GTACTTGAAATGTATGTATCAATAAGTAAGCTATACATTTCAGAGTGTATGTTTTCCATA  14101

Query  367    GCAATTTGGAAGCCATAGAAACAGCGGGCTTCTGTAATCTGAACTTCTTGGCTAAACCGC  426
              || || || || ||||| || || |  ||||| |     || |||||   |  ||| |  
Sbjct  14102  GCTATCTGAAAACCATAAAAGCATCTAGCTTCCGACCATTGTACTTCCGAGTAAAATCTT  14161

Query  427    TCCACCAGGTTTTCATTTACTATGCCATCACTCGCTGCAAAGAAAGCCAGAACGTGCGAT  486
              ||  |||  |||||||| ||||| |||||||| |||||||| || ||||  | ||     
Sbjct  14162  TCGGCCAAATTTTCATTAACTATACCATCACTAGCTGCAAAAAATGCCAATATGTTTTTA  14221

Query  487    ATAAAATATTTCTCGTCAGGCTTCAGGGCTTCCCAATGCTGGAT--GTCCTTGGAAAGAT  544
              ||||| |||| ||| |||   || ||   || |||||   ||||   ||||| |||||||
Sbjct  14222  ATAAAGTATTGCTCTTCATTGTTGAGTTTTTTCCAAT--CGGATAAATCCTTAGAAAGAT  14279

Query  545    CCACCTCCTCAGCTGTCCAAAAGGAAGCCTCCGCTTTCTTATACATCTGCCAGATATCAT  604
              | || || ||| ||||||||||   |||  | ||||| ||||||||   ||| || || |
Sbjct  14280  CTACTTCATCAACTGTCCAAAAACTAGCGACAGCTTTTTTATACATTACCCATATTTCTT  14339

Query  605    GGTATTCGATGGGAAAGACGACAAA  629
                |||   || ||||| || |||||
Sbjct  14340  TATATAATATAGGAAAAACTACAAA  14364


>AY077833.1 Sheeppox virus A, complete genome
Length=150057

 Score = 275 bits (304),  Expect = 1e-72
 Identities = 401/565 (71%), Gaps = 4/565 (1%)
 Strand=Plus/Plus

Query  67     CCCTCATCTCTGCTAATAAGTTCGTTGGAAAACGTGAGGCCAGGCATCAGTCCTCGTTTC  126
              ||||||||||| |||||||||||||| ||||| || |  || ||||||| ||||||||| 
Sbjct  14000  CCCTCATCTCTACTAATAAGTTCGTTTGAAAATGTTAATCCTGGCATCAATCCTCGTTTT  14059

Query  127    TTGAGCCAGAATATTGATGCAAAAGAACCAGAAAAGAAGATTCCTTCTACTGCGGCAAAA  186
              || | ||| |||||||  ||||| || || |||||||| ||||| || ||||| ||||| 
Sbjct  14060  TTTAACCAAAATATTGCAGCAAATGACCCGGAAAAGAATATTCCCTCAACTGCAGCAAAC  14119

Query  187    GCTACAACACGTTCTCCATAGGTAGCTTCTTTGTCCCCAATCCAACGCAAGGCCCAATCT  246
              ||||  |  ||||||||| | |  |||| ||||| |   |||||       ||||| || 
Sbjct  14120  GCTATTAATCGTTCTCCAAACGATGCTTTTTTGTTCGATATCCATTTTCTAGCCCATTCA  14179

Query  247    GCCTTCTTCTTTACACAAGACATCGTCTCAATGGCATTGAAGAGAAACTCCCTTTCCTTG  306
              |  || || || | | ||  ||| || ||||| ||||| || | | | ||| | || || 
Sbjct  14180  GATTTTTTTTTAATAAAATCCATTGTTTCAATAGCATTAAATAAATATTCCTTCTCTTTA  14239

Query  307    GAATCTTTGATGTAAGTGTCAATGAGGAGACTATACATCTCAGAATGTATGTTTTCCATG  366
              | |  |   ||||| || ||||| || |  |||||||| ||||| |||||||||||||| 
Sbjct  14240  GTACTTGAAATGTATGTATCAATAAGTAAGCTATACATTTCAGAGTGTATGTTTTCCATA  14299

Query  367    GCAATTTGGAAGCCATAGAAACAGCGGGCTTCTGTAATCTGAACTTCTTGGCTAAACCGC  426
              || || || || ||||| || || |  ||||| |     || |||||   |  ||| |  
Sbjct  14300  GCTATCTGAAAACCATAAAAGCATCTAGCTTCCGACCATTGTACTTCCGAGTAAAATCTT  14359

Query  427    TCCACCAGGTTTTCATTTACTATGCCATCACTCGCTGCAAAGAAAGCCAGAACGTGCGAT  486
              ||  |||  |||||||| ||||| |||||||| |||||||| || ||||  | ||     
Sbjct  14360  TCGGCCAAATTTTCATTAACTATACCATCACTAGCTGCAAAAAATGCCAATATGTTTTTA  14419

Query  487    ATAAAATATTTCTCGTCAGGCTTCAGGGCTTCCCAATGCTGGAT--GTCCTTGGAAAGAT  544
              ||||| |||| ||| |||   || ||   || |||||   ||||   ||||| |||||||
Sbjct  14420  ATAAAGTATTGCTCTTCATTGTTGAGTTTTTTCCAAT--CGGATAAATCCTTAGAAAGAT  14477

Query  545    CCACCTCCTCAGCTGTCCAAAAGGAAGCCTCCGCTTTCTTATACATCTGCCAGATATCAT  604
              | || || ||| ||||||||||   |||  | ||||| ||||||||   ||| || || |
Sbjct  14478  CTACTTCATCAACTGTCCAAAAACTAGCGACAGCTTTTTTATACATTACCCATATTTCTT  14537

Query  605    GGTATTCGATGGGAAAGACGACAAA  629
                |||   || ||||| || |||||
Sbjct  14538  TATATAATATAGGAAAAACTACAAA  14562


>AY077832.1 Sheeppox virus 10700-99 strain TU-V02127, complete 
genome
Length=149955

 Score = 275 bits (304),  Expect = 1e-72
 Identities = 401/565 (71%), Gaps = 4/565 (1%)
 Strand=Plus/Plus

Query  67     CCCTCATCTCTGCTAATAAGTTCGTTGGAAAACGTGAGGCCAGGCATCAGTCCTCGTTTC  126
              ||||||||||| |||||||||||||| ||||| || |  || ||||||| ||||||||| 
Sbjct  13893  CCCTCATCTCTACTAATAAGTTCGTTTGAAAATGTTAATCCTGGCATCAATCCTCGTTTT  13952

Query  127    TTGAGCCAGAATATTGATGCAAAAGAACCAGAAAAGAAGATTCCTTCTACTGCGGCAAAA  186
              || | ||| |||||||  ||||| || || |||||||| ||||| || ||||| ||||| 
Sbjct  13953  TTTAACCAAAATATTGCAGCAAATGACCCGGAAAAGAATATTCCCTCAACTGCAGCAAAC  14012

Query  187    GCTACAACACGTTCTCCATAGGTAGCTTCTTTGTCCCCAATCCAACGCAAGGCCCAATCT  246
              ||||  |  ||||||||| | |  |||| ||||| |   |||||       ||||| || 
Sbjct  14013  GCTATTAATCGTTCTCCAAACGATGCTTTTTTGTTCGATATCCATTTTCTAGCCCATTCA  14072

Query  247    GCCTTCTTCTTTACACAAGACATCGTCTCAATGGCATTGAAGAGAAACTCCCTTTCCTTG  306
              |  || || || | | ||  ||| || ||||| ||||| || | | | ||| | || || 
Sbjct  14073  GATTTTTTTTTAATAAAATCCATTGTTTCAATAGCATTAAATAAATATTCCTTCTCTTTA  14132

Query  307    GAATCTTTGATGTAAGTGTCAATGAGGAGACTATACATCTCAGAATGTATGTTTTCCATG  366
              | |  |   ||||| || ||||| || |  |||||||| ||||| |||||||||||||| 
Sbjct  14133  GTACTTGAAATGTATGTATCAATAAGTAAGCTATACATTTCAGAGTGTATGTTTTCCATA  14192

Query  367    GCAATTTGGAAGCCATAGAAACAGCGGGCTTCTGTAATCTGAACTTCTTGGCTAAACCGC  426
              || || || || ||||| || || |  ||||| |     || |||||   |  ||| |  
Sbjct  14193  GCTATCTGAAAACCATAAAAGCATCTAGCTTCCGACCATTGTACTTCCGAGTAAAATCTT  14252

Query  427    TCCACCAGGTTTTCATTTACTATGCCATCACTCGCTGCAAAGAAAGCCAGAACGTGCGAT  486
              ||  |||  |||||||| ||||| |||||||| |||||||| || ||||  | ||     
Sbjct  14253  TCGGCCAAATTTTCATTAACTATACCATCACTAGCTGCAAAAAATGCCAATATGTTTTTA  14312

Query  487    ATAAAATATTTCTCGTCAGGCTTCAGGGCTTCCCAATGCTGGAT--GTCCTTGGAAAGAT  544
              ||||| |||| ||| |||   || ||   || |||||   ||||   ||||| |||||||
Sbjct  14313  ATAAAGTATTGCTCTTCATTGTTGAGTTTTTTCCAAT--CGGATAAATCCTTAGAAAGAT  14370

Query  545    CCACCTCCTCAGCTGTCCAAAAGGAAGCCTCCGCTTTCTTATACATCTGCCAGATATCAT  604
              | || || ||| ||||||||||   |||  | ||||| ||||||||   ||| || || |
Sbjct  14371  CTACTTCATCAACTGTCCAAAAACTAGCGACAGCTTTTTTATACATTACCCATATTTCTT  14430

Query  605    GGTATTCGATGGGAAAGACGACAAA  629
                |||   || ||||| || |||||
Sbjct  14431  TATATAATATAGGAAAAACTACAAA  14455


>NC_003027.1 Lumpy skin disease virus NI-2490, complete genome
Length=150773

 Score = 270 bits (299),  Expect = 5e-71
 Identities = 400/565 (71%), Gaps = 4/565 (1%)
 Strand=Plus/Plus

Query  67     CCCTCATCTCTGCTAATAAGTTCGTTGGAAAACGTGAGGCCAGGCATCAGTCCTCGTTTC  126
              ||||||||||| |||||||||||||| ||||| || |  || ||||||| ||||||||| 
Sbjct  14225  CCCTCATCTCTACTAATAAGTTCGTTTGAAAATGTTAATCCTGGCATCAATCCTCGTTTT  14284

Query  127    TTGAGCCAGAATATTGATGCAAAAGAACCAGAAAAGAAGATTCCTTCTACTGCGGCAAAA  186
              || | ||| |||||||  || || || || |||||||| ||||| || ||||| ||||| 
Sbjct  14285  TTTAACCAAAATATTGCAGCGAATGATCCGGAAAAGAATATTCCCTCAACTGCAGCAAAC  14344

Query  187    GCTACAACACGTTCTCCATAGGTAGCTTCTTTGTCCCCAATCCAACGCAAGGCCCAATCT  246
              ||||  |  ||||||||| | |  |||| ||||| |   |||||       ||||| || 
Sbjct  14345  GCTATTAATCGTTCTCCAAACGATGCTTTTTTGTTCGATATCCATTTTCTAGCCCATTCA  14404

Query  247    GCCTTCTTCTTTACACAAGACATCGTCTCAATGGCATTGAAGAGAAACTCCCTTTCCTTG  306
              |  || || || | | ||  ||| || ||||| ||||| || | |   ||| | || || 
Sbjct  14405  GATTTTTTTTTAATAAAATCCATTGTTTCAATAGCATTAAATAAATGTTCCTTCTCTTTA  14464

Query  307    GAATCTTTGATGTAAGTGTCAATGAGGAGACTATACATCTCAGAATGTATGTTTTCCATG  366
              | |  |   ||||| || ||||| || |  |||||||| ||||| |||||||||||||| 
Sbjct  14465  GTACTTGAAATGTATGTATCAATAAGTAAGCTATACATTTCAGAGTGTATGTTTTCCATA  14524

Query  367    GCAATTTGGAAGCCATAGAAACAGCGGGCTTCTGTAATCTGAACTTCTTGGCTAAACCGC  426
              || || || || ||||| ||||| |  |||||||     || || |||  |  ||| |  
Sbjct  14525  GCTATCTGAAAACCATAAAAACATCTAGCTTCTGACCATTGTACCTCTGAGTAAAATCTT  14584

Query  427    TCCACCAGGTTTTCATTTACTATGCCATCACTCGCTGCAAAGAAAGCCAGAACGTGCGAT  486
              ||  |||  |||||||| ||||| |||||||| |||||||| || ||||  | ||     
Sbjct  14585  TCGGCCAAATTTTCATTAACTATACCATCACTAGCTGCAAAAAATGCCAATATGTTTTTA  14644

Query  487    ATAAAATATTTCTCGTCAGGCTTCAGGGCTTCCCAAT--GCTGGATGTCCTTGGAAAGAT  544
              ||||| |||| ||| |||    | ||   || |||||  |||  |  ||||| |||||||
Sbjct  14645  ATAAAGTATTGCTCTTCATTGCTGAGTTTTTTCCAATCGGCT--AAATCCTTAGAAAGAT  14702

Query  545    CCACCTCCTCAGCTGTCCAAAAGGAAGCCTCCGCTTTCTTATACATCTGCCAGATATCAT  604
              | || || ||| ||||||||||   |||  | ||||| ||||||||   ||| || || |
Sbjct  14703  CTACTTCATCAACTGTCCAAAAACTAGCAACAGCTTTTTTATACATTACCCATATTTCTT  14762

Query  605    GGTATTCGATGGGAAAGACGACAAA  629
                |||   || ||||| || |||||
Sbjct  14763  TATATAATATAGGAAAAACTACAAA  14787


>AF409137.1 Lumpy skin disease virus NW-LW isolate Neethling Warmbaths 
LW, complete genome
Length=150793

 Score = 270 bits (299),  Expect = 5e-71
 Identities = 400/565 (71%), Gaps = 4/565 (1%)
 Strand=Plus/Plus

Query  67     CCCTCATCTCTGCTAATAAGTTCGTTGGAAAACGTGAGGCCAGGCATCAGTCCTCGTTTC  126
              ||||||||||| |||||||||||||| ||||| || |  || ||||||| ||||||||| 
Sbjct  14219  CCCTCATCTCTACTAATAAGTTCGTTTGAAAATGTTAATCCTGGCATCAATCCTCGTTTT  14278

Query  127    TTGAGCCAGAATATTGATGCAAAAGAACCAGAAAAGAAGATTCCTTCTACTGCGGCAAAA  186
              || | ||| |||||||  || || || || |||||||| ||||| || ||||| ||||| 
Sbjct  14279  TTTAACCAAAATATTGCAGCGAATGATCCGGAAAAGAATATTCCCTCAACTGCAGCAAAC  14338

Query  187    GCTACAACACGTTCTCCATAGGTAGCTTCTTTGTCCCCAATCCAACGCAAGGCCCAATCT  246
              ||||  |  ||||||||| | |  |||| ||||| |   |||||       ||||| || 
Sbjct  14339  GCTATTAATCGTTCTCCAAACGATGCTTTTTTGTTCGATATCCATTTTCTAGCCCATTCA  14398

Query  247    GCCTTCTTCTTTACACAAGACATCGTCTCAATGGCATTGAAGAGAAACTCCCTTTCCTTG  306
              |  || || || | | ||  ||| || ||||| ||||| || | |   ||| | || || 
Sbjct  14399  GATTTTTTTTTAATAAAATCCATTGTTTCAATAGCATTAAATAAATGTTCCTTCTCTTTA  14458

Query  307    GAATCTTTGATGTAAGTGTCAATGAGGAGACTATACATCTCAGAATGTATGTTTTCCATG  366
              | |  |   ||||| || ||||| || |  |||||||| ||||| |||||||||||||| 
Sbjct  14459  GTACTTGAAATGTATGTATCAATAAGTAAGCTATACATTTCAGAGTGTATGTTTTCCATA  14518

Query  367    GCAATTTGGAAGCCATAGAAACAGCGGGCTTCTGTAATCTGAACTTCTTGGCTAAACCGC  426
              || || || || ||||| ||||| |  |||||||     || || |||  |  ||| |  
Sbjct  14519  GCTATCTGAAAACCATAAAAACATCTAGCTTCTGACCATTGTACCTCTGAGTAAAATCTT  14578

Query  427    TCCACCAGGTTTTCATTTACTATGCCATCACTCGCTGCAAAGAAAGCCAGAACGTGCGAT  486
              ||  |||  |||||||| ||||| |||||||| |||||||| || ||||  | ||     
Sbjct  14579  TCGGCCAAATTTTCATTAACTATACCATCACTAGCTGCAAAAAATGCCAATATGTTTTTA  14638

Query  487    ATAAAATATTTCTCGTCAGGCTTCAGGGCTTCCCAAT--GCTGGATGTCCTTGGAAAGAT  544
              ||||| |||| ||| |||    | ||   || |||||  |||  |  ||||| |||||||
Sbjct  14639  ATAAAGTATTGCTCTTCATTGCTGAGTTTTTTCCAATCGGCT--AAATCCTTAGAAAGAT  14696

Query  545    CCACCTCCTCAGCTGTCCAAAAGGAAGCCTCCGCTTTCTTATACATCTGCCAGATATCAT  604
              | || || ||| ||||||||||   |||  | ||||| ||||||||   ||| || || |
Sbjct  14697  CTACTTCATCAACTGTCCAAAAACTAGCAACAGCTTTTTTATACATTACCCATATTTCTT  14756

Query  605    GGTATTCGATGGGAAAGACGACAAA  629
                |||   || ||||| || |||||
Sbjct  14757  TATATAATATAGGAAAAACTACAAA  14781


>AF325528.1 Lumpy skin disease virus NI-2490 isolate Neethling 
2490, complete genome
Length=150773

 Score = 270 bits (299),  Expect = 5e-71
 Identities = 400/565 (71%), Gaps = 4/565 (1%)
 Strand=Plus/Plus

Query  67     CCCTCATCTCTGCTAATAAGTTCGTTGGAAAACGTGAGGCCAGGCATCAGTCCTCGTTTC  126
              ||||||||||| |||||||||||||| ||||| || |  || ||||||| ||||||||| 
Sbjct  14225  CCCTCATCTCTACTAATAAGTTCGTTTGAAAATGTTAATCCTGGCATCAATCCTCGTTTT  14284

Query  127    TTGAGCCAGAATATTGATGCAAAAGAACCAGAAAAGAAGATTCCTTCTACTGCGGCAAAA  186
              || | ||| |||||||  || || || || |||||||| ||||| || ||||| ||||| 
Sbjct  14285  TTTAACCAAAATATTGCAGCGAATGATCCGGAAAAGAATATTCCCTCAACTGCAGCAAAC  14344

Query  187    GCTACAACACGTTCTCCATAGGTAGCTTCTTTGTCCCCAATCCAACGCAAGGCCCAATCT  246
              ||||  |  ||||||||| | |  |||| ||||| |   |||||       ||||| || 
Sbjct  14345  GCTATTAATCGTTCTCCAAACGATGCTTTTTTGTTCGATATCCATTTTCTAGCCCATTCA  14404

Query  247    GCCTTCTTCTTTACACAAGACATCGTCTCAATGGCATTGAAGAGAAACTCCCTTTCCTTG  306
              |  || || || | | ||  ||| || ||||| ||||| || | |   ||| | || || 
Sbjct  14405  GATTTTTTTTTAATAAAATCCATTGTTTCAATAGCATTAAATAAATGTTCCTTCTCTTTA  14464

Query  307    GAATCTTTGATGTAAGTGTCAATGAGGAGACTATACATCTCAGAATGTATGTTTTCCATG  366
              | |  |   ||||| || ||||| || |  |||||||| ||||| |||||||||||||| 
Sbjct  14465  GTACTTGAAATGTATGTATCAATAAGTAAGCTATACATTTCAGAGTGTATGTTTTCCATA  14524

Query  367    GCAATTTGGAAGCCATAGAAACAGCGGGCTTCTGTAATCTGAACTTCTTGGCTAAACCGC  426
              || || || || ||||| ||||| |  |||||||     || || |||  |  ||| |  
Sbjct  14525  GCTATCTGAAAACCATAAAAACATCTAGCTTCTGACCATTGTACCTCTGAGTAAAATCTT  14584

Query  427    TCCACCAGGTTTTCATTTACTATGCCATCACTCGCTGCAAAGAAAGCCAGAACGTGCGAT  486
              ||  |||  |||||||| ||||| |||||||| |||||||| || ||||  | ||     
Sbjct  14585  TCGGCCAAATTTTCATTAACTATACCATCACTAGCTGCAAAAAATGCCAATATGTTTTTA  14644

Query  487    ATAAAATATTTCTCGTCAGGCTTCAGGGCTTCCCAAT--GCTGGATGTCCTTGGAAAGAT  544
              ||||| |||| ||| |||    | ||   || |||||  |||  |  ||||| |||||||
Sbjct  14645  ATAAAGTATTGCTCTTCATTGCTGAGTTTTTTCCAATCGGCT--AAATCCTTAGAAAGAT  14702

Query  545    CCACCTCCTCAGCTGTCCAAAAGGAAGCCTCCGCTTTCTTATACATCTGCCAGATATCAT  604
              | || || ||| ||||||||||   |||  | ||||| ||||||||   ||| || || |
Sbjct  14703  CTACTTCATCAACTGTCCAAAAACTAGCAACAGCTTTTTTATACATTACCCATATTTCTT  14762

Query  605    GGTATTCGATGGGAAAGACGACAAA  629
                |||   || ||||| || |||||
Sbjct  14763  TATATAATATAGGAAAAACTACAAA  14787


>JX565563.1 Myxoma virus isolate BRK 12-2-93, complete genome
Length=161496

 Score = 268 bits (296),  Expect = 2e-70
 Identities = 400/568 (70%), Gaps = 0/568 (0%)
 Strand=Plus/Plus

Query  60     ATGTAAACCCTCATCTCTGCTAATAAGTTCGTTGGAAAACGTGAGGCCAGGCATCAGTCC  119
              |||||| ||||| |||||||| ||||||||||| ||||| || |  || ||||||  |||
Sbjct  16839  ATGTAATCCCTCGTCTCTGCTGATAAGTTCGTTAGAAAATGTCAACCCGGGCATCTTTCC  16898

Query  120    TCGTTTCTTGAGCCAGAATATTGATGCAAAAGAACCAGAAAAGAAGATTCCTTCTACTGC  179
              ||||||||| | ||| ||||| |  || || || ||||||||||| || || || || | 
Sbjct  16899  TCGTTTCTTTAACCAAAATATCGCGGCGAACGACCCAGAAAAGAATATACCCTCGACGGA  16958

Query  180    GGCAAAAGCTACAACACGTTCTCCATAGGTAGCTTCTTTGTCCCCAATCCAACGCAAGGC  239
               ||||| || |  |  |||||  | || || || |||||||  | ||||||   |    |
Sbjct  16959  TGCAAACGCGATTAATCGTTCGGCGTACGTCGCGTCTTTGTTACGAATCCATTTCTGCAC  17018

Query  240    CCAATCTGCCTTCTTCTTTACACAAGACATCGTCTCAATGGCATTGAAGAGAAACTCCCT  299
              ||| || || || | |||||  |||  |||||| || ||||| || || |    |||  |
Sbjct  17019  CCACTCGGCTTTTTGCTTTATGCAATCCATCGTTTCTATGGCCTTAAATAATTTCTCTTT  17078

Query  300    TTCCTTGGAATCTTTGATGTAAGTGTCAATGAGGAGACTATACATCTCAGAATGTATGTT  359
              |||||     ||  | || || || || ||||| || || ||||| || || ||||||||
Sbjct  17079  TTCCTGTAGGTCGATTATATACGTATCGATGAGTAGGCTGTACATTTCGGAGTGTATGTT  17138

Query  360    TTCCATGGCAATTTGGAAGCCATAGAAACAGCGGGCTTCTGTAATCTGAACTTCTTGGCT  419
               |||||||| || || || || || || || |||||||| |  || ||||||||   |  
Sbjct  17139  CTCCATGGCTATCTGAAATCCGTAAAAGCATCGGGCTTCCGCTATTTGAACTTCCGCGTA  17198

Query  420    AAACCGCTCCACCAGGTTTTCATTTACTATGCCATCACTCGCTGCAAAGAAAGCCAGAAC  479
               || || ||| | || ||||| || || ||||| || ||||| || || || ||||  | 
Sbjct  17199  GAATCGTTCCGCTAGATTTTCGTTCACGATGCCGTCGCTCGCGGCGAAAAACGCCAATAT  17258

Query  480    GTGCGATATAAAATATTTCTCGTCAGGCTTCAGGGCTTCCCAATGCTGGATGTCCTTGGA  539
               |||   || |||||||| ||||| ||  | ||  |   ||| | ||  |  || |||||
Sbjct  17259  ATGCTTAATGAAATATTTTTCGTCCGGTGTAAGAACGCGCCAGTCCTTTAAATCTTTGGA  17318

Query  540    AAGATCCACCTCCTCAGCTGTCCAAAAGGAAGCCTCCGCTTTCTTATACATCTGCCAGAT  599
               | |||||| || || |  ||||||||   |||| | || || |||||||| | ||| ||
Sbjct  17319  TATATCCACTTCTTCGGGGGTCCAAAAACTAGCCACTGCCTTTTTATACATATTCCAAAT  17378

Query  600    ATCATGGTATTCGATGGGAAAGACGACA  627
              ||||| |||||  ||||| || || |||
Sbjct  17379  ATCATTGTATTGTATGGGGAATACAACA  17406


>MW020570.1 Goatpox virus V103, complete genome
Length=150578

 Score = 266 bits (294),  Expect = 6e-70
 Identities = 399/565 (71%), Gaps = 4/565 (1%)
 Strand=Plus/Plus

Query  67     CCCTCATCTCTGCTAATAAGTTCGTTGGAAAACGTGAGGCCAGGCATCAGTCCTCGTTTC  126
              ||||||||||| |||||||||||||| ||||| || |  || ||||||| ||||||||| 
Sbjct  14152  CCCTCATCTCTACTAATAAGTTCGTTTGAAAATGTTAATCCTGGCATCAATCCTCGTTTT  14211

Query  127    TTGAGCCAGAATATTGATGCAAAAGAACCAGAAAAGAAGATTCCTTCTACTGCGGCAAAA  186
              || | ||| |||||||  || || || || |||||||| ||||| || ||||| ||||| 
Sbjct  14212  TTTAACCAAAATATTGCAGCGAATGATCCGGAAAAGAATATTCCCTCAACTGCAGCAAAC  14271

Query  187    GCTACAACACGTTCTCCATAGGTAGCTTCTTTGTCCCCAATCCAACGCAAGGCCCAATCT  246
              ||||  |  ||||||||| | |  |||| |||||     |||||       ||||| || 
Sbjct  14272  GCTATTAGTCGTTCTCCAAACGATGCTTTTTTGTTTGATATCCATTTTCTAGCCCATTCA  14331

Query  247    GCCTTCTTCTTTACACAAGACATCGTCTCAATGGCATTGAAGAGAAACTCCCTTTCCTTG  306
              |  || || || | | ||  ||| || || || |||||||| | |   ||| | || || 
Sbjct  14332  GATTTTTTTTTAATAAAATCCATTGTTTCGATTGCATTGAATAAATGTTCCTTCTCTTTA  14391

Query  307    GAATCTTTGATGTAAGTGTCAATGAGGAGACTATACATCTCAGAATGTATGTTTTCCATG  366
              | |  |   ||||| || ||||| || |  |||||||| ||||| |||||||||||||| 
Sbjct  14392  GTACTTGAAATGTATGTATCAATAAGTAAGCTATACATTTCAGAGTGTATGTTTTCCATA  14451

Query  367    GCAATTTGGAAGCCATAGAAACAGCGGGCTTCTGTAATCTGAACTTCTTGGCTAAACCGC  426
              || || || || ||||| ||||| |  |||||||     || || ||   |  ||| |  
Sbjct  14452  GCTATCTGAAAACCATAAAAACATCTAGCTTCTGACCATTGTACCTCCGAGTAAAATCTT  14511

Query  427    TCCACCAGGTTTTCATTTACTATGCCATCACTCGCTGCAAAGAAAGCCAGAACGTGCGAT  486
              ||  ||| ||||||||| || || |||||||| |||||||| || ||||  | ||     
Sbjct  14512  TCTGCCAAGTTTTCATTAACAATACCATCACTAGCTGCAAAAAATGCCAATATGTTTTTA  14571

Query  487    ATAAAATATTTCTCGTCAGGCTTCAGGGCTTCCCAAT--GCTGGATGTCCTTGGAAAGAT  544
              ||||| |||| ||| |||   || ||   || |||||  |||  |  ||||| |||||||
Sbjct  14572  ATAAAGTATTGCTCTTCATTGTTGAGTTTTTTCCAATCGGCT--AAATCCTTAGAAAGAT  14629

Query  545    CCACCTCCTCAGCTGTCCAAAAGGAAGCCTCCGCTTTCTTATACATCTGCCAGATATCAT  604
              | || || ||| ||||||||||   |||  | ||||| ||||||||   ||| || || |
Sbjct  14630  CTACTTCATCAACTGTCCAAAAACTAGCGACGGCTTTTTTATACATTACCCATATTTCTT  14689

Query  605    GGTATTCGATGGGAAAGACGACAAA  629
                |||   || ||||| || |||||
Sbjct  14690  TATATAATATAGGAAAAACTACAAA  14714


>KC951854.1 Goatpox virus FZ, complete genome
Length=150194

 Score = 266 bits (294),  Expect = 6e-70
 Identities = 399/565 (71%), Gaps = 4/565 (1%)
 Strand=Plus/Plus

Query  67     CCCTCATCTCTGCTAATAAGTTCGTTGGAAAACGTGAGGCCAGGCATCAGTCCTCGTTTC  126
              ||||||||||| |||||||||||||| ||||| || |  || ||||||| ||||||||| 
Sbjct  13970  CCCTCATCTCTACTAATAAGTTCGTTTGAAAATGTTAATCCTGGCATCAATCCTCGTTTT  14029

Query  127    TTGAGCCAGAATATTGATGCAAAAGAACCAGAAAAGAAGATTCCTTCTACTGCGGCAAAA  186
              || | ||| |||||||  || || || || |||||||| ||||| || ||||| ||||| 
Sbjct  14030  TTTAACCAAAATATTGCAGCGAATGATCCGGAAAAGAATATTCCCTCAACTGCAGCAAAC  14089

Query  187    GCTACAACACGTTCTCCATAGGTAGCTTCTTTGTCCCCAATCCAACGCAAGGCCCAATCT  246
              ||||  |  ||||||||| | |  |||| |||||     |||||       ||||| || 
Sbjct  14090  GCTATTAGTCGTTCTCCAAACGATGCTTTTTTGTTTGATATCCATTTTCTAGCCCATTCA  14149

Query  247    GCCTTCTTCTTTACACAAGACATCGTCTCAATGGCATTGAAGAGAAACTCCCTTTCCTTG  306
              |  || || || | | ||  ||| || || || |||||||| | |   ||| | || || 
Sbjct  14150  GATTTTTTTTTAATAAAATCCATTGTTTCGATTGCATTGAATAAATGTTCCTTCTCTTTA  14209

Query  307    GAATCTTTGATGTAAGTGTCAATGAGGAGACTATACATCTCAGAATGTATGTTTTCCATG  366
              | |  |   ||||| || ||||| || |  |||||||| ||||| |||||||||||||| 
Sbjct  14210  GTACTTGAAATGTATGTATCAATAAGTAAGCTATACATTTCAGAGTGTATGTTTTCCATA  14269

Query  367    GCAATTTGGAAGCCATAGAAACAGCGGGCTTCTGTAATCTGAACTTCTTGGCTAAACCGC  426
              || || || || ||||| ||||| |  |||||||     || || ||   |  ||| |  
Sbjct  14270  GCTATCTGAAAACCATAAAAACATCTAGCTTCTGACCATTGTACCTCCGAGTAAAATCTT  14329

Query  427    TCCACCAGGTTTTCATTTACTATGCCATCACTCGCTGCAAAGAAAGCCAGAACGTGCGAT  486
              ||  ||| ||||||||| || || |||||||| |||||||| || ||||  | ||     
Sbjct  14330  TCTGCCAAGTTTTCATTAACAATACCATCACTAGCTGCAAAAAATGCCAATATGTTTTTA  14389

Query  487    ATAAAATATTTCTCGTCAGGCTTCAGGGCTTCCCAAT--GCTGGATGTCCTTGGAAAGAT  544
              ||||| |||| ||| |||   || ||   || |||||  |||  |  ||||| |||||||
Sbjct  14390  ATAAAGTATTGCTCTTCATTGTTGAGTTTTTTCCAATCGGCT--AAATCCTTAGAAAGAT  14447

Query  545    CCACCTCCTCAGCTGTCCAAAAGGAAGCCTCCGCTTTCTTATACATCTGCCAGATATCAT  604
              | || || ||| ||||||||||   |||  | ||||| ||||||||   ||| || || |
Sbjct  14448  CTACTTCATCAACTGTCCAAAAACTAGCGACGGCTTTTTTATACATTACCCATATTTCTT  14507

Query  605    GGTATTCGATGGGAAAGACGACAAA  629
                |||   || ||||| || |||||
Sbjct  14508  TATATAATATAGGAAAAACTACAAA  14532


>NC_004003.1 Goatpox virus Pellor, complete genome
Length=149599

 Score = 261 bits (289),  Expect = 2e-68
 Identities = 398/565 (70%), Gaps = 4/565 (1%)
 Strand=Plus/Plus

Query  67     CCCTCATCTCTGCTAATAAGTTCGTTGGAAAACGTGAGGCCAGGCATCAGTCCTCGTTTC  126
              ||||||||||| |||||||||||||| ||||| || |  || ||||||| ||||||||| 
Sbjct  13681  CCCTCATCTCTACTAATAAGTTCGTTTGAAAATGTTAATCCTGGCATCAATCCTCGTTTT  13740

Query  127    TTGAGCCAGAATATTGATGCAAAAGAACCAGAAAAGAAGATTCCTTCTACTGCGGCAAAA  186
              || | ||| |||||||  || || || || |||||||| ||||| || ||||| ||||| 
Sbjct  13741  TTTAACCAAAATATTGCAGCGAATGATCCGGAAAAGAATATTCCCTCAACTGCAGCAAAC  13800

Query  187    GCTACAACACGTTCTCCATAGGTAGCTTCTTTGTCCCCAATCCAACGCAAGGCCCAATCT  246
              ||||  |  ||||||||| | |  |||| |||||     |||||       ||||| || 
Sbjct  13801  GCTATTAGTCGTTCTCCAAACGATGCTTTTTTGTTTGATATCCATTTTCTAGCCCATTCA  13860

Query  247    GCCTTCTTCTTTACACAAGACATCGTCTCAATGGCATTGAAGAGAAACTCCCTTTCCTTG  306
              |  || || || | | ||  ||| || || || |||||||| | |   ||| | || || 
Sbjct  13861  GATTTTTTTTTAATAAAATCCATTGTTTCGATTGCATTGAATAAATGTTCCTTCTCTTTA  13920

Query  307    GAATCTTTGATGTAAGTGTCAATGAGGAGACTATACATCTCAGAATGTATGTTTTCCATG  366
              | |  |   ||||| || ||||| || |  |||||||| ||||| ||||||||||| || 
Sbjct  13921  GTACTTGAAATGTATGTATCAATAAGTAAGCTATACATTTCAGAGTGTATGTTTTCTATA  13980

Query  367    GCAATTTGGAAGCCATAGAAACAGCGGGCTTCTGTAATCTGAACTTCTTGGCTAAACCGC  426
              || || || || ||||| ||||| |  |||||||     || || ||   |  ||| |  
Sbjct  13981  GCTATCTGAAAACCATAAAAACATCTAGCTTCTGACCATTGTACCTCCGAGTAAAATCTT  14040

Query  427    TCCACCAGGTTTTCATTTACTATGCCATCACTCGCTGCAAAGAAAGCCAGAACGTGCGAT  486
              ||  ||| ||||||||| || || |||||||| |||||||| || ||||  | ||     
Sbjct  14041  TCTGCCAAGTTTTCATTAACAATACCATCACTAGCTGCAAAAAATGCCAATATGTTTTTA  14100

Query  487    ATAAAATATTTCTCGTCAGGCTTCAGGGCTTCCCAAT--GCTGGATGTCCTTGGAAAGAT  544
              ||||| |||| ||| |||   || ||   || |||||  |||  |  ||||| |||||||
Sbjct  14101  ATAAAGTATTGCTCTTCATTGTTGAGTTTTTTCCAATCGGCT--AAATCCTTAGAAAGAT  14158

Query  545    CCACCTCCTCAGCTGTCCAAAAGGAAGCCTCCGCTTTCTTATACATCTGCCAGATATCAT  604
              | || || ||| ||||||||||   |||  | ||||| ||||||||   ||| || || |
Sbjct  14159  CTACTTCATCAACTGTCCAAAAACTAGCGACAGCTTTTTTATACATTACCCATATTTCTT  14218

Query  605    GGTATTCGATGGGAAAGACGACAAA  629
                |||   || ||||| || |||||
Sbjct  14219  TATATAATATAGGAAAAACTACAAA  14243


>OL752713.2 Lumpy skin disease virus isolate LSDV/KM/Taiwan/2020, 
complete genome
Length=150822

 Score = 261 bits (289),  Expect = 2e-68
 Identities = 398/565 (70%), Gaps = 4/565 (1%)
 Strand=Plus/Plus

Query  67     CCCTCATCTCTGCTAATAAGTTCGTTGGAAAACGTGAGGCCAGGCATCAGTCCTCGTTTC  126
              ||||||||||| |||||||||||||| ||||| || |  || ||||||| ||||||||| 
Sbjct  14313  CCCTCATCTCTACTAATAAGTTCGTTTGAAAATGTTAATCCTGGCATCAATCCTCGTTTT  14372

Query  127    TTGAGCCAGAATATTGATGCAAAAGAACCAGAAAAGAAGATTCCTTCTACTGCGGCAAAA  186
              || | ||| |||||||  || || || || |||||||| ||||| || ||||| ||||| 
Sbjct  14373  TTTAACCAAAATATTGCAGCGAATGATCCGGAAAAGAATATTCCCTCAACTGCAGCAAAC  14432

Query  187    GCTACAACACGTTCTCCATAGGTAGCTTCTTTGTCCCCAATCCAACGCAAGGCCCAATCT  246
              ||||  |  ||||||||| | |  |||| |||||     |||||       ||||| || 
Sbjct  14433  GCTATTAATCGTTCTCCAAACGATGCTTTTTTGTTTGATATCCATTTTCTAGCCCATTCA  14492

Query  247    GCCTTCTTCTTTACACAAGACATCGTCTCAATGGCATTGAAGAGAAACTCCCTTTCCTTG  306
              |  || || || | | ||  ||| || ||||| ||||| || | |   ||| | || || 
Sbjct  14493  GATTTTTTTTTAATAAAATCCATTGTTTCAATAGCATTAAATAAATGTTCCTTCTCTTTA  14552

Query  307    GAATCTTTGATGTAAGTGTCAATGAGGAGACTATACATCTCAGAATGTATGTTTTCCATG  366
              | |  |   ||||| || ||||| || |  |||||||| ||||| |||||||||||||| 
Sbjct  14553  GTACTTGAAATGTATGTATCAATAAGTAAGCTATACATTTCAGAGTGTATGTTTTCCATA  14612

Query  367    GCAATTTGGAAGCCATAGAAACAGCGGGCTTCTGTAATCTGAACTTCTTGGCTAAACCGC  426
              || || || || ||||| ||||| |  |||||||     || || ||   |  ||| |  
Sbjct  14613  GCTATCTGAAAACCATAAAAACATCTAGCTTCTGACCATTGTACCTCCGAGTAAAATCTT  14672

Query  427    TCCACCAGGTTTTCATTTACTATGCCATCACTCGCTGCAAAGAAAGCCAGAACGTGCGAT  486
              ||  |||  |||||||| ||||| |||||||| || ||||| || ||||  | ||     
Sbjct  14673  TCGGCCAAATTTTCATTAACTATACCATCACTAGCCGCAAAAAATGCCAATATGTTTTTA  14732

Query  487    ATAAAATATTTCTCGTCAGGCTTCAGGGCTTCCCAAT--GCTGGATGTCCTTGGAAAGAT  544
              ||||| |||| ||| |||   || ||   || |||||  |||  |  ||||| |||||||
Sbjct  14733  ATAAAGTATTGCTCTTCATTGTTGAGTTTTTTCCAATCGGCT--AAATCCTTAGAAAGAT  14790

Query  545    CCACCTCCTCAGCTGTCCAAAAGGAAGCCTCCGCTTTCTTATACATCTGCCAGATATCAT  604
              | || || ||| ||||||||||   |||  | ||||| ||||||||   ||| || || |
Sbjct  14791  CTACTTCATCAACTGTCCAAAAACTAGCGACAGCTTTTTTATACATTACCCATATTTCTT  14850

Query  605    GGTATTCGATGGGAAAGACGACAAA  629
                |||   || ||||| || |||||
Sbjct  14851  TATATAATATAGGAAAAACTACAAA  14875


>AY077836.1 Goatpox virus G20-LKV, complete genome
Length=149723

 Score = 261 bits (289),  Expect = 2e-68
 Identities = 398/565 (70%), Gaps = 4/565 (1%)
 Strand=Plus/Plus

Query  67     CCCTCATCTCTGCTAATAAGTTCGTTGGAAAACGTGAGGCCAGGCATCAGTCCTCGTTTC  126
              ||||||||||| |||||||||||||| ||||| || |  || ||||||| ||||||||| 
Sbjct  13743  CCCTCATCTCTACTAATAAGTTCGTTTGAAAATGTTAATCCTGGCATCAATCCTCGTTTT  13802

Query  127    TTGAGCCAGAATATTGATGCAAAAGAACCAGAAAAGAAGATTCCTTCTACTGCGGCAAAA  186
              || | ||| |||||||  || || || || |||||||| ||||| || ||||| ||||| 
Sbjct  13803  TTTAACCAAAATATTGCAGCGAATGATCCGGAAAAGAATATTCCCTCAACTGCAGCAAAC  13862

Query  187    GCTACAACACGTTCTCCATAGGTAGCTTCTTTGTCCCCAATCCAACGCAAGGCCCAATCT  246
              ||||  |  ||||||||| | |  |||| |||||     |||||       ||||| || 
Sbjct  13863  GCTATTAGTCGTTCTCCAAACGATGCTTTTTTGTTTGATATCCATTTTCTAGCCCATTCA  13922

Query  247    GCCTTCTTCTTTACACAAGACATCGTCTCAATGGCATTGAAGAGAAACTCCCTTTCCTTG  306
              |  || || || | | ||  ||| || || || |||||||| | |   ||| | || || 
Sbjct  13923  GATTTTTTTTTAATAAAATCCATTGTTTCGATTGCATTGAATAAATGTTCCTTCTCTTTA  13982

Query  307    GAATCTTTGATGTAAGTGTCAATGAGGAGACTATACATCTCAGAATGTATGTTTTCCATG  366
              | |  |   ||||| || ||||| || |  |||||||| ||||| ||||||||||| || 
Sbjct  13983  GTACTTGAAATGTATGTATCAATAAGTAAGCTATACATTTCAGAGTGTATGTTTTCTATA  14042

Query  367    GCAATTTGGAAGCCATAGAAACAGCGGGCTTCTGTAATCTGAACTTCTTGGCTAAACCGC  426
              || || || || ||||| ||||| |  |||||||     || || ||   |  ||| |  
Sbjct  14043  GCTATCTGAAAACCATAAAAACATCTAGCTTCTGACCATTGTACCTCCGAGTAAAATCTT  14102

Query  427    TCCACCAGGTTTTCATTTACTATGCCATCACTCGCTGCAAAGAAAGCCAGAACGTGCGAT  486
              ||  ||| ||||||||| || || |||||||| |||||||| || ||||  | ||     
Sbjct  14103  TCTGCCAAGTTTTCATTAACAATACCATCACTAGCTGCAAAAAATGCCAATATGTTTTTA  14162

Query  487    ATAAAATATTTCTCGTCAGGCTTCAGGGCTTCCCAAT--GCTGGATGTCCTTGGAAAGAT  544
              ||||| |||| ||| |||   || ||   || |||||  |||  |  ||||| |||||||
Sbjct  14163  ATAAAGTATTGCTCTTCATTGTTGAGTTTTTTCCAATCGGCT--AAATCCTTAGAAAGAT  14220

Query  545    CCACCTCCTCAGCTGTCCAAAAGGAAGCCTCCGCTTTCTTATACATCTGCCAGATATCAT  604
              | || || ||| ||||||||||   |||  | ||||| ||||||||   ||| || || |
Sbjct  14221  CTACTTCATCAACTGTCCAAAAACTAGCGACAGCTTTTTTATACATTACCCATATTTCTT  14280

Query  605    GGTATTCGATGGGAAAGACGACAAA  629
                |||   || ||||| || |||||
Sbjct  14281  TATATAATATAGGAAAAACTACAAA  14305


>AY077835.1 Goatpox virus Pellor, complete genome
Length=149599

 Score = 261 bits (289),  Expect = 2e-68
 Identities = 398/565 (70%), Gaps = 4/565 (1%)
 Strand=Plus/Plus

Query  67     CCCTCATCTCTGCTAATAAGTTCGTTGGAAAACGTGAGGCCAGGCATCAGTCCTCGTTTC  126
              ||||||||||| |||||||||||||| ||||| || |  || ||||||| ||||||||| 
Sbjct  13681  CCCTCATCTCTACTAATAAGTTCGTTTGAAAATGTTAATCCTGGCATCAATCCTCGTTTT  13740

Query  127    TTGAGCCAGAATATTGATGCAAAAGAACCAGAAAAGAAGATTCCTTCTACTGCGGCAAAA  186
              || | ||| |||||||  || || || || |||||||| ||||| || ||||| ||||| 
Sbjct  13741  TTTAACCAAAATATTGCAGCGAATGATCCGGAAAAGAATATTCCCTCAACTGCAGCAAAC  13800

Query  187    GCTACAACACGTTCTCCATAGGTAGCTTCTTTGTCCCCAATCCAACGCAAGGCCCAATCT  246
              ||||  |  ||||||||| | |  |||| |||||     |||||       ||||| || 
Sbjct  13801  GCTATTAGTCGTTCTCCAAACGATGCTTTTTTGTTTGATATCCATTTTCTAGCCCATTCA  13860

Query  247    GCCTTCTTCTTTACACAAGACATCGTCTCAATGGCATTGAAGAGAAACTCCCTTTCCTTG  306
              |  || || || | | ||  ||| || || || |||||||| | |   ||| | || || 
Sbjct  13861  GATTTTTTTTTAATAAAATCCATTGTTTCGATTGCATTGAATAAATGTTCCTTCTCTTTA  13920

Query  307    GAATCTTTGATGTAAGTGTCAATGAGGAGACTATACATCTCAGAATGTATGTTTTCCATG  366
              | |  |   ||||| || ||||| || |  |||||||| ||||| ||||||||||| || 
Sbjct  13921  GTACTTGAAATGTATGTATCAATAAGTAAGCTATACATTTCAGAGTGTATGTTTTCTATA  13980

Query  367    GCAATTTGGAAGCCATAGAAACAGCGGGCTTCTGTAATCTGAACTTCTTGGCTAAACCGC  426
              || || || || ||||| ||||| |  |||||||     || || ||   |  ||| |  
Sbjct  13981  GCTATCTGAAAACCATAAAAACATCTAGCTTCTGACCATTGTACCTCCGAGTAAAATCTT  14040

Query  427    TCCACCAGGTTTTCATTTACTATGCCATCACTCGCTGCAAAGAAAGCCAGAACGTGCGAT  486
              ||  ||| ||||||||| || || |||||||| |||||||| || ||||  | ||     
Sbjct  14041  TCTGCCAAGTTTTCATTAACAATACCATCACTAGCTGCAAAAAATGCCAATATGTTTTTA  14100

Query  487    ATAAAATATTTCTCGTCAGGCTTCAGGGCTTCCCAAT--GCTGGATGTCCTTGGAAAGAT  544
              ||||| |||| ||| |||   || ||   || |||||  |||  |  ||||| |||||||
Sbjct  14101  ATAAAGTATTGCTCTTCATTGTTGAGTTTTTTCCAATCGGCT--AAATCCTTAGAAAGAT  14158

Query  545    CCACCTCCTCAGCTGTCCAAAAGGAAGCCTCCGCTTTCTTATACATCTGCCAGATATCAT  604
              | || || ||| ||||||||||   |||  | ||||| ||||||||   ||| || || |
Sbjct  14159  CTACTTCATCAACTGTCCAAAAACTAGCGACAGCTTTTTTATACATTACCCATATTTCTT  14218

Query  605    GGTATTCGATGGGAAAGACGACAAA  629
                |||   || ||||| || |||||
Sbjct  14219  TATATAATATAGGAAAAACTACAAA  14243


>NC_036582.1 Flamingopox virus FGPVKD09, complete genome
Length=293123

 Score = 255 bits (282),  Expect = 1e-66
 Identities = 398/558 (71%), Gaps = 21/558 (4%)
 Strand=Plus/Minus

Query  56      ACAGATGTAAACCCTCATCTCTGCTAATAAGTTCGTTGGAAAACGTGAGGCCAGGCATCA  115
               |||| |||||||| ||||| || || |||||||| || |||||||  |  |||||||| |
Sbjct  194214  ACAG-TGTAAACCTTCATCCCTACTTATAAGTTCATTAGAAAACGATAATCCAGGCATAA  194156

Query  116     GTCCTCGTTTCTTGAGCCAGAATATTGATGCAAAAGAACCAGAAAAGAAGATTCCTTCTA  175
               | ||||||||||| | ||| ||||| |  ||||| || || ||||| |  || |||||||
Sbjct  194155  GACCTCGTTTCTTTAACCAAAATATAGCAGCAAATGATCCTGAAAAAAGTATACCTTCTA  194096

Query  176     CTGCGGCAAAAGCTACAACACGTTCTCCATA-GGTA-GCT-TCTTTGTCCCCAATCCAAC  232
               | || ||||| || || |  ||||| ||||| || | ||| || ||       |||||  
Sbjct  194095  CAGCAGCAAATGCAACTAATCGTTCGCCATATGGCACGCTATCGTTT------ATCCATT  194042

Query  233     GCAAGGCCCAATCTGCCTTCTTCTTTACACAAGACATCGTCTCAATGGCATTGAAGAGAA  292
                 ||  |||| || |  ||      || |||   ||| |||   || | |  ||| | ||
Sbjct  194041  TTAATACCCATTCAGATTTAAGACGTATACAGTCCATAGTCCTTATAGAA--GAAAATAA  193984

Query  293     ACTCCCTTTCCTTGGAATCTTTG----ATGTAAGTGTCAATGAGGAGACTATACATCTCA  348
                ||| ||||  ||  ||||| |     || || ||||| || |||||||||||||| || 
Sbjct  193983  TCTCTCTTT--TTCTAATCTATCTTCTATATACGTGTCTATTAGGAGACTATACATTTCT  193926

Query  349     GAATGTATGTTTTCCATGGCAATTTGGAAGCCATAGAAACAGCGGGCTTCTGTAATCTGA  408
               ||||| || ||||| || || || || || || |||||||| |  ||||||| |||||||
Sbjct  193925  GAATGAATATTTTCTATAGCTATCTGAAATCCGTAGAAACATCTCGCTTCTGGAATCTGA  193866

Query  409     ACTTCTTGGCTAAACCGCTCCACCAGGTTTTCATTTACTATGCCATCACTCGCTGCAAAG  468
               |||||||||| ||| |  || |||| ||||||||| ||||| || |||||  | ||||| 
Sbjct  193865  ACTTCTTGGCAAAATCTTTCTACCAAGTTTTCATTGACTATACCGTCACTAACAGCAAAA  193806

Query  469     AAAGCCAGAACGTGCGATATAAAATATTTCTCGTCAGGCTTCAGGGCTTCCCAATGCTG-  527
               || || |||| ||  |||| ||| ||    || || |  || ||   || ||||| ||| 
Sbjct  193805  AATGCAAGAATGTAAGATAGAAAGTAACGTTCTTCTGATTTTAGATTTTTCCAAT-CTGT  193747

Query  528     GATGTCCTTGGAAAGATCCACCTCCTCAGCTGTCCAAAAGGAAGCCTCCGC-TTTCTTAT  586
                | ||| |  || ||||| || || ||| | |||||||| |||||| | || ||| ||||
Sbjct  193746  TAAGTCATAAGATAGATCTACTTCTTCAACGGTCCAAAAAGAAGCCACTGCTTTTTTTAT  193687

Query  587     ACATCTGCCAGATATCAT  604
               |||| ||||| |||||||
Sbjct  193686  ACATTTGCCATATATCAT  193669


>MF678796.1 Flamingopox virus FGPVKD09, complete genome
Length=293123

 Score = 255 bits (282),  Expect = 1e-66
 Identities = 398/558 (71%), Gaps = 21/558 (4%)
 Strand=Plus/Minus

Query  56      ACAGATGTAAACCCTCATCTCTGCTAATAAGTTCGTTGGAAAACGTGAGGCCAGGCATCA  115
               |||| |||||||| ||||| || || |||||||| || |||||||  |  |||||||| |
Sbjct  194214  ACAG-TGTAAACCTTCATCCCTACTTATAAGTTCATTAGAAAACGATAATCCAGGCATAA  194156

Query  116     GTCCTCGTTTCTTGAGCCAGAATATTGATGCAAAAGAACCAGAAAAGAAGATTCCTTCTA  175
               | ||||||||||| | ||| ||||| |  ||||| || || ||||| |  || |||||||
Sbjct  194155  GACCTCGTTTCTTTAACCAAAATATAGCAGCAAATGATCCTGAAAAAAGTATACCTTCTA  194096

Query  176     CTGCGGCAAAAGCTACAACACGTTCTCCATA-GGTA-GCT-TCTTTGTCCCCAATCCAAC  232
               | || ||||| || || |  ||||| ||||| || | ||| || ||       |||||  
Sbjct  194095  CAGCAGCAAATGCAACTAATCGTTCGCCATATGGCACGCTATCGTTT------ATCCATT  194042

Query  233     GCAAGGCCCAATCTGCCTTCTTCTTTACACAAGACATCGTCTCAATGGCATTGAAGAGAA  292
                 ||  |||| || |  ||      || |||   ||| |||   || | |  ||| | ||
Sbjct  194041  TTAATACCCATTCAGATTTAAGACGTATACAGTCCATAGTCCTTATAGAA--GAAAATAA  193984

Query  293     ACTCCCTTTCCTTGGAATCTTTG----ATGTAAGTGTCAATGAGGAGACTATACATCTCA  348
                ||| ||||  ||  ||||| |     || || ||||| || |||||||||||||| || 
Sbjct  193983  TCTCTCTTT--TTCTAATCTATCTTCTATATACGTGTCTATTAGGAGACTATACATTTCT  193926

Query  349     GAATGTATGTTTTCCATGGCAATTTGGAAGCCATAGAAACAGCGGGCTTCTGTAATCTGA  408
               ||||| || ||||| || || || || || || |||||||| |  ||||||| |||||||
Sbjct  193925  GAATGAATATTTTCTATAGCTATCTGAAATCCGTAGAAACATCTCGCTTCTGGAATCTGA  193866

Query  409     ACTTCTTGGCTAAACCGCTCCACCAGGTTTTCATTTACTATGCCATCACTCGCTGCAAAG  468
               |||||||||| ||| |  || |||| ||||||||| ||||| || |||||  | ||||| 
Sbjct  193865  ACTTCTTGGCAAAATCTTTCTACCAAGTTTTCATTGACTATACCGTCACTAACAGCAAAA  193806

Query  469     AAAGCCAGAACGTGCGATATAAAATATTTCTCGTCAGGCTTCAGGGCTTCCCAATGCTG-  527
               || || |||| ||  |||| ||| ||    || || |  || ||   || ||||| ||| 
Sbjct  193805  AATGCAAGAATGTAAGATAGAAAGTAACGTTCTTCTGATTTTAGATTTTTCCAAT-CTGT  193747

Query  528     GATGTCCTTGGAAAGATCCACCTCCTCAGCTGTCCAAAAGGAAGCCTCCGC-TTTCTTAT  586
                | ||| |  || ||||| || || ||| | |||||||| |||||| | || ||| ||||
Sbjct  193746  TAAGTCATAAGATAGATCTACTTCTTCAACGGTCCAAAAAGAAGCCACTGCTTTTTTTAT  193687

Query  587     ACATCTGCCAGATATCAT  604
               |||| ||||| |||||||
Sbjct  193686  ACATTTGCCATATATCAT  193669


>NC_016924.1 Cotia virus SPAn232, complete genome
Length=185139

 Score = 243 bits (269),  Expect = 7e-63
 Identities = 398/571 (70%), Gaps = 2/571 (0%)
 Strand=Plus/Plus

Query  60     ATGTAAACCCTCATCTCTGCTAATAAGTTCGTTGGAAAACGTGAGGCCAGGCATCAGTCC  119
              ||||||||| |||||||| || || | ||| || ||||| || |  || ||||| |  ||
Sbjct  37190  ATGTAAACCTTCATCTCTACTTATCAATTCATTAGAAAAGGTTAATCCTGGCATTAAACC  37249

Query  120    TCGTTTCTTGAGCCAGAATATTGATGCAAAAGAACCAGAAAAGAAGATTCCTTCTACTGC  179
              || ||| || | ||| ||||||| ||||||||| ||||||||||| || ||||| |||||
Sbjct  37250  TCTTTTTTTAATCCAAAATATTGCTGCAAAAGATCCAGAAAAGAAAATACCTTCAACTGC  37309

Query  180    GGCAAAAGCTACAACACGTTCTCCATAGGTAGCTTCTTTGTCCCCAATCCAACGCAAGGC  239
               ||||| ||||||| ||||   ||  | || |     |  ||   ||||||       | 
Sbjct  37310  TGCAAATGCTACAAGACGTGTACCGAAAGTTGAACTATAATCAGAAATCCATTTTTTTGT  37369

Query  240    CCAATCTGCCTTCTTCTTTACACAAGACATCGTCTCAATGGCATTGAAGAGAAACTCCCT  299
              ||||||||||||    || |||||    || || ||||| || || |||||||| |   |
Sbjct  37370  CCAATCTGCCTTTAATTTAACACATTCAATTGTTTCAATTGCTTTTAAGAGAAAGTTTTT  37429

Query  300    TTCCTTGGAATCTTTGATGTAAGTGTCAATGAGGAGACTATACATCTCAGAATGTATGTT  359
              ||| |    |||| | || ||||| ||||| || | ||||||||| ||||| || || ||
Sbjct  37430  TTCTTCACTATCTGTTATATAAGTATCAATTAGTAAACTATACATTTCAGAGTGAATATT  37489

Query  360    TTCCATGGCAATTTGGAAGCCATAGAAACAGCGGGCTTCTG-TAATCTGAACTTCTTGGC  418
              ||| || || || || || ||||| ||||| |  ||||| | |||| ||||| || |   
Sbjct  37490  TTCAATAGCTATCTGAAAACCATAAAAACACCTAGCTTCAGATAAT-TGAACATCGTTAA  37548

Query  419    TAAACCGCTCCACCAGGTTTTCATTTACTATGCCATCACTCGCTGCAAAGAAAGCCAGAA  478
               ||||| ||   | | ||||||||| ||||| |||||||| |||||||||||||| ||||
Sbjct  37549  AAAACCTCTTAGCTAAGTTTTCATTAACTATCCCATCACTAGCTGCAAAGAAAGCAAGAA  37608

Query  479    CGTGCGATATAAAATATTTCTCGTCAGGCTTCAGGGCTTCCCAATGCTGGATGTCCTTGG  538
              | |    |||||||| | | || |||      |    || |||||  |  || || || |
Sbjct  37609  CATATTTTATAAAATGTCTTTCATCATTTGATAATTTTTTCCAATCATTAATATCTTTTG  37668

Query  539    AAAGATCCACCTCCTCAGCTGTCCAAAAGGAAGCCTCCGCTTTCTTATACATCTGCCAGA  598
              | | ||| || || ||| | ||||||||    |||   ||    |||||||||  ||| |
Sbjct  37669  ATAAATCAACTTCATCAACGGTCCAAAAACTTGCCAATGCACGTTTATACATCGTCCAAA  37728

Query  599    TATCATGGTATTCGATGGGAAAGACGACAAA  629
              ||||||  | ||  || ||||| |  |||||
Sbjct  37729  TATCATTATGTTGTATTGGAAATATTACAAA  37759


>HQ647181.2 Cotia virus SPAn232, complete genome
Length=185139

 Score = 243 bits (269),  Expect = 7e-63
 Identities = 398/571 (70%), Gaps = 2/571 (0%)
 Strand=Plus/Plus

Query  60     ATGTAAACCCTCATCTCTGCTAATAAGTTCGTTGGAAAACGTGAGGCCAGGCATCAGTCC  119
              ||||||||| |||||||| || || | ||| || ||||| || |  || ||||| |  ||
Sbjct  37190  ATGTAAACCTTCATCTCTACTTATCAATTCATTAGAAAAGGTTAATCCTGGCATTAAACC  37249

Query  120    TCGTTTCTTGAGCCAGAATATTGATGCAAAAGAACCAGAAAAGAAGATTCCTTCTACTGC  179
              || ||| || | ||| ||||||| ||||||||| ||||||||||| || ||||| |||||
Sbjct  37250  TCTTTTTTTAATCCAAAATATTGCTGCAAAAGATCCAGAAAAGAAAATACCTTCAACTGC  37309

Query  180    GGCAAAAGCTACAACACGTTCTCCATAGGTAGCTTCTTTGTCCCCAATCCAACGCAAGGC  239
               ||||| ||||||| ||||   ||  | || |     |  ||   ||||||       | 
Sbjct  37310  TGCAAATGCTACAAGACGTGTACCGAAAGTTGAACTATAATCAGAAATCCATTTTTTTGT  37369

Query  240    CCAATCTGCCTTCTTCTTTACACAAGACATCGTCTCAATGGCATTGAAGAGAAACTCCCT  299
              ||||||||||||    || |||||    || || ||||| || || |||||||| |   |
Sbjct  37370  CCAATCTGCCTTTAATTTAACACATTCAATTGTTTCAATTGCTTTTAAGAGAAAGTTTTT  37429

Query  300    TTCCTTGGAATCTTTGATGTAAGTGTCAATGAGGAGACTATACATCTCAGAATGTATGTT  359
              ||| |    |||| | || ||||| ||||| || | ||||||||| ||||| || || ||
Sbjct  37430  TTCTTCACTATCTGTTATATAAGTATCAATTAGTAAACTATACATTTCAGAGTGAATATT  37489

Query  360    TTCCATGGCAATTTGGAAGCCATAGAAACAGCGGGCTTCTG-TAATCTGAACTTCTTGGC  418
              ||| || || || || || ||||| ||||| |  ||||| | |||| ||||| || |   
Sbjct  37490  TTCAATAGCTATCTGAAAACCATAAAAACACCTAGCTTCAGATAAT-TGAACATCGTTAA  37548

Query  419    TAAACCGCTCCACCAGGTTTTCATTTACTATGCCATCACTCGCTGCAAAGAAAGCCAGAA  478
               ||||| ||   | | ||||||||| ||||| |||||||| |||||||||||||| ||||
Sbjct  37549  AAAACCTCTTAGCTAAGTTTTCATTAACTATCCCATCACTAGCTGCAAAGAAAGCAAGAA  37608

Query  479    CGTGCGATATAAAATATTTCTCGTCAGGCTTCAGGGCTTCCCAATGCTGGATGTCCTTGG  538
              | |    |||||||| | | || |||      |    || |||||  |  || || || |
Sbjct  37609  CATATTTTATAAAATGTCTTTCATCATTTGATAATTTTTTCCAATCATTAATATCTTTTG  37668

Query  539    AAAGATCCACCTCCTCAGCTGTCCAAAAGGAAGCCTCCGCTTTCTTATACATCTGCCAGA  598
              | | ||| || || ||| | ||||||||    |||   ||    |||||||||  ||| |
Sbjct  37669  ATAAATCAACTTCATCAACGGTCCAAAAACTTGCCAATGCACGTTTATACATCGTCCAAA  37728

Query  599    TATCATGGTATTCGATGGGAAAGACGACAAA  629
              ||||||  | ||  || ||||| |  |||||
Sbjct  37729  TATCATTATGTTGTATTGGAAATATTACAAA  37759


>NC_005179.1 Yaba monkey tumor virus, complete genome
Length=134721

 Score = 242 bits (267),  Expect = 2e-62
 Identities = 405/577 (70%), Gaps = 13/577 (2%)
 Strand=Plus/Plus

Query  56     ACAGATGTAAACCCTCATCTCTGCTAATAAGTTCGTTGGAAAACGTGAGGCCAGGCATCA  115
              |||| || || || |||||||| || || || ||||| ||||| || || || ||||| |
Sbjct  13162  ACAG-TGCAATCCTTCATCTCTACTTATTAGCTCGTTTGAAAATGTTAGACCCGGCATAA  13220

Query  116    GTCCTCGTTTCTTGAGCCAGAATATTGATGCAAAAGAACCAGAAAAGAAGATTCCTTCTA  175
              | |||||||| || | ||| ||||| |  ||||| ||||| ||||| || |||||||| |
Sbjct  13221  GCCCTCGTTTTTTAATCCAAAATATAGCAGCAAACGAACCCGAAAAAAATATTCCTTCAA  13280

Query  176    CTGCGGCAAAAGCTA-CAACACGTTCTCCATAGGTAGCTTCTTTGTCCCCAATCCAACGC  234
              |||| ||||| |||| |||| | ||| ||||| |||   | |||   | | |||||    
Sbjct  13281  CTGCTGCAAACGCTATCAAC-CTTTCACCATACGTACTATTTTTACTCTCTATCCACTTT  13339

Query  235    AAGGCCCAATCTGCCTTCTTCTTTACACAAGACATCGTCTCAATGGCATTGAAGAGAAAC  294
                |||||| | ||| || |  || || ||   |||  | || || || || || | | | 
Sbjct  13340  CTGGCCCAGTTTGCTTTTTGTTTAACGCAGTTCATATTTTCTATTGCGTTAAATAAATAA  13399

Query  295    TCCCTTTCCTTGGAATCTTTGATGTAAGTGTCAATGAGGAGACTATACATCTCAGAATGT  354
              |   |||||||    |||   || ||||| || || |  |  |||||||| || ||||| 
Sbjct  13400  TTTTTTTCCTTACTGTCTAAAATATAAGTATCTATCAATAAGCTATACATTTCTGAATGA  13459

Query  355    ATGTTTTCCATGGCAATTTGGAAGCCATAGAAACAGCGGGCTTCTGTAATCTGAACTTCT  414
              || |||||||| || |||||||| ||||| ||||| |  || ||||  | ||||||||| 
Sbjct  13460  ATATTTTCCATCGCTATTTGGAAACCATAAAAACATCTAGCCTCTGATACCTGAACTTCG  13519

Query  415    TGGCTAAACCGCTCCACCAGGTTTTCATTTACTATGCCATCACTCGCTGCAAAGAAAGCC  474
                |  ||| |  ||  | | |||||| || ||||| || ||||| || ||||| ||||| 
Sbjct  13520  GAGTAAAATCTTTCTGCTAAGTTTTCGTTAACTATCCCGTCACTAGCAGCAAAAAAAGCA  13579

Query  475    AGAACGTGCGATATAAAATATTTCTCGTCAGGCTTCAGGG--CTTC--CCAATGCTGGAT  530
              || | ||||   ||||| | ||| ||||     ||| |    |||   ||||| ||||| 
Sbjct  13580  AGTATGTGCTTAATAAATTTTTTTTCGTT----TTCTGACAACTTTAACCAAT-CTGGAA  13634

Query  531    G-TCCTTGGAAAGATCCACCTCCTCAGCTGTCCAAAAGGAAGCCTCCGCTTTCTTATACA  589
                || || || | ||| ||||||||| | |||||||| |||||  | || ||||||||||
Sbjct  13635  AATCTTTTGATAAATCTACCTCCTCAACGGTCCAAAAAGAAGCAACAGCCTTCTTATACA  13694

Query  590    TCTGCCAGATATCATGGTATTCGATGGGAAAGACGAC  626
              ||  ||| ||||| |  ||  | |||||||| || ||
Sbjct  13695  TCATCCATATATCCTTATAAACAATGGGAAACACAAC  13731


>AY386371.1 Yaba monkey tumor virus, complete genome
Length=134721

 Score = 242 bits (267),  Expect = 2e-62
 Identities = 405/577 (70%), Gaps = 13/577 (2%)
 Strand=Plus/Plus

Query  56     ACAGATGTAAACCCTCATCTCTGCTAATAAGTTCGTTGGAAAACGTGAGGCCAGGCATCA  115
              |||| || || || |||||||| || || || ||||| ||||| || || || ||||| |
Sbjct  13162  ACAG-TGCAATCCTTCATCTCTACTTATTAGCTCGTTTGAAAATGTTAGACCCGGCATAA  13220

Query  116    GTCCTCGTTTCTTGAGCCAGAATATTGATGCAAAAGAACCAGAAAAGAAGATTCCTTCTA  175
              | |||||||| || | ||| ||||| |  ||||| ||||| ||||| || |||||||| |
Sbjct  13221  GCCCTCGTTTTTTAATCCAAAATATAGCAGCAAACGAACCCGAAAAAAATATTCCTTCAA  13280

Query  176    CTGCGGCAAAAGCTA-CAACACGTTCTCCATAGGTAGCTTCTTTGTCCCCAATCCAACGC  234
              |||| ||||| |||| |||| | ||| ||||| |||   | |||   | | |||||    
Sbjct  13281  CTGCTGCAAACGCTATCAAC-CTTTCACCATACGTACTATTTTTACTCTCTATCCACTTT  13339

Query  235    AAGGCCCAATCTGCCTTCTTCTTTACACAAGACATCGTCTCAATGGCATTGAAGAGAAAC  294
                |||||| | ||| || |  || || ||   |||  | || || || || || | | | 
Sbjct  13340  CTGGCCCAGTTTGCTTTTTGTTTAACGCAGTTCATATTTTCTATTGCGTTAAATAAATAA  13399

Query  295    TCCCTTTCCTTGGAATCTTTGATGTAAGTGTCAATGAGGAGACTATACATCTCAGAATGT  354
              |   |||||||    |||   || ||||| || || |  |  |||||||| || ||||| 
Sbjct  13400  TTTTTTTCCTTACTGTCTAAAATATAAGTATCTATCAATAAGCTATACATTTCTGAATGA  13459

Query  355    ATGTTTTCCATGGCAATTTGGAAGCCATAGAAACAGCGGGCTTCTGTAATCTGAACTTCT  414
              || |||||||| || |||||||| ||||| ||||| |  || ||||  | ||||||||| 
Sbjct  13460  ATATTTTCCATCGCTATTTGGAAACCATAAAAACATCTAGCCTCTGATACCTGAACTTCG  13519

Query  415    TGGCTAAACCGCTCCACCAGGTTTTCATTTACTATGCCATCACTCGCTGCAAAGAAAGCC  474
                |  ||| |  ||  | | |||||| || ||||| || ||||| || ||||| ||||| 
Sbjct  13520  GAGTAAAATCTTTCTGCTAAGTTTTCGTTAACTATCCCGTCACTAGCAGCAAAAAAAGCA  13579

Query  475    AGAACGTGCGATATAAAATATTTCTCGTCAGGCTTCAGGG--CTTC--CCAATGCTGGAT  530
              || | ||||   ||||| | ||| ||||     ||| |    |||   ||||| ||||| 
Sbjct  13580  AGTATGTGCTTAATAAATTTTTTTTCGTT----TTCTGACAACTTTAACCAAT-CTGGAA  13634

Query  531    G-TCCTTGGAAAGATCCACCTCCTCAGCTGTCCAAAAGGAAGCCTCCGCTTTCTTATACA  589
                || || || | ||| ||||||||| | |||||||| |||||  | || ||||||||||
Sbjct  13635  AATCTTTTGATAAATCTACCTCCTCAACGGTCCAAAAAGAAGCAACAGCCTTCTTATACA  13694

Query  590    TCTGCCAGATATCATGGTATTCGATGGGAAAGACGAC  626
              ||  ||| ||||| |  ||  | |||||||| || ||
Sbjct  13695  TCATCCATATATCCTTATAAACAATGGGAAACACAAC  13731


>NC_003389.1 Swinepox virus, complete genome
Length=146454

 Score = 233 bits (258),  Expect = 3e-60
 Identities = 391/562 (70%), Gaps = 4/562 (1%)
 Strand=Plus/Plus

Query  60     ATGTAAACCCTCATCTCTGCTAATAAGTTCGTTGGAAAACGTGAGGCCAGGCATCAGTCC  119
              ||||||||| || ||||| || || ||||| || ||||| || |  || ||||||| |||
Sbjct  11644  ATGTAAACCTTCGTCTCTACTTATTAGTTCATTAGAAAATGTTAATCCGGGCATCAATCC  11703

Query  120    TCGTTTCTTGAGCCAGAATATTGATGCAAAAGAACCAGAAAAGAAGATTCCTTCTACTGC  179
              |||||| || | ||| ||||| |  ||||| |||||||||||||| ||||| || || ||
Sbjct  11704  TCGTTTTTTTATCCAAAATATAGCAGCAAATGAACCAGAAAAGAATATTCCCTCCACAGC  11763

Query  180    GGCAAAAGCTACAACACGTTCTCCATAGGTAGCTTCTTTGTCCCCAATCCAACGCAAGGC  239
               ||||| ||||| || | |||||||||  || |||  |||      |||||      |||
Sbjct  11764  TGCAAATGCTACTACTCTTTCTCCATA--TACCTT-GTTGCTAGATATCCATTTTCTGGC  11820

Query  240    CCAATCTGCCTTCTTCTTTACACAAGACATCGTCTCAATGGCATTGAAGAGAAACTCCCT  299
              |||||| || ||||| ||||| ||   ||| || || || || || || | |  |    |
Sbjct  11821  CCAATCAGCTTTCTTTTTTACGCATTCCATTGTTTCTATAGCGTTAAATAAATGCATTTT  11880

Query  300    TTCCTTGGAATCTTTGATGTAAGTGTCAATGAGGAGACTATACATCTCAGAATGTATGTT  359
              |||  |   |||| | |  || || || || |  | ||||||||| || ||||| || ||
Sbjct  11881  TTCTATATTATCTCTTACATATGTATCTATTAATAAACTATACATTTCTGAATGAATATT  11940

Query  360    TTCCATGGCAATTTGGAAGCCATAGAAACAGCGGGCTTCTGTAATCTGAACTTCTTGGCT  419
              |||||| || ||||| || ||||||||||| || || |||| |  ||| || ||      
Sbjct  11941  TTCCATAGCTATTTGAAATCCATAGAAACATCGTGCCTCTGAACACTGTACATCCACATA  12000

Query  420    AAACCGCTCCACCAGGTTTTCATTTACTATGCCATCACTCGCTGCAAAGAAAGCCAGAAC  479
              ||| |  ||| | |  || |||||||| || |||||||| | |||||| || || || | 
Sbjct  12001  AAATCTTTCCGCTAAATTCTCATTTACAATACCATCACTAGATGCAAAAAATGCTAGTAT  12060

Query  480    GTGCGATATAAAATATTTCTCGTCAGGCTTCAGGGCTTCCCAATGCTGGATGTCCTTGGA  539
               ||   |||||| ||||| |||||     | |     |||||||  |  |  || || ||
Sbjct  12061  ATGTTTTATAAAGTATTTTTCGTCTTTAGTTAATTTATCCCAATCATCTAAATCTTTTGA  12120

Query  540    AAGATCCACCTCCTCAGCTGTCCAAAAGGAAGCCTCCGCTTTCTTATACATCTGCCAGAT  599
               | ||| || || ||| | ||||||||    ||| | | ||  |||||||| | ||||||
Sbjct  12121  TAAATCTACTTCTTCAACGGTCCAAAAACTTGCCACTGATTGTTTATACATTTTCCAGAT  12180

Query  600    ATCATGGTATTCGAT-GGGAAA  620
              |||||| || |  || ||||||
Sbjct  12181  ATCATGATACTTAATAGGGAAA  12202


>AF410153.1 Swinepox virus isolate 17077-99, complete genome
Length=146454

 Score = 233 bits (258),  Expect = 3e-60
 Identities = 391/562 (70%), Gaps = 4/562 (1%)
 Strand=Plus/Plus

Query  60     ATGTAAACCCTCATCTCTGCTAATAAGTTCGTTGGAAAACGTGAGGCCAGGCATCAGTCC  119
              ||||||||| || ||||| || || ||||| || ||||| || |  || ||||||| |||
Sbjct  11644  ATGTAAACCTTCGTCTCTACTTATTAGTTCATTAGAAAATGTTAATCCGGGCATCAATCC  11703

Query  120    TCGTTTCTTGAGCCAGAATATTGATGCAAAAGAACCAGAAAAGAAGATTCCTTCTACTGC  179
              |||||| || | ||| ||||| |  ||||| |||||||||||||| ||||| || || ||
Sbjct  11704  TCGTTTTTTTATCCAAAATATAGCAGCAAATGAACCAGAAAAGAATATTCCCTCCACAGC  11763

Query  180    GGCAAAAGCTACAACACGTTCTCCATAGGTAGCTTCTTTGTCCCCAATCCAACGCAAGGC  239
               ||||| ||||| || | |||||||||  || |||  |||      |||||      |||
Sbjct  11764  TGCAAATGCTACTACTCTTTCTCCATA--TACCTT-GTTGCTAGATATCCATTTTCTGGC  11820

Query  240    CCAATCTGCCTTCTTCTTTACACAAGACATCGTCTCAATGGCATTGAAGAGAAACTCCCT  299
              |||||| || ||||| ||||| ||   ||| || || || || || || | |  |    |
Sbjct  11821  CCAATCAGCTTTCTTTTTTACGCATTCCATTGTTTCTATAGCGTTAAATAAATGCATTTT  11880

Query  300    TTCCTTGGAATCTTTGATGTAAGTGTCAATGAGGAGACTATACATCTCAGAATGTATGTT  359
              |||  |   |||| | |  || || || || |  | ||||||||| || ||||| || ||
Sbjct  11881  TTCTATATTATCTCTTACATATGTATCTATTAATAAACTATACATTTCTGAATGAATATT  11940

Query  360    TTCCATGGCAATTTGGAAGCCATAGAAACAGCGGGCTTCTGTAATCTGAACTTCTTGGCT  419
              |||||| || ||||| || ||||||||||| || || |||| |  ||| || ||      
Sbjct  11941  TTCCATAGCTATTTGAAATCCATAGAAACATCGTGCCTCTGAACACTGTACATCCACATA  12000

Query  420    AAACCGCTCCACCAGGTTTTCATTTACTATGCCATCACTCGCTGCAAAGAAAGCCAGAAC  479
              ||| |  ||| | |  || |||||||| || |||||||| | |||||| || || || | 
Sbjct  12001  AAATCTTTCCGCTAAATTCTCATTTACAATACCATCACTAGATGCAAAAAATGCTAGTAT  12060

Query  480    GTGCGATATAAAATATTTCTCGTCAGGCTTCAGGGCTTCCCAATGCTGGATGTCCTTGGA  539
               ||   |||||| ||||| |||||     | |     |||||||  |  |  || || ||
Sbjct  12061  ATGTTTTATAAAGTATTTTTCGTCTTTAGTTAATTTATCCCAATCATCTAAATCTTTTGA  12120

Query  540    AAGATCCACCTCCTCAGCTGTCCAAAAGGAAGCCTCCGCTTTCTTATACATCTGCCAGAT  599
               | ||| || || ||| | ||||||||    ||| | | ||  |||||||| | ||||||
Sbjct  12121  TAAATCTACTTCTTCAACGGTCCAAAAACTTGCCACTGATTGTTTATACATTTTCCAGAT  12180

Query  600    ATCATGGTATTCGAT-GGGAAA  620
              |||||| || |  || ||||||
Sbjct  12181  ATCATGATACTTAATAGGGAAA  12202


>KX857215.1 Shearwaterpox virus strain SWPV-2, complete genome
Length=351108

 Score = 224 bits (247),  Expect = 6e-57
 Identities = 378/545 (69%), Gaps = 7/545 (1%)
 Strand=Plus/Minus

Query  61      TGTAAACCCTCATCTCTGCTAATAAGTTCGTTGGAAAACGTGAGGCCAGGCATCAGTCCT  120
               ||||||||||| || || || || | |||||| || || || |  |||||||| || || 
Sbjct  262060  TGTAAACCCTCGTCCCTACTTATCAATTCGTTAGAGAAAGTCAATCCAGGCATAAGACCC  262001

Query  121     CGTTTCTTGAGCCAGAATATTGATGCAAAAGAACCAGAAAAGAAGATTCCTTCTACTGCG  180
               | |||||| | |||||| || |  |||||||| |||||||||||||| |||||||| |||
Sbjct  262000  CTTTTCTTTAACCAGAAGATAGCGGCAAAAGATCCAGAAAAGAAGATACCTTCTACAGCG  261941

Query  181     GCAAAAGCTACAACACGTTCTCCATAGGTAGCTTCTTTGTCCCCAATCCAACGCAAGGCC  240
               |||||||| || |  | |||||| || |  ||    | ||     |||||   ||  |||
Sbjct  261940  GCAAAAGCAACTAACCTTTCTCCGTAAGGCGCGCTATCGTTT---ATCCATTTCAGAGCC  261884

Query  241     CAATCTGCCTTCTTCTTTACACAAGACATCGTCTCAATGGCATTGAAGAGAAACTC--CC  298
               || || |  |||||  | |||||   ||| ||    ||||   |||| | |  ||   | 
Sbjct  261883  CATTCAGATTTCTTTCTCACACAGTCCATAGTTCTTATGGA--TGAAAATAGTCTTTTCT  261826

Query  299     TTTCCTTGGAATCTTTGATGTAAGTGTCAATGAGGAGACTATACATCTCAGAATGTATGT  358
               |||| |||  ||| |  || ||||| || || |  | ||| |||||||| ||||| || |
Sbjct  261825  TTTCTTTGTTATCATCTATATAAGTATCTATTAACAAACTGTACATCTCTGAATGAATAT  261766

Query  359     TTTCCATGGCAATTTGGAAGCCATAGAAACAGCGGGCTTCTGTAATCTGAACTTCTTGGC  418
               |||| || || || || || || || ||||| |  ||||| | ||||||||||||||| |
Sbjct  261765  TTTCTATAGCTATCTGAAATCCGTAAAAACATCTAGCTTCAGGAATCTGAACTTCTTGAC  261706

Query  419     TAAACCGCTCCACCAGGTTTTCATTTACTATGCCATCACTCGCTGCAAAGAAAGCCAGAA  478
                 || || || || |  || ||||| ||||| ||||||||  ||||||| || || ||||
Sbjct  261705  AGAAACGTTCTACTAAATTCTCATTAACTATACCATCACTTACTGCAAAAAATGCAAGAA  261646

Query  479     CGTGCGATATAAAATATTTCTCGTCAGGCTTCAGGGCTTCCCAATGCTGGATGTCCTTGG  538
                 |  ||||||||   | | || || || || |    || |||||   | |  || |  |
Sbjct  261645  TATAAGATATAAATCTTCTTTCTTCTGGTTTTAAATTTTTCCAATCTAGCAAATCTTGTG  261586

Query  539     AAAGATCCACCTCCTCAGCTGTCCAAAAGGAAGCCTCCGCTTTCTTATACATCTGCCAGA  598
               ||||||| || || ||  | ||||| || |||||   ||| |  || ||||||  ||| |
Sbjct  261585  AAAGATCTACTTCTTCTACAGTCCAGAAAGAAGCTATCGCCTGTTTGTACATCCTCCATA  261526

Query  599     TATCA  603
               |||||
Sbjct  261525  TATCA  261521


>NC_006967.1 Deerpox virus W-1170-84, complete genome
Length=170560

 Score = 221 bits (244),  Expect = 2e-56
 Identities = 393/571 (69%), Gaps = 2/571 (0%)
 Strand=Plus/Plus

Query  60     ATGTAAACCCTCATCTCTGCTAATAAGTTCGTTGGAAAACGTGAGGCCAGGCATCAGTCC  119
              ||| ||||| ||||| || || || | ||| || ||||| || | ||| ||||| |||||
Sbjct  23832  ATGCAAACCTTCATCCCTACTTATTAATTCATTAGAAAATGTTAAGCCGGGCATTAGTCC  23891

Query  120    TCGTTTCTTGAGCCAGAATATTGATGCAAAAGAACCAGAAAAGAAGATTCCTTCTACTGC  179
              ||  || || | ||| |||||||| ||||| |  || |||||||| || || || |||||
Sbjct  23892  TCTCTTTTTTAACCAAAATATTGACGCAAATGCTCCTGAAAAGAAAATACCCTCAACTGC  23951

Query  180    GGCAAAAGCTACAACACGTTCTCCATAGGTAGCTTCTTTGTCCCCAATCCAACGCAAGGC  239
               ||||| || || |  | ||| || || | || |||||| |||   |||||       ||
Sbjct  23952  AGCAAACGCAACCAATCTTTCACCGTACGAAGATTCTTTATCCAATATCCATTTTTCTGC  24011

Query  240    CCAATCTGCCTTCTTCTTTA-CACAAGACATCGTCTCAATGGCATTGAAGAGAAACTCCC  298
              ||| | ||| || ||||||| |||||   || || ||||| || || || |||   |   
Sbjct  24012  CCATTTTGCTTT-TTCTTTAACACAATCAATTGTATCAATAGCTTTTAAAAGATGATTTT  24070

Query  299    TTTCCTTGGAATCTTTGATGTAAGTGTCAATGAGGAGACTATACATCTCAGAATGTATGT  358
              |||| |    |||  | ||||| || || || |  | ||||||||| ||||||||||| |
Sbjct  24071  TTTCATCTACATCGGTTATGTATGTATCTATCAATAAACTATACATTTCAGAATGTATAT  24130

Query  359    TTTCCATGGCAATTTGGAAGCCATAGAAACAGCGGGCTTCTGTAATCTGAACTTCTTGGC  418
              |||| || || || || || || || ||||| |  || |||| |   ||||||||     
Sbjct  24131  TTTCTATCGCTATCTGAAATCCGTAAAAACATCTTGCCTCTGAACATTGAACTTCGGAAT  24190

Query  419    TAAACCGCTCCACCAGGTTTTCATTTACTATGCCATCACTCGCTGCAAAGAAAGCCAGAA  478
               ||| |  |   ||| ||||||||||||||| || ||||| || ||||| || ||||  |
Sbjct  24191  AAAATCTTTGAGCCAAGTTTTCATTTACTATTCCGTCACTGGCGGCAAAAAACGCCAATA  24250

Query  479    CGTGCGATATAAAATATTTCTCGTCAGGCTTCAGGGCTTCCCAATGCTGGATGTCCTTGG  538
                |    ||||||||||  ||| | |    | |    || ||||| |   |  || || |
Sbjct  24251  TATTTTTTATAAAATATCGCTCATTATCTGTTAATTTTTTCCAATCCAATAAATCTTTTG  24310

Query  539    AAAGATCCACCTCCTCAGCTGTCCAAAAGGAAGCCTCCGCTTTCTTATACATCTGCCAGA  598
              | |  || || || |||| ||||||||||  |||| | || || ||||||||   |||||
Sbjct  24311  ATAAGTCTACTTCTTCAGTTGTCCAAAAGCTAGCCACGGCCTTTTTATACATAATCCAGA  24370

Query  599    TATCATGGTATTCGATGGGAAAGACGACAAA  629
              ||||||  ||| | || ||||| |  |||||
Sbjct  24371  TATCATTATATACTATTGGAAATATCACAAA  24401


>MK637631.1 European chub iridovirus isolate LEC15001, complete 
genome
Length=128216

 Score = 220 bits (243),  Expect = 7e-56
 Identities = 405/590 (69%), Gaps = 13/590 (2%)
 Strand=Plus/Plus

Query  60     ATGTAAACCCTCATCTCTGCTAATAAGTTCGTTGGAAAACGTGAGGCCAGGCATCAGTCC  119
              ||| | ||| || |||| ||| || ||||||||||| || || | ||| ||||| || ||
Sbjct  58969  ATGAAGACCTTCGTCTCGGCTGATCAGTTCGTTGGAGAATGTCAAGCCGGGCATTAGGCC  59028

Query  120    TCGTTTCTTGAGCCAGAATATTGATGCAAAAGAACCAGAAAAGAAGATTCCTTCTACTGC  179
               |||||||| | ||| ||||| |  ||||| || || |||||||| || ||||| || ||
Sbjct  59029  GCGTTTCTTTAACCAAAATATAGCCGCAAACGATCCCGAAAAGAAAATACCTTCCACCGC  59088

Query  180    GGCAAAAGCTACAACACGTTCTCCATAGGTAGCTTCTTTG--TCCCCAATCCAACGCAAG  237
               ||||| || || | |||||| ||  | |||||  | | |      |||||||   ||  
Sbjct  59089  CGCAAACGCCACCAGACGTTCGCCGAACGTAGC--CGTGGGAGAATCAATCCATTTCAGA  59146

Query  238    GCCCAATCTGCCTTCTTCTTTACACAAGACATCGTCTCAATGGCATTGAAGAGAAACTCC  297
              |||||||  || ||  |||| |  || | || | |||| ||||| || || ||    | |
Sbjct  59147  GCCCAATTGGCTTTGGTCTTGATGCACGGCAACATCTCGATGGCGTTAAACAGTCTATTC  59206

Query  298    CTTTCCTTGGAATCTTTGATGTAAGTGTCAATGAGGAGACTATACATCTCAGAATGTATG  357
               |||||      || || ||||| ||||| || |  | ||| ||||| || |||||||| 
Sbjct  59207  TTTTCCACACTGTCCTTTATGTACGTGTCGATCAACAAACTGTACATTTCTGAATGTATA  59266

Query  358    TTTTCCATGGCAATTTGGAAGCCATAGAAACAGCGGGCTTCTGTAATCTGAACTTCTTGG  417
              |||||||| ||||| || || || || ||||| |  |||||||  | ||| ||||| || 
Sbjct  59267  TTTTCCATAGCAATCTGAAACCCGTAAAAACATCTAGCTTCTGGCAACTGTACTTCCTGC  59326

Query  418    CTAAACCGCTCCACCAGGTTTTCATTTACTATGCCATCACTCGCTGCAAAGAAAGCCAGA  477
                |||||  | ||||| |||||| || || || || || || || ||||| || ||||  
Sbjct  59327  GCAAACCTTTGCACCAAGTTTTCGTTGACAATACCGTCGCTGGCAGCAAAAAAGGCCAAT  59386

Query  478    ACGTGCGATATAAAATA---TTTCTCGTCAGGCTTCA---GGGCTTCCCAATGCTGGATG  531
              ||||||| |||||| ||   ||  |||||   ||| |      ||  |||||     |  
Sbjct  59387  ACGTGCGCTATAAAGTAACGTTCTTCGTC---CTTTAATTTATCTGTCCAATCACACACA  59443

Query  532    TCCTTGGAAAGATCCACCTCCTCAGCTGTCCAAAAGGAAGCCTCCGCTTTCTTATACATC  591
              || || |  |  || || || ||| | |||||||| || || || || ||||| ||||| 
Sbjct  59444  TCTTTAGTCAAGTCTACTTCTTCAACAGTCCAAAATGACGCTTCAGCCTTCTTGTACATT  59503

Query  592    TGCCAGATATCATGGTATTCGATGGGAAAGACGACAAAGCGGCGGGGGTT  641
                ||| || || |  ||||  |||||||| |  ||||| || | ||| ||
Sbjct  59504  GACCATATGTCGTTATATTTAATGGGAAAAAGCACAAACCGACCGGGATT  59553


>NC_009888.1 Tanapox virus, complete genome
Length=144565

 Score = 217 bits (240),  Expect = 3e-55
 Identities = 391/569 (69%), Gaps = 2/569 (0%)
 Strand=Plus/Plus

Query  60     ATGTAAACCCTCATCTCTGCTAATAAGTTCGTTGGAAAACGTGAGGCCAGGCATCAGTCC  119
              |||||| || || || || || || |  ||||| ||||| || || || ||||| |||||
Sbjct  16234  ATGTAATCCTTCGTCCCTACTTATTAACTCGTTTGAAAATGTAAGACCTGGCATTAGTCC  16293

Query  120    TCGTTTCTTGAGCCAGAATATTGATGCAAAAGAACCAGAAAAGAAGATTCCTTCTACTGC  179
              |||||| || | ||| ||||| |  ||||| |||||||||||||| || ||||| |||||
Sbjct  16294  TCGTTTTTTAATCCAAAATATAGCGGCAAATGAACCAGAAAAGAATATACCTTCAACTGC  16353

Query  180    GGCAAAAGCTACAACACGTTCTCCATAGGTAGCTTCTTTGTCCCCAATCCAACGCAAGGC  239
              |||||| || || |  || || || || ||    | |||     | |||||       ||
Sbjct  16354  GGCAAATGCAACCAATCGCTCGCCGTACGTTCTGTTTTTACTTTCTATCCATTTTTTAGC  16413

Query  240    CCAATCTGCCTTCTTCTTTACACAAGACATCGTCTCAATGGCATTGAAGAGAAACTCCCT  299
              ||||| ||| || |  || |||||   |||  |||| || ||||| || | | | |   |
Sbjct  16414  CCAATTTGCTTTTTGTTTAACACAGTTCATGTTCTCTATTGCATTAAATAAATAATTTTT  16473

Query  300    TTCCTTGGAATCTTTGATGTAAGTGTCAATGAGGAGACTATACATCTCAGAATGTATGTT  359
              ||| |||  ||||   || ||||| || || || | ||||||||| || ||||| || ||
Sbjct  16474  TTCTTTGCTATCTAAAATATAAGTATCTATTAGTAAACTATACATTTCTGAATGAATATT  16533

Query  360    TTCCATGGCAATTTGGAAGCCATAGAAACAGCGGGCTTCTGTAATCTGAACTTCTTGGCT  419
               ||||| || || || || ||||| || || |  ||||| |  || || |||||   |  
Sbjct  16534  CTCCATTGCTATCTGAAAACCATAAAAGCATCTAGCTTCGGATATTTGTACTTCAGAGTA  16593

Query  420    AAACCGCTCCACCAGGTTTTCATTTACTATGCCATCACTCGCTGCAAAGAAAGCCAGAAC  479
              |||||  ||  | | |||||| || ||||| ||||| || |||||||| || || || | 
Sbjct  16594  AAACCTTTCTGCTAAGTTTTCGTTAACTATTCCATCGCTAGCTGCAAAAAACGCAAGTAT  16653

Query  480    GTGCGATATAAAATATTTCTCGTCAGGCTTCAGGGCTT-CCCAATGCTGGATGTCCTTGG  538
              |||    ||||||| ||| |||| |  ||  | |  ||  ||| |     |  || || |
Sbjct  16654  GTGTTTAATAAAATTTTTTTCGTTA-TCTGAAAGTTTTAACCAGTCAGAAAAATCTTTTG  16712

Query  539    AAAGATCCACCTCCTCAGCTGTCCAAAAGGAAGCCTCCGCTTTCTTATACATCTGCCAGA  598
              | | ||| ||||| ||  | |||||||| |||||  | || || |||||||| | ||| |
Sbjct  16713  ATAAATCAACCTCTTCTACAGTCCAAAAAGAAGCAACAGCCTTTTTATACATTTTCCATA  16772

Query  599    TATCATGGTATTCGATGGGAAAGACGACA  627
              | || | |||  | || ||||| || |||
Sbjct  16773  TGTCTTCGTAAACAATAGGAAACACAACA  16801


>NC_002642.1 Yaba-like disease virus, complete genome
Length=144575

 Score = 213 bits (235),  Expect = 1e-53
 Identities = 390/569 (69%), Gaps = 2/569 (0%)
 Strand=Plus/Plus

Query  60     ATGTAAACCCTCATCTCTGCTAATAAGTTCGTTGGAAAACGTGAGGCCAGGCATCAGTCC  119
              ||| || || || || || || || |  ||||| ||||| || || || ||||| |||||
Sbjct  16249  ATGCAATCCTTCGTCCCTACTTATTAACTCGTTTGAAAATGTAAGACCTGGCATTAGTCC  16308

Query  120    TCGTTTCTTGAGCCAGAATATTGATGCAAAAGAACCAGAAAAGAAGATTCCTTCTACTGC  179
              |||||| || | ||| ||||| |  ||||| |||||||||||||| || ||||| |||||
Sbjct  16309  TCGTTTTTTAATCCAAAATATAGCGGCAAATGAACCAGAAAAGAATATACCTTCAACTGC  16368

Query  180    GGCAAAAGCTACAACACGTTCTCCATAGGTAGCTTCTTTGTCCCCAATCCAACGCAAGGC  239
              |||||| || || |  || || || || ||    | |||     | |||||       ||
Sbjct  16369  GGCAAATGCAACCAATCGCTCACCGTACGTTCTATTTTTACTTTCTATCCATTTTTTAGC  16428

Query  240    CCAATCTGCCTTCTTCTTTACACAAGACATCGTCTCAATGGCATTGAAGAGAAACTCCCT  299
              ||||| ||| || |  || |||||   |||  |||| || ||||| || | | | |   |
Sbjct  16429  CCAATTTGCTTTTTGTTTAACACAGTTCATGTTCTCTATTGCATTAAATAAATAATTTTT  16488

Query  300    TTCCTTGGAATCTTTGATGTAAGTGTCAATGAGGAGACTATACATCTCAGAATGTATGTT  359
              ||| |||  ||||   || ||||| || || || | ||||||||| || ||||| || ||
Sbjct  16489  TTCTTTGCTATCTAAAATATAAGTATCTATTAGTAAACTATACATTTCTGAATGAATATT  16548

Query  360    TTCCATGGCAATTTGGAAGCCATAGAAACAGCGGGCTTCTGTAATCTGAACTTCTTGGCT  419
               ||||| || || || || ||||| || || |  ||||| |  || || |||||   |  
Sbjct  16549  CTCCATTGCTATCTGAAAACCATAAAAGCATCTAGCTTCGGATATTTGTACTTCAGAGTA  16608

Query  420    AAACCGCTCCACCAGGTTTTCATTTACTATGCCATCACTCGCTGCAAAGAAAGCCAGAAC  479
              |||||  ||  | | |||||| || ||||| ||||| || |||||||| || || || | 
Sbjct  16609  AAACCTTTCTGCTAAGTTTTCGTTAACTATTCCATCGCTAGCTGCAAAAAACGCAAGTAT  16668

Query  480    GTGCGATATAAAATATTTCTCGTCAGGCTTCAGGGCTT-CCCAATGCTGGATGTCCTTGG  538
              |||    ||||||| ||| |||| |  ||  | |  ||  ||| |     |  || || |
Sbjct  16669  GTGTTTAATAAAATTTTTTTCGTTA-TCTGAAAGTTTTAACCAGTCAGAAAAATCTTTTG  16727

Query  539    AAAGATCCACCTCCTCAGCTGTCCAAAAGGAAGCCTCCGCTTTCTTATACATCTGCCAGA  598
              | | ||| ||||| ||  | |||||||| |||||  | || || |||||||| | ||| |
Sbjct  16728  ATAAATCGACCTCTTCTACAGTCCAAAAAGAAGCAACAGCCTTTTTATACATTTTCCATA  16787

Query  599    TATCATGGTATTCGATGGGAAAGACGACA  627
              | || | |||  | || ||||| || |||
Sbjct  16788  TGTCTTCGTAAACAATAGGAAACACAACA  16816


>AJ293568.1 Yaba-like disease virus (YLDV), complete genome
Length=144575

 Score = 213 bits (235),  Expect = 1e-53
 Identities = 390/569 (69%), Gaps = 2/569 (0%)
 Strand=Plus/Plus

Query  60     ATGTAAACCCTCATCTCTGCTAATAAGTTCGTTGGAAAACGTGAGGCCAGGCATCAGTCC  119
              ||| || || || || || || || |  ||||| ||||| || || || ||||| |||||
Sbjct  16249  ATGCAATCCTTCGTCCCTACTTATTAACTCGTTTGAAAATGTAAGACCTGGCATTAGTCC  16308

Query  120    TCGTTTCTTGAGCCAGAATATTGATGCAAAAGAACCAGAAAAGAAGATTCCTTCTACTGC  179
              |||||| || | ||| ||||| |  ||||| |||||||||||||| || ||||| |||||
Sbjct  16309  TCGTTTTTTAATCCAAAATATAGCGGCAAATGAACCAGAAAAGAATATACCTTCAACTGC  16368

Query  180    GGCAAAAGCTACAACACGTTCTCCATAGGTAGCTTCTTTGTCCCCAATCCAACGCAAGGC  239
              |||||| || || |  || || || || ||    | |||     | |||||       ||
Sbjct  16369  GGCAAATGCAACCAATCGCTCACCGTACGTTCTATTTTTACTTTCTATCCATTTTTTAGC  16428

Query  240    CCAATCTGCCTTCTTCTTTACACAAGACATCGTCTCAATGGCATTGAAGAGAAACTCCCT  299
              ||||| ||| || |  || |||||   |||  |||| || ||||| || | | | |   |
Sbjct  16429  CCAATTTGCTTTTTGTTTAACACAGTTCATGTTCTCTATTGCATTAAATAAATAATTTTT  16488

Query  300    TTCCTTGGAATCTTTGATGTAAGTGTCAATGAGGAGACTATACATCTCAGAATGTATGTT  359
              ||| |||  ||||   || ||||| || || || | ||||||||| || ||||| || ||
Sbjct  16489  TTCTTTGCTATCTAAAATATAAGTATCTATTAGTAAACTATACATTTCTGAATGAATATT  16548

Query  360    TTCCATGGCAATTTGGAAGCCATAGAAACAGCGGGCTTCTGTAATCTGAACTTCTTGGCT  419
               ||||| || || || || ||||| || || |  ||||| |  || || |||||   |  
Sbjct  16549  CTCCATTGCTATCTGAAAACCATAAAAGCATCTAGCTTCGGATATTTGTACTTCAGAGTA  16608

Query  420    AAACCGCTCCACCAGGTTTTCATTTACTATGCCATCACTCGCTGCAAAGAAAGCCAGAAC  479
              |||||  ||  | | |||||| || ||||| ||||| || |||||||| || || || | 
Sbjct  16609  AAACCTTTCTGCTAAGTTTTCGTTAACTATTCCATCGCTAGCTGCAAAAAACGCAAGTAT  16668

Query  480    GTGCGATATAAAATATTTCTCGTCAGGCTTCAGGGCTT-CCCAATGCTGGATGTCCTTGG  538
              |||    ||||||| ||| |||| |  ||  | |  ||  ||| |     |  || || |
Sbjct  16669  GTGTTTAATAAAATTTTTTTCGTTA-TCTGAAAGTTTTAACCAGTCAGAAAAATCTTTTG  16727

Query  539    AAAGATCCACCTCCTCAGCTGTCCAAAAGGAAGCCTCCGCTTTCTTATACATCTGCCAGA  598
              | | ||| ||||| ||  | |||||||| |||||  | || || |||||||| | ||| |
Sbjct  16728  ATAAATCGACCTCTTCTACAGTCCAAAAAGAAGCAACAGCCTTTTTATACATTTTCCATA  16787

Query  599    TATCATGGTATTCGATGGGAAAGACGACA  627
              | || | |||  | || ||||| || |||
Sbjct  16788  TGTCTTCGTAAACAATAGGAAACACAACA  16816


>NC_005309.1 Canarypox virus, complete genome
Length=359853

 Score = 212 bits (234),  Expect = 1e-53
 Identities = 377/548 (69%), Gaps = 13/548 (2%)
 Strand=Plus/Minus

Query  61      TGTAAACCCTCATCTCTGCTAATAAGTTCGTTGGAAAACGTGAGGCCAGGCATCAGTCCT  120
               |||||||| || || ||||| || | |||||| || || || |  || ||||| || |||
Sbjct  269268  TGTAAACCTTCGTCCCTGCTTATCAATTCGTTAGAGAAAGTTAATCCTGGCATAAGGCCT  269209

Query  121     CGTTTCTTGAGCCAGAATATTGATGCAAAAGAACCAGAAAAGAAGATTCCTTCTACTGCG  180
               | |||||| | ||| || || |  |||||||| || |||||||| || |||||||| |||
Sbjct  269208  CTTTTCTTCAACCAAAAGATAGCGGCAAAAGACCCCGAAAAGAATATACCTTCTACAGCG  269149

Query  181     GCAAAAGCTACAACACGTTCTCCATAGGTAGCTTCTTTGTCCCCAATCCAACGCAAGGCC  240
               |||||||| || |  | |||||| ||   ||   |  | ||    |||||   ||  |||
Sbjct  269148  GCAAAAGCAACTAACCTTTCTCCGTA---AGGCGCGCTATCGTTTATCCATTTCAGAGCC  269092

Query  241     CAATCTGCCTTCTTCTTTACACAAGACATCGTCTCAATGGCATTGAAGAGAA-ACTC---  296
               || || |  || ||  | |||||   ||| ||     |  ||| ||||| || | ||   
Sbjct  269091  CATTCAGATTTTTTTCTCACACAGTCCATAGT-----TCTCATAGAAGAAAATAGTCTTT  269037

Query  297     -CCTTTCCTTGGAATCTTTGATGTAAGTGTCAATGAGGAGACTATACATCTCAGAATGTA  355
                | |||| |||  ||| |  || ||||| || || |  ||||| |||||||| ||||| |
Sbjct  269036  TCTTTTCGTTGTTATCATCTATATAAGTATCTATTAATAGACTGTACATCTCTGAATGAA  268977

Query  356     TGTTTTCCATGGCAATTTGGAAGCCATAGAAACAGCGGGCTTCTGTAATCTGAACTTCTT  415
               | ||||| || || || ||||| || || ||||| | |||||| | |||||| || ||||
Sbjct  268976  TATTTTCTATAGCTATCTGGAATCCGTAAAAACATCTGGCTTCAGGAATCTGTACCTCTT  268917

Query  416     GGCTAAACCGCTCCACCAGGTTTTCATTTACTATGCCATCACTCGCTGCAAAGAAAGCCA  475
               | |  |||  ||| || || ||||| || || || ||||||||  ||||||| || || |
Sbjct  268916  GACAGAACTTCTCTACTAGATTTTCGTTAACGATACCATCACTAACTGCAAAAAACGCAA  268857

Query  476     GAACGTGCGATATAAAATATTTCTCGTCAGGCTTCAGGGCTTCCCAATGCTGGATGTCCT  535
               |||  |  ||||||||   | | || || || || |    || |||||     | ||| |
Sbjct  268856  GAATATAAGATATAAATCTTCTTTCTTCTGGTTTTAAATTTTTCCAATCTATTAAGTCAT  268797

Query  536     TGGAAAGATCCACCTCCTCAGCTGTCCAAAAGGAAGCCTCCGCTTTCTTATACATCTGCC  595
                 || ||||| || || ||  | |||||||| |||||  | || |  || ||||||  ||
Sbjct  268796  AAGACAGATCTACTTCTTCTACAGTCCAAAAAGAAGCAACGGCCTGTTTGTACATCCTCC  268737

Query  596     AGATATCA  603
               | ||||||
Sbjct  268736  ATATATCA  268729


>AY318871.1 Canarypox virus strain ATCC VR-111, complete genome
Length=359853

 Score = 212 bits (234),  Expect = 1e-53
 Identities = 377/548 (69%), Gaps = 13/548 (2%)
 Strand=Plus/Minus

Query  61      TGTAAACCCTCATCTCTGCTAATAAGTTCGTTGGAAAACGTGAGGCCAGGCATCAGTCCT  120
               |||||||| || || ||||| || | |||||| || || || |  || ||||| || |||
Sbjct  269268  TGTAAACCTTCGTCCCTGCTTATCAATTCGTTAGAGAAAGTTAATCCTGGCATAAGGCCT  269209

Query  121     CGTTTCTTGAGCCAGAATATTGATGCAAAAGAACCAGAAAAGAAGATTCCTTCTACTGCG  180
               | |||||| | ||| || || |  |||||||| || |||||||| || |||||||| |||
Sbjct  269208  CTTTTCTTCAACCAAAAGATAGCGGCAAAAGACCCCGAAAAGAATATACCTTCTACAGCG  269149

Query  181     GCAAAAGCTACAACACGTTCTCCATAGGTAGCTTCTTTGTCCCCAATCCAACGCAAGGCC  240
               |||||||| || |  | |||||| ||   ||   |  | ||    |||||   ||  |||
Sbjct  269148  GCAAAAGCAACTAACCTTTCTCCGTA---AGGCGCGCTATCGTTTATCCATTTCAGAGCC  269092

Query  241     CAATCTGCCTTCTTCTTTACACAAGACATCGTCTCAATGGCATTGAAGAGAA-ACTC---  296
               || || |  || ||  | |||||   ||| ||     |  ||| ||||| || | ||   
Sbjct  269091  CATTCAGATTTTTTTCTCACACAGTCCATAGT-----TCTCATAGAAGAAAATAGTCTTT  269037

Query  297     -CCTTTCCTTGGAATCTTTGATGTAAGTGTCAATGAGGAGACTATACATCTCAGAATGTA  355
                | |||| |||  ||| |  || ||||| || || |  ||||| |||||||| ||||| |
Sbjct  269036  TCTTTTCGTTGTTATCATCTATATAAGTATCTATTAATAGACTGTACATCTCTGAATGAA  268977

Query  356     TGTTTTCCATGGCAATTTGGAAGCCATAGAAACAGCGGGCTTCTGTAATCTGAACTTCTT  415
               | ||||| || || || ||||| || || ||||| | |||||| | |||||| || ||||
Sbjct  268976  TATTTTCTATAGCTATCTGGAATCCGTAAAAACATCTGGCTTCAGGAATCTGTACCTCTT  268917

Query  416     GGCTAAACCGCTCCACCAGGTTTTCATTTACTATGCCATCACTCGCTGCAAAGAAAGCCA  475
               | |  |||  ||| || || ||||| || || || ||||||||  ||||||| || || |
Sbjct  268916  GACAGAACTTCTCTACTAGATTTTCGTTAACGATACCATCACTAACTGCAAAAAACGCAA  268857

Query  476     GAACGTGCGATATAAAATATTTCTCGTCAGGCTTCAGGGCTTCCCAATGCTGGATGTCCT  535
               |||  |  ||||||||   | | || || || || |    || |||||     | ||| |
Sbjct  268856  GAATATAAGATATAAATCTTCTTTCTTCTGGTTTTAAATTTTTCCAATCTATTAAGTCAT  268797

Query  536     TGGAAAGATCCACCTCCTCAGCTGTCCAAAAGGAAGCCTCCGCTTTCTTATACATCTGCC  595
                 || ||||| || || ||  | |||||||| |||||  | || |  || ||||||  ||
Sbjct  268796  AAGACAGATCTACTTCTTCTACAGTCCAAAAAGAAGCAACGGCCTGTTTGTACATCCTCC  268737

Query  596     AGATATCA  603
               | ||||||
Sbjct  268736  ATATATCA  268729


>MG751778.1 Moosepox virus GoldyGopher14, complete genome
Length=164258

 Score = 211 bits (233),  Expect = 4e-53
 Identities = 394/575 (69%), Gaps = 3/575 (1%)
 Strand=Plus/Plus

Query  56     ACAGATGTAAACCCTCATCTCTGCTAATAAGTTCGTTGGAAAACGTGAGGCCAGGCATCA  115
              |||| ||||| || ||||| || || || | ||| || ||||| || | ||| ||||| |
Sbjct  20628  ACAG-TGTAAGCCTTCATCCCTACTTATTAATTCATTAGAAAATGTTAAGCCGGGCATTA  20686

Query  116    GTCCTCGTTTCTTGAGCCAGAATATTGATGCAAAAGAACCAGAAAAGAAGATTCCTTCTA  175
              ||||||  || || | ||| |||||||| ||||| |  || |||||||| || || || |
Sbjct  20687  GTCCTCTCTTTTTTAACCAAAATATTGACGCAAATGCTCCTGAAAAGAAAATACCCTCAA  20746

Query  176    CTGCGGCAAAAGCTACAACACGTTCTCCATAGGTAGCTTCTTTGTCCCCAATCCAACGCA  235
              |||| ||||| || || |  | ||| || || | || |||||| |||   |||||     
Sbjct  20747  CTGCAGCAAACGCAACCAATCTTTCACCGTACGAAGATTCTTTATCCAATATCCATTTTT  20806

Query  236    AGGCCCAATCTGCCTTCTTCTTTA-CACAAGACATCGTCTCAATGGCATTGAAGAGAAAC  294
                ||||| | ||| || ||||||| |||||   || || ||||| || || || |||   
Sbjct  20807  CTGCCCATTTTGCTTT-TTCTTTAACACAATCAATTGTATCAATAGCTTTTAAAAGATGA  20865

Query  295    TCCCTTTCCTTGGAATCTTTGATGTAAGTGTCAATGAGGAGACTATACATCTCAGAATGT  354
              |   |||| |    |||  | ||||| || || || |  ||||||||||| |||||||||
Sbjct  20866  TTTTTTTCATCTACATCGGTTATGTATGTATCTATCAATAGACTATACATTTCAGAATGT  20925

Query  355    ATGTTTTCCATGGCAATTTGGAAGCCATAGAAACAGCGGGCTTCTGTAATCTGAACTTCT  414
              || ||||| || || || || || || || ||||| |  || |||| |   |||||||| 
Sbjct  20926  ATATTTTCTATCGCTATCTGAAATCCGTAAAAACATCTTGCCTCTGAACATTGAACTTCG  20985

Query  415    TGGCTAAACCGCTCCACCAGGTTTTCATTTACTATGCCATCACTCGCTGCAAAGAAAGCC  474
                   ||| |  |   ||| ||||||||||||||| || || || || ||||| || |||
Sbjct  20986  GAATAAAATCTTTGAGCCAAGTTTTCATTTACTATACCGTCGCTTGCGGCAAAAAATGCC  21045

Query  475    AGAACGTGCGATATAAAATATTTCTCGTCAGGCTTCAGGGCTTCCCAATGCTGGATGTCC  534
              |  |  |    ||||||||||  ||||| |    | |    || |||||   | |  || 
Sbjct  21046  AATATATTTTTTATAAAATATCGCTCGTTATCTGTTAATTTTTTCCAATCTAGTAAATCT  21105

Query  535    TTGGAAAGATCCACCTCCTCAGCTGTCCAAAAGGAAGCCTCCGCTTTCTTATACATCTGC  594
              || || |  || || || || | ||||||||||  |||  | || || ||||||||   |
Sbjct  21106  TTTGATAAGTCTACTTCTTCCGTTGTCCAAAAGCTAGCAACGGCCTTTTTATACATAATC  21165

Query  595    CAGATATCATGGTATTCGATGGGAAAGACGACAAA  629
              ||||||||||  ||  | || ||||| |  |||||
Sbjct  21166  CAGATATCATTATACACTATTGGAAATATCACAAA  21200


>MF966153.1 White-tailed deer poxvirus isolate OV179, complete 
genome
Length=163340

 Score = 211 bits (233),  Expect = 4e-53
 Identities = 394/575 (69%), Gaps = 3/575 (1%)
 Strand=Plus/Plus

Query  56     ACAGATGTAAACCCTCATCTCTGCTAATAAGTTCGTTGGAAAACGTGAGGCCAGGCATCA  115
              |||| ||||| || ||||| || || || | ||| || ||||| || | ||| ||||| |
Sbjct  20225  ACAG-TGTAAGCCTTCATCCCTACTTATTAATTCATTAGAAAATGTTAAGCCGGGCATTA  20283

Query  116    GTCCTCGTTTCTTGAGCCAGAATATTGATGCAAAAGAACCAGAAAAGAAGATTCCTTCTA  175
              ||||||  || || | ||| |||||||| ||||| |  || |||||||| || || || |
Sbjct  20284  GTCCTCTCTTTTTTAACCAAAATATTGACGCAAATGCTCCTGAAAAGAAAATACCCTCAA  20343

Query  176    CTGCGGCAAAAGCTACAACACGTTCTCCATAGGTAGCTTCTTTGTCCCCAATCCAACGCA  235
              |||| ||||| || || |  | ||| || || | || |||||| |||   |||||     
Sbjct  20344  CTGCAGCAAACGCAACCAATCTTTCACCGTACGAAGATTCTTTATCCAATATCCATTTTT  20403

Query  236    AGGCCCAATCTGCCTTCTTCTTTA-CACAAGACATCGTCTCAATGGCATTGAAGAGAAAC  294
                ||||| | ||| || ||||||| |||||   || || ||||| || || || |||   
Sbjct  20404  CTGCCCATTTTGCTTT-TTCTTTAACACAATCAATTGTATCAATAGCTTTTAAAAGATGA  20462

Query  295    TCCCTTTCCTTGGAATCTTTGATGTAAGTGTCAATGAGGAGACTATACATCTCAGAATGT  354
              |   |||| |    |||  | ||||| || || || |  ||||||||||| |||||||||
Sbjct  20463  TTTTTTTCATCTACATCGGTTATGTATGTATCTATCAATAGACTATACATTTCAGAATGT  20522

Query  355    ATGTTTTCCATGGCAATTTGGAAGCCATAGAAACAGCGGGCTTCTGTAATCTGAACTTCT  414
              || ||||| || || || || || || || ||||| |  || |||| |   |||||||| 
Sbjct  20523  ATATTTTCTATCGCTATCTGAAATCCGTAAAAACATCTTGCCTCTGAACATTGAACTTCG  20582

Query  415    TGGCTAAACCGCTCCACCAGGTTTTCATTTACTATGCCATCACTCGCTGCAAAGAAAGCC  474
                   ||| |  |   ||| ||||||||||||||| || || || || ||||| || |||
Sbjct  20583  GAATAAAATCTTTGAGCCAAGTTTTCATTTACTATACCGTCGCTTGCGGCAAAAAATGCC  20642

Query  475    AGAACGTGCGATATAAAATATTTCTCGTCAGGCTTCAGGGCTTCCCAATGCTGGATGTCC  534
              |  |  |    ||||||||||  ||||| |    | |    || |||||   | |  || 
Sbjct  20643  AATATATTTTTTATAAAATATCGCTCGTTATCTGTTAATTTTTTCCAATCTAGTAAATCT  20702

Query  535    TTGGAAAGATCCACCTCCTCAGCTGTCCAAAAGGAAGCCTCCGCTTTCTTATACATCTGC  594
              || || |  || || || || | ||||||||||  |||  | || || ||||||||   |
Sbjct  20703  TTTGATAAGTCTACTTCTTCCGTTGTCCAAAAGCTAGCAACGGCCTTTTTATACATAATC  20762

Query  595    CAGATATCATGGTATTCGATGGGAAAGACGACAAA  629
              ||||||||||  ||  | || ||||| |  |||||
Sbjct  20763  CAGATATCATTATACACTATTGGAAATATCACAAA  20797


>NC_032111.1 BeAn 58058 virus, complete genome
Length=163005

 Score = 210 bits (232),  Expect = 4e-53
 Identities = 383/561 (68%), Gaps = 0/561 (0%)
 Strand=Plus/Plus

Query  60     ATGTAAACCCTCATCTCTGCTAATAAGTTCGTTGGAAAACGTGAGGCCAGGCATCAGTCC  119
              |||||  || ||||| || ||||| | ||| || ||||| || |  || ||||| | |||
Sbjct  23523  ATGTAGGCCTTCATCCCTACTAATCAATTCATTAGAAAATGTTAATCCTGGCATTAATCC  23582

Query  120    TCGTTTCTTGAGCCAGAATATTGATGCAAAAGAACCAGAAAAGAAGATTCCTTCTACTGC  179
              |||||| || | ||| |||||||  ||||| || || |||||||| || || || || ||
Sbjct  23583  TCGTTTTTTAATCCAAAATATTGCAGCAAATGATCCGGAAAAGAAAATACCCTCAACAGC  23642

Query  180    GGCAAAAGCTACAACACGTTCTCCATAGGTAGCTTCTTTGTCCCCAATCCAACGCAAGGC  239
               ||||| || |||| ||||   ||| | || || |  |  ||   ||||||       | 
Sbjct  23643  CGCAAAGGCCACAAGACGTGTACCAAATGTTGCATTATAATCAGAAATCCATTTTTTTGT  23702

Query  240    CCAATCTGCCTTCTTCTTTACACAAGACATCGTCTCAATGGCATTGAAGAGAAACTCCCT  299
              |||||  ||||||   ||||||||    || || ||||| || || ||||||||     |
Sbjct  23703  CCAATTAGCCTTCAATTTTACACACTCAATTGTTTCAATTGCTTTTAAGAGAAAAGTTTT  23762

Query  300    TTCCTTGGAATCTTTGATGTAAGTGTCAATGAGGAGACTATACATCTCAGAATGTATGTT  359
              ||| |    |||| | || || || ||||| || | ||||||||| |||||||| || ||
Sbjct  23763  TTCTTCATTATCTGTTATATATGTATCAATTAGTAAACTATACATTTCAGAATGAATATT  23822

Query  360    TTCCATGGCAATTTGGAAGCCATAGAAACAGCGGGCTTCTGTAATCTGAACTTCTTGGCT  419
              ||| || ||||| || || ||||| ||||| |  ||||| |  |  ||||| || |    
Sbjct  23823  TTCAATAGCAATCTGAAACCCATAAAAACATCTAGCTTCAGACAATTGAACATCATTAAA  23882

Query  420    AAACCGCTCCACCAGGTTTTCATTTACTATGCCATCACTCGCTGCAAAGAAAGCCAGAAC  479
              ||| |  |   | |  ||||| || || || |||||||| || ||||||||||| |||||
Sbjct  23883  AAATCTTTTAGCTAAATTTTCGTTAACAATACCATCACTAGCAGCAAAGAAAGCAAGAAC  23942

Query  480    GTGCGATATAAAATATTTCTCGTCAGGCTTCAGGGCTTCCCAATGCTGGATGTCCTTGGA  539
               |    |||||||| | | || ||||     |    || |||||  |  || || || ||
Sbjct  23943  ATATTTTATAAAATGTCTTTCATCAGTTGATAATTTTTTCCAATCATTAATATCTTTTGA  24002

Query  540    AAGATCCACCTCCTCAGCTGTCCAAAAGGAAGCCTCCGCTTTCTTATACATCTGCCAGAT  599
               | ||| || || ||| ||||||||||    |||   ||   |||||||||  |||| ||
Sbjct  24003  TAAATCAACTTCATCAACTGTCCAAAAACTTGCCAAGGCACGCTTATACATTAGCCAAAT  24062

Query  600    ATCATGGTATTCGATGGGAAA  620
              |||||  | ||  || |||||
Sbjct  24063  ATCATTATGTTGTATTGGAAA  24083


>KY094066.1 BeAn 58058 virus strain BeAn58058, complete genome
Length=163005

 Score = 210 bits (232),  Expect = 4e-53
 Identities = 383/561 (68%), Gaps = 0/561 (0%)
 Strand=Plus/Plus

Query  60     ATGTAAACCCTCATCTCTGCTAATAAGTTCGTTGGAAAACGTGAGGCCAGGCATCAGTCC  119
              |||||  || ||||| || ||||| | ||| || ||||| || |  || ||||| | |||
Sbjct  23523  ATGTAGGCCTTCATCCCTACTAATCAATTCATTAGAAAATGTTAATCCTGGCATTAATCC  23582

Query  120    TCGTTTCTTGAGCCAGAATATTGATGCAAAAGAACCAGAAAAGAAGATTCCTTCTACTGC  179
              |||||| || | ||| |||||||  ||||| || || |||||||| || || || || ||
Sbjct  23583  TCGTTTTTTAATCCAAAATATTGCAGCAAATGATCCGGAAAAGAAAATACCCTCAACAGC  23642

Query  180    GGCAAAAGCTACAACACGTTCTCCATAGGTAGCTTCTTTGTCCCCAATCCAACGCAAGGC  239
               ||||| || |||| ||||   ||| | || || |  |  ||   ||||||       | 
Sbjct  23643  CGCAAAGGCCACAAGACGTGTACCAAATGTTGCATTATAATCAGAAATCCATTTTTTTGT  23702

Query  240    CCAATCTGCCTTCTTCTTTACACAAGACATCGTCTCAATGGCATTGAAGAGAAACTCCCT  299
              |||||  ||||||   ||||||||    || || ||||| || || ||||||||     |
Sbjct  23703  CCAATTAGCCTTCAATTTTACACACTCAATTGTTTCAATTGCTTTTAAGAGAAAAGTTTT  23762

Query  300    TTCCTTGGAATCTTTGATGTAAGTGTCAATGAGGAGACTATACATCTCAGAATGTATGTT  359
              ||| |    |||| | || || || ||||| || | ||||||||| |||||||| || ||
Sbjct  23763  TTCTTCATTATCTGTTATATATGTATCAATTAGTAAACTATACATTTCAGAATGAATATT  23822

Query  360    TTCCATGGCAATTTGGAAGCCATAGAAACAGCGGGCTTCTGTAATCTGAACTTCTTGGCT  419
              ||| || ||||| || || ||||| ||||| |  ||||| |  |  ||||| || |    
Sbjct  23823  TTCAATAGCAATCTGAAACCCATAAAAACATCTAGCTTCAGACAATTGAACATCATTAAA  23882

Query  420    AAACCGCTCCACCAGGTTTTCATTTACTATGCCATCACTCGCTGCAAAGAAAGCCAGAAC  479
              ||| |  |   | |  ||||| || || || |||||||| || ||||||||||| |||||
Sbjct  23883  AAATCTTTTAGCTAAATTTTCGTTAACAATACCATCACTAGCAGCAAAGAAAGCAAGAAC  23942

Query  480    GTGCGATATAAAATATTTCTCGTCAGGCTTCAGGGCTTCCCAATGCTGGATGTCCTTGGA  539
               |    |||||||| | | || ||||     |    || |||||  |  || || || ||
Sbjct  23943  ATATTTTATAAAATGTCTTTCATCAGTTGATAATTTTTTCCAATCATTAATATCTTTTGA  24002

Query  540    AAGATCCACCTCCTCAGCTGTCCAAAAGGAAGCCTCCGCTTTCTTATACATCTGCCAGAT  599
               | ||| || || ||| ||||||||||    |||   ||   |||||||||  |||| ||
Sbjct  24003  TAAATCAACTTCATCAACTGTCCAAAAACTTGCCAAGGCACGCTTATACATTAGCCAAAT  24062

Query  600    ATCATGGTATTCGATGGGAAA  620
              |||||  | ||  || |||||
Sbjct  24063  ATCATTATGTTGTATTGGAAA  24083


>NC_006966.1 Deerpox virus W-848-83, complete genome
Length=166259

 Score = 207 bits (229),  Expect = 5e-52
 Identities = 390/571 (68%), Gaps = 2/571 (0%)
 Strand=Plus/Plus

Query  60     ATGTAAACCCTCATCTCTGCTAATAAGTTCGTTGGAAAACGTGAGGCCAGGCATCAGTCC  119
              ||| ||||| ||||| || || || | ||| || ||||| || |  || ||||| | |||
Sbjct  21490  ATGCAAACCTTCATCCCTACTTATTAATTCATTAGAAAATGTTAAACCGGGCATTAATCC  21549

Query  120    TCGTTTCTTGAGCCAGAATATTGATGCAAAAGAACCAGAAAAGAAGATTCCTTCTACTGC  179
              ||  || || | ||| |||||||| ||||| |  || |||||||| || || || || ||
Sbjct  21550  TCTCTTTTTTAACCAAAATATTGACGCAAATGCTCCTGAAAAGAAAATGCCCTCAACGGC  21609

Query  180    GGCAAAAGCTACAACACGTTCTCCATAGGTAGCTTCTTTGTCCCCAATCCAACGCAAGGC  239
               ||||| || || |  ||||| || || |||| |||||| |||   |||||       ||
Sbjct  21610  AGCAAATGCAACTAATCGTTCACCGTATGTAGATTCTTTATCCAATATCCATTTTTCTGC  21669

Query  240    CCAATCTGCCTTCTTCTTTAC-ACAAGACATCGTCTCAATGGCATTGAAGAGAAACTCCC  298
              ||| | |||||| |||||||  ||||   || || ||||| || || || |||   |   
Sbjct  21670  CCATTTTGCCTT-TTCTTTAATACAATCAATTGTATCAATAGCTTTTAAAAGATGATTTT  21728

Query  299    TTTCCTTGGAATCTTTGATGTAAGTGTCAATGAGGAGACTATACATCTCAGAATGTATGT  358
              |||| |    |||  | ||||| || || || |  | ||||||||| ||||||||||| |
Sbjct  21729  TTTCATCTACATCGGTTATGTATGTATCTATCAATAAACTATACATTTCAGAATGTATAT  21788

Query  359    TTTCCATGGCAATTTGGAAGCCATAGAAACAGCGGGCTTCTGTAATCTGAACTTCTTGGC  418
              |||| || || || || || || || ||||| |  || |||| |   ||||| ||     
Sbjct  21789  TTTCTATCGCTATCTGAAATCCGTAAAAACATCTTGCCTCTGAACATTGAACCTCGGAAT  21848

Query  419    TAAACCGCTCCACCAGGTTTTCATTTACTATGCCATCACTCGCTGCAAAGAAAGCCAGAA  478
               ||| || |   ||| ||||||||||||||| |||||||| || ||||| || ||||  |
Sbjct  21849  AAAATCGTTGAGCCAAGTTTTCATTTACTATTCCATCACTGGCGGCAAAAAATGCCAATA  21908

Query  479    CGTGCGATATAAAATATTTCTCGTCAGGCTTCAGGGCTTCCCAATGCTGGATGTCCTTGG  538
                |    ||||||||||   |||| |    | |    || |||||     |  || || |
Sbjct  21909  TATTTTTTATAAAATATCGTTCGTTATCTGTTAATTTTTTCCAATCTAATAAATCTTTTG  21968

Query  539    AAAGATCCACCTCCTCAGCTGTCCAAAAGGAAGCCTCCGCTTTCTTATACATCTGCCAGA  598
              | | ||| || || |||| ||||||||||  |||    || || ||||||||   |||||
Sbjct  21969  ATAAATCTACTTCTTCAGTTGTCCAAAAGCTAGCAATAGCCTTTTTATACATAATCCAGA  22028

Query  599    TATCATGGTATTCGATGGGAAAGACGACAAA  629
              ||||||  |||   || ||||| |  |||||
Sbjct  22029  TATCATTATATATTATTGGAAATATTACAAA  22059


>AY689436.1 Deerpox virus W-848-83, complete genome
Length=166259

 Score = 207 bits (229),  Expect = 5e-52
 Identities = 390/571 (68%), Gaps = 2/571 (0%)
 Strand=Plus/Plus

Query  60     ATGTAAACCCTCATCTCTGCTAATAAGTTCGTTGGAAAACGTGAGGCCAGGCATCAGTCC  119
              ||| ||||| ||||| || || || | ||| || ||||| || |  || ||||| | |||
Sbjct  21490  ATGCAAACCTTCATCCCTACTTATTAATTCATTAGAAAATGTTAAACCGGGCATTAATCC  21549

Query  120    TCGTTTCTTGAGCCAGAATATTGATGCAAAAGAACCAGAAAAGAAGATTCCTTCTACTGC  179
              ||  || || | ||| |||||||| ||||| |  || |||||||| || || || || ||
Sbjct  21550  TCTCTTTTTTAACCAAAATATTGACGCAAATGCTCCTGAAAAGAAAATGCCCTCAACGGC  21609

Query  180    GGCAAAAGCTACAACACGTTCTCCATAGGTAGCTTCTTTGTCCCCAATCCAACGCAAGGC  239
               ||||| || || |  ||||| || || |||| |||||| |||   |||||       ||
Sbjct  21610  AGCAAATGCAACTAATCGTTCACCGTATGTAGATTCTTTATCCAATATCCATTTTTCTGC  21669

Query  240    CCAATCTGCCTTCTTCTTTAC-ACAAGACATCGTCTCAATGGCATTGAAGAGAAACTCCC  298
              ||| | |||||| |||||||  ||||   || || ||||| || || || |||   |   
Sbjct  21670  CCATTTTGCCTT-TTCTTTAATACAATCAATTGTATCAATAGCTTTTAAAAGATGATTTT  21728

Query  299    TTTCCTTGGAATCTTTGATGTAAGTGTCAATGAGGAGACTATACATCTCAGAATGTATGT  358
              |||| |    |||  | ||||| || || || |  | ||||||||| ||||||||||| |
Sbjct  21729  TTTCATCTACATCGGTTATGTATGTATCTATCAATAAACTATACATTTCAGAATGTATAT  21788

Query  359    TTTCCATGGCAATTTGGAAGCCATAGAAACAGCGGGCTTCTGTAATCTGAACTTCTTGGC  418
              |||| || || || || || || || ||||| |  || |||| |   ||||| ||     
Sbjct  21789  TTTCTATCGCTATCTGAAATCCGTAAAAACATCTTGCCTCTGAACATTGAACCTCGGAAT  21848

Query  419    TAAACCGCTCCACCAGGTTTTCATTTACTATGCCATCACTCGCTGCAAAGAAAGCCAGAA  478
               ||| || |   ||| ||||||||||||||| |||||||| || ||||| || ||||  |
Sbjct  21849  AAAATCGTTGAGCCAAGTTTTCATTTACTATTCCATCACTGGCGGCAAAAAATGCCAATA  21908

Query  479    CGTGCGATATAAAATATTTCTCGTCAGGCTTCAGGGCTTCCCAATGCTGGATGTCCTTGG  538
                |    ||||||||||   |||| |    | |    || |||||     |  || || |
Sbjct  21909  TATTTTTTATAAAATATCGTTCGTTATCTGTTAATTTTTTCCAATCTAATAAATCTTTTG  21968

Query  539    AAAGATCCACCTCCTCAGCTGTCCAAAAGGAAGCCTCCGCTTTCTTATACATCTGCCAGA  598
              | | ||| || || |||| ||||||||||  |||    || || ||||||||   |||||
Sbjct  21969  ATAAATCTACTTCTTCAGTTGTCCAAAAGCTAGCAATAGCCTTTTTATACATAATCCAGA  22028

Query  599    TATCATGGTATTCGATGGGAAAGACGACAAA  629
              ||||||  |||   || ||||| |  |||||
Sbjct  22029  TATCATTATATATTATTGGAAATATTACAAA  22059


>NC_009127.1 Cyprinid herpesvirus 3, complete genome
Length=295146

 Score = 168 bits (185),  Expect = 4e-40
 Identities = 379/559 (68%), Gaps = 22/559 (4%)
 Strand=Plus/Minus

Query  67     CCCTCATCTCTGCTAATAAGTTCGTTGGAAAACGTGAGGCCAGGCATCAGTCCTCGTTT-  125
              ||||| || ||||| || |||||||| || || ||||| || |||||| | |  | | | 
Sbjct  42832  CCCTCGTCCCTGCTGATGAGTTCGTTCGAGAAGGTGAGTCCGGGCATC-GACACCTTCTG  42774

Query  126    CTTGAGCCAGAATATTGATGCAAAAGAACCAGAAAAGAAGATTCCTTCTACTGCGGCAAA  185
              |||||||||||| || || || || |  || || |||||||| || || || |||| |||
Sbjct  42773  CTTGAGCCAGAAGATGGAGGCGAAGGCGCCCGAGAAGAAGATGCCCTCGACGGCGGTAAA  42714

Query  186    AGCTACAACACGTTCTCCATAGGTAGCTTCTTTGTCCCCAATCCAACGCAAGGCCCAATC  245
               ||||| |  |  || ||  | || || ||      | | |||||    |  ||||| ||
Sbjct  42713  GGCTACCAGCCTCTCGCCGAACGTTGCGTCGGGACTCTCGATCCAGTTGAGCGCCCAGTC  42654

Query  246    TGCCTTCTTCTTTACACAAGACATCGTCTCAATGGCATTGAAGAGAAACTCCCTTTCCTT  305
               ||||||||||| |  || | ||||||||| ||||| ||||| ||    |  |  ||   
Sbjct  42653  CGCCTTCTTCTTGATGCAGGGCATCGTCTCCATGGCCTTGAACAGCCCGTTACGCTCGAC  42594

Query  306    GGAATCTTTGATGTAAGTGTCAATGAGGAGACT---ATACATCTCAGAATGTATGTTTTC  362
              || |||   |||||| ||||   |||| ||  |    |||| |||||| || | ||| ||
Sbjct  42593  GGGATCCAGGATGTACGTGT---TGAGCAGTTTGGCGTACACCTCAGAGTGCACGTTCTC  42537

Query  363    CATGGCAATTTGGAAGCCATAGAAACAGCGGGCTTC--TGTAATCTGAACTTCTTGGCTA  420
               ||||| || |||||||| ||||| ||||| || ||   |||  ||| || ||||   | 
Sbjct  42536  TATGGCTATCTGGAAGCCGTAGAAGCAGCGCGCCTCAAAGTA--CTGCACCTCTTTCATG  42479

Query  421    AACCGCTCCACCAGGTTTTCATTTACTATGCCATCACTCGCTGCAAAGAAAGCCAGAACG  480
              ||||      ||||||| ||||| |||||||| |||   || || ||||| ||||| | |
Sbjct  42478  AACCTGGTGGCCAGGTTCTCATTGACTATGCCGTCAGAGGCGGCGAAGAAGGCCAGTATG  42419

Query  481    --TGCGATATAAAATATTTC-TCGTCAGGCTTCAGGGCTTCCCAATGCTGG--ATGTCCT  535
                |  ||   ||||  |||| |  ||||    ||| |  |||||  || ||   ||||||
Sbjct  42418  TTTTTGAGGAAAAACTTTTCGTTCTCAG---ACAGTGACTCCCA--GCCGGCCGTGTCCT  42364

Query  536    TGGAAAGATCCACCTCCTCAGCTGTCCAAAAGGAAGCCTCCGCTTTCTTATACATCTGCC  595
              |||  || || | |||||| || |||||   |||   || ||| ||||| |||||   ||
Sbjct  42363  TGGCCAGGTCAATCTCCTCGGCGGTCCAGTTGGAGAACTGCGCCTTCTTGTACATGGACC  42304

Query  596    AGATATCATGGTATTCGAT  614
              |||| || ||||  |||||
Sbjct  42303  AGATGTCCTGGTGCTCGAT  42285


>DQ657948.1 Cyprinid herpesvirus 3 strain KHV-U, complete genome
Length=295146

 Score = 168 bits (185),  Expect = 4e-40
 Identities = 379/559 (68%), Gaps = 22/559 (4%)
 Strand=Plus/Minus

Query  67     CCCTCATCTCTGCTAATAAGTTCGTTGGAAAACGTGAGGCCAGGCATCAGTCCTCGTTT-  125
              ||||| || ||||| || |||||||| || || ||||| || |||||| | |  | | | 
Sbjct  42832  CCCTCGTCCCTGCTGATGAGTTCGTTCGAGAAGGTGAGTCCGGGCATC-GACACCTTCTG  42774

Query  126    CTTGAGCCAGAATATTGATGCAAAAGAACCAGAAAAGAAGATTCCTTCTACTGCGGCAAA  185
              |||||||||||| || || || || |  || || |||||||| || || || |||| |||
Sbjct  42773  CTTGAGCCAGAAGATGGAGGCGAAGGCGCCCGAGAAGAAGATGCCCTCGACGGCGGTAAA  42714

Query  186    AGCTACAACACGTTCTCCATAGGTAGCTTCTTTGTCCCCAATCCAACGCAAGGCCCAATC  245
               ||||| |  |  || ||  | || || ||      | | |||||    |  ||||| ||
Sbjct  42713  GGCTACCAGCCTCTCGCCGAACGTTGCGTCGGGACTCTCGATCCAGTTGAGCGCCCAGTC  42654

Query  246    TGCCTTCTTCTTTACACAAGACATCGTCTCAATGGCATTGAAGAGAAACTCCCTTTCCTT  305
               ||||||||||| |  || | ||||||||| ||||| ||||| ||    |  |  ||   
Sbjct  42653  CGCCTTCTTCTTGATGCAGGGCATCGTCTCCATGGCCTTGAACAGCCCGTTACGCTCGAC  42594

Query  306    GGAATCTTTGATGTAAGTGTCAATGAGGAGACT---ATACATCTCAGAATGTATGTTTTC  362
              || |||   |||||| ||||   |||| ||  |    |||| |||||| || | ||| ||
Sbjct  42593  GGGATCCAGGATGTACGTGT---TGAGCAGTTTGGCGTACACCTCAGAGTGCACGTTCTC  42537

Query  363    CATGGCAATTTGGAAGCCATAGAAACAGCGGGCTTC--TGTAATCTGAACTTCTTGGCTA  420
               ||||| || |||||||| ||||| ||||| || ||   |||  ||| || ||||   | 
Sbjct  42536  TATGGCTATCTGGAAGCCGTAGAAGCAGCGCGCCTCAAAGTA--CTGCACCTCTTTCATG  42479

Query  421    AACCGCTCCACCAGGTTTTCATTTACTATGCCATCACTCGCTGCAAAGAAAGCCAGAACG  480
              ||||      ||||||| ||||| |||||||| |||   || || ||||| ||||| | |
Sbjct  42478  AACCTGGTGGCCAGGTTCTCATTGACTATGCCGTCAGAGGCGGCGAAGAAGGCCAGTATG  42419

Query  481    --TGCGATATAAAATATTTC-TCGTCAGGCTTCAGGGCTTCCCAATGCTGG--ATGTCCT  535
                |  ||   ||||  |||| |  ||||    ||| |  |||||  || ||   ||||||
Sbjct  42418  TTTTTGAGGAAAAACTTTTCGTTCTCAG---ACAGTGACTCCCA--GCCGGCCGTGTCCT  42364

Query  536    TGGAAAGATCCACCTCCTCAGCTGTCCAAAAGGAAGCCTCCGCTTTCTTATACATCTGCC  595
              |||  || || | |||||| || |||||   |||   || ||| ||||| |||||   ||
Sbjct  42363  TGGCCAGGTCAATCTCCTCGGCGGTCCAGTTGGAGAACTGCGCCTTCTTGTACATGGACC  42304

Query  596    AGATATCATGGTATTCGAT  614
              |||| || ||||  |||||
Sbjct  42303  AGATGTCCTGGTGCTCGAT  42285


>NC_019495.1 Cyprinid herpesvirus 2 strain ST-J1, complete genome
Length=290304

 Score = 127 bits (140),  Expect = 4e-28
 Identities = 362/546 (66%), Gaps = 18/546 (3%)
 Strand=Plus/Minus

Query  66     ACCCTCATCTCTGCTAATAAGTTCGTTGGAAAACGTGAGGCCAGGCATCAGTCCTCGTTT  125
              |||||| || ||||| || || |||||||||||    || || |||||  |||| | | |
Sbjct  26010  ACCCTCGTCCCTGCTGATGAGCTCGTTGGAAAAGTACAGCCCGGGCATG-GTCCCCTTCT  25952

Query  126    -CTTGAGCCAGAATATTGATGCAAAAGAACCAGAAAAGAAGATTCCTTCTACTGCGGCAA  184
               |||||||||||| || |  ||||| |||||    || ||||| || || || || ||||
Sbjct  25951  GCTTGAGCCAGAAGATGGCCGCAAACGAACCGCTGAAAAAGATGCCCTCCACAGCAGCAA  25892

Query  185    AAGCTACAACACGTTCTCCATAGGTAGCTTCTTTGTCCCCA-ATCCAACGCAAGGCCCAA  243
              | ||||| |  || || ||| | |||||  || || |     |||||   || |||||| 
Sbjct  25891  AGGCTACCAGCCGCTCGCCAAACGTAGCG-CTCTGGCTGTTGATCCACTTCATGGCCCAC  25833

Query  244    TCTGCCTTCTTCTTTACACAAGACATCGTCTCAATGGCATTGAAGAGAAACTCCCTTTCC  303
                 |||||| |||| |  |  |  ||   ||| ||||||   || ||    || || || 
Sbjct  25832  CGCGCCTTCCTCTTGATGCTGGGTATGTGCTCGATGGCACCAAACAGCCGATCTCTCTCG  25773

Query  304    TTGGAATCTTTGATGTAAGTGTCAATGAGGAGACT---ATACATCTCAGAATGTATGTTT  360
                |   ||| | ||||| ||    || || ||  |   ||||| |||||| || |  |||
Sbjct  25772  GCGACGTCTGTAATGTACGTC---ATCAGAAGCTTGGCATACACCTCAGAGTGCACATTT  25716

Query  361    TCCATGGCAATTTGGAAGCCATAGAAACAGCGGGCTTCT--GTAATCTGAACTTCTTGGC  418
              || ||||| || ||||| || ||||||||   ||| ||   |||  ||| |||||   | 
Sbjct  25715  TCGATGGCCATCTGGAAACCGTAGAAACACTTGGCCTCCACGTA--CTGCACTTCCCTGG  25658

Query  419    TAAACCGCTCCACCAGGTTTTCATTTACTATGCCATCACTCGCTGCAAAGAAAGCCAGAA  478
              | || | |||   ||| || || || ||||| ||||||   ||||||||||| ||||  |
Sbjct  25657  TGAATCTCTCGCACAGATTCTCGTTCACTATACCATCAGAGGCTGCAAAGAATGCCAACA  25598

Query  479    CGTGCGATATAAAATATTTCTCGTC--AGGCTTCAGGGCTTCCCAATGCTGGATGTCCTT  536
              ||| |   | |||||  | ||||||   || |  || || | |||    |  ||||||||
Sbjct  25597  CGTACTTGAGAAAATGCTGCTCGTCTTTGGAT--AGAGCGTACCAGCCGTCCATGTCCTT  25540

Query  537    GGAAAGATCCACCTCCTCAGCTGTCCAAAAGGAAGCCTCCGCTTTCTTATACATCTGCCA  596
              ||  ||||| | ||| || || |||||    ||    |  || ||||| ||||||| |||
Sbjct  25539  GGCCAGATCAATCTCTTCGGCGGTCCAGTTTGAGTTTTGAGCCTTCTTGTACATCTCCCA  25480

Query  597    GATATC  602
               |||||
Sbjct  25479  TATATC  25474


>JQ815364.1 Cyprinid herpesvirus 2 strain ST-J1, complete genome
Length=290304

 Score = 127 bits (140),  Expect = 4e-28
 Identities = 362/546 (66%), Gaps = 18/546 (3%)
 Strand=Plus/Minus

Query  66     ACCCTCATCTCTGCTAATAAGTTCGTTGGAAAACGTGAGGCCAGGCATCAGTCCTCGTTT  125
              |||||| || ||||| || || |||||||||||    || || |||||  |||| | | |
Sbjct  26010  ACCCTCGTCCCTGCTGATGAGCTCGTTGGAAAAGTACAGCCCGGGCATG-GTCCCCTTCT  25952

Query  126    -CTTGAGCCAGAATATTGATGCAAAAGAACCAGAAAAGAAGATTCCTTCTACTGCGGCAA  184
               |||||||||||| || |  ||||| |||||    || ||||| || || || || ||||
Sbjct  25951  GCTTGAGCCAGAAGATGGCCGCAAACGAACCGCTGAAAAAGATGCCCTCCACAGCAGCAA  25892

Query  185    AAGCTACAACACGTTCTCCATAGGTAGCTTCTTTGTCCCCA-ATCCAACGCAAGGCCCAA  243
              | ||||| |  || || ||| | |||||  || || |     |||||   || |||||| 
Sbjct  25891  AGGCTACCAGCCGCTCGCCAAACGTAGCG-CTCTGGCTGTTGATCCACTTCATGGCCCAC  25833

Query  244    TCTGCCTTCTTCTTTACACAAGACATCGTCTCAATGGCATTGAAGAGAAACTCCCTTTCC  303
                 |||||| |||| |  |  |  ||   ||| ||||||   || ||    || || || 
Sbjct  25832  CGCGCCTTCCTCTTGATGCTGGGTATGTGCTCGATGGCACCAAACAGCCGATCTCTCTCG  25773

Query  304    TTGGAATCTTTGATGTAAGTGTCAATGAGGAGACT---ATACATCTCAGAATGTATGTTT  360
                |   ||| | ||||| ||    || || ||  |   ||||| |||||| || |  |||
Sbjct  25772  GCGACGTCTGTAATGTACGTC---ATCAGAAGCTTGGCATACACCTCAGAGTGCACATTT  25716

Query  361    TCCATGGCAATTTGGAAGCCATAGAAACAGCGGGCTTCT--GTAATCTGAACTTCTTGGC  418
              || ||||| || ||||| || ||||||||   ||| ||   |||  ||| |||||   | 
Sbjct  25715  TCGATGGCCATCTGGAAACCGTAGAAACACTTGGCCTCCACGTA--CTGCACTTCCCTGG  25658

Query  419    TAAACCGCTCCACCAGGTTTTCATTTACTATGCCATCACTCGCTGCAAAGAAAGCCAGAA  478
              | || | |||   ||| || || || ||||| ||||||   ||||||||||| ||||  |
Sbjct  25657  TGAATCTCTCGCACAGATTCTCGTTCACTATACCATCAGAGGCTGCAAAGAATGCCAACA  25598

Query  479    CGTGCGATATAAAATATTTCTCGTC--AGGCTTCAGGGCTTCCCAATGCTGGATGTCCTT  536
              ||| |   | |||||  | ||||||   || |  || || | |||    |  ||||||||
Sbjct  25597  CGTACTTGAGAAAATGCTGCTCGTCTTTGGAT--AGAGCGTACCAGCCGTCCATGTCCTT  25540

Query  537    GGAAAGATCCACCTCCTCAGCTGTCCAAAAGGAAGCCTCCGCTTTCTTATACATCTGCCA  596
              ||  ||||| | ||| || || |||||    ||    |  || ||||| ||||||| |||
Sbjct  25539  GGCCAGATCAATCTCTTCGGCGGTCCAGTTTGAGTTTTGAGCCTTCTTGTACATCTCCCA  25480

Query  597    GATATC  602
               |||||
Sbjct  25479  TATATC  25474


>NC_019491.1 Cyprinid herpesvirus 1 strain NG-J1, complete genome
Length=291144

 Score = 122 bits (134),  Expect = 2e-26
 Identities = 352/536 (66%), Gaps = 12/536 (2%)
 Strand=Plus/Plus

Query  61     TGTAAACCCTCATCTCTGCTAATAAGTTCGTTGGAAAACGTGAGGCCAGGCATCAGTCCT  120
              || || || || || | ||| || ||  ||||||| ||   ||| |||||||| |  || 
Sbjct  48146  TGCAAGCCTTCGTCCCGGCTGATGAGCACGTTGGAGAAGCAGAGACCAGGCATGACCCCC  48205

Query  121    CGTTTCTTGAGCCAGAATATTGATGCAAAAGAACCAGAAAAGAAGATTCCTTCTACTGCG  180
              |  |  ||||||||||| ||||  || ||||| ||||| |||||||| || || ||||| 
Sbjct  48206  CTCTGTTTGAGCCAGAAAATTGCCGCGAAAGAGCCAGAGAAGAAGATGCCCTCCACTGCC  48265

Query  181    GCAAAAGCTACAACACGTTCTCCATAGGTAGCTTCTTTGTCCCCAATCCAACGCAAG-GC  239
              || || ||    |  |  |||||  | | ||| |  |||||    |||| | | ||| ||
Sbjct  48266  GCGAACGCGGTGAGCCTCTCTCCGAAAGAAGCGTTCTTGTCTGAGATCC-AGGAAAGCGC  48324

Query  240    CCAATCTGCCTTCTTCTTTACACAAGACATCGTCTCAATGGCATTGAAGAGAAACT--CC  297
              ||| |||||||||||||| |  || | ||||||||| |||||   ||||||   ||  | 
Sbjct  48325  CCAGTCTGCCTTCTTCTTGATGCATGGCATCGTCTCTATGGCCCGGAAGAGCTTCTTGCA  48384

Query  298    CTTTCCTTGGAATCTTTGATGTAAGTGTCAATGAGGAGACT---ATACATCTCAGAATGT  354
              ||  |||  |  ||    |  || ||   | |||| ||  |    ||||||||||| || 
Sbjct  48385  CTCACCT--GCGTCCGCAACATAGGT---AGTGAGCAGCTTTGCGTACATCTCAGAGTGC  48439

Query  355    ATGTTTTCCATGGCAATTTGGAAGCCATAGAAACAGCGGGCTTCTGTAATCTGAACTTCT  414
              |  || || || || || ||||| || |||||    | ||| ||    | ||| ||||||
Sbjct  48440  ACATTCTCTATAGCGATCTGGAACCCGTAGAAGGCCCTGGCCTCAAACACCTGCACTTCT  48499

Query  415    TGGCTAAACCGCTCCACCAGGTTTTCATTTACTATGCCATCACTCGCTGCAAAGAAAGCC  474
                |   || | ||||| ||| || ||||| ||||| |||||    || |||||||| || 
Sbjct  48500  GTGGAGAATCTCTCCAGCAGATTCTCATTGACTATCCCATCTGAAGCAGCAAAGAAGGCA  48559

Query  475    AGAACGTGCGATATAAAATATTTCTCGTCAGGCTTCAGGGCTTCCCAATGCTGGATGTCC  534
              || || ||    |  ||||    |||||   |  | || || | |||   ||| | ||| 
Sbjct  48560  AGGACATGTTTAAGGAAATGGCGCTCGTTGTGGGTGAGAGCATTCCAGCCCTGTACGTCT  48619

Query  535    TTGGAAAGATCCACCTCCTCAGCTGTCCAAAAGGAAGCCTCCGCTTTCTTATACAT  590
              |||   || ||||| || ||  | ||||| ||||| ||    ||||| || |||||
Sbjct  48620  TTGCCCAGGTCCACTTCTTCCACAGTCCAGAAGGACGCGAGTGCTTTTTTGTACAT  48675


 Score = 33.7 bits (36),  Expect = 6.1
 Identities = 24/28 (86%), Gaps = 0/28 (0%)
 Strand=Plus/Minus

Query  451     CCATCACTCGCTGCAAAGAAAGCCAGAA  478
               |||||||   || |||||||||||||||
Sbjct  257298  CCATCACCGCCTACAAAGAAAGCCAGAA  257271


>JQ815363.1 Cyprinid herpesvirus 1 strain NG-J1, complete genome
Length=291144

 Score = 122 bits (134),  Expect = 2e-26
 Identities = 352/536 (66%), Gaps = 12/536 (2%)
 Strand=Plus/Plus

Query  61     TGTAAACCCTCATCTCTGCTAATAAGTTCGTTGGAAAACGTGAGGCCAGGCATCAGTCCT  120
              || || || || || | ||| || ||  ||||||| ||   ||| |||||||| |  || 
Sbjct  48146  TGCAAGCCTTCGTCCCGGCTGATGAGCACGTTGGAGAAGCAGAGACCAGGCATGACCCCC  48205

Query  121    CGTTTCTTGAGCCAGAATATTGATGCAAAAGAACCAGAAAAGAAGATTCCTTCTACTGCG  180
              |  |  ||||||||||| ||||  || ||||| ||||| |||||||| || || ||||| 
Sbjct  48206  CTCTGTTTGAGCCAGAAAATTGCCGCGAAAGAGCCAGAGAAGAAGATGCCCTCCACTGCC  48265

Query  181    GCAAAAGCTACAACACGTTCTCCATAGGTAGCTTCTTTGTCCCCAATCCAACGCAAG-GC  239
              || || ||    |  |  |||||  | | ||| |  |||||    |||| | | ||| ||
Sbjct  48266  GCGAACGCGGTGAGCCTCTCTCCGAAAGAAGCGTTCTTGTCTGAGATCC-AGGAAAGCGC  48324

Query  240    CCAATCTGCCTTCTTCTTTACACAAGACATCGTCTCAATGGCATTGAAGAGAAACT--CC  297
              ||| |||||||||||||| |  || | ||||||||| |||||   ||||||   ||  | 
Sbjct  48325  CCAGTCTGCCTTCTTCTTGATGCATGGCATCGTCTCTATGGCCCGGAAGAGCTTCTTGCA  48384

Query  298    CTTTCCTTGGAATCTTTGATGTAAGTGTCAATGAGGAGACT---ATACATCTCAGAATGT  354
              ||  |||  |  ||    |  || ||   | |||| ||  |    ||||||||||| || 
Sbjct  48385  CTCACCT--GCGTCCGCAACATAGGT---AGTGAGCAGCTTTGCGTACATCTCAGAGTGC  48439

Query  355    ATGTTTTCCATGGCAATTTGGAAGCCATAGAAACAGCGGGCTTCTGTAATCTGAACTTCT  414
              |  || || || || || ||||| || |||||    | ||| ||    | ||| ||||||
Sbjct  48440  ACATTCTCTATAGCGATCTGGAACCCGTAGAAGGCCCTGGCCTCAAACACCTGCACTTCT  48499

Query  415    TGGCTAAACCGCTCCACCAGGTTTTCATTTACTATGCCATCACTCGCTGCAAAGAAAGCC  474
                |   || | ||||| ||| || ||||| ||||| |||||    || |||||||| || 
Sbjct  48500  GTGGAGAATCTCTCCAGCAGATTCTCATTGACTATCCCATCTGAAGCAGCAAAGAAGGCA  48559

Query  475    AGAACGTGCGATATAAAATATTTCTCGTCAGGCTTCAGGGCTTCCCAATGCTGGATGTCC  534
              || || ||    |  ||||    |||||   |  | || || | |||   ||| | ||| 
Sbjct  48560  AGGACATGTTTAAGGAAATGGCGCTCGTTGTGGGTGAGAGCATTCCAGCCCTGTACGTCT  48619

Query  535    TTGGAAAGATCCACCTCCTCAGCTGTCCAAAAGGAAGCCTCCGCTTTCTTATACAT  590
              |||   || ||||| || ||  | ||||| ||||| ||    ||||| || |||||
Sbjct  48620  TTGCCCAGGTCCACTTCTTCCACAGTCCAGAAGGACGCGAGTGCTTTTTTGTACAT  48675


 Score = 33.7 bits (36),  Expect = 6.1
 Identities = 24/28 (86%), Gaps = 0/28 (0%)
 Strand=Plus/Minus

Query  451     CCATCACTCGCTGCAAAGAAAGCCAGAA  478
               |||||||   || |||||||||||||||
Sbjct  257298  CCATCACCGCCTACAAAGAAAGCCAGAA  257271


>NC_003494.1 Infectious spleen and kidney necrosis virus, complete 
genome
Length=111362

 Score = 121 bits (133),  Expect = 5e-26
 Identities = 370/555 (67%), Gaps = 38/555 (7%)
 Strand=Plus/Minus

Query  56     ACAGATGTAAACCCTCATCTCTGCTAATAAGTTCGTTGGAAAACGTGAGGCCAGGCATCA  115
              |||| |||| ||| || || | |||||| |  |||||||||||||  |  || ||||| |
Sbjct  22881  ACAG-TGTAGACCTTCGTCACGGCTAATCAACTCGTTGGAAAACGCCAACCCTGGCATGA  22823

Query  116    GTCCTCGTTTCTTGAGCCAGAATATTGATGCAAAAGAACCAGAAAAGAAGATTCCTTCTA  175
              |    |||||||| ||||||||||| |  ||||| || |||||||| | ||  ||||| |
Sbjct  22822  GCGAACGTTTCTTCAGCCAGAATATGGCCGCAAATGACCCAGAAAACATGACGCCTTCAA  22763

Query  176    CTGCGGCAAAAGCTACAACACGT-TCTCCATAGGTAGCTTCTTTGTCCCCAATCCAAC--  232
              | || ||||| || |  | |||| |  | ||||    ||| | |||  |  || || |  
Sbjct  22762  CAGCCGCAAAGGCCAAGAGACGTGTTGCGATAG---ACTTATGTGTGGC--ATTCAGCCA  22708

Query  233    ----GCAAGGCCCAATCTGCCTTCTTCTTTACACAAGACATCGTCTCAATGGCATTGAAG  288
                  |||  ||||| | ||||||    || ||||| | |||    |||   ||  |||| 
Sbjct  22707  TTGTGCA--GCCCACTGTGCCTTGGCTTTAACACATGGCATATCTTCAGCTGC--TGAAA  22652

Query  289    AGAAACTCCCTTTCCTTGGAATCTTT-GAT-GTAA-GTGTCAATGAGGAGACTATACATC  345
              | ||     |||   |     ||||| | |  ||| |||  ||| ||  || ||||||| 
Sbjct  22651  ACAATGCGGCTTGATT----CTCTTTAGCTACTAATGTGATAATCAGCTGAGTATACATT  22596

Query  346    TCAGAATGTATGTTTTCCATGGCAATTTGGAAGCCATAGAAACAGCGGGCTTCTGTAAT-  404
              |||| |||||| |||||||| || |  || || |||||||||   | |||||||| ||| 
Sbjct  22595  TCAGCATGTATATTTTCCATTGCCACCTGAAACCCATAGAAAGCTCTGGCTTCTGGAATA  22536

Query  405    --CTGAACTTC-TTGGCTAAACCGCTCCACCAGGTTTTCATTTACTATGCCATCACTCGC  461
                 | || ||| || || |||  ||  ||| ||||| ||   ||| ||||||||   |  
Sbjct  22535  TAGTCAAGTTCTTTTGCGAAATTGC-ACACAAGGTTGTCGCCTACAATGCCATCTGCCAT  22477

Query  462    TGCAAAGAAAGCCAGAACGTGCGATATAAAATATTTCTCGTCAGGCT---TCAGGGCTTC  518
              ||||||||| ||||| | ||| || || ||    | | | |||| ||   ||||   |||
Sbjct  22476  TGCAAAGAATGCCAGTATGTGAGACATGAA--CCTGCGC-TCAGCCTCGGTCAGTTTTTC  22420

Query  519    ---CCAATGCTGGATGTCCTTGGAAAGATCCACCTCCTCAGCTGTCCAAAAGGAAGCCTC  575
                 ||||||  | |  ||  |   |||||||||||||||| | |||||||| || ||  |
Sbjct  22419  TGTCCAATGGCGTACATCAGTACTAAGATCCACCTCCTCAACGGTCCAAAAAGACGCAAC  22360

Query  576    CGCTTTCTTATACAT  590
               || ||||| |||||
Sbjct  22359  GGCCTTCTTGTACAT  22345


>AF371960.1 Infectious spleen and kidney necrosis virus, complete 
genome
Length=111362

 Score = 121 bits (133),  Expect = 5e-26
 Identities = 370/555 (67%), Gaps = 38/555 (7%)
 Strand=Plus/Minus

Query  56     ACAGATGTAAACCCTCATCTCTGCTAATAAGTTCGTTGGAAAACGTGAGGCCAGGCATCA  115
              |||| |||| ||| || || | |||||| |  |||||||||||||  |  || ||||| |
Sbjct  22881  ACAG-TGTAGACCTTCGTCACGGCTAATCAACTCGTTGGAAAACGCCAACCCTGGCATGA  22823

Query  116    GTCCTCGTTTCTTGAGCCAGAATATTGATGCAAAAGAACCAGAAAAGAAGATTCCTTCTA  175
              |    |||||||| ||||||||||| |  ||||| || |||||||| | ||  ||||| |
Sbjct  22822  GCGAACGTTTCTTCAGCCAGAATATGGCCGCAAATGACCCAGAAAACATGACGCCTTCAA  22763

Query  176    CTGCGGCAAAAGCTACAACACGT-TCTCCATAGGTAGCTTCTTTGTCCCCAATCCAAC--  232
              | || ||||| || |  | |||| |  | ||||    ||| | |||  |  || || |  
Sbjct  22762  CAGCCGCAAAGGCCAAGAGACGTGTTGCGATAG---ACTTATGTGTGGC--ATTCAGCCA  22708

Query  233    ----GCAAGGCCCAATCTGCCTTCTTCTTTACACAAGACATCGTCTCAATGGCATTGAAG  288
                  |||  ||||| | ||||||    || ||||| | |||    |||   ||  |||| 
Sbjct  22707  TTGTGCA--GCCCACTGTGCCTTGGCTTTAACACATGGCATATCTTCAGCTGC--TGAAA  22652

Query  289    AGAAACTCCCTTTCCTTGGAATCTTT-GAT-GTAA-GTGTCAATGAGGAGACTATACATC  345
              | ||     |||   |     ||||| | |  ||| |||  ||| ||  || ||||||| 
Sbjct  22651  ACAATGCGGCTTGATT----CTCTTTAGCTACTAATGTGATAATCAGCTGAGTATACATT  22596

Query  346    TCAGAATGTATGTTTTCCATGGCAATTTGGAAGCCATAGAAACAGCGGGCTTCTGTAAT-  404
              |||| |||||| |||||||| || |  || || |||||||||   | |||||||| ||| 
Sbjct  22595  TCAGCATGTATATTTTCCATTGCCACCTGAAACCCATAGAAAGCTCTGGCTTCTGGAATA  22536

Query  405    --CTGAACTTC-TTGGCTAAACCGCTCCACCAGGTTTTCATTTACTATGCCATCACTCGC  461
                 | || ||| || || |||  ||  ||| ||||| ||   ||| ||||||||   |  
Sbjct  22535  TAGTCAAGTTCTTTTGCGAAATTGC-ACACAAGGTTGTCGCCTACAATGCCATCTGCCAT  22477

Query  462    TGCAAAGAAAGCCAGAACGTGCGATATAAAATATTTCTCGTCAGGCT---TCAGGGCTTC  518
              ||||||||| ||||| | ||| || || ||    | | | |||| ||   ||||   |||
Sbjct  22476  TGCAAAGAATGCCAGTATGTGAGACATGAA--CCTGCGC-TCAGCCTCGGTCAGTTTTTC  22420

Query  519    ---CCAATGCTGGATGTCCTTGGAAAGATCCACCTCCTCAGCTGTCCAAAAGGAAGCCTC  575
                 ||||||  | |  ||  |   |||||||||||||||| | |||||||| || ||  |
Sbjct  22419  TGTCCAATGGCGTACATCAGTACTAAGATCCACCTCCTCAACGGTCCAAAAAGACGCAAC  22360

Query  576    CGCTTTCTTATACAT  590
               || ||||| |||||
Sbjct  22359  GGCCTTCTTGTACAT  22345


>MG570132.1 Three spot gourami iridovirus, complete genome
Length=111591

 Score = 113 bits (125),  Expect = 8e-24
 Identities = 302/449 (67%), Gaps = 27/449 (6%)
 Strand=Plus/Minus

Query  56     ACAGATGTAAACCCTCATCTCTGCTAATAAGTTCGTTGGAAAACGTGAGGCCAGGCATCA  115
              |||| |||| |||||| || | |||||| || |||||||||||||  |  || ||||| |
Sbjct  24082  ACAG-TGTAGACCCTCGTCACGGCTAATCAGCTCGTTGGAAAACGCCAACCCCGGCATGA  24024

Query  116    GTCCTCGTTTCTTGAGCCAGAATATTGATGCAAAAGAACCAGAAAAGAAGATTCCTTCTA  175
              |    |||||||| ||||||||||| |  ||||| || |||||||| | ||  ||||| |
Sbjct  24023  GCGAACGTTTCTTCAGCCAGAATATGGCCGCAAATGACCCAGAAAACATGACGCCTTCGA  23964

Query  176    CTGCGGCAAAAGCTACAACACGT-TCTCCATAGGTAGCTTCTTTGTCCCCAATC--CAAC  232
              | || ||||| || |  | |||| |  | ||||   |||| | |||   || ||  | ||
Sbjct  23963  CAGCCGCAAAGGCCAGCAGACGTGTTGCGATAG---GCTTGTGTGT-GGCATTCAGCCAC  23908

Query  233    ---GCAAGGCCCAATCTGCCTTCTTCTTTACACAAGACATCGTCTCAATGGCATTGAAGA  289
                 |||  ||||| | ||||||    || ||||| | |||    |||  | |  |||   
Sbjct  23907  TGTGCA--GCCCACTGTGCCTTGGCTTTAACACATGGCATATCTTCA--GCCGCTGA---  23855

Query  290    GAAACTCCCTTTCCTTGGAATCTTT---GATGTAAGTGTCAATGAGGAGACTATACATCT  346
               ||||  |    |||    ||||||   ||   | |||  ||| ||  || ||||||| |
Sbjct  23854  -AAACAACGCGGCCTGATTATCTTTAGCGACTAACGTGATAATCAGCTGAGTATACATTT  23796

Query  347    CAGAATGTATGTTTTCCATGGCAATTTGGAAGCCATAGAAACAGCGGGCTTCTGTAATCT  406
              |||  ||||| |||||||| || |  || || ||||||||    | ||| |||| ||| |
Sbjct  23795  CAGCGTGTATATTTTCCATTGCCACCTGAAACCCATAGAACGCTCTGGCCTCTGGAATAT  23736

Query  407    G---AACTT-CTTGGCTAAACCGCTCCACCAGGTTTTCATTTACTATGCCATCACTCGCT  462
              |   || || |||||| |||  ||  ||| ||||| ||   ||| ||||||||   |   
Sbjct  23735  GGTCAAGTTCCTTGGCGAAATTGC-ACACAAGGTTGTCGCCTACAATGCCATCCGCCATG  23677

Query  463    GCAAAGAAAGCCAGAACGTGCGATATAAA  491
              |||||||| ||||| | ||| || || ||
Sbjct  23676  GCAAAGAACGCCAGTATGTGAGACATGAA  23648


 Score = 43.7 bits (47),  Expect = 0.012
 Identities = 40/51 (78%), Gaps = 0/51 (0%)
 Strand=Plus/Minus

Query  540    AAGATCCACCTCCTCAGCTGTCCAAAAGGAAGCCTCCGCTTTCTTATACAT  590
              |||||||||||||||  | ||||| || || ||  | || ||||| |||||
Sbjct  23596  AAGATCCACCTCCTCGACAGTCCAGAAAGACGCTACGGCCTTCTTGTACAT  23546


>MN432490.1 Banggai cardinalfish iridovirus isolate BCIV/WVL17393/2012, 
complete genome
Length=112618

 Score = 112 bits (123),  Expect = 3e-23
 Identities = 368/555 (66%), Gaps = 38/555 (7%)
 Strand=Plus/Minus

Query  56     ACAGATGTAAACCCTCATCTCTGCTAATAAGTTCGTTGGAAAACGTGAGGCCAGGCATCA  115
              |||| |||| ||| || || | |||||| |  |||||||||||||  |  || ||||| |
Sbjct  22981  ACAG-TGTAGACCTTCGTCACGGCTAATCAACTCGTTGGAAAACGCCAACCCCGGCATGA  22923

Query  116    GTCCTCGTTTCTTGAGCCAGAATATTGATGCAAAAGAACCAGAAAAGAAGATTCCTTCTA  175
              |    |||||||| ||||||||||| |  ||||| || |||||||| | ||  ||||| |
Sbjct  22922  GCGAACGTTTCTTCAGCCAGAATATGGCCGCAAATGACCCAGAAAACATGACGCCTTCAA  22863

Query  176    CTGCGGCAAAAGCTACAACACGT-TCTCCATAGGTAGCTTCTTTGTCCCCAATCCAAC--  232
              | || ||||| || |  | |||| |  | ||||    ||| |  ||  |  || || |  
Sbjct  22862  CAGCCGCAAAGGCCAAGAGACGTGTTGCGATAG---ACTTATGCGTGGC--ATTCAGCCA  22808

Query  233    ----GCAAGGCCCAATCTGCCTTCTTCTTTACACAAGACATCGTCTCAATGGCATTGAAG  288
                  |||  ||||| | ||||||    || ||||| | |||    |||   ||  |||| 
Sbjct  22807  TTGTGCA--GCCCACTGTGCCTTGGCTTTAACACATGGCATATCTTCAGCTGC--TGAAA  22752

Query  289    AGAAACTCCCTTTCCTTGGAATCTTT-GAT-GTAA-GTGTCAATGAGGAGACTATACATC  345
              | ||     |||   |     ||||| | |  ||| |||  ||| ||  || ||||||| 
Sbjct  22751  ACAATGCGGCTTGATT----CTCTTTAGCTACTAATGTGATAATCAGCTGAGTATACATT  22696

Query  346    TCAGAATGTATGTTTTCCATGGCAATTTGGAAGCCATAGAAACAGCGGGCTTCTGTAAT-  404
              |||| |||||| |||||||| || |  || || ||||||||    | |||||||| ||| 
Sbjct  22695  TCAGCATGTATATTTTCCATTGCCACCTGAAACCCATAGAACGCTCTGGCTTCTGGAATA  22636

Query  405    --CTGAACTTC-TTGGCTAAACCGCTCCACCAGGTTTTCATTTACTATGCCATCACTCGC  461
                 | || ||| || || |||  ||  ||| ||||| ||   ||| ||||||||   |  
Sbjct  22635  TAGTCAAGTTCTTTTGCGAAATTGC-ACACAAGGTTGTCGCCTACAATGCCATCTGCCAT  22577

Query  462    TGCAAAGAAAGCCAGAACGTGCGATATAAAATATTTCTCGTCAGGCT---TCAGGGCTTC  518
              ||||||||| ||||| | ||| || || ||    | | | |||| ||   ||||   |||
Sbjct  22576  TGCAAAGAATGCCAGTATGTGAGACATGAA--CCTGCGC-TCAGCCTCGGTCAGTTTTTC  22520

Query  519    ---CCAATGCTGGATGTCCTTGGAAAGATCCACCTCCTCAGCTGTCCAAAAGGAAGCCTC  575
                 ||||||  | |  ||  |   |||||||||||||||| | |||||||| || ||  |
Sbjct  22519  TGTCCAATGGCGTACATCAGTACTAAGATCCACCTCCTCAACGGTCCAAAAAGACGCAAC  22460

Query  576    CGCTTTCTTATACAT  590
               || ||||| |||||
Sbjct  22459  GGCCTTCTTGTACAT  22445


>MG570131.1 South American cichlid iridovirus, complete genome
Length=111347

 Score = 109 bits (120),  Expect = 1e-22
 Identities = 301/449 (67%), Gaps = 27/449 (6%)
 Strand=Plus/Minus

Query  56     ACAGATGTAAACCCTCATCTCTGCTAATAAGTTCGTTGGAAAACGTGAGGCCAGGCATCA  115
              |||| |||| |||||| || | |||||| || |||||||||||||  |  || ||||| |
Sbjct  23610  ACAG-TGTAGACCCTCGTCACGGCTAATCAGCTCGTTGGAAAACGCCAACCCCGGCATGA  23552

Query  116    GTCCTCGTTTCTTGAGCCAGAATATTGATGCAAAAGAACCAGAAAAGAAGATTCCTTCTA  175
              |    |||||||| ||||||||||| |  || || || |||||||| | ||  ||||| |
Sbjct  23551  GCGAACGTTTCTTCAGCCAGAATATGGCCGCGAATGACCCAGAAAACATGACGCCTTCGA  23492

Query  176    CTGCGGCAAAAGCTACAACACGT-TCTCCATAGGTAGCTTCTTTGTCCCCAATC--CAAC  232
              | || ||||| || |  | |||| |  | ||||   |||| | |||   || ||  | ||
Sbjct  23491  CAGCCGCAAAGGCCAGCAGACGTGTTGCGATAG---GCTTGTGTGT-GGCATTCAGCCAC  23436

Query  233    ---GCAAGGCCCAATCTGCCTTCTTCTTTACACAAGACATCGTCTCAATGGCATTGAAGA  289
                 |||  ||||| | ||||||    || ||||| | |||    |||  | |  |||   
Sbjct  23435  TGTGCA--GCCCACTGTGCCTTGGCTTTAACACATGGCATATCTTCA--GCCGCTGA---  23383

Query  290    GAAACTCCCTTTCCTTGGAATCTTT---GATGTAAGTGTCAATGAGGAGACTATACATCT  346
               ||||  |    |||    ||||||   ||   | |||  ||| ||  || ||||||| |
Sbjct  23382  -AAACAACGCGGCCTGATTATCTTTAGCGACTAACGTGATAATCAGCTGAGTATACATTT  23324

Query  347    CAGAATGTATGTTTTCCATGGCAATTTGGAAGCCATAGAAACAGCGGGCTTCTGTAATCT  406
              |||  ||||| |||||||| || |  || || ||||||||    | ||| |||| ||| |
Sbjct  23323  CAGCGTGTATATTTTCCATTGCCACCTGAAACCCATAGAACGCTCTGGCCTCTGGAATAT  23264

Query  407    G---AACTT-CTTGGCTAAACCGCTCCACCAGGTTTTCATTTACTATGCCATCACTCGCT  462
              |   || || |||||| |||  ||  ||| ||||| ||   ||| ||||||||   |   
Sbjct  23263  GGTCAAGTTCCTTGGCGAAATTGC-ACACAAGGTTGTCGCCTACAATGCCATCCGCCATG  23205

Query  463    GCAAAGAAAGCCAGAACGTGCGATATAAA  491
              |||||||| ||||| | ||| || || ||
Sbjct  23204  GCAAAGAACGCCAGTATGTGAGACATGAA  23176


 Score = 43.7 bits (47),  Expect = 0.012
 Identities = 40/51 (78%), Gaps = 0/51 (0%)
 Strand=Plus/Minus

Query  540    AAGATCCACCTCCTCAGCTGTCCAAAAGGAAGCCTCCGCTTTCTTATACAT  590
              |||||||||||||||  | ||||| || || ||  | || ||||| |||||
Sbjct  23124  AAGATCCACCTCCTCGACAGTCCAGAAAGACGCTACGGCCTTCTTGTACAT  23074


>GQ273492.1 Turbot reddish body iridovirus, complete genome
Length=110104

 Score = 103 bits (113),  Expect = 1e-20
 Identities = 366/555 (66%), Gaps = 38/555 (7%)
 Strand=Plus/Minus

Query  56     ACAGATGTAAACCCTCATCTCTGCTAATAAGTTCGTTGGAAAACGTGAGGCCAGGCATCA  115
              |||| |||| ||| || || | |||||| |  || ||||||||||  |  || ||||| |
Sbjct  23103  ACAG-TGTAGACCTTCGTCACGGCTAATCAACTCATTGGAAAACGCCAACCCCGGCATGA  23045

Query  116    GTCCTCGTTTCTTGAGCCAGAATATTGATGCAAAAGAACCAGAAAAGAAGATTCCTTCTA  175
              |    |||||||| ||||||||||| |  ||||| || |||||||| | ||  ||||| |
Sbjct  23044  GCGAACGTTTCTTCAGCCAGAATATGGCCGCAAATGACCCAGAAAACATGACGCCTTCGA  22985

Query  176    CTGCGGCAAAAGCTACAACACGT-TCTCCATAGGTAGCTTCTTTGTCCCCAATCCAAC--  232
              | || ||||| || |  | |||| |  | ||||   |||| | |||  |  || || |  
Sbjct  22984  CAGCCGCAAAGGCCAGCAGACGTGTTGCGATAG---GCTTGTGTGTGGC--ATTCAGCCA  22930

Query  233    ----GCAAGGCCCAATCTGCCTTCTTCTTTACACAAGACATCGTCTCAATGGCATTGAAG  288
                  |||  ||||| | ||||||    || ||||| | |||    |||  | |  |||  
Sbjct  22929  TTGTGCA--GCCCACTGTGCCTTGGCTTTAACACATGGCATATCTTCA--GCCGCTGA--  22876

Query  289    AGAAACTCCCTTTCCTTGGAATCTTT-GAT-GTAA-GTGTCAATGAGGAGACTATACATC  345
                ||||  |    ||| |   ||||| | |  ||| |||  ||| ||  || ||||||| 
Sbjct  22875  --AAACAACGCGGCCTGGTTCTCTTTAGCTACTAATGTGATAATCAGCTGAGTATACATT  22818

Query  346    TCAGAATGTATGTTTTCCATGGCAATTTGGAAGCCATAGAAACAGCGGGCTTCTGTAATC  405
              ||||  ||||| |||||||| || |   | || ||||||||    | ||| |||| ||| 
Sbjct  22817  TCAGCGTGTATATTTTCCATTGCCACCCGAAACCCATAGAACGCTCTGGCCTCTGGAATA  22758

Query  406    TG---AACTT-CTTGGCTAAACCGCTCCACCAGGTTTTCATTTACTATGCCATCACTCGC  461
              ||   || || |||||| |||  ||  ||| ||||| ||   ||| ||||||||   |  
Sbjct  22757  TGGTCAAGTTCCTTGGCGAAATTGC-ACACAAGGTTGTCGCCTACAATGCCATCCGCCAT  22699

Query  462    TGCAAAGAAAGCCAGAACGTGCGATATAAAATATTTCTCGTCAGGCT---TCAG---GGC  515
               |||||||| ||||| | ||| || || ||    | | | |||| ||   ||||     |
Sbjct  22698  CGCAAAGAATGCCAGTATGTGAGACATGAA--CCTGCGC-TCAGCCTCGGTCAGTTTATC  22642

Query  516    TTCCCAATGCTGGATGTCCTTGGAAAGATCCACCTCCTCAGCTGTCCAAAAGGAAGCCTC  575
              |  ||||||  | |  ||  |   |||||||||||||||  | ||||| || || ||  |
Sbjct  22641  TGTCCAATGGCGTACATCAGTACTAAGATCCACCTCCTCGACCGTCCAGAAAGACGCTAC  22582

Query  576    CGCTTTCTTATACAT  590
               || |||||||||||
Sbjct  22581  GGCCTTCTTATACAT  22567


>NC_040681.1 Bufonid herpesvirus 1 strain FO1_2015, complete genome
Length=158250

 Score = 96.9 bits (106),  Expect = 6e-19
 Identities = 98/128 (77%), Gaps = 0/128 (0%)
 Strand=Plus/Minus

Query  66     ACCCTCATCTCTGCTAATAAGTTCGTTGGAAAACGTGAGGCCAGGCATCAGTCCTCGTTT  125
              ||| || || || || || ||||| || ||||| || | ||||||||| |  |||| |||
Sbjct  25772  ACCTTCGTCCCTACTGATGAGTTCATTTGAAAAGGTTAAGCCAGGCATAATGCCTCTTTT  25713

Query  126    CTTGAGCCAGAATATTGATGCAAAAGAACCAGAAAAGAAGATTCCTTCTACTGCGGCAAA  185
               || ||||||||||| | |||||| || |  || || || || ||||| ||||| |||||
Sbjct  25712  TTTAAGCCAGAATATAGCTGCAAATGAGCTGGAGAAAAAAATACCTTCAACTGCAGCAAA  25653

Query  186    AGCTACAA  193
              |||| |||
Sbjct  25652  AGCTGCAA  25645


 Score = 75.2 bits (82),  Expect = 2e-12
 Identities = 117/165 (71%), Gaps = 2/165 (1%)
 Strand=Plus/Minus

Query  435    GTTTTCATTTACTATGCCATCACTCGCTGCAAAGAAAGCCAGAACGTGCGATATAAAATA  494
              ||||||  | || || ||||| || | ||| || ||||| || || ||| | |||||| |
Sbjct  25403  GTTTTCTGTCACAATACCATCGCTTGTTGCGAAAAAAGCAAGCACTTGCAAAATAAAAGA  25344

Query  495    TTTCTCGTCAGGCTTCAGGGCTTCCCAATGCTGGATGTCCTTG-GAAAGATCCACCTCCT  553
                | || ||    ||||     | |||||| || | |  |||| |||||||| |  || |
Sbjct  25343  GCTTTCTTCTTCTTTCAAACTGTGCCAATG-TGAAAGGTCTTGTGAAAGATCTATTTCTT  25285

Query  554    CAGCTGTCCAAAAGGAAGCCTCCGCTTTCTTATACATCTGCCAGA  598
              |||||  ||| |  |||||||  |||||||||||||| |||||||
Sbjct  25284  CAGCTACCCATACAGAAGCCTGTGCTTTCTTATACATTTGCCAGA  25240


>MF143550.1 Bufonid herpesvirus 1 strain FO1_2015, complete genome
Length=158250

 Score = 96.9 bits (106),  Expect = 6e-19
 Identities = 98/128 (77%), Gaps = 0/128 (0%)
 Strand=Plus/Minus

Query  66     ACCCTCATCTCTGCTAATAAGTTCGTTGGAAAACGTGAGGCCAGGCATCAGTCCTCGTTT  125
              ||| || || || || || ||||| || ||||| || | ||||||||| |  |||| |||
Sbjct  25772  ACCTTCGTCCCTACTGATGAGTTCATTTGAAAAGGTTAAGCCAGGCATAATGCCTCTTTT  25713

Query  126    CTTGAGCCAGAATATTGATGCAAAAGAACCAGAAAAGAAGATTCCTTCTACTGCGGCAAA  185
               || ||||||||||| | |||||| || |  || || || || ||||| ||||| |||||
Sbjct  25712  TTTAAGCCAGAATATAGCTGCAAATGAGCTGGAGAAAAAAATACCTTCAACTGCAGCAAA  25653

Query  186    AGCTACAA  193
              |||| |||
Sbjct  25652  AGCTGCAA  25645


 Score = 75.2 bits (82),  Expect = 2e-12
 Identities = 117/165 (71%), Gaps = 2/165 (1%)
 Strand=Plus/Minus

Query  435    GTTTTCATTTACTATGCCATCACTCGCTGCAAAGAAAGCCAGAACGTGCGATATAAAATA  494
              ||||||  | || || ||||| || | ||| || ||||| || || ||| | |||||| |
Sbjct  25403  GTTTTCTGTCACAATACCATCGCTTGTTGCGAAAAAAGCAAGCACTTGCAAAATAAAAGA  25344

Query  495    TTTCTCGTCAGGCTTCAGGGCTTCCCAATGCTGGATGTCCTTG-GAAAGATCCACCTCCT  553
                | || ||    ||||     | |||||| || | |  |||| |||||||| |  || |
Sbjct  25343  GCTTTCTTCTTCTTTCAAACTGTGCCAATG-TGAAAGGTCTTGTGAAAGATCTATTTCTT  25285

Query  554    CAGCTGTCCAAAAGGAAGCCTCCGCTTTCTTATACATCTGCCAGA  598
              |||||  ||| |  |||||||  |||||||||||||| |||||||
Sbjct  25284  CAGCTACCCATACAGAAGCCTGTGCTTTCTTATACATTTGCCAGA  25240


>MK098185.1 Pompano iridovirus isolate PIV2010, complete genome
Length=112321

 Score = 96.0 bits (105),  Expect = 2e-18
 Identities = 367/558 (66%), Gaps = 44/558 (8%)
 Strand=Plus/Minus

Query  56     ACAGATGTAAACCCTCATCTCTGCTAATAAGTTCGTTGGAAAACGTGAGGCCAGGCATCA  115
              |||| |||| ||| || || | |||||| |  || ||||||||||  |  || ||||| |
Sbjct  23413  ACAG-TGTAGACCTTCGTCACGGCTAATCAACTCATTGGAAAACGCCAACCCCGGCATGA  23355

Query  116    GTCCTCGTTTCTTGAGCCAGAATATTGATGCAAAAGAACCAGAAAAGAAGATTCCTTCTA  175
              |    |||||||| ||||||||||| |  ||||| || || ||||| | ||  ||||| |
Sbjct  23354  GAGAACGTTTCTTCAGCCAGAATATGGCCGCAAATGACCCGGAAAACATGACGCCTTCGA  23295

Query  176    CTGCGGCAAAAGCTACAACACGT-TCTCCATAGGTAGCTTCTTTGTCCCCAATCCAAC--  232
              | || ||||| || |  | |||| |  | ||||   |||| | |||  |  || || |  
Sbjct  23294  CAGCAGCAAAGGCCAGCAGACGTGTTGCGATAG---GCTTGTGTGTGGC--ATTCAGCCA  23240

Query  233    ----GCAAGGCCCAATCTGCCTTCTTCTTTACACAAGACATCGTCTCAATGGCATTGAAG  288
                  |||  ||||| |  |||||    || ||||| | |||    |||  | |  |||| 
Sbjct  23239  TTGTGCA--GCCCACTGCGCCTTGGCTTTGACACATGGCATATCTTCA--GCCGCTGAAA  23184

Query  289    AGAA-ACTCCCT--TTCCTTGGAATCTTT-GAT-GTAA-GTGTCAATGAGGAGACTATAC  342
              | ||  |  |||  |||       ||||| | |  ||| |||  ||| |   || |||||
Sbjct  23183  ACAATGCGGCCTGATTC-------TCTTTAGCTACTAATGTGATAATCAACTGAGTATAC  23131

Query  343    ATCTCAGAATGTATGTTTTCCATGGCAATTTGGAAGCCATAGAAACAGCGGGCTTCTGTA  402
              || |||| |||||| ||||| || || |  || || ||||||||    | |||||||| |
Sbjct  23130  ATTTCAGCATGTATATTTTCTATTGCCACCTGAAACCCATAGAACGCTCTGGCTTCTGGA  23071

Query  403    ATCTG---AACTTC-TTGGCTAAACCGCTCCACCAGGTTTTCATTTACTATGCCATCACT  458
              || ||   || ||| || || |||  ||  ||| ||||| ||   ||| ||||||||   
Sbjct  23070  ATATGGTCAAGTTCTTTTGCGAAATTGC-ACACAAGGTTGTCGCCTACAATGCCATCCGC  23012

Query  459    CGCTGCAAAGAAAGCCAGAACGTGCGATATAAAATATTTCTCGTCAGGCT---TCAG---  512
              |  ||||||||| ||||| | ||| || || ||    | | | |||| ||   ||||   
Sbjct  23011  CATTGCAAAGAATGCCAGTATGTGAGACATGAA--CCTGCGC-TCAGCCTCTGTCAGTTT  22955

Query  513    GGCTTCCCAATGCTGGATGTCCTTGGAAAGATCCACCTCCTCAGCTGTCCAAAAGGAAGC  572
                ||  ||||||  | |  ||  |   |||||||||||||||| | |||||||| || ||
Sbjct  22954  ATCTGTCCAATGGCGTACATCAGTACTAAGATCCACCTCCTCAACAGTCCAAAAAGACGC  22895

Query  573    CTCCGCTTTCTTATACAT  590
                | || || || |||||
Sbjct  22894  TACTGCCTTTTTGTACAT  22877


>AY779031.1 Large yellow croaker iridovirus, complete genome
Length=111760

 Score = 96.0 bits (105),  Expect = 2e-18
 Identities = 367/558 (66%), Gaps = 44/558 (8%)
 Strand=Plus/Minus

Query  56     ACAGATGTAAACCCTCATCTCTGCTAATAAGTTCGTTGGAAAACGTGAGGCCAGGCATCA  115
              |||| |||| ||| || || | |||||| |  || ||||||||||  |  || ||||| |
Sbjct  23572  ACAG-TGTAGACCTTCGTCACGGCTAATCAACTCATTGGAAAACGCCAACCCCGGCATGA  23514

Query  116    GTCCTCGTTTCTTGAGCCAGAATATTGATGCAAAAGAACCAGAAAAGAAGATTCCTTCTA  175
              |    |||||||| ||||||||||| |  ||||| || || ||||| | ||  ||||| |
Sbjct  23513  GAGAACGTTTCTTCAGCCAGAATATGGCCGCAAATGACCCGGAAAACATGACGCCTTCGA  23454

Query  176    CTGCGGCAAAAGCTACAACACGT-TCTCCATAGGTAGCTTCTTTGTCCCCAATCCAAC--  232
              | || ||||| || |  | |||| |  | ||||   |||| | |||  |  || || |  
Sbjct  23453  CAGCAGCAAAGGCCAGCAGACGTGTTGCGATAG---GCTTGTGTGTGGC--ATTCAGCCA  23399

Query  233    ----GCAAGGCCCAATCTGCCTTCTTCTTTACACAAGACATCGTCTCAATGGCATTGAAG  288
                  |||  ||||| |  |||||    || ||||| | |||    |||  | |  |||| 
Sbjct  23398  TTGTGCA--GCCCACTGCGCCTTGGCTTTGACACATGGCATATCTTCA--GCCGCTGAAA  23343

Query  289    AGAA-ACTCCCT--TTCCTTGGAATCTTT-GAT-GTAA-GTGTCAATGAGGAGACTATAC  342
              | ||  |  |||  |||       ||||| | |  ||| |||  ||| |   || |||||
Sbjct  23342  ACAATGCGGCCTGATTC-------TCTTTAGCTACTAATGTGATAATCAACTGAGTATAC  23290

Query  343    ATCTCAGAATGTATGTTTTCCATGGCAATTTGGAAGCCATAGAAACAGCGGGCTTCTGTA  402
              || |||| |||||| ||||| || || |  || || ||||||||    | |||||||| |
Sbjct  23289  ATTTCAGCATGTATATTTTCTATTGCCACCTGAAACCCATAGAACGCTCTGGCTTCTGGA  23230

Query  403    ATCTG---AACTTC-TTGGCTAAACCGCTCCACCAGGTTTTCATTTACTATGCCATCACT  458
              || ||   || ||| || || |||  ||  ||| ||||| ||   ||| ||||||||   
Sbjct  23229  ATATGGTCAAGTTCTTTTGCGAAATTGC-ACACAAGGTTGTCGCCTACAATGCCATCCGC  23171

Query  459    CGCTGCAAAGAAAGCCAGAACGTGCGATATAAAATATTTCTCGTCAGGCT---TCAG---  512
              |  ||||||||| ||||| | ||| || || ||    | | | |||| ||   ||||   
Sbjct  23170  CATTGCAAAGAATGCCAGTATGTGAGACATGAA--CCTGCGC-TCAGCCTCTGTCAGTTT  23114

Query  513    GGCTTCCCAATGCTGGATGTCCTTGGAAAGATCCACCTCCTCAGCTGTCCAAAAGGAAGC  572
                ||  ||||||  | |  ||  |   |||||||||||||||| | |||||||| || ||
Sbjct  23113  ATCTGTCCAATGGCGTACATCAGTACTAAGATCCACCTCCTCAACAGTCCAAAAAGACGC  23054

Query  573    CTCCGCTTTCTTATACAT  590
                | || || || |||||
Sbjct  23053  TACTGCCTTTTTGTACAT  23036


>MK689686.1 Red seabream iridovirus isolate KagYT-96, complete 
genome
Length=112710

 Score = 85.1 bits (93),  Expect = 4e-15
 Identities = 366/560 (65%), Gaps = 48/560 (9%)
 Strand=Plus/Minus

Query  56     ACAGATGTAAACCCTCATCTCTGCTAATAAGTTCGTTGGAAAACGTGAGGCCAGGCATCA  115
              |||| |||| ||| || || | |||||| |  || ||||||||||  |  || ||||| |
Sbjct  23787  ACAG-TGTAGACCTTCGTCACGGCTAATCAACTCATTGGAAAACGCCAACCCTGGCATGA  23729

Query  116    GTCCTCGTTTCTTGAGCCAGAATATTGATGCAAAAGAACCAGAAAAGAAGATTCCTTCTA  175
              |    |||||||| ||||||||||| |  ||||| || || ||||| | ||  ||||| |
Sbjct  23728  GAGAACGTTTCTTCAGCCAGAATATGGCCGCAAATGACCCGGAAAACATGACGCCTTCGA  23669

Query  176    CTGCGGCAAAAGCTACAACACGT-TCTCCATAGGTAGCTTCTTTGTCCCCAATCCAAC--  232
              | || ||||| || |  | |||| |  | ||||   |||| | |||  |  || || |  
Sbjct  23668  CAGCAGCAAAGGCCAGCAGACGTGTTGCGATAG---GCTTGTGTGTGGC--ATTCAGCCA  23614

Query  233    ----GCAAGGCCCAATCTGCCTTCTTCTTTACACAAGACATCGTCTCAATGGCATTGAAG  288
                  |||  ||||| |  |||||    || ||||| | |||    |||  | |  |||| 
Sbjct  23613  TTGTGCA--GCCCACTGCGCCTTGGCTTTGACACATGGCATATCTTCA--GCCGCTGAAA  23558

Query  289    AGAA-ACTCCCT--TTCCTTGGAATCTTT-GAT-GTAA-GTGTCAATGAGGAGACTATAC  342
              | ||  |  |||  |||       ||||| | |  ||| |||  ||| |   || |||||
Sbjct  23557  ACAATGCGGCCTGATTC-------TCTTTAGCTACTAATGTGATAATCAACTGAGTATAC  23505

Query  343    ATCTCAGAATGTATGTTTTCCATGGCAATTTGGAAGCCATAGAAACAGCGGGCTTCTGTA  402
              || |||| |||||| ||||| || || |  || || ||||||||    | |||||||| |
Sbjct  23504  ATTTCAGCATGTATATTTTCTATCGCCACCTGAAACCCATAGAACGCTCTGGCTTCTGGA  23445

Query  403    ATCTG---AACTT-CTTGGCTAAACCGCTCCACCAGGTTTTCATTTACTATGCCATCACT  458
              || ||   || || ||| || |||   |  ||| ||||| ||   ||| ||||||||   
Sbjct  23444  ATATGGTCAAGTTCCTTTGCGAAATTAC-ACACAAGGTTGTCGCCTACAATGCCATCCGC  23386

Query  459    CGCTGCAAAGAAAGCCAGAACGTGCGATATAAAATATTTCT-CG-TCAGGCT---TCAG-  512
              |   |||||||| ||||| | ||| || || ||      || || |||| ||   |||| 
Sbjct  23385  CATCGCAAAGAATGCCAGTATGTGAGACATGAA-----CCTGCGTTCAGCCTCCGTCAGT  23331

Query  513    --GGCTTCCCAATGCTGGATGTCCTTGGAAAGATCCACCTCCTCAGCTGTCCAAAAGGAA  570
                  ||  ||||||  | |  ||  |    ||||||||||||||| | |||||||| || 
Sbjct  23330  TTATCTGTCCAATGGCGTACATCGGTACTGAGATCCACCTCCTCAACAGTCCAAAAAGAC  23271

Query  571    GCCTCCGCTTTCTTATACAT  590
              ||  | || ||||| |||||
Sbjct  23270  GCTACTGCCTTCTTGTACAT  23251


>AY894343.1 Orange-spotted grouper iridovirus, complete genome
Length=112636

 Score = 85.1 bits (93),  Expect = 4e-15
 Identities = 366/560 (65%), Gaps = 48/560 (9%)
 Strand=Plus/Minus

Query  56     ACAGATGTAAACCCTCATCTCTGCTAATAAGTTCGTTGGAAAACGTGAGGCCAGGCATCA  115
              |||| |||| ||| || || | |||||| |  || ||||||||||  |  || ||||| |
Sbjct  23788  ACAG-TGTAGACCTTCGTCACGGCTAATCAACTCATTGGAAAACGCCAACCCTGGCATGA  23730

Query  116    GTCCTCGTTTCTTGAGCCAGAATATTGATGCAAAAGAACCAGAAAAGAAGATTCCTTCTA  175
              |    |||||||| ||||||||||| |  ||||| || || ||||| | ||  ||||| |
Sbjct  23729  GAGAACGTTTCTTCAGCCAGAATATGGCCGCAAATGACCCGGAAAACATGACGCCTTCGA  23670

Query  176    CTGCGGCAAAAGCTACAACACGT-TCTCCATAGGTAGCTTCTTTGTCCCCAATCCAAC--  232
              | || ||||| || |  | |||| |  | ||||   |||| | |||  |  || || |  
Sbjct  23669  CAGCAGCAAAGGCCAGCAGACGTGTTGCGATAG---GCTTGTGTGTGGC--ATTCAGCCA  23615

Query  233    ----GCAAGGCCCAATCTGCCTTCTTCTTTACACAAGACATCGTCTCAATGGCATTGAAG  288
                  |||  ||||| |  |||||    || ||||| | |||    |||  | |  |||| 
Sbjct  23614  TTGTGCA--GCCCACTGCGCCTTGGCTTTGACACATGGCATATCTTCA--GCCGCTGAAA  23559

Query  289    AGAA-ACTCCCT--TTCCTTGGAATCTTT-GAT-GTAA-GTGTCAATGAGGAGACTATAC  342
              | ||  |  |||  |||       ||||| | |  ||| |||  ||| |   || |||||
Sbjct  23558  ACAATGCGGCCTGATTC-------TCTTTAGCTACTAATGTGATAATCAACTGAGTATAC  23506

Query  343    ATCTCAGAATGTATGTTTTCCATGGCAATTTGGAAGCCATAGAAACAGCGGGCTTCTGTA  402
              || |||| |||||| ||||| || || |  || || ||||||||    | |||||||| |
Sbjct  23505  ATTTCAGCATGTATATTTTCTATCGCCACCTGAAACCCATAGAACGCTCTGGCTTCTGGA  23446

Query  403    ATCTG---AACTT-CTTGGCTAAACCGCTCCACCAGGTTTTCATTTACTATGCCATCACT  458
              || ||   || || ||| || |||   |  ||| ||||| ||   ||| ||||||||   
Sbjct  23445  ATATGGTCAAGTTCCTTTGCGAAATTAC-ACACAAGGTTGTCGCCTACAATGCCATCCGC  23387

Query  459    CGCTGCAAAGAAAGCCAGAACGTGCGATATAAAATATTTCT-CG-TCAGGCT---TCAG-  512
              |   |||||||| ||||| | ||| || || ||      || || |||| ||   |||| 
Sbjct  23386  CATCGCAAAGAATGCCAGTATGTGAGACATGAA-----CCTGCGTTCAGCCTCCGTCAGT  23332

Query  513    --GGCTTCCCAATGCTGGATGTCCTTGGAAAGATCCACCTCCTCAGCTGTCCAAAAGGAA  570
                  ||  ||||||  | |  ||  |    ||||||||||||||| | |||||||| || 
Sbjct  23331  TTATCTGTCCAATGGCGTACATCGGTACTGAGATCCACCTCCTCAACAGTCCAAAAAGAC  23272

Query  571    GCCTCCGCTTTCTTATACAT  590
              ||  | || ||||| |||||
Sbjct  23271  GCTACTGCCTTCTTGTACAT  23252


>AY532606.1 Rock bream iridovirus strain RBIV-KOR-TY1 from South 
Korea, complete genome
Length=112080

 Score = 85.1 bits (93),  Expect = 4e-15
 Identities = 366/560 (65%), Gaps = 48/560 (9%)
 Strand=Plus/Minus

Query  56     ACAGATGTAAACCCTCATCTCTGCTAATAAGTTCGTTGGAAAACGTGAGGCCAGGCATCA  115
              |||| |||| ||| || || | |||||| |  || ||||||||||  |  || ||||| |
Sbjct  23616  ACAG-TGTAGACCTTCGTCACGGCTAATCAACTCATTGGAAAACGCCAACCCTGGCATGA  23558

Query  116    GTCCTCGTTTCTTGAGCCAGAATATTGATGCAAAAGAACCAGAAAAGAAGATTCCTTCTA  175
              |    |||||||| ||||||||||| |  ||||| || || ||||| | ||  ||||| |
Sbjct  23557  GAGAACGTTTCTTCAGCCAGAATATGGCCGCAAATGACCCGGAAAACATGACGCCTTCGA  23498

Query  176    CTGCGGCAAAAGCTACAACACGT-TCTCCATAGGTAGCTTCTTTGTCCCCAATCCAAC--  232
              | || ||||| || |  | |||| |  | ||||   |||| | |||  |  || || |  
Sbjct  23497  CAGCAGCAAAGGCCAGCAGACGTGTTGCGATAG---GCTTGTGTGTGGC--ATTCAGCCA  23443

Query  233    ----GCAAGGCCCAATCTGCCTTCTTCTTTACACAAGACATCGTCTCAATGGCATTGAAG  288
                  |||  ||||| |  |||||    || ||||| | |||    |||  | |  |||| 
Sbjct  23442  TTGTGCA--GCCCACTGCGCCTTGGCTTTGACACATGGCATATCTTCA--GCCGCTGAAA  23387

Query  289    AGAA-ACTCCCT--TTCCTTGGAATCTTT-GAT-GTAA-GTGTCAATGAGGAGACTATAC  342
              | ||  |  |||  |||       ||||| | |  ||| |||  ||| |   || |||||
Sbjct  23386  ACAATGCGGCCTGATTC-------TCTTTAGCTACTAATGTGATAATCAACTGAGTATAC  23334

Query  343    ATCTCAGAATGTATGTTTTCCATGGCAATTTGGAAGCCATAGAAACAGCGGGCTTCTGTA  402
              || |||| |||||| |||| ||| || |  || || ||||||||    | |||||||| |
Sbjct  23333  ATTTCAGCATGTATATTTTTCATCGCCACCTGAAACCCATAGAACGCTCTGGCTTCTGGA  23274

Query  403    ATCTG---AACTT-CTTGGCTAAACCGCTCCACCAGGTTTTCATTTACTATGCCATCACT  458
              || ||   || || ||| || |||   |  ||| ||||| ||   ||| ||||||||   
Sbjct  23273  ATATGGTCAAGTTCCTTTGCGAAATTAC-ACACAAGGTTGTCGCCTACAATGCCATCCGC  23215

Query  459    CGCTGCAAAGAAAGCCAGAACGTGCGATATAAAATATTTCT-CG-TCAGGCT---TCAG-  512
              |   |||||||| ||||| | ||| || || ||      || || |||| ||   |||| 
Sbjct  23214  CATCGCAAAGAATGCCAGTATGTGAGACATGAA-----CCTGCGTTCAGCCTCCGTCAGT  23160

Query  513    --GGCTTCCCAATGCTGGATGTCCTTGGAAAGATCCACCTCCTCAGCTGTCCAAAAGGAA  570
                  ||  ||||||  | |  ||  |    ||||||||||||||| | |||||||| || 
Sbjct  23159  TTATCTGTCCAATGGCGTACATCGGTACTGAGATCCACCTCCTCAACAGTCCAAAAAGAC  23100

Query  571    GCCTCCGCTTTCTTATACAT  590
              ||  | || ||||| |||||
Sbjct  23099  GCTACTGCCTTCTTGTACAT  23080


>KT804738.1 Giant sea perch iridovirus - K1 isolate GSIV-K1, complete 
genome
Length=112565

 Score = 85.1 bits (93),  Expect = 4e-15
 Identities = 366/560 (65%), Gaps = 48/560 (9%)
 Strand=Plus/Minus

Query  56     ACAGATGTAAACCCTCATCTCTGCTAATAAGTTCGTTGGAAAACGTGAGGCCAGGCATCA  115
              |||| |||| ||| || || | |||||| |  || ||||||||||  |  || ||||| |
Sbjct  23740  ACAG-TGTAGACCTTCGTCACGGCTAATCAACTCATTGGAAAACGCCAACCCTGGCATGA  23682

Query  116    GTCCTCGTTTCTTGAGCCAGAATATTGATGCAAAAGAACCAGAAAAGAAGATTCCTTCTA  175
              |    |||||||| ||||||||||| |  ||||| || || ||||| | ||  ||||| |
Sbjct  23681  GAGAACGTTTCTTCAGCCAGAATATGGCCGCAAATGACCCGGAAAACATGACGCCTTCGA  23622

Query  176    CTGCGGCAAAAGCTACAACACGT-TCTCCATAGGTAGCTTCTTTGTCCCCAATCCAAC--  232
              | || ||||| || |  | |||| |  | ||||   |||| | |||  |  || || |  
Sbjct  23621  CAGCAGCAAAGGCCAGCAGACGTGTTGCGATAG---GCTTGTGTGTGGC--ATTCAGCCA  23567

Query  233    ----GCAAGGCCCAATCTGCCTTCTTCTTTACACAAGACATCGTCTCAATGGCATTGAAG  288
                  |||  ||||| |  |||||    || ||||| | |||    |||  | |  |||| 
Sbjct  23566  TTGTGCA--GCCCACTGCGCCTTGGCTTTGACACATGGCATATCTTCA--GCCGCTGAAA  23511

Query  289    AGAA-ACTCCCT--TTCCTTGGAATCTTT-GAT-GTAA-GTGTCAATGAGGAGACTATAC  342
              | ||  |  |||  |||       ||||| | |  ||| |||  ||| |   || |||||
Sbjct  23510  ACAATGCGGCCTGATTC-------TCTTTAGCTACTAATGTGATAATCAACTGAGTATAC  23458

Query  343    ATCTCAGAATGTATGTTTTCCATGGCAATTTGGAAGCCATAGAAACAGCGGGCTTCTGTA  402
              || |||| |||||| ||||| || || |  || || ||||||||    | |||||||| |
Sbjct  23457  ATTTCAGCATGTATATTTTCTATCGCCACCTGAAACCCATAGAACGCTCTGGCTTCTGGA  23398

Query  403    ATCTG---AACTT-CTTGGCTAAACCGCTCCACCAGGTTTTCATTTACTATGCCATCACT  458
              || ||   || || ||| || |||   |  ||| ||||| ||   ||| ||||||||   
Sbjct  23397  ATATGGTCAAGTTCCTTTGCGAAATTAC-ACACAAGGTTGTCGCCTACAATGCCATCCGC  23339

Query  459    CGCTGCAAAGAAAGCCAGAACGTGCGATATAAAATATTTCT-CG-TCAGGCT---TCAG-  512
              |   |||||||| ||||| | ||| || || ||      || || |||| ||   |||| 
Sbjct  23338  CATCGCAAAGAATGCCAGTATGTGAGACATGAA-----CCTGCGTTCAGCCTCCGTCAGT  23284

Query  513    --GGCTTCCCAATGCTGGATGTCCTTGGAAAGATCCACCTCCTCAGCTGTCCAAAAGGAA  570
                  ||  ||||||  | |  ||  |    ||||||||||||||| | |||||||| || 
Sbjct  23283  TTATCTGTCCAATGGCGTACATCGGTACTGAGATCCACCTCCTCAACAGTCCAAAAAGAC  23224

Query  571    GCCTCCGCTTTCTTATACAT  590
              ||  | || ||||| |||||
Sbjct  23223  GCTACTGCCTTCTTGTACAT  23204


>NC_013668.3 Anguillid herpesvirus 1, complete genome
Length=248526

 Score = 65.3 bits (71),  Expect = 4e-09
 Identities = 339/540 (63%), Gaps = 11/540 (2%)
 Strand=Plus/Plus

Query  88      TCGTTGGAAAACGTGAGGCCAGGCATCAGTCCTCGTTTCTTGAGCCAGAATATTGATGCA  147
               |||||||| |   ||||||| ||||| |  || ||    |||||||| || || |  |||
Sbjct  159965  TCGTTGGACATGATGAGGCCCGGCATGATCCCACGCGGTTTGAGCCAAAAAATGGCCGCA  160024

Query  148     AAAGAACCAGAAAAGAAGATTCCTTCTACTGCGGCAAAAGCTACAACACGTTCTCCATAG  207
               |||| |||   ||| ||||| || || || || ||||| || || |  |  || ||| | 
Sbjct  160025  AAAGCACCGCTAAAAAAGATCCCCTCCACGGCCGCAAACGCCACGAGCCTCTCACCAAAA  160084

Query  208     GTAGCTTCTTTGTCCCCAATCCAACGCAAGGCCCAATCTGCCTTCTTCTTTACACAAGAC  267
               |  || |   ||||     |||| |    |||||| || ||||||||    |  || | |
Sbjct  160085  GAGGCGTTGGTGTCATGGGTCCACCTTTTGGCCCATTCAGCCTTCTTTGCGATGCACGGC  160144

Query  268     ATCGTCTCAATGGCATTGAAGAGAAACTCCCTTTCCTTGGAATCTTTGATGTAAGTGTCA  327
               ||   ||| | ||| || || |     |||   |||||   ||| |||||   |||  ||
Sbjct  160145  ATGCGCTCGACGGCGTTAAACAATCTGTCCTGCTCCTTCACATCCTTGATCAGAGTAGCA  160204

Query  328     ATGAG----GAGACTATACATCTCAGAATGTATGTTTTCCATGGCAATTTGGAAGCCATA  383
               || ||    |||    ||||| || |  || |  ||||| ||||| || || |||   ||
Sbjct  160205  ATCAGCTTCGAG----TACATTTCTGCGTGCACATTTTCGATGGCCATCTGAAAGTTGTA  160260

Query  384     GAAACAGCGGGCTTCTGTAATCTGAACTTCTTGGCTAAACCGCTCCACCAGGTTTTCATT  443
               |||| |    || ||   |  ||| || || ||  | ||||  |   |||| ||  ||||
Sbjct  160261  GAAATATGTCGCCTCCAGATACTGCACCTCCTGTGTGAACCTTTGACCCAGATTGGCATT  160320

Query  444     TACTATGCCATCACTCGCTGCAAAGAAAGCCAGAACGTGCGATATAAAATATTTCTCGTC  503
                || |  || ||    || |||||||||||||  ||||| || || |||| | |||||||
Sbjct  160321  AACCAACCCGTCGGCGGCCGCAAAGAAAGCCAACACGTGAGAGATGAAATGTCTCTCGTC  160380

Query  504     AGGCTTCAG---GGCTTCCCAATGCTGGATGTCCTTGGAAAGATCCACCTCCTCAGCTGT  560
                   || ||      |||||| ||    | ||| | ||  | ||| ||||| || ||  |
Sbjct  160381  TTTGTTGAGTCTCTTTTCCCAGTGTGTCACGTCTTGGGCCAAATCAACCTCTTCCGCGCT  160440

Query  561     CCAAAAGGAAGCCTCCGCTTTCTTATACATCTGCCAGATATCATGGTATTCGATGGGAAA  620
               ||||  || |||||  ||  | || |||||   ||||||  | || | |  ||| |||||
Sbjct  160441  CCAATTGGCAGCCTGAGCAGTTTTGTACATGGCCCAGATGGCGTGCTCTCTGATCGGAAA  160500


>FJ940765.3 Anguillid herpesvirus 1 strain 500138, complete genome
Length=248526

 Score = 65.3 bits (71),  Expect = 4e-09
 Identities = 339/540 (63%), Gaps = 11/540 (2%)
 Strand=Plus/Plus

Query  88      TCGTTGGAAAACGTGAGGCCAGGCATCAGTCCTCGTTTCTTGAGCCAGAATATTGATGCA  147
               |||||||| |   ||||||| ||||| |  || ||    |||||||| || || |  |||
Sbjct  159965  TCGTTGGACATGATGAGGCCCGGCATGATCCCACGCGGTTTGAGCCAAAAAATGGCCGCA  160024

Query  148     AAAGAACCAGAAAAGAAGATTCCTTCTACTGCGGCAAAAGCTACAACACGTTCTCCATAG  207
               |||| |||   ||| ||||| || || || || ||||| || || |  |  || ||| | 
Sbjct  160025  AAAGCACCGCTAAAAAAGATCCCCTCCACGGCCGCAAACGCCACGAGCCTCTCACCAAAA  160084

Query  208     GTAGCTTCTTTGTCCCCAATCCAACGCAAGGCCCAATCTGCCTTCTTCTTTACACAAGAC  267
               |  || |   ||||     |||| |    |||||| || ||||||||    |  || | |
Sbjct  160085  GAGGCGTTGGTGTCATGGGTCCACCTTTTGGCCCATTCAGCCTTCTTTGCGATGCACGGC  160144

Query  268     ATCGTCTCAATGGCATTGAAGAGAAACTCCCTTTCCTTGGAATCTTTGATGTAAGTGTCA  327
               ||   ||| | ||| || || |     |||   |||||   ||| |||||   |||  ||
Sbjct  160145  ATGCGCTCGACGGCGTTAAACAATCTGTCCTGCTCCTTCACATCCTTGATCAGAGTAGCA  160204

Query  328     ATGAG----GAGACTATACATCTCAGAATGTATGTTTTCCATGGCAATTTGGAAGCCATA  383
               || ||    |||    ||||| || |  || |  ||||| ||||| || || |||   ||
Sbjct  160205  ATCAGCTTCGAG----TACATTTCTGCGTGCACATTTTCGATGGCCATCTGAAAGTTGTA  160260

Query  384     GAAACAGCGGGCTTCTGTAATCTGAACTTCTTGGCTAAACCGCTCCACCAGGTTTTCATT  443
               |||| |    || ||   |  ||| || || ||  | ||||  |   |||| ||  ||||
Sbjct  160261  GAAATATGTCGCCTCCAGATACTGCACCTCCTGTGTGAACCTTTGACCCAGATTGGCATT  160320

Query  444     TACTATGCCATCACTCGCTGCAAAGAAAGCCAGAACGTGCGATATAAAATATTTCTCGTC  503
                || |  || ||    || |||||||||||||  ||||| || || |||| | |||||||
Sbjct  160321  AACCAACCCGTCGGCGGCCGCAAAGAAAGCCAACACGTGAGAGATGAAATGTCTCTCGTC  160380

Query  504     AGGCTTCAG---GGCTTCCCAATGCTGGATGTCCTTGGAAAGATCCACCTCCTCAGCTGT  560
                   || ||      |||||| ||    | ||| | ||  | ||| ||||| || ||  |
Sbjct  160381  TTTGTTGAGTCTCTTTTCCCAGTGTGTCACGTCTTGGGCCAAATCAACCTCTTCCGCGCT  160440

Query  561     CCAAAAGGAAGCCTCCGCTTTCTTATACATCTGCCAGATATCATGGTATTCGATGGGAAA  620
               ||||  || |||||  ||  | || |||||   ||||||  | || | |  ||| |||||
Sbjct  160441  CCAATTGGCAGCCTGAGCAGTTTTGTACATGGCCCAGATGGCGTGCTCTCTGATCGGAAA  160500


>MK227353.1 Corella adenovirus 1 isolate CorAdV1/Melbourne/2015, 
complete genome
Length=27209

 Score = 39.2 bits (42),  Expect = 0.14
 Identities = 32/38 (84%), Gaps = 1/38 (3%)
 Strand=Plus/Minus

Query  32     TGGGCTCGGAGATGTGTATAAGAGACA-GATGTAAACC  68
              ||||| |||||||||||| |||| ||| ||| || |||
Sbjct  27131  TGGGCGCGGAGATGTGTAGAAGATACAGGATATATACC  27094


>KX574342.1 Cod iridovirus isolate GAM14001, complete genome
Length=114865

 Score = 37.4 bits (40),  Expect = 0.50
 Identities = 25/27 (93%), Gaps = 1/27 (4%)
 Strand=Plus/Plus

Query  43    ATGTGTATAAGAGACAGATGTA-AACC  68
             ||||||||||||||||||| || ||||
Sbjct  1340  ATGTGTATAAGAGACAGATTTATAACC  1366


>JN596962.1 Gallid herpesvirus 1 strain SA2, complete genome
Length=152975

 Score = 36.5 bits (39),  Expect = 1.8
 Identities = 26/29 (90%), Gaps = 1/29 (3%)
 Strand=Plus/Minus

Query  595    CAGATATCATGGTATTCGATGGGAAAGAC  623
              |||| ||| ||||| ||||||||||||||
Sbjct  61600  CAGAGATC-TGGTAATCGATGGGAAAGAC  61573


>NC_048209.1 Zambian malbrouck virus 1 isolate SHFVagmMal_seqID_01, 
partial genome
Length=15307

 Score = 35.6 bits (38),  Expect = 1.8
 Identities = 19/19 (100%), Gaps = 0/19 (0%)
 Strand=Plus/Minus

Query  41   AGATGTGTATAAGAGACAG  59
            |||||||||||||||||||
Sbjct  232  AGATGTGTATAAGAGACAG  214


>NC_044958.1 African swine fever virus E75 complete genome, strain 
E75
Length=181187

 Score = 35.6 bits (38),  Expect = 1.8
 Identities = 40/54 (74%), Gaps = 0/54 (0%)
 Strand=Plus/Plus

Query  510    CAGGGCTTCCCAATGCTGGATGTCCTTGGAAAGATCCACCTCCTCAGCTGTCCA  563
              || |||||||||||  |  ||||||||  | |  || |||||||  || |||||
Sbjct  50336  CATGGCTTCCCAATCATCAATGTCCTTACACATGTCTACCTCCTGCGCCGTCCA  50389


>NC_044957.1 African swine fever virus OURT 88/3 (avirulent field 
isolate), complete genome
Length=171719

 Score = 35.6 bits (38),  Expect = 1.8
 Identities = 40/54 (74%), Gaps = 0/54 (0%)
 Strand=Plus/Plus

Query  510    CAGGGCTTCCCAATGCTGGATGTCCTTGGAAAGATCCACCTCCTCAGCTGTCCA  563
              || |||||||||||  |  ||||||||  | |  || |||||||  || |||||
Sbjct  41852  CATGGCTTCCCAATCATCAATGTCCTTACACATGTCTACCTCCTGCGCCGTCCA  41905


>NC_044956.1 African swine fever virus Benin 97/1 pathogenic isolate, 
complete genome
Length=182284

 Score = 35.6 bits (38),  Expect = 1.8
 Identities = 40/54 (74%), Gaps = 0/54 (0%)
 Strand=Plus/Plus

Query  510    CAGGGCTTCCCAATGCTGGATGTCCTTGGAAAGATCCACCTCCTCAGCTGTCCA  563
              || |||||||||||  |  ||||||||  | |  || |||||||  || |||||
Sbjct  51033  CATGGCTTCCCAATCATCAATGTCCTTACACATGTCTACCTCCTGCGCCGTCCA  51086


>NC_001987.1 Ateline herpesvirus 3 complete genome
Length=108409

 Score = 35.6 bits (38),  Expect = 1.8
 Identities = 22/24 (92%), Gaps = 0/24 (0%)
 Strand=Plus/Plus

Query  351    ATGTATGTTTTCCATGGCAATTTG  374
              ||| |||||||||||||| |||||
Sbjct  78346  ATGAATGTTTTCCATGGCCATTTG  78369


>MW736608.1 African swine fever virus strain 113049 WB, complete 
genome
Length=181754

 Score = 35.6 bits (38),  Expect = 1.8
 Identities = 40/54 (74%), Gaps = 0/54 (0%)
 Strand=Plus/Plus

Query  510    CAGGGCTTCCCAATGCTGGATGTCCTTGGAAAGATCCACCTCCTCAGCTGTCCA  563
              || |||||||||||  |  ||||||||  | |  || |||||||  || |||||
Sbjct  50928  CATGGCTTCCCAATCATCAATGTCCTTACACATGTCTACCTCCTGCGCCGTCCA  50981


>KT166441.1 Zambian malbrouck virus 1 isolate SHFVagmMal_seqID_01, 
partial genome
Length=15307

 Score = 35.6 bits (38),  Expect = 1.8
 Identities = 19/19 (100%), Gaps = 0/19 (0%)
 Strand=Plus/Minus

Query  41   AGATGTGTATAAGAGACAG  59
            |||||||||||||||||||
Sbjct  232  AGATGTGTATAAGAGACAG  214


>FN557520.1 African swine fever virus E75 complete genome, strain 
E75
Length=181187

 Score = 35.6 bits (38),  Expect = 1.8
 Identities = 40/54 (74%), Gaps = 0/54 (0%)
 Strand=Plus/Plus

Query  510    CAGGGCTTCCCAATGCTGGATGTCCTTGGAAAGATCCACCTCCTCAGCTGTCCA  563
              || |||||||||||  |  ||||||||  | |  || |||||||  || |||||
Sbjct  50336  CATGGCTTCCCAATCATCAATGTCCTTACACATGTCTACCTCCTGCGCCGTCCA  50389


>AM712240.1 African swine fever virus OURT 88/3 (avirulent field 
isolate), complete genome
Length=171719

 Score = 35.6 bits (38),  Expect = 1.8
 Identities = 40/54 (74%), Gaps = 0/54 (0%)
 Strand=Plus/Plus

Query  510    CAGGGCTTCCCAATGCTGGATGTCCTTGGAAAGATCCACCTCCTCAGCTGTCCA  563
              || |||||||||||  |  ||||||||  | |  || |||||||  || |||||
Sbjct  41852  CATGGCTTCCCAATCATCAATGTCCTTACACATGTCTACCTCCTGCGCCGTCCA  41905


>AM712239.1 African swine fever virus Benin 97/1 pathogenic isolate, 
complete genome
Length=182284

 Score = 35.6 bits (38),  Expect = 1.8
 Identities = 40/54 (74%), Gaps = 0/54 (0%)
 Strand=Plus/Plus

Query  510    CAGGGCTTCCCAATGCTGGATGTCCTTGGAAAGATCCACCTCCTCAGCTGTCCA  563
              || |||||||||||  |  ||||||||  | |  || |||||||  || |||||
Sbjct  51033  CATGGCTTCCCAATCATCAATGTCCTTACACATGTCTACCTCCTGCGCCGTCCA  51086


>AF083424.1 Ateline herpesvirus 3 complete genome
Length=108409

 Score = 35.6 bits (38),  Expect = 1.8
 Identities = 22/24 (92%), Gaps = 0/24 (0%)
 Strand=Plus/Plus

Query  351    ATGTATGTTTTCCATGGCAATTTG  374
              ||| |||||||||||||| |||||
Sbjct  78346  ATGAATGTTTTCCATGGCCATTTG  78369


>MG600062.1 Wenling hoplichthys paramyxovirus strain XYXMC57250 
nucleoprotein, hypothetical protein, matrix protein, fusion 
protein, hemagglutinin-neuraminidase, and L protein genes, 
complete cds
Length=15326

 Score = 34.6 bits (37),  Expect = 6.1
 Identities = 20/21 (95%), Gaps = 0/21 (0%)
 Strand=Plus/Plus

Query  298   CTTTCCTTGGAATCTTTGATG  318
             ||| |||||||||||||||||
Sbjct  6515  CTTACCTTGGAATCTTTGATG  6535


>NC_055554.1 Vombatid gammaherpesvirus 1 strain V3187/11, partial 
genome
Length=109717

 Score = 33.7 bits (36),  Expect = 6.1
 Identities = 18/18 (100%), Gaps = 0/18 (0%)
 Strand=Plus/Plus

Query  351    ATGTATGTTTTCCATGGC  368
              ||||||||||||||||||
Sbjct  79629  ATGTATGTTTTCCATGGC  79646


>NC_014372.1 Tai Forest ebolavirus isolate Tai Forest virus/H.sapiens-tc/CIV/1994/Pauleoula-CI, 
complete genome
Length=18935

 Score = 33.7 bits (36),  Expect = 6.1
 Identities = 23/25 (92%), Gaps = 1/25 (4%)
 Strand=Plus/Minus

Query  308  AATCTTTGATGTAAGTGTCAATGAG  332
            ||||||  |||||||||||||||||
Sbjct  101  AATCTTA-ATGTAAGTGTCAATGAG  78


>MG452721.1 Vombatid gammaherpesvirus 1 strain V3187/11, partial 
genome
Length=109717

 Score = 33.7 bits (36),  Expect = 6.1
 Identities = 18/18 (100%), Gaps = 0/18 (0%)
 Strand=Plus/Plus

Query  351    ATGTATGTTTTCCATGGC  368
              ||||||||||||||||||
Sbjct  79629  ATGTATGTTTTCCATGGC  79646


>DQ473500.1 Rhinovirus A59, complete genome
Length=7135

 Score = 33.7 bits (36),  Expect = 6.1
 Identities = 24/28 (86%), Gaps = 0/28 (0%)
 Strand=Plus/Minus

Query  131   GCCAGAATATTGATGCAAAAGAACCAGA  158
             ||||||||||||| |||  || ||||||
Sbjct  2844  GCCAGAATATTGAAGCATTAGTACCAGA  2817


>FJ217162.1 Cote d'Ivoire ebolavirus, complete genome
Length=18935

 Score = 33.7 bits (36),  Expect = 6.1
 Identities = 23/25 (92%), Gaps = 1/25 (4%)
 Strand=Plus/Minus

Query  308  AATCTTTGATGTAAGTGTCAATGAG  332
            ||||||  |||||||||||||||||
Sbjct  101  AATCTTA-ATGTAAGTGTCAATGAG  78


Lambda      K        H
   0.634    0.408    0.912 

Gapped
Lambda      K        H
   0.625    0.410    0.780 

Effective search space used: 88061894640


Query= taxID10242_TRINITY_DN1_c1_g1_i1 len=217 path=[0:0-216]

Length=217
                                                                      Score        E
Sequences producing significant alignments:                          (Bits)     Value

NC_034464.1 Nova virus strain Te34 nucleocapsid gene, complete cds    34.6       1.6  
NC_005309.1 Canarypox virus, complete genome                          34.6       1.6  
KR072621.1 Nova virus strain Te34 nucleocapsid gene, complete cds     34.6       1.6  
AY318871.1 Canarypox virus strain ATCC VR-111, complete genome        34.6       1.6  
NC_031038.1 Skunkpox virus strain WA, complete genome                 33.7       1.6  
NC_031033.1 Volepox virus strain CA, complete genome                  33.7       1.6  
NC_030656.1 Pteropox virus strain Australia, complete genome          33.7       1.6  
NC_027213.1 Raccoonpox virus, complete genome                         33.7       1.6  
KU749310.1 Skunkpox virus strain WA, complete genome                  33.7       1.6  
KU749311.1 Volepox virus strain CA, complete genome                   33.7       1.6  
KU980965.1 Pteropox virus strain Australia, complete genome           33.7       1.6  
KP143769.1 Raccoonpox virus, complete genome                          33.7       1.6  
NC_002728.1 Nipah virus, complete genome                              32.8       5.6  
KX857215.1 Shearwaterpox virus strain SWPV-2, complete genome         32.8       5.6  
AF212302.2 Nipah virus, complete genome                               32.8       5.6  
NC_006150.1 Macacine herpesvirus 3, complete genome                   31.9       5.6  
NC_001493.2 Ictalurid herpesvirus 1 strain Auburn 1, complete genome  31.9       5.6  
AY186194.1 Rhesus cytomegalovirus strain 68-1, complete genome        31.9       5.6  
M75136.2 Ictalurid herpesvirus 1 strain Auburn 1, complete genome     31.9       5.6  


>NC_034464.1 Nova virus strain Te34 nucleocapsid gene, complete 
cds
Length=1825

 Score = 34.6 bits (37),  Expect = 1.6
 Identities = 20/21 (95%), Gaps = 0/21 (0%)
 Strand=Plus/Plus

Query  105   GAATTATCCATATGTTTGTTA  125
             ||||||||||| |||||||||
Sbjct  1185  GAATTATCCATTTGTTTGTTA  1205


>NC_005309.1 Canarypox virus, complete genome
Length=359853

 Score = 34.6 bits (37),  Expect = 1.6
 Identities = 23/26 (88%), Gaps = 0/26 (0%)
 Strand=Plus/Plus

Query  96     AAATGCCATGAATTATCCATATGTTT  121
              |||| |  ||||||||||||||||||
Sbjct  35816  AAATACATTGAATTATCCATATGTTT  35841


>KR072621.1 Nova virus strain Te34 nucleocapsid gene, complete 
cds
Length=1825

 Score = 34.6 bits (37),  Expect = 1.6
 Identities = 20/21 (95%), Gaps = 0/21 (0%)
 Strand=Plus/Plus

Query  105   GAATTATCCATATGTTTGTTA  125
             ||||||||||| |||||||||
Sbjct  1185  GAATTATCCATTTGTTTGTTA  1205


>AY318871.1 Canarypox virus strain ATCC VR-111, complete genome
Length=359853

 Score = 34.6 bits (37),  Expect = 1.6
 Identities = 23/26 (88%), Gaps = 0/26 (0%)
 Strand=Plus/Plus

Query  96     AAATGCCATGAATTATCCATATGTTT  121
              |||| |  ||||||||||||||||||
Sbjct  35816  AAATACATTGAATTATCCATATGTTT  35841


>NC_031038.1 Skunkpox virus strain WA, complete genome
Length=222832

 Score = 33.7 bits (36),  Expect = 1.6
 Identities = 21/23 (91%), Gaps = 0/23 (0%)
 Strand=Plus/Minus

Query  42      TTCTCTTTCCTTTCTCATCAGAA  64
               || ||||||| ||||||||||||
Sbjct  100481  TTTTCTTTCCATTCTCATCAGAA  100459


>NC_031033.1 Volepox virus strain CA, complete genome
Length=217124

 Score = 33.7 bits (36),  Expect = 1.6
 Identities = 21/23 (91%), Gaps = 0/23 (0%)
 Strand=Plus/Minus

Query  42      TTCTCTTTCCTTTCTCATCAGAA  64
               || ||||||| ||||||||||||
Sbjct  101948  TTTTCTTTCCATTCTCATCAGAA  101926


>NC_030656.1 Pteropox virus strain Australia, complete genome
Length=133492

 Score = 33.7 bits (36),  Expect = 1.6
 Identities = 18/18 (100%), Gaps = 0/18 (0%)
 Strand=Plus/Minus

Query  168    CATTTGTTACTAATGCTA  185
              ||||||||||||||||||
Sbjct  77938  CATTTGTTACTAATGCTA  77921


>NC_027213.1 Raccoonpox virus, complete genome
Length=214699

 Score = 33.7 bits (36),  Expect = 1.6
 Identities = 21/23 (91%), Gaps = 0/23 (0%)
 Strand=Plus/Minus

Query  42     TTCTCTTTCCTTTCTCATCAGAA  64
              || ||||||| ||||||||||||
Sbjct  93484  TTTTCTTTCCATTCTCATCAGAA  93462


>KU749310.1 Skunkpox virus strain WA, complete genome
Length=222832

 Score = 33.7 bits (36),  Expect = 1.6
 Identities = 21/23 (91%), Gaps = 0/23 (0%)
 Strand=Plus/Minus

Query  42      TTCTCTTTCCTTTCTCATCAGAA  64
               || ||||||| ||||||||||||
Sbjct  100481  TTTTCTTTCCATTCTCATCAGAA  100459


>KU749311.1 Volepox virus strain CA, complete genome
Length=217124

 Score = 33.7 bits (36),  Expect = 1.6
 Identities = 21/23 (91%), Gaps = 0/23 (0%)
 Strand=Plus/Minus

Query  42      TTCTCTTTCCTTTCTCATCAGAA  64
               || ||||||| ||||||||||||
Sbjct  101948  TTTTCTTTCCATTCTCATCAGAA  101926


>KU980965.1 Pteropox virus strain Australia, complete genome
Length=133492

 Score = 33.7 bits (36),  Expect = 1.6
 Identities = 18/18 (100%), Gaps = 0/18 (0%)
 Strand=Plus/Minus

Query  168    CATTTGTTACTAATGCTA  185
              ||||||||||||||||||
Sbjct  77938  CATTTGTTACTAATGCTA  77921


>KP143769.1 Raccoonpox virus, complete genome
Length=214699

 Score = 33.7 bits (36),  Expect = 1.6
 Identities = 21/23 (91%), Gaps = 0/23 (0%)
 Strand=Plus/Minus

Query  42     TTCTCTTTCCTTTCTCATCAGAA  64
              || ||||||| ||||||||||||
Sbjct  93484  TTTTCTTTCCATTCTCATCAGAA  93462


>NC_002728.1 Nipah virus, complete genome
Length=18246

 Score = 32.8 bits (35),  Expect = 5.6
 Identities = 19/20 (95%), Gaps = 0/20 (0%)
 Strand=Plus/Minus

Query  111    TCCATATGTTTGTTAATATT  130
              ||||||||||||| ||||||
Sbjct  13750  TCCATATGTTTGTCAATATT  13731


>KX857215.1 Shearwaterpox virus strain SWPV-2, complete genome
Length=351108

 Score = 32.8 bits (35),  Expect = 5.6
 Identities = 22/25 (88%), Gaps = 0/25 (0%)
 Strand=Plus/Minus

Query  113     CATATGTTTGTTAATATTCAAAGCA  137
               ||||||||||| | |||| ||||||
Sbjct  103558  CATATGTTTGTGATTATTTAAAGCA  103534


>AF212302.2 Nipah virus, complete genome
Length=18246

 Score = 32.8 bits (35),  Expect = 5.6
 Identities = 19/20 (95%), Gaps = 0/20 (0%)
 Strand=Plus/Minus

Query  111    TCCATATGTTTGTTAATATT  130
              ||||||||||||| ||||||
Sbjct  13750  TCCATATGTTTGTCAATATT  13731


>NC_006150.1 Macacine herpesvirus 3, complete genome
Length=221454

 Score = 31.9 bits (34),  Expect = 5.6
 Identities = 17/17 (100%), Gaps = 0/17 (0%)
 Strand=Plus/Plus

Query  57      CATCAGAAAAAGCCCTC  73
               |||||||||||||||||
Sbjct  215616  CATCAGAAAAAGCCCTC  215632


>NC_001493.2 Ictalurid herpesvirus 1 strain Auburn 1, complete 
genome
Length=134226

 Score = 31.9 bits (34),  Expect = 5.6
 Identities = 22/24 (92%), Gaps = 1/24 (4%)
 Strand=Plus/Plus

Query  152    ACCTCTGTGTTAATCCCATTTGTT  175
              |||| |||||| ||||||||||||
Sbjct  51492  ACCT-TGTGTTGATCCCATTTGTT  51514


>AY186194.1 Rhesus cytomegalovirus strain 68-1, complete genome
Length=221454

 Score = 31.9 bits (34),  Expect = 5.6
 Identities = 17/17 (100%), Gaps = 0/17 (0%)
 Strand=Plus/Plus

Query  57      CATCAGAAAAAGCCCTC  73
               |||||||||||||||||
Sbjct  215616  CATCAGAAAAAGCCCTC  215632


>M75136.2 Ictalurid herpesvirus 1 strain Auburn 1, complete genome
Length=134226

 Score = 31.9 bits (34),  Expect = 5.6
 Identities = 22/24 (92%), Gaps = 1/24 (4%)
 Strand=Plus/Plus

Query  152    ACCTCTGTGTTAATCCCATTTGTT  175
              |||| |||||| ||||||||||||
Sbjct  51492  ACCT-TGTGTTGATCCCATTTGTT  51514


Lambda      K        H
   0.634    0.408    0.912 

Gapped
Lambda      K        H
   0.625    0.410    0.780 

Effective search space used: 23242830530


Query= taxID10243_TRINITY_DN0_c0_g1_i1 len=201 path=[0:0-200]

Length=201
                                                                      Score        E
Sequences producing significant alignments:                          (Bits)     Value

NC_003663.2 Cowpox virus, complete genome                             161        4e-39
AF482758.2 Cowpox virus strain Brighton Red, complete genome          161        4e-39
NC_031033.1 Volepox virus strain CA, complete genome                  154        6e-37
KU749311.1 Volepox virus strain CA, complete genome                   154        6e-37
NC_055231.1 Orthopoxvirus Abatino, complete genome                    152        2e-36
NC_001611.1 Variola virus, complete genome                            152        2e-36
NC_004105.1 Ectromelia virus, complete genome                         152        2e-36
KJ563295.1 Ectromelia virus Naval, complete genome                    152        2e-36
L22579.1 Variola major virus (strain Bangladesh-1975) complete ge...  152        2e-36
Y16780.1 variola minor virus complete genome                          152        2e-36
JQ410350.1 Ectromelia virus ERPV culture-collection ATCC:VR-1431,...  152        2e-36
MH816996.1 Orthopoxvirus Abatino, complete genome                     152        2e-36
X69198.1 Variola virus DNA complete genome                            152        2e-36
AF012825.2 Ectromelia virus strain Moscow, complete genome            152        2e-36
NC_027213.1 Raccoonpox virus, complete genome                         150        3e-35
KP143769.1 Raccoonpox virus, complete genome                          150        3e-35
NC_008291.1 Taterapox virus, complete genome                          148        9e-35
NC_003391.1 Camelpox virus, complete genome                           148        9e-35
LT966077.1 Vaccinia virus WR strain WR - ATCC VR-2035 genome asse...  148        9e-35
BK013341.1 TPA_asm: Horsepox virus isolate VK05, complete genome      148        9e-35
OK422496.1 Buffalopox virus isolate BPXV/buffalo/India/2011/Meeru...  148        9e-35
AY009089.1 Camelpox virus CMS, complete genome                        148        9e-35
DQ437594.1 Taterapox virus strain Dahomey 1968, complete genome       148        9e-35
AF438165.1 Camelpox virus M-96 from Kazakhstan, complete genome       148        9e-35
NC_055230.1 Akhmeta virus isolate Akhmeta_2013-88, complete genome    147        9e-35
MH607141.1 Akhmeta virus isolate Akhmeta_2013-88, complete genome     147        9e-35
MN974380.1 Vaccinia virus strain VACV_li, complete genome             143        1e-33
KF866253.1 Vaccinia virus WAU86/88-1, complete genome                 143        1e-33
AY484669.1 Rabbitpox virus, complete genome                           143        1e-33
M35027.1 Vaccinia virus Copenhagen, complete genome                   143        1e-33
NC_004002.1 Sheeppox virus 17077-99, complete genome                  139        5e-32
AF095689.1 Vaccinia virus (strain Tian Tan) complete genome           139        5e-32
AY077834.1 Sheeppox virus NISKHI, complete genome                     139        5e-32
AY077833.1 Sheeppox virus A, complete genome                          139        5e-32
AM501482.1 Vaccinia virus Ankara strain chorioallantois vaccinia ...  139        5e-32
AY077832.1 Sheeppox virus 10700-99 strain TU-V02127, complete genome  139        5e-32
NC_031038.1 Skunkpox virus strain WA, complete genome                 137        2e-31
KU749310.1 Skunkpox virus strain WA, complete genome                  137        2e-31
NC_003310.1 Monkeypox virus Zaire-96-I-16, complete genome            134        6e-31
NC_004003.1 Goatpox virus Pellor, complete genome                     134        6e-31
NC_003027.1 Lumpy skin disease virus NI-2490, complete genome         134        6e-31
ON649718.1 Monkeypox virus isolate Monkeypox/PT0018/2022, complet...  134        6e-31
OL752713.2 Lumpy skin disease virus isolate LSDV/KM/Taiwan/2020, ...  134        6e-31
MW020570.1 Goatpox virus V103, complete genome                        134        6e-31
KC951854.1 Goatpox virus FZ, complete genome                          134        6e-31
AF409137.1 Lumpy skin disease virus NW-LW isolate Neethling Warmb...  134        6e-31
AY077836.1 Goatpox virus G20-LKV, complete genome                     134        6e-31
AF380138.1 Monkeypox virus strain Zaire-96-I-16, complete genome      134        6e-31
AY077835.1 Goatpox virus Pellor, complete genome                      134        6e-31
AF325528.1 Lumpy skin disease virus NI-2490 isolate Neethling 249...  134        6e-31
NC_003389.1 Swinepox virus, complete genome                           132        7e-30
AF410153.1 Swinepox virus isolate 17077-99, complete genome           132        7e-30
NC_035468.1 Murmansk poxvirus strain LEIV-11411, complete genome      127        9e-29
NC_035469.1 NY_014 poxvirus strain 2013, complete genome              127        9e-29
MF001304.1 Murmansk poxvirus strain LEIV-11411, complete genome       127        9e-29
MF001305.1 NY_014 poxvirus strain 2013, complete genome               127        9e-29
NC_016924.1 Cotia virus SPAn232, complete genome                      125        3e-28
HQ647181.2 Cotia virus SPAn232, complete genome                       125        3e-28
NC_035797.1 UNVERIFIED: Squirrelpox virus Berlin_2015, complete g...  124        1e-27
MF503315.1 UNVERIFIED: Squirrelpox virus Berlin_2015, complete ge...  124        1e-27
NC_030656.1 Pteropox virus strain Australia, complete genome          122        4e-27
KU980965.1 Pteropox virus strain Australia, complete genome           122        4e-27
NC_035460.1 Eptesipox virus strain Washington, complete genome        121        1e-26
KY747497.1 Eptesipox virus strain Washington, complete genome         121        1e-26
JX565563.1 Myxoma virus isolate BRK 12-2-93, complete genome          120        1e-26
KX857215.1 Shearwaterpox virus strain SWPV-2, complete genome         120        1e-26
NC_036582.1 Flamingopox virus FGPVKD09, complete genome               115        5e-25
NC_001266.1 Rabbit fibroma virus, complete genome                     115        5e-25
MF678796.1 Flamingopox virus FGPVKD09, complete genome                115        5e-25
AF170722.1 Rabbit fibroma virus, complete genome                      115        5e-25
NC_009888.1 Tanapox virus, complete genome                            113        2e-24
MK637631.1 European chub iridovirus isolate LEC15001, complete ge...  110        2e-23
NC_002642.1 Yaba-like disease virus, complete genome                  109        2e-23
AJ293568.1 Yaba-like disease virus (YLDV), complete genome            109        2e-23
MT521409.1 Scale drop disease virus isolate GF_MU1                    104        1e-21
MG570132.1 Three spot gourami iridovirus, complete genome             101        1e-20
MG570131.1 South American cichlid iridovirus, complete genome         96.9       1e-19
NC_040681.1 Bufonid herpesvirus 1 strain FO1_2015, complete genome    92.4       6e-18
NC_003494.1 Infectious spleen and kidney necrosis virus, complete...  92.4       6e-18
MN432490.1 Banggai cardinalfish iridovirus isolate BCIV/WVL17393/...  92.4       6e-18
MF143550.1 Bufonid herpesvirus 1 strain FO1_2015, complete genome     92.4       6e-18
AF371960.1 Infectious spleen and kidney necrosis virus, complete ...  92.4       6e-18
GQ273492.1 Turbot reddish body iridovirus, complete genome            87.8       8e-17
NC_009127.1 Cyprinid herpesvirus 3, complete genome                   86.0       3e-16
DQ657948.1 Cyprinid herpesvirus 3 strain KHV-U, complete genome       86.0       3e-16
NC_019491.1 Cyprinid herpesvirus 1 strain NG-J1, complete genome      85.1       9e-16
NC_019495.1 Cyprinid herpesvirus 2 strain ST-J1, complete genome      85.1       9e-16
JQ815363.1 Cyprinid herpesvirus 1 strain NG-J1, complete genome       85.1       9e-16
JQ815364.1 Cyprinid herpesvirus 2 strain ST-J1, complete genome       85.1       9e-16
MK689686.1 Red seabream iridovirus isolate KagYT-96, complete genome  83.3       3e-15
AY894343.1 Orange-spotted grouper iridovirus, complete genome         83.3       3e-15
AY532606.1 Rock bream iridovirus strain RBIV-KOR-TY1 from South K...  83.3       3e-15
MK098185.1 Pompano iridovirus isolate PIV2010, complete genome        83.3       3e-15
AY779031.1 Large yellow croaker iridovirus, complete genome           83.3       3e-15
KT804738.1 Giant sea perch iridovirus - K1 isolate GSIV-K1, compl...  83.3       3e-15
NC_055229.1 Eastern grey kangaroopox virus strain Sunshine Coast,...  37.4       0.12 
MF467281.1 Eastern grey kangaroopox virus strain Sunshine Coast, ...  37.4       0.12 
DQ473500.1 Rhinovirus A59, complete genome                            33.7       1.5  
NC_027707.1 Salmon gill poxvirus, complete genome                     32.8       5.2  
NC_001350.1 Saimiriine herpesvirus 2 complete genome                  32.8       5.2  
NC_006273.2 Human herpesvirus 5 strain Merlin, complete genome        32.8       5.2  
KT159937.1 Salmon gill poxvirus, complete genome                      32.8       5.2  
X64346.1 Saimiriine herpesvirus 2 complete genome                     32.8       5.2  
AY446894.2 Human herpesvirus 5 strain Merlin, complete genome         32.8       5.2  
NC_011829.1 Porcine kobuvirus swine/S-1-HUN/2007/Hungary, complet...  31.9       5.2  
NC_002641.1 Meleagrid herpesvirus 1, complete genome                  31.9       5.2  
LC649229.1 Human adenovirus D37 TKYAd20198/3443_2020 DNA, complet...  31.9       5.2  
AB679753.1 Human adenovirus 19a DNA, complete genome, isolate: HA...  31.9       5.2  
FJ445125.1 Human rhinovirus 29 strain ATCC VR-1139, complete genome   31.9       5.2  
FJ445154.1 Human rhinovirus 77 strain ATCC VR-1187, complete genome   31.9       5.2  
AB448771.1 Human adenovirus 19 genomic DNA, complete genome, isol...  31.9       5.2  
AF108105.1 Human adenovirus type 17 complete genome                   31.9       5.2  
FJ824826.1 Human adenovirus 28 strain BP-5, complete genome           31.9       5.2  
JQ326207.1 Human adenovirus 64 strain 3, complete genome              31.9       5.2  
EF153474.1 Human adenovirus type 26, complete genome                  31.9       5.2  
KF268207.1 Human adenovirus 71 strain human/DEU/HEIM_00085/1987/7...  31.9       5.2  
LC312462.1 Human adenovirus D8 DNA, complete genome, isolate: Fuk...  31.9       5.2  
KX868297.2 Human adenovirus 86 isolate GyK018, complete genome        31.9       5.2  
AP014841.1 Human adenovirus 4a NHRC-22650 DNA, complete genome        31.9       5.2  
EU787450.2 Porcine kobuvirus swine/S-1-HUN/2007/Hungary, complete...  31.9       5.2  
AF291866.1 Meleagrid herpesvirus 1 strain FC126, complete genome      31.9       5.2  


>NC_003663.2 Cowpox virus, complete genome
Length=224499

 Score = 161 bits (178),  Expect = 4e-39
 Identities = 153/195 (78%), Gaps = 3/195 (2%)
 Strand=Plus/Minus

Query  1      GTAAAGAAGAAGGCAGATTGGGCCTTGCGTTGGATTGGGGACAAAGAAGCTACCTATGGA  60
              ||||| |||||||| ||||||||       |||||    ||||  |   | |  ||||||
Sbjct  50171  GTAAAAAAGAAGGCCGATTGGGCTCAAAAGTGGATACATGACAGCG---CCAGTTATGGA  50115

Query  61     GAACGTGTTGTAGCCTTTGCCGCAGTAGAAGGAATCTTCTTTTCTGGTTCTTTTGCATCA  120
              ||  |  |||| ||||||||||||||||||||||||||||||||||| || ||||| || 
Sbjct  50114  GAGAGACTTGTTGCCTTTGCCGCAGTAGAAGGAATCTTCTTTTCTGGGTCATTTGCGTCC  50055

Query  121    ATATTCTGGCTCAAGAAACGAGGACTGATGCCTGGCCTCACGTTTTCCAACGAACTTATT  180
              ||||| ||||| || || || || || ||||| || |||||||||||||||||||| |||
Sbjct  50054  ATATTTTGGCTTAAAAAGCGTGGCCTAATGCCCGGACTCACGTTTTCCAACGAACTAATT  49995

Query  181    AGCAGAGATGAGGGT  195
              || ||||| ||||||
Sbjct  49994  AGTAGAGACGAGGGT  49980


>AF482758.2 Cowpox virus strain Brighton Red, complete genome
Length=224499

 Score = 161 bits (178),  Expect = 4e-39
 Identities = 153/195 (78%), Gaps = 3/195 (2%)
 Strand=Plus/Minus

Query  1      GTAAAGAAGAAGGCAGATTGGGCCTTGCGTTGGATTGGGGACAAAGAAGCTACCTATGGA  60
              ||||| |||||||| ||||||||       |||||    ||||  |   | |  ||||||
Sbjct  50171  GTAAAAAAGAAGGCCGATTGGGCTCAAAAGTGGATACATGACAGCG---CCAGTTATGGA  50115

Query  61     GAACGTGTTGTAGCCTTTGCCGCAGTAGAAGGAATCTTCTTTTCTGGTTCTTTTGCATCA  120
              ||  |  |||| ||||||||||||||||||||||||||||||||||| || ||||| || 
Sbjct  50114  GAGAGACTTGTTGCCTTTGCCGCAGTAGAAGGAATCTTCTTTTCTGGGTCATTTGCGTCC  50055

Query  121    ATATTCTGGCTCAAGAAACGAGGACTGATGCCTGGCCTCACGTTTTCCAACGAACTTATT  180
              ||||| ||||| || || || || || ||||| || |||||||||||||||||||| |||
Sbjct  50054  ATATTTTGGCTTAAAAAGCGTGGCCTAATGCCCGGACTCACGTTTTCCAACGAACTAATT  49995

Query  181    AGCAGAGATGAGGGT  195
              || ||||| ||||||
Sbjct  49994  AGTAGAGACGAGGGT  49980


>NC_031033.1 Volepox virus strain CA, complete genome
Length=217124

 Score = 154 bits (170),  Expect = 6e-37
 Identities = 155/201 (77%), Gaps = 3/201 (1%)
 Strand=Plus/Minus

Query  1      GTAAAGAAGAAGGCAGATTGGGCCTTGCGTTGGATTGGGGACAAAGAAGCTACCTATGGA  60
              |||||||||||||| ||||||||    || |||||     |||| ||||| |  || |||
Sbjct  48352  GTAAAGAAGAAGGCTGATTGGGCACAACGGTGGATAC---ACAACGAAGCCAGTTACGGA  48296

Query  61     GAACGTGTTGTAGCCTTTGCCGCAGTAGAAGGAATCTTCTTTTCTGGTTCTTTTGCATCA  120
              ||  |  ||   || ||||| || |||||||| || ||||||||||| ||||| ||  ||
Sbjct  48295  GAGAGACTTACCGCATTTGCGGCCGTAGAAGGCATATTCTTTTCTGGATCTTTCGCGGCA  48236

Query  121    ATATTCTGGCTCAAGAAACGAGGACTGATGCCTGGCCTCACGTTTTCCAACGAACTTATT  180
              ||||| |||||||| ||||| ||||| ||||| || ||||| ||||| |||||| | |||
Sbjct  48235  ATATTTTGGCTCAAAAAACGTGGACTAATGCCCGGTCTCACATTTTCTAACGAATTAATT  48176

Query  181    AGCAGAGATGAGGGTTTACAT  201
              || |||||||| ||| | |||
Sbjct  48175  AGTAGAGATGAAGGTCTTCAT  48155


>KU749311.1 Volepox virus strain CA, complete genome
Length=217124

 Score = 154 bits (170),  Expect = 6e-37
 Identities = 155/201 (77%), Gaps = 3/201 (1%)
 Strand=Plus/Minus

Query  1      GTAAAGAAGAAGGCAGATTGGGCCTTGCGTTGGATTGGGGACAAAGAAGCTACCTATGGA  60
              |||||||||||||| ||||||||    || |||||     |||| ||||| |  || |||
Sbjct  48352  GTAAAGAAGAAGGCTGATTGGGCACAACGGTGGATAC---ACAACGAAGCCAGTTACGGA  48296

Query  61     GAACGTGTTGTAGCCTTTGCCGCAGTAGAAGGAATCTTCTTTTCTGGTTCTTTTGCATCA  120
              ||  |  ||   || ||||| || |||||||| || ||||||||||| ||||| ||  ||
Sbjct  48295  GAGAGACTTACCGCATTTGCGGCCGTAGAAGGCATATTCTTTTCTGGATCTTTCGCGGCA  48236

Query  121    ATATTCTGGCTCAAGAAACGAGGACTGATGCCTGGCCTCACGTTTTCCAACGAACTTATT  180
              ||||| |||||||| ||||| ||||| ||||| || ||||| ||||| |||||| | |||
Sbjct  48235  ATATTTTGGCTCAAAAAACGTGGACTAATGCCCGGTCTCACATTTTCTAACGAATTAATT  48176

Query  181    AGCAGAGATGAGGGTTTACAT  201
              || |||||||| ||| | |||
Sbjct  48175  AGTAGAGATGAAGGTCTTCAT  48155


>NC_055231.1 Orthopoxvirus Abatino, complete genome
Length=213743

 Score = 152 bits (168),  Expect = 2e-36
 Identities = 151/195 (77%), Gaps = 3/195 (2%)
 Strand=Plus/Minus

Query  1      GTAAAGAAGAAGGCAGATTGGGCCTTGCGTTGGATTGGGGACAAAGAAGCTACCTATGGA  60
              ||||| |||||||| ||||||||       |||||    ||||  |  | |   ||||||
Sbjct  42107  GTAAAAAAGAAGGCCGATTGGGCTCAAAAGTGGATACATGACAGCGCCGGT---TATGGA  42051

Query  61     GAACGTGTTGTAGCCTTTGCCGCAGTAGAAGGAATCTTCTTTTCTGGTTCTTTTGCATCA  120
              ||  |  || | |||||||| |||||||||||||||||||||||||| || ||||| || 
Sbjct  42050  GAGAGACTTATTGCCTTTGCGGCAGTAGAAGGAATCTTCTTTTCTGGATCATTTGCGTCT  41991

Query  121    ATATTCTGGCTCAAGAAACGAGGACTGATGCCTGGCCTCACGTTTTCCAACGAACTTATT  180
              ||||| ||||| || || || || || ||||| || |||||||||||||||||| | |||
Sbjct  41990  ATATTTTGGCTTAAAAAGCGTGGCCTAATGCCCGGACTCACGTTTTCCAACGAATTAATT  41931

Query  181    AGCAGAGATGAGGGT  195
              || ||||||||||||
Sbjct  41930  AGTAGAGATGAGGGT  41916


>NC_001611.1 Variola virus, complete genome
Length=185578

 Score = 152 bits (168),  Expect = 2e-36
 Identities = 154/200 (77%), Gaps = 3/200 (2%)
 Strand=Plus/Minus

Query  1      GTAAAGAAGAAGGCAGATTGGGCCTTGCGTTGGATTGGGGACAAAGAAGCTACCTATGGA  60
              ||||| |||||||| ||||||||       |||||    ||||  |  | |   ||||||
Sbjct  24346  GTAAAAAAGAAGGCCGATTGGGCTCAAAAGTGGATACATGACAGCGCCGGT---TATGGA  24290

Query  61     GAACGTGTTGTAGCCTTTGCCGCAGTAGAAGGAATCTTCTTTTCTGGTTCTTTTGCATCA  120
              ||| |  || | |||||||| |||||||||||||| ||||||||||| || ||||| || 
Sbjct  24289  GAAAGACTTATTGCCTTTGCGGCAGTAGAAGGAATTTTCTTTTCTGGATCATTTGCGTCC  24230

Query  121    ATATTCTGGCTCAAGAAACGAGGACTGATGCCTGGCCTCACGTTTTCCAACGAACTTATT  180
              ||||| ||||| || || || || || ||||| || |||||||||||||||||| | |||
Sbjct  24229  ATATTTTGGCTTAAAAAGCGTGGCCTAATGCCCGGACTCACGTTTTCCAACGAATTAATT  24170

Query  181    AGCAGAGATGAGGGTTTACA  200
              || ||||| |||||| ||||
Sbjct  24169  AGTAGAGACGAGGGTCTACA  24150


>NC_004105.1 Ectromelia virus, complete genome
Length=209771

 Score = 152 bits (168),  Expect = 2e-36
 Identities = 151/195 (77%), Gaps = 3/195 (2%)
 Strand=Plus/Minus

Query  1      GTAAAGAAGAAGGCAGATTGGGCCTTGCGTTGGATTGGGGACAAAGAAGCTACCTATGGA  60
              ||||| |||||||| ||||||||       |||||    ||||  |  | |   ||||||
Sbjct  42276  GTAAAAAAGAAGGCCGATTGGGCTCAAAAGTGGATACATGACAGTGCCGGT---TATGGA  42220

Query  61     GAACGTGTTGTAGCCTTTGCCGCAGTAGAAGGAATCTTCTTTTCTGGTTCTTTTGCATCA  120
              ||  |  || | |||||||| |||||||||||||||||||||||||| || ||||| || 
Sbjct  42219  GAGAGACTTATTGCCTTTGCGGCAGTAGAAGGAATCTTCTTTTCTGGATCATTTGCGTCT  42160

Query  121    ATATTCTGGCTCAAGAAACGAGGACTGATGCCTGGCCTCACGTTTTCCAACGAACTTATT  180
              ||||| ||||| || || || || || ||||| || |||||||||||||||||| | |||
Sbjct  42159  ATATTTTGGCTTAAAAAGCGTGGCCTAATGCCCGGACTCACGTTTTCCAACGAATTAATT  42100

Query  181    AGCAGAGATGAGGGT  195
              || ||||||||||||
Sbjct  42099  AGTAGAGATGAGGGT  42085


>KJ563295.1 Ectromelia virus Naval, complete genome
Length=207428

 Score = 152 bits (168),  Expect = 2e-36
 Identities = 151/195 (77%), Gaps = 3/195 (2%)
 Strand=Plus/Minus

Query  1      GTAAAGAAGAAGGCAGATTGGGCCTTGCGTTGGATTGGGGACAAAGAAGCTACCTATGGA  60
              ||||| |||||||| ||||||||       |||||    ||||  |  | |   ||||||
Sbjct  39877  GTAAAAAAGAAGGCCGATTGGGCTCAAAAGTGGATACATGACAGTGCCGGT---TATGGA  39821

Query  61     GAACGTGTTGTAGCCTTTGCCGCAGTAGAAGGAATCTTCTTTTCTGGTTCTTTTGCATCA  120
              ||  |  || | |||||||| |||||||||||||||||||||||||| || ||||| || 
Sbjct  39820  GAGAGACTTATTGCCTTTGCGGCAGTAGAAGGAATCTTCTTTTCTGGATCATTTGCGTCT  39761

Query  121    ATATTCTGGCTCAAGAAACGAGGACTGATGCCTGGCCTCACGTTTTCCAACGAACTTATT  180
              ||||| ||||| || || || || || ||||| || |||||||||||||||||| | |||
Sbjct  39760  ATATTTTGGCTTAAAAAGCGTGGCCTAATGCCCGGACTCACGTTTTCCAACGAATTAATT  39701

Query  181    AGCAGAGATGAGGGT  195
              || ||||||||||||
Sbjct  39700  AGTAGAGATGAGGGT  39686


>L22579.1 Variola major virus (strain Bangladesh-1975) complete 
genome
Length=186103

 Score = 152 bits (168),  Expect = 2e-36
 Identities = 154/200 (77%), Gaps = 3/200 (2%)
 Strand=Plus/Minus

Query  1      GTAAAGAAGAAGGCAGATTGGGCCTTGCGTTGGATTGGGGACAAAGAAGCTACCTATGGA  60
              ||||| |||||||| ||||||||       |||||    ||||  |   | |  ||||||
Sbjct  24969  GTAAAAAAGAAGGCCGATTGGGCTCAAAAGTGGATACATGACAGCG---CCAGTTATGGA  24913

Query  61     GAACGTGTTGTAGCCTTTGCCGCAGTAGAAGGAATCTTCTTTTCTGGTTCTTTTGCATCA  120
              ||| |  || | |||||||| |||||||||||||| ||||||||||| || ||||| || 
Sbjct  24912  GAAAGACTTATTGCCTTTGCGGCAGTAGAAGGAATTTTCTTTTCTGGATCATTTGCGTCC  24853

Query  121    ATATTCTGGCTCAAGAAACGAGGACTGATGCCTGGCCTCACGTTTTCCAACGAACTTATT  180
              ||||| ||||| || || || || || ||||| || |||||||||||||||||| | |||
Sbjct  24852  ATATTTTGGCTTAAAAAGCGTGGCCTAATGCCCGGACTCACGTTTTCCAACGAATTAATT  24793

Query  181    AGCAGAGATGAGGGTTTACA  200
              || ||||| |||||| ||||
Sbjct  24792  AGTAGAGACGAGGGTCTACA  24773


>Y16780.1 variola minor virus complete genome
Length=186986

 Score = 152 bits (168),  Expect = 2e-36
 Identities = 154/200 (77%), Gaps = 3/200 (2%)
 Strand=Plus/Minus

Query  1      GTAAAGAAGAAGGCAGATTGGGCCTTGCGTTGGATTGGGGACAAAGAAGCTACCTATGGA  60
              ||||| |||||||| ||||||||       |||||    ||||  |  | |   ||||||
Sbjct  25344  GTAAAAAAGAAGGCCGATTGGGCTCAAAAGTGGATACATGACAGCGCCGGT---TATGGA  25288

Query  61     GAACGTGTTGTAGCCTTTGCCGCAGTAGAAGGAATCTTCTTTTCTGGTTCTTTTGCATCA  120
              ||| |  || | |||||||| |||||||||||||| ||||||||||| || ||||| || 
Sbjct  25287  GAAAGACTTATTGCCTTTGCGGCAGTAGAAGGAATTTTCTTTTCTGGATCATTTGCGTCC  25228

Query  121    ATATTCTGGCTCAAGAAACGAGGACTGATGCCTGGCCTCACGTTTTCCAACGAACTTATT  180
              ||||| ||||| || || || || || ||||| || |||||||||||||||||| | |||
Sbjct  25227  ATATTTTGGCTTAAAAAGCGTGGCCTAATGCCCGGACTCACGTTTTCCAACGAATTAATT  25168

Query  181    AGCAGAGATGAGGGTTTACA  200
              || ||||| |||||| ||||
Sbjct  25167  AGTAGAGACGAGGGTCTACA  25148


>JQ410350.1 Ectromelia virus ERPV culture-collection ATCC:VR-1431, 
complete genome
Length=206527

 Score = 152 bits (168),  Expect = 2e-36
 Identities = 151/195 (77%), Gaps = 3/195 (2%)
 Strand=Plus/Minus

Query  1      GTAAAGAAGAAGGCAGATTGGGCCTTGCGTTGGATTGGGGACAAAGAAGCTACCTATGGA  60
              ||||| |||||||| ||||||||       |||||    ||||  |  | |   ||||||
Sbjct  39280  GTAAAAAAGAAGGCCGATTGGGCTCAAAAGTGGATACATGACAGTGCCGGT---TATGGA  39224

Query  61     GAACGTGTTGTAGCCTTTGCCGCAGTAGAAGGAATCTTCTTTTCTGGTTCTTTTGCATCA  120
              ||  |  || | |||||||| |||||||||||||||||||||||||| || ||||| || 
Sbjct  39223  GAGAGACTTATTGCCTTTGCGGCAGTAGAAGGAATCTTCTTTTCTGGATCATTTGCGTCT  39164

Query  121    ATATTCTGGCTCAAGAAACGAGGACTGATGCCTGGCCTCACGTTTTCCAACGAACTTATT  180
              ||||| ||||| || || || || || ||||| || |||||||||||||||||| | |||
Sbjct  39163  ATATTTTGGCTTAAAAAGCGTGGCCTAATGCCCGGACTCACGTTTTCCAACGAATTAATT  39104

Query  181    AGCAGAGATGAGGGT  195
              || ||||||||||||
Sbjct  39103  AGTAGAGATGAGGGT  39089


>MH816996.1 Orthopoxvirus Abatino, complete genome
Length=213743

 Score = 152 bits (168),  Expect = 2e-36
 Identities = 151/195 (77%), Gaps = 3/195 (2%)
 Strand=Plus/Minus

Query  1      GTAAAGAAGAAGGCAGATTGGGCCTTGCGTTGGATTGGGGACAAAGAAGCTACCTATGGA  60
              ||||| |||||||| ||||||||       |||||    ||||  |  | |   ||||||
Sbjct  42107  GTAAAAAAGAAGGCCGATTGGGCTCAAAAGTGGATACATGACAGCGCCGGT---TATGGA  42051

Query  61     GAACGTGTTGTAGCCTTTGCCGCAGTAGAAGGAATCTTCTTTTCTGGTTCTTTTGCATCA  120
              ||  |  || | |||||||| |||||||||||||||||||||||||| || ||||| || 
Sbjct  42050  GAGAGACTTATTGCCTTTGCGGCAGTAGAAGGAATCTTCTTTTCTGGATCATTTGCGTCT  41991

Query  121    ATATTCTGGCTCAAGAAACGAGGACTGATGCCTGGCCTCACGTTTTCCAACGAACTTATT  180
              ||||| ||||| || || || || || ||||| || |||||||||||||||||| | |||
Sbjct  41990  ATATTTTGGCTTAAAAAGCGTGGCCTAATGCCCGGACTCACGTTTTCCAACGAATTAATT  41931

Query  181    AGCAGAGATGAGGGT  195
              || ||||||||||||
Sbjct  41930  AGTAGAGATGAGGGT  41916


>X69198.1 Variola virus DNA complete genome
Length=185578

 Score = 152 bits (168),  Expect = 2e-36
 Identities = 154/200 (77%), Gaps = 3/200 (2%)
 Strand=Plus/Minus

Query  1      GTAAAGAAGAAGGCAGATTGGGCCTTGCGTTGGATTGGGGACAAAGAAGCTACCTATGGA  60
              ||||| |||||||| ||||||||       |||||    ||||  |  | |   ||||||
Sbjct  24346  GTAAAAAAGAAGGCCGATTGGGCTCAAAAGTGGATACATGACAGCGCCGGT---TATGGA  24290

Query  61     GAACGTGTTGTAGCCTTTGCCGCAGTAGAAGGAATCTTCTTTTCTGGTTCTTTTGCATCA  120
              ||| |  || | |||||||| |||||||||||||| ||||||||||| || ||||| || 
Sbjct  24289  GAAAGACTTATTGCCTTTGCGGCAGTAGAAGGAATTTTCTTTTCTGGATCATTTGCGTCC  24230

Query  121    ATATTCTGGCTCAAGAAACGAGGACTGATGCCTGGCCTCACGTTTTCCAACGAACTTATT  180
              ||||| ||||| || || || || || ||||| || |||||||||||||||||| | |||
Sbjct  24229  ATATTTTGGCTTAAAAAGCGTGGCCTAATGCCCGGACTCACGTTTTCCAACGAATTAATT  24170

Query  181    AGCAGAGATGAGGGTTTACA  200
              || ||||| |||||| ||||
Sbjct  24169  AGTAGAGACGAGGGTCTACA  24150


>AF012825.2 Ectromelia virus strain Moscow, complete genome
Length=209771

 Score = 152 bits (168),  Expect = 2e-36
 Identities = 151/195 (77%), Gaps = 3/195 (2%)
 Strand=Plus/Minus

Query  1      GTAAAGAAGAAGGCAGATTGGGCCTTGCGTTGGATTGGGGACAAAGAAGCTACCTATGGA  60
              ||||| |||||||| ||||||||       |||||    ||||  |  | |   ||||||
Sbjct  42276  GTAAAAAAGAAGGCCGATTGGGCTCAAAAGTGGATACATGACAGTGCCGGT---TATGGA  42220

Query  61     GAACGTGTTGTAGCCTTTGCCGCAGTAGAAGGAATCTTCTTTTCTGGTTCTTTTGCATCA  120
              ||  |  || | |||||||| |||||||||||||||||||||||||| || ||||| || 
Sbjct  42219  GAGAGACTTATTGCCTTTGCGGCAGTAGAAGGAATCTTCTTTTCTGGATCATTTGCGTCT  42160

Query  121    ATATTCTGGCTCAAGAAACGAGGACTGATGCCTGGCCTCACGTTTTCCAACGAACTTATT  180
              ||||| ||||| || || || || || ||||| || |||||||||||||||||| | |||
Sbjct  42159  ATATTTTGGCTTAAAAAGCGTGGCCTAATGCCCGGACTCACGTTTTCCAACGAATTAATT  42100

Query  181    AGCAGAGATGAGGGT  195
              || ||||||||||||
Sbjct  42099  AGTAGAGATGAGGGT  42085


>NC_027213.1 Raccoonpox virus, complete genome
Length=214699

 Score = 150 bits (165),  Expect = 3e-35
 Identities = 154/201 (77%), Gaps = 3/201 (1%)
 Strand=Plus/Minus

Query  1      GTAAAGAAGAAGGCAGATTGGGCCTTGCGTTGGATTGGGGACAAAGAAGCTACCTATGGA  60
              ||||||||||| || ||||||||   |   |||||     | || ||  | |  || |||
Sbjct  39828  GTAAAGAAGAAAGCTGATTGGGCACAGAAGTGGATAC---ATAATGATACAAGTTACGGA  39772

Query  61     GAACGTGTTGTAGCCTTTGCCGCAGTAGAAGGAATCTTCTTTTCTGGTTCTTTTGCATCA  120
              ||  |  |||| || ||||| ||||||||||| |||||||||||||| ||||||||  | 
Sbjct  39771  GAGAGACTTGTTGCATTTGCAGCAGTAGAAGGCATCTTCTTTTCTGGATCTTTTGCTGCC  39712

Query  121    ATATTCTGGCTCAAGAAACGAGGACTGATGCCTGGCCTCACGTTTTCCAACGAACTTATT  180
              ||||| |||||||| || || || || |||||||| ||||| ||||| |||||| | |||
Sbjct  39711  ATATTTTGGCTCAAAAAGCGTGGTCTAATGCCTGGACTCACATTTTCTAACGAATTAATT  39652

Query  181    AGCAGAGATGAGGGTTTACAT  201
              || |||||||||||  |||||
Sbjct  39651  AGTAGAGATGAGGGCCTACAT  39631


>KP143769.1 Raccoonpox virus, complete genome
Length=214699

 Score = 150 bits (165),  Expect = 3e-35
 Identities = 154/201 (77%), Gaps = 3/201 (1%)
 Strand=Plus/Minus

Query  1      GTAAAGAAGAAGGCAGATTGGGCCTTGCGTTGGATTGGGGACAAAGAAGCTACCTATGGA  60
              ||||||||||| || ||||||||   |   |||||     | || ||  | |  || |||
Sbjct  39828  GTAAAGAAGAAAGCTGATTGGGCACAGAAGTGGATAC---ATAATGATACAAGTTACGGA  39772

Query  61     GAACGTGTTGTAGCCTTTGCCGCAGTAGAAGGAATCTTCTTTTCTGGTTCTTTTGCATCA  120
              ||  |  |||| || ||||| ||||||||||| |||||||||||||| ||||||||  | 
Sbjct  39771  GAGAGACTTGTTGCATTTGCAGCAGTAGAAGGCATCTTCTTTTCTGGATCTTTTGCTGCC  39712

Query  121    ATATTCTGGCTCAAGAAACGAGGACTGATGCCTGGCCTCACGTTTTCCAACGAACTTATT  180
              ||||| |||||||| || || || || |||||||| ||||| ||||| |||||| | |||
Sbjct  39711  ATATTTTGGCTCAAAAAGCGTGGTCTAATGCCTGGACTCACATTTTCTAACGAATTAATT  39652

Query  181    AGCAGAGATGAGGGTTTACAT  201
              || |||||||||||  |||||
Sbjct  39651  AGTAGAGATGAGGGCCTACAT  39631


>NC_008291.1 Taterapox virus, complete genome
Length=198050

 Score = 148 bits (163),  Expect = 9e-35
 Identities = 153/200 (77%), Gaps = 3/200 (2%)
 Strand=Plus/Minus

Query  1      GTAAAGAAGAAGGCAGATTGGGCCTTGCGTTGGATTGGGGACAAAGAAGCTACCTATGGA  60
              ||||| |||||||| ||||||||       |||||    ||||  |  | |   ||||||
Sbjct  32872  GTAAAAAAGAAGGCCGATTGGGCTCAAAAGTGGATACATGACAGCGCCGGT---TATGGA  32816

Query  61     GAACGTGTTGTAGCCTTTGCCGCAGTAGAAGGAATCTTCTTTTCTGGTTCTTTTGCATCA  120
              ||  |  || | |||||||| |||||||||||||| ||||||||||| || ||||| || 
Sbjct  32815  GAGAGACTTATTGCCTTTGCGGCAGTAGAAGGAATTTTCTTTTCTGGATCATTTGCGTCC  32756

Query  121    ATATTCTGGCTCAAGAAACGAGGACTGATGCCTGGCCTCACGTTTTCCAACGAACTTATT  180
              ||||| ||||| || || || || || ||||| || |||||||||||||||||| | |||
Sbjct  32755  ATATTTTGGCTTAAAAAGCGTGGCCTAATGCCCGGACTCACGTTTTCCAACGAATTAATT  32696

Query  181    AGCAGAGATGAGGGTTTACA  200
              || ||||| |||||| ||||
Sbjct  32695  AGTAGAGACGAGGGTCTACA  32676


>NC_003391.1 Camelpox virus, complete genome
Length=205719

 Score = 148 bits (163),  Expect = 9e-35
 Identities = 153/200 (77%), Gaps = 3/200 (2%)
 Strand=Plus/Minus

Query  1      GTAAAGAAGAAGGCAGATTGGGCCTTGCGTTGGATTGGGGACAAAGAAGCTACCTATGGA  60
              ||||| |||||||| ||||||||       |||||    ||||  |  | |   ||||||
Sbjct  36369  GTAAAAAAGAAGGCCGATTGGGCTCAAAAGTGGATACATGACAGTGCCGGT---TATGGA  36313

Query  61     GAACGTGTTGTAGCCTTTGCCGCAGTAGAAGGAATCTTCTTTTCTGGTTCTTTTGCATCA  120
              ||  |  || | |||||||| |||||||||||||| ||||||||||| || ||||| || 
Sbjct  36312  GAGAGACTTATTGCCTTTGCGGCAGTAGAAGGAATTTTCTTTTCTGGATCATTTGCGTCC  36253

Query  121    ATATTCTGGCTCAAGAAACGAGGACTGATGCCTGGCCTCACGTTTTCCAACGAACTTATT  180
              ||||| ||||| || || || || || ||||| || |||||||||||||||||| | |||
Sbjct  36252  ATATTTTGGCTTAAAAAGCGTGGCCTAATGCCCGGACTCACGTTTTCCAACGAATTAATT  36193

Query  181    AGCAGAGATGAGGGTTTACA  200
              || ||||| |||||| ||||
Sbjct  36192  AGTAGAGACGAGGGTCTACA  36173


>LT966077.1 Vaccinia virus WR strain WR - ATCC VR-2035 genome 
assembly, complete genome: monopartite
Length=194888

 Score = 148 bits (163),  Expect = 9e-35
 Identities = 150/195 (77%), Gaps = 3/195 (2%)
 Strand=Plus/Minus

Query  1      GTAAAGAAGAAGGCAGATTGGGCCTTGCGTTGGATTGGGGACAAAGAAGCTACCTATGGA  60
              ||||| |||||||| ||||||||       |||||    ||||  |  | |   ||||||
Sbjct  33567  GTAAAAAAGAAGGCCGATTGGGCTCAAAAGTGGATACATGACAGCGCCGGT---TATGGA  33511

Query  61     GAACGTGTTGTAGCCTTTGCCGCAGTAGAAGGAATCTTCTTTTCTGGTTCTTTTGCATCA  120
              ||  |  || | |||||||| |||||||||||||||||||||||||| || || || || 
Sbjct  33510  GAGAGACTTATTGCCTTTGCTGCAGTAGAAGGAATCTTCTTTTCTGGATCATTCGCTTCC  33451

Query  121    ATATTCTGGCTCAAGAAACGAGGACTGATGCCTGGCCTCACGTTTTCCAACGAACTTATT  180
              ||||| ||||| || || || || || ||||| || |||||||||||||||||||| |||
Sbjct  33450  ATATTTTGGCTTAAAAAGCGTGGCCTAATGCCCGGACTCACGTTTTCCAACGAACTAATT  33391

Query  181    AGCAGAGATGAGGGT  195
              || ||||| ||||||
Sbjct  33390  AGTAGAGACGAGGGT  33376


>BK013341.1 TPA_asm: Horsepox virus isolate VK05, complete genome
Length=212688

 Score = 148 bits (163),  Expect = 9e-35
 Identities = 153/200 (77%), Gaps = 3/200 (2%)
 Strand=Plus/Minus

Query  1      GTAAAGAAGAAGGCAGATTGGGCCTTGCGTTGGATTGGGGACAAAGAAGCTACCTATGGA  60
              ||||| |||||||| ||||||||       |||||    ||||  |  | |   ||||||
Sbjct  44832  GTAAAAAAGAAGGCCGATTGGGCTCAAAAGTGGATACATGACAGCGCCGGT---TATGGA  44776

Query  61     GAACGTGTTGTAGCCTTTGCCGCAGTAGAAGGAATCTTCTTTTCTGGTTCTTTTGCATCA  120
              ||  |  || | |||||||| |||||||||||||| ||||||||||| || || || || 
Sbjct  44775  GAGAGACTTATTGCCTTTGCTGCAGTAGAAGGAATTTTCTTTTCTGGATCATTCGCTTCC  44716

Query  121    ATATTCTGGCTCAAGAAACGAGGACTGATGCCTGGCCTCACGTTTTCCAACGAACTTATT  180
              ||||| ||||| || || || || || ||||| || |||||||||||||||||||| |||
Sbjct  44715  ATATTTTGGCTTAAAAAGCGTGGCCTAATGCCCGGACTCACGTTTTCCAACGAACTAATT  44656

Query  181    AGCAGAGATGAGGGTTTACA  200
              || ||||| |||||| ||||
Sbjct  44655  AGTAGAGACGAGGGTCTACA  44636


>OK422496.1 Buffalopox virus isolate BPXV/buffalo/India/2011/Meerut-1/P50/C5, 
complete genome
Length=180415

 Score = 148 bits (163),  Expect = 9e-35
 Identities = 153/200 (77%), Gaps = 3/200 (2%)
 Strand=Plus/Plus

Query  1       GTAAAGAAGAAGGCAGATTGGGCCTTGCGTTGGATTGGGGACAAAGAAGCTACCTATGGA  60
               ||||| |||||||| ||||||||       |||||    ||||  |  | |   ||||||
Sbjct  157647  GTAAAAAAGAAGGCCGATTGGGCTCAAAAGTGGATACATGACAGCGCCGGT---TATGGA  157703

Query  61      GAACGTGTTGTAGCCTTTGCCGCAGTAGAAGGAATCTTCTTTTCTGGTTCTTTTGCATCA  120
               ||  |  || | |||||||| ||||||||||||||||||||||| || || || || || 
Sbjct  157704  GAGAGACTTATTGCCTTTGCTGCAGTAGAAGGAATCTTCTTTTCCGGATCATTCGCTTCC  157763

Query  121     ATATTCTGGCTCAAGAAACGAGGACTGATGCCTGGCCTCACGTTTTCCAACGAACTTATT  180
               ||||| ||||| || || || || || ||||| || |||||||||||||||||||| |||
Sbjct  157764  ATATTTTGGCTTAAAAAGCGTGGCCTAATGCCCGGACTCACGTTTTCCAACGAACTAATT  157823

Query  181     AGCAGAGATGAGGGTTTACA  200
               || ||||| |||||| ||||
Sbjct  157824  AGTAGAGACGAGGGTCTACA  157843


>AY009089.1 Camelpox virus CMS, complete genome
Length=202205

 Score = 148 bits (163),  Expect = 9e-35
 Identities = 153/200 (77%), Gaps = 3/200 (2%)
 Strand=Plus/Minus

Query  1      GTAAAGAAGAAGGCAGATTGGGCCTTGCGTTGGATTGGGGACAAAGAAGCTACCTATGGA  60
              ||||| |||||||| ||||||||       |||||    ||||  |  | |   ||||||
Sbjct  34579  GTAAAAAAGAAGGCCGATTGGGCTCAAAAGTGGATACATGACAGCGCCGGT---TATGGA  34523

Query  61     GAACGTGTTGTAGCCTTTGCCGCAGTAGAAGGAATCTTCTTTTCTGGTTCTTTTGCATCA  120
              ||  |  || | |||||||| |||||||||||||| ||||||||||| || ||||| || 
Sbjct  34522  GAGAGACTTATTGCCTTTGCGGCAGTAGAAGGAATTTTCTTTTCTGGATCATTTGCGTCC  34463

Query  121    ATATTCTGGCTCAAGAAACGAGGACTGATGCCTGGCCTCACGTTTTCCAACGAACTTATT  180
              ||||| ||||| || || || || || ||||| || |||||||||||||||||| | |||
Sbjct  34462  ATATTTTGGCTTAAAAAGCGTGGCCTAATGCCCGGACTCACGTTTTCCAACGAATTAATT  34403

Query  181    AGCAGAGATGAGGGTTTACA  200
              || ||||| |||||| ||||
Sbjct  34402  AGTAGAGACGAGGGTCTACA  34383


>DQ437594.1 Taterapox virus strain Dahomey 1968, complete genome
Length=198050

 Score = 148 bits (163),  Expect = 9e-35
 Identities = 153/200 (77%), Gaps = 3/200 (2%)
 Strand=Plus/Minus

Query  1      GTAAAGAAGAAGGCAGATTGGGCCTTGCGTTGGATTGGGGACAAAGAAGCTACCTATGGA  60
              ||||| |||||||| ||||||||       |||||    ||||  |  | |   ||||||
Sbjct  32872  GTAAAAAAGAAGGCCGATTGGGCTCAAAAGTGGATACATGACAGCGCCGGT---TATGGA  32816

Query  61     GAACGTGTTGTAGCCTTTGCCGCAGTAGAAGGAATCTTCTTTTCTGGTTCTTTTGCATCA  120
              ||  |  || | |||||||| |||||||||||||| ||||||||||| || ||||| || 
Sbjct  32815  GAGAGACTTATTGCCTTTGCGGCAGTAGAAGGAATTTTCTTTTCTGGATCATTTGCGTCC  32756

Query  121    ATATTCTGGCTCAAGAAACGAGGACTGATGCCTGGCCTCACGTTTTCCAACGAACTTATT  180
              ||||| ||||| || || || || || ||||| || |||||||||||||||||| | |||
Sbjct  32755  ATATTTTGGCTTAAAAAGCGTGGCCTAATGCCCGGACTCACGTTTTCCAACGAATTAATT  32696

Query  181    AGCAGAGATGAGGGTTTACA  200
              || ||||| |||||| ||||
Sbjct  32695  AGTAGAGACGAGGGTCTACA  32676


>AF438165.1 Camelpox virus M-96 from Kazakhstan, complete genome
Length=205719

 Score = 148 bits (163),  Expect = 9e-35
 Identities = 153/200 (77%), Gaps = 3/200 (2%)
 Strand=Plus/Minus

Query  1      GTAAAGAAGAAGGCAGATTGGGCCTTGCGTTGGATTGGGGACAAAGAAGCTACCTATGGA  60
              ||||| |||||||| ||||||||       |||||    ||||  |  | |   ||||||
Sbjct  36369  GTAAAAAAGAAGGCCGATTGGGCTCAAAAGTGGATACATGACAGTGCCGGT---TATGGA  36313

Query  61     GAACGTGTTGTAGCCTTTGCCGCAGTAGAAGGAATCTTCTTTTCTGGTTCTTTTGCATCA  120
              ||  |  || | |||||||| |||||||||||||| ||||||||||| || ||||| || 
Sbjct  36312  GAGAGACTTATTGCCTTTGCGGCAGTAGAAGGAATTTTCTTTTCTGGATCATTTGCGTCC  36253

Query  121    ATATTCTGGCTCAAGAAACGAGGACTGATGCCTGGCCTCACGTTTTCCAACGAACTTATT  180
              ||||| ||||| || || || || || ||||| || |||||||||||||||||| | |||
Sbjct  36252  ATATTTTGGCTTAAAAAGCGTGGCCTAATGCCCGGACTCACGTTTTCCAACGAATTAATT  36193

Query  181    AGCAGAGATGAGGGTTTACA  200
              || ||||| |||||| ||||
Sbjct  36192  AGTAGAGACGAGGGTCTACA  36173


>NC_055230.1 Akhmeta virus isolate Akhmeta_2013-88, complete genome
Length=221923

 Score = 147 bits (162),  Expect = 9e-35
 Identities = 120/146 (82%), Gaps = 0/146 (0%)
 Strand=Plus/Minus

Query  55     TATGGAGAACGTGTTGTAGCCTTTGCCGCAGTAGAAGGAATCTTCTTTTCTGGTTCTTTT  114
              ||||||||  |  || | |||||||| |||||||||||||| ||||||||||| || |||
Sbjct  48199  TATGGAGAGAGACTTATTGCCTTTGCGGCAGTAGAAGGAATTTTCTTTTCTGGATCATTT  48140

Query  115    GCATCAATATTCTGGCTCAAGAAACGAGGACTGATGCCTGGCCTCACGTTTTCCAACGAA  174
              || || ||||| ||||| || || || || || ||||| || ||||||||||||||||||
Sbjct  48139  GCGTCCATATTTTGGCTTAAAAAGCGTGGCCTAATGCCCGGACTCACGTTTTCCAACGAA  48080

Query  175    CTTATTAGCAGAGATGAGGGTTTACA  200
               | ||||| ||||| |||||| ||||
Sbjct  48079  TTAATTAGTAGAGACGAGGGTCTACA  48054


>MH607141.1 Akhmeta virus isolate Akhmeta_2013-88, complete genome
Length=221923

 Score = 147 bits (162),  Expect = 9e-35
 Identities = 120/146 (82%), Gaps = 0/146 (0%)
 Strand=Plus/Minus

Query  55     TATGGAGAACGTGTTGTAGCCTTTGCCGCAGTAGAAGGAATCTTCTTTTCTGGTTCTTTT  114
              ||||||||  |  || | |||||||| |||||||||||||| ||||||||||| || |||
Sbjct  48199  TATGGAGAGAGACTTATTGCCTTTGCGGCAGTAGAAGGAATTTTCTTTTCTGGATCATTT  48140

Query  115    GCATCAATATTCTGGCTCAAGAAACGAGGACTGATGCCTGGCCTCACGTTTTCCAACGAA  174
              || || ||||| ||||| || || || || || ||||| || ||||||||||||||||||
Sbjct  48139  GCGTCCATATTTTGGCTTAAAAAGCGTGGCCTAATGCCCGGACTCACGTTTTCCAACGAA  48080

Query  175    CTTATTAGCAGAGATGAGGGTTTACA  200
               | ||||| ||||| |||||| ||||
Sbjct  48079  TTAATTAGTAGAGACGAGGGTCTACA  48054


>MN974380.1 Vaccinia virus strain VACV_li, complete genome
Length=199509

 Score = 143 bits (158),  Expect = 1e-33
 Identities = 149/195 (76%), Gaps = 3/195 (2%)
 Strand=Plus/Minus

Query  1      GTAAAGAAGAAGGCAGATTGGGCCTTGCGTTGGATTGGGGACAAAGAAGCTACCTATGGA  60
              ||||| |||||||| ||||||||       |||||    ||||  |  | |   ||||||
Sbjct  36624  GTAAAAAAGAAGGCCGATTGGGCTCAAAAGTGGATACATGACAGCGCCGGT---TATGGA  36568

Query  61     GAACGTGTTGTAGCCTTTGCCGCAGTAGAAGGAATCTTCTTTTCTGGTTCTTTTGCATCA  120
              ||  |  || | |||||||| ||||||||||||||||||||||| || || || || || 
Sbjct  36567  GAGAGACTTATTGCCTTTGCTGCAGTAGAAGGAATCTTCTTTTCCGGATCATTCGCTTCC  36508

Query  121    ATATTCTGGCTCAAGAAACGAGGACTGATGCCTGGCCTCACGTTTTCCAACGAACTTATT  180
              ||||| ||||| || || || || || ||||| || |||||||||||||||||||| |||
Sbjct  36507  ATATTTTGGCTTAAAAAGCGTGGCCTAATGCCCGGACTCACGTTTTCCAACGAACTAATT  36448

Query  181    AGCAGAGATGAGGGT  195
              || ||||| ||||||
Sbjct  36447  AGTAGAGACGAGGGT  36433


>KF866253.1 Vaccinia virus WAU86/88-1, complete genome
Length=187723

 Score = 143 bits (158),  Expect = 1e-33
 Identities = 149/195 (76%), Gaps = 3/195 (2%)
 Strand=Plus/Minus

Query  1      GTAAAGAAGAAGGCAGATTGGGCCTTGCGTTGGATTGGGGACAAAGAAGCTACCTATGGA  60
              ||||| |||||||| ||||||||       |||||    ||||  |  | |   ||||||
Sbjct  35339  GTAAAAAAGAAGGCCGATTGGGCTCAAAAGTGGATACATGACAGCGCCGGT---TATGGA  35283

Query  61     GAACGTGTTGTAGCCTTTGCCGCAGTAGAAGGAATCTTCTTTTCTGGTTCTTTTGCATCA  120
              ||  |  || | |||||||| ||||||||||||||||||||||| || || || || || 
Sbjct  35282  GAGAGACTTATTGCCTTTGCTGCAGTAGAAGGAATCTTCTTTTCCGGATCATTCGCTTCC  35223

Query  121    ATATTCTGGCTCAAGAAACGAGGACTGATGCCTGGCCTCACGTTTTCCAACGAACTTATT  180
              ||||| ||||| || || || || || ||||| || |||||||||||||||||||| |||
Sbjct  35222  ATATTTTGGCTTAAAAAGCGTGGCCTAATGCCCGGACTCACGTTTTCCAACGAACTAATT  35163

Query  181    AGCAGAGATGAGGGT  195
              || ||||| ||||||
Sbjct  35162  AGTAGAGACGAGGGT  35148


>AY484669.1 Rabbitpox virus, complete genome
Length=197731

 Score = 143 bits (158),  Expect = 1e-33
 Identities = 149/195 (76%), Gaps = 3/195 (2%)
 Strand=Plus/Minus

Query  1      GTAAAGAAGAAGGCAGATTGGGCCTTGCGTTGGATTGGGGACAAAGAAGCTACCTATGGA  60
              ||||| |||||||| ||||||||       |||||    ||||  |  | |   ||||||
Sbjct  38167  GTAAAAAAGAAGGCCGATTGGGCTCAAAAGTGGATACATGACAGCGCCGGT---TATGGA  38111

Query  61     GAACGTGTTGTAGCCTTTGCCGCAGTAGAAGGAATCTTCTTTTCTGGTTCTTTTGCATCA  120
              ||  |  || | |||||||| ||||||||||||||||||||||| || || || || || 
Sbjct  38110  GAGAGACTTATTGCCTTTGCTGCAGTAGAAGGAATCTTCTTTTCCGGATCATTCGCTTCC  38051

Query  121    ATATTCTGGCTCAAGAAACGAGGACTGATGCCTGGCCTCACGTTTTCCAACGAACTTATT  180
              ||||| ||||| || || || || || ||||| || |||||||||||||||||||| |||
Sbjct  38050  ATATTTTGGCTTAAAAAGCGTGGCCTAATGCCCGGACTCACGTTTTCCAACGAACTAATT  37991

Query  181    AGCAGAGATGAGGGT  195
              || ||||| ||||||
Sbjct  37990  AGTAGAGACGAGGGT  37976


>M35027.1 Vaccinia virus Copenhagen, complete genome
Length=191737

 Score = 143 bits (158),  Expect = 1e-33
 Identities = 149/195 (76%), Gaps = 3/195 (2%)
 Strand=Plus/Minus

Query  1      GTAAAGAAGAAGGCAGATTGGGCCTTGCGTTGGATTGGGGACAAAGAAGCTACCTATGGA  60
              ||||| |||||||| ||||||||       |||||    ||||  |  | |   ||||||
Sbjct  36586  GTAAAAAAGAAGGCCGATTGGGCTCAAAAGTGGATACATGACAGCGCCGGT---TATGGA  36530

Query  61     GAACGTGTTGTAGCCTTTGCCGCAGTAGAAGGAATCTTCTTTTCTGGTTCTTTTGCATCA  120
              ||  |  || | |||||||| ||||||||||||||||||||||| || || || || || 
Sbjct  36529  GAGAGACTTATTGCCTTTGCTGCAGTAGAAGGAATCTTCTTTTCCGGATCATTCGCTTCC  36470

Query  121    ATATTCTGGCTCAAGAAACGAGGACTGATGCCTGGCCTCACGTTTTCCAACGAACTTATT  180
              ||||| ||||| || || || || || ||||| || |||||||||||||||||||| |||
Sbjct  36469  ATATTTTGGCTTAAAAAGCGTGGCCTAATGCCCGGACTCACGTTTTCCAACGAACTAATT  36410

Query  181    AGCAGAGATGAGGGT  195
              || ||||| ||||||
Sbjct  36409  AGTAGAGACGAGGGT  36395


>NC_004002.1 Sheeppox virus 17077-99, complete genome
Length=149955

 Score = 139 bits (153),  Expect = 5e-32
 Identities = 123/154 (80%), Gaps = 0/154 (0%)
 Strand=Plus/Minus

Query  41     ACAAAGAAGCTACCTATGGAGAACGTGTTGTAGCCTTTGCCGCAGTAGAAGGAATCTTCT  100
              ||||| ||||  | | |||||||||  |  |||| ||||| ||||| || ||||| ||||
Sbjct  14046  ACAAAAAAGCATCGTTTGGAGAACGATTAATAGCGTTTGCTGCAGTTGAGGGAATATTCT  13987

Query  101    TTTCTGGTTCTTTTGCATCAATATTCTGGCTCAAGAAACGAGGACTGATGCCTGGCCTCA  160
              |||| || || |||||  ||||||| ||| | || ||||||||| ||||||| ||  | |
Sbjct  13986  TTTCCGGGTCATTTGCTGCAATATTTTGGTTAAAAAAACGAGGATTGATGCCAGGATTAA  13927

Query  161    CGTTTTCCAACGAACTTATTAGCAGAGATGAGGG  194
              | ||||| |||||||||||||| |||||||||||
Sbjct  13926  CATTTTCAAACGAACTTATTAGTAGAGATGAGGG  13893


>AF095689.1 Vaccinia virus (strain Tian Tan) complete genome
Length=189274

 Score = 139 bits (153),  Expect = 5e-32
 Identities = 148/195 (76%), Gaps = 3/195 (2%)
 Strand=Plus/Minus

Query  1      GTAAAGAAGAAGGCAGATTGGGCCTTGCGTTGGATTGGGGACAAAGAAGCTACCTATGGA  60
              ||||| |||||||| ||||||||       |||||    ||||  |  | |   ||||||
Sbjct  33040  GTAAAAAAGAAGGCCGATTGGGCTCAAAAGTGGATACATGACAGCGCCGGT---TATGGA  32984

Query  61     GAACGTGTTGTAGCCTTTGCCGCAGTAGAAGGAATCTTCTTTTCTGGTTCTTTTGCATCA  120
              ||  |  || | |||||||| ||||||||||||||||||||||| || || || || || 
Sbjct  32983  GAGAGACTTATTGCCTTTGCTGCAGTAGAAGGAATCTTCTTTTCCGGATCATTCGCTTCC  32924

Query  121    ATATTCTGGCTCAAGAAACGAGGACTGATGCCTGGCCTCACGTTTTCCAACGAACTTATT  180
              ||||| ||||| || || || || || ||||| || |||||||||||||||||| | |||
Sbjct  32923  ATATTTTGGCTTAAAAAGCGTGGCCTAATGCCCGGACTCACGTTTTCCAACGAATTGATT  32864

Query  181    AGCAGAGATGAGGGT  195
              || ||||| ||||||
Sbjct  32863  AGTAGAGACGAGGGT  32849


>AY077834.1 Sheeppox virus NISKHI, complete genome
Length=149662

 Score = 139 bits (153),  Expect = 5e-32
 Identities = 123/154 (80%), Gaps = 0/154 (0%)
 Strand=Plus/Minus

Query  41     ACAAAGAAGCTACCTATGGAGAACGTGTTGTAGCCTTTGCCGCAGTAGAAGGAATCTTCT  100
              ||||| ||||  | | |||||||||  |  |||| ||||| ||||| || ||||| ||||
Sbjct  13955  ACAAAAAAGCATCGTTTGGAGAACGATTAATAGCGTTTGCTGCAGTTGAGGGAATATTCT  13896

Query  101    TTTCTGGTTCTTTTGCATCAATATTCTGGCTCAAGAAACGAGGACTGATGCCTGGCCTCA  160
              |||| || || |||||  ||||||| ||| | || ||||||||| ||||||| ||  | |
Sbjct  13895  TTTCCGGGTCATTTGCTGCAATATTTTGGTTAAAAAAACGAGGATTGATGCCAGGATTAA  13836

Query  161    CGTTTTCCAACGAACTTATTAGCAGAGATGAGGG  194
              | ||||| |||||||||||||| |||||||||||
Sbjct  13835  CATTTTCAAACGAACTTATTAGTAGAGATGAGGG  13802


>AY077833.1 Sheeppox virus A, complete genome
Length=150057

 Score = 139 bits (153),  Expect = 5e-32
 Identities = 123/154 (80%), Gaps = 0/154 (0%)
 Strand=Plus/Minus

Query  41     ACAAAGAAGCTACCTATGGAGAACGTGTTGTAGCCTTTGCCGCAGTAGAAGGAATCTTCT  100
              ||||| ||||  | | |||||||||  |  |||| ||||| ||||| || ||||| ||||
Sbjct  14153  ACAAAAAAGCATCGTTTGGAGAACGATTAATAGCGTTTGCTGCAGTTGAGGGAATATTCT  14094

Query  101    TTTCTGGTTCTTTTGCATCAATATTCTGGCTCAAGAAACGAGGACTGATGCCTGGCCTCA  160
              |||| || || |||||  ||||||| ||| | || ||||||||| ||||||| ||  | |
Sbjct  14093  TTTCCGGGTCATTTGCTGCAATATTTTGGTTAAAAAAACGAGGATTGATGCCAGGATTAA  14034

Query  161    CGTTTTCCAACGAACTTATTAGCAGAGATGAGGG  194
              | ||||| |||||||||||||| |||||||||||
Sbjct  14033  CATTTTCAAACGAACTTATTAGTAGAGATGAGGG  14000


>AM501482.1 Vaccinia virus Ankara strain chorioallantois vaccinia 
virus Ankara (CVA), complete coding genome
Length=192353

 Score = 139 bits (153),  Expect = 5e-32
 Identities = 148/195 (76%), Gaps = 3/195 (2%)
 Strand=Plus/Minus

Query  1      GTAAAGAAGAAGGCAGATTGGGCCTTGCGTTGGATTGGGGACAAAGAAGCTACCTATGGA  60
              ||||| |||||||| ||||||||       |||||    ||||  |  | |   ||||||
Sbjct  33757  GTAAAAAAGAAGGCCGATTGGGCTCAAAAGTGGATACATGACAGCGCCGGT---TATGGA  33701

Query  61     GAACGTGTTGTAGCCTTTGCCGCAGTAGAAGGAATCTTCTTTTCTGGTTCTTTTGCATCA  120
              ||  |  || | |||||||| ||||||||||||||||||||||| || || || || || 
Sbjct  33700  GAGAGACTTATTGCCTTTGCTGCAGTAGAAGGAATCTTCTTTTCCGGATCATTCGCTTCC  33641

Query  121    ATATTCTGGCTCAAGAAACGAGGACTGATGCCTGGCCTCACGTTTTCCAACGAACTTATT  180
              ||||| ||||| || || || || || ||||| || |||||||||||||||||| | |||
Sbjct  33640  ATATTTTGGCTTAAAAAGCGTGGCCTAATGCCCGGACTCACGTTTTCCAACGAATTGATT  33581

Query  181    AGCAGAGATGAGGGT  195
              || ||||| ||||||
Sbjct  33580  AGTAGAGACGAGGGT  33566


>AY077832.1 Sheeppox virus 10700-99 strain TU-V02127, complete 
genome
Length=149955

 Score = 139 bits (153),  Expect = 5e-32
 Identities = 123/154 (80%), Gaps = 0/154 (0%)
 Strand=Plus/Minus

Query  41     ACAAAGAAGCTACCTATGGAGAACGTGTTGTAGCCTTTGCCGCAGTAGAAGGAATCTTCT  100
              ||||| ||||  | | |||||||||  |  |||| ||||| ||||| || ||||| ||||
Sbjct  14046  ACAAAAAAGCATCGTTTGGAGAACGATTAATAGCGTTTGCTGCAGTTGAGGGAATATTCT  13987

Query  101    TTTCTGGTTCTTTTGCATCAATATTCTGGCTCAAGAAACGAGGACTGATGCCTGGCCTCA  160
              |||| || || |||||  ||||||| ||| | || ||||||||| ||||||| ||  | |
Sbjct  13986  TTTCCGGGTCATTTGCTGCAATATTTTGGTTAAAAAAACGAGGATTGATGCCAGGATTAA  13927

Query  161    CGTTTTCCAACGAACTTATTAGCAGAGATGAGGG  194
              | ||||| |||||||||||||| |||||||||||
Sbjct  13926  CATTTTCAAACGAACTTATTAGTAGAGATGAGGG  13893


>NC_031038.1 Skunkpox virus strain WA, complete genome
Length=222832

 Score = 137 bits (151),  Expect = 2e-31
 Identities = 147/194 (76%), Gaps = 3/194 (2%)
 Strand=Plus/Minus

Query  1      GTAAAGAAGAAGGCAGATTGGGCCTTGCGTTGGATTGGGGACAAAGAAGCTACCTATGGA  60
              |||||||| ||||| ||||||||     | ||||||    | || || || |  || |||
Sbjct  46841  GTAAAGAAAAAGGCTGATTGGGCTCAAAGGTGGATTC---ATAATGATGCCAGTTACGGA  46785

Query  61     GAACGTGTTGTAGCCTTTGCCGCAGTAGAAGGAATCTTCTTTTCTGGTTCTTTTGCATCA  120
              ||  |  |||| || || || || |||||||| || ||||||||||| ||||| ||  | 
Sbjct  46784  GAGAGACTTGTCGCATTCGCGGCTGTAGAAGGCATATTCTTTTCTGGATCTTTCGCGGCT  46725

Query  121    ATATTCTGGCTCAAGAAACGAGGACTGATGCCTGGCCTCACGTTTTCCAACGAACTTATT  180
              ||||| |||||||| || || ||||| |||||||| ||||| ||||| |||||| | |||
Sbjct  46724  ATATTTTGGCTCAAAAAGCGTGGACTAATGCCTGGGCTCACATTTTCTAACGAATTAATT  46665

Query  181    AGCAGAGATGAGGG  194
              || |||||||| ||
Sbjct  46664  AGTAGAGATGAAGG  46651


>KU749310.1 Skunkpox virus strain WA, complete genome
Length=222832

 Score = 137 bits (151),  Expect = 2e-31
 Identities = 147/194 (76%), Gaps = 3/194 (2%)
 Strand=Plus/Minus

Query  1      GTAAAGAAGAAGGCAGATTGGGCCTTGCGTTGGATTGGGGACAAAGAAGCTACCTATGGA  60
              |||||||| ||||| ||||||||     | ||||||    | || || || |  || |||
Sbjct  46841  GTAAAGAAAAAGGCTGATTGGGCTCAAAGGTGGATTC---ATAATGATGCCAGTTACGGA  46785

Query  61     GAACGTGTTGTAGCCTTTGCCGCAGTAGAAGGAATCTTCTTTTCTGGTTCTTTTGCATCA  120
              ||  |  |||| || || || || |||||||| || ||||||||||| ||||| ||  | 
Sbjct  46784  GAGAGACTTGTCGCATTCGCGGCTGTAGAAGGCATATTCTTTTCTGGATCTTTCGCGGCT  46725

Query  121    ATATTCTGGCTCAAGAAACGAGGACTGATGCCTGGCCTCACGTTTTCCAACGAACTTATT  180
              ||||| |||||||| || || ||||| |||||||| ||||| ||||| |||||| | |||
Sbjct  46724  ATATTTTGGCTCAAAAAGCGTGGACTAATGCCTGGGCTCACATTTTCTAACGAATTAATT  46665

Query  181    AGCAGAGATGAGGG  194
              || |||||||| ||
Sbjct  46664  AGTAGAGATGAAGG  46651


>NC_003310.1 Monkeypox virus Zaire-96-I-16, complete genome
Length=196858

 Score = 134 bits (148),  Expect = 6e-31
 Identities = 147/195 (75%), Gaps = 3/195 (2%)
 Strand=Plus/Minus

Query  1      GTAAAGAAGAAGGCAGATTGGGCCTTGCGTTGGATTGGGGACAAAGAAGCTACCTATGGA  60
              ||||| |||||||| ||||||||       |||||    ||||  |  | |   ||||||
Sbjct  33793  GTAAAAAAGAAGGCCGATTGGGCTCAAAAGTGGATACATGACAGCGCCGGT---TATGGA  33737

Query  61     GAACGTGTTGTAGCCTTTGCCGCAGTAGAAGGAATCTTCTTTTCTGGTTCTTTTGCATCA  120
              ||  |  || | |||||||| ||||||||||||||||||||||| || || || || || 
Sbjct  33736  GAGAGACTTATTGCCTTTGCTGCAGTAGAAGGAATCTTCTTTTCCGGATCATTCGCTTCC  33677

Query  121    ATATTCTGGCTCAAGAAACGAGGACTGATGCCTGGCCTCACGTTTTCCAACGAACTTATT  180
              ||||| ||||| || || || || || ||||| || ||||||||||| |||||| | |||
Sbjct  33676  ATATTTTGGCTTAAAAAGCGTGGCCTAATGCCCGGACTCACGTTTTCTAACGAATTAATT  33617

Query  181    AGCAGAGATGAGGGT  195
              || ||||| ||||||
Sbjct  33616  AGTAGAGACGAGGGT  33602


>NC_004003.1 Goatpox virus Pellor, complete genome
Length=149599

 Score = 134 bits (148),  Expect = 6e-31
 Identities = 122/154 (79%), Gaps = 0/154 (0%)
 Strand=Plus/Minus

Query  41     ACAAAGAAGCTACCTATGGAGAACGTGTTGTAGCCTTTGCCGCAGTAGAAGGAATCTTCT  100
              ||||| ||||  | | |||||||||  |  |||| ||||| ||||| || ||||| ||||
Sbjct  13834  ACAAAAAAGCATCGTTTGGAGAACGACTAATAGCGTTTGCTGCAGTTGAGGGAATATTCT  13775

Query  101    TTTCTGGTTCTTTTGCATCAATATTCTGGCTCAAGAAACGAGGACTGATGCCTGGCCTCA  160
              |||| || || || ||  ||||||| ||| | || ||||||||| ||||||| ||  | |
Sbjct  13774  TTTCCGGATCATTCGCTGCAATATTTTGGTTAAAAAAACGAGGATTGATGCCAGGATTAA  13715

Query  161    CGTTTTCCAACGAACTTATTAGCAGAGATGAGGG  194
              | ||||| |||||||||||||| |||||||||||
Sbjct  13714  CATTTTCAAACGAACTTATTAGTAGAGATGAGGG  13681


>NC_003027.1 Lumpy skin disease virus NI-2490, complete genome
Length=150773

 Score = 134 bits (148),  Expect = 6e-31
 Identities = 122/154 (79%), Gaps = 0/154 (0%)
 Strand=Plus/Minus

Query  41     ACAAAGAAGCTACCTATGGAGAACGTGTTGTAGCCTTTGCCGCAGTAGAAGGAATCTTCT  100
              ||||| ||||  | | |||||||||  |  |||| ||||| ||||| || ||||| ||||
Sbjct  14378  ACAAAAAAGCATCGTTTGGAGAACGATTAATAGCGTTTGCTGCAGTTGAGGGAATATTCT  14319

Query  101    TTTCTGGTTCTTTTGCATCAATATTCTGGCTCAAGAAACGAGGACTGATGCCTGGCCTCA  160
              |||| || || || ||  ||||||| ||| | || ||||||||| ||||||| ||  | |
Sbjct  14318  TTTCCGGATCATTCGCTGCAATATTTTGGTTAAAAAAACGAGGATTGATGCCAGGATTAA  14259

Query  161    CGTTTTCCAACGAACTTATTAGCAGAGATGAGGG  194
              | ||||| |||||||||||||| |||||||||||
Sbjct  14258  CATTTTCAAACGAACTTATTAGTAGAGATGAGGG  14225


>ON649718.1 Monkeypox virus isolate Monkeypox/PT0018/2022, complete 
genome
Length=197204

 Score = 134 bits (148),  Expect = 6e-31
 Identities = 147/195 (75%), Gaps = 3/195 (2%)
 Strand=Plus/Minus

Query  1      GTAAAGAAGAAGGCAGATTGGGCCTTGCGTTGGATTGGGGACAAAGAAGCTACCTATGGA  60
              ||||| |||||||| ||||||||       |||||    ||||  |  | |   ||||||
Sbjct  31770  GTAAAAAAGAAGGCCGATTGGGCTCAAAAGTGGATACATGACAGCGCCGGT---TATGGA  31714

Query  61     GAACGTGTTGTAGCCTTTGCCGCAGTAGAAGGAATCTTCTTTTCTGGTTCTTTTGCATCA  120
              ||  |  || | |||||||| ||||||||||||||||||||||| || || || || || 
Sbjct  31713  GAGAGACTTATTGCCTTTGCTGCAGTAGAAGGAATCTTCTTTTCCGGATCATTCGCTTCC  31654

Query  121    ATATTCTGGCTCAAGAAACGAGGACTGATGCCTGGCCTCACGTTTTCCAACGAACTTATT  180
              ||||| ||||| || || || || || ||||| || ||||||||||| |||||| | |||
Sbjct  31653  ATATTTTGGCTTAAAAAGCGTGGCCTAATGCCCGGACTCACGTTTTCTAACGAATTAATT  31594

Query  181    AGCAGAGATGAGGGT  195
              || ||||| ||||||
Sbjct  31593  AGTAGAGACGAGGGT  31579


>OL752713.2 Lumpy skin disease virus isolate LSDV/KM/Taiwan/2020, 
complete genome
Length=150822

 Score = 134 bits (148),  Expect = 6e-31
 Identities = 122/154 (79%), Gaps = 0/154 (0%)
 Strand=Plus/Minus

Query  41     ACAAAGAAGCTACCTATGGAGAACGTGTTGTAGCCTTTGCCGCAGTAGAAGGAATCTTCT  100
              ||||| ||||  | | |||||||||  |  |||| ||||| ||||| || ||||| ||||
Sbjct  14466  ACAAAAAAGCATCGTTTGGAGAACGATTAATAGCGTTTGCTGCAGTTGAGGGAATATTCT  14407

Query  101    TTTCTGGTTCTTTTGCATCAATATTCTGGCTCAAGAAACGAGGACTGATGCCTGGCCTCA  160
              |||| || || || ||  ||||||| ||| | || ||||||||| ||||||| ||  | |
Sbjct  14406  TTTCCGGATCATTCGCTGCAATATTTTGGTTAAAAAAACGAGGATTGATGCCAGGATTAA  14347

Query  161    CGTTTTCCAACGAACTTATTAGCAGAGATGAGGG  194
              | ||||| |||||||||||||| |||||||||||
Sbjct  14346  CATTTTCAAACGAACTTATTAGTAGAGATGAGGG  14313


>MW020570.1 Goatpox virus V103, complete genome
Length=150578

 Score = 134 bits (148),  Expect = 6e-31
 Identities = 122/154 (79%), Gaps = 0/154 (0%)
 Strand=Plus/Minus

Query  41     ACAAAGAAGCTACCTATGGAGAACGTGTTGTAGCCTTTGCCGCAGTAGAAGGAATCTTCT  100
              ||||| ||||  | | |||||||||  |  |||| ||||| ||||| || ||||| ||||
Sbjct  14305  ACAAAAAAGCATCGTTTGGAGAACGACTAATAGCGTTTGCTGCAGTTGAGGGAATATTCT  14246

Query  101    TTTCTGGTTCTTTTGCATCAATATTCTGGCTCAAGAAACGAGGACTGATGCCTGGCCTCA  160
              |||| || || || ||  ||||||| ||| | || ||||||||| ||||||| ||  | |
Sbjct  14245  TTTCCGGATCATTCGCTGCAATATTTTGGTTAAAAAAACGAGGATTGATGCCAGGATTAA  14186

Query  161    CGTTTTCCAACGAACTTATTAGCAGAGATGAGGG  194
              | ||||| |||||||||||||| |||||||||||
Sbjct  14185  CATTTTCAAACGAACTTATTAGTAGAGATGAGGG  14152


>KC951854.1 Goatpox virus FZ, complete genome
Length=150194

 Score = 134 bits (148),  Expect = 6e-31
 Identities = 122/154 (79%), Gaps = 0/154 (0%)
 Strand=Plus/Minus

Query  41     ACAAAGAAGCTACCTATGGAGAACGTGTTGTAGCCTTTGCCGCAGTAGAAGGAATCTTCT  100
              ||||| ||||  | | |||||||||  |  |||| ||||| ||||| || ||||| ||||
Sbjct  14123  ACAAAAAAGCATCGTTTGGAGAACGACTAATAGCGTTTGCTGCAGTTGAGGGAATATTCT  14064

Query  101    TTTCTGGTTCTTTTGCATCAATATTCTGGCTCAAGAAACGAGGACTGATGCCTGGCCTCA  160
              |||| || || || ||  ||||||| ||| | || ||||||||| ||||||| ||  | |
Sbjct  14063  TTTCCGGATCATTCGCTGCAATATTTTGGTTAAAAAAACGAGGATTGATGCCAGGATTAA  14004

Query  161    CGTTTTCCAACGAACTTATTAGCAGAGATGAGGG  194
              | ||||| |||||||||||||| |||||||||||
Sbjct  14003  CATTTTCAAACGAACTTATTAGTAGAGATGAGGG  13970


>AF409137.1 Lumpy skin disease virus NW-LW isolate Neethling Warmbaths 
LW, complete genome
Length=150793

 Score = 134 bits (148),  Expect = 6e-31
 Identities = 122/154 (79%), Gaps = 0/154 (0%)
 Strand=Plus/Minus

Query  41     ACAAAGAAGCTACCTATGGAGAACGTGTTGTAGCCTTTGCCGCAGTAGAAGGAATCTTCT  100
              ||||| ||||  | | |||||||||  |  |||| ||||| ||||| || ||||| ||||
Sbjct  14372  ACAAAAAAGCATCGTTTGGAGAACGATTAATAGCGTTTGCTGCAGTTGAGGGAATATTCT  14313

Query  101    TTTCTGGTTCTTTTGCATCAATATTCTGGCTCAAGAAACGAGGACTGATGCCTGGCCTCA  160
              |||| || || || ||  ||||||| ||| | || ||||||||| ||||||| ||  | |
Sbjct  14312  TTTCCGGATCATTCGCTGCAATATTTTGGTTAAAAAAACGAGGATTGATGCCAGGATTAA  14253

Query  161    CGTTTTCCAACGAACTTATTAGCAGAGATGAGGG  194
              | ||||| |||||||||||||| |||||||||||
Sbjct  14252  CATTTTCAAACGAACTTATTAGTAGAGATGAGGG  14219


>AY077836.1 Goatpox virus G20-LKV, complete genome
Length=149723

 Score = 134 bits (148),  Expect = 6e-31
 Identities = 122/154 (79%), Gaps = 0/154 (0%)
 Strand=Plus/Minus

Query  41     ACAAAGAAGCTACCTATGGAGAACGTGTTGTAGCCTTTGCCGCAGTAGAAGGAATCTTCT  100
              ||||| ||||  | | |||||||||  |  |||| ||||| ||||| || ||||| ||||
Sbjct  13896  ACAAAAAAGCATCGTTTGGAGAACGACTAATAGCGTTTGCTGCAGTTGAGGGAATATTCT  13837

Query  101    TTTCTGGTTCTTTTGCATCAATATTCTGGCTCAAGAAACGAGGACTGATGCCTGGCCTCA  160
              |||| || || || ||  ||||||| ||| | || ||||||||| ||||||| ||  | |
Sbjct  13836  TTTCCGGATCATTCGCTGCAATATTTTGGTTAAAAAAACGAGGATTGATGCCAGGATTAA  13777

Query  161    CGTTTTCCAACGAACTTATTAGCAGAGATGAGGG  194
              | ||||| |||||||||||||| |||||||||||
Sbjct  13776  CATTTTCAAACGAACTTATTAGTAGAGATGAGGG  13743


>AF380138.1 Monkeypox virus strain Zaire-96-I-16, complete genome
Length=196858

 Score = 134 bits (148),  Expect = 6e-31
 Identities = 147/195 (75%), Gaps = 3/195 (2%)
 Strand=Plus/Minus

Query  1      GTAAAGAAGAAGGCAGATTGGGCCTTGCGTTGGATTGGGGACAAAGAAGCTACCTATGGA  60
              ||||| |||||||| ||||||||       |||||    ||||  |  | |   ||||||
Sbjct  33793  GTAAAAAAGAAGGCCGATTGGGCTCAAAAGTGGATACATGACAGCGCCGGT---TATGGA  33737

Query  61     GAACGTGTTGTAGCCTTTGCCGCAGTAGAAGGAATCTTCTTTTCTGGTTCTTTTGCATCA  120
              ||  |  || | |||||||| ||||||||||||||||||||||| || || || || || 
Sbjct  33736  GAGAGACTTATTGCCTTTGCTGCAGTAGAAGGAATCTTCTTTTCCGGATCATTCGCTTCC  33677

Query  121    ATATTCTGGCTCAAGAAACGAGGACTGATGCCTGGCCTCACGTTTTCCAACGAACTTATT  180
              ||||| ||||| || || || || || ||||| || ||||||||||| |||||| | |||
Sbjct  33676  ATATTTTGGCTTAAAAAGCGTGGCCTAATGCCCGGACTCACGTTTTCTAACGAATTAATT  33617

Query  181    AGCAGAGATGAGGGT  195
              || ||||| ||||||
Sbjct  33616  AGTAGAGACGAGGGT  33602


>AY077835.1 Goatpox virus Pellor, complete genome
Length=149599

 Score = 134 bits (148),  Expect = 6e-31
 Identities = 122/154 (79%), Gaps = 0/154 (0%)
 Strand=Plus/Minus

Query  41     ACAAAGAAGCTACCTATGGAGAACGTGTTGTAGCCTTTGCCGCAGTAGAAGGAATCTTCT  100
              ||||| ||||  | | |||||||||  |  |||| ||||| ||||| || ||||| ||||
Sbjct  13834  ACAAAAAAGCATCGTTTGGAGAACGACTAATAGCGTTTGCTGCAGTTGAGGGAATATTCT  13775

Query  101    TTTCTGGTTCTTTTGCATCAATATTCTGGCTCAAGAAACGAGGACTGATGCCTGGCCTCA  160
              |||| || || || ||  ||||||| ||| | || ||||||||| ||||||| ||  | |
Sbjct  13774  TTTCCGGATCATTCGCTGCAATATTTTGGTTAAAAAAACGAGGATTGATGCCAGGATTAA  13715

Query  161    CGTTTTCCAACGAACTTATTAGCAGAGATGAGGG  194
              | ||||| |||||||||||||| |||||||||||
Sbjct  13714  CATTTTCAAACGAACTTATTAGTAGAGATGAGGG  13681


>AF325528.1 Lumpy skin disease virus NI-2490 isolate Neethling 
2490, complete genome
Length=150773

 Score = 134 bits (148),  Expect = 6e-31
 Identities = 122/154 (79%), Gaps = 0/154 (0%)
 Strand=Plus/Minus

Query  41     ACAAAGAAGCTACCTATGGAGAACGTGTTGTAGCCTTTGCCGCAGTAGAAGGAATCTTCT  100
              ||||| ||||  | | |||||||||  |  |||| ||||| ||||| || ||||| ||||
Sbjct  14378  ACAAAAAAGCATCGTTTGGAGAACGATTAATAGCGTTTGCTGCAGTTGAGGGAATATTCT  14319

Query  101    TTTCTGGTTCTTTTGCATCAATATTCTGGCTCAAGAAACGAGGACTGATGCCTGGCCTCA  160
              |||| || || || ||  ||||||| ||| | || ||||||||| ||||||| ||  | |
Sbjct  14318  TTTCCGGATCATTCGCTGCAATATTTTGGTTAAAAAAACGAGGATTGATGCCAGGATTAA  14259

Query  161    CGTTTTCCAACGAACTTATTAGCAGAGATGAGGG  194
              | ||||| |||||||||||||| |||||||||||
Sbjct  14258  CATTTTCAAACGAACTTATTAGTAGAGATGAGGG  14225


>NC_003389.1 Swinepox virus, complete genome
Length=146454

 Score = 132 bits (145),  Expect = 7e-30
 Identities = 151/201 (75%), Gaps = 3/201 (1%)
 Strand=Plus/Minus

Query  1      GTAAAGAAGAAGGCAGATTGGGCCTTGCGTTGGATTGGGGACAAAGAAGCTACCTATGGA  60
              ||||| ||||| || |||||||||      |||||      |||  ||| ||  ||||||
Sbjct  11841  GTAAAAAAGAAAGCTGATTGGGCCAGAAAATGGATATCTAGCAAC-AAGGTA--TATGGA  11785

Query  61     GAACGTGTTGTAGCCTTTGCCGCAGTAGAAGGAATCTTCTTTTCTGGTTCTTTTGCATCA  120
              ||| | || ||||| ||||| || || || ||||| |||||||||||||| |||||  | 
Sbjct  11784  GAAAGAGTAGTAGCATTTGCAGCTGTGGAGGGAATATTCTTTTCTGGTTCATTTGCTGCT  11725

Query  121    ATATTCTGGCTCAAGAAACGAGGACTGATGCCTGGCCTCACGTTTTCCAACGAACTTATT  180
              ||||| ||| | || ||||||||| ||||||| ||  | || ||||| || ||||| || 
Sbjct  11724  ATATTTTGGATAAAAAAACGAGGATTGATGCCCGGATTAACATTTTCTAATGAACTAATA  11665

Query  181    AGCAGAGATGAGGGTTTACAT  201
              || ||||| || |||||||||
Sbjct  11664  AGTAGAGACGAAGGTTTACAT  11644


>AF410153.1 Swinepox virus isolate 17077-99, complete genome
Length=146454

 Score = 132 bits (145),  Expect = 7e-30
 Identities = 151/201 (75%), Gaps = 3/201 (1%)
 Strand=Plus/Minus

Query  1      GTAAAGAAGAAGGCAGATTGGGCCTTGCGTTGGATTGGGGACAAAGAAGCTACCTATGGA  60
              ||||| ||||| || |||||||||      |||||      |||  ||| ||  ||||||
Sbjct  11841  GTAAAAAAGAAAGCTGATTGGGCCAGAAAATGGATATCTAGCAAC-AAGGTA--TATGGA  11785

Query  61     GAACGTGTTGTAGCCTTTGCCGCAGTAGAAGGAATCTTCTTTTCTGGTTCTTTTGCATCA  120
              ||| | || ||||| ||||| || || || ||||| |||||||||||||| |||||  | 
Sbjct  11784  GAAAGAGTAGTAGCATTTGCAGCTGTGGAGGGAATATTCTTTTCTGGTTCATTTGCTGCT  11725

Query  121    ATATTCTGGCTCAAGAAACGAGGACTGATGCCTGGCCTCACGTTTTCCAACGAACTTATT  180
              ||||| ||| | || ||||||||| ||||||| ||  | || ||||| || ||||| || 
Sbjct  11724  ATATTTTGGATAAAAAAACGAGGATTGATGCCCGGATTAACATTTTCTAATGAACTAATA  11665

Query  181    AGCAGAGATGAGGGTTTACAT  201
              || ||||| || |||||||||
Sbjct  11664  AGTAGAGACGAAGGTTTACAT  11644


>NC_035468.1 Murmansk poxvirus strain LEIV-11411, complete genome
Length=204055

 Score = 127 bits (140),  Expect = 9e-29
 Identities = 149/201 (74%), Gaps = 3/201 (1%)
 Strand=Plus/Minus

Query  1      GTAAAGAAGAAGGCAGATTGGGCCTTGCGTTGGATTGGGGACAAAGAAGCTACCTATGGA  60
              ||||| |||||||| || |||||       |||||| |  ||   || ||||  || |||
Sbjct  37805  GTAAAAAAGAAGGCTGAATGGGCACAAAAATGGATTCGTAAC---GATGCTAGTTACGGA  37749

Query  61     GAACGTGTTGTAGCCTTTGCCGCAGTAGAAGGAATCTTCTTTTCTGGTTCTTTTGCATCA  120
              ||| |  | || || ||||| ||||| ||||| || ||||||||||| || ||||| || 
Sbjct  37748  GAAAGATTAGTTGCATTTGCTGCAGTGGAAGGTATATTCTTTTCTGGGTCATTTGCTTCT  37689

Query  121    ATATTCTGGCTCAAGAAACGAGGACTGATGCCTGGCCTCACGTTTTCCAACGAACTTATT  180
              |||||||||||||| || ||||| || ||||| ||  | || ||||| || ||| | || 
Sbjct  37688  ATATTCTGGCTCAAAAAGCGAGGTCTAATGCCAGGATTAACATTTTCTAATGAATTAATA  37629

Query  181    AGCAGAGATGAGGGTTTACAT  201
              || |||||||| ||  |||||
Sbjct  37628  AGTAGAGATGAAGGACTACAT  37608


>NC_035469.1 NY_014 poxvirus strain 2013, complete genome
Length=200223

 Score = 127 bits (140),  Expect = 9e-29
 Identities = 149/201 (74%), Gaps = 3/201 (1%)
 Strand=Plus/Minus

Query  1      GTAAAGAAGAAGGCAGATTGGGCCTTGCGTTGGATTGGGGACAAAGAAGCTACCTATGGA  60
              ||||| |||||||| || |||||       |||||| |  ||   || ||||  || |||
Sbjct  38404  GTAAAAAAGAAGGCTGAATGGGCACAAAAATGGATTCGTAAC---GATGCTAGTTACGGA  38348

Query  61     GAACGTGTTGTAGCCTTTGCCGCAGTAGAAGGAATCTTCTTTTCTGGTTCTTTTGCATCA  120
              ||| |  | || || ||||| ||||| ||||| || ||||||||||| || ||||| || 
Sbjct  38347  GAAAGATTAGTTGCATTTGCTGCAGTGGAAGGTATATTCTTTTCTGGGTCATTTGCTTCT  38288

Query  121    ATATTCTGGCTCAAGAAACGAGGACTGATGCCTGGCCTCACGTTTTCCAACGAACTTATT  180
              |||||||||||||| || ||||| || ||||| ||  | || ||||| || ||| | || 
Sbjct  38287  ATATTCTGGCTCAAAAAGCGAGGTCTAATGCCAGGATTAACATTTTCTAATGAATTAATA  38228

Query  181    AGCAGAGATGAGGGTTTACAT  201
              || |||||||| ||  |||||
Sbjct  38227  AGTAGAGATGAAGGACTACAT  38207


>MF001304.1 Murmansk poxvirus strain LEIV-11411, complete genome
Length=204055

 Score = 127 bits (140),  Expect = 9e-29
 Identities = 149/201 (74%), Gaps = 3/201 (1%)
 Strand=Plus/Minus

Query  1      GTAAAGAAGAAGGCAGATTGGGCCTTGCGTTGGATTGGGGACAAAGAAGCTACCTATGGA  60
              ||||| |||||||| || |||||       |||||| |  ||   || ||||  || |||
Sbjct  37805  GTAAAAAAGAAGGCTGAATGGGCACAAAAATGGATTCGTAAC---GATGCTAGTTACGGA  37749

Query  61     GAACGTGTTGTAGCCTTTGCCGCAGTAGAAGGAATCTTCTTTTCTGGTTCTTTTGCATCA  120
              ||| |  | || || ||||| ||||| ||||| || ||||||||||| || ||||| || 
Sbjct  37748  GAAAGATTAGTTGCATTTGCTGCAGTGGAAGGTATATTCTTTTCTGGGTCATTTGCTTCT  37689

Query  121    ATATTCTGGCTCAAGAAACGAGGACTGATGCCTGGCCTCACGTTTTCCAACGAACTTATT  180
              |||||||||||||| || ||||| || ||||| ||  | || ||||| || ||| | || 
Sbjct  37688  ATATTCTGGCTCAAAAAGCGAGGTCTAATGCCAGGATTAACATTTTCTAATGAATTAATA  37629

Query  181    AGCAGAGATGAGGGTTTACAT  201
              || |||||||| ||  |||||
Sbjct  37628  AGTAGAGATGAAGGACTACAT  37608


>MF001305.1 NY_014 poxvirus strain 2013, complete genome
Length=200223

 Score = 127 bits (140),  Expect = 9e-29
 Identities = 149/201 (74%), Gaps = 3/201 (1%)
 Strand=Plus/Minus

Query  1      GTAAAGAAGAAGGCAGATTGGGCCTTGCGTTGGATTGGGGACAAAGAAGCTACCTATGGA  60
              ||||| |||||||| || |||||       |||||| |  ||   || ||||  || |||
Sbjct  38404  GTAAAAAAGAAGGCTGAATGGGCACAAAAATGGATTCGTAAC---GATGCTAGTTACGGA  38348

Query  61     GAACGTGTTGTAGCCTTTGCCGCAGTAGAAGGAATCTTCTTTTCTGGTTCTTTTGCATCA  120
              ||| |  | || || ||||| ||||| ||||| || ||||||||||| || ||||| || 
Sbjct  38347  GAAAGATTAGTTGCATTTGCTGCAGTGGAAGGTATATTCTTTTCTGGGTCATTTGCTTCT  38288

Query  121    ATATTCTGGCTCAAGAAACGAGGACTGATGCCTGGCCTCACGTTTTCCAACGAACTTATT  180
              |||||||||||||| || ||||| || ||||| ||  | || ||||| || ||| | || 
Sbjct  38287  ATATTCTGGCTCAAAAAGCGAGGTCTAATGCCAGGATTAACATTTTCTAATGAATTAATA  38228

Query  181    AGCAGAGATGAGGGTTTACAT  201
              || |||||||| ||  |||||
Sbjct  38227  AGTAGAGATGAAGGACTACAT  38207


>NC_016924.1 Cotia virus SPAn232, complete genome
Length=185139

 Score = 125 bits (138),  Expect = 3e-28
 Identities = 111/139 (80%), Gaps = 0/139 (0%)
 Strand=Plus/Minus

Query  63     ACGTGTTGTAGCCTTTGCCGCAGTAGAAGGAATCTTCTTTTCTGGTTCTTTTGCATCAAT  122
              |||| ||||||| ||||| ||||| ||||| || ||||||||||| ||||||||| ||||
Sbjct  37328  ACGTCTTGTAGCATTTGCAGCAGTTGAAGGTATTTTCTTTTCTGGATCTTTTGCAGCAAT  37269

Query  123    ATTCTGGCTCAAGAAACGAGGACTGATGCCTGGCCTCACGTTTTCCAACGAACTTATTAG  182
              ||| ||| | || ||| ||||  | ||||| ||  | || ||||| || ||| | || ||
Sbjct  37268  ATTTTGGATTAAAAAAAGAGGTTTAATGCCAGGATTAACCTTTTCTAATGAATTGATAAG  37209

Query  183    CAGAGATGAGGGTTTACAT  201
               |||||||| |||||||||
Sbjct  37208  TAGAGATGAAGGTTTACAT  37190


>HQ647181.2 Cotia virus SPAn232, complete genome
Length=185139

 Score = 125 bits (138),  Expect = 3e-28
 Identities = 111/139 (80%), Gaps = 0/139 (0%)
 Strand=Plus/Minus

Query  63     ACGTGTTGTAGCCTTTGCCGCAGTAGAAGGAATCTTCTTTTCTGGTTCTTTTGCATCAAT  122
              |||| ||||||| ||||| ||||| ||||| || ||||||||||| ||||||||| ||||
Sbjct  37328  ACGTCTTGTAGCATTTGCAGCAGTTGAAGGTATTTTCTTTTCTGGATCTTTTGCAGCAAT  37269

Query  123    ATTCTGGCTCAAGAAACGAGGACTGATGCCTGGCCTCACGTTTTCCAACGAACTTATTAG  182
              ||| ||| | || ||| ||||  | ||||| ||  | || ||||| || ||| | || ||
Sbjct  37268  ATTTTGGATTAAAAAAAGAGGTTTAATGCCAGGATTAACCTTTTCTAATGAATTGATAAG  37209

Query  183    CAGAGATGAGGGTTTACAT  201
               |||||||| |||||||||
Sbjct  37208  TAGAGATGAAGGTTTACAT  37190


>NC_035797.1 UNVERIFIED: Squirrelpox virus Berlin_2015, complete 
genome
Length=142974

 Score = 124 bits (137),  Expect = 1e-27
 Identities = 148/201 (74%), Gaps = 0/201 (0%)
 Strand=Plus/Minus

Query  1      GTAAAGAAGAAGGCAGATTGGGCCTTGCGTTGGATTGGGGACAAAGAAGCTACCTATGGA  60
              |||| ||||||||| || |||||  |    ||||| |   |  ||   || | ||| |||
Sbjct  15434  GTAAGGAAGAAGGCCGAGTGGGCTCTCAAATGGATAGATAATCAAACCGCCAGCTACGGA  15375

Query  61     GAACGTGTTGTAGCCTTTGCCGCAGTAGAAGGAATCTTCTTTTCTGGTTCTTTTGCATCA  120
              ||  |  | || || || ||||| || ||||| ||||||||||| |||||||| ||  | 
Sbjct  15374  GAGAGACTGGTGGCTTTCGCCGCCGTCGAAGGTATCTTCTTTTCGGGTTCTTTCGCCGCC  15315

Query  121    ATATTCTGGCTCAAGAAACGAGGACTGATGCCTGGCCTCACGTTTTCCAACGAACTTATT  180
              || || ||||| |||||| |||| || ||||| ||  | || ||||||||||||||||| 
Sbjct  15314  ATCTTTTGGCTGAAGAAAAGAGGTCTCATGCCGGGATTGACTTTTTCCAACGAACTTATA  15255

Query  181    AGCAGAGATGAGGGTTTACAT  201
              ||  |||| |||||| |||||
Sbjct  15254  AGTCGAGACGAGGGTCTACAT  15234


>MF503315.1 UNVERIFIED: Squirrelpox virus Berlin_2015, complete 
genome
Length=142974

 Score = 124 bits (137),  Expect = 1e-27
 Identities = 148/201 (74%), Gaps = 0/201 (0%)
 Strand=Plus/Minus

Query  1      GTAAAGAAGAAGGCAGATTGGGCCTTGCGTTGGATTGGGGACAAAGAAGCTACCTATGGA  60
              |||| ||||||||| || |||||  |    ||||| |   |  ||   || | ||| |||
Sbjct  15434  GTAAGGAAGAAGGCCGAGTGGGCTCTCAAATGGATAGATAATCAAACCGCCAGCTACGGA  15375

Query  61     GAACGTGTTGTAGCCTTTGCCGCAGTAGAAGGAATCTTCTTTTCTGGTTCTTTTGCATCA  120
              ||  |  | || || || ||||| || ||||| ||||||||||| |||||||| ||  | 
Sbjct  15374  GAGAGACTGGTGGCTTTCGCCGCCGTCGAAGGTATCTTCTTTTCGGGTTCTTTCGCCGCC  15315

Query  121    ATATTCTGGCTCAAGAAACGAGGACTGATGCCTGGCCTCACGTTTTCCAACGAACTTATT  180
              || || ||||| |||||| |||| || ||||| ||  | || ||||||||||||||||| 
Sbjct  15314  ATCTTTTGGCTGAAGAAAAGAGGTCTCATGCCGGGATTGACTTTTTCCAACGAACTTATA  15255

Query  181    AGCAGAGATGAGGGTTTACAT  201
              ||  |||| |||||| |||||
Sbjct  15254  AGTCGAGACGAGGGTCTACAT  15234


>NC_030656.1 Pteropox virus strain Australia, complete genome
Length=133492

 Score = 122 bits (134),  Expect = 4e-27
 Identities = 106/132 (80%), Gaps = 0/132 (0%)
 Strand=Plus/Minus

Query  70    GTAGCCTTTGCCGCAGTAGAAGGAATCTTCTTTTCTGGTTCTTTTGCATCAATATTCTGG  129
             ||||| |||||||| |||||||| || ||||||||||| || |||||  | ||||| |||
Sbjct  4693  GTAGCGTTTGCCGCCGTAGAAGGCATATTCTTTTCTGGGTCATTTGCCGCTATATTTTGG  4634

Query  130   CTCAAGAAACGAGGACTGATGCCTGGCCTCACGTTTTCCAACGAACTTATTAGCAGAGAT  189
             || || ||  ||||  | ||||| ||  | |||||||| |||||||| ||||||||||| 
Sbjct  4633  CTTAAAAAGAGAGGTTTAATGCCCGGATTAACGTTTTCTAACGAACTGATTAGCAGAGAC  4574

Query  190   GAGGGTTTACAT  201
             || ||||| |||
Sbjct  4573  GAAGGTTTGCAT  4562


>KU980965.1 Pteropox virus strain Australia, complete genome
Length=133492

 Score = 122 bits (134),  Expect = 4e-27
 Identities = 106/132 (80%), Gaps = 0/132 (0%)
 Strand=Plus/Minus

Query  70    GTAGCCTTTGCCGCAGTAGAAGGAATCTTCTTTTCTGGTTCTTTTGCATCAATATTCTGG  129
             ||||| |||||||| |||||||| || ||||||||||| || |||||  | ||||| |||
Sbjct  4693  GTAGCGTTTGCCGCCGTAGAAGGCATATTCTTTTCTGGGTCATTTGCCGCTATATTTTGG  4634

Query  130   CTCAAGAAACGAGGACTGATGCCTGGCCTCACGTTTTCCAACGAACTTATTAGCAGAGAT  189
             || || ||  ||||  | ||||| ||  | |||||||| |||||||| ||||||||||| 
Sbjct  4633  CTTAAAAAGAGAGGTTTAATGCCCGGATTAACGTTTTCTAACGAACTGATTAGCAGAGAC  4574

Query  190   GAGGGTTTACAT  201
             || ||||| |||
Sbjct  4573  GAAGGTTTGCAT  4562


>NC_035460.1 Eptesipox virus strain Washington, complete genome
Length=176688

 Score = 121 bits (133),  Expect = 1e-26
 Identities = 122/159 (77%), Gaps = 0/159 (0%)
 Strand=Plus/Minus

Query  43     AAAGAAGCTACCTATGGAGAACGTGTTGTAGCCTTTGCCGCAGTAGAAGGAATCTTCTTT  102
              ||||||||  | ||||| ||| |  |||| || ||||| ||| | ||||| || ||||||
Sbjct  15166  AAAGAAGCGTCATATGGGGAAAGACTTGTTGCTTTTGCTGCAATTGAAGGTATTTTCTTT  15107

Query  103    TCTGGTTCTTTTGCATCAATATTCTGGCTCAAGAAACGAGGACTGATGCCTGGCCTCACG  162
              ||||| || ||||| ||||| || ||||| || ||||||||  ||||||| ||  | || 
Sbjct  15106  TCTGGATCATTTGCTTCAATTTTTTGGCTTAAAAAACGAGGTTTGATGCCAGGTTTAACA  15047

Query  163    TTTTCCAACGAACTTATTAGCAGAGATGAGGGTTTACAT  201
              ||||| |||||||| |||||  | || || ||| | |||
Sbjct  15046  TTTTCAAACGAACTAATTAGTCGCGACGAAGGTCTTCAT  15008


>KY747497.1 Eptesipox virus strain Washington, complete genome
Length=176688

 Score = 121 bits (133),  Expect = 1e-26
 Identities = 122/159 (77%), Gaps = 0/159 (0%)
 Strand=Plus/Minus

Query  43     AAAGAAGCTACCTATGGAGAACGTGTTGTAGCCTTTGCCGCAGTAGAAGGAATCTTCTTT  102
              ||||||||  | ||||| ||| |  |||| || ||||| ||| | ||||| || ||||||
Sbjct  15166  AAAGAAGCGTCATATGGGGAAAGACTTGTTGCTTTTGCTGCAATTGAAGGTATTTTCTTT  15107

Query  103    TCTGGTTCTTTTGCATCAATATTCTGGCTCAAGAAACGAGGACTGATGCCTGGCCTCACG  162
              ||||| || ||||| ||||| || ||||| || ||||||||  ||||||| ||  | || 
Sbjct  15106  TCTGGATCATTTGCTTCAATTTTTTGGCTTAAAAAACGAGGTTTGATGCCAGGTTTAACA  15047

Query  163    TTTTCCAACGAACTTATTAGCAGAGATGAGGGTTTACAT  201
              ||||| |||||||| |||||  | || || ||| | |||
Sbjct  15046  TTTTCAAACGAACTAATTAGTCGCGACGAAGGTCTTCAT  15008


>JX565563.1 Myxoma virus isolate BRK 12-2-93, complete genome
Length=161496

 Score = 120 bits (132),  Expect = 1e-26
 Identities = 129/171 (75%), Gaps = 0/171 (0%)
 Strand=Plus/Minus

Query  31     TGGATTGGGGACAAAGAAGCTACCTATGGAGAACGTGTTGTAGCCTTTGCCGCAGTAGAA  90
              |||||| |  ||||||| || || || |  |||||  |  | || |||||  | || || 
Sbjct  17009  TGGATTCGTAACAAAGACGCGACGTACGCCGAACGATTAATCGCGTTTGCATCCGTCGAG  16950

Query  91     GGAATCTTCTTTTCTGGTTCTTTTGCATCAATATTCTGGCTCAAGAAACGAGGACTGATG  150
              || || ||||||||||| || || ||  | ||||| ||| | ||||||||||||  ||||
Sbjct  16949  GGTATATTCTTTTCTGGGTCGTTCGCCGCGATATTTTGGTTAAAGAAACGAGGAAAGATG  16890

Query  151    CCTGGCCTCACGTTTTCCAACGAACTTATTAGCAGAGATGAGGGTTTACAT  201
              || ||  | || ||||| ||||||||||| |||||||| ||||| ||||||
Sbjct  16889  CCCGGGTTGACATTTTCTAACGAACTTATCAGCAGAGACGAGGGATTACAT  16839


>KX857215.1 Shearwaterpox virus strain SWPV-2, complete genome
Length=351108

 Score = 120 bits (132),  Expect = 1e-26
 Identities = 114/146 (78%), Gaps = 0/146 (0%)
 Strand=Plus/Plus

Query  55      TATGGAGAACGTGTTGTAGCCTTTGCCGCAGTAGAAGGAATCTTCTTTTCTGGTTCTTTT  114
               || |||||| |  | || || |||||||| |||||||| |||||||||||||| ||||||
Sbjct  261915  TACGGAGAAAGGTTAGTTGCTTTTGCCGCTGTAGAAGGTATCTTCTTTTCTGGATCTTTT  261974

Query  115     GCATCAATATTCTGGCTCAAGAAACGAGGACTGATGCCTGGCCTCACGTTTTCCAACGAA  174
               ||  | || |||||| | |||||| | || || ||||||||  | || || || ||||||
Sbjct  261975  GCCGCTATCTTCTGGTTAAAGAAAAGGGGTCTTATGCCTGGATTGACTTTCTCTAACGAA  262034

Query  175     CTTATTAGCAGAGATGAGGGTTTACA  200
                | || || || || |||||||||||
Sbjct  262035  TTGATAAGTAGGGACGAGGGTTTACA  262060


>NC_036582.1 Flamingopox virus FGPVKD09, complete genome
Length=293123

 Score = 115 bits (127),  Expect = 5e-25
 Identities = 113/146 (77%), Gaps = 0/146 (0%)
 Strand=Plus/Plus

Query  55      TATGGAGAACGTGTTGTAGCCTTTGCCGCAGTAGAAGGAATCTTCTTTTCTGGTTCTTTT  114
               ||||| |||||  | || || ||||| || |||||||| ||  | ||||| || || |||
Sbjct  194065  TATGGCGAACGATTAGTTGCATTTGCTGCTGTAGAAGGTATACTTTTTTCAGGATCATTT  194124

Query  115     GCATCAATATTCTGGCTCAAGAAACGAGGACTGATGCCTGGCCTCACGTTTTCCAACGAA  174
               ||  | ||||| ||| | ||||||||||| || ||||||||  |  ||||||| || |||
Sbjct  194125  GCTGCTATATTTTGGTTAAAGAAACGAGGTCTTATGCCTGGATTATCGTTTTCTAATGAA  194184

Query  175     CTTATTAGCAGAGATGAGGGTTTACA  200
               ||||| || || ||||| ||||||||
Sbjct  194185  CTTATAAGTAGGGATGAAGGTTTACA  194210


>NC_001266.1 Rabbit fibroma virus, complete genome
Length=159857

 Score = 115 bits (127),  Expect = 5e-25
 Identities = 128/171 (75%), Gaps = 0/171 (0%)
 Strand=Plus/Minus

Query  31     TGGATTGGGGACAAAGAAGCTACCTATGGAGAACGTGTTGTAGCCTTTGCCGCAGTAGAA  90
              |||||| |  | ||||| ||||| || |  |||||  |  | || |||||  | || || 
Sbjct  16386  TGGATTCGTAATAAAGATGCTACGTACGCGGAACGATTAATCGCTTTTGCATCTGTTGAG  16327

Query  91     GGAATCTTCTTTTCTGGTTCTTTTGCATCAATATTCTGGCTCAAGAAACGAGGACTGATG  150
              || || |||||||| || || |||||  | ||||||||| | ||||||||||||   |||
Sbjct  16326  GGTATATTCTTTTCGGGGTCATTTGCTGCGATATTCTGGTTAAAGAAACGAGGAAAAATG  16267

Query  151    CCTGGCCTCACGTTTTCCAACGAACTTATTAGCAGAGATGAGGGTTTACAT  201
              || ||  | || ||||||||||||||||| |||||||| || ||  |||||
Sbjct  16266  CCAGGGTTAACTTTTTCCAACGAACTTATCAGCAGAGACGAAGGACTACAT  16216


>MF678796.1 Flamingopox virus FGPVKD09, complete genome
Length=293123

 Score = 115 bits (127),  Expect = 5e-25
 Identities = 113/146 (77%), Gaps = 0/146 (0%)
 Strand=Plus/Plus

Query  55      TATGGAGAACGTGTTGTAGCCTTTGCCGCAGTAGAAGGAATCTTCTTTTCTGGTTCTTTT  114
               ||||| |||||  | || || ||||| || |||||||| ||  | ||||| || || |||
Sbjct  194065  TATGGCGAACGATTAGTTGCATTTGCTGCTGTAGAAGGTATACTTTTTTCAGGATCATTT  194124

Query  115     GCATCAATATTCTGGCTCAAGAAACGAGGACTGATGCCTGGCCTCACGTTTTCCAACGAA  174
               ||  | ||||| ||| | ||||||||||| || ||||||||  |  ||||||| || |||
Sbjct  194125  GCTGCTATATTTTGGTTAAAGAAACGAGGTCTTATGCCTGGATTATCGTTTTCTAATGAA  194184

Query  175     CTTATTAGCAGAGATGAGGGTTTACA  200
               ||||| || || ||||| ||||||||
Sbjct  194185  CTTATAAGTAGGGATGAAGGTTTACA  194210


>AF170722.1 Rabbit fibroma virus, complete genome
Length=159857

 Score = 115 bits (127),  Expect = 5e-25
 Identities = 128/171 (75%), Gaps = 0/171 (0%)
 Strand=Plus/Minus

Query  31     TGGATTGGGGACAAAGAAGCTACCTATGGAGAACGTGTTGTAGCCTTTGCCGCAGTAGAA  90
              |||||| |  | ||||| ||||| || |  |||||  |  | || |||||  | || || 
Sbjct  16386  TGGATTCGTAATAAAGATGCTACGTACGCGGAACGATTAATCGCTTTTGCATCTGTTGAG  16327

Query  91     GGAATCTTCTTTTCTGGTTCTTTTGCATCAATATTCTGGCTCAAGAAACGAGGACTGATG  150
              || || |||||||| || || |||||  | ||||||||| | ||||||||||||   |||
Sbjct  16326  GGTATATTCTTTTCGGGGTCATTTGCTGCGATATTCTGGTTAAAGAAACGAGGAAAAATG  16267

Query  151    CCTGGCCTCACGTTTTCCAACGAACTTATTAGCAGAGATGAGGGTTTACAT  201
              || ||  | || ||||||||||||||||| |||||||| || ||  |||||
Sbjct  16266  CCAGGGTTAACTTTTTCCAACGAACTTATCAGCAGAGACGAAGGACTACAT  16216


>NC_009888.1 Tanapox virus, complete genome
Length=144565

 Score = 113 bits (125),  Expect = 2e-24
 Identities = 115/150 (77%), Gaps = 0/150 (0%)
 Strand=Plus/Minus

Query  52     ACCTATGGAGAACGTGTTGTAGCCTTTGCCGCAGTAGAAGGAATCTTCTTTTCTGGTTCT  111
              || || || || ||  | || || ||||||||||| ||||| || |||||||||||||| 
Sbjct  16383  ACGTACGGCGAGCGATTGGTTGCATTTGCCGCAGTTGAAGGTATATTCTTTTCTGGTTCA  16324

Query  112    TTTGCATCAATATTCTGGCTCAAGAAACGAGGACTGATGCCTGGCCTCACGTTTTCCAAC  171
              |||||  | ||||| ||| | || ||||||||||| ||||| || || || ||||| |||
Sbjct  16323  TTTGCCGCTATATTTTGGATTAAAAAACGAGGACTAATGCCAGGTCTTACATTTTCAAAC  16264

Query  172    GAACTTATTAGCAGAGATGAGGGTTTACAT  201
              ||  | || || || || || || ||||||
Sbjct  16263  GAGTTAATAAGTAGGGACGAAGGATTACAT  16234


>MK637631.1 European chub iridovirus isolate LEC15001, complete 
genome
Length=128216

 Score = 110 bits (121),  Expect = 2e-23
 Identities = 116/153 (76%), Gaps = 0/153 (0%)
 Strand=Plus/Minus

Query  49     GCTACCTATGGAGAACGTGTTGTAGCCTTTGCCGCAGTAGAAGGAATCTTCTTTTCTGGT  108
              ||||| |  || |||||| | || || ||||| || || ||||| || |||||||| || 
Sbjct  59121  GCTACGTTCGGCGAACGTCTGGTGGCGTTTGCGGCGGTGGAAGGTATTTTCTTTTCGGGA  59062

Query  109    TCTTTTGCATCAATATTCTGGCTCAAGAAACGAGGACTGATGCCTGGCCTCACGTTTTCC  168
              || |||||  | ||||| ||| | |||||||| || || ||||| ||| | || || |||
Sbjct  59061  TCGTTTGCGGCTATATTTTGGTTAAAGAAACGCGGCCTAATGCCCGGCTTGACATTCTCC  59002

Query  169    AACGAACTTATTAGCAGAGATGAGGGTTTACAT  201
              |||||||| || ||| |||| || ||| | |||
Sbjct  59001  AACGAACTGATCAGCCGAGACGAAGGTCTTCAT  58969


>NC_002642.1 Yaba-like disease virus, complete genome
Length=144575

 Score = 109 bits (120),  Expect = 2e-23
 Identities = 114/150 (76%), Gaps = 0/150 (0%)
 Strand=Plus/Minus

Query  52     ACCTATGGAGAACGTGTTGTAGCCTTTGCCGCAGTAGAAGGAATCTTCTTTTCTGGTTCT  111
              || || || || ||  | || || ||||||||||| ||||| || |||||||||||||| 
Sbjct  16398  ACGTACGGTGAGCGATTGGTTGCATTTGCCGCAGTTGAAGGTATATTCTTTTCTGGTTCA  16339

Query  112    TTTGCATCAATATTCTGGCTCAAGAAACGAGGACTGATGCCTGGCCTCACGTTTTCCAAC  171
              |||||  | ||||| ||| | || ||||||||||| ||||| || || || ||||| |||
Sbjct  16338  TTTGCCGCTATATTTTGGATTAAAAAACGAGGACTAATGCCAGGTCTTACATTTTCAAAC  16279

Query  172    GAACTTATTAGCAGAGATGAGGGTTTACAT  201
              ||  | || || || || || || || |||
Sbjct  16278  GAGTTAATAAGTAGGGACGAAGGATTGCAT  16249


>AJ293568.1 Yaba-like disease virus (YLDV), complete genome
Length=144575

 Score = 109 bits (120),  Expect = 2e-23
 Identities = 114/150 (76%), Gaps = 0/150 (0%)
 Strand=Plus/Minus

Query  52     ACCTATGGAGAACGTGTTGTAGCCTTTGCCGCAGTAGAAGGAATCTTCTTTTCTGGTTCT  111
              || || || || ||  | || || ||||||||||| ||||| || |||||||||||||| 
Sbjct  16398  ACGTACGGTGAGCGATTGGTTGCATTTGCCGCAGTTGAAGGTATATTCTTTTCTGGTTCA  16339

Query  112    TTTGCATCAATATTCTGGCTCAAGAAACGAGGACTGATGCCTGGCCTCACGTTTTCCAAC  171
              |||||  | ||||| ||| | || ||||||||||| ||||| || || || ||||| |||
Sbjct  16338  TTTGCCGCTATATTTTGGATTAAAAAACGAGGACTAATGCCAGGTCTTACATTTTCAAAC  16279

Query  172    GAACTTATTAGCAGAGATGAGGGTTTACAT  201
              ||  | || || || || || || || |||
Sbjct  16278  GAGTTAATAAGTAGGGACGAAGGATTGCAT  16249


>MT521409.1 Scale drop disease virus isolate GF_MU1
Length=131276

 Score = 104 bits (115),  Expect = 1e-21
 Identities = 110/145 (76%), Gaps = 0/145 (0%)
 Strand=Plus/Plus

Query  57     TGGAGAACGTGTTGTAGCCTTTGCCGCAGTAGAAGGAATCTTCTTTTCTGGTTCTTTTGC  116
              |||||||||  |||| || ||||| |  || ||||| || |||||||| || || |||||
Sbjct  68822  TGGAGAACGACTTGTCGCGTTTGCAGTTGTGGAAGGCATTTTCTTTTCAGGATCGTTTGC  68881

Query  117    ATCAATATTCTGGCTCAAGAAACGAGGACTGATGCCTGGCCTCACGTTTTCCAACGAACT  176
                | ||||| ||| | |||||||||||  ||||||||||  | |||||||| || ||  |
Sbjct  68882  GGCCATATTTTGGTTAAAGAAACGAGGTTTGATGCCTGGGTTGACGTTTTCAAATGAGTT  68941

Query  177    TATTAGCAGAGATGAGGGTTTACAT  201
               || ||  | ||||| || ||||||
Sbjct  68942  AATAAGTCGTGATGAAGGCTTACAT  68966


>MG570132.1 Three spot gourami iridovirus, complete genome
Length=111591

 Score = 101 bits (111),  Expect = 1e-20
 Identities = 99/128 (77%), Gaps = 0/128 (0%)
 Strand=Plus/Plus

Query  73     GCCTTTGCCGCAGTAGAAGGAATCTTCTTTTCTGGTTCTTTTGCATCAATATTCTGGCTC  132
              |||||||| || || |||||  || | |||||||| || |||||  | ||||||||||| 
Sbjct  23951  GCCTTTGCGGCTGTCGAAGGCGTCATGTTTTCTGGGTCATTTGCGGCCATATTCTGGCTG  24010

Query  133    AAGAAACGAGGACTGATGCCTGGCCTCACGTTTTCCAACGAACTTATTAGCAGAGATGAG  192
              ||||||||    || ||||| ||  |  ||||||||||||| || |||||| | || |||
Sbjct  24011  AAGAAACGTTCGCTCATGCCGGGGTTGGCGTTTTCCAACGAGCTGATTAGCCGTGACGAG  24070

Query  193    GGTTTACA  200
              ||| ||||
Sbjct  24071  GGTCTACA  24078


>MG570131.1 South American cichlid iridovirus, complete genome
Length=111347

 Score = 96.9 bits (106),  Expect = 1e-19
 Identities = 98/128 (77%), Gaps = 0/128 (0%)
 Strand=Plus/Plus

Query  73     GCCTTTGCCGCAGTAGAAGGAATCTTCTTTTCTGGTTCTTTTGCATCAATATTCTGGCTC  132
              |||||||| || || |||||  || | |||||||| || || ||  | ||||||||||| 
Sbjct  23479  GCCTTTGCGGCTGTCGAAGGCGTCATGTTTTCTGGGTCATTCGCGGCCATATTCTGGCTG  23538

Query  133    AAGAAACGAGGACTGATGCCTGGCCTCACGTTTTCCAACGAACTTATTAGCAGAGATGAG  192
              ||||||||    || ||||| ||  |  ||||||||||||| || |||||| | || |||
Sbjct  23539  AAGAAACGTTCGCTCATGCCGGGGTTGGCGTTTTCCAACGAGCTGATTAGCCGTGACGAG  23598

Query  193    GGTTTACA  200
              ||| ||||
Sbjct  23599  GGTCTACA  23606


>NC_040681.1 Bufonid herpesvirus 1 strain FO1_2015, complete genome
Length=158250

 Score = 92.4 bits (101),  Expect = 6e-18
 Identities = 97/128 (76%), Gaps = 0/128 (0%)
 Strand=Plus/Plus

Query  68     TTGTAGCCTTTGCCGCAGTAGAAGGAATCTTCTTTTCTGGTTCTTTTGCATCAATATTCT  127
              ||| ||| ||||| ||||| ||||| || || || ||  | || |||||| | |||||||
Sbjct  25645  TTGCAGCTTTTGCTGCAGTTGAAGGTATTTTTTTCTCCAGCTCATTTGCAGCTATATTCT  25704

Query  128    GGCTCAAGAAACGAGGACTGATGCCTGGCCTCACGTTTTCCAACGAACTTATTAGCAGAG  187
              |||| || ||| ||||  | ||||||||| | || ||||| || ||||| || || || |
Sbjct  25705  GGCTTAAAAAAAGAGGCATTATGCCTGGCTTAACCTTTTCAAATGAACTCATCAGTAGGG  25764

Query  188    ATGAGGGT  195
              | || |||
Sbjct  25765  ACGAAGGT  25772


>NC_003494.1 Infectious spleen and kidney necrosis virus, complete 
genome
Length=111362

 Score = 92.4 bits (101),  Expect = 6e-18
 Identities = 97/128 (76%), Gaps = 0/128 (0%)
 Strand=Plus/Plus

Query  73     GCCTTTGCCGCAGTAGAAGGAATCTTCTTTTCTGGTTCTTTTGCATCAATATTCTGGCTC  132
              |||||||| || || |||||  || | |||||||| || |||||  | ||||||||||| 
Sbjct  22750  GCCTTTGCGGCTGTTGAAGGCGTCATGTTTTCTGGGTCATTTGCGGCCATATTCTGGCTG  22809

Query  133    AAGAAACGAGGACTGATGCCTGGCCTCACGTTTTCCAACGAACTTATTAGCAGAGATGAG  192
              ||||||||    || ||||| ||  |  |||||||||||||  | |||||| | || || 
Sbjct  22810  AAGAAACGTTCGCTCATGCCAGGGTTGGCGTTTTCCAACGAGTTGATTAGCCGTGACGAA  22869

Query  193    GGTTTACA  200
              ||| ||||
Sbjct  22870  GGTCTACA  22877


>MN432490.1 Banggai cardinalfish iridovirus isolate BCIV/WVL17393/2012, 
complete genome
Length=112618

 Score = 92.4 bits (101),  Expect = 6e-18
 Identities = 97/128 (76%), Gaps = 0/128 (0%)
 Strand=Plus/Plus

Query  73     GCCTTTGCCGCAGTAGAAGGAATCTTCTTTTCTGGTTCTTTTGCATCAATATTCTGGCTC  132
              |||||||| || || |||||  || | |||||||| || |||||  | ||||||||||| 
Sbjct  22850  GCCTTTGCGGCTGTTGAAGGCGTCATGTTTTCTGGGTCATTTGCGGCCATATTCTGGCTG  22909

Query  133    AAGAAACGAGGACTGATGCCTGGCCTCACGTTTTCCAACGAACTTATTAGCAGAGATGAG  192
              ||||||||    || ||||| ||  |  |||||||||||||  | |||||| | || || 
Sbjct  22910  AAGAAACGTTCGCTCATGCCGGGGTTGGCGTTTTCCAACGAGTTGATTAGCCGTGACGAA  22969

Query  193    GGTTTACA  200
              ||| ||||
Sbjct  22970  GGTCTACA  22977


>MF143550.1 Bufonid herpesvirus 1 strain FO1_2015, complete genome
Length=158250

 Score = 92.4 bits (101),  Expect = 6e-18
 Identities = 97/128 (76%), Gaps = 0/128 (0%)
 Strand=Plus/Plus

Query  68     TTGTAGCCTTTGCCGCAGTAGAAGGAATCTTCTTTTCTGGTTCTTTTGCATCAATATTCT  127
              ||| ||| ||||| ||||| ||||| || || || ||  | || |||||| | |||||||
Sbjct  25645  TTGCAGCTTTTGCTGCAGTTGAAGGTATTTTTTTCTCCAGCTCATTTGCAGCTATATTCT  25704

Query  128    GGCTCAAGAAACGAGGACTGATGCCTGGCCTCACGTTTTCCAACGAACTTATTAGCAGAG  187
              |||| || ||| ||||  | ||||||||| | || ||||| || ||||| || || || |
Sbjct  25705  GGCTTAAAAAAAGAGGCATTATGCCTGGCTTAACCTTTTCAAATGAACTCATCAGTAGGG  25764

Query  188    ATGAGGGT  195
              | || |||
Sbjct  25765  ACGAAGGT  25772


>AF371960.1 Infectious spleen and kidney necrosis virus, complete 
genome
Length=111362

 Score = 92.4 bits (101),  Expect = 6e-18
 Identities = 97/128 (76%), Gaps = 0/128 (0%)
 Strand=Plus/Plus

Query  73     GCCTTTGCCGCAGTAGAAGGAATCTTCTTTTCTGGTTCTTTTGCATCAATATTCTGGCTC  132
              |||||||| || || |||||  || | |||||||| || |||||  | ||||||||||| 
Sbjct  22750  GCCTTTGCGGCTGTTGAAGGCGTCATGTTTTCTGGGTCATTTGCGGCCATATTCTGGCTG  22809

Query  133    AAGAAACGAGGACTGATGCCTGGCCTCACGTTTTCCAACGAACTTATTAGCAGAGATGAG  192
              ||||||||    || ||||| ||  |  |||||||||||||  | |||||| | || || 
Sbjct  22810  AAGAAACGTTCGCTCATGCCAGGGTTGGCGTTTTCCAACGAGTTGATTAGCCGTGACGAA  22869

Query  193    GGTTTACA  200
              ||| ||||
Sbjct  22870  GGTCTACA  22877


>GQ273492.1 Turbot reddish body iridovirus, complete genome
Length=110104

 Score = 87.8 bits (96),  Expect = 8e-17
 Identities = 96/128 (75%), Gaps = 0/128 (0%)
 Strand=Plus/Plus

Query  73     GCCTTTGCCGCAGTAGAAGGAATCTTCTTTTCTGGTTCTTTTGCATCAATATTCTGGCTC  132
              |||||||| || || |||||  || | |||||||| || |||||  | ||||||||||| 
Sbjct  22972  GCCTTTGCGGCTGTCGAAGGCGTCATGTTTTCTGGGTCATTTGCGGCCATATTCTGGCTG  23031

Query  133    AAGAAACGAGGACTGATGCCTGGCCTCACGTTTTCCAACGAACTTATTAGCAGAGATGAG  192
              ||||||||    || ||||| ||  |  |||||||||| ||  | |||||| | || || 
Sbjct  23032  AAGAAACGTTCGCTCATGCCGGGGTTGGCGTTTTCCAATGAGTTGATTAGCCGTGACGAA  23091

Query  193    GGTTTACA  200
              ||| ||||
Sbjct  23092  GGTCTACA  23099


>NC_009127.1 Cyprinid herpesvirus 3, complete genome
Length=295146

 Score = 86.0 bits (94),  Expect = 3e-16
 Identities = 96/126 (76%), Gaps = 2/126 (2%)
 Strand=Plus/Plus

Query  70     GTAGCCTTTGCCGCAGTAGAAGGAATCTTCTTTTCTGGTTCTTTTGCATCAATATTCTGG  129
              ||||||||| |||| || || || |||||||| || ||  | || || || || ||||||
Sbjct  42708  GTAGCCTTTACCGCCGTCGAGGGCATCTTCTTCTCGGGCGCCTTCGCCTCCATCTTCTGG  42767

Query  130    CTCAAG-AAACGAGGACTGATGCCTGGCCTCACGTTTTCCAACGAACTTATTAGCAGAGA  188
              |||||| | | |  | | |||||| || ||||| || || |||||||| || ||||| ||
Sbjct  42768  CTCAAGCAGAAGGTGTC-GATGCCCGGACTCACCTTCTCGAACGAACTCATCAGCAGGGA  42826

Query  189    TGAGGG  194
               |||||
Sbjct  42827  CGAGGG  42832


>DQ657948.1 Cyprinid herpesvirus 3 strain KHV-U, complete genome
Length=295146

 Score = 86.0 bits (94),  Expect = 3e-16
 Identities = 96/126 (76%), Gaps = 2/126 (2%)
 Strand=Plus/Plus

Query  70     GTAGCCTTTGCCGCAGTAGAAGGAATCTTCTTTTCTGGTTCTTTTGCATCAATATTCTGG  129
              ||||||||| |||| || || || |||||||| || ||  | || || || || ||||||
Sbjct  42708  GTAGCCTTTACCGCCGTCGAGGGCATCTTCTTCTCGGGCGCCTTCGCCTCCATCTTCTGG  42767

Query  130    CTCAAG-AAACGAGGACTGATGCCTGGCCTCACGTTTTCCAACGAACTTATTAGCAGAGA  188
              |||||| | | |  | | |||||| || ||||| || || |||||||| || ||||| ||
Sbjct  42768  CTCAAGCAGAAGGTGTC-GATGCCCGGACTCACCTTCTCGAACGAACTCATCAGCAGGGA  42826

Query  189    TGAGGG  194
               |||||
Sbjct  42827  CGAGGG  42832


>NC_019491.1 Cyprinid herpesvirus 1 strain NG-J1, complete genome
Length=291144

 Score = 85.1 bits (93),  Expect = 9e-16
 Identities = 139/198 (70%), Gaps = 2/198 (1%)
 Strand=Plus/Minus

Query  4      AAGAAGAAGGCAGATTGGGC-CTTGCGTTGGATTGGGGACAAAGAAGCTACCTATGGAGA  62
              |||||||||||||| ||||| ||| | | ||||    |||||  | ||| | |  |||||
Sbjct  48342  AAGAAGAAGGCAGACTGGGCGCTTTCCT-GGATCTCAGACAAGAACGCTTCTTTCGGAGA  48284

Query  63     ACGTGTTGTAGCCTTTGCCGCAGTAGAAGGAATCTTCTTTTCTGGTTCTTTTGCATCAAT  122
                |  |    || || || ||||| || || |||||||| ||||| ||||| ||  ||||
Sbjct  48283  GAGGCTCACCGCGTTCGCGGCAGTGGAGGGCATCTTCTTCTCTGGCTCTTTCGCGGCAAT  48224

Query  123    ATTCTGGCTCAAGAAACGAGGACTGATGCCTGGCCTCACGTTTTCCAACGAACTTATTAG  182
               |||||||||||  |  | ||  | |||||||| |||   || |||||||  || || ||
Sbjct  48223  TTTCTGGCTCAAACAGAGGGGGGTCATGCCTGGTCTCTGCTTCTCCAACGTGCTCATCAG  48164

Query  183    CAGAGATGAGGGTTTACA  200
              | | || || || || ||
Sbjct  48163  CCGGGACGAAGGCTTGCA  48146


>NC_019495.1 Cyprinid herpesvirus 2 strain ST-J1, complete genome
Length=290304

 Score = 85.1 bits (93),  Expect = 9e-16
 Identities = 109/148 (74%), Gaps = 2/148 (1%)
 Strand=Plus/Plus

Query  49     GCTACCTATGGAGAACGTGTTGTAGCCTTTGCCGCAGTAGAAGGAATCTTCTTTTCTGGT  108
              ||||| | ||| || ||  | ||||||||||| || || || || ||||| ||    |||
Sbjct  25864  GCTACGTTTGGCGAGCGGCTGGTAGCCTTTGCTGCTGTGGAGGGCATCTTTTTCAGCGGT  25923

Query  109    TCTTTTGCATCAATATTCTGGCTCAAG-AAACGAGGACTGATGCCTGGCCTCACGTTTTC  167
              || |||||  | || |||||||||||| | | | ||||  ||||| || ||    |||||
Sbjct  25924  TCGTTTGCGGCCATCTTCTGGCTCAAGCAGAAGGGGAC-CATGCCCGGGCTGTACTTTTC  25982

Query  168    CAACGAACTTATTAGCAGAGATGAGGGT  195
              |||||| || || ||||| || ||||||
Sbjct  25983  CAACGAGCTCATCAGCAGGGACGAGGGT  26010


>JQ815363.1 Cyprinid herpesvirus 1 strain NG-J1, complete genome
Length=291144

 Score = 85.1 bits (93),  Expect = 9e-16
 Identities = 139/198 (70%), Gaps = 2/198 (1%)
 Strand=Plus/Minus

Query  4      AAGAAGAAGGCAGATTGGGC-CTTGCGTTGGATTGGGGACAAAGAAGCTACCTATGGAGA  62
              |||||||||||||| ||||| ||| | | ||||    |||||  | ||| | |  |||||
Sbjct  48342  AAGAAGAAGGCAGACTGGGCGCTTTCCT-GGATCTCAGACAAGAACGCTTCTTTCGGAGA  48284

Query  63     ACGTGTTGTAGCCTTTGCCGCAGTAGAAGGAATCTTCTTTTCTGGTTCTTTTGCATCAAT  122
                |  |    || || || ||||| || || |||||||| ||||| ||||| ||  ||||
Sbjct  48283  GAGGCTCACCGCGTTCGCGGCAGTGGAGGGCATCTTCTTCTCTGGCTCTTTCGCGGCAAT  48224

Query  123    ATTCTGGCTCAAGAAACGAGGACTGATGCCTGGCCTCACGTTTTCCAACGAACTTATTAG  182
               |||||||||||  |  | ||  | |||||||| |||   || |||||||  || || ||
Sbjct  48223  TTTCTGGCTCAAACAGAGGGGGGTCATGCCTGGTCTCTGCTTCTCCAACGTGCTCATCAG  48164

Query  183    CAGAGATGAGGGTTTACA  200
              | | || || || || ||
Sbjct  48163  CCGGGACGAAGGCTTGCA  48146


>JQ815364.1 Cyprinid herpesvirus 2 strain ST-J1, complete genome
Length=290304

 Score = 85.1 bits (93),  Expect = 9e-16
 Identities = 109/148 (74%), Gaps = 2/148 (1%)
 Strand=Plus/Plus

Query  49     GCTACCTATGGAGAACGTGTTGTAGCCTTTGCCGCAGTAGAAGGAATCTTCTTTTCTGGT  108
              ||||| | ||| || ||  | ||||||||||| || || || || ||||| ||    |||
Sbjct  25864  GCTACGTTTGGCGAGCGGCTGGTAGCCTTTGCTGCTGTGGAGGGCATCTTTTTCAGCGGT  25923

Query  109    TCTTTTGCATCAATATTCTGGCTCAAG-AAACGAGGACTGATGCCTGGCCTCACGTTTTC  167
              || |||||  | || |||||||||||| | | | ||||  ||||| || ||    |||||
Sbjct  25924  TCGTTTGCGGCCATCTTCTGGCTCAAGCAGAAGGGGAC-CATGCCCGGGCTGTACTTTTC  25982

Query  168    CAACGAACTTATTAGCAGAGATGAGGGT  195
              |||||| || || ||||| || ||||||
Sbjct  25983  CAACGAGCTCATCAGCAGGGACGAGGGT  26010


>MK689686.1 Red seabream iridovirus isolate KagYT-96, complete 
genome
Length=112710

 Score = 83.3 bits (91),  Expect = 3e-15
 Identities = 95/128 (74%), Gaps = 0/128 (0%)
 Strand=Plus/Plus

Query  73     GCCTTTGCCGCAGTAGAAGGAATCTTCTTTTCTGGTTCTTTTGCATCAATATTCTGGCTC  132
              |||||||| || || |||||  || | ||||| || || |||||  | ||||||||||| 
Sbjct  23656  GCCTTTGCTGCTGTCGAAGGCGTCATGTTTTCCGGGTCATTTGCGGCCATATTCTGGCTG  23715

Query  133    AAGAAACGAGGACTGATGCCTGGCCTCACGTTTTCCAACGAACTTATTAGCAGAGATGAG  192
              ||||||||    || ||||| ||  |  |||||||||| ||  | |||||| | || || 
Sbjct  23716  AAGAAACGTTCTCTCATGCCAGGGTTGGCGTTTTCCAATGAGTTGATTAGCCGTGACGAA  23775

Query  193    GGTTTACA  200
              ||| ||||
Sbjct  23776  GGTCTACA  23783


>AY894343.1 Orange-spotted grouper iridovirus, complete genome
Length=112636

 Score = 83.3 bits (91),  Expect = 3e-15
 Identities = 95/128 (74%), Gaps = 0/128 (0%)
 Strand=Plus/Plus

Query  73     GCCTTTGCCGCAGTAGAAGGAATCTTCTTTTCTGGTTCTTTTGCATCAATATTCTGGCTC  132
              |||||||| || || |||||  || | ||||| || || |||||  | ||||||||||| 
Sbjct  23657  GCCTTTGCTGCTGTCGAAGGCGTCATGTTTTCCGGGTCATTTGCGGCCATATTCTGGCTG  23716

Query  133    AAGAAACGAGGACTGATGCCTGGCCTCACGTTTTCCAACGAACTTATTAGCAGAGATGAG  192
              ||||||||    || ||||| ||  |  |||||||||| ||  | |||||| | || || 
Sbjct  23717  AAGAAACGTTCTCTCATGCCAGGGTTGGCGTTTTCCAATGAGTTGATTAGCCGTGACGAA  23776

Query  193    GGTTTACA  200
              ||| ||||
Sbjct  23777  GGTCTACA  23784


>AY532606.1 Rock bream iridovirus strain RBIV-KOR-TY1 from South 
Korea, complete genome
Length=112080

 Score = 83.3 bits (91),  Expect = 3e-15
 Identities = 95/128 (74%), Gaps = 0/128 (0%)
 Strand=Plus/Plus

Query  73     GCCTTTGCCGCAGTAGAAGGAATCTTCTTTTCTGGTTCTTTTGCATCAATATTCTGGCTC  132
              |||||||| || || |||||  || | ||||| || || |||||  | ||||||||||| 
Sbjct  23485  GCCTTTGCTGCTGTCGAAGGCGTCATGTTTTCCGGGTCATTTGCGGCCATATTCTGGCTG  23544

Query  133    AAGAAACGAGGACTGATGCCTGGCCTCACGTTTTCCAACGAACTTATTAGCAGAGATGAG  192
              ||||||||    || ||||| ||  |  |||||||||| ||  | |||||| | || || 
Sbjct  23545  AAGAAACGTTCTCTCATGCCAGGGTTGGCGTTTTCCAATGAGTTGATTAGCCGTGACGAA  23604

Query  193    GGTTTACA  200
              ||| ||||
Sbjct  23605  GGTCTACA  23612


>MK098185.1 Pompano iridovirus isolate PIV2010, complete genome
Length=112321

 Score = 83.3 bits (91),  Expect = 3e-15
 Identities = 95/128 (74%), Gaps = 0/128 (0%)
 Strand=Plus/Plus

Query  73     GCCTTTGCCGCAGTAGAAGGAATCTTCTTTTCTGGTTCTTTTGCATCAATATTCTGGCTC  132
              |||||||| || || |||||  || | ||||| || || |||||  | ||||||||||| 
Sbjct  23282  GCCTTTGCTGCTGTCGAAGGCGTCATGTTTTCCGGGTCATTTGCGGCCATATTCTGGCTG  23341

Query  133    AAGAAACGAGGACTGATGCCTGGCCTCACGTTTTCCAACGAACTTATTAGCAGAGATGAG  192
              ||||||||    || ||||| ||  |  |||||||||| ||  | |||||| | || || 
Sbjct  23342  AAGAAACGTTCTCTCATGCCGGGGTTGGCGTTTTCCAATGAGTTGATTAGCCGTGACGAA  23401

Query  193    GGTTTACA  200
              ||| ||||
Sbjct  23402  GGTCTACA  23409


>AY779031.1 Large yellow croaker iridovirus, complete genome
Length=111760

 Score = 83.3 bits (91),  Expect = 3e-15
 Identities = 95/128 (74%), Gaps = 0/128 (0%)
 Strand=Plus/Plus

Query  73     GCCTTTGCCGCAGTAGAAGGAATCTTCTTTTCTGGTTCTTTTGCATCAATATTCTGGCTC  132
              |||||||| || || |||||  || | ||||| || || |||||  | ||||||||||| 
Sbjct  23441  GCCTTTGCTGCTGTCGAAGGCGTCATGTTTTCCGGGTCATTTGCGGCCATATTCTGGCTG  23500

Query  133    AAGAAACGAGGACTGATGCCTGGCCTCACGTTTTCCAACGAACTTATTAGCAGAGATGAG  192
              ||||||||    || ||||| ||  |  |||||||||| ||  | |||||| | || || 
Sbjct  23501  AAGAAACGTTCTCTCATGCCGGGGTTGGCGTTTTCCAATGAGTTGATTAGCCGTGACGAA  23560

Query  193    GGTTTACA  200
              ||| ||||
Sbjct  23561  GGTCTACA  23568


>KT804738.1 Giant sea perch iridovirus - K1 isolate GSIV-K1, complete 
genome
Length=112565

 Score = 83.3 bits (91),  Expect = 3e-15
 Identities = 95/128 (74%), Gaps = 0/128 (0%)
 Strand=Plus/Plus

Query  73     GCCTTTGCCGCAGTAGAAGGAATCTTCTTTTCTGGTTCTTTTGCATCAATATTCTGGCTC  132
              |||||||| || || |||||  || | ||||| || || |||||  | ||||||||||| 
Sbjct  23609  GCCTTTGCTGCTGTCGAAGGCGTCATGTTTTCCGGGTCATTTGCGGCCATATTCTGGCTG  23668

Query  133    AAGAAACGAGGACTGATGCCTGGCCTCACGTTTTCCAACGAACTTATTAGCAGAGATGAG  192
              ||||||||    || ||||| ||  |  |||||||||| ||  | |||||| | || || 
Sbjct  23669  AAGAAACGTTCTCTCATGCCAGGGTTGGCGTTTTCCAATGAGTTGATTAGCCGTGACGAA  23728

Query  193    GGTTTACA  200
              ||| ||||
Sbjct  23729  GGTCTACA  23736


>NC_055229.1 Eastern grey kangaroopox virus strain Sunshine Coast, 
complete genome
Length=167359

 Score = 37.4 bits (40),  Expect = 0.12
 Identities = 34/42 (81%), Gaps = 1/42 (2%)
 Strand=Plus/Plus

Query  70     GTAGCCTTTGCCGCAGTAGAAGGAATCTTCTTTTCTGGTTCT  111
              |||||||||||||| | ||| ||  ||  ||||||| |||||
Sbjct  60925  GTAGCCTTTGCCGC-GGAGACGGGCTCGGCTTTTCTCGTTCT  60965


>MF467281.1 Eastern grey kangaroopox virus strain Sunshine Coast, 
complete genome
Length=167359

 Score = 37.4 bits (40),  Expect = 0.12
 Identities = 34/42 (81%), Gaps = 1/42 (2%)
 Strand=Plus/Plus

Query  70     GTAGCCTTTGCCGCAGTAGAAGGAATCTTCTTTTCTGGTTCT  111
              |||||||||||||| | ||| ||  ||  ||||||| |||||
Sbjct  60925  GTAGCCTTTGCCGC-GGAGACGGGCTCGGCTTTTCTCGTTCT  60965


>DQ473500.1 Rhinovirus A59, complete genome
Length=7135

 Score = 33.7 bits (36),  Expect = 1.5
 Identities = 24/28 (86%), Gaps = 0/28 (0%)
 Strand=Plus/Plus

Query  103   TCTGGTTCTTTTGCATCAATATTCTGGC  130
             |||||| ||  ||| |||||||||||||
Sbjct  2817  TCTGGTACTAATGCTTCAATATTCTGGC  2844


>NC_027707.1 Salmon gill poxvirus, complete genome
Length=241564

 Score = 32.8 bits (35),  Expect = 5.2
 Identities = 19/20 (95%), Gaps = 0/20 (0%)
 Strand=Plus/Plus

Query  95     TCTTCTTTTCTGGTTCTTTT  114
              ||||||||||||| ||||||
Sbjct  19823  TCTTCTTTTCTGGGTCTTTT  19842


>NC_001350.1 Saimiriine herpesvirus 2 complete genome
Length=112930

 Score = 32.8 bits (35),  Expect = 5.2
 Identities = 19/20 (95%), Gaps = 0/20 (0%)
 Strand=Plus/Minus

Query  95     TCTTCTTTTCTGGTTCTTTT  114
              |||||||||||| |||||||
Sbjct  36324  TCTTCTTTTCTGTTTCTTTT  36305


>NC_006273.2 Human herpesvirus 5 strain Merlin, complete genome
Length=235646

 Score = 32.8 bits (35),  Expect = 5.2
 Identities = 22/25 (88%), Gaps = 0/25 (0%)
 Strand=Plus/Plus

Query  176     TTATTAGCAGAGATGAGGGTTTACA  200
               |||||| |||||  |||||||||||
Sbjct  187118  TTATTAACAGAGCAGAGGGTTTACA  187142


>KT159937.1 Salmon gill poxvirus, complete genome
Length=241564

 Score = 32.8 bits (35),  Expect = 5.2
 Identities = 19/20 (95%), Gaps = 0/20 (0%)
 Strand=Plus/Plus

Query  95     TCTTCTTTTCTGGTTCTTTT  114
              ||||||||||||| ||||||
Sbjct  19823  TCTTCTTTTCTGGGTCTTTT  19842


>X64346.1 Saimiriine herpesvirus 2 complete genome
Length=112930

 Score = 32.8 bits (35),  Expect = 5.2
 Identities = 19/20 (95%), Gaps = 0/20 (0%)
 Strand=Plus/Minus

Query  95     TCTTCTTTTCTGGTTCTTTT  114
              |||||||||||| |||||||
Sbjct  36324  TCTTCTTTTCTGTTTCTTTT  36305


>AY446894.2 Human herpesvirus 5 strain Merlin, complete genome
Length=235646

 Score = 32.8 bits (35),  Expect = 5.2
 Identities = 22/25 (88%), Gaps = 0/25 (0%)
 Strand=Plus/Plus

Query  176     TTATTAGCAGAGATGAGGGTTTACA  200
               |||||| |||||  |||||||||||
Sbjct  187118  TTATTAACAGAGCAGAGGGTTTACA  187142


>NC_011829.1 Porcine kobuvirus swine/S-1-HUN/2007/Hungary, complete 
genome
Length=8210

 Score = 31.9 bits (34),  Expect = 5.2
 Identities = 17/17 (100%), Gaps = 0/17 (0%)
 Strand=Plus/Minus

Query  14    CAGATTGGGCCTTGCGT  30
             |||||||||||||||||
Sbjct  5038  CAGATTGGGCCTTGCGT  5022


>NC_002641.1 Meleagrid herpesvirus 1, complete genome
Length=159160

 Score = 31.9 bits (34),  Expect = 5.2
 Identities = 25/29 (86%), Gaps = 1/29 (3%)
 Strand=Plus/Plus

Query  173    AACTT-ATTAGCAGAGATGAGGGTTTACA  200
              ||||| |||||||||||||| | | ||||
Sbjct  87664  AACTTGATTAGCAGAGATGAAGCTATACA  87692


>LC649229.1 Human adenovirus D37 TKYAd20198/3443_2020 DNA, complete 
genome
Length=35131

 Score = 31.9 bits (34),  Expect = 5.2
 Identities = 17/17 (100%), Gaps = 0/17 (0%)
 Strand=Plus/Plus

Query  89     AAGGAATCTTCTTTTCT  105
              |||||||||||||||||
Sbjct  29608  AAGGAATCTTCTTTTCT  29624


>AB679753.1 Human adenovirus 19a DNA, complete genome, isolate: 
HAdVD_19a_Sapporo1999
Length=35231

 Score = 31.9 bits (34),  Expect = 5.2
 Identities = 17/17 (100%), Gaps = 0/17 (0%)
 Strand=Plus/Plus

Query  89     AAGGAATCTTCTTTTCT  105
              |||||||||||||||||
Sbjct  29693  AAGGAATCTTCTTTTCT  29709


>FJ445125.1 Human rhinovirus 29 strain ATCC VR-1139, complete 
genome
Length=7123

 Score = 31.9 bits (34),  Expect = 5.2
 Identities = 17/17 (100%), Gaps = 0/17 (0%)
 Strand=Plus/Plus

Query  114   TGCATCAATATTCTGGC  130
             |||||||||||||||||
Sbjct  2823  TGCATCAATATTCTGGC  2839


>FJ445154.1 Human rhinovirus 77 strain ATCC VR-1187, complete 
genome
Length=7136

 Score = 31.9 bits (34),  Expect = 5.2
 Identities = 17/17 (100%), Gaps = 0/17 (0%)
 Strand=Plus/Plus

Query  114   TGCATCAATATTCTGGC  130
             |||||||||||||||||
Sbjct  2824  TGCATCAATATTCTGGC  2840


>AB448771.1 Human adenovirus 19 genomic DNA, complete genome, 
isolate: AV-587
Length=35125

 Score = 31.9 bits (34),  Expect = 5.2
 Identities = 17/17 (100%), Gaps = 0/17 (0%)
 Strand=Plus/Plus

Query  89     AAGGAATCTTCTTTTCT  105
              |||||||||||||||||
Sbjct  29598  AAGGAATCTTCTTTTCT  29614


>AF108105.1 Human adenovirus type 17 complete genome
Length=35100

 Score = 31.9 bits (34),  Expect = 5.2
 Identities = 17/17 (100%), Gaps = 0/17 (0%)
 Strand=Plus/Plus

Query  89     AAGGAATCTTCTTTTCT  105
              |||||||||||||||||
Sbjct  29583  AAGGAATCTTCTTTTCT  29599


>FJ824826.1 Human adenovirus 28 strain BP-5, complete genome
Length=35130

 Score = 31.9 bits (34),  Expect = 5.2
 Identities = 17/17 (100%), Gaps = 0/17 (0%)
 Strand=Plus/Plus

Query  89     AAGGAATCTTCTTTTCT  105
              |||||||||||||||||
Sbjct  29618  AAGGAATCTTCTTTTCT  29634


>JQ326207.1 Human adenovirus 64 strain 3, complete genome
Length=35236

 Score = 31.9 bits (34),  Expect = 5.2
 Identities = 17/17 (100%), Gaps = 0/17 (0%)
 Strand=Plus/Plus

Query  89     AAGGAATCTTCTTTTCT  105
              |||||||||||||||||
Sbjct  29694  AAGGAATCTTCTTTTCT  29710


>EF153474.1 Human adenovirus type 26, complete genome
Length=35152

 Score = 31.9 bits (34),  Expect = 5.2
 Identities = 17/17 (100%), Gaps = 0/17 (0%)
 Strand=Plus/Plus

Query  89     AAGGAATCTTCTTTTCT  105
              |||||||||||||||||
Sbjct  29595  AAGGAATCTTCTTTTCT  29611


>KF268207.1 Human adenovirus 71 strain human/DEU/HEIM_00085/1987/71[P9H20F71], 
complete genome
Length=35192

 Score = 31.9 bits (34),  Expect = 5.2
 Identities = 17/17 (100%), Gaps = 0/17 (0%)
 Strand=Plus/Plus

Query  89     AAGGAATCTTCTTTTCT  105
              |||||||||||||||||
Sbjct  29631  AAGGAATCTTCTTTTCT  29647


>LC312462.1 Human adenovirus D8 DNA, complete genome, isolate: 
Fukuoka_5_2014
Length=34997

 Score = 31.9 bits (34),  Expect = 5.2
 Identities = 17/17 (100%), Gaps = 0/17 (0%)
 Strand=Plus/Plus

Query  89     AAGGAATCTTCTTTTCT  105
              |||||||||||||||||
Sbjct  29446  AAGGAATCTTCTTTTCT  29462


>KX868297.2 Human adenovirus 86 isolate GyK018, complete genome
Length=35147

 Score = 31.9 bits (34),  Expect = 5.2
 Identities = 17/17 (100%), Gaps = 0/17 (0%)
 Strand=Plus/Plus

Query  89     AAGGAATCTTCTTTTCT  105
              |||||||||||||||||
Sbjct  29595  AAGGAATCTTCTTTTCT  29611


>AP014841.1 Human adenovirus 4a NHRC-22650 DNA, complete genome
Length=36155

 Score = 31.9 bits (34),  Expect = 5.2
 Identities = 17/17 (100%), Gaps = 0/17 (0%)
 Strand=Plus/Plus

Query  89     AAGGAATCTTCTTTTCT  105
              |||||||||||||||||
Sbjct  30068  AAGGAATCTTCTTTTCT  30084


>EU787450.2 Porcine kobuvirus swine/S-1-HUN/2007/Hungary, complete 
genome
Length=8210

 Score = 31.9 bits (34),  Expect = 5.2
 Identities = 17/17 (100%), Gaps = 0/17 (0%)
 Strand=Plus/Minus

Query  14    CAGATTGGGCCTTGCGT  30
             |||||||||||||||||
Sbjct  5038  CAGATTGGGCCTTGCGT  5022


>AF291866.1 Meleagrid herpesvirus 1 strain FC126, complete genome
Length=159160

 Score = 31.9 bits (34),  Expect = 5.2
 Identities = 25/29 (86%), Gaps = 1/29 (3%)
 Strand=Plus/Plus

Query  173    AACTT-ATTAGCAGAGATGAGGGTTTACA  200
              ||||| |||||||||||||| | | ||||
Sbjct  87664  AACTTGATTAGCAGAGATGAAGCTATACA  87692


Lambda      K        H
   0.634    0.408    0.912 

Gapped
Lambda      K        H
   0.625    0.410    0.780 

Effective search space used: 21285539538


Query= taxID10292_TRINITY_DN0_c0_g1_i1 len=250 path=[0:0-249]

Length=250
                                                                      Score        E
Sequences producing significant alignments:                          (Bits)     Value

KX574342.1 Cod iridovirus isolate GAM14001, complete genome           167        1e-40
NC_029132.1 Macropodid herpesvirus 1 isolate MaHV1.3076/08, compl...  161        5e-39
KT594769.1 Macropodid herpesvirus 1 isolate MaHV1.3076/08, comple...  161        5e-39
NC_030842.1 Ranavirus maximus isolate SMA15001, complete genome       158        7e-38
NC_030394.2 Short-finned eel ranavirus isolate ANGA14001, complet...  158        7e-38
NC_028461.1 Epizootic haematopoietic necrosis virus, complete genome  158        7e-38
MH665358.1 Lumpfish ranavirus isolate F24/15                          158        7e-38
KX574343.1 Ranavirus maximus isolate SMA15001, complete genome        158        7e-38
KX353311.2 Short-finned eel ranavirus isolate ANGA14001, complete...  158        7e-38
FJ433873.1 Epizootic haematopoietic necrosis virus, complete genome   158        7e-38
NC_017940.1 European sheatfish virus, complete genome                 153        3e-36
JQ724856.1 European sheatfish virus, complete genome                  153        3e-36
NC_002686.2 Cercopithecine herpesvirus 9, complete genome             130        3e-29
AF275348.3 Cercopithecine herpesvirus 9, complete genome              130        3e-29
NC_005832.1 Ambystoma tigrinum virus, complete genome                 113        2e-24
AY150217.1 Ambystoma tigrinum stebbensi virus, complete genome        113        2e-24
NC_001348.1 Human herpesvirus 3, complete genome                      112        9e-24
X04370.1 Human herpesvirus 3 (strain Dumas) complete genome           112        9e-24
NC_001350.1 Saimiriine herpesvirus 2 complete genome                  100        2e-20
X64346.1 Saimiriine herpesvirus 2 complete genome                     100        2e-20
NC_039034.1 Common midwife toad ranavirus isolate Pelophylax kl. ...  98.7       5e-20
KP266741.1 Testudo hermanni ranavirus isolate CH8/96, complete ge...  98.7       5e-20
KP056312.1 Common midwife toad virus-NL isolate Pelophylax kl. es...  98.7       5e-20
AF389451.1 Tiger frog virus, complete genome                          96.0       7e-19
NC_038267.1 Herpesvirus ateles thymidylate synthase (TS) gene, co...  95.1       7e-19
M22036.1 Herpesvirus ateles thymidylate synthase (TS) gene, compl...  95.1       7e-19
NC_055135.1 Retroperitoneal fibromatosis-associated herpesvirus i...  94.2       2e-18
JQ231222.1 Common midwife toad virus -E isolate Mesotriton alpest...  94.2       2e-18
MF538628.1 Rana esculenta virus isolate REV 282/I02, complete genome  94.2       2e-18
KF703446.1 Retroperitoneal fibromatosis-associated herpesvirus is...  94.2       2e-18
NC_001987.1 Ateline herpesvirus 3 complete genome                     90.6       3e-17
AF083424.1 Ateline herpesvirus 3 complete genome                      90.6       3e-17
KF512820.1 Chinese giant salamander iridovirus isolate CGSIV-HN11...  89.7       3e-17
KC865735.1 Andrias davidianus ranavirus isolate 1201, complete ge...  89.7       3e-17
KX397571.1 Rana catesbeiana virus isolate RC15027, complete genome    89.7       3e-17
KX574341.1 Pike perch iridovirus isolate SLU14001, complete genome    89.7       3e-17
MF538627.1 Pelophylax esculentus virus isolate PEV_DK1, complete ...  85.1       1e-15
KP266742.1 German gecko ranavirus isolate 2000/99, complete genome    76.1       6e-13
MK227779.1 Zoo ranavirus isolate ZRV040414, complete genome           76.1       6e-13
NC_009333.1 Human herpesvirus 8 strain GK18, complete genome          74.3       2e-12
AF148805.2 Human herpesvirus 8 strain GK18, complete genome           74.3       2e-12
MT521409.1 Scale drop disease virus isolate GF_MU1                    72.5       8e-12
NC_038507.1 Bohle iridovirus isolate BIV-ME 93/35, complete genome    71.6       8e-12
NC_001650.2 Equid herpesvirus 2 strain 86/67, complete genome         71.6       8e-12
KX185156.1 Bohle iridovirus isolate BIV-ME 93/35, complete genome     71.6       8e-12
U20824.2 Equid herpesvirus 2 strain 86/67, complete genome            71.6       8e-12
NC_055555.1 Phascolarctid gammaherpesvirus 1 strain 36M/11, parti...  67.1       3e-10
MG452722.1 Phascolarctid gammaherpesvirus 1 strain 36M/11, partia...  67.1       3e-10
NC_033423.1 Lymphocystis disease virus Sa isolate SA9, complete g...  66.2       3e-10
KX643370.1 Lymphocystis disease virus Sa isolate SA9, complete ge...  66.2       3e-10
NC_055141.1 Macaca nemestrina rhadinovirus 2 strain J97167, compl...  63.5       4e-09
KP265674.2 Macaca nemestrina rhadinovirus 2 strain J97167, comple...  63.5       4e-09
NC_029255.1 Myotis gammaherpesvirus 8 strain My-HV8/Myotis velife...  56.3       6e-07
KU220026.1 Myotis gammaherpesvirus 8 strain My-HV8/Myotis velifer...  56.3       6e-07
NC_028099.1 Felis catus gammaherpesvirus 1 isolate 31286, complet...  55.4       6e-07
KT595939.1 Felis catus gammaherpesvirus 1 isolate 31286, complete...  55.4       6e-07
NC_055139.1 Harp seal herpesvirus isolate FMV04-1493874, partial ...  50.0       2e-05
KP136799.1 Harp seal herpesvirus isolate FMV04-1493874, partial g...  50.0       2e-05
NC_026421.1 Equid herpesvirus 5 strain 2-141/67, complete genome      49.1       9e-05
KM924295.1 Equid herpesvirus 5 strain 2-141/67, complete genome       49.1       9e-05
NC_025368.1 Pan troglodytes verus polyomavirus 1a isolate 6444, c...  36.5       0.54 
HQ385746.1 Pan troglodytes verus polyomavirus 1a isolate 6444, co...  36.5       0.54 
NC_025678.1 Simian adenovirus DM-2014 isolate 23336, complete genome  33.7       1.9  
KM190146.1 Simian adenovirus DM-2014 isolate 23336, complete genome   33.7       1.9  
NC_001731.1 Molluscum contagiosum virus subtype 1, complete genome    32.8       6.6  
EU798761.1 Hepatitis C virus subtype 6v isolate KM046 polyprotein...  32.8       6.6  
U60315.1 Molluscum contagiosum virus subtype 1, complete genome       32.8       6.6  
NC_003436.1 Porcine epidemic diarrhea virus, complete genome          31.9       6.6  
LC606503.1 Bovine adenovirus 7 TS-GT DNA, complete genome             31.9       6.6  
DQ835760.1 Hepatitis C virus subtype 6f isolate C-0044, complete ...  31.9       6.6  
AF353511.1 Porcine epidemic diarrhea virus strain CV777, complete...  31.9       6.6  


>KX574342.1 Cod iridovirus isolate GAM14001, complete genome
Length=114865

 Score = 167 bits (184),  Expect = 1e-40
 Identities = 173/227 (76%), Gaps = 0/227 (0%)
 Strand=Plus/Minus

Query  24     GAAGGGGACCTGGGCCCAGTTTATGGTTTCCAATGGAGGCATTTTGGAGCAGAGTACAAA  83
              || || |||||||| || || || || |||||||||||||||||||||||||||||||  
Sbjct  27737  GAGGGAGACCTGGGACCGGTGTACGGGTTCCAATGGAGGCATTTTGGAGCAGAGTACACG  27678

Query  84     GATATGGATTCAGATTACTCGGGACAAGGAGTAGACCAGCTGCAAAAAGTGATTGACACC  143
              || |||    |||| ||||||||    || || || ||||||||||| |   | |||  |
Sbjct  27677  GACATGAGGGCAGACTACTCGGGGATGGGGGTGGATCAGCTGCAAAACGCCGTGGACCTC  27618

Query  144    ATCAAAACCAACCCTGATGACAGAAGAATCATCATGTGTGCCTGGAACCCAAAAGATCTT  203
              ||||  | |||||| || || ||  | |||||| |||| ||||||||||| |||||  | 
Sbjct  27617  ATCAGGAACAACCCAGAAGATAGGCGCATCATCGTGTGCGCCTGGAACCCCAAAGACTTG  27558

Query  204    CCCCTGATGGCACTGCCTCCTTGCCATGCCCTCTGTCAGTTCTATGT  250
                ||| ||||| || ||||| ||||||||| | |||||||| || ||
Sbjct  27557  GGCCTCATGGCTCTTCCTCCGTGCCATGCCATATGTCAGTTTTACGT  27511


>NC_029132.1 Macropodid herpesvirus 1 isolate MaHV1.3076/08, complete 
genome
Length=140122

 Score = 161 bits (178),  Expect = 5e-39
 Identities = 173/229 (76%), Gaps = 0/229 (0%)
 Strand=Plus/Minus

Query  22    AGGAAGGGGACCTGGGCCCAGTTTATGGTTTCCAATGGAGGCATTTTGGAGCAGAGTACA  81
             |||| || ||| ||||||| || || || ||||| ||||| || ||||| || |||||  
Sbjct  6956  AGGAGGGCGACTTGGGCCCGGTCTACGGGTTCCAGTGGAGACACTTTGGGGCGGAGTATC  6897

Query  82    AAGATATGGATTCAGATTACTCGGGACAAGGAGTAGACCAGCTGCAAAAAGTGATTGACA  141
               |  |  ||  | || || |||||||| ||||  |||||||||||  | ||||| ||||
Sbjct  6896  GGGGGAGCGAAGCGGACTATTCGGGACAGGGAGCGGACCAGCTGCAGTACGTGATCGACA  6837

Query  142   CCATCAAAACCAACCCTGATGACAGAAGAATCATCATGTGTGCCTGGAACCCAAAAGATC  201
             || | ||    ||||||||||||||||| ||| | ||||| || |||||||| || ||||
Sbjct  6836  CCTTGAAGCGGAACCCTGATGACAGAAGGATCGTGATGTGCGCGTGGAACCCGAAGGATC  6777

Query  202   TTCCCCTGATGGCACTGCCTCCTTGCCATGCCCTCTGTCAGTTCTATGT  250
             | || |||||||| || || || |||||  ||||||| || ||||| ||
Sbjct  6776  TCCCTCTGATGGCGCTCCCCCCGTGCCACACCCTCTGCCAATTCTACGT  6728


 Score = 161 bits (178),  Expect = 5e-39
 Identities = 173/229 (76%), Gaps = 0/229 (0%)
 Strand=Plus/Plus

Query  22     AGGAAGGGGACCTGGGCCCAGTTTATGGTTTCCAATGGAGGCATTTTGGAGCAGAGTACA  81
              |||| || ||| ||||||| || || || ||||| ||||| || ||||| || |||||  
Sbjct  34389  AGGAGGGCGACTTGGGCCCGGTCTACGGGTTCCAGTGGAGACACTTTGGGGCGGAGTATC  34448

Query  82     AAGATATGGATTCAGATTACTCGGGACAAGGAGTAGACCAGCTGCAAAAAGTGATTGACA  141
                |  |  ||  | || || |||||||| ||||  |||||||||||  | ||||| ||||
Sbjct  34449  GGGGGAGCGAAGCGGACTATTCGGGACAGGGAGCGGACCAGCTGCAGTACGTGATCGACA  34508

Query  142    CCATCAAAACCAACCCTGATGACAGAAGAATCATCATGTGTGCCTGGAACCCAAAAGATC  201
              || | ||    ||||||||||||||||| ||| | ||||| || |||||||| || ||||
Sbjct  34509  CCTTGAAGCGGAACCCTGATGACAGAAGGATCGTGATGTGCGCGTGGAACCCGAAGGATC  34568

Query  202    TTCCCCTGATGGCACTGCCTCCTTGCCATGCCCTCTGTCAGTTCTATGT  250
              | || |||||||| || || || |||||  ||||||| || ||||| ||
Sbjct  34569  TCCCTCTGATGGCGCTCCCCCCGTGCCACACCCTCTGCCAATTCTACGT  34617


>KT594769.1 Macropodid herpesvirus 1 isolate MaHV1.3076/08, complete 
genome
Length=140122

 Score = 161 bits (178),  Expect = 5e-39
 Identities = 173/229 (76%), Gaps = 0/229 (0%)
 Strand=Plus/Minus

Query  22    AGGAAGGGGACCTGGGCCCAGTTTATGGTTTCCAATGGAGGCATTTTGGAGCAGAGTACA  81
             |||| || ||| ||||||| || || || ||||| ||||| || ||||| || |||||  
Sbjct  6956  AGGAGGGCGACTTGGGCCCGGTCTACGGGTTCCAGTGGAGACACTTTGGGGCGGAGTATC  6897

Query  82    AAGATATGGATTCAGATTACTCGGGACAAGGAGTAGACCAGCTGCAAAAAGTGATTGACA  141
               |  |  ||  | || || |||||||| ||||  |||||||||||  | ||||| ||||
Sbjct  6896  GGGGGAGCGAAGCGGACTATTCGGGACAGGGAGCGGACCAGCTGCAGTACGTGATCGACA  6837

Query  142   CCATCAAAACCAACCCTGATGACAGAAGAATCATCATGTGTGCCTGGAACCCAAAAGATC  201
             || | ||    ||||||||||||||||| ||| | ||||| || |||||||| || ||||
Sbjct  6836  CCTTGAAGCGGAACCCTGATGACAGAAGGATCGTGATGTGCGCGTGGAACCCGAAGGATC  6777

Query  202   TTCCCCTGATGGCACTGCCTCCTTGCCATGCCCTCTGTCAGTTCTATGT  250
             | || |||||||| || || || |||||  ||||||| || ||||| ||
Sbjct  6776  TCCCTCTGATGGCGCTCCCCCCGTGCCACACCCTCTGCCAATTCTACGT  6728


 Score = 161 bits (178),  Expect = 5e-39
 Identities = 173/229 (76%), Gaps = 0/229 (0%)
 Strand=Plus/Plus

Query  22     AGGAAGGGGACCTGGGCCCAGTTTATGGTTTCCAATGGAGGCATTTTGGAGCAGAGTACA  81
              |||| || ||| ||||||| || || || ||||| ||||| || ||||| || |||||  
Sbjct  34389  AGGAGGGCGACTTGGGCCCGGTCTACGGGTTCCAGTGGAGACACTTTGGGGCGGAGTATC  34448

Query  82     AAGATATGGATTCAGATTACTCGGGACAAGGAGTAGACCAGCTGCAAAAAGTGATTGACA  141
                |  |  ||  | || || |||||||| ||||  |||||||||||  | ||||| ||||
Sbjct  34449  GGGGGAGCGAAGCGGACTATTCGGGACAGGGAGCGGACCAGCTGCAGTACGTGATCGACA  34508

Query  142    CCATCAAAACCAACCCTGATGACAGAAGAATCATCATGTGTGCCTGGAACCCAAAAGATC  201
              || | ||    ||||||||||||||||| ||| | ||||| || |||||||| || ||||
Sbjct  34509  CCTTGAAGCGGAACCCTGATGACAGAAGGATCGTGATGTGCGCGTGGAACCCGAAGGATC  34568

Query  202    TTCCCCTGATGGCACTGCCTCCTTGCCATGCCCTCTGTCAGTTCTATGT  250
              | || |||||||| || || || |||||  ||||||| || ||||| ||
Sbjct  34569  TCCCTCTGATGGCGCTCCCCCCGTGCCACACCCTCTGCCAATTCTACGT  34617


>NC_030842.1 Ranavirus maximus isolate SMA15001, complete genome
Length=115510

 Score = 158 bits (174),  Expect = 7e-38
 Identities = 171/227 (75%), Gaps = 0/227 (0%)
 Strand=Plus/Minus

Query  24     GAAGGGGACCTGGGCCCAGTTTATGGTTTCCAATGGAGGCATTTTGGAGCAGAGTACAAA  83
              || || |||||||| || || || || ||||||||||||||||| |||||||||||||  
Sbjct  27554  GAGGGAGACCTGGGACCGGTGTACGGGTTCCAATGGAGGCATTTCGGAGCAGAGTACACG  27495

Query  84     GATATGGATTCAGATTACTCGGGACAAGGAGTAGACCAGCTGCAAAAAGTGATTGACACC  143
              || |||     ||| ||||||||    || || || ||||||||||| |   | |||  |
Sbjct  27494  GACATGAGGGTAGACTACTCGGGGATGGGGGTGGATCAGCTGCAAAACGCCGTGGACCTC  27435

Query  144    ATCAAAACCAACCCTGATGACAGAAGAATCATCATGTGTGCCTGGAACCCAAAAGATCTT  203
              ||||  | |||||| || |||||  | |||||| |||| ||||||||||| |||||  | 
Sbjct  27434  ATCAGGAACAACCCAGAAGACAGGCGCATCATCGTGTGCGCCTGGAACCCCAAAGACTTG  27375

Query  204    CCCCTGATGGCACTGCCTCCTTGCCATGCCCTCTGTCAGTTCTATGT  250
                ||| ||||| || ||||| ||||| ||| | |||||||| || ||
Sbjct  27374  GGCCTCATGGCTCTTCCTCCGTGCCACGCCATATGTCAGTTTTACGT  27328


>NC_030394.2 Short-finned eel ranavirus isolate ANGA14001, complete 
genome
Length=126965

 Score = 158 bits (174),  Expect = 7e-38
 Identities = 171/227 (75%), Gaps = 0/227 (0%)
 Strand=Plus/Minus

Query  24     GAAGGGGACCTGGGCCCAGTTTATGGTTTCCAATGGAGGCATTTTGGAGCAGAGTACAAA  83
              || || |||||||| || || || || ||||| ||||||||||| || ||||||||||  
Sbjct  30060  GAGGGAGACCTGGGACCGGTGTACGGGTTCCAGTGGAGGCATTTCGGGGCAGAGTACACG  30001

Query  84     GATATGGATTCAGATTACTCGGGACAAGGAGTAGACCAGCTGCAAAAAGTGATTGACACC  143
              || |||    |||| ||||||||    || || || ||||||||||| |   | |||  |
Sbjct  30000  GACATGAGGGCAGACTACTCGGGGATGGGGGTGGATCAGCTGCAAAACGCCGTGGACCTC  29941

Query  144    ATCAAAACCAACCCTGATGACAGAAGAATCATCATGTGTGCCTGGAACCCAAAAGATCTT  203
              ||||  | |||||| || |||||  | |||||| |||||||||||||||| |||||  | 
Sbjct  29940  ATCAGGAACAACCCAGAAGACAGGCGCATCATCGTGTGTGCCTGGAACCCCAAAGACTTG  29881

Query  204    CCCCTGATGGCACTGCCTCCTTGCCATGCCCTCTGTCAGTTCTATGT  250
                 || ||||| || ||||| ||||||||| | |||||||| || ||
Sbjct  29880  GGTCTCATGGCCCTTCCTCCGTGCCATGCCATGTGTCAGTTTTACGT  29834


>NC_028461.1 Epizootic haematopoietic necrosis virus, complete 
genome
Length=127011

 Score = 158 bits (174),  Expect = 7e-38
 Identities = 171/227 (75%), Gaps = 0/227 (0%)
 Strand=Plus/Minus

Query  24     GAAGGGGACCTGGGCCCAGTTTATGGTTTCCAATGGAGGCATTTTGGAGCAGAGTACAAA  83
              || || |||||||| || || || || ||||| ||||||||||| |||||||||||||  
Sbjct  30288  GAGGGAGACCTGGGACCGGTGTACGGGTTCCAGTGGAGGCATTTCGGAGCAGAGTACACG  30229

Query  84     GATATGGATTCAGATTACTCGGGACAAGGAGTAGACCAGCTGCAAAAAGTGATTGACACC  143
              || |||    |||| ||||||||    || || || ||||||||||| |   | |||  |
Sbjct  30228  GACATGAGGGCAGACTACTCGGGGATGGGGGTGGATCAGCTGCAAAACGCCGTGGACCTC  30169

Query  144    ATCAAAACCAACCCTGATGACAGAAGAATCATCATGTGTGCCTGGAACCCAAAAGATCTT  203
              ||||  | |||||| || |||||  | |||||| |||| ||||||||||| |||||  | 
Sbjct  30168  ATCAGGAACAACCCAGAAGACAGGCGCATCATCGTGTGCGCCTGGAACCCCAAAGACTTG  30109

Query  204    CCCCTGATGGCACTGCCTCCTTGCCATGCCCTCTGTCAGTTCTATGT  250
                ||| ||||| || ||||| ||||| ||| | |||||||| || ||
Sbjct  30108  GGCCTCATGGCTCTTCCTCCGTGCCACGCCATGTGTCAGTTTTACGT  30062


>MH665358.1 Lumpfish ranavirus isolate F24/15
Length=116726

 Score = 158 bits (174),  Expect = 7e-38
 Identities = 171/227 (75%), Gaps = 0/227 (0%)
 Strand=Plus/Minus

Query  24     GAAGGGGACCTGGGCCCAGTTTATGGTTTCCAATGGAGGCATTTTGGAGCAGAGTACAAA  83
              || || |||||||| || || || || ||||| ||||||||||| |||||||||||||  
Sbjct  27269  GAGGGAGACCTGGGACCGGTGTACGGGTTCCAGTGGAGGCATTTCGGAGCAGAGTACACG  27210

Query  84     GATATGGATTCAGATTACTCGGGACAAGGAGTAGACCAGCTGCAAAAAGTGATTGACACC  143
              || |||    |||| ||||||||    || || || ||||||||||| |   | |||  |
Sbjct  27209  GACATGAGGGCAGACTACTCGGGGATGGGGGTGGATCAGCTGCAAAACGCCGTGGACCTC  27150

Query  144    ATCAAAACCAACCCTGATGACAGAAGAATCATCATGTGTGCCTGGAACCCAAAAGATCTT  203
              ||||  | |||||| || |||||  | |||||| |||| ||||||||||| |||||  | 
Sbjct  27149  ATCAGGAACAACCCAGAAGACAGGCGCATCATCGTGTGCGCCTGGAACCCCAAAGACTTG  27090

Query  204    CCCCTGATGGCACTGCCTCCTTGCCATGCCCTCTGTCAGTTCTATGT  250
                ||| ||||| || ||||| ||||| ||| | |||||||| || ||
Sbjct  27089  GGCCTCATGGCTCTTCCTCCGTGCCACGCCATGTGTCAGTTTTACGT  27043


>KX574343.1 Ranavirus maximus isolate SMA15001, complete genome
Length=115510

 Score = 158 bits (174),  Expect = 7e-38
 Identities = 171/227 (75%), Gaps = 0/227 (0%)
 Strand=Plus/Minus

Query  24     GAAGGGGACCTGGGCCCAGTTTATGGTTTCCAATGGAGGCATTTTGGAGCAGAGTACAAA  83
              || || |||||||| || || || || ||||||||||||||||| |||||||||||||  
Sbjct  27554  GAGGGAGACCTGGGACCGGTGTACGGGTTCCAATGGAGGCATTTCGGAGCAGAGTACACG  27495

Query  84     GATATGGATTCAGATTACTCGGGACAAGGAGTAGACCAGCTGCAAAAAGTGATTGACACC  143
              || |||     ||| ||||||||    || || || ||||||||||| |   | |||  |
Sbjct  27494  GACATGAGGGTAGACTACTCGGGGATGGGGGTGGATCAGCTGCAAAACGCCGTGGACCTC  27435

Query  144    ATCAAAACCAACCCTGATGACAGAAGAATCATCATGTGTGCCTGGAACCCAAAAGATCTT  203
              ||||  | |||||| || |||||  | |||||| |||| ||||||||||| |||||  | 
Sbjct  27434  ATCAGGAACAACCCAGAAGACAGGCGCATCATCGTGTGCGCCTGGAACCCCAAAGACTTG  27375

Query  204    CCCCTGATGGCACTGCCTCCTTGCCATGCCCTCTGTCAGTTCTATGT  250
                ||| ||||| || ||||| ||||| ||| | |||||||| || ||
Sbjct  27374  GGCCTCATGGCTCTTCCTCCGTGCCACGCCATATGTCAGTTTTACGT  27328


>KX353311.2 Short-finned eel ranavirus isolate ANGA14001, complete 
genome
Length=126965

 Score = 158 bits (174),  Expect = 7e-38
 Identities = 171/227 (75%), Gaps = 0/227 (0%)
 Strand=Plus/Minus

Query  24     GAAGGGGACCTGGGCCCAGTTTATGGTTTCCAATGGAGGCATTTTGGAGCAGAGTACAAA  83
              || || |||||||| || || || || ||||| ||||||||||| || ||||||||||  
Sbjct  30060  GAGGGAGACCTGGGACCGGTGTACGGGTTCCAGTGGAGGCATTTCGGGGCAGAGTACACG  30001

Query  84     GATATGGATTCAGATTACTCGGGACAAGGAGTAGACCAGCTGCAAAAAGTGATTGACACC  143
              || |||    |||| ||||||||    || || || ||||||||||| |   | |||  |
Sbjct  30000  GACATGAGGGCAGACTACTCGGGGATGGGGGTGGATCAGCTGCAAAACGCCGTGGACCTC  29941

Query  144    ATCAAAACCAACCCTGATGACAGAAGAATCATCATGTGTGCCTGGAACCCAAAAGATCTT  203
              ||||  | |||||| || |||||  | |||||| |||||||||||||||| |||||  | 
Sbjct  29940  ATCAGGAACAACCCAGAAGACAGGCGCATCATCGTGTGTGCCTGGAACCCCAAAGACTTG  29881

Query  204    CCCCTGATGGCACTGCCTCCTTGCCATGCCCTCTGTCAGTTCTATGT  250
                 || ||||| || ||||| ||||||||| | |||||||| || ||
Sbjct  29880  GGTCTCATGGCCCTTCCTCCGTGCCATGCCATGTGTCAGTTTTACGT  29834


>FJ433873.1 Epizootic haematopoietic necrosis virus, complete 
genome
Length=127011

 Score = 158 bits (174),  Expect = 7e-38
 Identities = 171/227 (75%), Gaps = 0/227 (0%)
 Strand=Plus/Minus

Query  24     GAAGGGGACCTGGGCCCAGTTTATGGTTTCCAATGGAGGCATTTTGGAGCAGAGTACAAA  83
              || || |||||||| || || || || ||||| ||||||||||| |||||||||||||  
Sbjct  30288  GAGGGAGACCTGGGACCGGTGTACGGGTTCCAGTGGAGGCATTTCGGAGCAGAGTACACG  30229

Query  84     GATATGGATTCAGATTACTCGGGACAAGGAGTAGACCAGCTGCAAAAAGTGATTGACACC  143
              || |||    |||| ||||||||    || || || ||||||||||| |   | |||  |
Sbjct  30228  GACATGAGGGCAGACTACTCGGGGATGGGGGTGGATCAGCTGCAAAACGCCGTGGACCTC  30169

Query  144    ATCAAAACCAACCCTGATGACAGAAGAATCATCATGTGTGCCTGGAACCCAAAAGATCTT  203
              ||||  | |||||| || |||||  | |||||| |||| ||||||||||| |||||  | 
Sbjct  30168  ATCAGGAACAACCCAGAAGACAGGCGCATCATCGTGTGCGCCTGGAACCCCAAAGACTTG  30109

Query  204    CCCCTGATGGCACTGCCTCCTTGCCATGCCCTCTGTCAGTTCTATGT  250
                ||| ||||| || ||||| ||||| ||| | |||||||| || ||
Sbjct  30108  GGCCTCATGGCTCTTCCTCCGTGCCACGCCATGTGTCAGTTTTACGT  30062


>NC_017940.1 European sheatfish virus, complete genome
Length=127732

 Score = 153 bits (169),  Expect = 3e-36
 Identities = 170/227 (75%), Gaps = 0/227 (0%)
 Strand=Plus/Minus

Query  24     GAAGGGGACCTGGGCCCAGTTTATGGTTTCCAATGGAGGCATTTTGGAGCAGAGTACAAA  83
              || || |||||||| || || || || ||||| ||||||||||| |||||||||||||  
Sbjct  30215  GAGGGAGACCTGGGACCGGTGTACGGGTTCCAGTGGAGGCATTTCGGAGCAGAGTACACG  30156

Query  84     GATATGGATTCAGATTACTCGGGACAAGGAGTAGACCAGCTGCAAAAAGTGATTGACACC  143
              || |||    |||| ||||||||    || || || ||||||||||| |   | |||  |
Sbjct  30155  GACATGAGGGCAGACTACTCGGGGATGGGGGTGGATCAGCTGCAAAACGCCGTGGACCTC  30096

Query  144    ATCAAAACCAACCCTGATGACAGAAGAATCATCATGTGTGCCTGGAACCCAAAAGATCTT  203
              ||||  | |||||| || |||||  | |||||| |||| ||||||||||| |||||  | 
Sbjct  30095  ATCAGGAACAACCCAGAAGACAGGCGCATCATCGTGTGCGCCTGGAACCCCAAAGACTTG  30036

Query  204    CCCCTGATGGCACTGCCTCCTTGCCATGCCCTCTGTCAGTTCTATGT  250
                ||| ||||| || ||||| |||||  || | |||||||| || ||
Sbjct  30035  GGCCTCATGGCTCTTCCTCCGTGCCACACCATGTGTCAGTTTTACGT  29989


>JQ724856.1 European sheatfish virus, complete genome
Length=127732

 Score = 153 bits (169),  Expect = 3e-36
 Identities = 170/227 (75%), Gaps = 0/227 (0%)
 Strand=Plus/Minus

Query  24     GAAGGGGACCTGGGCCCAGTTTATGGTTTCCAATGGAGGCATTTTGGAGCAGAGTACAAA  83
              || || |||||||| || || || || ||||| ||||||||||| |||||||||||||  
Sbjct  30215  GAGGGAGACCTGGGACCGGTGTACGGGTTCCAGTGGAGGCATTTCGGAGCAGAGTACACG  30156

Query  84     GATATGGATTCAGATTACTCGGGACAAGGAGTAGACCAGCTGCAAAAAGTGATTGACACC  143
              || |||    |||| ||||||||    || || || ||||||||||| |   | |||  |
Sbjct  30155  GACATGAGGGCAGACTACTCGGGGATGGGGGTGGATCAGCTGCAAAACGCCGTGGACCTC  30096

Query  144    ATCAAAACCAACCCTGATGACAGAAGAATCATCATGTGTGCCTGGAACCCAAAAGATCTT  203
              ||||  | |||||| || |||||  | |||||| |||| ||||||||||| |||||  | 
Sbjct  30095  ATCAGGAACAACCCAGAAGACAGGCGCATCATCGTGTGCGCCTGGAACCCCAAAGACTTG  30036

Query  204    CCCCTGATGGCACTGCCTCCTTGCCATGCCCTCTGTCAGTTCTATGT  250
                ||| ||||| || ||||| |||||  || | |||||||| || ||
Sbjct  30035  GGCCTCATGGCTCTTCCTCCGTGCCACACCATGTGTCAGTTTTACGT  29989


>NC_002686.2 Cercopithecine herpesvirus 9, complete genome
Length=124784

 Score = 130 bits (143),  Expect = 3e-29
 Identities = 157/214 (73%), Gaps = 0/214 (0%)
 Strand=Plus/Plus

Query  17     CCGACAGGAAGGGGACCTGGGCCCAGTTTATGGTTTCCAATGGAGGCATTTTGGAGCAGA  76
              ||| || || |||||  |||| || || ||||| || |||||||| ||||||||||| ||
Sbjct  20208  CCGTCAAGAGGGGGATTTGGGTCCTGTGTATGGATTTCAATGGAGACATTTTGGAGCTGA  20267

Query  77     GTACAAAGATATGGATTCAGATTACTCGGGACAAGGAGTAGACCAGCTGCAAAAAGTGAT  136
               ||    || ||| |  || |||| |  |||||||||||||| ||  | ||||| || ||
Sbjct  20268  ATATGTTGACATGAACACAAATTATTTTGGACAAGGAGTAGATCAATTACAAAATGTTAT  20327

Query  137    TGACACCATCAAAACCAACCCTGATGACAGAAGAATCATCATGTGTGCCTGGAACCCAAA  196
              | |    || ||||| |||||  | ||||||||||| ||  | || ||||||||| | ||
Sbjct  20328  TAATTTAATTAAAACGAACCCAAACGACAGAAGAATTATTTTATGCGCCTGGAACGCTAA  20387

Query  197    AGATCTTCCCCTGATGGCACTGCCTCCTTGCCAT  230
              |||| | ||  | |||||  ||||||| || |||
Sbjct  20388  AGATGTGCCTTTAATGGCTTTGCCTCCATGTCAT  20421


>AF275348.3 Cercopithecine herpesvirus 9, complete genome
Length=124784

 Score = 130 bits (143),  Expect = 3e-29
 Identities = 157/214 (73%), Gaps = 0/214 (0%)
 Strand=Plus/Plus

Query  17     CCGACAGGAAGGGGACCTGGGCCCAGTTTATGGTTTCCAATGGAGGCATTTTGGAGCAGA  76
              ||| || || |||||  |||| || || ||||| || |||||||| ||||||||||| ||
Sbjct  20208  CCGTCAAGAGGGGGATTTGGGTCCTGTGTATGGATTTCAATGGAGACATTTTGGAGCTGA  20267

Query  77     GTACAAAGATATGGATTCAGATTACTCGGGACAAGGAGTAGACCAGCTGCAAAAAGTGAT  136
               ||    || ||| |  || |||| |  |||||||||||||| ||  | ||||| || ||
Sbjct  20268  ATATGTTGACATGAACACAAATTATTTTGGACAAGGAGTAGATCAATTACAAAATGTTAT  20327

Query  137    TGACACCATCAAAACCAACCCTGATGACAGAAGAATCATCATGTGTGCCTGGAACCCAAA  196
              | |    || ||||| |||||  | ||||||||||| ||  | || ||||||||| | ||
Sbjct  20328  TAATTTAATTAAAACGAACCCAAACGACAGAAGAATTATTTTATGCGCCTGGAACGCTAA  20387

Query  197    AGATCTTCCCCTGATGGCACTGCCTCCTTGCCAT  230
              |||| | ||  | |||||  ||||||| || |||
Sbjct  20388  AGATGTGCCTTTAATGGCTTTGCCTCCATGTCAT  20421


>NC_005832.1 Ambystoma tigrinum virus, complete genome
Length=106332

 Score = 113 bits (124),  Expect = 2e-24
 Identities = 161/227 (71%), Gaps = 0/227 (0%)
 Strand=Plus/Minus

Query  24     GAAGGGGACCTGGGCCCAGTTTATGGTTTCCAATGGAGGCATTTTGGAGCAGAGTACAAA  83
              || || ||||| || || || || || ||||| |||||| |||| |||||||||||||  
Sbjct  25838  GATGGAGACCTAGGACCGGTGTACGGGTTCCAGTGGAGGTATTTCGGAGCAGAGTACACG  25779

Query  84     GATATGGATTCAGATTACTCGGGACAAGGAGTAGACCAGCTGCAAAAAGTGATTGACACC  143
              || |||    |||| ||||||||    || || || |||||||||||       ||    
Sbjct  25778  GACATGAGGGCAGACTACTCGGGGATGGGGGTGGATCAGCTGCAAAACACCGCGGATCTT  25719

Query  144    ATCAAAACCAACCCTGATGACAGAAGAATCATCATGTGTGCCTGGAACCCAAAAGATCTT  203
              ||||    |||||| || |||||  | |||||| |||| ||||||||||| |||||  | 
Sbjct  25718  ATCAGGGACAACCCAGAAGACAGGTGCATCATCGTGTGCGCCTGGAACCCTAAAGACTTG  25659

Query  204    CCCCTGATGGCACTGCCTCCTTGCCATGCCCTCTGTCAGTTCTATGT  250
                ||| || || || ||||| ||| |  || | |||||||| || ||
Sbjct  25658  GGCCTTATAGCTCTTCCTCCGTGCTACACCATGTGTCAGTTTTACGT  25612


>AY150217.1 Ambystoma tigrinum stebbensi virus, complete genome
Length=106332

 Score = 113 bits (124),  Expect = 2e-24
 Identities = 161/227 (71%), Gaps = 0/227 (0%)
 Strand=Plus/Minus

Query  24     GAAGGGGACCTGGGCCCAGTTTATGGTTTCCAATGGAGGCATTTTGGAGCAGAGTACAAA  83
              || || ||||| || || || || || ||||| |||||| |||| |||||||||||||  
Sbjct  25838  GATGGAGACCTAGGACCGGTGTACGGGTTCCAGTGGAGGTATTTCGGAGCAGAGTACACG  25779

Query  84     GATATGGATTCAGATTACTCGGGACAAGGAGTAGACCAGCTGCAAAAAGTGATTGACACC  143
              || |||    |||| ||||||||    || || || |||||||||||       ||    
Sbjct  25778  GACATGAGGGCAGACTACTCGGGGATGGGGGTGGATCAGCTGCAAAACACCGCGGATCTT  25719

Query  144    ATCAAAACCAACCCTGATGACAGAAGAATCATCATGTGTGCCTGGAACCCAAAAGATCTT  203
              ||||    |||||| || |||||  | |||||| |||| ||||||||||| |||||  | 
Sbjct  25718  ATCAGGGACAACCCAGAAGACAGGTGCATCATCGTGTGCGCCTGGAACCCTAAAGACTTG  25659

Query  204    CCCCTGATGGCACTGCCTCCTTGCCATGCCCTCTGTCAGTTCTATGT  250
                ||| || || || ||||| ||| |  || | |||||||| || ||
Sbjct  25658  GGCCTTATAGCTCTTCCTCCGTGCTACACCATGTGTCAGTTTTACGT  25612


>NC_001348.1 Human herpesvirus 3, complete genome
Length=124884

 Score = 112 bits (123),  Expect = 9e-24
 Identities = 159/224 (71%), Gaps = 0/224 (0%)
 Strand=Plus/Plus

Query  27     GGGGACCTGGGCCCAGTTTATGGTTTCCAATGGAGGCATTTTGGAGCAGAGTACAAAGAT  86
              |||||||| |||||  |||| || ||||| ||||| ||||||||||| || || ||||| 
Sbjct  18789  GGGGACCTTGGCCCCATTTACGGCTTCCAGTGGAGACATTTTGGAGCGGAATATAAAGAC  18848

Query  87     ATGGATTCAGATTACTCGGGACAAGGAGTAGACCAGCTGCAAAAAGTGATTGACACCATC  146
                  | ||| | || |     |||||| | || ||||||||||  || || || || || 
Sbjct  18849  TGTCAATCAAACTATTTACAGCAAGGAATCGATCAGCTGCAAACTGTTATAGATACAATT  18908

Query  147    AAAACCAACCCTGATGACAGAAGAATCATCATGTGTGCCTGGAACCCAAAAGATCTTCCC  206
              ||||| ||||| ||   | || |||| || || |   | ||||| ||||| ||| | |||
Sbjct  18909  AAAACAAACCCAGAAAGCCGACGAATGATTATATCGTCTTGGAATCCAAAGGATATCCCC  18968

Query  207    CTGATGGCACTGCCTCCTTGCCATGCCCTCTGTCAGTTCTATGT  250
               | |||| ||| ||||| || ||  |  | |||||||| || ||
Sbjct  18969  TTAATGGTACTACCTCCATGTCACACGTTATGTCAGTTTTACGT  19012


>X04370.1 Human herpesvirus 3 (strain Dumas) complete genome
Length=124884

 Score = 112 bits (123),  Expect = 9e-24
 Identities = 159/224 (71%), Gaps = 0/224 (0%)
 Strand=Plus/Plus

Query  27     GGGGACCTGGGCCCAGTTTATGGTTTCCAATGGAGGCATTTTGGAGCAGAGTACAAAGAT  86
              |||||||| |||||  |||| || ||||| ||||| ||||||||||| || || ||||| 
Sbjct  18789  GGGGACCTTGGCCCCATTTACGGCTTCCAGTGGAGACATTTTGGAGCGGAATATAAAGAC  18848

Query  87     ATGGATTCAGATTACTCGGGACAAGGAGTAGACCAGCTGCAAAAAGTGATTGACACCATC  146
                  | ||| | || |     |||||| | || ||||||||||  || || || || || 
Sbjct  18849  TGTCAATCAAACTATTTACAGCAAGGAATCGATCAGCTGCAAACTGTTATAGATACAATT  18908

Query  147    AAAACCAACCCTGATGACAGAAGAATCATCATGTGTGCCTGGAACCCAAAAGATCTTCCC  206
              ||||| ||||| ||   | || |||| || || |   | ||||| ||||| ||| | |||
Sbjct  18909  AAAACAAACCCAGAAAGCCGACGAATGATTATATCGTCTTGGAATCCAAAGGATATCCCC  18968

Query  207    CTGATGGCACTGCCTCCTTGCCATGCCCTCTGTCAGTTCTATGT  250
               | |||| ||| ||||| || ||  |  | |||||||| || ||
Sbjct  18969  TTAATGGTACTACCTCCATGTCACACGTTATGTCAGTTTTACGT  19012


>NC_001350.1 Saimiriine herpesvirus 2 complete genome
Length=112930

 Score = 100 bits (110),  Expect = 2e-20
 Identities = 133/185 (72%), Gaps = 0/185 (0%)
 Strand=Plus/Minus

Query  6       GGATTTTCTGCCCGACAGGAAGGGGACCTGGGCCCAGTTTATGGTTTCCAATGGAGGCAT  65
               || |||| || | || | ||||| || || || || || ||||| || || |||||||||
Sbjct  102111  GGTTTTTATGACAGAGATGAAGGAGATCTTGGACCTGTGTATGGATTTCAGTGGAGGCAT  102052

Query  66      TTTGGAGCAGAGTACAAAGATATGGATTCAGATTACTCGGGACAAGGAGTAGACCAGCTG  125
               || |||||||| || |||| | | |     |||||    ||| ||||||| |||||  | 
Sbjct  102051  TTCGGAGCAGAATATAAAGGTGTTGGGCGCGATTATAAAGGAGAAGGAGTTGACCAATTA  101992

Query  126     CAAAAAGTGATTGACACCATCAAAACCAACCCTGATGACAGAAGAATCATCATGTGTGCC  185
                || |  ||||||| || || ||||| ||||||   || ||||| ||  | |||||||| 
Sbjct  101991  AAACAGTTGATTGATACTATAAAAACAAACCCTACAGATAGAAGGATGTTAATGTGTGCT  101932

Query  186     TGGAA  190
               |||||
Sbjct  101931  TGGAA  101927


>X64346.1 Saimiriine herpesvirus 2 complete genome
Length=112930

 Score = 100 bits (110),  Expect = 2e-20
 Identities = 133/185 (72%), Gaps = 0/185 (0%)
 Strand=Plus/Minus

Query  6       GGATTTTCTGCCCGACAGGAAGGGGACCTGGGCCCAGTTTATGGTTTCCAATGGAGGCAT  65
               || |||| || | || | ||||| || || || || || ||||| || || |||||||||
Sbjct  102111  GGTTTTTATGACAGAGATGAAGGAGATCTTGGACCTGTGTATGGATTTCAGTGGAGGCAT  102052

Query  66      TTTGGAGCAGAGTACAAAGATATGGATTCAGATTACTCGGGACAAGGAGTAGACCAGCTG  125
               || |||||||| || |||| | | |     |||||    ||| ||||||| |||||  | 
Sbjct  102051  TTCGGAGCAGAATATAAAGGTGTTGGGCGCGATTATAAAGGAGAAGGAGTTGACCAATTA  101992

Query  126     CAAAAAGTGATTGACACCATCAAAACCAACCCTGATGACAGAAGAATCATCATGTGTGCC  185
                || |  ||||||| || || ||||| ||||||   || ||||| ||  | |||||||| 
Sbjct  101991  AAACAGTTGATTGATACTATAAAAACAAACCCTACAGATAGAAGGATGTTAATGTGTGCT  101932

Query  186     TGGAA  190
               |||||
Sbjct  101931  TGGAA  101927


>NC_039034.1 Common midwife toad ranavirus isolate Pelophylax 
kl. esculentus/2013/NL, complete genome
Length=107772

 Score = 98.7 bits (108),  Expect = 5e-20
 Identities = 102/134 (76%), Gaps = 0/134 (0%)
 Strand=Plus/Minus

Query  117    GACCAGCTGCAAAAAGTGATTGACACCATCAAAACCAACCCTGATGACAGAAGAATCATC  176
              || ||||||||||| |   | |||  |||||  | |||||| || |||||  | ||||||
Sbjct  29104  GATCAGCTGCAAAACGCCGTGGACCTCATCAGGAACAACCCAGAAGACAGGCGCATCATC  29045

Query  177    ATGTGTGCCTGGAACCCAAAAGATCTTCCCCTGATGGCACTGCCTCCTTGCCATGCCCTC  236
               |||||||||||||||| |||||  |   ||| |||||  | ||||| ||||| ||| | 
Sbjct  29044  GTGTGTGCCTGGAACCCCAAAGACTTGGGCCTCATGGCTATTCCTCCGTGCCACGCCATG  28985

Query  237    TGTCAGTTCTATGT  250
              |||||||| |||||
Sbjct  28984  TGTCAGTTTTATGT  28971


>KP266741.1 Testudo hermanni ranavirus isolate CH8/96, complete 
genome
Length=105811

 Score = 98.7 bits (108),  Expect = 5e-20
 Identities = 102/134 (76%), Gaps = 0/134 (0%)
 Strand=Plus/Minus

Query  117    GACCAGCTGCAAAAAGTGATTGACACCATCAAAACCAACCCTGATGACAGAAGAATCATC  176
              || ||||||||||| |   | |||  |||||  | |||||| || |||||  | ||||||
Sbjct  29086  GATCAGCTGCAAAACGCCGTGGACCTCATCAGGAACAACCCAGAAGACAGGCGCATCATC  29027

Query  177    ATGTGTGCCTGGAACCCAAAAGATCTTCCCCTGATGGCACTGCCTCCTTGCCATGCCCTC  236
               |||||||||||||||| |||||  |   ||| |||||  | ||||| ||||| ||| | 
Sbjct  29026  GTGTGTGCCTGGAACCCCAAAGACTTGGACCTCATGGCTATTCCTCCGTGCCACGCCATG  28967

Query  237    TGTCAGTTCTATGT  250
              |||||||| |||||
Sbjct  28966  TGTCAGTTTTATGT  28953


>KP056312.1 Common midwife toad virus-NL isolate Pelophylax kl. 
esculentus/2013/NL, complete genome
Length=107772

 Score = 98.7 bits (108),  Expect = 5e-20
 Identities = 102/134 (76%), Gaps = 0/134 (0%)
 Strand=Plus/Minus

Query  117    GACCAGCTGCAAAAAGTGATTGACACCATCAAAACCAACCCTGATGACAGAAGAATCATC  176
              || ||||||||||| |   | |||  |||||  | |||||| || |||||  | ||||||
Sbjct  29104  GATCAGCTGCAAAACGCCGTGGACCTCATCAGGAACAACCCAGAAGACAGGCGCATCATC  29045

Query  177    ATGTGTGCCTGGAACCCAAAAGATCTTCCCCTGATGGCACTGCCTCCTTGCCATGCCCTC  236
               |||||||||||||||| |||||  |   ||| |||||  | ||||| ||||| ||| | 
Sbjct  29044  GTGTGTGCCTGGAACCCCAAAGACTTGGGCCTCATGGCTATTCCTCCGTGCCACGCCATG  28985

Query  237    TGTCAGTTCTATGT  250
              |||||||| |||||
Sbjct  28984  TGTCAGTTTTATGT  28971


>AF389451.1 Tiger frog virus, complete genome
Length=105057

 Score = 96.0 bits (105),  Expect = 7e-19
 Identities = 102/135 (76%), Gaps = 0/135 (0%)
 Strand=Plus/Plus

Query  116    AGACCAGCTGCAAAAAGTGATTGACACCATCAAAACCAACCCTGATGACAGAAGAATCAT  175
              ||| ||||||||||| |   | |||  |||||  | |||||| || |||||  | |||||
Sbjct  88044  AGATCAGCTGCAAAACGCCGTGGACCTCATCAGGAACAACCCAGAAGACAGGCGCATCAT  88103

Query  176    CATGTGTGCCTGGAACCCAAAAGATCTTCCCCTGATGGCACTGCCTCCTTGCCATGCCCT  235
              | |||| ||||||||||| |||||  |   ||| |||||  | ||||| ||||| ||| |
Sbjct  88104  CGTGTGCGCCTGGAACCCCAAAGACTTGGGCCTCATGGCTATTCCTCCGTGCCACGCCAT  88163

Query  236    CTGTCAGTTCTATGT  250
               |||||||| |||||
Sbjct  88164  GTGTCAGTTTTATGT  88178


>NC_038267.1 Herpesvirus ateles thymidylate synthase (TS) gene, 
complete cds
Length=2577

 Score = 95.1 bits (104),  Expect = 7e-19
 Identities = 157/227 (69%), Gaps = 0/227 (0%)
 Strand=Plus/Plus

Query  24    GAAGGGGACCTGGGCCCAGTTTATGGTTTCCAATGGAGGCATTTTGGAGCAGAGTACAAA  83
             ||||| ||||| || || || ||||| ||||||||||| |||||||||||||| ||  ||
Sbjct  1789  GAAGGAGACCTTGGACCCGTCTATGGATTCCAATGGAGACATTTTGGAGCAGAATATCAA  1848

Query  84    GATATGGATTCAGATTACTCGGGACAAGGAGTAGACCAGCTGCAAAAAGTGATTGACACC  143
             | | |  |     ||||    ||| |||| || || ||  |  |  |  | ||| | |||
Sbjct  1849  GGTCTTAAGCACAATTATGGTGGAGAAGGCGTTGATCAATTAAAGCAGATAATTAATACC  1908

Query  144   ATCAAAACCAACCCTGATGACAGAAGAATCATCATGTGTGCCTGGAACCCAAAAGATCTT  203
             ||  | || |||||    || ||||||||  | |||||||| |||||      |||| ||
Sbjct  1909  ATACACACAAACCCAACCGATAGAAGAATGTTGATGTGTGCTTGGAATGTCTTAGATGTT  1968

Query  204   CCCCTGATGGCACTGCCTCCTTGCCATGCCCTCTGTCAGTTCTATGT  250
             ||   ||||||  |||| ||||||||||   |  ||||||| |||||
Sbjct  1969  CCAAAGATGGCTTTGCCCCCTTGCCATGTATTGAGTCAGTTTTATGT  2015


>M22036.1 Herpesvirus ateles thymidylate synthase (TS) gene, complete 
cds
Length=2577

 Score = 95.1 bits (104),  Expect = 7e-19
 Identities = 157/227 (69%), Gaps = 0/227 (0%)
 Strand=Plus/Plus

Query  24    GAAGGGGACCTGGGCCCAGTTTATGGTTTCCAATGGAGGCATTTTGGAGCAGAGTACAAA  83
             ||||| ||||| || || || ||||| ||||||||||| |||||||||||||| ||  ||
Sbjct  1789  GAAGGAGACCTTGGACCCGTCTATGGATTCCAATGGAGACATTTTGGAGCAGAATATCAA  1848

Query  84    GATATGGATTCAGATTACTCGGGACAAGGAGTAGACCAGCTGCAAAAAGTGATTGACACC  143
             | | |  |     ||||    ||| |||| || || ||  |  |  |  | ||| | |||
Sbjct  1849  GGTCTTAAGCACAATTATGGTGGAGAAGGCGTTGATCAATTAAAGCAGATAATTAATACC  1908

Query  144   ATCAAAACCAACCCTGATGACAGAAGAATCATCATGTGTGCCTGGAACCCAAAAGATCTT  203
             ||  | || |||||    || ||||||||  | |||||||| |||||      |||| ||
Sbjct  1909  ATACACACAAACCCAACCGATAGAAGAATGTTGATGTGTGCTTGGAATGTCTTAGATGTT  1968

Query  204   CCCCTGATGGCACTGCCTCCTTGCCATGCCCTCTGTCAGTTCTATGT  250
             ||   ||||||  |||| ||||||||||   |  ||||||| |||||
Sbjct  1969  CCAAAGATGGCTTTGCCCCCTTGCCATGTATTGAGTCAGTTTTATGT  2015


>NC_055135.1 Retroperitoneal fibromatosis-associated herpesvirus 
isolate RFHVMnM78114, complete genome
Length=127320

 Score = 94.2 bits (103),  Expect = 2e-18
 Identities = 159/228 (70%), Gaps = 2/228 (1%)
 Strand=Plus/Minus

Query  24     GAAGGGGACCTGGGCCCAGTTTATGGTTTCCAATGGAGGCATTTTGGAGCAGAGTACAAA  83
              || ||||||||||| || || |||||||| || |||||||| ||||| |||   ||| ||
Sbjct  19489  GAGGGGGACCTGGGTCCCGTATATGGTTTTCAGTGGAGGCACTTTGGGGCAACCTACGAA  19430

Query  84     GATATGGATTCAGATTACTCGGGACAAGGAGTAGACCAGCTGCAAAAAGTGATTGA-CAC  142
              ||    ||| ||||||| ||||| |  || || || ||| ||    |  |  | || | |
Sbjct  19429  GACGCCGATGCAGATTATTCGGGGCGGGGTGTCGATCAGTTGGCGTACATTTTAGATCTC  19370

Query  143    CATCAAAACCAACCCTGATGACAGAAGAATCATCATGTGTGCCTGGAACCCAAAAGATCT  202
                | |||| || ||||| |||  || ||||  | |||| ||||||||| ||    ||| |
Sbjct  19369  ATTAAAAATCACCCCTG-TGATCGACGAATGGTGATGTCTGCCTGGAATCCTGTGGATAT  19311

Query  203    TCCCCTGATGGCACTGCCTCCTTGCCATGCCCTCTGTCAGTTCTATGT  250
               ||   |||||| ||||| || || || |  || |||||||| || ||
Sbjct  19310  ACCAAAGATGGCGCTGCCCCCCTGTCACGTTCTATGTCAGTTTTACGT  19263


>JQ231222.1 Common midwife toad virus -E isolate Mesotriton alpestris/2008/E, 
complete genome
Length=106878

 Score = 94.2 bits (103),  Expect = 2e-18
 Identities = 101/134 (75%), Gaps = 0/134 (0%)
 Strand=Plus/Minus

Query  117    GACCAGCTGCAAAAAGTGATTGACACCATCAAAACCAACCCTGATGACAGAAGAATCATC  176
              || ||||||||||| |   | |||  |||||  | |||||| || |||||  | ||||||
Sbjct  28699  GATCAGCTGCAAAACGCCGTGGACCTCATCAGGAACAACCCAGAAGACAGGCGCATCATC  28640

Query  177    ATGTGTGCCTGGAACCCAAAAGATCTTCCCCTGATGGCACTGCCTCCTTGCCATGCCCTC  236
               |||| ||||||||||| |||||  |   ||| |||||  | ||||| ||||| ||| | 
Sbjct  28639  GTGTGCGCCTGGAACCCCAAAGACTTGGGCCTCATGGCTATTCCTCCGTGCCACGCCATG  28580

Query  237    TGTCAGTTCTATGT  250
              |||||||| |||||
Sbjct  28579  TGTCAGTTTTATGT  28566


>MF538628.1 Rana esculenta virus isolate REV 282/I02, complete 
genome
Length=107444

 Score = 94.2 bits (103),  Expect = 2e-18
 Identities = 101/134 (75%), Gaps = 0/134 (0%)
 Strand=Plus/Minus

Query  117    GACCAGCTGCAAAAAGTGATTGACACCATCAAAACCAACCCTGATGACAGAAGAATCATC  176
              || ||||||||||| |   | |||  |||||  | |||||| || |||||  | ||||||
Sbjct  29022  GATCAGCTGCAAAACGCCGTGGACCTCATCAGGAACAACCCAGAAGACAGGCGCATCATC  28963

Query  177    ATGTGTGCCTGGAACCCAAAAGATCTTCCCCTGATGGCACTGCCTCCTTGCCATGCCCTC  236
               |||| ||||||||||| |||||  |   ||| |||||  | ||||| ||||| ||| | 
Sbjct  28962  GTGTGCGCCTGGAACCCCAAAGACTTGGACCTCATGGCTATTCCTCCGTGCCACGCCATG  28903

Query  237    TGTCAGTTCTATGT  250
              |||||||| |||||
Sbjct  28902  TGTCAGTTTTATGT  28889


>KF703446.1 Retroperitoneal fibromatosis-associated herpesvirus 
isolate RFHVMnM78114, complete genome
Length=127320

 Score = 94.2 bits (103),  Expect = 2e-18
 Identities = 159/228 (70%), Gaps = 2/228 (1%)
 Strand=Plus/Minus

Query  24     GAAGGGGACCTGGGCCCAGTTTATGGTTTCCAATGGAGGCATTTTGGAGCAGAGTACAAA  83
              || ||||||||||| || || |||||||| || |||||||| ||||| |||   ||| ||
Sbjct  19489  GAGGGGGACCTGGGTCCCGTATATGGTTTTCAGTGGAGGCACTTTGGGGCAACCTACGAA  19430

Query  84     GATATGGATTCAGATTACTCGGGACAAGGAGTAGACCAGCTGCAAAAAGTGATTGA-CAC  142
              ||    ||| ||||||| ||||| |  || || || ||| ||    |  |  | || | |
Sbjct  19429  GACGCCGATGCAGATTATTCGGGGCGGGGTGTCGATCAGTTGGCGTACATTTTAGATCTC  19370

Query  143    CATCAAAACCAACCCTGATGACAGAAGAATCATCATGTGTGCCTGGAACCCAAAAGATCT  202
                | |||| || ||||| |||  || ||||  | |||| ||||||||| ||    ||| |
Sbjct  19369  ATTAAAAATCACCCCTG-TGATCGACGAATGGTGATGTCTGCCTGGAATCCTGTGGATAT  19311

Query  203    TCCCCTGATGGCACTGCCTCCTTGCCATGCCCTCTGTCAGTTCTATGT  250
               ||   |||||| ||||| || || || |  || |||||||| || ||
Sbjct  19310  ACCAAAGATGGCGCTGCCCCCCTGTCACGTTCTATGTCAGTTTTACGT  19263


>NC_001987.1 Ateline herpesvirus 3 complete genome
Length=108409

 Score = 90.6 bits (99),  Expect = 3e-17
 Identities = 156/227 (69%), Gaps = 0/227 (0%)
 Strand=Plus/Minus

Query  24     GAAGGGGACCTGGGCCCAGTTTATGGTTTCCAATGGAGGCATTTTGGAGCAGAGTACAAA  83
              ||||| ||||| || || |||||||| |||||||||||||||||||||||||| ||  ||
Sbjct  97457  GAAGGAGACCTTGGACCTGTTTATGGATTCCAATGGAGGCATTTTGGAGCAGAATATCAA  97398

Query  84     GATATGGATTCAGATTACTCGGGACAAGGAGTAGACCAGCTGCAAAAAGTGATTGACACC  143
              | | |  |     ||||    ||| |||| || || ||  |  |  |  | ||| | |||
Sbjct  97397  GGTCTTAAGCACAATTATGGTGGAGAAGGCGTTGATCAATTAAAGCAGATAATTAATACC  97338

Query  144    ATCAAAACCAACCCTGATGACAGAAGAATCATCATGTGTGCCTGGAACCCAAAAGATCTT  203
              ||  | || |||||    || ||||||||  | |||||||| |||||      |||| ||
Sbjct  97337  ATACACACAAACCCAACCGATAGAAGAATGTTGATGTGTGCTTGGAATGTCTTAGATGTT  97278

Query  204    CCCCTGATGGCACTGCCTCCTTGCCATGCCCTCTGTCAGTTCTATGT  250
              ||    |||||  |||| || || ||||   |  ||||||| |||||
Sbjct  97277  CCAAAAATGGCGTTGCCCCCCTGTCATGTATTGAGTCAGTTTTATGT  97231


>AF083424.1 Ateline herpesvirus 3 complete genome
Length=108409

 Score = 90.6 bits (99),  Expect = 3e-17
 Identities = 156/227 (69%), Gaps = 0/227 (0%)
 Strand=Plus/Minus

Query  24     GAAGGGGACCTGGGCCCAGTTTATGGTTTCCAATGGAGGCATTTTGGAGCAGAGTACAAA  83
              ||||| ||||| || || |||||||| |||||||||||||||||||||||||| ||  ||
Sbjct  97457  GAAGGAGACCTTGGACCTGTTTATGGATTCCAATGGAGGCATTTTGGAGCAGAATATCAA  97398

Query  84     GATATGGATTCAGATTACTCGGGACAAGGAGTAGACCAGCTGCAAAAAGTGATTGACACC  143
              | | |  |     ||||    ||| |||| || || ||  |  |  |  | ||| | |||
Sbjct  97397  GGTCTTAAGCACAATTATGGTGGAGAAGGCGTTGATCAATTAAAGCAGATAATTAATACC  97338

Query  144    ATCAAAACCAACCCTGATGACAGAAGAATCATCATGTGTGCCTGGAACCCAAAAGATCTT  203
              ||  | || |||||    || ||||||||  | |||||||| |||||      |||| ||
Sbjct  97337  ATACACACAAACCCAACCGATAGAAGAATGTTGATGTGTGCTTGGAATGTCTTAGATGTT  97278

Query  204    CCCCTGATGGCACTGCCTCCTTGCCATGCCCTCTGTCAGTTCTATGT  250
              ||    |||||  |||| || || ||||   |  ||||||| |||||
Sbjct  97277  CCAAAAATGGCGTTGCCCCCCTGTCATGTATTGAGTCAGTTTTATGT  97231


>KF512820.1 Chinese giant salamander iridovirus isolate CGSIV-HN1104, 
complete genome
Length=105375

 Score = 89.7 bits (98),  Expect = 3e-17
 Identities = 100/134 (75%), Gaps = 0/134 (0%)
 Strand=Plus/Minus

Query  117    GACCAGCTGCAAAAAGTGATTGACACCATCAAAACCAACCCTGATGACAGAAGAATCATC  176
              || ||||||||||| |   | |||  |||||  | ||||||  | |||||  | ||||||
Sbjct  28802  GATCAGCTGCAAAACGCCGTGGACCTCATCAGGAACAACCCATAAGACAGGCGCATCATC  28743

Query  177    ATGTGTGCCTGGAACCCAAAAGATCTTCCCCTGATGGCACTGCCTCCTTGCCATGCCCTC  236
               |||| ||||||||||| |||||  |   ||| |||||  | ||||| ||||| ||| | 
Sbjct  28742  GTGTGCGCCTGGAACCCCAAAGACTTGGGCCTCATGGCTATTCCTCCGTGCCACGCCATG  28683

Query  237    TGTCAGTTCTATGT  250
              |||||||| |||||
Sbjct  28682  TGTCAGTTTTATGT  28669


>KC865735.1 Andrias davidianus ranavirus isolate 1201, complete 
genome
Length=106734

 Score = 89.7 bits (98),  Expect = 3e-17
 Identities = 100/134 (75%), Gaps = 0/134 (0%)
 Strand=Plus/Minus

Query  117    GACCAGCTGCAAAAAGTGATTGACACCATCAAAACCAACCCTGATGACAGAAGAATCATC  176
              || ||||||||||| |   | |||  |||||  | ||||||  | |||||  | ||||||
Sbjct  28897  GATCAGCTGCAAAACGCCGTGGACCTCATCAGGAACAACCCATAAGACAGGCGCATCATC  28838

Query  177    ATGTGTGCCTGGAACCCAAAAGATCTTCCCCTGATGGCACTGCCTCCTTGCCATGCCCTC  236
               |||| ||||||||||| |||||  |   ||| |||||  | ||||| ||||| ||| | 
Sbjct  28837  GTGTGCGCCTGGAACCCCAAAGACTTGGGCCTCATGGCTATTCCTCCGTGCCACGCCATG  28778

Query  237    TGTCAGTTCTATGT  250
              |||||||| |||||
Sbjct  28777  TGTCAGTTTTATGT  28764


>KX397571.1 Rana catesbeiana virus isolate RC15027, complete genome
Length=106890

 Score = 89.7 bits (98),  Expect = 3e-17
 Identities = 100/134 (75%), Gaps = 0/134 (0%)
 Strand=Plus/Minus

Query  117    GACCAGCTGCAAAAAGTGATTGACACCATCAAAACCAACCCTGATGACAGAAGAATCATC  176
              || ||||||||||| |   | |||  |||||  | ||||||  | |||||  | ||||||
Sbjct  28939  GATCAGCTGCAAAACGCCGTGGACCTCATCAGGAACAACCCATAAGACAGGCGCATCATC  28880

Query  177    ATGTGTGCCTGGAACCCAAAAGATCTTCCCCTGATGGCACTGCCTCCTTGCCATGCCCTC  236
               |||| ||||||||||| |||||  |   ||| |||||  | ||||| ||||| ||| | 
Sbjct  28879  GTGTGCGCCTGGAACCCCAAAGACTTGGGCCTCATGGCTATTCCTCCGTGCCACGCCATG  28820

Query  237    TGTCAGTTCTATGT  250
              |||||||| |||||
Sbjct  28819  TGTCAGTTTTATGT  28806


>KX574341.1 Pike perch iridovirus isolate SLU14001, complete genome
Length=108041

 Score = 89.7 bits (98),  Expect = 3e-17
 Identities = 100/134 (75%), Gaps = 0/134 (0%)
 Strand=Plus/Minus

Query  117    GACCAGCTGCAAAAAGTGATTGACACCATCAAAACCAACCCTGATGACAGAAGAATCATC  176
              || ||||||||||| |   | |||  |||||  | |||||| || |||||  | ||||| 
Sbjct  27999  GATCAGCTGCAAAACGCCGTGGACCTCATCAGGAACAACCCAGAAGACAGGCGCATCATT  27940

Query  177    ATGTGTGCCTGGAACCCAAAAGATCTTCCCCTGATGGCACTGCCTCCTTGCCATGCCCTC  236
               |||| ||||||||||| |||||  |   ||| |||||  | ||||| ||||| ||| | 
Sbjct  27939  GTGTGCGCCTGGAACCCCAAAGACTTGGGCCTCATGGCTATTCCTCCGTGCCACGCCATG  27880

Query  237    TGTCAGTTCTATGT  250
              |||||||| |||||
Sbjct  27879  TGTCAGTTTTATGT  27866


>MF538627.1 Pelophylax esculentus virus isolate PEV_DK1, complete 
genome
Length=107469

 Score = 85.1 bits (93),  Expect = 1e-15
 Identities = 96/129 (74%), Gaps = 0/129 (0%)
 Strand=Plus/Minus

Query  122    GCTGCAAAAAGTGATTGACACCATCAAAACCAACCCTGATGACAGAAGAATCATCATGTG  181
              ||||||||  |   | |||  |||||  | |||||| || |||||  | |||||| ||||
Sbjct  28775  GCTGCAAACCGCCGTGGACCTCATCAGGAACAACCCAGAAGACAGGCGCATCATCGTGTG  28716

Query  182    TGCCTGGAACCCAAAAGATCTTCCCCTGATGGCACTGCCTCCTTGCCATGCCCTCTGTCA  241
               ||||||||||| |||||  |   ||| |||||  | ||||| ||||| ||| | |||||
Sbjct  28715  CGCCTGGAACCCCAAAGACTTGGACCTCATGGCTATTCCTCCGTGCCACGCCATGTGTCA  28656

Query  242    GTTCTATGT  250
              ||| |||||
Sbjct  28655  GTTTTATGT  28647


>KP266742.1 German gecko ranavirus isolate 2000/99, complete genome
Length=103681

 Score = 76.1 bits (83),  Expect = 6e-13
 Identities = 97/134 (72%), Gaps = 0/134 (0%)
 Strand=Plus/Plus

Query  117    GACCAGCTGCAAAAAGTGATTGACACCATCAAAACCAACCCTGATGACAGAAGAATCATC  176
              || ||||||||||| |   | |||  |||||  | |||||| || |||||  | ||||||
Sbjct  88087  GATCAGCTGCAAAACGCCGTGGACCTCATCAGGAACAACCCAGAAGACAGGCGCATCATC  88146

Query  177    ATGTGTGCCTGGAACCCAAAAGATCTTCCCCTGATGGCACTGCCTCCTTGCCATGCCCTC  236
               ||||||| || ||||| |||||  |   ||| || ||  | ||||| |||||  || | 
Sbjct  88147  GTGTGTGCATGTAACCCCAAAGACTTGGGCCTCATAGCTATTCCTCCGTGCCACACCATG  88206

Query  237    TGTCAGTTCTATGT  250
              |||||||| | |||
Sbjct  88207  TGTCAGTTTTCTGT  88220


>MK227779.1 Zoo ranavirus isolate ZRV040414, complete genome
Length=103266

 Score = 76.1 bits (83),  Expect = 6e-13
 Identities = 97/134 (72%), Gaps = 0/134 (0%)
 Strand=Plus/Plus

Query  117    GACCAGCTGCAAAAAGTGATTGACACCATCAAAACCAACCCTGATGACAGAAGAATCATC  176
              || ||||||||||| |   | |||  |||||  | |||||| || |||||  | ||||||
Sbjct  87700  GATCAGCTGCAAAACGCCGTGGACCTCATCAGGAACAACCCAGAAGACAGGCGCATCATC  87759

Query  177    ATGTGTGCCTGGAACCCAAAAGATCTTCCCCTGATGGCACTGCCTCCTTGCCATGCCCTC  236
               ||||||| || ||||| |||||  |   ||| || ||  | ||||| |||||  || | 
Sbjct  87760  GTGTGTGCATGTAACCCCAAAGACTTGGGCCTCATAGCTATTCCTCCGTGCCACACCATG  87819

Query  237    TGTCAGTTCTATGT  250
              |||||||| | |||
Sbjct  87820  TGTCAGTTTTCTGT  87833


>NC_009333.1 Human herpesvirus 8 strain GK18, complete genome
Length=137969

 Score = 74.3 bits (81),  Expect = 2e-12
 Identities = 121/172 (70%), Gaps = 2/172 (1%)
 Strand=Plus/Minus

Query  23     GGAAGGGGACCTGGGCCCAGTTTATGGTTTCCAATGGAGGCATTTTGGAGCAGAGTACAA  82
              ||| |||||  |||| || ||||| |||||||| |||||||| ||||| || | ||||  
Sbjct  20584  GGAGGGGGATTTGGGACCTGTTTACGGTTTCCAGTGGAGGCACTTTGGGGCGGCGTACGT  20525

Query  83     AGATATGGATTCAGATTACTCGGGACAAGGAGTAGACCAGCTG-CAAAAAGTGATTGACA  141
               ||   |||| | || ||  | || || ||  | |||||  || |  | | || | ||  
Sbjct  20524  GGACGCGGATGCTGACTATACAGGCCAGGGGTTTGACCAATTGTCGTACATTG-TGGATT  20466

Query  142    CCATCAAAACCAACCCTGATGACAGAAGAATCATCATGTGTGCCTGGAACCC  193
                || ||||  || ||  | || ||||||||||| |||||||| ||||||||
Sbjct  20465  TAATAAAAAATAATCCGCACGATAGAAGAATCATTATGTGTGCGTGGAACCC  20414


>AF148805.2 Human herpesvirus 8 strain GK18, complete genome
Length=137969

 Score = 74.3 bits (81),  Expect = 2e-12
 Identities = 121/172 (70%), Gaps = 2/172 (1%)
 Strand=Plus/Minus

Query  23     GGAAGGGGACCTGGGCCCAGTTTATGGTTTCCAATGGAGGCATTTTGGAGCAGAGTACAA  82
              ||| |||||  |||| || ||||| |||||||| |||||||| ||||| || | ||||  
Sbjct  20584  GGAGGGGGATTTGGGACCTGTTTACGGTTTCCAGTGGAGGCACTTTGGGGCGGCGTACGT  20525

Query  83     AGATATGGATTCAGATTACTCGGGACAAGGAGTAGACCAGCTG-CAAAAAGTGATTGACA  141
               ||   |||| | || ||  | || || ||  | |||||  || |  | | || | ||  
Sbjct  20524  GGACGCGGATGCTGACTATACAGGCCAGGGGTTTGACCAATTGTCGTACATTG-TGGATT  20466

Query  142    CCATCAAAACCAACCCTGATGACAGAAGAATCATCATGTGTGCCTGGAACCC  193
                || ||||  || ||  | || ||||||||||| |||||||| ||||||||
Sbjct  20465  TAATAAAAAATAATCCGCACGATAGAAGAATCATTATGTGTGCGTGGAACCC  20414


>MT521409.1 Scale drop disease virus isolate GF_MU1
Length=131276

 Score = 72.5 bits (79),  Expect = 8e-12
 Identities = 152/227 (67%), Gaps = 0/227 (0%)
 Strand=Plus/Plus

Query  24     GAAGGGGACCTGGGCCCAGTTTATGGTTTCCAATGGAGGCATTTTGGAGCAGAGTACAAA  83
              ||||| || || || || |||||||| || || | | | |||||||||||| | ||  | 
Sbjct  65563  GAAGGTGATCTTGGTCCTGTTTATGGATTTCAGTCGCGACATTTTGGAGCAAAATATGAC  65622

Query  84     GATATGGATTCAGATTACTCGGGACAAGGAGTAGACCAGCTGCAAAAAGTGATTGACACC  143
                |||| | || |||||  |     ||||| | || ||  | ||    || || || || 
Sbjct  65623  ACTATGTACTCTGATTATACCAATAAAGGAATGGATCAATTACAGTGCGTTATAGATACG  65682

Query  144    ATCAAAACCAACCCTGATGACAGAAGAATCATCATGTGTGCCTGGAACCCAAAAGATCTT  203
              || ||| || | || |||  | || | || ||  |||| || ||||||||||  ||  | 
Sbjct  65683  ATTAAATCCGATCCCGATAGCCGACGTATAATATTGTGCGCGTGGAACCCAACGGACGTA  65742

Query  204    CCCCTGATGGCACTGCCTCCTTGCCATGCCCTCTGTCAGTTCTATGT  250
              |   |||||||| |||| ||||| |||    | |||||||| || ||
Sbjct  65743  CATTTGATGGCATTGCCACCTTGTCATTTGTTATGTCAGTTTTACGT  65789


>NC_038507.1 Bohle iridovirus isolate BIV-ME 93/35, complete genome
Length=103531

 Score = 71.6 bits (78),  Expect = 8e-12
 Identities = 96/134 (72%), Gaps = 0/134 (0%)
 Strand=Plus/Plus

Query  117    GACCAGCTGCAAAAAGTGATTGACACCATCAAAACCAACCCTGATGACAGAAGAATCATC  176
              || ||||||||||| |   | |||  |||||  | |||||| || |||||  | ||||||
Sbjct  88132  GATCAGCTGCAAAATGCCGTGGACCTCATCAGGAACAACCCAGAAGACAGGCGCATCATC  88191

Query  177    ATGTGTGCCTGGAACCCAAAAGATCTTCCCCTGATGGCACTGCCTCCTTGCCATGCCCTC  236
               |||| || || ||||| |||||  |   ||| || ||  | ||||| |||||  || | 
Sbjct  88192  GTGTGCGCATGTAACCCCAAAGACTTGGGCCTCATAGCTATTCCTCCGTGCCACACCATG  88251

Query  237    TGTCAGTTCTATGT  250
              |||||||| | |||
Sbjct  88252  TGTCAGTTTTCTGT  88265


>NC_001650.2 Equid herpesvirus 2 strain 86/67, complete genome
Length=184439

 Score = 71.6 bits (78),  Expect = 8e-12
 Identities = 150/224 (67%), Gaps = 0/224 (0%)
 Strand=Plus/Minus

Query  27      GGGGACCTGGGCCCAGTTTATGGTTTCCAATGGAGGCATTTTGGAGCAGAGTACAAAGAT  86
               ||||||||||| || || || || ||||| |||||||| || || || | ||||   || 
Sbjct  146093  GGGGACCTGGGGCCCGTCTACGGGTTCCAGTGGAGGCACTTCGGGGCCGCGTACGTGGAC  146034

Query  87      ATGGATTCAGATTACTCGGGACAAGGAGTAGACCAGCTGCAAAAAGTGATTGACACCATC  146
                   |  ||||||||  ||| || || || ||||||||     |  |||| |     |||
Sbjct  146033  TCCAAGACAGATTACCGGGGGCAGGGCGTGGACCAGCTCAGGGACCTGATAGGGGAGATC  145974

Query  147     AAAACCAACCCTGATGACAGAAGAATCATCATGTGTGCCTGGAACCCAAAAGATCTTCCC  206
               || |  ||||| ||   ||| ||  || || |    |||||||||||    || || |||
Sbjct  145973  AAGAGGAACCCCGAGAGCAGGAGGCTCGTCCTCACCGCCTGGAACCCGGCGGACCTGCCC  145914

Query  207     CTGATGGCACTGCCTCCTTGCCATGCCCTCTGTCAGTTCTATGT  250
                  ||||| ||||| || |||||   ||| || |||||||| ||
Sbjct  145913  GCCATGGCCCTGCCGCCCTGCCACCTCCTGTGCCAGTTCTACGT  145870


>KX185156.1 Bohle iridovirus isolate BIV-ME 93/35, complete genome
Length=103531

 Score = 71.6 bits (78),  Expect = 8e-12
 Identities = 96/134 (72%), Gaps = 0/134 (0%)
 Strand=Plus/Plus

Query  117    GACCAGCTGCAAAAAGTGATTGACACCATCAAAACCAACCCTGATGACAGAAGAATCATC  176
              || ||||||||||| |   | |||  |||||  | |||||| || |||||  | ||||||
Sbjct  88132  GATCAGCTGCAAAATGCCGTGGACCTCATCAGGAACAACCCAGAAGACAGGCGCATCATC  88191

Query  177    ATGTGTGCCTGGAACCCAAAAGATCTTCCCCTGATGGCACTGCCTCCTTGCCATGCCCTC  236
               |||| || || ||||| |||||  |   ||| || ||  | ||||| |||||  || | 
Sbjct  88192  GTGTGCGCATGTAACCCCAAAGACTTGGGCCTCATAGCTATTCCTCCGTGCCACACCATG  88251

Query  237    TGTCAGTTCTATGT  250
              |||||||| | |||
Sbjct  88252  TGTCAGTTTTCTGT  88265


>U20824.2 Equid herpesvirus 2 strain 86/67, complete genome
Length=184439

 Score = 71.6 bits (78),  Expect = 8e-12
 Identities = 150/224 (67%), Gaps = 0/224 (0%)
 Strand=Plus/Minus

Query  27      GGGGACCTGGGCCCAGTTTATGGTTTCCAATGGAGGCATTTTGGAGCAGAGTACAAAGAT  86
               ||||||||||| || || || || ||||| |||||||| || || || | ||||   || 
Sbjct  146093  GGGGACCTGGGGCCCGTCTACGGGTTCCAGTGGAGGCACTTCGGGGCCGCGTACGTGGAC  146034

Query  87      ATGGATTCAGATTACTCGGGACAAGGAGTAGACCAGCTGCAAAAAGTGATTGACACCATC  146
                   |  ||||||||  ||| || || || ||||||||     |  |||| |     |||
Sbjct  146033  TCCAAGACAGATTACCGGGGGCAGGGCGTGGACCAGCTCAGGGACCTGATAGGGGAGATC  145974

Query  147     AAAACCAACCCTGATGACAGAAGAATCATCATGTGTGCCTGGAACCCAAAAGATCTTCCC  206
               || |  ||||| ||   ||| ||  || || |    |||||||||||    || || |||
Sbjct  145973  AAGAGGAACCCCGAGAGCAGGAGGCTCGTCCTCACCGCCTGGAACCCGGCGGACCTGCCC  145914

Query  207     CTGATGGCACTGCCTCCTTGCCATGCCCTCTGTCAGTTCTATGT  250
                  ||||| ||||| || |||||   ||| || |||||||| ||
Sbjct  145913  GCCATGGCCCTGCCGCCCTGCCACCTCCTGTGCCAGTTCTACGT  145870


>NC_055555.1 Phascolarctid gammaherpesvirus 1 strain 36M/11, partial 
genome
Length=116729

 Score = 67.1 bits (73),  Expect = 3e-10
 Identities = 149/224 (67%), Gaps = 0/224 (0%)
 Strand=Plus/Plus

Query  27      GGGGACCTGGGCCCAGTTTATGGTTTCCAATGGAGGCATTTTGGAGCAGAGTACAAAGAT  86
               || |||||||| ||  | ||||||||||| ||||| |||||||| ||  | ||   || |
Sbjct  114309  GGTGACCTGGGGCCCATATATGGTTTCCAGTGGAGACATTTTGGGGCTAAATATGCAGGT  114368

Query  87      ATGGATTCAGATTACTCGGGACAAGGAGTAGACCAGCTGCAAAAAGTGATTGACACCATC  146
                   ||  ||||||    || || || || || ||  |  |     | |||   || || 
Sbjct  114369  TCACATATAGATTATAGTGGTCAGGGTGTGGATCAATTAGAGTCTATTATTACAACAATT  114428

Query  147     AAAACCAACCCTGATGACAGAAGAATCATCATGTGTGCCTGGAACCCAAAAGATCTTCCC  206
               ||    || ||  |||| || |||||| | |||||||| ||||| ||    |||||  ||
Sbjct  114429  AAGGAAAATCCACATGATAGGAGAATCCTGATGTGTGCGTGGAATCCTGCTGATCTAGCC  114488

Query  207     CTGATGGCACTGCCTCCTTGCCATGCCCTCTGTCAGTTCTATGT  250
               || |||||  | || || || |||| ||| || || ||||||||
Sbjct  114489  CTAATGGCTTTACCGCCATGTCATGTCCTGTGCCAATTCTATGT  114532


>MG452722.1 Phascolarctid gammaherpesvirus 1 strain 36M/11, partial 
genome
Length=116729

 Score = 67.1 bits (73),  Expect = 3e-10
 Identities = 149/224 (67%), Gaps = 0/224 (0%)
 Strand=Plus/Plus

Query  27      GGGGACCTGGGCCCAGTTTATGGTTTCCAATGGAGGCATTTTGGAGCAGAGTACAAAGAT  86
               || |||||||| ||  | ||||||||||| ||||| |||||||| ||  | ||   || |
Sbjct  114309  GGTGACCTGGGGCCCATATATGGTTTCCAGTGGAGACATTTTGGGGCTAAATATGCAGGT  114368

Query  87      ATGGATTCAGATTACTCGGGACAAGGAGTAGACCAGCTGCAAAAAGTGATTGACACCATC  146
                   ||  ||||||    || || || || || ||  |  |     | |||   || || 
Sbjct  114369  TCACATATAGATTATAGTGGTCAGGGTGTGGATCAATTAGAGTCTATTATTACAACAATT  114428

Query  147     AAAACCAACCCTGATGACAGAAGAATCATCATGTGTGCCTGGAACCCAAAAGATCTTCCC  206
               ||    || ||  |||| || |||||| | |||||||| ||||| ||    |||||  ||
Sbjct  114429  AAGGAAAATCCACATGATAGGAGAATCCTGATGTGTGCGTGGAATCCTGCTGATCTAGCC  114488

Query  207     CTGATGGCACTGCCTCCTTGCCATGCCCTCTGTCAGTTCTATGT  250
               || |||||  | || || || |||| ||| || || ||||||||
Sbjct  114489  CTAATGGCTTTACCGCCATGTCATGTCCTGTGCCAATTCTATGT  114532


>NC_033423.1 Lymphocystis disease virus Sa isolate SA9, complete 
genome
Length=208501

 Score = 66.2 bits (72),  Expect = 3e-10
 Identities = 117/171 (68%), Gaps = 0/171 (0%)
 Strand=Plus/Plus

Query  25     AAGGGGACCTGGGCCCAGTTTATGGTTTCCAATGGAGGCATTTTGGAGCAGAGTACAAAG  84
              |||| ||  | || || ||||| ||||| |||||||| |||||||||||    |||| | 
Sbjct  50473  AAGGAGATTTAGGACCTGTTTACGGTTTTCAATGGAGACATTTTGGAGCGCGTTACATAA  50532

Query  85     ATATGGATTCAGATTACTCGGGACAAGGAGTAGACCAGCTGCAAAAAGTGATTGACACCA  144
              ||   ||   | |||||   || ||||| || || || ||||||||| | ||    ||  
Sbjct  50533  ATTGCGACGTAAATTACGAAGGTCAAGGCGTGGATCAACTGCAAAAAATTATAACGACGT  50592

Query  145    TCAAAACCAACCCTGATGACAGAAGAATCATCATGTGTGCCTGGAACCCAA  195
              | ||||| ||||| || ||  |  | ||  | |||   |||||||| ||||
Sbjct  50593  TGAAAACAAACCCCGACGATCGGCGTATTTTAATGACCGCCTGGAATCCAA  50643


>KX643370.1 Lymphocystis disease virus Sa isolate SA9, complete 
genome
Length=208501

 Score = 66.2 bits (72),  Expect = 3e-10
 Identities = 117/171 (68%), Gaps = 0/171 (0%)
 Strand=Plus/Plus

Query  25     AAGGGGACCTGGGCCCAGTTTATGGTTTCCAATGGAGGCATTTTGGAGCAGAGTACAAAG  84
              |||| ||  | || || ||||| ||||| |||||||| |||||||||||    |||| | 
Sbjct  50473  AAGGAGATTTAGGACCTGTTTACGGTTTTCAATGGAGACATTTTGGAGCGCGTTACATAA  50532

Query  85     ATATGGATTCAGATTACTCGGGACAAGGAGTAGACCAGCTGCAAAAAGTGATTGACACCA  144
              ||   ||   | |||||   || ||||| || || || ||||||||| | ||    ||  
Sbjct  50533  ATTGCGACGTAAATTACGAAGGTCAAGGCGTGGATCAACTGCAAAAAATTATAACGACGT  50592

Query  145    TCAAAACCAACCCTGATGACAGAAGAATCATCATGTGTGCCTGGAACCCAA  195
              | ||||| ||||| || ||  |  | ||  | |||   |||||||| ||||
Sbjct  50593  TGAAAACAAACCCCGACGATCGGCGTATTTTAATGACCGCCTGGAATCCAA  50643


>NC_055141.1 Macaca nemestrina rhadinovirus 2 strain J97167, complete 
genome
Length=129492

 Score = 63.5 bits (69),  Expect = 4e-09
 Identities = 150/227 (66%), Gaps = 0/227 (0%)
 Strand=Plus/Minus

Query  24     GAAGGGGACCTGGGCCCAGTTTATGGTTTCCAATGGAGGCATTTTGGAGCAGAGTACAAA  83
              || || |||||||| || || || || ||||| ||| | || ||||| ||    ||||  
Sbjct  19507  GAGGGCGACCTGGGGCCGGTGTACGGGTTCCAGTGGCGACACTTTGGGGCGCGATACAGG  19448

Query  84     GATATGGATTCAGATTACTCGGGACAAGGAGTAGACCAGCTGCAAAAAGTGATTGACACC  143
              |     ||  | || |||  ||| || || || |||||||| |   | ||| | |||   
Sbjct  19447  GGGGCCGACGCCGACTACGAGGGCCAGGGGGTGGACCAGCTCCGCTACGTGGTGGACCTG  19388

Query  144    ATCAAAACCAACCCTGATGACAGAAGAATCATCATGTGTGCCTGGAACCCAAAAGATCTT  203
              |||   |    |||  | ||  |  | ||| | ||||| || ||||||||    || || 
Sbjct  19387  ATCTCCAGACGCCCCCACGATCGGCGCATCGTTATGTGCGCGTGGAACCCGGCGGACCTC  19328

Query  204    CCCCTGATGGCACTGCCTCCTTGCCATGCCCTCTGTCAGTTCTATGT  250
               ||| |||||| || ||||||||||| | ||| |||||||| || ||
Sbjct  19327  TCCCAGATGGCCCTCCCTCCTTGCCACGTCCTGTGTCAGTTTTACGT  19281


>KP265674.2 Macaca nemestrina rhadinovirus 2 strain J97167, complete 
genome
Length=129492

 Score = 63.5 bits (69),  Expect = 4e-09
 Identities = 150/227 (66%), Gaps = 0/227 (0%)
 Strand=Plus/Minus

Query  24     GAAGGGGACCTGGGCCCAGTTTATGGTTTCCAATGGAGGCATTTTGGAGCAGAGTACAAA  83
              || || |||||||| || || || || ||||| ||| | || ||||| ||    ||||  
Sbjct  19507  GAGGGCGACCTGGGGCCGGTGTACGGGTTCCAGTGGCGACACTTTGGGGCGCGATACAGG  19448

Query  84     GATATGGATTCAGATTACTCGGGACAAGGAGTAGACCAGCTGCAAAAAGTGATTGACACC  143
              |     ||  | || |||  ||| || || || |||||||| |   | ||| | |||   
Sbjct  19447  GGGGCCGACGCCGACTACGAGGGCCAGGGGGTGGACCAGCTCCGCTACGTGGTGGACCTG  19388

Query  144    ATCAAAACCAACCCTGATGACAGAAGAATCATCATGTGTGCCTGGAACCCAAAAGATCTT  203
              |||   |    |||  | ||  |  | ||| | ||||| || ||||||||    || || 
Sbjct  19387  ATCTCCAGACGCCCCCACGATCGGCGCATCGTTATGTGCGCGTGGAACCCGGCGGACCTC  19328

Query  204    CCCCTGATGGCACTGCCTCCTTGCCATGCCCTCTGTCAGTTCTATGT  250
               ||| |||||| || ||||||||||| | ||| |||||||| || ||
Sbjct  19327  TCCCAGATGGCCCTCCCTCCTTGCCACGTCCTGTGTCAGTTTTACGT  19281


>NC_029255.1 Myotis gammaherpesvirus 8 strain My-HV8/Myotis velifer 
incautus/USA/FCGHV/2011, partial genome
Length=129563

 Score = 56.3 bits (61),  Expect = 6e-07
 Identities = 47/58 (81%), Gaps = 0/58 (0%)
 Strand=Plus/Minus

Query  27      GGGGACCTGGGCCCAGTTTATGGTTTCCAATGGAGGCATTTTGGAGCAGAGTACAAAG  84
               || || ||||| || ||||||||||| ||||||||   |||||| ||||| || ||||
Sbjct  118877  GGAGATCTGGGGCCTGTTTATGGTTTTCAATGGAGATTTTTTGGGGCAGAATATAAAG  118820


>KU220026.1 Myotis gammaherpesvirus 8 strain My-HV8/Myotis velifer 
incautus/USA/FCGHV/2011, partial genome
Length=129563

 Score = 56.3 bits (61),  Expect = 6e-07
 Identities = 47/58 (81%), Gaps = 0/58 (0%)
 Strand=Plus/Minus

Query  27      GGGGACCTGGGCCCAGTTTATGGTTTCCAATGGAGGCATTTTGGAGCAGAGTACAAAG  84
               || || ||||| || ||||||||||| ||||||||   |||||| ||||| || ||||
Sbjct  118877  GGAGATCTGGGGCCTGTTTATGGTTTTCAATGGAGATTTTTTGGGGCAGAATATAAAG  118820


>NC_028099.1 Felis catus gammaherpesvirus 1 isolate 31286, complete 
genome
Length=122522

 Score = 55.4 bits (60),  Expect = 6e-07
 Identities = 152/230 (66%), Gaps = 15/230 (7%)
 Strand=Plus/Minus

Query  27      GGGGACCTGGGCCCAGTTTATGGTTTCCAATGGAGGCATTTTGGAGCAGAGTACAAAGAT  86
               || || ||||| ||  ||||||| ||||||||||| || | ||| |||   ||||     
Sbjct  112115  GGAGATCTGGGGCCTATTTATGGATTCCAATGGAGACACTATGGGGCAACATACA-----  112061

Query  87      ATGGAT-TCA----GATTACTCGGGACAAGGAGTAGACCAGCTGCAAAAAGTGATTGACA  141
                ||||| |||    |||||  | ||  ||||  ||||||||||    || || ||  || 
Sbjct  112060  CTGGATGTCAGGCGGATTATACTGGTAAAGGGATAGACCAGCTCTTGAATGTCATACACG  112001

Query  142     CCATCAAAACCAACCCTGATGACAGAAGAATCATCATGTGTGCCT-GGAACCCAAAAGAT  200
                |||  ||   || |   |   |||||| || ||||||||||| | || ||||      |
Sbjct  112000  ACATTGAACATAATCGCTACAGCAGAAGGATGATCATGTGTGCATGGGGACCC----TTT  111945

Query  201     CTTCCCCTGATGGCACTGCCTCCTTGCCATGCCCTCTGTCAGTTCTATGT  250
                |      ||||||| |||||||||| ||||  || ||||| || |||||
Sbjct  111944  ATGAATGGGATGGCATTGCCTCCTTGTCATGTACTTTGTCAATTTTATGT  111895


>KT595939.1 Felis catus gammaherpesvirus 1 isolate 31286, complete 
genome
Length=122522

 Score = 55.4 bits (60),  Expect = 6e-07
 Identities = 152/230 (66%), Gaps = 15/230 (7%)
 Strand=Plus/Minus

Query  27      GGGGACCTGGGCCCAGTTTATGGTTTCCAATGGAGGCATTTTGGAGCAGAGTACAAAGAT  86
               || || ||||| ||  ||||||| ||||||||||| || | ||| |||   ||||     
Sbjct  112115  GGAGATCTGGGGCCTATTTATGGATTCCAATGGAGACACTATGGGGCAACATACA-----  112061

Query  87      ATGGAT-TCA----GATTACTCGGGACAAGGAGTAGACCAGCTGCAAAAAGTGATTGACA  141
                ||||| |||    |||||  | ||  ||||  ||||||||||    || || ||  || 
Sbjct  112060  CTGGATGTCAGGCGGATTATACTGGTAAAGGGATAGACCAGCTCTTGAATGTCATACACG  112001

Query  142     CCATCAAAACCAACCCTGATGACAGAAGAATCATCATGTGTGCCT-GGAACCCAAAAGAT  200
                |||  ||   || |   |   |||||| || ||||||||||| | || ||||      |
Sbjct  112000  ACATTGAACATAATCGCTACAGCAGAAGGATGATCATGTGTGCATGGGGACCC----TTT  111945

Query  201     CTTCCCCTGATGGCACTGCCTCCTTGCCATGCCCTCTGTCAGTTCTATGT  250
                |      ||||||| |||||||||| ||||  || ||||| || |||||
Sbjct  111944  ATGAATGGGATGGCATTGCCTCCTTGTCATGTACTTTGTCAATTTTATGT  111895


>NC_055139.1 Harp seal herpesvirus isolate FMV04-1493874, partial 
genome
Length=117276

 Score = 50.0 bits (54),  Expect = 2e-05
 Identities = 150/231 (65%), Gaps = 17/231 (7%)
 Strand=Plus/Minus

Query  27      GGGGACCTGGGCCCAGTTTATGGTTTCCAATGGAGGCATTTTGGAGCAGAGTACAAAGAT  86
               || ||||| |||||  ||||||| || || ||||| || | ||| ||   ||| |     
Sbjct  102322  GGAGACCTTGGCCCCATTTATGGATTTCAGTGGAGACACTATGGTGCTACGTATAC----  102267

Query  87      ATGGATTCAG-----ATTACTCGGGACAAGGAGTAGACCAGCTGCAAAAAGTGATTGACA  141
                ||||| | |     | ||| | ||  ||||  |||| ||||| |  || |||||  || 
Sbjct  102266  -TGGATGCCGGGCTGACTACACAGGCAAAGGTATAGATCAGCTCCTGAATGTGATCCACG  102208

Query  142     CCATCAAAACCAACCCTGATGACAGAAGAATCATCATGTGTGCCTGGAACCCAAAAGATC  201
                  | |||  ||||||       |||||||| || || || ||||||| ||| ||     
Sbjct  102207  AGCTGAAACACAACCCCACCAGTAGAAGAATGATTATTTGCGCCTGGAGCCCTAA-----  102153

Query  202     TTCCCCTGATG--GCACTGCCTCCTTGCCATGCCCTCTGTCAGTTCTATGT  250
               ||   |||  |  || || ||||| ||||| | ||| || |||||||||||
Sbjct  102152  TTTGGCTGGAGCAGCTCTCCCTCCCTGCCACGTCCTGTGCCAGTTCTATGT  102102


>KP136799.1 Harp seal herpesvirus isolate FMV04-1493874, partial 
genome
Length=117276

 Score = 50.0 bits (54),  Expect = 2e-05
 Identities = 150/231 (65%), Gaps = 17/231 (7%)
 Strand=Plus/Minus

Query  27      GGGGACCTGGGCCCAGTTTATGGTTTCCAATGGAGGCATTTTGGAGCAGAGTACAAAGAT  86
               || ||||| |||||  ||||||| || || ||||| || | ||| ||   ||| |     
Sbjct  102322  GGAGACCTTGGCCCCATTTATGGATTTCAGTGGAGACACTATGGTGCTACGTATAC----  102267

Query  87      ATGGATTCAG-----ATTACTCGGGACAAGGAGTAGACCAGCTGCAAAAAGTGATTGACA  141
                ||||| | |     | ||| | ||  ||||  |||| ||||| |  || |||||  || 
Sbjct  102266  -TGGATGCCGGGCTGACTACACAGGCAAAGGTATAGATCAGCTCCTGAATGTGATCCACG  102208

Query  142     CCATCAAAACCAACCCTGATGACAGAAGAATCATCATGTGTGCCTGGAACCCAAAAGATC  201
                  | |||  ||||||       |||||||| || || || ||||||| ||| ||     
Sbjct  102207  AGCTGAAACACAACCCCACCAGTAGAAGAATGATTATTTGCGCCTGGAGCCCTAA-----  102153

Query  202     TTCCCCTGATG--GCACTGCCTCCTTGCCATGCCCTCTGTCAGTTCTATGT  250
               ||   |||  |  || || ||||| ||||| | ||| || |||||||||||
Sbjct  102152  TTTGGCTGGAGCAGCTCTCCCTCCCTGCCACGTCCTGTGCCAGTTCTATGT  102102


>NC_026421.1 Equid herpesvirus 5 strain 2-141/67, complete genome
Length=182380

 Score = 49.1 bits (53),  Expect = 9e-05
 Identities = 145/224 (65%), Gaps = 0/224 (0%)
 Strand=Plus/Minus

Query  27      GGGGACCTGGGCCCAGTTTATGGTTTCCAATGGAGGCATTTTGGAGCAGAGTACAAAGAT  86
               || |||||||| ||||| || || ||||| |||||||| ||||| ||   ||||   || 
Sbjct  147329  GGCGACCTGGGGCCAGTGTACGGCTTCCAGTGGAGGCACTTTGGGGCCAGGTACGTGGAC  147270

Query  87      ATGGATTCAGATTACTCGGGACAAGGAGTAGACCAGCTGCAAAAAGTGATTGACACCATC  146
                  |   || | |||  ||| || || || |||||||||      || || ||    || 
Sbjct  147269  TGCGGGACAAACTACGGGGGCCAGGGCGTGGACCAGCTGAGGTGGGTTATCGAAGAGATT  147210

Query  147     AAAACCAACCCTGATGACAGAAGAATCATCATGTGTGCCTGGAACCCAAAAGATCTTCCC  206
               || |  ||||| ||   |||  |  |  |  | |  |||||||||||    || || |||
Sbjct  147209  AAGAGGAACCCCGAGAGCAGGCGGCTGGTGGTCTCGGCCTGGAACCCCGCGGACCTGCCC  147150

Query  207     CTGATGGCACTGCCTCCTTGCCATGCCCTCTGTCAGTTCTATGT  250
                  ||||| ||||| || |||||   ||| || ||||| || ||
Sbjct  147149  GCCATGGCGCTGCCGCCGTGCCACATCCTGTGCCAGTTTTACGT  147106


>KM924295.1 Equid herpesvirus 5 strain 2-141/67, complete genome
Length=182380

 Score = 49.1 bits (53),  Expect = 9e-05
 Identities = 145/224 (65%), Gaps = 0/224 (0%)
 Strand=Plus/Minus

Query  27      GGGGACCTGGGCCCAGTTTATGGTTTCCAATGGAGGCATTTTGGAGCAGAGTACAAAGAT  86
               || |||||||| ||||| || || ||||| |||||||| ||||| ||   ||||   || 
Sbjct  147329  GGCGACCTGGGGCCAGTGTACGGCTTCCAGTGGAGGCACTTTGGGGCCAGGTACGTGGAC  147270

Query  87      ATGGATTCAGATTACTCGGGACAAGGAGTAGACCAGCTGCAAAAAGTGATTGACACCATC  146
                  |   || | |||  ||| || || || |||||||||      || || ||    || 
Sbjct  147269  TGCGGGACAAACTACGGGGGCCAGGGCGTGGACCAGCTGAGGTGGGTTATCGAAGAGATT  147210

Query  147     AAAACCAACCCTGATGACAGAAGAATCATCATGTGTGCCTGGAACCCAAAAGATCTTCCC  206
               || |  ||||| ||   |||  |  |  |  | |  |||||||||||    || || |||
Sbjct  147209  AAGAGGAACCCCGAGAGCAGGCGGCTGGTGGTCTCGGCCTGGAACCCCGCGGACCTGCCC  147150

Query  207     CTGATGGCACTGCCTCCTTGCCATGCCCTCTGTCAGTTCTATGT  250
                  ||||| ||||| || |||||   ||| || ||||| || ||
Sbjct  147149  GCCATGGCGCTGCCGCCGTGCCACATCCTGTGCCAGTTTTACGT  147106


>NC_025368.1 Pan troglodytes verus polyomavirus 1a isolate 6444, 
complete genome
Length=5303

 Score = 36.5 bits (39),  Expect = 0.54
 Identities = 24/27 (89%), Gaps = 0/27 (0%)
 Strand=Plus/Minus

Query  186   TGGAACCCAAAAGATCTTCCCCTGATG  212
             || |||| ||| |||||||||||||||
Sbjct  3877  TGCAACCTAAAGGATCTTCCCCTGATG  3851


>HQ385746.1 Pan troglodytes verus polyomavirus 1a isolate 6444, 
complete genome
Length=5303

 Score = 36.5 bits (39),  Expect = 0.54
 Identities = 24/27 (89%), Gaps = 0/27 (0%)
 Strand=Plus/Minus

Query  186   TGGAACCCAAAAGATCTTCCCCTGATG  212
             || |||| ||| |||||||||||||||
Sbjct  3877  TGCAACCTAAAGGATCTTCCCCTGATG  3851


>NC_025678.1 Simian adenovirus DM-2014 isolate 23336, complete 
genome
Length=32661

 Score = 33.7 bits (36),  Expect = 1.9
 Identities = 18/18 (100%), Gaps = 0/18 (0%)
 Strand=Plus/Minus

Query  62     GCATTTTGGAGCAGAGTA  79
              ||||||||||||||||||
Sbjct  29307  GCATTTTGGAGCAGAGTA  29290


>KM190146.1 Simian adenovirus DM-2014 isolate 23336, complete 
genome
Length=32661

 Score = 33.7 bits (36),  Expect = 1.9
 Identities = 18/18 (100%), Gaps = 0/18 (0%)
 Strand=Plus/Minus

Query  62     GCATTTTGGAGCAGAGTA  79
              ||||||||||||||||||
Sbjct  29307  GCATTTTGGAGCAGAGTA  29290


>NC_001731.1 Molluscum contagiosum virus subtype 1, complete genome
Length=190289

 Score = 32.8 bits (35),  Expect = 6.6
 Identities = 19/20 (95%), Gaps = 0/20 (0%)
 Strand=Plus/Minus

Query  179    GTGTGCCTGGAACCCAAAAG  198
              ||||||||||||||||| ||
Sbjct  62492  GTGTGCCTGGAACCCAACAG  62473


>EU798761.1 Hepatitis C virus subtype 6v isolate KM046 polyprotein 
precursor, gene, complete cds
Length=9429

 Score = 32.8 bits (35),  Expect = 6.6
 Identities = 19/20 (95%), Gaps = 0/20 (0%)
 Strand=Plus/Minus

Query  103   CGGGACAAGGAGTAGACCAG  122
             ||| ||||||||||||||||
Sbjct  6233  CGGAACAAGGAGTAGACCAG  6214


>U60315.1 Molluscum contagiosum virus subtype 1, complete genome
Length=190289

 Score = 32.8 bits (35),  Expect = 6.6
 Identities = 19/20 (95%), Gaps = 0/20 (0%)
 Strand=Plus/Minus

Query  179    GTGTGCCTGGAACCCAAAAG  198
              ||||||||||||||||| ||
Sbjct  62492  GTGTGCCTGGAACCCAACAG  62473


>NC_003436.1 Porcine epidemic diarrhea virus, complete genome
Length=28033

 Score = 31.9 bits (34),  Expect = 6.6
 Identities = 26/32 (81%), Gaps = 0/32 (0%)
 Strand=Plus/Minus

Query  141   ACCATCAAAACCAACCCTGATGACAGAAGAAT  172
             |||||||||||| ||| || ||  | ||||||
Sbjct  8935  ACCATCAAAACCCACCATGGTGCAATAAGAAT  8904


>LC606503.1 Bovine adenovirus 7 TS-GT DNA, complete genome
Length=30052

 Score = 31.9 bits (34),  Expect = 6.6
 Identities = 20/22 (91%), Gaps = 0/22 (0%)
 Strand=Plus/Plus

Query  65     TTTTGGAGCAGAGTACAAAGAT  86
              |||||||||||| |||||| ||
Sbjct  13029  TTTTGGAGCAGATTACAAACAT  13050


>DQ835760.1 Hepatitis C virus subtype 6f isolate C-0044, complete 
genome
Length=9454

 Score = 31.9 bits (34),  Expect = 6.6
 Identities = 20/22 (91%), Gaps = 0/22 (0%)
 Strand=Plus/Plus

Query  34    TGGGCCCAGTTTATGGTTTCCA  55
             |||| |||| ||||||||||||
Sbjct  8179  TGGGACCAGCTTATGGTTTCCA  8200


>AF353511.1 Porcine epidemic diarrhea virus strain CV777, complete 
genome
Length=28033

 Score = 31.9 bits (34),  Expect = 6.6
 Identities = 26/32 (81%), Gaps = 0/32 (0%)
 Strand=Plus/Minus

Query  141   ACCATCAAAACCAACCCTGATGACAGAAGAAT  172
             |||||||||||| ||| || ||  | ||||||
Sbjct  8935  ACCATCAAAACCCACCATGGTGCAATAAGAAT  8904


Lambda      K        H
   0.634    0.408    0.912 

Gapped
Lambda      K        H
   0.625    0.410    0.780 

Effective search space used: 27279743201


Query= taxID10385_TRINITY_DN0_c0_g1_i2 len=1017 path=[0:0-27 5:28-60
9:61-1016]

Length=1017
                                                                      Score        E
Sequences producing significant alignments:                          (Bits)     Value

NC_002665.1 Bovine herpesvirus 4 long unique region, complete seq...  813        0.0  
AF318573.1 Bovine herpesvirus 4 long unique region, complete sequ...  813        0.0  
NC_028379.1 Elephant endotheliotropic herpesvirus 4 isolate North...  89.7       1e-16
KT832477.1 Elephant endotheliotropic herpesvirus 4 isolate North ...  89.7       1e-16
NC_020474.2 Elephantid herpesvirus 1, complete genome                 86.0       2e-15
KC462165.1 Elephantid herpesvirus 1 strain Raman, complete genome     86.0       2e-15
KX574342.1 Cod iridovirus isolate GAM14001, complete genome           56.3       3e-06
NC_040603.1 Red-crowned crane parvovirus isolate yc-7, complete g...  51.8       3e-05
KY312546.1 Red-crowned crane parvovirus isolate yc-7, complete ge...  51.8       3e-05
NC_048209.1 Zambian malbrouck virus 1 isolate SHFVagmMal_seqID_01...  42.8       0.016
KT166441.1 Zambian malbrouck virus 1 isolate SHFVagmMal_seqID_01,...  42.8       0.016
NC_034266.1 Columbid alphaherpesvirus 1 strain HLJ, complete genome   35.6       2.4  
NC_024450.1 Falconid herpesvirus 1 strain S-18, complete genome       35.6       2.4  
KX589235.1 Columbid alphaherpesvirus 1 strain HLJ, complete genome    35.6       2.4  
KJ668231.1 Falconid herpesvirus 1 strain S-18, complete genome        35.6       2.4  
NC_030402.1 Ungulate bocaparvovirus 6 strain Ungulate bocaparvovi...  34.6       8.4  
KU172421.1 Ungulate bocaparvovirus 6 strain Ungulate bocaparvovir...  34.6       8.4  
NC_055139.1 Harp seal herpesvirus isolate FMV04-1493874, partial ...  33.7       8.4  
NC_027818.1 Phopivirus strain NewEngland_USA/2011, complete genome    33.7       8.4  
KP136799.1 Harp seal herpesvirus isolate FMV04-1493874, partial g...  33.7       8.4  
KR703607.1 Phopivirus strain NewEngland_USA/2011, complete genome     33.7       8.4  


>NC_002665.1 Bovine herpesvirus 4 long unique region, complete 
sequence
Length=108873

 Score = 813 bits (901),  Expect = 0.0
 Identities = 629/750 (84%), Gaps = 16/750 (2%)
 Strand=Plus/Plus

Query  64      CCTATGAAGACCAATGCCGAGATGGTTCTGGCCCTCAAGATGTTGAATGGGAAGAACAGT  123
               || || |||||||||||||||||||| |||||||||||||||||||| || |||||||||
Sbjct  108015  CCCATAAAGACCAATGCCGAGATGGTCCTGGCCCTCAAGATGTTGAAGGGTAAGAACAGT  108074

Query  124     ATGGAGTCAGAGATACCTAGTGAGTACAAAAAATCTCGCTGGAAATACCACTATGAGGTG  183
               |||||||| ||| |||||  ||||| |||||||  |||||||||||||| ||||||||||
Sbjct  108075  ATGGAGTCTGAGGTACCTTCTGAGTCCAAAAAAAATCGCTGGAAATACCGCTATGAGGTG  108134

Query  184     ACAAACACAATATCCCAAACCAGCAAGATAAAGGACCCTCCCCCTTATAATTTACCTATC  243
               ||| ||||| | | ||  ||||||||||| ||||||||||||||| |||||||||| || 
Sbjct  108135  ACAGACACACTGTACCCTACCAGCAAGATGAAGGACCCTCCCCCTGATAATTTACCCATG  108194

Query  244     TTCACGGGGAATGCCTATATTGTGGCTTCTCGAGGCTTTGTCCAACAAGTCTTAGAGAAC  303
               ||||| |||||||||||| ||||||| ||||||| |||||||||||| |||||||| |||
Sbjct  108195  TTCACAGGGAATGCCTATTTTGTGGCCTCTCGAGCCTTTGTCCAACATGTCTTAGACAAC  108254

Query  304     CCCAAATCACAACAACTGATCGAATGGGTAAAAGACACCTACAGCCCCGATGAACACCTC  363
               || ||||| |||  |||| | |||||||| ||||||||||| |||||||| |||||||||
Sbjct  108255  CCTAAATCCCAAAGACTGGTTGAATGGGTCAAAGACACCTATAGCCCCGACGAACACCTC  108314

Query  364     TGGGCCACCCTTCAGCGTGCACCATGGATGCCTGGCTCTGTTCCCTACCACCCCAAGTTT  423
               |||||||||||||||||||| || ||||||||||||||||||||   ||||||||||| |
Sbjct  108315  TGGGCCACCCTTCAGCGTGCTCCGTGGATGCCTGGCTCTGTTCCTAGCCACCCCAAGTAT  108374

Query  424     CACACTTCAGACATGGCTGCCATTGCCAGGCTGGTCAAGTGGCAGTACCATGAAGGAGAC  483
               ||||  ||||||||| ||||||| |||||||| ||||||||||||||||| || ||||| 
Sbjct  108375  CACATCTCAGACATGACTGCCATCGCCAGGCTCGTCAAGTGGCAGTACCACGAGGGAGAT  108434

Query  484     ATCAGTAAGGGGGCACCTTATGGACCTTGCTCTGGAACCCACCAGCGGGGTATCTGCATT  543
                |||| | |||||| ||||||| ||| |||||||||| ||| | | |||  |||||||||
Sbjct  108435  GTCAGCATGGGGGCGCCTTATGCACCCTGCTCTGGAATCCATCGGAGGGCCATCTGCATT  108494

Query  544     TATGGGGCTGGGGACCTGCACTGGATTCTTCGTAACCCTCACCTGTTGGCCAACAAGTTT  603
               || ||||| ||||||||| |||||||||| |  |||| |||||| ||||| |||||||||
Sbjct  108495  TACGGGGCCGGGGACCTGTACTGGATTCTCCAGAACCATCACCTCTTGGCAAACAAGTTT  108554

Query  604     GACCCCAAAGTGGATGATAATGTCCTTCAGTGCTTAGAAGAGTACTTACGTTATAAGGCC  663
               ||||| |  ||||||||||| ||||| |||||||||||||||||| ||||| ||||||||
Sbjct  108555  GACCCGAGGGTGGATGATAACGTCCTGCAGTGCTTAGAAGAGTACCTACGTCATAAGGCC  108614

Query  664     ATCTATGGGACTGAACTCTGAGATACATTACGAGAGAGTGCCCTGTGCAGCAGGAGCATG  723
               ||||||||||||||||| ||||                ||| |||||   |||| |  ||
Sbjct  108615  ATCTATGGGACTGAACTTTGAG---------------CTGCACTGTGGGCCAGG-GACTG  108658

Query  724     TGCAAACATGCCCAGACTGTCCTGCGACAGTGAGGGGTGGGAGACTAGGGCTCTGGAATC  783
               ||| |||||||||||   || |||  || ||| |||||||| ||| |||||| |||||||
Sbjct  108659  TGCCAACATGCCCAGGGCGTACTGGTACTGTGTGGGGTGGGGGACGAGGGCTGTGGAATC  108718

Query  784     CATGGCATCCGCCAGGGCAGGAGGTCTGCT  813
               |||||||||| ||||||   |||| |||||
Sbjct  108719  CATGGCATCCCCCAGGGTCAGAGGGCTGCT  108748


>AF318573.1 Bovine herpesvirus 4 long unique region, complete 
sequence
Length=108873

 Score = 813 bits (901),  Expect = 0.0
 Identities = 629/750 (84%), Gaps = 16/750 (2%)
 Strand=Plus/Plus

Query  64      CCTATGAAGACCAATGCCGAGATGGTTCTGGCCCTCAAGATGTTGAATGGGAAGAACAGT  123
               || || |||||||||||||||||||| |||||||||||||||||||| || |||||||||
Sbjct  108015  CCCATAAAGACCAATGCCGAGATGGTCCTGGCCCTCAAGATGTTGAAGGGTAAGAACAGT  108074

Query  124     ATGGAGTCAGAGATACCTAGTGAGTACAAAAAATCTCGCTGGAAATACCACTATGAGGTG  183
               |||||||| ||| |||||  ||||| |||||||  |||||||||||||| ||||||||||
Sbjct  108075  ATGGAGTCTGAGGTACCTTCTGAGTCCAAAAAAAATCGCTGGAAATACCGCTATGAGGTG  108134

Query  184     ACAAACACAATATCCCAAACCAGCAAGATAAAGGACCCTCCCCCTTATAATTTACCTATC  243
               ||| ||||| | | ||  ||||||||||| ||||||||||||||| |||||||||| || 
Sbjct  108135  ACAGACACACTGTACCCTACCAGCAAGATGAAGGACCCTCCCCCTGATAATTTACCCATG  108194

Query  244     TTCACGGGGAATGCCTATATTGTGGCTTCTCGAGGCTTTGTCCAACAAGTCTTAGAGAAC  303
               ||||| |||||||||||| ||||||| ||||||| |||||||||||| |||||||| |||
Sbjct  108195  TTCACAGGGAATGCCTATTTTGTGGCCTCTCGAGCCTTTGTCCAACATGTCTTAGACAAC  108254

Query  304     CCCAAATCACAACAACTGATCGAATGGGTAAAAGACACCTACAGCCCCGATGAACACCTC  363
               || ||||| |||  |||| | |||||||| ||||||||||| |||||||| |||||||||
Sbjct  108255  CCTAAATCCCAAAGACTGGTTGAATGGGTCAAAGACACCTATAGCCCCGACGAACACCTC  108314

Query  364     TGGGCCACCCTTCAGCGTGCACCATGGATGCCTGGCTCTGTTCCCTACCACCCCAAGTTT  423
               |||||||||||||||||||| || ||||||||||||||||||||   ||||||||||| |
Sbjct  108315  TGGGCCACCCTTCAGCGTGCTCCGTGGATGCCTGGCTCTGTTCCTAGCCACCCCAAGTAT  108374

Query  424     CACACTTCAGACATGGCTGCCATTGCCAGGCTGGTCAAGTGGCAGTACCATGAAGGAGAC  483
               ||||  ||||||||| ||||||| |||||||| ||||||||||||||||| || ||||| 
Sbjct  108375  CACATCTCAGACATGACTGCCATCGCCAGGCTCGTCAAGTGGCAGTACCACGAGGGAGAT  108434

Query  484     ATCAGTAAGGGGGCACCTTATGGACCTTGCTCTGGAACCCACCAGCGGGGTATCTGCATT  543
                |||| | |||||| ||||||| ||| |||||||||| ||| | | |||  |||||||||
Sbjct  108435  GTCAGCATGGGGGCGCCTTATGCACCCTGCTCTGGAATCCATCGGAGGGCCATCTGCATT  108494

Query  544     TATGGGGCTGGGGACCTGCACTGGATTCTTCGTAACCCTCACCTGTTGGCCAACAAGTTT  603
               || ||||| ||||||||| |||||||||| |  |||| |||||| ||||| |||||||||
Sbjct  108495  TACGGGGCCGGGGACCTGTACTGGATTCTCCAGAACCATCACCTCTTGGCAAACAAGTTT  108554

Query  604     GACCCCAAAGTGGATGATAATGTCCTTCAGTGCTTAGAAGAGTACTTACGTTATAAGGCC  663
               ||||| |  ||||||||||| ||||| |||||||||||||||||| ||||| ||||||||
Sbjct  108555  GACCCGAGGGTGGATGATAACGTCCTGCAGTGCTTAGAAGAGTACCTACGTCATAAGGCC  108614

Query  664     ATCTATGGGACTGAACTCTGAGATACATTACGAGAGAGTGCCCTGTGCAGCAGGAGCATG  723
               ||||||||||||||||| ||||                ||| |||||   |||| |  ||
Sbjct  108615  ATCTATGGGACTGAACTTTGAG---------------CTGCACTGTGGGCCAGG-GACTG  108658

Query  724     TGCAAACATGCCCAGACTGTCCTGCGACAGTGAGGGGTGGGAGACTAGGGCTCTGGAATC  783
               ||| |||||||||||   || |||  || ||| |||||||| ||| |||||| |||||||
Sbjct  108659  TGCCAACATGCCCAGGGCGTACTGGTACTGTGTGGGGTGGGGGACGAGGGCTGTGGAATC  108718

Query  784     CATGGCATCCGCCAGGGCAGGAGGTCTGCT  813
               |||||||||| ||||||   |||| |||||
Sbjct  108719  CATGGCATCCCCCAGGGTCAGAGGGCTGCT  108748


>NC_028379.1 Elephant endotheliotropic herpesvirus 4 isolate North 
American NAP69, complete genome
Length=205896

 Score = 89.7 bits (98),  Expect = 1e-16
 Identities = 184/272 (68%), Gaps = 4/272 (1%)
 Strand=Plus/Plus

Query  337    GACACCTACAGCCCCGATGAACACCTCTGGGCCACCCTTCAGCG--TGCACCATGGATGC  394
              ||||| ||||||||||| || ||||| ||||||||| | ||| |  || ||   ||| ||
Sbjct  14277  GACACGTACAGCCCCGACGAGCACCTGTGGGCCACCGTGCAGAGAATGTAC--GGGACGC  14334

Query  395    CTGGCTCTGTTCCCTACCACCCCAAGTTTCACACTTCAGACATGGCTGCCATTGCCAGGC  454
              | ||     | |||   |||  |||||   |||| || ||||||   ||||  | |||| 
Sbjct  14335  CCGGGGGGATCCCCGTTCACGTCAAGTACGACACCTCGGACATGTGGGCCAAGGTCAGGT  14394

Query  455    TGGTCAAGTGGCAGTACCATGAAGGAGACATCAGTAAGGGGGCACCTTATGGACCTTGCT  514
              | ||||||||||| ||| | || || || ||||  || ||||| |  ||    |||||| 
Sbjct  14395  TCGTCAAGTGGCACTACTACGAGGGGGATATCAAGAAAGGGGCCCTGTACCCGCCTTGCG  14454

Query  515    CTGGAACCCACCAGCGGGGTATCTGCATTTATGGGGCTGGGGACCTGCACTGGATTCTTC  574
                || | ||||   |  |  |||||||| |  ||| | || ||| || | ||| |     
Sbjct  14455  ACGGCATCCACGTCCACGCCATCTGCATCTTCGGGTCCGGCGACGTGAAGTGGCTGAAGA  14514

Query  575    GTAACCCTCACCTGTTGGCCAACAAGTTTGAC  606
              |   ||| |||||||| ||||||||||| |||
Sbjct  14515  GCGTCCCGCACCTGTTCGCCAACAAGTTCGAC  14546


>KT832477.1 Elephant endotheliotropic herpesvirus 4 isolate North 
American NAP69, complete genome
Length=205896

 Score = 89.7 bits (98),  Expect = 1e-16
 Identities = 184/272 (68%), Gaps = 4/272 (1%)
 Strand=Plus/Plus

Query  337    GACACCTACAGCCCCGATGAACACCTCTGGGCCACCCTTCAGCG--TGCACCATGGATGC  394
              ||||| ||||||||||| || ||||| ||||||||| | ||| |  || ||   ||| ||
Sbjct  14277  GACACGTACAGCCCCGACGAGCACCTGTGGGCCACCGTGCAGAGAATGTAC--GGGACGC  14334

Query  395    CTGGCTCTGTTCCCTACCACCCCAAGTTTCACACTTCAGACATGGCTGCCATTGCCAGGC  454
              | ||     | |||   |||  |||||   |||| || ||||||   ||||  | |||| 
Sbjct  14335  CCGGGGGGATCCCCGTTCACGTCAAGTACGACACCTCGGACATGTGGGCCAAGGTCAGGT  14394

Query  455    TGGTCAAGTGGCAGTACCATGAAGGAGACATCAGTAAGGGGGCACCTTATGGACCTTGCT  514
              | ||||||||||| ||| | || || || ||||  || ||||| |  ||    |||||| 
Sbjct  14395  TCGTCAAGTGGCACTACTACGAGGGGGATATCAAGAAAGGGGCCCTGTACCCGCCTTGCG  14454

Query  515    CTGGAACCCACCAGCGGGGTATCTGCATTTATGGGGCTGGGGACCTGCACTGGATTCTTC  574
                || | ||||   |  |  |||||||| |  ||| | || ||| || | ||| |     
Sbjct  14455  ACGGCATCCACGTCCACGCCATCTGCATCTTCGGGTCCGGCGACGTGAAGTGGCTGAAGA  14514

Query  575    GTAACCCTCACCTGTTGGCCAACAAGTTTGAC  606
              |   ||| |||||||| ||||||||||| |||
Sbjct  14515  GCGTCCCGCACCTGTTCGCCAACAAGTTCGAC  14546


>NC_020474.2 Elephantid herpesvirus 1, complete genome
Length=180421

 Score = 86.0 bits (94),  Expect = 2e-15
 Identities = 116/162 (72%), Gaps = 0/162 (0%)
 Strand=Plus/Minus

Query  322     ATCGAATGGGTAAAAGACACCTACAGCCCCGATGAACACCTCTGGGCCACCCTTCAGCGT  381
               || ||||||   || ||||| ||||||||||| |||||||| ||||||||||| ||||||
Sbjct  160384  ATGGAATGGTCTAAGGACACGTACAGCCCCGACGAACACCTGTGGGCCACCCTACAGCGT  160325

Query  382     GCACCATGGATGCCTGGCTCTGTTCCCTACCACCCCAAGTTTCACACTTCAGACATGGCT  441
                  ||  |  | || ||  | ||||||        ||| |   |||| || ||||||   
Sbjct  160324  ATGCCCGGCGTTCCCGGTGCCGTTCCCCTGATGTACAAATACGACACCTCCGACATGCAG  160265

Query  442     GCCATTGCCAGGCTGGTCAAGTGGCAGTACCATGAAGGAGAC  483
               || || |||||| | || |||||||||||| | ||||| |||
Sbjct  160264  GCGATAGCCAGGTTTGTGAAGTGGCAGTACTACGAAGGTGAC  160223


>KC462165.1 Elephantid herpesvirus 1 strain Raman, complete genome
Length=180421

 Score = 86.0 bits (94),  Expect = 2e-15
 Identities = 116/162 (72%), Gaps = 0/162 (0%)
 Strand=Plus/Minus

Query  322     ATCGAATGGGTAAAAGACACCTACAGCCCCGATGAACACCTCTGGGCCACCCTTCAGCGT  381
               || ||||||   || ||||| ||||||||||| |||||||| ||||||||||| ||||||
Sbjct  160384  ATGGAATGGTCTAAGGACACGTACAGCCCCGACGAACACCTGTGGGCCACCCTACAGCGT  160325

Query  382     GCACCATGGATGCCTGGCTCTGTTCCCTACCACCCCAAGTTTCACACTTCAGACATGGCT  441
                  ||  |  | || ||  | ||||||        ||| |   |||| || ||||||   
Sbjct  160324  ATGCCCGGCGTTCCCGGTGCCGTTCCCCTGATGTACAAATACGACACCTCCGACATGCAG  160265

Query  442     GCCATTGCCAGGCTGGTCAAGTGGCAGTACCATGAAGGAGAC  483
               || || |||||| | || |||||||||||| | ||||| |||
Sbjct  160264  GCGATAGCCAGGTTTGTGAAGTGGCAGTACTACGAAGGTGAC  160223


>KX574342.1 Cod iridovirus isolate GAM14001, complete genome
Length=114865

 Score = 56.3 bits (61),  Expect = 3e-06
 Identities = 32/33 (97%), Gaps = 0/33 (0%)
 Strand=Plus/Plus

Query  29    TCGTCGGCAGCGTCAGATGTGTATAAGAGACAG  61
             ||||||||||||||| |||||||||||||||||
Sbjct  1324  TCGTCGGCAGCGTCAAATGTGTATAAGAGACAG  1356


>NC_040603.1 Red-crowned crane parvovirus isolate yc-7, complete 
genome
Length=5515

 Score = 51.8 bits (56),  Expect = 3e-05
 Identities = 49/62 (79%), Gaps = 2/62 (3%)
 Strand=Plus/Minus

Query  1     GACCACCGAGATCTACACTTCATCCAACTCGTCGGCAGCGTCAGATGTGTATAAGAGACA  60
             |||| |||||||||||||       |  |||| ||||||||||||| |||||||| ||||
Sbjct  5438  GACCTCCGAGATCTACACAGGGGAGA--TCGTAGGCAGCGTCAGATATGTATAAGTGACA  5381

Query  61    GT  62
             ||
Sbjct  5380  GT  5379


>KY312546.1 Red-crowned crane parvovirus isolate yc-7, complete 
genome
Length=5515

 Score = 51.8 bits (56),  Expect = 3e-05
 Identities = 49/62 (79%), Gaps = 2/62 (3%)
 Strand=Plus/Minus

Query  1     GACCACCGAGATCTACACTTCATCCAACTCGTCGGCAGCGTCAGATGTGTATAAGAGACA  60
             |||| |||||||||||||       |  |||| ||||||||||||| |||||||| ||||
Sbjct  5438  GACCTCCGAGATCTACACAGGGGAGA--TCGTAGGCAGCGTCAGATATGTATAAGTGACA  5381

Query  61    GT  62
             ||
Sbjct  5380  GT  5379


>NC_048209.1 Zambian malbrouck virus 1 isolate SHFVagmMal_seqID_01, 
partial genome
Length=15307

 Score = 42.8 bits (46),  Expect = 0.016
 Identities = 26/28 (93%), Gaps = 0/28 (0%)
 Strand=Plus/Minus

Query  35   GCAGCGTCAGATGTGTATAAGAGACAGT  62
            |||| | |||||||||||||||||||||
Sbjct  240  GCAGTGGCAGATGTGTATAAGAGACAGT  213


>KT166441.1 Zambian malbrouck virus 1 isolate SHFVagmMal_seqID_01, 
partial genome
Length=15307

 Score = 42.8 bits (46),  Expect = 0.016
 Identities = 26/28 (93%), Gaps = 0/28 (0%)
 Strand=Plus/Minus

Query  35   GCAGCGTCAGATGTGTATAAGAGACAGT  62
            |||| | |||||||||||||||||||||
Sbjct  240  GCAGTGGCAGATGTGTATAAGAGACAGT  213


>NC_034266.1 Columbid alphaherpesvirus 1 strain HLJ, complete 
genome
Length=204237

 Score = 35.6 bits (38),  Expect = 2.4
 Identities = 22/24 (92%), Gaps = 0/24 (0%)
 Strand=Plus/Minus

Query  448    GCCAGGCTGGTCAAGTGGCAGTAC  471
              |||| ||||| |||||||||||||
Sbjct  24287  GCCACGCTGGGCAAGTGGCAGTAC  24264


>NC_024450.1 Falconid herpesvirus 1 strain S-18, complete genome
Length=204054

 Score = 35.6 bits (38),  Expect = 2.4
 Identities = 22/24 (92%), Gaps = 0/24 (0%)
 Strand=Plus/Minus

Query  448    GCCAGGCTGGTCAAGTGGCAGTAC  471
              |||| ||||| |||||||||||||
Sbjct  24251  GCCACGCTGGGCAAGTGGCAGTAC  24228


>KX589235.1 Columbid alphaherpesvirus 1 strain HLJ, complete genome
Length=204237

 Score = 35.6 bits (38),  Expect = 2.4
 Identities = 22/24 (92%), Gaps = 0/24 (0%)
 Strand=Plus/Minus

Query  448    GCCAGGCTGGTCAAGTGGCAGTAC  471
              |||| ||||| |||||||||||||
Sbjct  24287  GCCACGCTGGGCAAGTGGCAGTAC  24264


>KJ668231.1 Falconid herpesvirus 1 strain S-18, complete genome
Length=204054

 Score = 35.6 bits (38),  Expect = 2.4
 Identities = 22/24 (92%), Gaps = 0/24 (0%)
 Strand=Plus/Minus

Query  448    GCCAGGCTGGTCAAGTGGCAGTAC  471
              |||| ||||| |||||||||||||
Sbjct  24251  GCCACGCTGGGCAAGTGGCAGTAC  24228


>NC_030402.1 Ungulate bocaparvovirus 6 strain Ungulate bocaparvovirus 
6 strain USII/03, complete genome
Length=5224

 Score = 34.6 bits (37),  Expect = 8.4
 Identities = 26/31 (84%), Gaps = 0/31 (0%)
 Strand=Plus/Plus

Query  31  GTCGGCAGCGTCAGATGTGTATAAGAGACAG  61
           ||||  |||||||||||||  ||| ||||||
Sbjct  49  GTCGTGAGCGTCAGATGTGGCTAATAGACAG  79


>KU172421.1 Ungulate bocaparvovirus 6 strain Ungulate bocaparvovirus 
6 strain USII/03, complete genome
Length=5224

 Score = 34.6 bits (37),  Expect = 8.4
 Identities = 26/31 (84%), Gaps = 0/31 (0%)
 Strand=Plus/Plus

Query  31  GTCGGCAGCGTCAGATGTGTATAAGAGACAG  61
           ||||  |||||||||||||  ||| ||||||
Sbjct  49  GTCGTGAGCGTCAGATGTGGCTAATAGACAG  79


>NC_055139.1 Harp seal herpesvirus isolate FMV04-1493874, partial 
genome
Length=117276

 Score = 33.7 bits (36),  Expect = 8.4
 Identities = 24/28 (86%), Gaps = 0/28 (0%)
 Strand=Plus/Minus

Query  438     GGCTGCCATTGCCAGGCTGGTCAAGTGG  465
               ||||  ||||||||||||||  ||||||
Sbjct  111693  GGCTAACATTGCCAGGCTGGGTAAGTGG  111666


>NC_027818.1 Phopivirus strain NewEngland_USA/2011, complete genome
Length=7476

 Score = 33.7 bits (36),  Expect = 8.4
 Identities = 18/18 (100%), Gaps = 0/18 (0%)
 Strand=Plus/Plus

Query  869   TGATGCTTCTCTCAGTCC  886
             ||||||||||||||||||
Sbjct  6605  TGATGCTTCTCTCAGTCC  6622


>KP136799.1 Harp seal herpesvirus isolate FMV04-1493874, partial 
genome
Length=117276

 Score = 33.7 bits (36),  Expect = 8.4
 Identities = 24/28 (86%), Gaps = 0/28 (0%)
 Strand=Plus/Minus

Query  438     GGCTGCCATTGCCAGGCTGGTCAAGTGG  465
               ||||  ||||||||||||||  ||||||
Sbjct  111693  GGCTAACATTGCCAGGCTGGGTAAGTGG  111666


>KR703607.1 Phopivirus strain NewEngland_USA/2011, complete genome
Length=7476

 Score = 33.7 bits (36),  Expect = 8.4
 Identities = 18/18 (100%), Gaps = 0/18 (0%)
 Strand=Plus/Plus

Query  869   TGATGCTTCTCTCAGTCC  886
             ||||||||||||||||||
Sbjct  6605  TGATGCTTCTCTCAGTCC  6622


Lambda      K        H
   0.634    0.408    0.912 

Gapped
Lambda      K        H
   0.625    0.410    0.780 

Effective search space used: 120840488756


Query= taxID10385_TRINITY_DN0_c0_g1_i3 len=1093 path=[3:0-27 5:28-60
6:61-61 7:62-71 8:72-136 9:137-1092]

Length=1093
                                                                      Score        E
Sequences producing significant alignments:                          (Bits)     Value

NC_002665.1 Bovine herpesvirus 4 long unique region, complete seq...  931        0.0  
AF318573.1 Bovine herpesvirus 4 long unique region, complete sequ...  931        0.0  
NC_028379.1 Elephant endotheliotropic herpesvirus 4 isolate North...  89.7       1e-16
KT832477.1 Elephant endotheliotropic herpesvirus 4 isolate North ...  89.7       1e-16
NC_020474.2 Elephantid herpesvirus 1, complete genome                 86.0       2e-15
KC462165.1 Elephantid herpesvirus 1 strain Raman, complete genome     86.0       2e-15
NC_040603.1 Red-crowned crane parvovirus isolate yc-7, complete g...  59.0       2e-07
KY312546.1 Red-crowned crane parvovirus isolate yc-7, complete ge...  59.0       2e-07
KX574342.1 Cod iridovirus isolate GAM14001, complete genome           56.3       3e-06
NC_048209.1 Zambian malbrouck virus 1 isolate SHFVagmMal_seqID_01...  41.0       0.061
KT166441.1 Zambian malbrouck virus 1 isolate SHFVagmMal_seqID_01,...  41.0       0.061
NC_030402.1 Ungulate bocaparvovirus 6 strain Ungulate bocaparvovi...  37.4       0.74 
KU172421.1 Ungulate bocaparvovirus 6 strain Ungulate bocaparvovir...  37.4       0.74 
NC_034266.1 Columbid alphaherpesvirus 1 strain HLJ, complete genome   35.6       2.6  
NC_024450.1 Falconid herpesvirus 1 strain S-18, complete genome       35.6       2.6  
KP692114.1 Human papillomavirus type 200 isolate HPV200, complete...  35.6       2.6  
KX589235.1 Columbid alphaherpesvirus 1 strain HLJ, complete genome    35.6       2.6  
KJ668231.1 Falconid herpesvirus 1 strain S-18, complete genome        35.6       2.6  
NC_055139.1 Harp seal herpesvirus isolate FMV04-1493874, partial ...  33.7       9.0  
NC_027818.1 Phopivirus strain NewEngland_USA/2011, complete genome    33.7       9.0  
KP136799.1 Harp seal herpesvirus isolate FMV04-1493874, partial g...  33.7       9.0  
KR703607.1 Phopivirus strain NewEngland_USA/2011, complete genome     33.7       9.0  


>NC_002665.1 Bovine herpesvirus 4 long unique region, complete 
sequence
Length=108873

 Score = 931 bits (1032),  Expect = 0.0
 Identities = 702/828 (85%), Gaps = 16/828 (2%)
 Strand=Plus/Plus

Query  62      GACCTGAACTGTATGGAAGACTTGCTCCAGAGCTCAGTGCCATGGAAATACTTCCTGAAT  121
               ||||||||||||||||||||||||||||||||||||||||||||||| ||||| ||||||
Sbjct  107937  GACCTGAACTGTATGGAAGACTTGCTCCAGAGCTCAGTGCCATGGAAGTACTTACTGAAT  107996

Query  122     ACATGTGGAACAGACTTTCCTATGAAGACCAATGCCGAGATGGTTCTGGCCCTCAAGATG  181
               ||||| || |||||||| || || |||||||||||||||||||| |||||||||||||||
Sbjct  107997  ACATGCGGGACAGACTTCCCCATAAAGACCAATGCCGAGATGGTCCTGGCCCTCAAGATG  108056

Query  182     TTGAATGGGAAGAACAGTATGGAGTCAGAGATACCTAGTGAGTACAAAAAATCTCGCTGG  241
               ||||| || ||||||||||||||||| ||| |||||  ||||| |||||||  |||||||
Sbjct  108057  TTGAAGGGTAAGAACAGTATGGAGTCTGAGGTACCTTCTGAGTCCAAAAAAAATCGCTGG  108116

Query  242     AAATACCACTATGAGGTGACAAACACAATATCCCAAACCAGCAAGATAAAGGACCCTCCC  301
               ||||||| ||||||||||||| ||||| | | ||  ||||||||||| ||||||||||||
Sbjct  108117  AAATACCGCTATGAGGTGACAGACACACTGTACCCTACCAGCAAGATGAAGGACCCTCCC  108176

Query  302     CCTTATAATTTACCTATCTTCACGGGGAATGCCTATATTGTGGCTTCTCGAGGCTTTGTC  361
               ||| |||||||||| || ||||| |||||||||||| ||||||| ||||||| |||||||
Sbjct  108177  CCTGATAATTTACCCATGTTCACAGGGAATGCCTATTTTGTGGCCTCTCGAGCCTTTGTC  108236

Query  362     CAACAAGTCTTAGAGAACCCCAAATCACAACAACTGATCGAATGGGTAAAAGACACCTAC  421
               ||||| |||||||| ||||| ||||| |||  |||| | |||||||| ||||||||||| 
Sbjct  108237  CAACATGTCTTAGACAACCCTAAATCCCAAAGACTGGTTGAATGGGTCAAAGACACCTAT  108296

Query  422     AGCCCCGATGAACACCTCTGGGCCACCCTTCAGCGTGCACCATGGATGCCTGGCTCTGTT  481
               |||||||| ||||||||||||||||||||||||||||| || ||||||||||||||||||
Sbjct  108297  AGCCCCGACGAACACCTCTGGGCCACCCTTCAGCGTGCTCCGTGGATGCCTGGCTCTGTT  108356

Query  482     CCCTACCACCCCAAGTTTCACACTTCAGACATGGCTGCCATTGCCAGGCTGGTCAAGTGG  541
               ||   ||||||||||| |||||  ||||||||| ||||||| |||||||| |||||||||
Sbjct  108357  CCTAGCCACCCCAAGTATCACATCTCAGACATGACTGCCATCGCCAGGCTCGTCAAGTGG  108416

Query  542     CAGTACCATGAAGGAGACATCAGTAAGGGGGCACCTTATGGACCTTGCTCTGGAACCCAC  601
               |||||||| || |||||  |||| | |||||| ||||||| ||| |||||||||| ||| 
Sbjct  108417  CAGTACCACGAGGGAGATGTCAGCATGGGGGCGCCTTATGCACCCTGCTCTGGAATCCAT  108476

Query  602     CAGCGGGGTATCTGCATTTATGGGGCTGGGGACCTGCACTGGATTCTTCGTAACCCTCAC  661
               | | |||  ||||||||||| ||||| ||||||||| |||||||||| |  |||| ||||
Sbjct  108477  CGGAGGGCCATCTGCATTTACGGGGCCGGGGACCTGTACTGGATTCTCCAGAACCATCAC  108536

Query  662     CTGTTGGCCAACAAGTTTGACCCCAAAGTGGATGATAATGTCCTTCAGTGCTTAGAAGAG  721
               || ||||| |||||||||||||| |  ||||||||||| ||||| |||||||||||||||
Sbjct  108537  CTCTTGGCAAACAAGTTTGACCCGAGGGTGGATGATAACGTCCTGCAGTGCTTAGAAGAG  108596

Query  722     TACTTACGTTATAAGGCCATCTATGGGACTGAACTCTGAGATACATTACGAGAGAGTGCC  781
               ||| ||||| ||||||||||||||||||||||||| ||||                ||| 
Sbjct  108597  TACCTACGTCATAAGGCCATCTATGGGACTGAACTTTGAG---------------CTGCA  108641

Query  782     CTGTGCAGCAGGAGCATGTGCAAACATGCCCAGACTGTCCTGCGACAGTGAGGGGTGGGA  841
               |||||   |||| |  ||||| |||||||||||   || |||  || ||| |||||||| 
Sbjct  108642  CTGTGGGCCAGG-GACTGTGCCAACATGCCCAGGGCGTACTGGTACTGTGTGGGGTGGGG  108700

Query  842     GACTAGGGCTCTGGAATCCATGGCATCCGCCAGGGCAGGAGGTCTGCT  889
               ||| |||||| ||||||||||||||||| ||||||   |||| |||||
Sbjct  108701  GACGAGGGCTGTGGAATCCATGGCATCCCCCAGGGTCAGAGGGCTGCT  108748


>AF318573.1 Bovine herpesvirus 4 long unique region, complete 
sequence
Length=108873

 Score = 931 bits (1032),  Expect = 0.0
 Identities = 702/828 (85%), Gaps = 16/828 (2%)
 Strand=Plus/Plus

Query  62      GACCTGAACTGTATGGAAGACTTGCTCCAGAGCTCAGTGCCATGGAAATACTTCCTGAAT  121
               ||||||||||||||||||||||||||||||||||||||||||||||| ||||| ||||||
Sbjct  107937  GACCTGAACTGTATGGAAGACTTGCTCCAGAGCTCAGTGCCATGGAAGTACTTACTGAAT  107996

Query  122     ACATGTGGAACAGACTTTCCTATGAAGACCAATGCCGAGATGGTTCTGGCCCTCAAGATG  181
               ||||| || |||||||| || || |||||||||||||||||||| |||||||||||||||
Sbjct  107997  ACATGCGGGACAGACTTCCCCATAAAGACCAATGCCGAGATGGTCCTGGCCCTCAAGATG  108056

Query  182     TTGAATGGGAAGAACAGTATGGAGTCAGAGATACCTAGTGAGTACAAAAAATCTCGCTGG  241
               ||||| || ||||||||||||||||| ||| |||||  ||||| |||||||  |||||||
Sbjct  108057  TTGAAGGGTAAGAACAGTATGGAGTCTGAGGTACCTTCTGAGTCCAAAAAAAATCGCTGG  108116

Query  242     AAATACCACTATGAGGTGACAAACACAATATCCCAAACCAGCAAGATAAAGGACCCTCCC  301
               ||||||| ||||||||||||| ||||| | | ||  ||||||||||| ||||||||||||
Sbjct  108117  AAATACCGCTATGAGGTGACAGACACACTGTACCCTACCAGCAAGATGAAGGACCCTCCC  108176

Query  302     CCTTATAATTTACCTATCTTCACGGGGAATGCCTATATTGTGGCTTCTCGAGGCTTTGTC  361
               ||| |||||||||| || ||||| |||||||||||| ||||||| ||||||| |||||||
Sbjct  108177  CCTGATAATTTACCCATGTTCACAGGGAATGCCTATTTTGTGGCCTCTCGAGCCTTTGTC  108236

Query  362     CAACAAGTCTTAGAGAACCCCAAATCACAACAACTGATCGAATGGGTAAAAGACACCTAC  421
               ||||| |||||||| ||||| ||||| |||  |||| | |||||||| ||||||||||| 
Sbjct  108237  CAACATGTCTTAGACAACCCTAAATCCCAAAGACTGGTTGAATGGGTCAAAGACACCTAT  108296

Query  422     AGCCCCGATGAACACCTCTGGGCCACCCTTCAGCGTGCACCATGGATGCCTGGCTCTGTT  481
               |||||||| ||||||||||||||||||||||||||||| || ||||||||||||||||||
Sbjct  108297  AGCCCCGACGAACACCTCTGGGCCACCCTTCAGCGTGCTCCGTGGATGCCTGGCTCTGTT  108356

Query  482     CCCTACCACCCCAAGTTTCACACTTCAGACATGGCTGCCATTGCCAGGCTGGTCAAGTGG  541
               ||   ||||||||||| |||||  ||||||||| ||||||| |||||||| |||||||||
Sbjct  108357  CCTAGCCACCCCAAGTATCACATCTCAGACATGACTGCCATCGCCAGGCTCGTCAAGTGG  108416

Query  542     CAGTACCATGAAGGAGACATCAGTAAGGGGGCACCTTATGGACCTTGCTCTGGAACCCAC  601
               |||||||| || |||||  |||| | |||||| ||||||| ||| |||||||||| ||| 
Sbjct  108417  CAGTACCACGAGGGAGATGTCAGCATGGGGGCGCCTTATGCACCCTGCTCTGGAATCCAT  108476

Query  602     CAGCGGGGTATCTGCATTTATGGGGCTGGGGACCTGCACTGGATTCTTCGTAACCCTCAC  661
               | | |||  ||||||||||| ||||| ||||||||| |||||||||| |  |||| ||||
Sbjct  108477  CGGAGGGCCATCTGCATTTACGGGGCCGGGGACCTGTACTGGATTCTCCAGAACCATCAC  108536

Query  662     CTGTTGGCCAACAAGTTTGACCCCAAAGTGGATGATAATGTCCTTCAGTGCTTAGAAGAG  721
               || ||||| |||||||||||||| |  ||||||||||| ||||| |||||||||||||||
Sbjct  108537  CTCTTGGCAAACAAGTTTGACCCGAGGGTGGATGATAACGTCCTGCAGTGCTTAGAAGAG  108596

Query  722     TACTTACGTTATAAGGCCATCTATGGGACTGAACTCTGAGATACATTACGAGAGAGTGCC  781
               ||| ||||| ||||||||||||||||||||||||| ||||                ||| 
Sbjct  108597  TACCTACGTCATAAGGCCATCTATGGGACTGAACTTTGAG---------------CTGCA  108641

Query  782     CTGTGCAGCAGGAGCATGTGCAAACATGCCCAGACTGTCCTGCGACAGTGAGGGGTGGGA  841
               |||||   |||| |  ||||| |||||||||||   || |||  || ||| |||||||| 
Sbjct  108642  CTGTGGGCCAGG-GACTGTGCCAACATGCCCAGGGCGTACTGGTACTGTGTGGGGTGGGG  108700

Query  842     GACTAGGGCTCTGGAATCCATGGCATCCGCCAGGGCAGGAGGTCTGCT  889
               ||| |||||| ||||||||||||||||| ||||||   |||| |||||
Sbjct  108701  GACGAGGGCTGTGGAATCCATGGCATCCCCCAGGGTCAGAGGGCTGCT  108748


>NC_028379.1 Elephant endotheliotropic herpesvirus 4 isolate North 
American NAP69, complete genome
Length=205896

 Score = 89.7 bits (98),  Expect = 1e-16
 Identities = 184/272 (68%), Gaps = 4/272 (1%)
 Strand=Plus/Plus

Query  413    GACACCTACAGCCCCGATGAACACCTCTGGGCCACCCTTCAGCG--TGCACCATGGATGC  470
              ||||| ||||||||||| || ||||| ||||||||| | ||| |  || ||   ||| ||
Sbjct  14277  GACACGTACAGCCCCGACGAGCACCTGTGGGCCACCGTGCAGAGAATGTAC--GGGACGC  14334

Query  471    CTGGCTCTGTTCCCTACCACCCCAAGTTTCACACTTCAGACATGGCTGCCATTGCCAGGC  530
              | ||     | |||   |||  |||||   |||| || ||||||   ||||  | |||| 
Sbjct  14335  CCGGGGGGATCCCCGTTCACGTCAAGTACGACACCTCGGACATGTGGGCCAAGGTCAGGT  14394

Query  531    TGGTCAAGTGGCAGTACCATGAAGGAGACATCAGTAAGGGGGCACCTTATGGACCTTGCT  590
              | ||||||||||| ||| | || || || ||||  || ||||| |  ||    |||||| 
Sbjct  14395  TCGTCAAGTGGCACTACTACGAGGGGGATATCAAGAAAGGGGCCCTGTACCCGCCTTGCG  14454

Query  591    CTGGAACCCACCAGCGGGGTATCTGCATTTATGGGGCTGGGGACCTGCACTGGATTCTTC  650
                || | ||||   |  |  |||||||| |  ||| | || ||| || | ||| |     
Sbjct  14455  ACGGCATCCACGTCCACGCCATCTGCATCTTCGGGTCCGGCGACGTGAAGTGGCTGAAGA  14514

Query  651    GTAACCCTCACCTGTTGGCCAACAAGTTTGAC  682
              |   ||| |||||||| ||||||||||| |||
Sbjct  14515  GCGTCCCGCACCTGTTCGCCAACAAGTTCGAC  14546


>KT832477.1 Elephant endotheliotropic herpesvirus 4 isolate North 
American NAP69, complete genome
Length=205896

 Score = 89.7 bits (98),  Expect = 1e-16
 Identities = 184/272 (68%), Gaps = 4/272 (1%)
 Strand=Plus/Plus

Query  413    GACACCTACAGCCCCGATGAACACCTCTGGGCCACCCTTCAGCG--TGCACCATGGATGC  470
              ||||| ||||||||||| || ||||| ||||||||| | ||| |  || ||   ||| ||
Sbjct  14277  GACACGTACAGCCCCGACGAGCACCTGTGGGCCACCGTGCAGAGAATGTAC--GGGACGC  14334

Query  471    CTGGCTCTGTTCCCTACCACCCCAAGTTTCACACTTCAGACATGGCTGCCATTGCCAGGC  530
              | ||     | |||   |||  |||||   |||| || ||||||   ||||  | |||| 
Sbjct  14335  CCGGGGGGATCCCCGTTCACGTCAAGTACGACACCTCGGACATGTGGGCCAAGGTCAGGT  14394

Query  531    TGGTCAAGTGGCAGTACCATGAAGGAGACATCAGTAAGGGGGCACCTTATGGACCTTGCT  590
              | ||||||||||| ||| | || || || ||||  || ||||| |  ||    |||||| 
Sbjct  14395  TCGTCAAGTGGCACTACTACGAGGGGGATATCAAGAAAGGGGCCCTGTACCCGCCTTGCG  14454

Query  591    CTGGAACCCACCAGCGGGGTATCTGCATTTATGGGGCTGGGGACCTGCACTGGATTCTTC  650
                || | ||||   |  |  |||||||| |  ||| | || ||| || | ||| |     
Sbjct  14455  ACGGCATCCACGTCCACGCCATCTGCATCTTCGGGTCCGGCGACGTGAAGTGGCTGAAGA  14514

Query  651    GTAACCCTCACCTGTTGGCCAACAAGTTTGAC  682
              |   ||| |||||||| ||||||||||| |||
Sbjct  14515  GCGTCCCGCACCTGTTCGCCAACAAGTTCGAC  14546


>NC_020474.2 Elephantid herpesvirus 1, complete genome
Length=180421

 Score = 86.0 bits (94),  Expect = 2e-15
 Identities = 116/162 (72%), Gaps = 0/162 (0%)
 Strand=Plus/Minus

Query  398     ATCGAATGGGTAAAAGACACCTACAGCCCCGATGAACACCTCTGGGCCACCCTTCAGCGT  457
               || ||||||   || ||||| ||||||||||| |||||||| ||||||||||| ||||||
Sbjct  160384  ATGGAATGGTCTAAGGACACGTACAGCCCCGACGAACACCTGTGGGCCACCCTACAGCGT  160325

Query  458     GCACCATGGATGCCTGGCTCTGTTCCCTACCACCCCAAGTTTCACACTTCAGACATGGCT  517
                  ||  |  | || ||  | ||||||        ||| |   |||| || ||||||   
Sbjct  160324  ATGCCCGGCGTTCCCGGTGCCGTTCCCCTGATGTACAAATACGACACCTCCGACATGCAG  160265

Query  518     GCCATTGCCAGGCTGGTCAAGTGGCAGTACCATGAAGGAGAC  559
               || || |||||| | || |||||||||||| | ||||| |||
Sbjct  160264  GCGATAGCCAGGTTTGTGAAGTGGCAGTACTACGAAGGTGAC  160223


>KC462165.1 Elephantid herpesvirus 1 strain Raman, complete genome
Length=180421

 Score = 86.0 bits (94),  Expect = 2e-15
 Identities = 116/162 (72%), Gaps = 0/162 (0%)
 Strand=Plus/Minus

Query  398     ATCGAATGGGTAAAAGACACCTACAGCCCCGATGAACACCTCTGGGCCACCCTTCAGCGT  457
               || ||||||   || ||||| ||||||||||| |||||||| ||||||||||| ||||||
Sbjct  160384  ATGGAATGGTCTAAGGACACGTACAGCCCCGACGAACACCTGTGGGCCACCCTACAGCGT  160325

Query  458     GCACCATGGATGCCTGGCTCTGTTCCCTACCACCCCAAGTTTCACACTTCAGACATGGCT  517
                  ||  |  | || ||  | ||||||        ||| |   |||| || ||||||   
Sbjct  160324  ATGCCCGGCGTTCCCGGTGCCGTTCCCCTGATGTACAAATACGACACCTCCGACATGCAG  160265

Query  518     GCCATTGCCAGGCTGGTCAAGTGGCAGTACCATGAAGGAGAC  559
               || || |||||| | || |||||||||||| | ||||| |||
Sbjct  160264  GCGATAGCCAGGTTTGTGAAGTGGCAGTACTACGAAGGTGAC  160223


>NC_040603.1 Red-crowned crane parvovirus isolate yc-7, complete 
genome
Length=5515

 Score = 59.0 bits (64),  Expect = 2e-07
 Identities = 51/61 (84%), Gaps = 2/61 (3%)
 Strand=Plus/Minus

Query  1     GACCACCGAGATCTACACTGGTACTGATTCGTCGGCAGCGTCAGATGTGTATAAGAGACA  60
             |||| ||||||||||||| ||    ||| ||| ||||||||||||| |||||||| ||||
Sbjct  5438  GACCTCCGAGATCTACACAGGGGA-GAT-CGTAGGCAGCGTCAGATATGTATAAGTGACA  5381

Query  61    G  61
             |
Sbjct  5380  G  5380


>KY312546.1 Red-crowned crane parvovirus isolate yc-7, complete 
genome
Length=5515

 Score = 59.0 bits (64),  Expect = 2e-07
 Identities = 51/61 (84%), Gaps = 2/61 (3%)
 Strand=Plus/Minus

Query  1     GACCACCGAGATCTACACTGGTACTGATTCGTCGGCAGCGTCAGATGTGTATAAGAGACA  60
             |||| ||||||||||||| ||    ||| ||| ||||||||||||| |||||||| ||||
Sbjct  5438  GACCTCCGAGATCTACACAGGGGA-GAT-CGTAGGCAGCGTCAGATATGTATAAGTGACA  5381

Query  61    G  61
             |
Sbjct  5380  G  5380


>KX574342.1 Cod iridovirus isolate GAM14001, complete genome
Length=114865

 Score = 56.3 bits (61),  Expect = 3e-06
 Identities = 32/33 (97%), Gaps = 0/33 (0%)
 Strand=Plus/Plus

Query  29    TCGTCGGCAGCGTCAGATGTGTATAAGAGACAG  61
             ||||||||||||||| |||||||||||||||||
Sbjct  1324  TCGTCGGCAGCGTCAAATGTGTATAAGAGACAG  1356


>NC_048209.1 Zambian malbrouck virus 1 isolate SHFVagmMal_seqID_01, 
partial genome
Length=15307

 Score = 41.0 bits (44),  Expect = 0.061
 Identities = 25/27 (93%), Gaps = 0/27 (0%)
 Strand=Plus/Minus

Query  35   GCAGCGTCAGATGTGTATAAGAGACAG  61
            |||| | ||||||||||||||||||||
Sbjct  240  GCAGTGGCAGATGTGTATAAGAGACAG  214


>KT166441.1 Zambian malbrouck virus 1 isolate SHFVagmMal_seqID_01, 
partial genome
Length=15307

 Score = 41.0 bits (44),  Expect = 0.061
 Identities = 25/27 (93%), Gaps = 0/27 (0%)
 Strand=Plus/Minus

Query  35   GCAGCGTCAGATGTGTATAAGAGACAG  61
            |||| | ||||||||||||||||||||
Sbjct  240  GCAGTGGCAGATGTGTATAAGAGACAG  214


>NC_030402.1 Ungulate bocaparvovirus 6 strain Ungulate bocaparvovirus 
6 strain USII/03, complete genome
Length=5224

 Score = 37.4 bits (40),  Expect = 0.74
 Identities = 29/35 (83%), Gaps = 0/35 (0%)
 Strand=Plus/Plus

Query  28  TTCGTCGGCAGCGTCAGATGTGTATAAGAGACAGG  62
           || ||||  |||||||||||||  ||| |||||||
Sbjct  46  TTTGTCGTGAGCGTCAGATGTGGCTAATAGACAGG  80


>KU172421.1 Ungulate bocaparvovirus 6 strain Ungulate bocaparvovirus 
6 strain USII/03, complete genome
Length=5224

 Score = 37.4 bits (40),  Expect = 0.74
 Identities = 29/35 (83%), Gaps = 0/35 (0%)
 Strand=Plus/Plus

Query  28  TTCGTCGGCAGCGTCAGATGTGTATAAGAGACAGG  62
           || ||||  |||||||||||||  ||| |||||||
Sbjct  46  TTTGTCGTGAGCGTCAGATGTGGCTAATAGACAGG  80


>NC_034266.1 Columbid alphaherpesvirus 1 strain HLJ, complete 
genome
Length=204237

 Score = 35.6 bits (38),  Expect = 2.6
 Identities = 22/24 (92%), Gaps = 0/24 (0%)
 Strand=Plus/Minus

Query  524    GCCAGGCTGGTCAAGTGGCAGTAC  547
              |||| ||||| |||||||||||||
Sbjct  24287  GCCACGCTGGGCAAGTGGCAGTAC  24264


>NC_024450.1 Falconid herpesvirus 1 strain S-18, complete genome
Length=204054

 Score = 35.6 bits (38),  Expect = 2.6
 Identities = 22/24 (92%), Gaps = 0/24 (0%)
 Strand=Plus/Minus

Query  524    GCCAGGCTGGTCAAGTGGCAGTAC  547
              |||| ||||| |||||||||||||
Sbjct  24251  GCCACGCTGGGCAAGTGGCAGTAC  24228


>KP692114.1 Human papillomavirus type 200 isolate HPV200, complete 
genome
Length=7137

 Score = 35.6 bits (38),  Expect = 2.6
 Identities = 25/29 (86%), Gaps = 0/29 (0%)
 Strand=Plus/Plus

Query  48    TGTATAAGAGACAGGACCTGAACTGTATG  76
             ||||||||||||||||  ||||  |||||
Sbjct  1766  TGTATAAGAGACAGGAAATGAAGGGTATG  1794


>KX589235.1 Columbid alphaherpesvirus 1 strain HLJ, complete genome
Length=204237

 Score = 35.6 bits (38),  Expect = 2.6
 Identities = 22/24 (92%), Gaps = 0/24 (0%)
 Strand=Plus/Minus

Query  524    GCCAGGCTGGTCAAGTGGCAGTAC  547
              |||| ||||| |||||||||||||
Sbjct  24287  GCCACGCTGGGCAAGTGGCAGTAC  24264


>KJ668231.1 Falconid herpesvirus 1 strain S-18, complete genome
Length=204054

 Score = 35.6 bits (38),  Expect = 2.6
 Identities = 22/24 (92%), Gaps = 0/24 (0%)
 Strand=Plus/Minus

Query  524    GCCAGGCTGGTCAAGTGGCAGTAC  547
              |||| ||||| |||||||||||||
Sbjct  24251  GCCACGCTGGGCAAGTGGCAGTAC  24228


>NC_055139.1 Harp seal herpesvirus isolate FMV04-1493874, partial 
genome
Length=117276

 Score = 33.7 bits (36),  Expect = 9.0
 Identities = 24/28 (86%), Gaps = 0/28 (0%)
 Strand=Plus/Minus

Query  514     GGCTGCCATTGCCAGGCTGGTCAAGTGG  541
               ||||  ||||||||||||||  ||||||
Sbjct  111693  GGCTAACATTGCCAGGCTGGGTAAGTGG  111666


>NC_027818.1 Phopivirus strain NewEngland_USA/2011, complete genome
Length=7476

 Score = 33.7 bits (36),  Expect = 9.0
 Identities = 18/18 (100%), Gaps = 0/18 (0%)
 Strand=Plus/Plus

Query  945   TGATGCTTCTCTCAGTCC  962
             ||||||||||||||||||
Sbjct  6605  TGATGCTTCTCTCAGTCC  6622


>KP136799.1 Harp seal herpesvirus isolate FMV04-1493874, partial 
genome
Length=117276

 Score = 33.7 bits (36),  Expect = 9.0
 Identities = 24/28 (86%), Gaps = 0/28 (0%)
 Strand=Plus/Minus

Query  514     GGCTGCCATTGCCAGGCTGGTCAAGTGG  541
               ||||  ||||||||||||||  ||||||
Sbjct  111693  GGCTAACATTGCCAGGCTGGGTAAGTGG  111666


>KR703607.1 Phopivirus strain NewEngland_USA/2011, complete genome
Length=7476

 Score = 33.7 bits (36),  Expect = 9.0
 Identities = 18/18 (100%), Gaps = 0/18 (0%)
 Strand=Plus/Plus

Query  945   TGATGCTTCTCTCAGTCC  962
             ||||||||||||||||||
Sbjct  6605  TGATGCTTCTCTCAGTCC  6622


Lambda      K        H
   0.634    0.408    0.912 

Gapped
Lambda      K        H
   0.625    0.410    0.780 

Effective search space used: 130135910968


Query= taxID10385_TRINITY_DN0_c0_g1_i5 len=1083 path=[0:0-27 5:28-60
6:61-61 8:62-126 9:127-1082]

Length=1083
                                                                      Score        E
Sequences producing significant alignments:                          (Bits)     Value

NC_002665.1 Bovine herpesvirus 4 long unique region, complete seq...  913        0.0  
AF318573.1 Bovine herpesvirus 4 long unique region, complete sequ...  913        0.0  
NC_028379.1 Elephant endotheliotropic herpesvirus 4 isolate North...  89.7       1e-16
KT832477.1 Elephant endotheliotropic herpesvirus 4 isolate North ...  89.7       1e-16
NC_020474.2 Elephantid herpesvirus 1, complete genome                 86.0       2e-15
KC462165.1 Elephantid herpesvirus 1 strain Raman, complete genome     86.0       2e-15
KX574342.1 Cod iridovirus isolate GAM14001, complete genome           56.3       3e-06
NC_040603.1 Red-crowned crane parvovirus isolate yc-7, complete g...  50.0       1e-04
KY312546.1 Red-crowned crane parvovirus isolate yc-7, complete ge...  50.0       1e-04
NC_048209.1 Zambian malbrouck virus 1 isolate SHFVagmMal_seqID_01...  41.0       0.060
KT166441.1 Zambian malbrouck virus 1 isolate SHFVagmMal_seqID_01,...  41.0       0.060
NC_030402.1 Ungulate bocaparvovirus 6 strain Ungulate bocaparvovi...  36.5       2.6  
KU172421.1 Ungulate bocaparvovirus 6 strain Ungulate bocaparvovir...  36.5       2.6  
NC_034266.1 Columbid alphaherpesvirus 1 strain HLJ, complete genome   35.6       2.6  
NC_024450.1 Falconid herpesvirus 1 strain S-18, complete genome       35.6       2.6  
KX589235.1 Columbid alphaherpesvirus 1 strain HLJ, complete genome    35.6       2.6  
KJ668231.1 Falconid herpesvirus 1 strain S-18, complete genome        35.6       2.6  
NC_034968.1 Avian paramyxovirus 15 isolate APMV-15/calidris_fusci...  34.6       8.9  
KX932454.2 Avian paramyxovirus 15 isolate APMV-15/calidris_fuscic...  34.6       8.9  
NC_055139.1 Harp seal herpesvirus isolate FMV04-1493874, partial ...  33.7       8.9  
NC_027818.1 Phopivirus strain NewEngland_USA/2011, complete genome    33.7       8.9  
KP136799.1 Harp seal herpesvirus isolate FMV04-1493874, partial g...  33.7       8.9  
KR703607.1 Phopivirus strain NewEngland_USA/2011, complete genome     33.7       8.9  


>NC_002665.1 Bovine herpesvirus 4 long unique region, complete 
sequence
Length=108873

 Score = 913 bits (1012),  Expect = 0.0
 Identities = 692/818 (85%), Gaps = 16/818 (2%)
 Strand=Plus/Plus

Query  62      GTATGGAAGACTTGCTCCAGAGCTCAGTGCCATGGAAATACTTCCTGAATACATGTGGAA  121
               ||||||||||||||||||||||||||||||||||||| ||||| ||||||||||| || |
Sbjct  107947  GTATGGAAGACTTGCTCCAGAGCTCAGTGCCATGGAAGTACTTACTGAATACATGCGGGA  108006

Query  122     CAGACTTTCCTATGAAGACCAATGCCGAGATGGTTCTGGCCCTCAAGATGTTGAATGGGA  181
               ||||||| || || |||||||||||||||||||| |||||||||||||||||||| || |
Sbjct  108007  CAGACTTCCCCATAAAGACCAATGCCGAGATGGTCCTGGCCCTCAAGATGTTGAAGGGTA  108066

Query  182     AGAACAGTATGGAGTCAGAGATACCTAGTGAGTACAAAAAATCTCGCTGGAAATACCACT  241
               |||||||||||||||| ||| |||||  ||||| |||||||  |||||||||||||| ||
Sbjct  108067  AGAACAGTATGGAGTCTGAGGTACCTTCTGAGTCCAAAAAAAATCGCTGGAAATACCGCT  108126

Query  242     ATGAGGTGACAAACACAATATCCCAAACCAGCAAGATAAAGGACCCTCCCCCTTATAATT  301
               ||||||||||| ||||| | | ||  ||||||||||| ||||||||||||||| ||||||
Sbjct  108127  ATGAGGTGACAGACACACTGTACCCTACCAGCAAGATGAAGGACCCTCCCCCTGATAATT  108186

Query  302     TACCTATCTTCACGGGGAATGCCTATATTGTGGCTTCTCGAGGCTTTGTCCAACAAGTCT  361
               |||| || ||||| |||||||||||| ||||||| ||||||| |||||||||||| ||||
Sbjct  108187  TACCCATGTTCACAGGGAATGCCTATTTTGTGGCCTCTCGAGCCTTTGTCCAACATGTCT  108246

Query  362     TAGAGAACCCCAAATCACAACAACTGATCGAATGGGTAAAAGACACCTACAGCCCCGATG  421
               |||| ||||| ||||| |||  |||| | |||||||| ||||||||||| |||||||| |
Sbjct  108247  TAGACAACCCTAAATCCCAAAGACTGGTTGAATGGGTCAAAGACACCTATAGCCCCGACG  108306

Query  422     AACACCTCTGGGCCACCCTTCAGCGTGCACCATGGATGCCTGGCTCTGTTCCCTACCACC  481
               |||||||||||||||||||||||||||| || ||||||||||||||||||||   |||||
Sbjct  108307  AACACCTCTGGGCCACCCTTCAGCGTGCTCCGTGGATGCCTGGCTCTGTTCCTAGCCACC  108366

Query  482     CCAAGTTTCACACTTCAGACATGGCTGCCATTGCCAGGCTGGTCAAGTGGCAGTACCATG  541
               |||||| |||||  ||||||||| ||||||| |||||||| ||||||||||||||||| |
Sbjct  108367  CCAAGTATCACATCTCAGACATGACTGCCATCGCCAGGCTCGTCAAGTGGCAGTACCACG  108426

Query  542     AAGGAGACATCAGTAAGGGGGCACCTTATGGACCTTGCTCTGGAACCCACCAGCGGGGTA  601
               | |||||  |||| | |||||| ||||||| ||| |||||||||| ||| | | |||  |
Sbjct  108427  AGGGAGATGTCAGCATGGGGGCGCCTTATGCACCCTGCTCTGGAATCCATCGGAGGGCCA  108486

Query  602     TCTGCATTTATGGGGCTGGGGACCTGCACTGGATTCTTCGTAACCCTCACCTGTTGGCCA  661
               |||||||||| ||||| ||||||||| |||||||||| |  |||| |||||| ||||| |
Sbjct  108487  TCTGCATTTACGGGGCCGGGGACCTGTACTGGATTCTCCAGAACCATCACCTCTTGGCAA  108546

Query  662     ACAAGTTTGACCCCAAAGTGGATGATAATGTCCTTCAGTGCTTAGAAGAGTACTTACGTT  721
               ||||||||||||| |  ||||||||||| ||||| |||||||||||||||||| ||||| 
Sbjct  108547  ACAAGTTTGACCCGAGGGTGGATGATAACGTCCTGCAGTGCTTAGAAGAGTACCTACGTC  108606

Query  722     ATAAGGCCATCTATGGGACTGAACTCTGAGATACATTACGAGAGAGTGCCCTGTGCAGCA  781
               ||||||||||||||||||||||||| ||||                ||| |||||   ||
Sbjct  108607  ATAAGGCCATCTATGGGACTGAACTTTGAG---------------CTGCACTGTGGGCCA  108651

Query  782     GGAGCATGTGCAAACATGCCCAGACTGTCCTGCGACAGTGAGGGGTGGGAGACTAGGGCT  841
               || |  ||||| |||||||||||   || |||  || ||| |||||||| ||| ||||||
Sbjct  108652  GG-GACTGTGCCAACATGCCCAGGGCGTACTGGTACTGTGTGGGGTGGGGGACGAGGGCT  108710

Query  842     CTGGAATCCATGGCATCCGCCAGGGCAGGAGGTCTGCT  879
                ||||||||||||||||| ||||||   |||| |||||
Sbjct  108711  GTGGAATCCATGGCATCCCCCAGGGTCAGAGGGCTGCT  108748


>AF318573.1 Bovine herpesvirus 4 long unique region, complete 
sequence
Length=108873

 Score = 913 bits (1012),  Expect = 0.0
 Identities = 692/818 (85%), Gaps = 16/818 (2%)
 Strand=Plus/Plus

Query  62      GTATGGAAGACTTGCTCCAGAGCTCAGTGCCATGGAAATACTTCCTGAATACATGTGGAA  121
               ||||||||||||||||||||||||||||||||||||| ||||| ||||||||||| || |
Sbjct  107947  GTATGGAAGACTTGCTCCAGAGCTCAGTGCCATGGAAGTACTTACTGAATACATGCGGGA  108006

Query  122     CAGACTTTCCTATGAAGACCAATGCCGAGATGGTTCTGGCCCTCAAGATGTTGAATGGGA  181
               ||||||| || || |||||||||||||||||||| |||||||||||||||||||| || |
Sbjct  108007  CAGACTTCCCCATAAAGACCAATGCCGAGATGGTCCTGGCCCTCAAGATGTTGAAGGGTA  108066

Query  182     AGAACAGTATGGAGTCAGAGATACCTAGTGAGTACAAAAAATCTCGCTGGAAATACCACT  241
               |||||||||||||||| ||| |||||  ||||| |||||||  |||||||||||||| ||
Sbjct  108067  AGAACAGTATGGAGTCTGAGGTACCTTCTGAGTCCAAAAAAAATCGCTGGAAATACCGCT  108126

Query  242     ATGAGGTGACAAACACAATATCCCAAACCAGCAAGATAAAGGACCCTCCCCCTTATAATT  301
               ||||||||||| ||||| | | ||  ||||||||||| ||||||||||||||| ||||||
Sbjct  108127  ATGAGGTGACAGACACACTGTACCCTACCAGCAAGATGAAGGACCCTCCCCCTGATAATT  108186

Query  302     TACCTATCTTCACGGGGAATGCCTATATTGTGGCTTCTCGAGGCTTTGTCCAACAAGTCT  361
               |||| || ||||| |||||||||||| ||||||| ||||||| |||||||||||| ||||
Sbjct  108187  TACCCATGTTCACAGGGAATGCCTATTTTGTGGCCTCTCGAGCCTTTGTCCAACATGTCT  108246

Query  362     TAGAGAACCCCAAATCACAACAACTGATCGAATGGGTAAAAGACACCTACAGCCCCGATG  421
               |||| ||||| ||||| |||  |||| | |||||||| ||||||||||| |||||||| |
Sbjct  108247  TAGACAACCCTAAATCCCAAAGACTGGTTGAATGGGTCAAAGACACCTATAGCCCCGACG  108306

Query  422     AACACCTCTGGGCCACCCTTCAGCGTGCACCATGGATGCCTGGCTCTGTTCCCTACCACC  481
               |||||||||||||||||||||||||||| || ||||||||||||||||||||   |||||
Sbjct  108307  AACACCTCTGGGCCACCCTTCAGCGTGCTCCGTGGATGCCTGGCTCTGTTCCTAGCCACC  108366

Query  482     CCAAGTTTCACACTTCAGACATGGCTGCCATTGCCAGGCTGGTCAAGTGGCAGTACCATG  541
               |||||| |||||  ||||||||| ||||||| |||||||| ||||||||||||||||| |
Sbjct  108367  CCAAGTATCACATCTCAGACATGACTGCCATCGCCAGGCTCGTCAAGTGGCAGTACCACG  108426

Query  542     AAGGAGACATCAGTAAGGGGGCACCTTATGGACCTTGCTCTGGAACCCACCAGCGGGGTA  601
               | |||||  |||| | |||||| ||||||| ||| |||||||||| ||| | | |||  |
Sbjct  108427  AGGGAGATGTCAGCATGGGGGCGCCTTATGCACCCTGCTCTGGAATCCATCGGAGGGCCA  108486

Query  602     TCTGCATTTATGGGGCTGGGGACCTGCACTGGATTCTTCGTAACCCTCACCTGTTGGCCA  661
               |||||||||| ||||| ||||||||| |||||||||| |  |||| |||||| ||||| |
Sbjct  108487  TCTGCATTTACGGGGCCGGGGACCTGTACTGGATTCTCCAGAACCATCACCTCTTGGCAA  108546

Query  662     ACAAGTTTGACCCCAAAGTGGATGATAATGTCCTTCAGTGCTTAGAAGAGTACTTACGTT  721
               ||||||||||||| |  ||||||||||| ||||| |||||||||||||||||| ||||| 
Sbjct  108547  ACAAGTTTGACCCGAGGGTGGATGATAACGTCCTGCAGTGCTTAGAAGAGTACCTACGTC  108606

Query  722     ATAAGGCCATCTATGGGACTGAACTCTGAGATACATTACGAGAGAGTGCCCTGTGCAGCA  781
               ||||||||||||||||||||||||| ||||                ||| |||||   ||
Sbjct  108607  ATAAGGCCATCTATGGGACTGAACTTTGAG---------------CTGCACTGTGGGCCA  108651

Query  782     GGAGCATGTGCAAACATGCCCAGACTGTCCTGCGACAGTGAGGGGTGGGAGACTAGGGCT  841
               || |  ||||| |||||||||||   || |||  || ||| |||||||| ||| ||||||
Sbjct  108652  GG-GACTGTGCCAACATGCCCAGGGCGTACTGGTACTGTGTGGGGTGGGGGACGAGGGCT  108710

Query  842     CTGGAATCCATGGCATCCGCCAGGGCAGGAGGTCTGCT  879
                ||||||||||||||||| ||||||   |||| |||||
Sbjct  108711  GTGGAATCCATGGCATCCCCCAGGGTCAGAGGGCTGCT  108748


>NC_028379.1 Elephant endotheliotropic herpesvirus 4 isolate North 
American NAP69, complete genome
Length=205896

 Score = 89.7 bits (98),  Expect = 1e-16
 Identities = 184/272 (68%), Gaps = 4/272 (1%)
 Strand=Plus/Plus

Query  403    GACACCTACAGCCCCGATGAACACCTCTGGGCCACCCTTCAGCG--TGCACCATGGATGC  460
              ||||| ||||||||||| || ||||| ||||||||| | ||| |  || ||   ||| ||
Sbjct  14277  GACACGTACAGCCCCGACGAGCACCTGTGGGCCACCGTGCAGAGAATGTAC--GGGACGC  14334

Query  461    CTGGCTCTGTTCCCTACCACCCCAAGTTTCACACTTCAGACATGGCTGCCATTGCCAGGC  520
              | ||     | |||   |||  |||||   |||| || ||||||   ||||  | |||| 
Sbjct  14335  CCGGGGGGATCCCCGTTCACGTCAAGTACGACACCTCGGACATGTGGGCCAAGGTCAGGT  14394

Query  521    TGGTCAAGTGGCAGTACCATGAAGGAGACATCAGTAAGGGGGCACCTTATGGACCTTGCT  580
              | ||||||||||| ||| | || || || ||||  || ||||| |  ||    |||||| 
Sbjct  14395  TCGTCAAGTGGCACTACTACGAGGGGGATATCAAGAAAGGGGCCCTGTACCCGCCTTGCG  14454

Query  581    CTGGAACCCACCAGCGGGGTATCTGCATTTATGGGGCTGGGGACCTGCACTGGATTCTTC  640
                || | ||||   |  |  |||||||| |  ||| | || ||| || | ||| |     
Sbjct  14455  ACGGCATCCACGTCCACGCCATCTGCATCTTCGGGTCCGGCGACGTGAAGTGGCTGAAGA  14514

Query  641    GTAACCCTCACCTGTTGGCCAACAAGTTTGAC  672
              |   ||| |||||||| ||||||||||| |||
Sbjct  14515  GCGTCCCGCACCTGTTCGCCAACAAGTTCGAC  14546


>KT832477.1 Elephant endotheliotropic herpesvirus 4 isolate North 
American NAP69, complete genome
Length=205896

 Score = 89.7 bits (98),  Expect = 1e-16
 Identities = 184/272 (68%), Gaps = 4/272 (1%)
 Strand=Plus/Plus

Query  403    GACACCTACAGCCCCGATGAACACCTCTGGGCCACCCTTCAGCG--TGCACCATGGATGC  460
              ||||| ||||||||||| || ||||| ||||||||| | ||| |  || ||   ||| ||
Sbjct  14277  GACACGTACAGCCCCGACGAGCACCTGTGGGCCACCGTGCAGAGAATGTAC--GGGACGC  14334

Query  461    CTGGCTCTGTTCCCTACCACCCCAAGTTTCACACTTCAGACATGGCTGCCATTGCCAGGC  520
              | ||     | |||   |||  |||||   |||| || ||||||   ||||  | |||| 
Sbjct  14335  CCGGGGGGATCCCCGTTCACGTCAAGTACGACACCTCGGACATGTGGGCCAAGGTCAGGT  14394

Query  521    TGGTCAAGTGGCAGTACCATGAAGGAGACATCAGTAAGGGGGCACCTTATGGACCTTGCT  580
              | ||||||||||| ||| | || || || ||||  || ||||| |  ||    |||||| 
Sbjct  14395  TCGTCAAGTGGCACTACTACGAGGGGGATATCAAGAAAGGGGCCCTGTACCCGCCTTGCG  14454

Query  581    CTGGAACCCACCAGCGGGGTATCTGCATTTATGGGGCTGGGGACCTGCACTGGATTCTTC  640
                || | ||||   |  |  |||||||| |  ||| | || ||| || | ||| |     
Sbjct  14455  ACGGCATCCACGTCCACGCCATCTGCATCTTCGGGTCCGGCGACGTGAAGTGGCTGAAGA  14514

Query  641    GTAACCCTCACCTGTTGGCCAACAAGTTTGAC  672
              |   ||| |||||||| ||||||||||| |||
Sbjct  14515  GCGTCCCGCACCTGTTCGCCAACAAGTTCGAC  14546


>NC_020474.2 Elephantid herpesvirus 1, complete genome
Length=180421

 Score = 86.0 bits (94),  Expect = 2e-15
 Identities = 116/162 (72%), Gaps = 0/162 (0%)
 Strand=Plus/Minus

Query  388     ATCGAATGGGTAAAAGACACCTACAGCCCCGATGAACACCTCTGGGCCACCCTTCAGCGT  447
               || ||||||   || ||||| ||||||||||| |||||||| ||||||||||| ||||||
Sbjct  160384  ATGGAATGGTCTAAGGACACGTACAGCCCCGACGAACACCTGTGGGCCACCCTACAGCGT  160325

Query  448     GCACCATGGATGCCTGGCTCTGTTCCCTACCACCCCAAGTTTCACACTTCAGACATGGCT  507
                  ||  |  | || ||  | ||||||        ||| |   |||| || ||||||   
Sbjct  160324  ATGCCCGGCGTTCCCGGTGCCGTTCCCCTGATGTACAAATACGACACCTCCGACATGCAG  160265

Query  508     GCCATTGCCAGGCTGGTCAAGTGGCAGTACCATGAAGGAGAC  549
               || || |||||| | || |||||||||||| | ||||| |||
Sbjct  160264  GCGATAGCCAGGTTTGTGAAGTGGCAGTACTACGAAGGTGAC  160223


>KC462165.1 Elephantid herpesvirus 1 strain Raman, complete genome
Length=180421

 Score = 86.0 bits (94),  Expect = 2e-15
 Identities = 116/162 (72%), Gaps = 0/162 (0%)
 Strand=Plus/Minus

Query  388     ATCGAATGGGTAAAAGACACCTACAGCCCCGATGAACACCTCTGGGCCACCCTTCAGCGT  447
               || ||||||   || ||||| ||||||||||| |||||||| ||||||||||| ||||||
Sbjct  160384  ATGGAATGGTCTAAGGACACGTACAGCCCCGACGAACACCTGTGGGCCACCCTACAGCGT  160325

Query  448     GCACCATGGATGCCTGGCTCTGTTCCCTACCACCCCAAGTTTCACACTTCAGACATGGCT  507
                  ||  |  | || ||  | ||||||        ||| |   |||| || ||||||   
Sbjct  160324  ATGCCCGGCGTTCCCGGTGCCGTTCCCCTGATGTACAAATACGACACCTCCGACATGCAG  160265

Query  508     GCCATTGCCAGGCTGGTCAAGTGGCAGTACCATGAAGGAGAC  549
               || || |||||| | || |||||||||||| | ||||| |||
Sbjct  160264  GCGATAGCCAGGTTTGTGAAGTGGCAGTACTACGAAGGTGAC  160223


>KX574342.1 Cod iridovirus isolate GAM14001, complete genome
Length=114865

 Score = 56.3 bits (61),  Expect = 3e-06
 Identities = 32/33 (97%), Gaps = 0/33 (0%)
 Strand=Plus/Plus

Query  29    TCGTCGGCAGCGTCAGATGTGTATAAGAGACAG  61
             ||||||||||||||| |||||||||||||||||
Sbjct  1324  TCGTCGGCAGCGTCAAATGTGTATAAGAGACAG  1356


>NC_040603.1 Red-crowned crane parvovirus isolate yc-7, complete 
genome
Length=5515

 Score = 50.0 bits (54),  Expect = 1e-04
 Identities = 48/61 (79%), Gaps = 2/61 (3%)
 Strand=Plus/Minus

Query  1     GACCACCGAGATCTACACTTCATCCAACTCGTCGGCAGCGTCAGATGTGTATAAGAGACA  60
             |||| |||||||||||||       |  |||| ||||||||||||| |||||||| ||||
Sbjct  5438  GACCTCCGAGATCTACACAGGGGAGA--TCGTAGGCAGCGTCAGATATGTATAAGTGACA  5381

Query  61    G  61
             |
Sbjct  5380  G  5380


>KY312546.1 Red-crowned crane parvovirus isolate yc-7, complete 
genome
Length=5515

 Score = 50.0 bits (54),  Expect = 1e-04
 Identities = 48/61 (79%), Gaps = 2/61 (3%)
 Strand=Plus/Minus

Query  1     GACCACCGAGATCTACACTTCATCCAACTCGTCGGCAGCGTCAGATGTGTATAAGAGACA  60
             |||| |||||||||||||       |  |||| ||||||||||||| |||||||| ||||
Sbjct  5438  GACCTCCGAGATCTACACAGGGGAGA--TCGTAGGCAGCGTCAGATATGTATAAGTGACA  5381

Query  61    G  61
             |
Sbjct  5380  G  5380


>NC_048209.1 Zambian malbrouck virus 1 isolate SHFVagmMal_seqID_01, 
partial genome
Length=15307

 Score = 41.0 bits (44),  Expect = 0.060
 Identities = 25/27 (93%), Gaps = 0/27 (0%)
 Strand=Plus/Minus

Query  35   GCAGCGTCAGATGTGTATAAGAGACAG  61
            |||| | ||||||||||||||||||||
Sbjct  240  GCAGTGGCAGATGTGTATAAGAGACAG  214


>KT166441.1 Zambian malbrouck virus 1 isolate SHFVagmMal_seqID_01, 
partial genome
Length=15307

 Score = 41.0 bits (44),  Expect = 0.060
 Identities = 25/27 (93%), Gaps = 0/27 (0%)
 Strand=Plus/Minus

Query  35   GCAGCGTCAGATGTGTATAAGAGACAG  61
            |||| | ||||||||||||||||||||
Sbjct  240  GCAGTGGCAGATGTGTATAAGAGACAG  214


>NC_030402.1 Ungulate bocaparvovirus 6 strain Ungulate bocaparvovirus 
6 strain USII/03, complete genome
Length=5224

 Score = 36.5 bits (39),  Expect = 2.6
 Identities = 27/32 (84%), Gaps = 0/32 (0%)
 Strand=Plus/Plus

Query  31  GTCGGCAGCGTCAGATGTGTATAAGAGACAGG  62
           ||||  |||||||||||||  ||| |||||||
Sbjct  49  GTCGTGAGCGTCAGATGTGGCTAATAGACAGG  80


>KU172421.1 Ungulate bocaparvovirus 6 strain Ungulate bocaparvovirus 
6 strain USII/03, complete genome
Length=5224

 Score = 36.5 bits (39),  Expect = 2.6
 Identities = 27/32 (84%), Gaps = 0/32 (0%)
 Strand=Plus/Plus

Query  31  GTCGGCAGCGTCAGATGTGTATAAGAGACAGG  62
           ||||  |||||||||||||  ||| |||||||
Sbjct  49  GTCGTGAGCGTCAGATGTGGCTAATAGACAGG  80


>NC_034266.1 Columbid alphaherpesvirus 1 strain HLJ, complete 
genome
Length=204237

 Score = 35.6 bits (38),  Expect = 2.6
 Identities = 22/24 (92%), Gaps = 0/24 (0%)
 Strand=Plus/Minus

Query  514    GCCAGGCTGGTCAAGTGGCAGTAC  537
              |||| ||||| |||||||||||||
Sbjct  24287  GCCACGCTGGGCAAGTGGCAGTAC  24264


>NC_024450.1 Falconid herpesvirus 1 strain S-18, complete genome
Length=204054

 Score = 35.6 bits (38),  Expect = 2.6
 Identities = 22/24 (92%), Gaps = 0/24 (0%)
 Strand=Plus/Minus

Query  514    GCCAGGCTGGTCAAGTGGCAGTAC  537
              |||| ||||| |||||||||||||
Sbjct  24251  GCCACGCTGGGCAAGTGGCAGTAC  24228


>KX589235.1 Columbid alphaherpesvirus 1 strain HLJ, complete genome
Length=204237

 Score = 35.6 bits (38),  Expect = 2.6
 Identities = 22/24 (92%), Gaps = 0/24 (0%)
 Strand=Plus/Minus

Query  514    GCCAGGCTGGTCAAGTGGCAGTAC  537
              |||| ||||| |||||||||||||
Sbjct  24287  GCCACGCTGGGCAAGTGGCAGTAC  24264


>KJ668231.1 Falconid herpesvirus 1 strain S-18, complete genome
Length=204054

 Score = 35.6 bits (38),  Expect = 2.6
 Identities = 22/24 (92%), Gaps = 0/24 (0%)
 Strand=Plus/Minus

Query  514    GCCAGGCTGGTCAAGTGGCAGTAC  537
              |||| ||||| |||||||||||||
Sbjct  24251  GCCACGCTGGGCAAGTGGCAGTAC  24228


>NC_034968.1 Avian paramyxovirus 15 isolate APMV-15/calidris_fuscicollis/Brazil/RS-1177/2012, 
partial genome
Length=14964

 Score = 34.6 bits (37),  Expect = 8.9
 Identities = 26/31 (84%), Gaps = 0/31 (0%)
 Strand=Plus/Minus

Query  50     TATAAGAGACAGGTATGGAAGACTTGCTCCA  80
              |||||||||||||| | ||| | | ||||||
Sbjct  14963  TATAAGAGACAGGTCTTGAATAATCGCTCCA  14933


>KX932454.2 Avian paramyxovirus 15 isolate APMV-15/calidris_fuscicollis/Brazil/RS-1177/2012, 
partial genome
Length=14964

 Score = 34.6 bits (37),  Expect = 8.9
 Identities = 26/31 (84%), Gaps = 0/31 (0%)
 Strand=Plus/Minus

Query  50     TATAAGAGACAGGTATGGAAGACTTGCTCCA  80
              |||||||||||||| | ||| | | ||||||
Sbjct  14963  TATAAGAGACAGGTCTTGAATAATCGCTCCA  14933


>NC_055139.1 Harp seal herpesvirus isolate FMV04-1493874, partial 
genome
Length=117276

 Score = 33.7 bits (36),  Expect = 8.9
 Identities = 24/28 (86%), Gaps = 0/28 (0%)
 Strand=Plus/Minus

Query  504     GGCTGCCATTGCCAGGCTGGTCAAGTGG  531
               ||||  ||||||||||||||  ||||||
Sbjct  111693  GGCTAACATTGCCAGGCTGGGTAAGTGG  111666


>NC_027818.1 Phopivirus strain NewEngland_USA/2011, complete genome
Length=7476

 Score = 33.7 bits (36),  Expect = 8.9
 Identities = 18/18 (100%), Gaps = 0/18 (0%)
 Strand=Plus/Plus

Query  935   TGATGCTTCTCTCAGTCC  952
             ||||||||||||||||||
Sbjct  6605  TGATGCTTCTCTCAGTCC  6622


>KP136799.1 Harp seal herpesvirus isolate FMV04-1493874, partial 
genome
Length=117276

 Score = 33.7 bits (36),  Expect = 8.9
 Identities = 24/28 (86%), Gaps = 0/28 (0%)
 Strand=Plus/Minus

Query  504     GGCTGCCATTGCCAGGCTGGTCAAGTGG  531
               ||||  ||||||||||||||  ||||||
Sbjct  111693  GGCTAACATTGCCAGGCTGGGTAAGTGG  111666


>KR703607.1 Phopivirus strain NewEngland_USA/2011, complete genome
Length=7476

 Score = 33.7 bits (36),  Expect = 8.9
 Identities = 18/18 (100%), Gaps = 0/18 (0%)
 Strand=Plus/Plus

Query  935   TGATGCTTCTCTCAGTCC  952
             ||||||||||||||||||
Sbjct  6605  TGATGCTTCTCTCAGTCC  6622


Lambda      K        H
   0.634    0.408    0.912 

Gapped
Lambda      K        H
   0.625    0.410    0.780 

Effective search space used: 128912829098


Query= taxID10385_TRINITY_DN0_c0_g1_i6 len=1256 path=[2:0-64 4:65-223
6:224-224 7:225-234 8:235-299 9:300-1255]

Length=1256
                                                                      Score        E
Sequences producing significant alignments:                          (Bits)     Value

NC_002665.1 Bovine herpesvirus 4 long unique region, complete seq...  1150       0.0  
AF318573.1 Bovine herpesvirus 4 long unique region, complete sequ...  1150       0.0  
NC_028379.1 Elephant endotheliotropic herpesvirus 4 isolate North...  89.7       2e-16
KT832477.1 Elephant endotheliotropic herpesvirus 4 isolate North ...  89.7       2e-16
NC_020474.2 Elephantid herpesvirus 1, complete genome                 86.0       2e-15
KC462165.1 Elephantid herpesvirus 1 strain Raman, complete genome     86.0       2e-15
NC_024696.1 Elephant endotheliotropic herpesvirus 5 strain Vijay,...  69.8       1e-10
KF921519.1 Elephant endotheliotropic herpesvirus 5 strain Vijay, ...  69.8       1e-10
MK227353.1 Corella adenovirus 1 isolate CorAdV1/Melbourne/2015, c...  40.1       0.24 
NC_033819.1 Crohivirus B clone Bat/CAM/CroV-P25/2013 polyprotein ...  36.5       3.0  
KX644937.1 Crohivirus B clone Bat/CAM/CroV-P25/2013 polyprotein g...  36.5       3.0  
NC_048209.1 Zambian malbrouck virus 1 isolate SHFVagmMal_seqID_01...  35.6       3.0  
NC_034266.1 Columbid alphaherpesvirus 1 strain HLJ, complete genome   35.6       3.0  
NC_024450.1 Falconid herpesvirus 1 strain S-18, complete genome       35.6       3.0  
KT166441.1 Zambian malbrouck virus 1 isolate SHFVagmMal_seqID_01,...  35.6       3.0  
KX589235.1 Columbid alphaherpesvirus 1 strain HLJ, complete genome    35.6       3.0  
KJ668231.1 Falconid herpesvirus 1 strain S-18, complete genome        35.6       3.0  


>NC_002665.1 Bovine herpesvirus 4 long unique region, complete 
sequence
Length=108873

 Score = 1150 bits (1275),  Expect = 0.0
 Identities = 846/987 (86%), Gaps = 16/987 (2%)
 Strand=Plus/Plus

Query  66      GTGTATGCCCCTCAGAACATATATTGTGTCCACGTGGATGAGAAGTCCCCAGAAACTTTC  125
               ||||||||||||||||||||||| |||||||||||||||| |||||||||||| ||||||
Sbjct  107778  GTGTATGCCCCTCAGAACATATACTGTGTCCACGTGGATGTGAAGTCCCCAGAGACTTTC  107837

Query  126     AAAGAGGCAGTCAAGGCAATTATTTCATGCTTCCCAAATGTCTTCATAGCCAGTAAGTTG  185
               |||||||| |||||||| |||||||| |||||||| ||||||||||| ||||||||||||
Sbjct  107838  AAAGAGGCGGTCAAGGCCATTATTTCCTGCTTCCCCAATGTCTTCATGGCCAGTAAGTTG  107897

Query  186     GTTCGGGTGGTTTATGCCTCCTGGTTTCGGGTGCAGGCTGACCTGAACTGTATGGAAGAC  245
               || | ||||||||||||||||||||   | ||||| ||||||||||||||||||||||||
Sbjct  107898  GTCCCGGTGGTTTATGCCTCCTGGTCCAGAGTGCAAGCTGACCTGAACTGTATGGAAGAC  107957

Query  246     TTGCTCCAGAGCTCAGTGCCATGGAAATACTTCCTGAATACATGTGGAACAGACTTTCCT  305
               |||||||||||||||||||||||||| ||||| ||||||||||| || |||||||| || 
Sbjct  107958  TTGCTCCAGAGCTCAGTGCCATGGAAGTACTTACTGAATACATGCGGGACAGACTTCCCC  108017

Query  306     ATGAAGACCAATGCCGAGATGGTTCTGGCCCTCAAGATGTTGAATGGGAAGAACAGTATG  365
               || |||||||||||||||||||| |||||||||||||||||||| || ||||||||||||
Sbjct  108018  ATAAAGACCAATGCCGAGATGGTCCTGGCCCTCAAGATGTTGAAGGGTAAGAACAGTATG  108077

Query  366     GAGTCAGAGATACCTAGTGAGTACAAAAAATCTCGCTGGAAATACCACTATGAGGTGACA  425
               ||||| ||| |||||  ||||| |||||||  |||||||||||||| |||||||||||||
Sbjct  108078  GAGTCTGAGGTACCTTCTGAGTCCAAAAAAAATCGCTGGAAATACCGCTATGAGGTGACA  108137

Query  426     AACACAATATCCCAAACCAGCAAGATAAAGGACCCTCCCCCTTATAATTTACCTATCTTC  485
                ||||| | | ||  ||||||||||| ||||||||||||||| |||||||||| || |||
Sbjct  108138  GACACACTGTACCCTACCAGCAAGATGAAGGACCCTCCCCCTGATAATTTACCCATGTTC  108197

Query  486     ACGGGGAATGCCTATATTGTGGCTTCTCGAGGCTTTGTCCAACAAGTCTTAGAGAACCCC  545
               || |||||||||||| ||||||| ||||||| |||||||||||| |||||||| ||||| 
Sbjct  108198  ACAGGGAATGCCTATTTTGTGGCCTCTCGAGCCTTTGTCCAACATGTCTTAGACAACCCT  108257

Query  546     AAATCACAACAACTGATCGAATGGGTAAAAGACACCTACAGCCCCGATGAACACCTCTGG  605
               ||||| |||  |||| | |||||||| ||||||||||| |||||||| ||||||||||||
Sbjct  108258  AAATCCCAAAGACTGGTTGAATGGGTCAAAGACACCTATAGCCCCGACGAACACCTCTGG  108317

Query  606     GCCACCCTTCAGCGTGCACCATGGATGCCTGGCTCTGTTCCCTACCACCCCAAGTTTCAC  665
               ||||||||||||||||| || ||||||||||||||||||||   ||||||||||| ||||
Sbjct  108318  GCCACCCTTCAGCGTGCTCCGTGGATGCCTGGCTCTGTTCCTAGCCACCCCAAGTATCAC  108377

Query  666     ACTTCAGACATGGCTGCCATTGCCAGGCTGGTCAAGTGGCAGTACCATGAAGGAGACATC  725
               |  ||||||||| ||||||| |||||||| ||||||||||||||||| || |||||  ||
Sbjct  108378  ATCTCAGACATGACTGCCATCGCCAGGCTCGTCAAGTGGCAGTACCACGAGGGAGATGTC  108437

Query  726     AGTAAGGGGGCACCTTATGGACCTTGCTCTGGAACCCACCAGCGGGGTATCTGCATTTAT  785
               || | |||||| ||||||| ||| |||||||||| ||| | | |||  ||||||||||| 
Sbjct  108438  AGCATGGGGGCGCCTTATGCACCCTGCTCTGGAATCCATCGGAGGGCCATCTGCATTTAC  108497

Query  786     GGGGCTGGGGACCTGCACTGGATTCTTCGTAACCCTCACCTGTTGGCCAACAAGTTTGAC  845
               ||||| ||||||||| |||||||||| |  |||| |||||| ||||| ||||||||||||
Sbjct  108498  GGGGCCGGGGACCTGTACTGGATTCTCCAGAACCATCACCTCTTGGCAAACAAGTTTGAC  108557

Query  846     CCCAAAGTGGATGATAATGTCCTTCAGTGCTTAGAAGAGTACTTACGTTATAAGGCCATC  905
               || |  ||||||||||| ||||| |||||||||||||||||| ||||| |||||||||||
Sbjct  108558  CCGAGGGTGGATGATAACGTCCTGCAGTGCTTAGAAGAGTACCTACGTCATAAGGCCATC  108617

Query  906     TATGGGACTGAACTCTGAGATACATTACGAGAGAGTGCCCTGTGCAGCAGGAGCATGTGC  965
               |||||||||||||| ||||                ||| |||||   |||| |  |||||
Sbjct  108618  TATGGGACTGAACTTTGAG---------------CTGCACTGTGGGCCAGG-GACTGTGC  108661

Query  966     AAACATGCCCAGACTGTCCTGCGACAGTGAGGGGTGGGAGACTAGGGCTCTGGAATCCAT  1025
                |||||||||||   || |||  || ||| |||||||| ||| |||||| ||||||||||
Sbjct  108662  CAACATGCCCAGGGCGTACTGGTACTGTGTGGGGTGGGGGACGAGGGCTGTGGAATCCAT  108721

Query  1026    GGCATCCGCCAGGGCAGGAGGTCTGCT  1052
               ||||||| ||||||   |||| |||||
Sbjct  108722  GGCATCCCCCAGGGTCAGAGGGCTGCT  108748


>AF318573.1 Bovine herpesvirus 4 long unique region, complete 
sequence
Length=108873

 Score = 1150 bits (1275),  Expect = 0.0
 Identities = 846/987 (86%), Gaps = 16/987 (2%)
 Strand=Plus/Plus

Query  66      GTGTATGCCCCTCAGAACATATATTGTGTCCACGTGGATGAGAAGTCCCCAGAAACTTTC  125
               ||||||||||||||||||||||| |||||||||||||||| |||||||||||| ||||||
Sbjct  107778  GTGTATGCCCCTCAGAACATATACTGTGTCCACGTGGATGTGAAGTCCCCAGAGACTTTC  107837

Query  126     AAAGAGGCAGTCAAGGCAATTATTTCATGCTTCCCAAATGTCTTCATAGCCAGTAAGTTG  185
               |||||||| |||||||| |||||||| |||||||| ||||||||||| ||||||||||||
Sbjct  107838  AAAGAGGCGGTCAAGGCCATTATTTCCTGCTTCCCCAATGTCTTCATGGCCAGTAAGTTG  107897

Query  186     GTTCGGGTGGTTTATGCCTCCTGGTTTCGGGTGCAGGCTGACCTGAACTGTATGGAAGAC  245
               || | ||||||||||||||||||||   | ||||| ||||||||||||||||||||||||
Sbjct  107898  GTCCCGGTGGTTTATGCCTCCTGGTCCAGAGTGCAAGCTGACCTGAACTGTATGGAAGAC  107957

Query  246     TTGCTCCAGAGCTCAGTGCCATGGAAATACTTCCTGAATACATGTGGAACAGACTTTCCT  305
               |||||||||||||||||||||||||| ||||| ||||||||||| || |||||||| || 
Sbjct  107958  TTGCTCCAGAGCTCAGTGCCATGGAAGTACTTACTGAATACATGCGGGACAGACTTCCCC  108017

Query  306     ATGAAGACCAATGCCGAGATGGTTCTGGCCCTCAAGATGTTGAATGGGAAGAACAGTATG  365
               || |||||||||||||||||||| |||||||||||||||||||| || ||||||||||||
Sbjct  108018  ATAAAGACCAATGCCGAGATGGTCCTGGCCCTCAAGATGTTGAAGGGTAAGAACAGTATG  108077

Query  366     GAGTCAGAGATACCTAGTGAGTACAAAAAATCTCGCTGGAAATACCACTATGAGGTGACA  425
               ||||| ||| |||||  ||||| |||||||  |||||||||||||| |||||||||||||
Sbjct  108078  GAGTCTGAGGTACCTTCTGAGTCCAAAAAAAATCGCTGGAAATACCGCTATGAGGTGACA  108137

Query  426     AACACAATATCCCAAACCAGCAAGATAAAGGACCCTCCCCCTTATAATTTACCTATCTTC  485
                ||||| | | ||  ||||||||||| ||||||||||||||| |||||||||| || |||
Sbjct  108138  GACACACTGTACCCTACCAGCAAGATGAAGGACCCTCCCCCTGATAATTTACCCATGTTC  108197

Query  486     ACGGGGAATGCCTATATTGTGGCTTCTCGAGGCTTTGTCCAACAAGTCTTAGAGAACCCC  545
               || |||||||||||| ||||||| ||||||| |||||||||||| |||||||| ||||| 
Sbjct  108198  ACAGGGAATGCCTATTTTGTGGCCTCTCGAGCCTTTGTCCAACATGTCTTAGACAACCCT  108257

Query  546     AAATCACAACAACTGATCGAATGGGTAAAAGACACCTACAGCCCCGATGAACACCTCTGG  605
               ||||| |||  |||| | |||||||| ||||||||||| |||||||| ||||||||||||
Sbjct  108258  AAATCCCAAAGACTGGTTGAATGGGTCAAAGACACCTATAGCCCCGACGAACACCTCTGG  108317

Query  606     GCCACCCTTCAGCGTGCACCATGGATGCCTGGCTCTGTTCCCTACCACCCCAAGTTTCAC  665
               ||||||||||||||||| || ||||||||||||||||||||   ||||||||||| ||||
Sbjct  108318  GCCACCCTTCAGCGTGCTCCGTGGATGCCTGGCTCTGTTCCTAGCCACCCCAAGTATCAC  108377

Query  666     ACTTCAGACATGGCTGCCATTGCCAGGCTGGTCAAGTGGCAGTACCATGAAGGAGACATC  725
               |  ||||||||| ||||||| |||||||| ||||||||||||||||| || |||||  ||
Sbjct  108378  ATCTCAGACATGACTGCCATCGCCAGGCTCGTCAAGTGGCAGTACCACGAGGGAGATGTC  108437

Query  726     AGTAAGGGGGCACCTTATGGACCTTGCTCTGGAACCCACCAGCGGGGTATCTGCATTTAT  785
               || | |||||| ||||||| ||| |||||||||| ||| | | |||  ||||||||||| 
Sbjct  108438  AGCATGGGGGCGCCTTATGCACCCTGCTCTGGAATCCATCGGAGGGCCATCTGCATTTAC  108497

Query  786     GGGGCTGGGGACCTGCACTGGATTCTTCGTAACCCTCACCTGTTGGCCAACAAGTTTGAC  845
               ||||| ||||||||| |||||||||| |  |||| |||||| ||||| ||||||||||||
Sbjct  108498  GGGGCCGGGGACCTGTACTGGATTCTCCAGAACCATCACCTCTTGGCAAACAAGTTTGAC  108557

Query  846     CCCAAAGTGGATGATAATGTCCTTCAGTGCTTAGAAGAGTACTTACGTTATAAGGCCATC  905
               || |  ||||||||||| ||||| |||||||||||||||||| ||||| |||||||||||
Sbjct  108558  CCGAGGGTGGATGATAACGTCCTGCAGTGCTTAGAAGAGTACCTACGTCATAAGGCCATC  108617

Query  906     TATGGGACTGAACTCTGAGATACATTACGAGAGAGTGCCCTGTGCAGCAGGAGCATGTGC  965
               |||||||||||||| ||||                ||| |||||   |||| |  |||||
Sbjct  108618  TATGGGACTGAACTTTGAG---------------CTGCACTGTGGGCCAGG-GACTGTGC  108661

Query  966     AAACATGCCCAGACTGTCCTGCGACAGTGAGGGGTGGGAGACTAGGGCTCTGGAATCCAT  1025
                |||||||||||   || |||  || ||| |||||||| ||| |||||| ||||||||||
Sbjct  108662  CAACATGCCCAGGGCGTACTGGTACTGTGTGGGGTGGGGGACGAGGGCTGTGGAATCCAT  108721

Query  1026    GGCATCCGCCAGGGCAGGAGGTCTGCT  1052
               ||||||| ||||||   |||| |||||
Sbjct  108722  GGCATCCCCCAGGGTCAGAGGGCTGCT  108748


>NC_028379.1 Elephant endotheliotropic herpesvirus 4 isolate North 
American NAP69, complete genome
Length=205896

 Score = 89.7 bits (98),  Expect = 2e-16
 Identities = 184/272 (68%), Gaps = 4/272 (1%)
 Strand=Plus/Plus

Query  576    GACACCTACAGCCCCGATGAACACCTCTGGGCCACCCTTCAGCG--TGCACCATGGATGC  633
              ||||| ||||||||||| || ||||| ||||||||| | ||| |  || ||   ||| ||
Sbjct  14277  GACACGTACAGCCCCGACGAGCACCTGTGGGCCACCGTGCAGAGAATGTAC--GGGACGC  14334

Query  634    CTGGCTCTGTTCCCTACCACCCCAAGTTTCACACTTCAGACATGGCTGCCATTGCCAGGC  693
              | ||     | |||   |||  |||||   |||| || ||||||   ||||  | |||| 
Sbjct  14335  CCGGGGGGATCCCCGTTCACGTCAAGTACGACACCTCGGACATGTGGGCCAAGGTCAGGT  14394

Query  694    TGGTCAAGTGGCAGTACCATGAAGGAGACATCAGTAAGGGGGCACCTTATGGACCTTGCT  753
              | ||||||||||| ||| | || || || ||||  || ||||| |  ||    |||||| 
Sbjct  14395  TCGTCAAGTGGCACTACTACGAGGGGGATATCAAGAAAGGGGCCCTGTACCCGCCTTGCG  14454

Query  754    CTGGAACCCACCAGCGGGGTATCTGCATTTATGGGGCTGGGGACCTGCACTGGATTCTTC  813
                || | ||||   |  |  |||||||| |  ||| | || ||| || | ||| |     
Sbjct  14455  ACGGCATCCACGTCCACGCCATCTGCATCTTCGGGTCCGGCGACGTGAAGTGGCTGAAGA  14514

Query  814    GTAACCCTCACCTGTTGGCCAACAAGTTTGAC  845
              |   ||| |||||||| ||||||||||| |||
Sbjct  14515  GCGTCCCGCACCTGTTCGCCAACAAGTTCGAC  14546


 Score = 37.4 bits (40),  Expect = 0.85
 Identities = 29/35 (83%), Gaps = 0/35 (0%)
 Strand=Plus/Plus

Query  69     TATGCCCCTCAGAACATATATTGTGTCCACGTGGA  103
              || ||||| |||||| | || || |||||||||||
Sbjct  13764  TACGCCCCGCAGAACCTCTACTGCGTCCACGTGGA  13798


>KT832477.1 Elephant endotheliotropic herpesvirus 4 isolate North 
American NAP69, complete genome
Length=205896

 Score = 89.7 bits (98),  Expect = 2e-16
 Identities = 184/272 (68%), Gaps = 4/272 (1%)
 Strand=Plus/Plus

Query  576    GACACCTACAGCCCCGATGAACACCTCTGGGCCACCCTTCAGCG--TGCACCATGGATGC  633
              ||||| ||||||||||| || ||||| ||||||||| | ||| |  || ||   ||| ||
Sbjct  14277  GACACGTACAGCCCCGACGAGCACCTGTGGGCCACCGTGCAGAGAATGTAC--GGGACGC  14334

Query  634    CTGGCTCTGTTCCCTACCACCCCAAGTTTCACACTTCAGACATGGCTGCCATTGCCAGGC  693
              | ||     | |||   |||  |||||   |||| || ||||||   ||||  | |||| 
Sbjct  14335  CCGGGGGGATCCCCGTTCACGTCAAGTACGACACCTCGGACATGTGGGCCAAGGTCAGGT  14394

Query  694    TGGTCAAGTGGCAGTACCATGAAGGAGACATCAGTAAGGGGGCACCTTATGGACCTTGCT  753
              | ||||||||||| ||| | || || || ||||  || ||||| |  ||    |||||| 
Sbjct  14395  TCGTCAAGTGGCACTACTACGAGGGGGATATCAAGAAAGGGGCCCTGTACCCGCCTTGCG  14454

Query  754    CTGGAACCCACCAGCGGGGTATCTGCATTTATGGGGCTGGGGACCTGCACTGGATTCTTC  813
                || | ||||   |  |  |||||||| |  ||| | || ||| || | ||| |     
Sbjct  14455  ACGGCATCCACGTCCACGCCATCTGCATCTTCGGGTCCGGCGACGTGAAGTGGCTGAAGA  14514

Query  814    GTAACCCTCACCTGTTGGCCAACAAGTTTGAC  845
              |   ||| |||||||| ||||||||||| |||
Sbjct  14515  GCGTCCCGCACCTGTTCGCCAACAAGTTCGAC  14546


 Score = 37.4 bits (40),  Expect = 0.85
 Identities = 29/35 (83%), Gaps = 0/35 (0%)
 Strand=Plus/Plus

Query  69     TATGCCCCTCAGAACATATATTGTGTCCACGTGGA  103
              || ||||| |||||| | || || |||||||||||
Sbjct  13764  TACGCCCCGCAGAACCTCTACTGCGTCCACGTGGA  13798


>NC_020474.2 Elephantid herpesvirus 1, complete genome
Length=180421

 Score = 86.0 bits (94),  Expect = 2e-15
 Identities = 116/162 (72%), Gaps = 0/162 (0%)
 Strand=Plus/Minus

Query  561     ATCGAATGGGTAAAAGACACCTACAGCCCCGATGAACACCTCTGGGCCACCCTTCAGCGT  620
               || ||||||   || ||||| ||||||||||| |||||||| ||||||||||| ||||||
Sbjct  160384  ATGGAATGGTCTAAGGACACGTACAGCCCCGACGAACACCTGTGGGCCACCCTACAGCGT  160325

Query  621     GCACCATGGATGCCTGGCTCTGTTCCCTACCACCCCAAGTTTCACACTTCAGACATGGCT  680
                  ||  |  | || ||  | ||||||        ||| |   |||| || ||||||   
Sbjct  160324  ATGCCCGGCGTTCCCGGTGCCGTTCCCCTGATGTACAAATACGACACCTCCGACATGCAG  160265

Query  681     GCCATTGCCAGGCTGGTCAAGTGGCAGTACCATGAAGGAGAC  722
               || || |||||| | || |||||||||||| | ||||| |||
Sbjct  160264  GCGATAGCCAGGTTTGTGAAGTGGCAGTACTACGAAGGTGAC  160223


>KC462165.1 Elephantid herpesvirus 1 strain Raman, complete genome
Length=180421

 Score = 86.0 bits (94),  Expect = 2e-15
 Identities = 116/162 (72%), Gaps = 0/162 (0%)
 Strand=Plus/Minus

Query  561     ATCGAATGGGTAAAAGACACCTACAGCCCCGATGAACACCTCTGGGCCACCCTTCAGCGT  620
               || ||||||   || ||||| ||||||||||| |||||||| ||||||||||| ||||||
Sbjct  160384  ATGGAATGGTCTAAGGACACGTACAGCCCCGACGAACACCTGTGGGCCACCCTACAGCGT  160325

Query  621     GCACCATGGATGCCTGGCTCTGTTCCCTACCACCCCAAGTTTCACACTTCAGACATGGCT  680
                  ||  |  | || ||  | ||||||        ||| |   |||| || ||||||   
Sbjct  160324  ATGCCCGGCGTTCCCGGTGCCGTTCCCCTGATGTACAAATACGACACCTCCGACATGCAG  160265

Query  681     GCCATTGCCAGGCTGGTCAAGTGGCAGTACCATGAAGGAGAC  722
               || || |||||| | || |||||||||||| | ||||| |||
Sbjct  160264  GCGATAGCCAGGTTTGTGAAGTGGCAGTACTACGAAGGTGAC  160223


>NC_024696.1 Elephant endotheliotropic herpesvirus 5 strain Vijay, 
complete genome
Length=180800

 Score = 69.8 bits (76),  Expect = 1e-10
 Identities = 177/264 (67%), Gaps = 8/264 (3%)
 Strand=Plus/Minus

Query  69      TATGCCCCTCAGAACATATATTGTGTCCACGTGGATGAGAAGTC--CCCAGAAACTTTCA  126
               || |||||||||||  |||| || || ||||| |||  |||  |   || |  |  ||| 
Sbjct  162902  TACGCCCCTCAGAATCTATACTGCGTACACGTAGATAGGAAAGCGGACCCG--ATGTTCT  162845

Query  127     AAGAGGCAGTCAAGGCAATTATTTCATGCTTCCCAAATGTCTTCATAGCCAGTAAGTTGG  186
                |  ||| || | ||  ||  |||| || |||   ||||||||  | |||| || |||||
Sbjct  162844  CACTGGCCGTGATGGGGATAGTTTCGTGTTTCGACAATGTCTTTGTCGCCACTAGGTTGG  162785

Query  187     TTCGGGTGGTTTATGCCTCCTGGTTTCGGGTGCAGGCTGACCTGAACTGTATGGAAGACT  246
                  | || || || || || |||  ||| || ||||| || ||||||||| |  | ||  
Sbjct  162784  AGAGCGTCGTGTACGCGTCGTGGAGTCGCGTCCAGGCCGATCTGAACTGTCTACAGGATC  162725

Query  247     TGCTCCAGAGCTCAGTGCCA--TGGAAATACTTCCTGAATACATGTGGAACAGACTTTCC  304
               || | | || ||||| |  |  ||||||||  |  | |||   || || || ||||||||
Sbjct  162724  TG-TACGGA-CTCAGCGTTAAGTGGAAATATGTTATTAATCTCTGCGGCACCGACTTTCC  162667

Query  305     TATGAAGACCAATGCCGAGATGGT  328
                 | |||||||||   ||||||||
Sbjct  162666  CCTTAAGACCAATCTAGAGATGGT  162643


>KF921519.1 Elephant endotheliotropic herpesvirus 5 strain Vijay, 
complete genome
Length=180800

 Score = 69.8 bits (76),  Expect = 1e-10
 Identities = 177/264 (67%), Gaps = 8/264 (3%)
 Strand=Plus/Minus

Query  69      TATGCCCCTCAGAACATATATTGTGTCCACGTGGATGAGAAGTC--CCCAGAAACTTTCA  126
               || |||||||||||  |||| || || ||||| |||  |||  |   || |  |  ||| 
Sbjct  162902  TACGCCCCTCAGAATCTATACTGCGTACACGTAGATAGGAAAGCGGACCCG--ATGTTCT  162845

Query  127     AAGAGGCAGTCAAGGCAATTATTTCATGCTTCCCAAATGTCTTCATAGCCAGTAAGTTGG  186
                |  ||| || | ||  ||  |||| || |||   ||||||||  | |||| || |||||
Sbjct  162844  CACTGGCCGTGATGGGGATAGTTTCGTGTTTCGACAATGTCTTTGTCGCCACTAGGTTGG  162785

Query  187     TTCGGGTGGTTTATGCCTCCTGGTTTCGGGTGCAGGCTGACCTGAACTGTATGGAAGACT  246
                  | || || || || || |||  ||| || ||||| || ||||||||| |  | ||  
Sbjct  162784  AGAGCGTCGTGTACGCGTCGTGGAGTCGCGTCCAGGCCGATCTGAACTGTCTACAGGATC  162725

Query  247     TGCTCCAGAGCTCAGTGCCA--TGGAAATACTTCCTGAATACATGTGGAACAGACTTTCC  304
               || | | || ||||| |  |  ||||||||  |  | |||   || || || ||||||||
Sbjct  162724  TG-TACGGA-CTCAGCGTTAAGTGGAAATATGTTATTAATCTCTGCGGCACCGACTTTCC  162667

Query  305     TATGAAGACCAATGCCGAGATGGT  328
                 | |||||||||   ||||||||
Sbjct  162666  CCTTAAGACCAATCTAGAGATGGT  162643


>MK227353.1 Corella adenovirus 1 isolate CorAdV1/Melbourne/2015, 
complete genome
Length=27209

 Score = 40.1 bits (43),  Expect = 0.24
 Identities = 26/29 (90%), Gaps = 0/29 (0%)
 Strand=Plus/Minus

Query  38     TGGGCTCGGAGATGTGTATAAGAGACAGG  66
              ||||| |||||||||||| |||| |||||
Sbjct  27131  TGGGCGCGGAGATGTGTAGAAGATACAGG  27103


>NC_033819.1 Crohivirus B clone Bat/CAM/CroV-P25/2013 polyprotein 
gene, complete cds
Length=7085

 Score = 36.5 bits (39),  Expect = 3.0
 Identities = 21/22 (95%), Gaps = 0/22 (0%)
 Strand=Plus/Plus

Query  53  GTATAAGAGACAGGTGTATGCC  74
           ||||||||||||||||| ||||
Sbjct  1   GTATAAGAGACAGGTGTTTGCC  22


>KX644937.1 Crohivirus B clone Bat/CAM/CroV-P25/2013 polyprotein 
gene, complete cds
Length=7085

 Score = 36.5 bits (39),  Expect = 3.0
 Identities = 21/22 (95%), Gaps = 0/22 (0%)
 Strand=Plus/Plus

Query  53  GTATAAGAGACAGGTGTATGCC  74
           ||||||||||||||||| ||||
Sbjct  1   GTATAAGAGACAGGTGTTTGCC  22


>NC_048209.1 Zambian malbrouck virus 1 isolate SHFVagmMal_seqID_01, 
partial genome
Length=15307

 Score = 35.6 bits (38),  Expect = 3.0
 Identities = 19/19 (100%), Gaps = 0/19 (0%)
 Strand=Plus/Minus

Query  47   AGATGTGTATAAGAGACAG  65
            |||||||||||||||||||
Sbjct  232  AGATGTGTATAAGAGACAG  214


>NC_034266.1 Columbid alphaherpesvirus 1 strain HLJ, complete 
genome
Length=204237

 Score = 35.6 bits (38),  Expect = 3.0
 Identities = 22/24 (92%), Gaps = 0/24 (0%)
 Strand=Plus/Minus

Query  687    GCCAGGCTGGTCAAGTGGCAGTAC  710
              |||| ||||| |||||||||||||
Sbjct  24287  GCCACGCTGGGCAAGTGGCAGTAC  24264


>NC_024450.1 Falconid herpesvirus 1 strain S-18, complete genome
Length=204054

 Score = 35.6 bits (38),  Expect = 3.0
 Identities = 22/24 (92%), Gaps = 0/24 (0%)
 Strand=Plus/Minus

Query  687    GCCAGGCTGGTCAAGTGGCAGTAC  710
              |||| ||||| |||||||||||||
Sbjct  24251  GCCACGCTGGGCAAGTGGCAGTAC  24228


>KT166441.1 Zambian malbrouck virus 1 isolate SHFVagmMal_seqID_01, 
partial genome
Length=15307

 Score = 35.6 bits (38),  Expect = 3.0
 Identities = 19/19 (100%), Gaps = 0/19 (0%)
 Strand=Plus/Minus

Query  47   AGATGTGTATAAGAGACAG  65
            |||||||||||||||||||
Sbjct  232  AGATGTGTATAAGAGACAG  214


>KX589235.1 Columbid alphaherpesvirus 1 strain HLJ, complete genome
Length=204237

 Score = 35.6 bits (38),  Expect = 3.0
 Identities = 22/24 (92%), Gaps = 0/24 (0%)
 Strand=Plus/Minus

Query  687    GCCAGGCTGGTCAAGTGGCAGTAC  710
              |||| ||||| |||||||||||||
Sbjct  24287  GCCACGCTGGGCAAGTGGCAGTAC  24264


>KJ668231.1 Falconid herpesvirus 1 strain S-18, complete genome
Length=204054

 Score = 35.6 bits (38),  Expect = 3.0
 Identities = 22/24 (92%), Gaps = 0/24 (0%)
 Strand=Plus/Minus

Query  687    GCCAGGCTGGTCAAGTGGCAGTAC  710
              |||| ||||| |||||||||||||
Sbjct  24251  GCCACGCTGGGCAAGTGGCAGTAC  24228


Lambda      K        H
   0.634    0.408    0.912 

Gapped
Lambda      K        H
   0.625    0.410    0.780 

Effective search space used: 150072145449


Query= taxID10385_TRINITY_DN0_c0_g1_i7 len=1917 path=[1:0-725 4:726-884
6:885-885 7:886-895 8:896-960 9:961-1916]

Length=1917
                                                                      Score        E
Sequences producing significant alignments:                          (Bits)     Value

NC_002665.1 Bovine herpesvirus 4 long unique region, complete seq...  1681       0.0  
AF318573.1 Bovine herpesvirus 4 long unique region, complete sequ...  1681       0.0  
NC_024696.1 Elephant endotheliotropic herpesvirus 5 strain Vijay,...  91.5       7e-17
KF921519.1 Elephant endotheliotropic herpesvirus 5 strain Vijay, ...  91.5       7e-17
NC_028379.1 Elephant endotheliotropic herpesvirus 4 isolate North...  89.7       2e-16
KT832477.1 Elephant endotheliotropic herpesvirus 4 isolate North ...  89.7       2e-16
NC_020474.2 Elephantid herpesvirus 1, complete genome                 86.0       3e-15
KC462165.1 Elephantid herpesvirus 1 strain Raman, complete genome     86.0       3e-15
NC_034266.1 Columbid alphaherpesvirus 1 strain HLJ, complete genome   35.6       4.6  
NC_024450.1 Falconid herpesvirus 1 strain S-18, complete genome       35.6       4.6  
KX589235.1 Columbid alphaherpesvirus 1 strain HLJ, complete genome    35.6       4.6  
KJ668231.1 Falconid herpesvirus 1 strain S-18, complete genome        35.6       4.6  


>NC_002665.1 Bovine herpesvirus 4 long unique region, complete 
sequence
Length=108873

 Score = 1681 bits (1863),  Expect = 0.0
 Identities = 1275/1506 (85%), Gaps = 16/1506 (1%)
 Strand=Plus/Plus

Query  208     AAGGATCCCATCCTTCTTCTTCCTGGTGCCCAAATTCTACCGATCTTCCATTCCATGAAG  267
               ||||||| | |||| |  ||| |  ||||||||| ||| | ||||| |||| ||||||||
Sbjct  107259  AAGGATCTCCTCCTCCACCTTGCCTGTGCCCAAACTCTCCTGATCTCCCATCCCATGAAG  107318

Query  268     ATGATTTGGTGGAAGAAGAAACTCTTCCAGAAGCACTACCTGTGGGCTCTGGGCTGCTAT  327
               |||  | ||||||||||||| || | || |   ||  | |||||||| ||||||||||||
Sbjct  107319  ATGGCTGGGTGGAAGAAGAAGCTTTGCCGGGGACATCATCTGTGGGCCCTGGGCTGCTAT  107378

Query  328     TTCCTGCTGGCCATTGTCGCTCTGAGACTTTCTCTCAGATTGAAATGTGACTTTGATTCC  387
                | ||||||||| ||||  ||||||||||||| ||||| || ||||||||  | ||||||
Sbjct  107379  ATGCTGCTGGCCGTTGTTTCTCTGAGACTTTCCCTCAGGTTTAAATGTGATGTAGATTCC  107438

Query  388     CTGGATCTGGAGTCCAGGAACTTTCGAAGCAAGCACTGTAGGGACATCTTGTACAAGTCC  447
                ||||||||||||||||| |||| |  ||  |||||||||||||||| ||||||||   |
Sbjct  107439  TTGGATCTGGAGTCCAGGGACTTCCAGAGTCAGCACTGTAGGGACATGTTGTACAATAGC  107498

Query  448     CTGAAGTTGCCAGCAAGGAGATTCATGAACTGTTCTGGAATCATCCGAGGAGACCAGGAA  507
               |||||| ||||||||| ||||| ||| ||||||||||| ||||  ||||| |||||||||
Sbjct  107499  CTGAAGCTGCCAGCAAAGAGATCCATCAACTGTTCTGGGATCACGCGAGGGGACCAGGAA  107558

Query  508     GCAGTGACGGAGGCTCTCCTGGACAACCTGGATGTCAAGAAGAAGCGGAAGCCTTTCACA  567
               ||||||    |||| ||||| ||||||||||| || ||||| ||||||  |||| |||| 
Sbjct  107559  GCAGTGGTCCAGGCCCTCCTAGACAACCTGGAAGTGAAGAAAAAGCGGTCGCCTCTCACT  107618

Query  568     GACACCGACTACCTCAACATGACCAGAGACTGTGAGCACTTTAAGGCCAAAAGGAAGTTC  627
               | |||| | ||||||||||| |||||||||||||||| ||| |||||| |||||||||||
Sbjct  107619  GGCACCTATTACCTCAACATAACCAGAGACTGTGAGCGCTTCAAGGCCCAAAGGAAGTTC  107678

Query  628     ATACAGTACCCACTCAGCAAAGAAGAAGTAGACTTCCCTATTGCATTCTCTATGGTGGTC  687
               ||||||| |||||| || ||||||||  |||||||||| ||||| | ||| |||||||||
Sbjct  107679  ATACAGTTCCCACTGAGTAAAGAAGAGCTAGACTTCCCCATTGCCTACTCGATGGTGGTC  107738

Query  688     CATGAGAAGATTGAAAATTTTGAAAGGCTGCTGAGAGCTGTGTATGCCCCTCAGAACATA  747
               ||||||||||||||||| |||||| |||||||| |||| |||||||||||||||||||||
Sbjct  107739  CATGAGAAGATTGAAAACTTTGAACGGCTGCTGCGAGCCGTGTATGCCCCTCAGAACATA  107798

Query  748     TATTGTGTCCACGTGGATGAGAAGTCCCCAGAAACTTTCAAAGAGGCAGTCAAGGCAATT  807
               || |||||||||||||||| |||||||||||| |||||||||||||| |||||||| |||
Sbjct  107799  TACTGTGTCCACGTGGATGTGAAGTCCCCAGAGACTTTCAAAGAGGCGGTCAAGGCCATT  107858

Query  808     ATTTCATGCTTCCCAAATGTCTTCATAGCCAGTAAGTTGGTTCGGGTGGTTTATGCCTCC  867
               ||||| |||||||| ||||||||||| |||||||||||||| | ||||||||||||||||
Sbjct  107859  ATTTCCTGCTTCCCCAATGTCTTCATGGCCAGTAAGTTGGTCCCGGTGGTTTATGCCTCC  107918

Query  868     TGGTTTCGGGTGCAGGCTGACCTGAACTGTATGGAAGACTTGCTCCAGAGCTCAGTGCCA  927
               ||||   | ||||| |||||||||||||||||||||||||||||||||||||||||||||
Sbjct  107919  TGGTCCAGAGTGCAAGCTGACCTGAACTGTATGGAAGACTTGCTCCAGAGCTCAGTGCCA  107978

Query  928     TGGAAATACTTCCTGAATACATGTGGAACAGACTTTCCTATGAAGACCAATGCCGAGATG  987
               ||||| ||||| ||||||||||| || |||||||| || || ||||||||||||||||||
Sbjct  107979  TGGAAGTACTTACTGAATACATGCGGGACAGACTTCCCCATAAAGACCAATGCCGAGATG  108038

Query  988     GTTCTGGCCCTCAAGATGTTGAATGGGAAGAACAGTATGGAGTCAGAGATACCTAGTGAG  1047
               || |||||||||||||||||||| || ||||||||||||||||| ||| |||||  ||||
Sbjct  108039  GTCCTGGCCCTCAAGATGTTGAAGGGTAAGAACAGTATGGAGTCTGAGGTACCTTCTGAG  108098

Query  1048    TACAAAAAATCTCGCTGGAAATACCACTATGAGGTGACAAACACAATATCCCAAACCAGC  1107
               | |||||||  |||||||||||||| ||||||||||||| ||||| | | ||  ||||||
Sbjct  108099  TCCAAAAAAAATCGCTGGAAATACCGCTATGAGGTGACAGACACACTGTACCCTACCAGC  108158

Query  1108    AAGATAAAGGACCCTCCCCCTTATAATTTACCTATCTTCACGGGGAATGCCTATATTGTG  1167
               ||||| ||||||||||||||| |||||||||| || ||||| |||||||||||| |||||
Sbjct  108159  AAGATGAAGGACCCTCCCCCTGATAATTTACCCATGTTCACAGGGAATGCCTATTTTGTG  108218

Query  1168    GCTTCTCGAGGCTTTGTCCAACAAGTCTTAGAGAACCCCAAATCACAACAACTGATCGAA  1227
               || ||||||| |||||||||||| |||||||| ||||| ||||| |||  |||| | |||
Sbjct  108219  GCCTCTCGAGCCTTTGTCCAACATGTCTTAGACAACCCTAAATCCCAAAGACTGGTTGAA  108278

Query  1228    TGGGTAAAAGACACCTACAGCCCCGATGAACACCTCTGGGCCACCCTTCAGCGTGCACCA  1287
               ||||| ||||||||||| |||||||| ||||||||||||||||||||||||||||| || 
Sbjct  108279  TGGGTCAAAGACACCTATAGCCCCGACGAACACCTCTGGGCCACCCTTCAGCGTGCTCCG  108338

Query  1288    TGGATGCCTGGCTCTGTTCCCTACCACCCCAAGTTTCACACTTCAGACATGGCTGCCATT  1347
               ||||||||||||||||||||   ||||||||||| |||||  ||||||||| ||||||| 
Sbjct  108339  TGGATGCCTGGCTCTGTTCCTAGCCACCCCAAGTATCACATCTCAGACATGACTGCCATC  108398

Query  1348    GCCAGGCTGGTCAAGTGGCAGTACCATGAAGGAGACATCAGTAAGGGGGCACCTTATGGA  1407
               |||||||| ||||||||||||||||| || |||||  |||| | |||||| ||||||| |
Sbjct  108399  GCCAGGCTCGTCAAGTGGCAGTACCACGAGGGAGATGTCAGCATGGGGGCGCCTTATGCA  108458

Query  1408    CCTTGCTCTGGAACCCACCAGCGGGGTATCTGCATTTATGGGGCTGGGGACCTGCACTGG  1467
               || |||||||||| ||| | | |||  ||||||||||| ||||| ||||||||| |||||
Sbjct  108459  CCCTGCTCTGGAATCCATCGGAGGGCCATCTGCATTTACGGGGCCGGGGACCTGTACTGG  108518

Query  1468    ATTCTTCGTAACCCTCACCTGTTGGCCAACAAGTTTGACCCCAAAGTGGATGATAATGTC  1527
               ||||| |  |||| |||||| ||||| |||||||||||||| |  ||||||||||| |||
Sbjct  108519  ATTCTCCAGAACCATCACCTCTTGGCAAACAAGTTTGACCCGAGGGTGGATGATAACGTC  108578

Query  1528    CTTCAGTGCTTAGAAGAGTACTTACGTTATAAGGCCATCTATGGGACTGAACTCTGAGAT  1587
               || |||||||||||||||||| ||||| ||||||||||||||||||||||||| ||||  
Sbjct  108579  CTGCAGTGCTTAGAAGAGTACCTACGTCATAAGGCCATCTATGGGACTGAACTTTGAG--  108636

Query  1588    ACATTACGAGAGAGTGCCCTGTGCAGCAGGAGCATGTGCAAACATGCCCAGACTGTCCTG  1647
                             ||| |||||   |||| |  ||||| |||||||||||   || |||
Sbjct  108637  -------------CTGCACTGTGGGCCAGG-GACTGTGCCAACATGCCCAGGGCGTACTG  108682

Query  1648    CGACAGTGAGGGGTGGGAGACTAGGGCTCTGGAATCCATGGCATCCGCCAGGGCAGGAGG  1707
                 || ||| |||||||| ||| |||||| ||||||||||||||||| ||||||   ||||
Sbjct  108683  GTACTGTGTGGGGTGGGGGACGAGGGCTGTGGAATCCATGGCATCCCCCAGGGTCAGAGG  108742

Query  1708    TCTGCT  1713
                |||||
Sbjct  108743  GCTGCT  108748


>AF318573.1 Bovine herpesvirus 4 long unique region, complete 
sequence
Length=108873

 Score = 1681 bits (1863),  Expect = 0.0
 Identities = 1275/1506 (85%), Gaps = 16/1506 (1%)
 Strand=Plus/Plus

Query  208     AAGGATCCCATCCTTCTTCTTCCTGGTGCCCAAATTCTACCGATCTTCCATTCCATGAAG  267
               ||||||| | |||| |  ||| |  ||||||||| ||| | ||||| |||| ||||||||
Sbjct  107259  AAGGATCTCCTCCTCCACCTTGCCTGTGCCCAAACTCTCCTGATCTCCCATCCCATGAAG  107318

Query  268     ATGATTTGGTGGAAGAAGAAACTCTTCCAGAAGCACTACCTGTGGGCTCTGGGCTGCTAT  327
               |||  | ||||||||||||| || | || |   ||  | |||||||| ||||||||||||
Sbjct  107319  ATGGCTGGGTGGAAGAAGAAGCTTTGCCGGGGACATCATCTGTGGGCCCTGGGCTGCTAT  107378

Query  328     TTCCTGCTGGCCATTGTCGCTCTGAGACTTTCTCTCAGATTGAAATGTGACTTTGATTCC  387
                | ||||||||| ||||  ||||||||||||| ||||| || ||||||||  | ||||||
Sbjct  107379  ATGCTGCTGGCCGTTGTTTCTCTGAGACTTTCCCTCAGGTTTAAATGTGATGTAGATTCC  107438

Query  388     CTGGATCTGGAGTCCAGGAACTTTCGAAGCAAGCACTGTAGGGACATCTTGTACAAGTCC  447
                ||||||||||||||||| |||| |  ||  |||||||||||||||| ||||||||   |
Sbjct  107439  TTGGATCTGGAGTCCAGGGACTTCCAGAGTCAGCACTGTAGGGACATGTTGTACAATAGC  107498

Query  448     CTGAAGTTGCCAGCAAGGAGATTCATGAACTGTTCTGGAATCATCCGAGGAGACCAGGAA  507
               |||||| ||||||||| ||||| ||| ||||||||||| ||||  ||||| |||||||||
Sbjct  107499  CTGAAGCTGCCAGCAAAGAGATCCATCAACTGTTCTGGGATCACGCGAGGGGACCAGGAA  107558

Query  508     GCAGTGACGGAGGCTCTCCTGGACAACCTGGATGTCAAGAAGAAGCGGAAGCCTTTCACA  567
               ||||||    |||| ||||| ||||||||||| || ||||| ||||||  |||| |||| 
Sbjct  107559  GCAGTGGTCCAGGCCCTCCTAGACAACCTGGAAGTGAAGAAAAAGCGGTCGCCTCTCACT  107618

Query  568     GACACCGACTACCTCAACATGACCAGAGACTGTGAGCACTTTAAGGCCAAAAGGAAGTTC  627
               | |||| | ||||||||||| |||||||||||||||| ||| |||||| |||||||||||
Sbjct  107619  GGCACCTATTACCTCAACATAACCAGAGACTGTGAGCGCTTCAAGGCCCAAAGGAAGTTC  107678

Query  628     ATACAGTACCCACTCAGCAAAGAAGAAGTAGACTTCCCTATTGCATTCTCTATGGTGGTC  687
               ||||||| |||||| || ||||||||  |||||||||| ||||| | ||| |||||||||
Sbjct  107679  ATACAGTTCCCACTGAGTAAAGAAGAGCTAGACTTCCCCATTGCCTACTCGATGGTGGTC  107738

Query  688     CATGAGAAGATTGAAAATTTTGAAAGGCTGCTGAGAGCTGTGTATGCCCCTCAGAACATA  747
               ||||||||||||||||| |||||| |||||||| |||| |||||||||||||||||||||
Sbjct  107739  CATGAGAAGATTGAAAACTTTGAACGGCTGCTGCGAGCCGTGTATGCCCCTCAGAACATA  107798

Query  748     TATTGTGTCCACGTGGATGAGAAGTCCCCAGAAACTTTCAAAGAGGCAGTCAAGGCAATT  807
               || |||||||||||||||| |||||||||||| |||||||||||||| |||||||| |||
Sbjct  107799  TACTGTGTCCACGTGGATGTGAAGTCCCCAGAGACTTTCAAAGAGGCGGTCAAGGCCATT  107858

Query  808     ATTTCATGCTTCCCAAATGTCTTCATAGCCAGTAAGTTGGTTCGGGTGGTTTATGCCTCC  867
               ||||| |||||||| ||||||||||| |||||||||||||| | ||||||||||||||||
Sbjct  107859  ATTTCCTGCTTCCCCAATGTCTTCATGGCCAGTAAGTTGGTCCCGGTGGTTTATGCCTCC  107918

Query  868     TGGTTTCGGGTGCAGGCTGACCTGAACTGTATGGAAGACTTGCTCCAGAGCTCAGTGCCA  927
               ||||   | ||||| |||||||||||||||||||||||||||||||||||||||||||||
Sbjct  107919  TGGTCCAGAGTGCAAGCTGACCTGAACTGTATGGAAGACTTGCTCCAGAGCTCAGTGCCA  107978

Query  928     TGGAAATACTTCCTGAATACATGTGGAACAGACTTTCCTATGAAGACCAATGCCGAGATG  987
               ||||| ||||| ||||||||||| || |||||||| || || ||||||||||||||||||
Sbjct  107979  TGGAAGTACTTACTGAATACATGCGGGACAGACTTCCCCATAAAGACCAATGCCGAGATG  108038

Query  988     GTTCTGGCCCTCAAGATGTTGAATGGGAAGAACAGTATGGAGTCAGAGATACCTAGTGAG  1047
               || |||||||||||||||||||| || ||||||||||||||||| ||| |||||  ||||
Sbjct  108039  GTCCTGGCCCTCAAGATGTTGAAGGGTAAGAACAGTATGGAGTCTGAGGTACCTTCTGAG  108098

Query  1048    TACAAAAAATCTCGCTGGAAATACCACTATGAGGTGACAAACACAATATCCCAAACCAGC  1107
               | |||||||  |||||||||||||| ||||||||||||| ||||| | | ||  ||||||
Sbjct  108099  TCCAAAAAAAATCGCTGGAAATACCGCTATGAGGTGACAGACACACTGTACCCTACCAGC  108158

Query  1108    AAGATAAAGGACCCTCCCCCTTATAATTTACCTATCTTCACGGGGAATGCCTATATTGTG  1167
               ||||| ||||||||||||||| |||||||||| || ||||| |||||||||||| |||||
Sbjct  108159  AAGATGAAGGACCCTCCCCCTGATAATTTACCCATGTTCACAGGGAATGCCTATTTTGTG  108218

Query  1168    GCTTCTCGAGGCTTTGTCCAACAAGTCTTAGAGAACCCCAAATCACAACAACTGATCGAA  1227
               || ||||||| |||||||||||| |||||||| ||||| ||||| |||  |||| | |||
Sbjct  108219  GCCTCTCGAGCCTTTGTCCAACATGTCTTAGACAACCCTAAATCCCAAAGACTGGTTGAA  108278

Query  1228    TGGGTAAAAGACACCTACAGCCCCGATGAACACCTCTGGGCCACCCTTCAGCGTGCACCA  1287
               ||||| ||||||||||| |||||||| ||||||||||||||||||||||||||||| || 
Sbjct  108279  TGGGTCAAAGACACCTATAGCCCCGACGAACACCTCTGGGCCACCCTTCAGCGTGCTCCG  108338

Query  1288    TGGATGCCTGGCTCTGTTCCCTACCACCCCAAGTTTCACACTTCAGACATGGCTGCCATT  1347
               ||||||||||||||||||||   ||||||||||| |||||  ||||||||| ||||||| 
Sbjct  108339  TGGATGCCTGGCTCTGTTCCTAGCCACCCCAAGTATCACATCTCAGACATGACTGCCATC  108398

Query  1348    GCCAGGCTGGTCAAGTGGCAGTACCATGAAGGAGACATCAGTAAGGGGGCACCTTATGGA  1407
               |||||||| ||||||||||||||||| || |||||  |||| | |||||| ||||||| |
Sbjct  108399  GCCAGGCTCGTCAAGTGGCAGTACCACGAGGGAGATGTCAGCATGGGGGCGCCTTATGCA  108458

Query  1408    CCTTGCTCTGGAACCCACCAGCGGGGTATCTGCATTTATGGGGCTGGGGACCTGCACTGG  1467
               || |||||||||| ||| | | |||  ||||||||||| ||||| ||||||||| |||||
Sbjct  108459  CCCTGCTCTGGAATCCATCGGAGGGCCATCTGCATTTACGGGGCCGGGGACCTGTACTGG  108518

Query  1468    ATTCTTCGTAACCCTCACCTGTTGGCCAACAAGTTTGACCCCAAAGTGGATGATAATGTC  1527
               ||||| |  |||| |||||| ||||| |||||||||||||| |  ||||||||||| |||
Sbjct  108519  ATTCTCCAGAACCATCACCTCTTGGCAAACAAGTTTGACCCGAGGGTGGATGATAACGTC  108578

Query  1528    CTTCAGTGCTTAGAAGAGTACTTACGTTATAAGGCCATCTATGGGACTGAACTCTGAGAT  1587
               || |||||||||||||||||| ||||| ||||||||||||||||||||||||| ||||  
Sbjct  108579  CTGCAGTGCTTAGAAGAGTACCTACGTCATAAGGCCATCTATGGGACTGAACTTTGAG--  108636

Query  1588    ACATTACGAGAGAGTGCCCTGTGCAGCAGGAGCATGTGCAAACATGCCCAGACTGTCCTG  1647
                             ||| |||||   |||| |  ||||| |||||||||||   || |||
Sbjct  108637  -------------CTGCACTGTGGGCCAGG-GACTGTGCCAACATGCCCAGGGCGTACTG  108682

Query  1648    CGACAGTGAGGGGTGGGAGACTAGGGCTCTGGAATCCATGGCATCCGCCAGGGCAGGAGG  1707
                 || ||| |||||||| ||| |||||| ||||||||||||||||| ||||||   ||||
Sbjct  108683  GTACTGTGTGGGGTGGGGGACGAGGGCTGTGGAATCCATGGCATCCCCCAGGGTCAGAGG  108742

Query  1708    TCTGCT  1713
                |||||
Sbjct  108743  GCTGCT  108748


>NC_024696.1 Elephant endotheliotropic herpesvirus 5 strain Vijay, 
complete genome
Length=180800

 Score = 91.5 bits (100),  Expect = 7e-17
 Identities = 225/336 (67%), Gaps = 8/336 (2%)
 Strand=Plus/Minus

Query  658     GACTTCCCTATTGCATTCTCTATGGTGGTCCATGAGAAGATTGAAAATTTTGAAAGGCTG  717
               || ||||| || || |  ||||| ||||| ||  | ||||| || |  || || ||  | 
Sbjct  162974  GAGTTCCCCATAGCGTATTCTATCGTGGTACACCATAAGATAGAGATGTTCGAGAGATTA  162915

Query  718     CTGAGAGCTGTGTATGCCCCTCAGAACATATATTGTGTCCACGTGGATGAGAAGTC--CC  775
               ||||| ||  | || |||||||||||  |||| || || ||||| |||  |||  |   |
Sbjct  162914  CTGAGGGCCATCTACGCCCCTCAGAATCTATACTGCGTACACGTAGATAGGAAAGCGGAC  162855

Query  776     CAGAAACTTTCAAAGAGGCAGTCAAGGCAATTATTTCATGCTTCCCAAATGTCTTCATAG  835
               | |  |  |||  |  ||| || | ||  ||  |||| || |||   ||||||||  | |
Sbjct  162854  CCG--ATGTTCTCACTGGCCGTGATGGGGATAGTTTCGTGTTTCGACAATGTCTTTGTCG  162797

Query  836     CCAGTAAGTTGGTTCGGGTGGTTTATGCCTCCTGGTTTCGGGTGCAGGCTGACCTGAACT  895
               ||| || |||||   | || || || || || |||  ||| || ||||| || |||||||
Sbjct  162796  CCACTAGGTTGGAGAGCGTCGTGTACGCGTCGTGGAGTCGCGTCCAGGCCGATCTGAACT  162737

Query  896     GTATGGAAGACTTGCTCCAGAGCTCAGTGCCA--TGGAAATACTTCCTGAATACATGTGG  953
               || |  | ||  || | | || ||||| |  |  ||||||||  |  | |||   || ||
Sbjct  162736  GTCTACAGGATCTG-TACGGA-CTCAGCGTTAAGTGGAAATATGTTATTAATCTCTGCGG  162679

Query  954     AACAGACTTTCCTATGAAGACCAATGCCGAGATGGT  989
                || ||||||||  | |||||||||   ||||||||
Sbjct  162678  CACCGACTTTCCCCTTAAGACCAATCTAGAGATGGT  162643


>KF921519.1 Elephant endotheliotropic herpesvirus 5 strain Vijay, 
complete genome
Length=180800

 Score = 91.5 bits (100),  Expect = 7e-17
 Identities = 225/336 (67%), Gaps = 8/336 (2%)
 Strand=Plus/Minus

Query  658     GACTTCCCTATTGCATTCTCTATGGTGGTCCATGAGAAGATTGAAAATTTTGAAAGGCTG  717
               || ||||| || || |  ||||| ||||| ||  | ||||| || |  || || ||  | 
Sbjct  162974  GAGTTCCCCATAGCGTATTCTATCGTGGTACACCATAAGATAGAGATGTTCGAGAGATTA  162915

Query  718     CTGAGAGCTGTGTATGCCCCTCAGAACATATATTGTGTCCACGTGGATGAGAAGTC--CC  775
               ||||| ||  | || |||||||||||  |||| || || ||||| |||  |||  |   |
Sbjct  162914  CTGAGGGCCATCTACGCCCCTCAGAATCTATACTGCGTACACGTAGATAGGAAAGCGGAC  162855

Query  776     CAGAAACTTTCAAAGAGGCAGTCAAGGCAATTATTTCATGCTTCCCAAATGTCTTCATAG  835
               | |  |  |||  |  ||| || | ||  ||  |||| || |||   ||||||||  | |
Sbjct  162854  CCG--ATGTTCTCACTGGCCGTGATGGGGATAGTTTCGTGTTTCGACAATGTCTTTGTCG  162797

Query  836     CCAGTAAGTTGGTTCGGGTGGTTTATGCCTCCTGGTTTCGGGTGCAGGCTGACCTGAACT  895
               ||| || |||||   | || || || || || |||  ||| || ||||| || |||||||
Sbjct  162796  CCACTAGGTTGGAGAGCGTCGTGTACGCGTCGTGGAGTCGCGTCCAGGCCGATCTGAACT  162737

Query  896     GTATGGAAGACTTGCTCCAGAGCTCAGTGCCA--TGGAAATACTTCCTGAATACATGTGG  953
               || |  | ||  || | | || ||||| |  |  ||||||||  |  | |||   || ||
Sbjct  162736  GTCTACAGGATCTG-TACGGA-CTCAGCGTTAAGTGGAAATATGTTATTAATCTCTGCGG  162679

Query  954     AACAGACTTTCCTATGAAGACCAATGCCGAGATGGT  989
                || ||||||||  | |||||||||   ||||||||
Sbjct  162678  CACCGACTTTCCCCTTAAGACCAATCTAGAGATGGT  162643


>NC_028379.1 Elephant endotheliotropic herpesvirus 4 isolate North 
American NAP69, complete genome
Length=205896

 Score = 89.7 bits (98),  Expect = 2e-16
 Identities = 184/272 (68%), Gaps = 4/272 (1%)
 Strand=Plus/Plus

Query  1237   GACACCTACAGCCCCGATGAACACCTCTGGGCCACCCTTCAGCG--TGCACCATGGATGC  1294
              ||||| ||||||||||| || ||||| ||||||||| | ||| |  || ||   ||| ||
Sbjct  14277  GACACGTACAGCCCCGACGAGCACCTGTGGGCCACCGTGCAGAGAATGTAC--GGGACGC  14334

Query  1295   CTGGCTCTGTTCCCTACCACCCCAAGTTTCACACTTCAGACATGGCTGCCATTGCCAGGC  1354
              | ||     | |||   |||  |||||   |||| || ||||||   ||||  | |||| 
Sbjct  14335  CCGGGGGGATCCCCGTTCACGTCAAGTACGACACCTCGGACATGTGGGCCAAGGTCAGGT  14394

Query  1355   TGGTCAAGTGGCAGTACCATGAAGGAGACATCAGTAAGGGGGCACCTTATGGACCTTGCT  1414
              | ||||||||||| ||| | || || || ||||  || ||||| |  ||    |||||| 
Sbjct  14395  TCGTCAAGTGGCACTACTACGAGGGGGATATCAAGAAAGGGGCCCTGTACCCGCCTTGCG  14454

Query  1415   CTGGAACCCACCAGCGGGGTATCTGCATTTATGGGGCTGGGGACCTGCACTGGATTCTTC  1474
                || | ||||   |  |  |||||||| |  ||| | || ||| || | ||| |     
Sbjct  14455  ACGGCATCCACGTCCACGCCATCTGCATCTTCGGGTCCGGCGACGTGAAGTGGCTGAAGA  14514

Query  1475   GTAACCCTCACCTGTTGGCCAACAAGTTTGAC  1506
              |   ||| |||||||| ||||||||||| |||
Sbjct  14515  GCGTCCCGCACCTGTTCGCCAACAAGTTCGAC  14546


 Score = 61.7 bits (67),  Expect = 1e-07
 Identities = 83/116 (72%), Gaps = 0/116 (0%)
 Strand=Plus/Plus

Query  649    GAAGAAGTAGACTTCCCTATTGCATTCTCTATGGTGGTCCATGAGAAGATTGAAAATTTT  708
              ||||| || || || || || || | ||| || ||| ||||  | ||||| || |  || 
Sbjct  13683  GAAGAGGTCGAGTTTCCCATCGCCTACTCGATCGTGATCCACCACAAGATCGAGATGTTC  13742

Query  709    GAAAGGCTGCTGAGAGCTGTGTATGCCCCTCAGAACATATATTGTGTCCACGTGGA  764
              ||  | || ||||| ||  | || ||||| |||||| | || || |||||||||||
Sbjct  13743  GAGCGCCTCCTGAGGGCCATCTACGCCCCGCAGAACCTCTACTGCGTCCACGTGGA  13798


>KT832477.1 Elephant endotheliotropic herpesvirus 4 isolate North 
American NAP69, complete genome
Length=205896

 Score = 89.7 bits (98),  Expect = 2e-16
 Identities = 184/272 (68%), Gaps = 4/272 (1%)
 Strand=Plus/Plus

Query  1237   GACACCTACAGCCCCGATGAACACCTCTGGGCCACCCTTCAGCG--TGCACCATGGATGC  1294
              ||||| ||||||||||| || ||||| ||||||||| | ||| |  || ||   ||| ||
Sbjct  14277  GACACGTACAGCCCCGACGAGCACCTGTGGGCCACCGTGCAGAGAATGTAC--GGGACGC  14334

Query  1295   CTGGCTCTGTTCCCTACCACCCCAAGTTTCACACTTCAGACATGGCTGCCATTGCCAGGC  1354
              | ||     | |||   |||  |||||   |||| || ||||||   ||||  | |||| 
Sbjct  14335  CCGGGGGGATCCCCGTTCACGTCAAGTACGACACCTCGGACATGTGGGCCAAGGTCAGGT  14394

Query  1355   TGGTCAAGTGGCAGTACCATGAAGGAGACATCAGTAAGGGGGCACCTTATGGACCTTGCT  1414
              | ||||||||||| ||| | || || || ||||  || ||||| |  ||    |||||| 
Sbjct  14395  TCGTCAAGTGGCACTACTACGAGGGGGATATCAAGAAAGGGGCCCTGTACCCGCCTTGCG  14454

Query  1415   CTGGAACCCACCAGCGGGGTATCTGCATTTATGGGGCTGGGGACCTGCACTGGATTCTTC  1474
                || | ||||   |  |  |||||||| |  ||| | || ||| || | ||| |     
Sbjct  14455  ACGGCATCCACGTCCACGCCATCTGCATCTTCGGGTCCGGCGACGTGAAGTGGCTGAAGA  14514

Query  1475   GTAACCCTCACCTGTTGGCCAACAAGTTTGAC  1506
              |   ||| |||||||| ||||||||||| |||
Sbjct  14515  GCGTCCCGCACCTGTTCGCCAACAAGTTCGAC  14546


 Score = 61.7 bits (67),  Expect = 1e-07
 Identities = 83/116 (72%), Gaps = 0/116 (0%)
 Strand=Plus/Plus

Query  649    GAAGAAGTAGACTTCCCTATTGCATTCTCTATGGTGGTCCATGAGAAGATTGAAAATTTT  708
              ||||| || || || || || || | ||| || ||| ||||  | ||||| || |  || 
Sbjct  13683  GAAGAGGTCGAGTTTCCCATCGCCTACTCGATCGTGATCCACCACAAGATCGAGATGTTC  13742

Query  709    GAAAGGCTGCTGAGAGCTGTGTATGCCCCTCAGAACATATATTGTGTCCACGTGGA  764
              ||  | || ||||| ||  | || ||||| |||||| | || || |||||||||||
Sbjct  13743  GAGCGCCTCCTGAGGGCCATCTACGCCCCGCAGAACCTCTACTGCGTCCACGTGGA  13798


>NC_020474.2 Elephantid herpesvirus 1, complete genome
Length=180421

 Score = 86.0 bits (94),  Expect = 3e-15
 Identities = 116/162 (72%), Gaps = 0/162 (0%)
 Strand=Plus/Minus

Query  1222    ATCGAATGGGTAAAAGACACCTACAGCCCCGATGAACACCTCTGGGCCACCCTTCAGCGT  1281
               || ||||||   || ||||| ||||||||||| |||||||| ||||||||||| ||||||
Sbjct  160384  ATGGAATGGTCTAAGGACACGTACAGCCCCGACGAACACCTGTGGGCCACCCTACAGCGT  160325

Query  1282    GCACCATGGATGCCTGGCTCTGTTCCCTACCACCCCAAGTTTCACACTTCAGACATGGCT  1341
                  ||  |  | || ||  | ||||||        ||| |   |||| || ||||||   
Sbjct  160324  ATGCCCGGCGTTCCCGGTGCCGTTCCCCTGATGTACAAATACGACACCTCCGACATGCAG  160265

Query  1342    GCCATTGCCAGGCTGGTCAAGTGGCAGTACCATGAAGGAGAC  1383
               || || |||||| | || |||||||||||| | ||||| |||
Sbjct  160264  GCGATAGCCAGGTTTGTGAAGTGGCAGTACTACGAAGGTGAC  160223


>KC462165.1 Elephantid herpesvirus 1 strain Raman, complete genome
Length=180421

 Score = 86.0 bits (94),  Expect = 3e-15
 Identities = 116/162 (72%), Gaps = 0/162 (0%)
 Strand=Plus/Minus

Query  1222    ATCGAATGGGTAAAAGACACCTACAGCCCCGATGAACACCTCTGGGCCACCCTTCAGCGT  1281
               || ||||||   || ||||| ||||||||||| |||||||| ||||||||||| ||||||
Sbjct  160384  ATGGAATGGTCTAAGGACACGTACAGCCCCGACGAACACCTGTGGGCCACCCTACAGCGT  160325

Query  1282    GCACCATGGATGCCTGGCTCTGTTCCCTACCACCCCAAGTTTCACACTTCAGACATGGCT  1341
                  ||  |  | || ||  | ||||||        ||| |   |||| || ||||||   
Sbjct  160324  ATGCCCGGCGTTCCCGGTGCCGTTCCCCTGATGTACAAATACGACACCTCCGACATGCAG  160265

Query  1342    GCCATTGCCAGGCTGGTCAAGTGGCAGTACCATGAAGGAGAC  1383
               || || |||||| | || |||||||||||| | ||||| |||
Sbjct  160264  GCGATAGCCAGGTTTGTGAAGTGGCAGTACTACGAAGGTGAC  160223


>NC_034266.1 Columbid alphaherpesvirus 1 strain HLJ, complete 
genome
Length=204237

 Score = 35.6 bits (38),  Expect = 4.6
 Identities = 22/24 (92%), Gaps = 0/24 (0%)
 Strand=Plus/Minus

Query  1348   GCCAGGCTGGTCAAGTGGCAGTAC  1371
              |||| ||||| |||||||||||||
Sbjct  24287  GCCACGCTGGGCAAGTGGCAGTAC  24264


>NC_024450.1 Falconid herpesvirus 1 strain S-18, complete genome
Length=204054

 Score = 35.6 bits (38),  Expect = 4.6
 Identities = 22/24 (92%), Gaps = 0/24 (0%)
 Strand=Plus/Minus

Query  1348   GCCAGGCTGGTCAAGTGGCAGTAC  1371
              |||| ||||| |||||||||||||
Sbjct  24251  GCCACGCTGGGCAAGTGGCAGTAC  24228


>KX589235.1 Columbid alphaherpesvirus 1 strain HLJ, complete genome
Length=204237

 Score = 35.6 bits (38),  Expect = 4.6
 Identities = 22/24 (92%), Gaps = 0/24 (0%)
 Strand=Plus/Minus

Query  1348   GCCAGGCTGGTCAAGTGGCAGTAC  1371
              |||| ||||| |||||||||||||
Sbjct  24287  GCCACGCTGGGCAAGTGGCAGTAC  24264


>KJ668231.1 Falconid herpesvirus 1 strain S-18, complete genome
Length=204054

 Score = 35.6 bits (38),  Expect = 4.6
 Identities = 22/24 (92%), Gaps = 0/24 (0%)
 Strand=Plus/Minus

Query  1348   GCCAGGCTGGTCAAGTGGCAGTAC  1371
              |||| ||||| |||||||||||||
Sbjct  24251  GCCACGCTGGGCAAGTGGCAGTAC  24228


Lambda      K        H
   0.634    0.408    0.912 

Gapped
Lambda      K        H
   0.625    0.410    0.780 

Effective search space used: 230774320119


Query= taxID10385_TRINITY_DN0_c0_g1_i8 len=1093 path=[0:0-27 5:28-60
6:61-61 7:62-71 8:72-136 9:137-1092]

Length=1093
                                                                      Score        E
Sequences producing significant alignments:                          (Bits)     Value

NC_002665.1 Bovine herpesvirus 4 long unique region, complete seq...  931        0.0  
AF318573.1 Bovine herpesvirus 4 long unique region, complete sequ...  931        0.0  
NC_028379.1 Elephant endotheliotropic herpesvirus 4 isolate North...  89.7       1e-16
KT832477.1 Elephant endotheliotropic herpesvirus 4 isolate North ...  89.7       1e-16
NC_020474.2 Elephantid herpesvirus 1, complete genome                 86.0       2e-15
KC462165.1 Elephantid herpesvirus 1 strain Raman, complete genome     86.0       2e-15
KX574342.1 Cod iridovirus isolate GAM14001, complete genome           56.3       3e-06
NC_040603.1 Red-crowned crane parvovirus isolate yc-7, complete g...  50.0       1e-04
KY312546.1 Red-crowned crane parvovirus isolate yc-7, complete ge...  50.0       1e-04
NC_048209.1 Zambian malbrouck virus 1 isolate SHFVagmMal_seqID_01...  41.0       0.061
KT166441.1 Zambian malbrouck virus 1 isolate SHFVagmMal_seqID_01,...  41.0       0.061
NC_030402.1 Ungulate bocaparvovirus 6 strain Ungulate bocaparvovi...  36.5       2.6  
KU172421.1 Ungulate bocaparvovirus 6 strain Ungulate bocaparvovir...  36.5       2.6  
NC_034266.1 Columbid alphaherpesvirus 1 strain HLJ, complete genome   35.6       2.6  
NC_024450.1 Falconid herpesvirus 1 strain S-18, complete genome       35.6       2.6  
KP692114.1 Human papillomavirus type 200 isolate HPV200, complete...  35.6       2.6  
KX589235.1 Columbid alphaherpesvirus 1 strain HLJ, complete genome    35.6       2.6  
KJ668231.1 Falconid herpesvirus 1 strain S-18, complete genome        35.6       2.6  
NC_055139.1 Harp seal herpesvirus isolate FMV04-1493874, partial ...  33.7       9.0  
NC_027818.1 Phopivirus strain NewEngland_USA/2011, complete genome    33.7       9.0  
KP136799.1 Harp seal herpesvirus isolate FMV04-1493874, partial g...  33.7       9.0  
KR703607.1 Phopivirus strain NewEngland_USA/2011, complete genome     33.7       9.0  


>NC_002665.1 Bovine herpesvirus 4 long unique region, complete 
sequence
Length=108873

 Score = 931 bits (1032),  Expect = 0.0
 Identities = 702/828 (85%), Gaps = 16/828 (2%)
 Strand=Plus/Plus

Query  62      GACCTGAACTGTATGGAAGACTTGCTCCAGAGCTCAGTGCCATGGAAATACTTCCTGAAT  121
               ||||||||||||||||||||||||||||||||||||||||||||||| ||||| ||||||
Sbjct  107937  GACCTGAACTGTATGGAAGACTTGCTCCAGAGCTCAGTGCCATGGAAGTACTTACTGAAT  107996

Query  122     ACATGTGGAACAGACTTTCCTATGAAGACCAATGCCGAGATGGTTCTGGCCCTCAAGATG  181
               ||||| || |||||||| || || |||||||||||||||||||| |||||||||||||||
Sbjct  107997  ACATGCGGGACAGACTTCCCCATAAAGACCAATGCCGAGATGGTCCTGGCCCTCAAGATG  108056

Query  182     TTGAATGGGAAGAACAGTATGGAGTCAGAGATACCTAGTGAGTACAAAAAATCTCGCTGG  241
               ||||| || ||||||||||||||||| ||| |||||  ||||| |||||||  |||||||
Sbjct  108057  TTGAAGGGTAAGAACAGTATGGAGTCTGAGGTACCTTCTGAGTCCAAAAAAAATCGCTGG  108116

Query  242     AAATACCACTATGAGGTGACAAACACAATATCCCAAACCAGCAAGATAAAGGACCCTCCC  301
               ||||||| ||||||||||||| ||||| | | ||  ||||||||||| ||||||||||||
Sbjct  108117  AAATACCGCTATGAGGTGACAGACACACTGTACCCTACCAGCAAGATGAAGGACCCTCCC  108176

Query  302     CCTTATAATTTACCTATCTTCACGGGGAATGCCTATATTGTGGCTTCTCGAGGCTTTGTC  361
               ||| |||||||||| || ||||| |||||||||||| ||||||| ||||||| |||||||
Sbjct  108177  CCTGATAATTTACCCATGTTCACAGGGAATGCCTATTTTGTGGCCTCTCGAGCCTTTGTC  108236

Query  362     CAACAAGTCTTAGAGAACCCCAAATCACAACAACTGATCGAATGGGTAAAAGACACCTAC  421
               ||||| |||||||| ||||| ||||| |||  |||| | |||||||| ||||||||||| 
Sbjct  108237  CAACATGTCTTAGACAACCCTAAATCCCAAAGACTGGTTGAATGGGTCAAAGACACCTAT  108296

Query  422     AGCCCCGATGAACACCTCTGGGCCACCCTTCAGCGTGCACCATGGATGCCTGGCTCTGTT  481
               |||||||| ||||||||||||||||||||||||||||| || ||||||||||||||||||
Sbjct  108297  AGCCCCGACGAACACCTCTGGGCCACCCTTCAGCGTGCTCCGTGGATGCCTGGCTCTGTT  108356

Query  482     CCCTACCACCCCAAGTTTCACACTTCAGACATGGCTGCCATTGCCAGGCTGGTCAAGTGG  541
               ||   ||||||||||| |||||  ||||||||| ||||||| |||||||| |||||||||
Sbjct  108357  CCTAGCCACCCCAAGTATCACATCTCAGACATGACTGCCATCGCCAGGCTCGTCAAGTGG  108416

Query  542     CAGTACCATGAAGGAGACATCAGTAAGGGGGCACCTTATGGACCTTGCTCTGGAACCCAC  601
               |||||||| || |||||  |||| | |||||| ||||||| ||| |||||||||| ||| 
Sbjct  108417  CAGTACCACGAGGGAGATGTCAGCATGGGGGCGCCTTATGCACCCTGCTCTGGAATCCAT  108476

Query  602     CAGCGGGGTATCTGCATTTATGGGGCTGGGGACCTGCACTGGATTCTTCGTAACCCTCAC  661
               | | |||  ||||||||||| ||||| ||||||||| |||||||||| |  |||| ||||
Sbjct  108477  CGGAGGGCCATCTGCATTTACGGGGCCGGGGACCTGTACTGGATTCTCCAGAACCATCAC  108536

Query  662     CTGTTGGCCAACAAGTTTGACCCCAAAGTGGATGATAATGTCCTTCAGTGCTTAGAAGAG  721
               || ||||| |||||||||||||| |  ||||||||||| ||||| |||||||||||||||
Sbjct  108537  CTCTTGGCAAACAAGTTTGACCCGAGGGTGGATGATAACGTCCTGCAGTGCTTAGAAGAG  108596

Query  722     TACTTACGTTATAAGGCCATCTATGGGACTGAACTCTGAGATACATTACGAGAGAGTGCC  781
               ||| ||||| ||||||||||||||||||||||||| ||||                ||| 
Sbjct  108597  TACCTACGTCATAAGGCCATCTATGGGACTGAACTTTGAG---------------CTGCA  108641

Query  782     CTGTGCAGCAGGAGCATGTGCAAACATGCCCAGACTGTCCTGCGACAGTGAGGGGTGGGA  841
               |||||   |||| |  ||||| |||||||||||   || |||  || ||| |||||||| 
Sbjct  108642  CTGTGGGCCAGG-GACTGTGCCAACATGCCCAGGGCGTACTGGTACTGTGTGGGGTGGGG  108700

Query  842     GACTAGGGCTCTGGAATCCATGGCATCCGCCAGGGCAGGAGGTCTGCT  889
               ||| |||||| ||||||||||||||||| ||||||   |||| |||||
Sbjct  108701  GACGAGGGCTGTGGAATCCATGGCATCCCCCAGGGTCAGAGGGCTGCT  108748


>AF318573.1 Bovine herpesvirus 4 long unique region, complete 
sequence
Length=108873

 Score = 931 bits (1032),  Expect = 0.0
 Identities = 702/828 (85%), Gaps = 16/828 (2%)
 Strand=Plus/Plus

Query  62      GACCTGAACTGTATGGAAGACTTGCTCCAGAGCTCAGTGCCATGGAAATACTTCCTGAAT  121
               ||||||||||||||||||||||||||||||||||||||||||||||| ||||| ||||||
Sbjct  107937  GACCTGAACTGTATGGAAGACTTGCTCCAGAGCTCAGTGCCATGGAAGTACTTACTGAAT  107996

Query  122     ACATGTGGAACAGACTTTCCTATGAAGACCAATGCCGAGATGGTTCTGGCCCTCAAGATG  181
               ||||| || |||||||| || || |||||||||||||||||||| |||||||||||||||
Sbjct  107997  ACATGCGGGACAGACTTCCCCATAAAGACCAATGCCGAGATGGTCCTGGCCCTCAAGATG  108056

Query  182     TTGAATGGGAAGAACAGTATGGAGTCAGAGATACCTAGTGAGTACAAAAAATCTCGCTGG  241
               ||||| || ||||||||||||||||| ||| |||||  ||||| |||||||  |||||||
Sbjct  108057  TTGAAGGGTAAGAACAGTATGGAGTCTGAGGTACCTTCTGAGTCCAAAAAAAATCGCTGG  108116

Query  242     AAATACCACTATGAGGTGACAAACACAATATCCCAAACCAGCAAGATAAAGGACCCTCCC  301
               ||||||| ||||||||||||| ||||| | | ||  ||||||||||| ||||||||||||
Sbjct  108117  AAATACCGCTATGAGGTGACAGACACACTGTACCCTACCAGCAAGATGAAGGACCCTCCC  108176

Query  302     CCTTATAATTTACCTATCTTCACGGGGAATGCCTATATTGTGGCTTCTCGAGGCTTTGTC  361
               ||| |||||||||| || ||||| |||||||||||| ||||||| ||||||| |||||||
Sbjct  108177  CCTGATAATTTACCCATGTTCACAGGGAATGCCTATTTTGTGGCCTCTCGAGCCTTTGTC  108236

Query  362     CAACAAGTCTTAGAGAACCCCAAATCACAACAACTGATCGAATGGGTAAAAGACACCTAC  421
               ||||| |||||||| ||||| ||||| |||  |||| | |||||||| ||||||||||| 
Sbjct  108237  CAACATGTCTTAGACAACCCTAAATCCCAAAGACTGGTTGAATGGGTCAAAGACACCTAT  108296

Query  422     AGCCCCGATGAACACCTCTGGGCCACCCTTCAGCGTGCACCATGGATGCCTGGCTCTGTT  481
               |||||||| ||||||||||||||||||||||||||||| || ||||||||||||||||||
Sbjct  108297  AGCCCCGACGAACACCTCTGGGCCACCCTTCAGCGTGCTCCGTGGATGCCTGGCTCTGTT  108356

Query  482     CCCTACCACCCCAAGTTTCACACTTCAGACATGGCTGCCATTGCCAGGCTGGTCAAGTGG  541
               ||   ||||||||||| |||||  ||||||||| ||||||| |||||||| |||||||||
Sbjct  108357  CCTAGCCACCCCAAGTATCACATCTCAGACATGACTGCCATCGCCAGGCTCGTCAAGTGG  108416

Query  542     CAGTACCATGAAGGAGACATCAGTAAGGGGGCACCTTATGGACCTTGCTCTGGAACCCAC  601
               |||||||| || |||||  |||| | |||||| ||||||| ||| |||||||||| ||| 
Sbjct  108417  CAGTACCACGAGGGAGATGTCAGCATGGGGGCGCCTTATGCACCCTGCTCTGGAATCCAT  108476

Query  602     CAGCGGGGTATCTGCATTTATGGGGCTGGGGACCTGCACTGGATTCTTCGTAACCCTCAC  661
               | | |||  ||||||||||| ||||| ||||||||| |||||||||| |  |||| ||||
Sbjct  108477  CGGAGGGCCATCTGCATTTACGGGGCCGGGGACCTGTACTGGATTCTCCAGAACCATCAC  108536

Query  662     CTGTTGGCCAACAAGTTTGACCCCAAAGTGGATGATAATGTCCTTCAGTGCTTAGAAGAG  721
               || ||||| |||||||||||||| |  ||||||||||| ||||| |||||||||||||||
Sbjct  108537  CTCTTGGCAAACAAGTTTGACCCGAGGGTGGATGATAACGTCCTGCAGTGCTTAGAAGAG  108596

Query  722     TACTTACGTTATAAGGCCATCTATGGGACTGAACTCTGAGATACATTACGAGAGAGTGCC  781
               ||| ||||| ||||||||||||||||||||||||| ||||                ||| 
Sbjct  108597  TACCTACGTCATAAGGCCATCTATGGGACTGAACTTTGAG---------------CTGCA  108641

Query  782     CTGTGCAGCAGGAGCATGTGCAAACATGCCCAGACTGTCCTGCGACAGTGAGGGGTGGGA  841
               |||||   |||| |  ||||| |||||||||||   || |||  || ||| |||||||| 
Sbjct  108642  CTGTGGGCCAGG-GACTGTGCCAACATGCCCAGGGCGTACTGGTACTGTGTGGGGTGGGG  108700

Query  842     GACTAGGGCTCTGGAATCCATGGCATCCGCCAGGGCAGGAGGTCTGCT  889
               ||| |||||| ||||||||||||||||| ||||||   |||| |||||
Sbjct  108701  GACGAGGGCTGTGGAATCCATGGCATCCCCCAGGGTCAGAGGGCTGCT  108748


>NC_028379.1 Elephant endotheliotropic herpesvirus 4 isolate North 
American NAP69, complete genome
Length=205896

 Score = 89.7 bits (98),  Expect = 1e-16
 Identities = 184/272 (68%), Gaps = 4/272 (1%)
 Strand=Plus/Plus

Query  413    GACACCTACAGCCCCGATGAACACCTCTGGGCCACCCTTCAGCG--TGCACCATGGATGC  470
              ||||| ||||||||||| || ||||| ||||||||| | ||| |  || ||   ||| ||
Sbjct  14277  GACACGTACAGCCCCGACGAGCACCTGTGGGCCACCGTGCAGAGAATGTAC--GGGACGC  14334

Query  471    CTGGCTCTGTTCCCTACCACCCCAAGTTTCACACTTCAGACATGGCTGCCATTGCCAGGC  530
              | ||     | |||   |||  |||||   |||| || ||||||   ||||  | |||| 
Sbjct  14335  CCGGGGGGATCCCCGTTCACGTCAAGTACGACACCTCGGACATGTGGGCCAAGGTCAGGT  14394

Query  531    TGGTCAAGTGGCAGTACCATGAAGGAGACATCAGTAAGGGGGCACCTTATGGACCTTGCT  590
              | ||||||||||| ||| | || || || ||||  || ||||| |  ||    |||||| 
Sbjct  14395  TCGTCAAGTGGCACTACTACGAGGGGGATATCAAGAAAGGGGCCCTGTACCCGCCTTGCG  14454

Query  591    CTGGAACCCACCAGCGGGGTATCTGCATTTATGGGGCTGGGGACCTGCACTGGATTCTTC  650
                || | ||||   |  |  |||||||| |  ||| | || ||| || | ||| |     
Sbjct  14455  ACGGCATCCACGTCCACGCCATCTGCATCTTCGGGTCCGGCGACGTGAAGTGGCTGAAGA  14514

Query  651    GTAACCCTCACCTGTTGGCCAACAAGTTTGAC  682
              |   ||| |||||||| ||||||||||| |||
Sbjct  14515  GCGTCCCGCACCTGTTCGCCAACAAGTTCGAC  14546


>KT832477.1 Elephant endotheliotropic herpesvirus 4 isolate North 
American NAP69, complete genome
Length=205896

 Score = 89.7 bits (98),  Expect = 1e-16
 Identities = 184/272 (68%), Gaps = 4/272 (1%)
 Strand=Plus/Plus

Query  413    GACACCTACAGCCCCGATGAACACCTCTGGGCCACCCTTCAGCG--TGCACCATGGATGC  470
              ||||| ||||||||||| || ||||| ||||||||| | ||| |  || ||   ||| ||
Sbjct  14277  GACACGTACAGCCCCGACGAGCACCTGTGGGCCACCGTGCAGAGAATGTAC--GGGACGC  14334

Query  471    CTGGCTCTGTTCCCTACCACCCCAAGTTTCACACTTCAGACATGGCTGCCATTGCCAGGC  530
              | ||     | |||   |||  |||||   |||| || ||||||   ||||  | |||| 
Sbjct  14335  CCGGGGGGATCCCCGTTCACGTCAAGTACGACACCTCGGACATGTGGGCCAAGGTCAGGT  14394

Query  531    TGGTCAAGTGGCAGTACCATGAAGGAGACATCAGTAAGGGGGCACCTTATGGACCTTGCT  590
              | ||||||||||| ||| | || || || ||||  || ||||| |  ||    |||||| 
Sbjct  14395  TCGTCAAGTGGCACTACTACGAGGGGGATATCAAGAAAGGGGCCCTGTACCCGCCTTGCG  14454

Query  591    CTGGAACCCACCAGCGGGGTATCTGCATTTATGGGGCTGGGGACCTGCACTGGATTCTTC  650
                || | ||||   |  |  |||||||| |  ||| | || ||| || | ||| |     
Sbjct  14455  ACGGCATCCACGTCCACGCCATCTGCATCTTCGGGTCCGGCGACGTGAAGTGGCTGAAGA  14514

Query  651    GTAACCCTCACCTGTTGGCCAACAAGTTTGAC  682
              |   ||| |||||||| ||||||||||| |||
Sbjct  14515  GCGTCCCGCACCTGTTCGCCAACAAGTTCGAC  14546


>NC_020474.2 Elephantid herpesvirus 1, complete genome
Length=180421

 Score = 86.0 bits (94),  Expect = 2e-15
 Identities = 116/162 (72%), Gaps = 0/162 (0%)
 Strand=Plus/Minus

Query  398     ATCGAATGGGTAAAAGACACCTACAGCCCCGATGAACACCTCTGGGCCACCCTTCAGCGT  457
               || ||||||   || ||||| ||||||||||| |||||||| ||||||||||| ||||||
Sbjct  160384  ATGGAATGGTCTAAGGACACGTACAGCCCCGACGAACACCTGTGGGCCACCCTACAGCGT  160325

Query  458     GCACCATGGATGCCTGGCTCTGTTCCCTACCACCCCAAGTTTCACACTTCAGACATGGCT  517
                  ||  |  | || ||  | ||||||        ||| |   |||| || ||||||   
Sbjct  160324  ATGCCCGGCGTTCCCGGTGCCGTTCCCCTGATGTACAAATACGACACCTCCGACATGCAG  160265

Query  518     GCCATTGCCAGGCTGGTCAAGTGGCAGTACCATGAAGGAGAC  559
               || || |||||| | || |||||||||||| | ||||| |||
Sbjct  160264  GCGATAGCCAGGTTTGTGAAGTGGCAGTACTACGAAGGTGAC  160223


>KC462165.1 Elephantid herpesvirus 1 strain Raman, complete genome
Length=180421

 Score = 86.0 bits (94),  Expect = 2e-15
 Identities = 116/162 (72%), Gaps = 0/162 (0%)
 Strand=Plus/Minus

Query  398     ATCGAATGGGTAAAAGACACCTACAGCCCCGATGAACACCTCTGGGCCACCCTTCAGCGT  457
               || ||||||   || ||||| ||||||||||| |||||||| ||||||||||| ||||||
Sbjct  160384  ATGGAATGGTCTAAGGACACGTACAGCCCCGACGAACACCTGTGGGCCACCCTACAGCGT  160325

Query  458     GCACCATGGATGCCTGGCTCTGTTCCCTACCACCCCAAGTTTCACACTTCAGACATGGCT  517
                  ||  |  | || ||  | ||||||        ||| |   |||| || ||||||   
Sbjct  160324  ATGCCCGGCGTTCCCGGTGCCGTTCCCCTGATGTACAAATACGACACCTCCGACATGCAG  160265

Query  518     GCCATTGCCAGGCTGGTCAAGTGGCAGTACCATGAAGGAGAC  559
               || || |||||| | || |||||||||||| | ||||| |||
Sbjct  160264  GCGATAGCCAGGTTTGTGAAGTGGCAGTACTACGAAGGTGAC  160223


>KX574342.1 Cod iridovirus isolate GAM14001, complete genome
Length=114865

 Score = 56.3 bits (61),  Expect = 3e-06
 Identities = 32/33 (97%), Gaps = 0/33 (0%)
 Strand=Plus/Plus

Query  29    TCGTCGGCAGCGTCAGATGTGTATAAGAGACAG  61
             ||||||||||||||| |||||||||||||||||
Sbjct  1324  TCGTCGGCAGCGTCAAATGTGTATAAGAGACAG  1356


>NC_040603.1 Red-crowned crane parvovirus isolate yc-7, complete 
genome
Length=5515

 Score = 50.0 bits (54),  Expect = 1e-04
 Identities = 48/61 (79%), Gaps = 2/61 (3%)
 Strand=Plus/Minus

Query  1     GACCACCGAGATCTACACTTCATCCAACTCGTCGGCAGCGTCAGATGTGTATAAGAGACA  60
             |||| |||||||||||||       |  |||| ||||||||||||| |||||||| ||||
Sbjct  5438  GACCTCCGAGATCTACACAGGGGAGA--TCGTAGGCAGCGTCAGATATGTATAAGTGACA  5381

Query  61    G  61
             |
Sbjct  5380  G  5380


>KY312546.1 Red-crowned crane parvovirus isolate yc-7, complete 
genome
Length=5515

 Score = 50.0 bits (54),  Expect = 1e-04
 Identities = 48/61 (79%), Gaps = 2/61 (3%)
 Strand=Plus/Minus

Query  1     GACCACCGAGATCTACACTTCATCCAACTCGTCGGCAGCGTCAGATGTGTATAAGAGACA  60
             |||| |||||||||||||       |  |||| ||||||||||||| |||||||| ||||
Sbjct  5438  GACCTCCGAGATCTACACAGGGGAGA--TCGTAGGCAGCGTCAGATATGTATAAGTGACA  5381

Query  61    G  61
             |
Sbjct  5380  G  5380


>NC_048209.1 Zambian malbrouck virus 1 isolate SHFVagmMal_seqID_01, 
partial genome
Length=15307

 Score = 41.0 bits (44),  Expect = 0.061
 Identities = 25/27 (93%), Gaps = 0/27 (0%)
 Strand=Plus/Minus

Query  35   GCAGCGTCAGATGTGTATAAGAGACAG  61
            |||| | ||||||||||||||||||||
Sbjct  240  GCAGTGGCAGATGTGTATAAGAGACAG  214


>KT166441.1 Zambian malbrouck virus 1 isolate SHFVagmMal_seqID_01, 
partial genome
Length=15307

 Score = 41.0 bits (44),  Expect = 0.061
 Identities = 25/27 (93%), Gaps = 0/27 (0%)
 Strand=Plus/Minus

Query  35   GCAGCGTCAGATGTGTATAAGAGACAG  61
            |||| | ||||||||||||||||||||
Sbjct  240  GCAGTGGCAGATGTGTATAAGAGACAG  214


>NC_030402.1 Ungulate bocaparvovirus 6 strain Ungulate bocaparvovirus 
6 strain USII/03, complete genome
Length=5224

 Score = 36.5 bits (39),  Expect = 2.6
 Identities = 27/32 (84%), Gaps = 0/32 (0%)
 Strand=Plus/Plus

Query  31  GTCGGCAGCGTCAGATGTGTATAAGAGACAGG  62
           ||||  |||||||||||||  ||| |||||||
Sbjct  49  GTCGTGAGCGTCAGATGTGGCTAATAGACAGG  80


>KU172421.1 Ungulate bocaparvovirus 6 strain Ungulate bocaparvovirus 
6 strain USII/03, complete genome
Length=5224

 Score = 36.5 bits (39),  Expect = 2.6
 Identities = 27/32 (84%), Gaps = 0/32 (0%)
 Strand=Plus/Plus

Query  31  GTCGGCAGCGTCAGATGTGTATAAGAGACAGG  62
           ||||  |||||||||||||  ||| |||||||
Sbjct  49  GTCGTGAGCGTCAGATGTGGCTAATAGACAGG  80


>NC_034266.1 Columbid alphaherpesvirus 1 strain HLJ, complete 
genome
Length=204237

 Score = 35.6 bits (38),  Expect = 2.6
 Identities = 22/24 (92%), Gaps = 0/24 (0%)
 Strand=Plus/Minus

Query  524    GCCAGGCTGGTCAAGTGGCAGTAC  547
              |||| ||||| |||||||||||||
Sbjct  24287  GCCACGCTGGGCAAGTGGCAGTAC  24264


>NC_024450.1 Falconid herpesvirus 1 strain S-18, complete genome
Length=204054

 Score = 35.6 bits (38),  Expect = 2.6
 Identities = 22/24 (92%), Gaps = 0/24 (0%)
 Strand=Plus/Minus

Query  524    GCCAGGCTGGTCAAGTGGCAGTAC  547
              |||| ||||| |||||||||||||
Sbjct  24251  GCCACGCTGGGCAAGTGGCAGTAC  24228


>KP692114.1 Human papillomavirus type 200 isolate HPV200, complete 
genome
Length=7137

 Score = 35.6 bits (38),  Expect = 2.6
 Identities = 25/29 (86%), Gaps = 0/29 (0%)
 Strand=Plus/Plus

Query  48    TGTATAAGAGACAGGACCTGAACTGTATG  76
             ||||||||||||||||  ||||  |||||
Sbjct  1766  TGTATAAGAGACAGGAAATGAAGGGTATG  1794


>KX589235.1 Columbid alphaherpesvirus 1 strain HLJ, complete genome
Length=204237

 Score = 35.6 bits (38),  Expect = 2.6
 Identities = 22/24 (92%), Gaps = 0/24 (0%)
 Strand=Plus/Minus

Query  524    GCCAGGCTGGTCAAGTGGCAGTAC  547
              |||| ||||| |||||||||||||
Sbjct  24287  GCCACGCTGGGCAAGTGGCAGTAC  24264


>KJ668231.1 Falconid herpesvirus 1 strain S-18, complete genome
Length=204054

 Score = 35.6 bits (38),  Expect = 2.6
 Identities = 22/24 (92%), Gaps = 0/24 (0%)
 Strand=Plus/Minus

Query  524    GCCAGGCTGGTCAAGTGGCAGTAC  547
              |||| ||||| |||||||||||||
Sbjct  24251  GCCACGCTGGGCAAGTGGCAGTAC  24228


>NC_055139.1 Harp seal herpesvirus isolate FMV04-1493874, partial 
genome
Length=117276

 Score = 33.7 bits (36),  Expect = 9.0
 Identities = 24/28 (86%), Gaps = 0/28 (0%)
 Strand=Plus/Minus

Query  514     GGCTGCCATTGCCAGGCTGGTCAAGTGG  541
               ||||  ||||||||||||||  ||||||
Sbjct  111693  GGCTAACATTGCCAGGCTGGGTAAGTGG  111666


>NC_027818.1 Phopivirus strain NewEngland_USA/2011, complete genome
Length=7476

 Score = 33.7 bits (36),  Expect = 9.0
 Identities = 18/18 (100%), Gaps = 0/18 (0%)
 Strand=Plus/Plus

Query  945   TGATGCTTCTCTCAGTCC  962
             ||||||||||||||||||
Sbjct  6605  TGATGCTTCTCTCAGTCC  6622


>KP136799.1 Harp seal herpesvirus isolate FMV04-1493874, partial 
genome
Length=117276

 Score = 33.7 bits (36),  Expect = 9.0
 Identities = 24/28 (86%), Gaps = 0/28 (0%)
 Strand=Plus/Minus

Query  514     GGCTGCCATTGCCAGGCTGGTCAAGTGG  541
               ||||  ||||||||||||||  ||||||
Sbjct  111693  GGCTAACATTGCCAGGCTGGGTAAGTGG  111666


>KR703607.1 Phopivirus strain NewEngland_USA/2011, complete genome
Length=7476

 Score = 33.7 bits (36),  Expect = 9.0
 Identities = 18/18 (100%), Gaps = 0/18 (0%)
 Strand=Plus/Plus

Query  945   TGATGCTTCTCTCAGTCC  962
             ||||||||||||||||||
Sbjct  6605  TGATGCTTCTCTCAGTCC  6622


Lambda      K        H
   0.634    0.408    0.912 

Gapped
Lambda      K        H
   0.625    0.410    0.780 

Effective search space used: 130135910968


Query= taxID1076255_TRINITY_DN0_c0_g1_i1 len=226 path=[0:0-164 4:165-197
6:198-225]

Length=226
                                                                      Score        E
Sequences producing significant alignments:                          (Bits)     Value

KX574342.1 Cod iridovirus isolate GAM14001, complete genome           56.3       5e-07
NC_035468.1 Murmansk poxvirus strain LEIV-11411, complete genome      51.8       6e-06
NC_035469.1 NY_014 poxvirus strain 2013, complete genome              51.8       6e-06
MF001304.1 Murmansk poxvirus strain LEIV-11411, complete genome       51.8       6e-06
MF001305.1 NY_014 poxvirus strain 2013, complete genome               51.8       6e-06
NC_040603.1 Red-crowned crane parvovirus isolate yc-7, complete g...  50.0       2e-05
KY312546.1 Red-crowned crane parvovirus isolate yc-7, complete ge...  50.0       2e-05
NC_031038.1 Skunkpox virus strain WA, complete genome                 47.3       3e-04
KU749310.1 Skunkpox virus strain WA, complete genome                  47.3       3e-04
NC_031033.1 Volepox virus strain CA, complete genome                  42.8       0.003
KU749311.1 Volepox virus strain CA, complete genome                   42.8       0.003
NC_048209.1 Zambian malbrouck virus 1 isolate SHFVagmMal_seqID_01...  41.0       0.011
KT166441.1 Zambian malbrouck virus 1 isolate SHFVagmMal_seqID_01,...  41.0       0.011
NC_030402.1 Ungulate bocaparvovirus 6 strain Ungulate bocaparvovi...  40.1       0.040
KU172421.1 Ungulate bocaparvovirus 6 strain Ungulate bocaparvovir...  40.1       0.040
NC_002686.2 Cercopithecine herpesvirus 9, complete genome             34.6       1.7  
AF275348.3 Cercopithecine herpesvirus 9, complete genome              34.6       1.7  
KP691628.1 Perdoes virus isolate BeAn790177 segment M, complete s...  32.8       5.9  
NC_035191.1 Wencheng Sm shrew coronavirus isolate Xingguo-101 ORF...  31.9       5.9  
KY967717.1 Wencheng Sm shrew coronavirus isolate Xingguo-101 ORF1...  31.9       5.9  


>KX574342.1 Cod iridovirus isolate GAM14001, complete genome
Length=114865

 Score = 56.3 bits (61),  Expect = 5e-07
 Identities = 32/33 (97%), Gaps = 0/33 (0%)
 Strand=Plus/Minus

Query  166   CTGTCTCTTATACACATCTGACGCTGCCGACGA  198
             ||||||||||||||||| |||||||||||||||
Sbjct  1356  CTGTCTCTTATACACATTTGACGCTGCCGACGA  1324


>NC_035468.1 Murmansk poxvirus strain LEIV-11411, complete genome
Length=204055

 Score = 51.8 bits (56),  Expect = 6e-06
 Identities = 55/73 (75%), Gaps = 0/73 (0%)
 Strand=Plus/Plus

Query  88     ttctctttATTTAGAGTGAACTGGATCGGATTAGCCGCTGGTCTTGTCCTTAAGTAATAC  147
              || ||||| | ||  || || |  || ||||||   |||| | |||| ||||||||||||
Sbjct  67925  TTGTCTTTTTCTACTGTAAATTTAATAGGATTACTAGCTGCTTTTGTTCTTAAGTAATAC  67984

Query  148    ATACCAGTCTTTA  160
              ||||| || ||||
Sbjct  67985  ATACCTGTTTTTA  67997


>NC_035469.1 NY_014 poxvirus strain 2013, complete genome
Length=200223

 Score = 51.8 bits (56),  Expect = 6e-06
 Identities = 55/73 (75%), Gaps = 0/73 (0%)
 Strand=Plus/Plus

Query  88     ttctctttATTTAGAGTGAACTGGATCGGATTAGCCGCTGGTCTTGTCCTTAAGTAATAC  147
              || ||||| | ||  || || |  || ||||||   |||| | |||| ||||||||||||
Sbjct  68556  TTGTCTTTTTCTACTGTAAATTTAATAGGATTACTAGCTGCTTTTGTTCTTAAGTAATAC  68615

Query  148    ATACCAGTCTTTA  160
              ||||| || ||||
Sbjct  68616  ATACCTGTTTTTA  68628


>MF001304.1 Murmansk poxvirus strain LEIV-11411, complete genome
Length=204055

 Score = 51.8 bits (56),  Expect = 6e-06
 Identities = 55/73 (75%), Gaps = 0/73 (0%)
 Strand=Plus/Plus

Query  88     ttctctttATTTAGAGTGAACTGGATCGGATTAGCCGCTGGTCTTGTCCTTAAGTAATAC  147
              || ||||| | ||  || || |  || ||||||   |||| | |||| ||||||||||||
Sbjct  67925  TTGTCTTTTTCTACTGTAAATTTAATAGGATTACTAGCTGCTTTTGTTCTTAAGTAATAC  67984

Query  148    ATACCAGTCTTTA  160
              ||||| || ||||
Sbjct  67985  ATACCTGTTTTTA  67997


>MF001305.1 NY_014 poxvirus strain 2013, complete genome
Length=200223

 Score = 51.8 bits (56),  Expect = 6e-06
 Identities = 55/73 (75%), Gaps = 0/73 (0%)
 Strand=Plus/Plus

Query  88     ttctctttATTTAGAGTGAACTGGATCGGATTAGCCGCTGGTCTTGTCCTTAAGTAATAC  147
              || ||||| | ||  || || |  || ||||||   |||| | |||| ||||||||||||
Sbjct  68556  TTGTCTTTTTCTACTGTAAATTTAATAGGATTACTAGCTGCTTTTGTTCTTAAGTAATAC  68615

Query  148    ATACCAGTCTTTA  160
              ||||| || ||||
Sbjct  68616  ATACCTGTTTTTA  68628


>NC_040603.1 Red-crowned crane parvovirus isolate yc-7, complete 
genome
Length=5515

 Score = 50.0 bits (54),  Expect = 2e-05
 Identities = 48/61 (79%), Gaps = 2/61 (3%)
 Strand=Plus/Plus

Query  166   CTGTCTCTTATACACATCTGACGCTGCCGACGAGTTGGATGAAGTGTAGATCTCGGTGGT  225
             ||||| |||||||| ||||||||||||| ||||  |       ||||||||||||| |||
Sbjct  5380  CTGTCACTTATACATATCTGACGCTGCCTACGA--TCTCCCCTGTGTAGATCTCGGAGGT  5437

Query  226   C  226
             |
Sbjct  5438  C  5438


>KY312546.1 Red-crowned crane parvovirus isolate yc-7, complete 
genome
Length=5515

 Score = 50.0 bits (54),  Expect = 2e-05
 Identities = 48/61 (79%), Gaps = 2/61 (3%)
 Strand=Plus/Plus

Query  166   CTGTCTCTTATACACATCTGACGCTGCCGACGAGTTGGATGAAGTGTAGATCTCGGTGGT  225
             ||||| |||||||| ||||||||||||| ||||  |       ||||||||||||| |||
Sbjct  5380  CTGTCACTTATACATATCTGACGCTGCCTACGA--TCTCCCCTGTGTAGATCTCGGAGGT  5437

Query  226   C  226
             |
Sbjct  5438  C  5438


>NC_031038.1 Skunkpox virus strain WA, complete genome
Length=222832

 Score = 47.3 bits (51),  Expect = 3e-04
 Identities = 48/63 (76%), Gaps = 0/63 (0%)
 Strand=Plus/Plus

Query  103    GTGAACTGGATCGGATTAGCCGCTGGTCTTGTCCTTAAGTAATACATACCAGTCTTTAAA  162
              |||||||| || |||   |  |||||| |||| | ||  || ||||||||||| |||| |
Sbjct  75377  GTGAACTGAATGGGAGAGGATGCTGGTTTTGTACGTAGATAGTACATACCAGTTTTTAGA  75436

Query  163    CCC  165
              |||
Sbjct  75437  CCC  75439


>KU749310.1 Skunkpox virus strain WA, complete genome
Length=222832

 Score = 47.3 bits (51),  Expect = 3e-04
 Identities = 48/63 (76%), Gaps = 0/63 (0%)
 Strand=Plus/Plus

Query  103    GTGAACTGGATCGGATTAGCCGCTGGTCTTGTCCTTAAGTAATACATACCAGTCTTTAAA  162
              |||||||| || |||   |  |||||| |||| | ||  || ||||||||||| |||| |
Sbjct  75377  GTGAACTGAATGGGAGAGGATGCTGGTTTTGTACGTAGATAGTACATACCAGTTTTTAGA  75436

Query  163    CCC  165
              |||
Sbjct  75437  CCC  75439


>NC_031033.1 Volepox virus strain CA, complete genome
Length=217124

 Score = 42.8 bits (46),  Expect = 0.003
 Identities = 47/63 (75%), Gaps = 0/63 (0%)
 Strand=Plus/Plus

Query  103    GTGAACTGGATCGGATTAGCCGCTGGTCTTGTCCTTAAGTAATACATACCAGTCTTTAAA  162
              || ||||| || |||  ||  || ||| |||| | ||  || ||||||||||| |||| |
Sbjct  76782  GTAAACTGAATTGGAGAAGATGCGGGTTTTGTACGTAGATAGTACATACCAGTTTTTAGA  76841

Query  163    CCC  165
              |||
Sbjct  76842  CCC  76844


>KU749311.1 Volepox virus strain CA, complete genome
Length=217124

 Score = 42.8 bits (46),  Expect = 0.003
 Identities = 47/63 (75%), Gaps = 0/63 (0%)
 Strand=Plus/Plus

Query  103    GTGAACTGGATCGGATTAGCCGCTGGTCTTGTCCTTAAGTAATACATACCAGTCTTTAAA  162
              || ||||| || |||  ||  || ||| |||| | ||  || ||||||||||| |||| |
Sbjct  76782  GTAAACTGAATTGGAGAAGATGCGGGTTTTGTACGTAGATAGTACATACCAGTTTTTAGA  76841

Query  163    CCC  165
              |||
Sbjct  76842  CCC  76844


>NC_048209.1 Zambian malbrouck virus 1 isolate SHFVagmMal_seqID_01, 
partial genome
Length=15307

 Score = 41.0 bits (44),  Expect = 0.011
 Identities = 25/27 (93%), Gaps = 0/27 (0%)
 Strand=Plus/Plus

Query  166  CTGTCTCTTATACACATCTGACGCTGC  192
            |||||||||||||||||||| | ||||
Sbjct  214  CTGTCTCTTATACACATCTGCCACTGC  240


>KT166441.1 Zambian malbrouck virus 1 isolate SHFVagmMal_seqID_01, 
partial genome
Length=15307

 Score = 41.0 bits (44),  Expect = 0.011
 Identities = 25/27 (93%), Gaps = 0/27 (0%)
 Strand=Plus/Plus

Query  166  CTGTCTCTTATACACATCTGACGCTGC  192
            |||||||||||||||||||| | ||||
Sbjct  214  CTGTCTCTTATACACATCTGCCACTGC  240


>NC_030402.1 Ungulate bocaparvovirus 6 strain Ungulate bocaparvovirus 
6 strain USII/03, complete genome
Length=5224

 Score = 40.1 bits (43),  Expect = 0.040
 Identities = 32/39 (82%), Gaps = 0/39 (0%)
 Strand=Plus/Minus

Query  158  TTAAACCCCTGTCTCTTATACACATCTGACGCTGCCGAC  196
            ||| | |||||||| |||  |||||||||||||  ||||
Sbjct  87   TTATAACCCTGTCTATTAGCCACATCTGACGCTCACGAC  49


>KU172421.1 Ungulate bocaparvovirus 6 strain Ungulate bocaparvovirus 
6 strain USII/03, complete genome
Length=5224

 Score = 40.1 bits (43),  Expect = 0.040
 Identities = 32/39 (82%), Gaps = 0/39 (0%)
 Strand=Plus/Minus

Query  158  TTAAACCCCTGTCTCTTATACACATCTGACGCTGCCGAC  196
            ||| | |||||||| |||  |||||||||||||  ||||
Sbjct  87   TTATAACCCTGTCTATTAGCCACATCTGACGCTCACGAC  49


>NC_002686.2 Cercopithecine herpesvirus 9, complete genome
Length=124784

 Score = 34.6 bits (37),  Expect = 1.7
 Identities = 20/21 (95%), Gaps = 0/21 (0%)
 Strand=Plus/Plus

Query  140    AGTAATACATACCAGTCTTTA  160
              |||||||||||||||| ||||
Sbjct  27839  AGTAATACATACCAGTTTTTA  27859


>AF275348.3 Cercopithecine herpesvirus 9, complete genome
Length=124784

 Score = 34.6 bits (37),  Expect = 1.7
 Identities = 20/21 (95%), Gaps = 0/21 (0%)
 Strand=Plus/Plus

Query  140    AGTAATACATACCAGTCTTTA  160
              |||||||||||||||| ||||
Sbjct  27839  AGTAATACATACCAGTTTTTA  27859


>KP691628.1 Perdoes virus isolate BeAn790177 segment M, complete 
sequence
Length=4418

 Score = 32.8 bits (35),  Expect = 5.9
 Identities = 19/20 (95%), Gaps = 0/20 (0%)
 Strand=Plus/Plus

Query  6     ATTCTCCAAAGAGCACACCA  25
             ||||||||||||||| ||||
Sbjct  3134  ATTCTCCAAAGAGCATACCA  3153


>NC_035191.1 Wencheng Sm shrew coronavirus isolate Xingguo-101 
ORF1ab polyprotein, spike glycoprotein, envelope protein, membrane 
protein, and nucleocapsid protein genes, complete cds
Length=25995

 Score = 31.9 bits (34),  Expect = 5.9
 Identities = 20/22 (91%), Gaps = 0/22 (0%)
 Strand=Plus/Plus

Query  155  TCTTTAAACCCCTGTCTCTTAT  176
            |||| |||| ||||||||||||
Sbjct  494  TCTTGAAACACCTGTCTCTTAT  515


>KY967717.1 Wencheng Sm shrew coronavirus isolate Xingguo-101 
ORF1ab polyprotein, spike glycoprotein, envelope protein, membrane 
protein, and nucleocapsid protein genes, complete cds
Length=25995

 Score = 31.9 bits (34),  Expect = 5.9
 Identities = 20/22 (91%), Gaps = 0/22 (0%)
 Strand=Plus/Plus

Query  155  TCTTTAAACCCCTGTCTCTTAT  176
            |||| |||| ||||||||||||
Sbjct  494  TCTTGAAACACCTGTCTCTTAT  515


Lambda      K        H
   0.634    0.408    0.912 

Gapped
Lambda      K        H
   0.625    0.410    0.780 

Effective search space used: 24343806713


Query= taxID1076255_TRINITY_DN0_c0_g1_i2 len=245 path=[0:0-164 1:165-166
3:167-182 4:183-215 7:216-244]

Length=245
                                                                      Score        E
Sequences producing significant alignments:                          (Bits)     Value

NC_031038.1 Skunkpox virus strain WA, complete genome                 59.9       5e-08
KU749310.1 Skunkpox virus strain WA, complete genome                  59.9       5e-08
KX574342.1 Cod iridovirus isolate GAM14001, complete genome           57.2       2e-07
NC_040603.1 Red-crowned crane parvovirus isolate yc-7, complete g...  56.3       6e-07
KY312546.1 Red-crowned crane parvovirus isolate yc-7, complete ge...  56.3       6e-07
NC_035468.1 Murmansk poxvirus strain LEIV-11411, complete genome      55.4       6e-07
NC_031033.1 Volepox virus strain CA, complete genome                  55.4       6e-07
MF001304.1 Murmansk poxvirus strain LEIV-11411, complete genome       55.4       6e-07
KU749311.1 Volepox virus strain CA, complete genome                   55.4       6e-07
NC_035469.1 NY_014 poxvirus strain 2013, complete genome              51.8       7e-06
MF001305.1 NY_014 poxvirus strain 2013, complete genome               51.8       7e-06
NC_048209.1 Zambian malbrouck virus 1 isolate SHFVagmMal_seqID_01...  41.0       0.012
KT166441.1 Zambian malbrouck virus 1 isolate SHFVagmMal_seqID_01,...  41.0       0.012
NC_030402.1 Ungulate bocaparvovirus 6 strain Ungulate bocaparvovi...  35.6       0.53 
KU172421.1 Ungulate bocaparvovirus 6 strain Ungulate bocaparvovir...  35.6       0.53 
NC_002686.2 Cercopithecine herpesvirus 9, complete genome             34.6       1.8  
AF275348.3 Cercopithecine herpesvirus 9, complete genome              34.6       1.8  
KP691628.1 Perdoes virus isolate BeAn790177 segment M, complete s...  32.8       6.5  
KY214443.1 Lupine feces-associated gemycircularvirus 1 isolate So...  32.8       6.5  


>NC_031038.1 Skunkpox virus strain WA, complete genome
Length=222832

 Score = 59.9 bits (65),  Expect = 5e-08
 Identities = 61/80 (76%), Gaps = 0/80 (0%)
 Strand=Plus/Plus

Query  103    GTGAACTGGATCGGATTAGCCGCTGGTCTTGTCCTTAAGTAATACATACCAGTCTTTAAA  162
              |||||||| || |||   |  |||||| |||| | ||  || ||||||||||| |||| |
Sbjct  75377  GTGAACTGAATGGGAGAGGATGCTGGTTTTGTACGTAGATAGTACATACCAGTTTTTAGA  75436

Query  163    CCCTGCTTCCAGCCGTAGAA  182
              ||| |  |||| ||||||||
Sbjct  75437  CCCAGACTCCATCCGTAGAA  75456


>KU749310.1 Skunkpox virus strain WA, complete genome
Length=222832

 Score = 59.9 bits (65),  Expect = 5e-08
 Identities = 61/80 (76%), Gaps = 0/80 (0%)
 Strand=Plus/Plus

Query  103    GTGAACTGGATCGGATTAGCCGCTGGTCTTGTCCTTAAGTAATACATACCAGTCTTTAAA  162
              |||||||| || |||   |  |||||| |||| | ||  || ||||||||||| |||| |
Sbjct  75377  GTGAACTGAATGGGAGAGGATGCTGGTTTTGTACGTAGATAGTACATACCAGTTTTTAGA  75436

Query  163    CCCTGCTTCCAGCCGTAGAA  182
              ||| |  |||| ||||||||
Sbjct  75437  CCCAGACTCCATCCGTAGAA  75456


>KX574342.1 Cod iridovirus isolate GAM14001, complete genome
Length=114865

 Score = 57.2 bits (62),  Expect = 2e-07
 Identities = 34/36 (94%), Gaps = 0/36 (0%)
 Strand=Plus/Minus

Query  181   AAGCTGTCTCTTATACACATCTGACGCTGCCGACGA  216
             || ||||||||||||||||| |||||||||||||||
Sbjct  1359  AATCTGTCTCTTATACACATTTGACGCTGCCGACGA  1324


>NC_040603.1 Red-crowned crane parvovirus isolate yc-7, complete 
genome
Length=5515

 Score = 56.3 bits (61),  Expect = 6e-07
 Identities = 50/62 (81%), Gaps = 2/62 (3%)
 Strand=Plus/Plus

Query  184   CTGTCTCTTATACACATCTGACGCTGCCGACGAATACAAGCAAGTGTAGATCTCGGTGGT  243
             ||||| |||||||| ||||||||||||| ||||   |   |  ||||||||||||| |||
Sbjct  5380  CTGTCACTTATACATATCTGACGCTGCCTACGA--TCTCCCCTGTGTAGATCTCGGAGGT  5437

Query  244   CG  245
             ||
Sbjct  5438  CG  5439


>KY312546.1 Red-crowned crane parvovirus isolate yc-7, complete 
genome
Length=5515

 Score = 56.3 bits (61),  Expect = 6e-07
 Identities = 50/62 (81%), Gaps = 2/62 (3%)
 Strand=Plus/Plus

Query  184   CTGTCTCTTATACACATCTGACGCTGCCGACGAATACAAGCAAGTGTAGATCTCGGTGGT  243
             ||||| |||||||| ||||||||||||| ||||   |   |  ||||||||||||| |||
Sbjct  5380  CTGTCACTTATACATATCTGACGCTGCCTACGA--TCTCCCCTGTGTAGATCTCGGAGGT  5437

Query  244   CG  245
             ||
Sbjct  5438  CG  5439


>NC_035468.1 Murmansk poxvirus strain LEIV-11411, complete genome
Length=204055

 Score = 55.4 bits (60),  Expect = 6e-07
 Identities = 69/95 (73%), Gaps = 0/95 (0%)
 Strand=Plus/Plus

Query  88     ttctctttATTTAGAGTGAACTGGATCGGATTAGCCGCTGGTCTTGTCCTTAAGTAATAC  147
              || ||||| | ||  || || |  || ||||||   |||| | |||| ||||||||||||
Sbjct  67925  TTGTCTTTTTCTACTGTAAATTTAATAGGATTACTAGCTGCTTTTGTTCTTAAGTAATAC  67984

Query  148    ATACCAGTCTTTAAACCCTGCTTCCAGCCGTAGAA  182
              ||||| || ||||  ||     |||| ||||||||
Sbjct  67985  ATACCTGTTTTTAGTCCTAAACTCCATCCGTAGAA  68019


>NC_031033.1 Volepox virus strain CA, complete genome
Length=217124

 Score = 55.4 bits (60),  Expect = 6e-07
 Identities = 60/80 (75%), Gaps = 0/80 (0%)
 Strand=Plus/Plus

Query  103    GTGAACTGGATCGGATTAGCCGCTGGTCTTGTCCTTAAGTAATACATACCAGTCTTTAAA  162
              || ||||| || |||  ||  || ||| |||| | ||  || ||||||||||| |||| |
Sbjct  76782  GTAAACTGAATTGGAGAAGATGCGGGTTTTGTACGTAGATAGTACATACCAGTTTTTAGA  76841

Query  163    CCCTGCTTCCAGCCGTAGAA  182
              ||| |  |||| ||||||||
Sbjct  76842  CCCAGACTCCATCCGTAGAA  76861


>MF001304.1 Murmansk poxvirus strain LEIV-11411, complete genome
Length=204055

 Score = 55.4 bits (60),  Expect = 6e-07
 Identities = 69/95 (73%), Gaps = 0/95 (0%)
 Strand=Plus/Plus

Query  88     ttctctttATTTAGAGTGAACTGGATCGGATTAGCCGCTGGTCTTGTCCTTAAGTAATAC  147
              || ||||| | ||  || || |  || ||||||   |||| | |||| ||||||||||||
Sbjct  67925  TTGTCTTTTTCTACTGTAAATTTAATAGGATTACTAGCTGCTTTTGTTCTTAAGTAATAC  67984

Query  148    ATACCAGTCTTTAAACCCTGCTTCCAGCCGTAGAA  182
              ||||| || ||||  ||     |||| ||||||||
Sbjct  67985  ATACCTGTTTTTAGTCCTAAACTCCATCCGTAGAA  68019


>KU749311.1 Volepox virus strain CA, complete genome
Length=217124

 Score = 55.4 bits (60),  Expect = 6e-07
 Identities = 60/80 (75%), Gaps = 0/80 (0%)
 Strand=Plus/Plus

Query  103    GTGAACTGGATCGGATTAGCCGCTGGTCTTGTCCTTAAGTAATACATACCAGTCTTTAAA  162
              || ||||| || |||  ||  || ||| |||| | ||  || ||||||||||| |||| |
Sbjct  76782  GTAAACTGAATTGGAGAAGATGCGGGTTTTGTACGTAGATAGTACATACCAGTTTTTAGA  76841

Query  163    CCCTGCTTCCAGCCGTAGAA  182
              ||| |  |||| ||||||||
Sbjct  76842  CCCAGACTCCATCCGTAGAA  76861


>NC_035469.1 NY_014 poxvirus strain 2013, complete genome
Length=200223

 Score = 51.8 bits (56),  Expect = 7e-06
 Identities = 55/73 (75%), Gaps = 0/73 (0%)
 Strand=Plus/Plus

Query  88     ttctctttATTTAGAGTGAACTGGATCGGATTAGCCGCTGGTCTTGTCCTTAAGTAATAC  147
              || ||||| | ||  || || |  || ||||||   |||| | |||| ||||||||||||
Sbjct  68556  TTGTCTTTTTCTACTGTAAATTTAATAGGATTACTAGCTGCTTTTGTTCTTAAGTAATAC  68615

Query  148    ATACCAGTCTTTA  160
              ||||| || ||||
Sbjct  68616  ATACCTGTTTTTA  68628


>MF001305.1 NY_014 poxvirus strain 2013, complete genome
Length=200223

 Score = 51.8 bits (56),  Expect = 7e-06
 Identities = 55/73 (75%), Gaps = 0/73 (0%)
 Strand=Plus/Plus

Query  88     ttctctttATTTAGAGTGAACTGGATCGGATTAGCCGCTGGTCTTGTCCTTAAGTAATAC  147
              || ||||| | ||  || || |  || ||||||   |||| | |||| ||||||||||||
Sbjct  68556  TTGTCTTTTTCTACTGTAAATTTAATAGGATTACTAGCTGCTTTTGTTCTTAAGTAATAC  68615

Query  148    ATACCAGTCTTTA  160
              ||||| || ||||
Sbjct  68616  ATACCTGTTTTTA  68628


>NC_048209.1 Zambian malbrouck virus 1 isolate SHFVagmMal_seqID_01, 
partial genome
Length=15307

 Score = 41.0 bits (44),  Expect = 0.012
 Identities = 25/27 (93%), Gaps = 0/27 (0%)
 Strand=Plus/Plus

Query  184  CTGTCTCTTATACACATCTGACGCTGC  210
            |||||||||||||||||||| | ||||
Sbjct  214  CTGTCTCTTATACACATCTGCCACTGC  240


>KT166441.1 Zambian malbrouck virus 1 isolate SHFVagmMal_seqID_01, 
partial genome
Length=15307

 Score = 41.0 bits (44),  Expect = 0.012
 Identities = 25/27 (93%), Gaps = 0/27 (0%)
 Strand=Plus/Plus

Query  184  CTGTCTCTTATACACATCTGACGCTGC  210
            |||||||||||||||||||| | ||||
Sbjct  214  CTGTCTCTTATACACATCTGCCACTGC  240


>NC_030402.1 Ungulate bocaparvovirus 6 strain Ungulate bocaparvovirus 
6 strain USII/03, complete genome
Length=5224

 Score = 35.6 bits (38),  Expect = 0.53
 Identities = 28/34 (82%), Gaps = 0/34 (0%)
 Strand=Plus/Minus

Query  184  CTGTCTCTTATACACATCTGACGCTGCCGACGAA  217
            |||||| |||  |||||||||||||  |||| ||
Sbjct  79   CTGTCTATTAGCCACATCTGACGCTCACGACAAA  46


>KU172421.1 Ungulate bocaparvovirus 6 strain Ungulate bocaparvovirus 
6 strain USII/03, complete genome
Length=5224

 Score = 35.6 bits (38),  Expect = 0.53
 Identities = 28/34 (82%), Gaps = 0/34 (0%)
 Strand=Plus/Minus

Query  184  CTGTCTCTTATACACATCTGACGCTGCCGACGAA  217
            |||||| |||  |||||||||||||  |||| ||
Sbjct  79   CTGTCTATTAGCCACATCTGACGCTCACGACAAA  46


>NC_002686.2 Cercopithecine herpesvirus 9, complete genome
Length=124784

 Score = 34.6 bits (37),  Expect = 1.8
 Identities = 20/21 (95%), Gaps = 0/21 (0%)
 Strand=Plus/Plus

Query  140    AGTAATACATACCAGTCTTTA  160
              |||||||||||||||| ||||
Sbjct  27839  AGTAATACATACCAGTTTTTA  27859


>AF275348.3 Cercopithecine herpesvirus 9, complete genome
Length=124784

 Score = 34.6 bits (37),  Expect = 1.8
 Identities = 20/21 (95%), Gaps = 0/21 (0%)
 Strand=Plus/Plus

Query  140    AGTAATACATACCAGTCTTTA  160
              |||||||||||||||| ||||
Sbjct  27839  AGTAATACATACCAGTTTTTA  27859


>KP691628.1 Perdoes virus isolate BeAn790177 segment M, complete 
sequence
Length=4418

 Score = 32.8 bits (35),  Expect = 6.5
 Identities = 19/20 (95%), Gaps = 0/20 (0%)
 Strand=Plus/Plus

Query  6     ATTCTCCAAAGAGCACACCA  25
             ||||||||||||||| ||||
Sbjct  3134  ATTCTCCAAAGAGCATACCA  3153


>KY214443.1 Lupine feces-associated gemycircularvirus 1 isolate 
South Douro, complete genome
Length=2198

 Score = 32.8 bits (35),  Expect = 6.5
 Identities = 19/20 (95%), Gaps = 0/20 (0%)
 Strand=Plus/Plus

Query  180   GAAGCTGTCTCTTATACACA  199
             || |||||||||||||||||
Sbjct  2179  GACGCTGTCTCTTATACACA  2198


Lambda      K        H
   0.634    0.408    0.912 

Gapped
Lambda      K        H
   0.625    0.410    0.780 

Effective search space used: 26668089766


Query= taxID1076255_TRINITY_DN0_c0_g1_i3 len=226 path=[0:0-164 1:165-166
2:167-225]

Length=226
                                                                      Score        E
Sequences producing significant alignments:                          (Bits)     Value

NC_035468.1 Murmansk poxvirus strain LEIV-11411, complete genome      51.8       6e-06
NC_035469.1 NY_014 poxvirus strain 2013, complete genome              51.8       6e-06
MF001304.1 Murmansk poxvirus strain LEIV-11411, complete genome       51.8       6e-06
MF001305.1 NY_014 poxvirus strain 2013, complete genome               51.8       6e-06
NC_031038.1 Skunkpox virus strain WA, complete genome                 49.1       8e-05
KU749310.1 Skunkpox virus strain WA, complete genome                  49.1       8e-05
NC_031033.1 Volepox virus strain CA, complete genome                  44.6       0.001
KU749311.1 Volepox virus strain CA, complete genome                   44.6       0.001
MK227353.1 Corella adenovirus 1 isolate CorAdV1/Melbourne/2015, c...  40.1       0.040
NC_048209.1 Zambian malbrouck virus 1 isolate SHFVagmMal_seqID_01...  35.6       0.48 
KT166441.1 Zambian malbrouck virus 1 isolate SHFVagmMal_seqID_01,...  35.6       0.48 
NC_002686.2 Cercopithecine herpesvirus 9, complete genome             34.6       1.7  
AF275348.3 Cercopithecine herpesvirus 9, complete genome              34.6       1.7  
KP691628.1 Perdoes virus isolate BeAn790177 segment M, complete s...  32.8       5.9  
KX574342.1 Cod iridovirus isolate GAM14001, complete genome           31.9       5.9  


>NC_035468.1 Murmansk poxvirus strain LEIV-11411, complete genome
Length=204055

 Score = 51.8 bits (56),  Expect = 6e-06
 Identities = 55/73 (75%), Gaps = 0/73 (0%)
 Strand=Plus/Plus

Query  88     ttctctttATTTAGAGTGAACTGGATCGGATTAGCCGCTGGTCTTGTCCTTAAGTAATAC  147
              || ||||| | ||  || || |  || ||||||   |||| | |||| ||||||||||||
Sbjct  67925  TTGTCTTTTTCTACTGTAAATTTAATAGGATTACTAGCTGCTTTTGTTCTTAAGTAATAC  67984

Query  148    ATACCAGTCTTTA  160
              ||||| || ||||
Sbjct  67985  ATACCTGTTTTTA  67997


>NC_035469.1 NY_014 poxvirus strain 2013, complete genome
Length=200223

 Score = 51.8 bits (56),  Expect = 6e-06
 Identities = 55/73 (75%), Gaps = 0/73 (0%)
 Strand=Plus/Plus

Query  88     ttctctttATTTAGAGTGAACTGGATCGGATTAGCCGCTGGTCTTGTCCTTAAGTAATAC  147
              || ||||| | ||  || || |  || ||||||   |||| | |||| ||||||||||||
Sbjct  68556  TTGTCTTTTTCTACTGTAAATTTAATAGGATTACTAGCTGCTTTTGTTCTTAAGTAATAC  68615

Query  148    ATACCAGTCTTTA  160
              ||||| || ||||
Sbjct  68616  ATACCTGTTTTTA  68628


>MF001304.1 Murmansk poxvirus strain LEIV-11411, complete genome
Length=204055

 Score = 51.8 bits (56),  Expect = 6e-06
 Identities = 55/73 (75%), Gaps = 0/73 (0%)
 Strand=Plus/Plus

Query  88     ttctctttATTTAGAGTGAACTGGATCGGATTAGCCGCTGGTCTTGTCCTTAAGTAATAC  147
              || ||||| | ||  || || |  || ||||||   |||| | |||| ||||||||||||
Sbjct  67925  TTGTCTTTTTCTACTGTAAATTTAATAGGATTACTAGCTGCTTTTGTTCTTAAGTAATAC  67984

Query  148    ATACCAGTCTTTA  160
              ||||| || ||||
Sbjct  67985  ATACCTGTTTTTA  67997


>MF001305.1 NY_014 poxvirus strain 2013, complete genome
Length=200223

 Score = 51.8 bits (56),  Expect = 6e-06
 Identities = 55/73 (75%), Gaps = 0/73 (0%)
 Strand=Plus/Plus

Query  88     ttctctttATTTAGAGTGAACTGGATCGGATTAGCCGCTGGTCTTGTCCTTAAGTAATAC  147
              || ||||| | ||  || || |  || ||||||   |||| | |||| ||||||||||||
Sbjct  68556  TTGTCTTTTTCTACTGTAAATTTAATAGGATTACTAGCTGCTTTTGTTCTTAAGTAATAC  68615

Query  148    ATACCAGTCTTTA  160
              ||||| || ||||
Sbjct  68616  ATACCTGTTTTTA  68628


>NC_031038.1 Skunkpox virus strain WA, complete genome
Length=222832

 Score = 49.1 bits (53),  Expect = 8e-05
 Identities = 52/69 (75%), Gaps = 0/69 (0%)
 Strand=Plus/Plus

Query  103    GTGAACTGGATCGGATTAGCCGCTGGTCTTGTCCTTAAGTAATACATACCAGTCTTTAAA  162
              |||||||| || |||   |  |||||| |||| | ||  || ||||||||||| |||| |
Sbjct  75377  GTGAACTGAATGGGAGAGGATGCTGGTTTTGTACGTAGATAGTACATACCAGTTTTTAGA  75436

Query  163    CCCTGTCTC  171
              ||| | |||
Sbjct  75437  CCCAGACTC  75445


>KU749310.1 Skunkpox virus strain WA, complete genome
Length=222832

 Score = 49.1 bits (53),  Expect = 8e-05
 Identities = 52/69 (75%), Gaps = 0/69 (0%)
 Strand=Plus/Plus

Query  103    GTGAACTGGATCGGATTAGCCGCTGGTCTTGTCCTTAAGTAATACATACCAGTCTTTAAA  162
              |||||||| || |||   |  |||||| |||| | ||  || ||||||||||| |||| |
Sbjct  75377  GTGAACTGAATGGGAGAGGATGCTGGTTTTGTACGTAGATAGTACATACCAGTTTTTAGA  75436

Query  163    CCCTGTCTC  171
              ||| | |||
Sbjct  75437  CCCAGACTC  75445


>NC_031033.1 Volepox virus strain CA, complete genome
Length=217124

 Score = 44.6 bits (48),  Expect = 0.001
 Identities = 51/69 (74%), Gaps = 0/69 (0%)
 Strand=Plus/Plus

Query  103    GTGAACTGGATCGGATTAGCCGCTGGTCTTGTCCTTAAGTAATACATACCAGTCTTTAAA  162
              || ||||| || |||  ||  || ||| |||| | ||  || ||||||||||| |||| |
Sbjct  76782  GTAAACTGAATTGGAGAAGATGCGGGTTTTGTACGTAGATAGTACATACCAGTTTTTAGA  76841

Query  163    CCCTGTCTC  171
              ||| | |||
Sbjct  76842  CCCAGACTC  76850


>KU749311.1 Volepox virus strain CA, complete genome
Length=217124

 Score = 44.6 bits (48),  Expect = 0.001
 Identities = 51/69 (74%), Gaps = 0/69 (0%)
 Strand=Plus/Plus

Query  103    GTGAACTGGATCGGATTAGCCGCTGGTCTTGTCCTTAAGTAATACATACCAGTCTTTAAA  162
              || ||||| || |||  ||  || ||| |||| | ||  || ||||||||||| |||| |
Sbjct  76782  GTAAACTGAATTGGAGAAGATGCGGGTTTTGTACGTAGATAGTACATACCAGTTTTTAGA  76841

Query  163    CCCTGTCTC  171
              ||| | |||
Sbjct  76842  CCCAGACTC  76850


>MK227353.1 Corella adenovirus 1 isolate CorAdV1/Melbourne/2015, 
complete genome
Length=27209

 Score = 40.1 bits (43),  Expect = 0.040
 Identities = 26/29 (90%), Gaps = 0/29 (0%)
 Strand=Plus/Plus

Query  164    CCTGTCTCTTATACACATCTCCGAGCCCA  192
              ||||| |||| |||||||||||| |||||
Sbjct  27103  CCTGTATCTTCTACACATCTCCGCGCCCA  27131


>NC_048209.1 Zambian malbrouck virus 1 isolate SHFVagmMal_seqID_01, 
partial genome
Length=15307

 Score = 35.6 bits (38),  Expect = 0.48
 Identities = 19/19 (100%), Gaps = 0/19 (0%)
 Strand=Plus/Plus

Query  165  CTGTCTCTTATACACATCT  183
            |||||||||||||||||||
Sbjct  214  CTGTCTCTTATACACATCT  232


>KT166441.1 Zambian malbrouck virus 1 isolate SHFVagmMal_seqID_01, 
partial genome
Length=15307

 Score = 35.6 bits (38),  Expect = 0.48
 Identities = 19/19 (100%), Gaps = 0/19 (0%)
 Strand=Plus/Plus

Query  165  CTGTCTCTTATACACATCT  183
            |||||||||||||||||||
Sbjct  214  CTGTCTCTTATACACATCT  232


>NC_002686.2 Cercopithecine herpesvirus 9, complete genome
Length=124784

 Score = 34.6 bits (37),  Expect = 1.7
 Identities = 20/21 (95%), Gaps = 0/21 (0%)
 Strand=Plus/Plus

Query  140    AGTAATACATACCAGTCTTTA  160
              |||||||||||||||| ||||
Sbjct  27839  AGTAATACATACCAGTTTTTA  27859


>AF275348.3 Cercopithecine herpesvirus 9, complete genome
Length=124784

 Score = 34.6 bits (37),  Expect = 1.7
 Identities = 20/21 (95%), Gaps = 0/21 (0%)
 Strand=Plus/Plus

Query  140    AGTAATACATACCAGTCTTTA  160
              |||||||||||||||| ||||
Sbjct  27839  AGTAATACATACCAGTTTTTA  27859


>KP691628.1 Perdoes virus isolate BeAn790177 segment M, complete 
sequence
Length=4418

 Score = 32.8 bits (35),  Expect = 5.9
 Identities = 19/20 (95%), Gaps = 0/20 (0%)
 Strand=Plus/Plus

Query  6     ATTCTCCAAAGAGCACACCA  25
             ||||||||||||||| ||||
Sbjct  3134  ATTCTCCAAAGAGCATACCA  3153


>KX574342.1 Cod iridovirus isolate GAM14001, complete genome
Length=114865

 Score = 31.9 bits (34),  Expect = 5.9
 Identities = 17/17 (100%), Gaps = 0/17 (0%)
 Strand=Plus/Minus

Query  165   CTGTCTCTTATACACAT  181
             |||||||||||||||||
Sbjct  1356  CTGTCTCTTATACACAT  1340


Lambda      K        H
   0.634    0.408    0.912 

Gapped
Lambda      K        H
   0.625    0.410    0.780 

Effective search space used: 24343806713


Query= taxID1076255_TRINITY_DN0_c0_g1_i5 len=232 path=[0:0-164 1:165-166
3:167-182 5:183-231]

Length=232
                                                                      Score        E
Sequences producing significant alignments:                          (Bits)     Value

NC_031038.1 Skunkpox virus strain WA, complete genome                 80.6       1e-14
NC_031033.1 Volepox virus strain CA, complete genome                  80.6       1e-14
KU749310.1 Skunkpox virus strain WA, complete genome                  80.6       1e-14
KU749311.1 Volepox virus strain CA, complete genome                   80.6       1e-14
NC_035468.1 Murmansk poxvirus strain LEIV-11411, complete genome      69.8       2e-11
MF001304.1 Murmansk poxvirus strain LEIV-11411, complete genome       69.8       2e-11
NC_035469.1 NY_014 poxvirus strain 2013, complete genome              65.3       1e-09
MF001305.1 NY_014 poxvirus strain 2013, complete genome               65.3       1e-09
NC_002686.2 Cercopithecine herpesvirus 9, complete genome             34.6       1.7  
AF275348.3 Cercopithecine herpesvirus 9, complete genome              34.6       1.7  
KP691628.1 Perdoes virus isolate BeAn790177 segment M, complete s...  32.8       6.1  


>NC_031038.1 Skunkpox virus strain WA, complete genome
Length=222832

 Score = 80.6 bits (88),  Expect = 1e-14
 Identities = 95/129 (74%), Gaps = 0/129 (0%)
 Strand=Plus/Plus

Query  103    GTGAACTGGATCGGATTAGCCGCTGGTCTTGTCCTTAAGTAATACATACCAGTCTTTAAA  162
              |||||||| || |||   |  |||||| |||| | ||  || ||||||||||| |||| |
Sbjct  75377  GTGAACTGAATGGGAGAGGATGCTGGTTTTGTACGTAGATAGTACATACCAGTTTTTAGA  75436

Query  163    CCCTGCTTCCAGCCGTAGAAGTGCATACTAGTGAGTTTGCCATAGTTAGGCTCAGCAATG  222
              ||| |  |||| |||||||| ||||| || || ||||||  |||  | || || || || 
Sbjct  75437  CCCAGACTCCATCCGTAGAAATGCATGCTTGTTAGTTTGGAATAACTCGGATCGGCTATA  75496

Query  223    TGGATGTTC  231
              || || |||
Sbjct  75497  TGAATATTC  75505


>NC_031033.1 Volepox virus strain CA, complete genome
Length=217124

 Score = 80.6 bits (88),  Expect = 1e-14
 Identities = 95/129 (74%), Gaps = 0/129 (0%)
 Strand=Plus/Plus

Query  103    GTGAACTGGATCGGATTAGCCGCTGGTCTTGTCCTTAAGTAATACATACCAGTCTTTAAA  162
              || ||||| || |||  ||  || ||| |||| | ||  || ||||||||||| |||| |
Sbjct  76782  GTAAACTGAATTGGAGAAGATGCGGGTTTTGTACGTAGATAGTACATACCAGTTTTTAGA  76841

Query  163    CCCTGCTTCCAGCCGTAGAAGTGCATACTAGTGAGTTTGCCATAGTTAGGCTCAGCAATG  222
              ||| |  |||| |||||||| ||||| || || ||||||  |||  |||| || || || 
Sbjct  76842  CCCAGACTCCATCCGTAGAAATGCATGCTTGTCAGTTTGGAATAACTAGGATCGGCTATA  76901

Query  223    TGGATGTTC  231
              || || |||
Sbjct  76902  TGAATATTC  76910


>KU749310.1 Skunkpox virus strain WA, complete genome
Length=222832

 Score = 80.6 bits (88),  Expect = 1e-14
 Identities = 95/129 (74%), Gaps = 0/129 (0%)
 Strand=Plus/Plus

Query  103    GTGAACTGGATCGGATTAGCCGCTGGTCTTGTCCTTAAGTAATACATACCAGTCTTTAAA  162
              |||||||| || |||   |  |||||| |||| | ||  || ||||||||||| |||| |
Sbjct  75377  GTGAACTGAATGGGAGAGGATGCTGGTTTTGTACGTAGATAGTACATACCAGTTTTTAGA  75436

Query  163    CCCTGCTTCCAGCCGTAGAAGTGCATACTAGTGAGTTTGCCATAGTTAGGCTCAGCAATG  222
              ||| |  |||| |||||||| ||||| || || ||||||  |||  | || || || || 
Sbjct  75437  CCCAGACTCCATCCGTAGAAATGCATGCTTGTTAGTTTGGAATAACTCGGATCGGCTATA  75496

Query  223    TGGATGTTC  231
              || || |||
Sbjct  75497  TGAATATTC  75505


>KU749311.1 Volepox virus strain CA, complete genome
Length=217124

 Score = 80.6 bits (88),  Expect = 1e-14
 Identities = 95/129 (74%), Gaps = 0/129 (0%)
 Strand=Plus/Plus

Query  103    GTGAACTGGATCGGATTAGCCGCTGGTCTTGTCCTTAAGTAATACATACCAGTCTTTAAA  162
              || ||||| || |||  ||  || ||| |||| | ||  || ||||||||||| |||| |
Sbjct  76782  GTAAACTGAATTGGAGAAGATGCGGGTTTTGTACGTAGATAGTACATACCAGTTTTTAGA  76841

Query  163    CCCTGCTTCCAGCCGTAGAAGTGCATACTAGTGAGTTTGCCATAGTTAGGCTCAGCAATG  222
              ||| |  |||| |||||||| ||||| || || ||||||  |||  |||| || || || 
Sbjct  76842  CCCAGACTCCATCCGTAGAAATGCATGCTTGTCAGTTTGGAATAACTAGGATCGGCTATA  76901

Query  223    TGGATGTTC  231
              || || |||
Sbjct  76902  TGAATATTC  76910


>NC_035468.1 Murmansk poxvirus strain LEIV-11411, complete genome
Length=204055

 Score = 69.8 bits (76),  Expect = 2e-11
 Identities = 101/143 (71%), Gaps = 0/143 (0%)
 Strand=Plus/Plus

Query  88     ttctctttATTTAGAGTGAACTGGATCGGATTAGCCGCTGGTCTTGTCCTTAAGTAATAC  147
              || ||||| | ||  || || |  || ||||||   |||| | |||| ||||||||||||
Sbjct  67925  TTGTCTTTTTCTACTGTAAATTTAATAGGATTACTAGCTGCTTTTGTTCTTAAGTAATAC  67984

Query  148    ATACCAGTCTTTAAACCCTGCTTCCAGCCGTAGAAGTGCATACTAGTGAGTTTGCCATAG  207
              ||||| || ||||  ||     |||| |||||||| ||||||||| | |  ||   ||| 
Sbjct  67985  ATACCTGTTTTTAGTCCTAAACTCCATCCGTAGAAATGCATACTACTTAACTTAGAATAA  68044

Query  208    TTAGGCTCAGCAATGTGGATGTT  230
               |||| || | ||| || || ||
Sbjct  68045  CTAGGTTCTGAAATATGAATATT  68067


>MF001304.1 Murmansk poxvirus strain LEIV-11411, complete genome
Length=204055

 Score = 69.8 bits (76),  Expect = 2e-11
 Identities = 101/143 (71%), Gaps = 0/143 (0%)
 Strand=Plus/Plus

Query  88     ttctctttATTTAGAGTGAACTGGATCGGATTAGCCGCTGGTCTTGTCCTTAAGTAATAC  147
              || ||||| | ||  || || |  || ||||||   |||| | |||| ||||||||||||
Sbjct  67925  TTGTCTTTTTCTACTGTAAATTTAATAGGATTACTAGCTGCTTTTGTTCTTAAGTAATAC  67984

Query  148    ATACCAGTCTTTAAACCCTGCTTCCAGCCGTAGAAGTGCATACTAGTGAGTTTGCCATAG  207
              ||||| || ||||  ||     |||| |||||||| ||||||||| | |  ||   ||| 
Sbjct  67985  ATACCTGTTTTTAGTCCTAAACTCCATCCGTAGAAATGCATACTACTTAACTTAGAATAA  68044

Query  208    TTAGGCTCAGCAATGTGGATGTT  230
               |||| || | ||| || || ||
Sbjct  68045  CTAGGTTCTGAAATATGAATATT  68067


>NC_035469.1 NY_014 poxvirus strain 2013, complete genome
Length=200223

 Score = 65.3 bits (71),  Expect = 1e-09
 Identities = 100/143 (70%), Gaps = 0/143 (0%)
 Strand=Plus/Plus

Query  88     ttctctttATTTAGAGTGAACTGGATCGGATTAGCCGCTGGTCTTGTCCTTAAGTAATAC  147
              || ||||| | ||  || || |  || ||||||   |||| | |||| ||||||||||||
Sbjct  68556  TTGTCTTTTTCTACTGTAAATTTAATAGGATTACTAGCTGCTTTTGTTCTTAAGTAATAC  68615

Query  148    ATACCAGTCTTTAAACCCTGCTTCCAGCCGTAGAAGTGCATACTAGTGAGTTTGCCATAG  207
              ||||| || ||||  ||     |||| || ||||| ||||||||| | |  ||   ||| 
Sbjct  68616  ATACCTGTTTTTAGTCCTAAACTCCATCCATAGAAATGCATACTACTTAACTTAGAATAA  68675

Query  208    TTAGGCTCAGCAATGTGGATGTT  230
               |||| || | ||| || || ||
Sbjct  68676  CTAGGTTCTGAAATATGAATATT  68698


>MF001305.1 NY_014 poxvirus strain 2013, complete genome
Length=200223

 Score = 65.3 bits (71),  Expect = 1e-09
 Identities = 100/143 (70%), Gaps = 0/143 (0%)
 Strand=Plus/Plus

Query  88     ttctctttATTTAGAGTGAACTGGATCGGATTAGCCGCTGGTCTTGTCCTTAAGTAATAC  147
              || ||||| | ||  || || |  || ||||||   |||| | |||| ||||||||||||
Sbjct  68556  TTGTCTTTTTCTACTGTAAATTTAATAGGATTACTAGCTGCTTTTGTTCTTAAGTAATAC  68615

Query  148    ATACCAGTCTTTAAACCCTGCTTCCAGCCGTAGAAGTGCATACTAGTGAGTTTGCCATAG  207
              ||||| || ||||  ||     |||| || ||||| ||||||||| | |  ||   ||| 
Sbjct  68616  ATACCTGTTTTTAGTCCTAAACTCCATCCATAGAAATGCATACTACTTAACTTAGAATAA  68675

Query  208    TTAGGCTCAGCAATGTGGATGTT  230
               |||| || | ||| || || ||
Sbjct  68676  CTAGGTTCTGAAATATGAATATT  68698


>NC_002686.2 Cercopithecine herpesvirus 9, complete genome
Length=124784

 Score = 34.6 bits (37),  Expect = 1.7
 Identities = 20/21 (95%), Gaps = 0/21 (0%)
 Strand=Plus/Plus

Query  140    AGTAATACATACCAGTCTTTA  160
              |||||||||||||||| ||||
Sbjct  27839  AGTAATACATACCAGTTTTTA  27859


>AF275348.3 Cercopithecine herpesvirus 9, complete genome
Length=124784

 Score = 34.6 bits (37),  Expect = 1.7
 Identities = 20/21 (95%), Gaps = 0/21 (0%)
 Strand=Plus/Plus

Query  140    AGTAATACATACCAGTCTTTA  160
              |||||||||||||||| ||||
Sbjct  27839  AGTAATACATACCAGTTTTTA  27859


>KP691628.1 Perdoes virus isolate BeAn790177 segment M, complete 
sequence
Length=4418

 Score = 32.8 bits (35),  Expect = 6.1
 Identities = 19/20 (95%), Gaps = 0/20 (0%)
 Strand=Plus/Plus

Query  6     ATTCTCCAAAGAGCACACCA  25
             ||||||||||||||| ||||
Sbjct  3134  ATTCTCCAAAGAGCATACCA  3153


Lambda      K        H
   0.634    0.408    0.912 

Gapped
Lambda      K        H
   0.625    0.410    0.780 

Effective search space used: 25077790835


Query= taxID11095_TRINITY_DN0_c0_g1_i10 len=774 path=[9:0-56 10:57-59
13:60-193 15:194-609 19:610-773]

Length=774
                                                                      Score        E
Sequences producing significant alignments:                          (Bits)     Value

NC_003678.1 Pestivirus giraffe-1 H138 complete genome                 158        2e-37
AF144617.2 Pestivirus giraffe-1 H138 complete genome                  158        2e-37
NC_001461.1 Bovine viral diarrhea virus 1, complete genome            141        2e-32
M31182.1 Bovine viral diarrhea virus 1-NADL, complete genome          141        2e-32
NC_009127.1 Cyprinid herpesvirus 3, complete genome                   36.5       1.8  
DQ657948.1 Cyprinid herpesvirus 3 strain KHV-U, complete genome       36.5       1.8  
NC_005993.1 Chuzan virus segment 5, complete sequence                 35.6       1.8  
NC_001824.1 Lymphocystis disease virus 1, complete genome             35.6       1.8  
AB018089.1 Chuzan virus genomic RNA for non structural protein NS...  35.6       1.8  
L63545.1 Lymphocystis disease virus 1, complete genome                35.6       1.8  
NC_024303.1 Bovine herpesvirus 6 isolate Pennsylvania 47, complet...  33.7       6.3  
NC_001460.1 Human adenovirus A, complete genome                       33.7       6.3  
GU191019.1 Human adenovirus 18 isolate D.C., complete genome          33.7       6.3  
KX868289.2 Human adenovirus 12 isolate GyK010, complete genome        33.7       6.3  
KJ705001.1 Bovine herpesvirus 6 isolate Pennsylvania 47, complete...  33.7       6.3  
X73487.1 Adenovirus type 12 DNA, complete genome                      33.7       6.3  


>NC_003678.1 Pestivirus giraffe-1 H138 complete genome
Length=12602

 Score = 158 bits (174),  Expect = 2e-37
 Identities = 93/97 (96%), Gaps = 0/97 (0%)
 Strand=Plus/Minus

Query  1     TTACACTCAGCACAGTATCTGGCACTCTTAGGTTCCCGGTCCATTTCAAACCTCCTATGC  60
             ||||||||||||||||||||||||||||||||||||||||||||||||||||||||||||
Sbjct  5061  TTACACTCAGCACAGTATCTGGCACTCTTAGGTTCCCGGTCCATTTCAAACCTCCTATGC  5002

Query  61    TTTCCTTGGCATCTGCTGCACATCATCGTGTTCATTG  97
             ||||| ||||||| | ||||||||||||| |||||||
Sbjct  5001  TTTCCCTGGCATCGGTTGCACATCATCGTATTCATTG  4965


>AF144617.2 Pestivirus giraffe-1 H138 complete genome
Length=12602

 Score = 158 bits (174),  Expect = 2e-37
 Identities = 93/97 (96%), Gaps = 0/97 (0%)
 Strand=Plus/Minus

Query  1     TTACACTCAGCACAGTATCTGGCACTCTTAGGTTCCCGGTCCATTTCAAACCTCCTATGC  60
             ||||||||||||||||||||||||||||||||||||||||||||||||||||||||||||
Sbjct  5061  TTACACTCAGCACAGTATCTGGCACTCTTAGGTTCCCGGTCCATTTCAAACCTCCTATGC  5002

Query  61    TTTCCTTGGCATCTGCTGCACATCATCGTGTTCATTG  97
             ||||| ||||||| | ||||||||||||| |||||||
Sbjct  5001  TTTCCCTGGCATCGGTTGCACATCATCGTATTCATTG  4965


>NC_001461.1 Bovine viral diarrhea virus 1, complete genome
Length=12573

 Score = 141 bits (156),  Expect = 2e-32
 Identities = 81/83 (98%), Gaps = 0/83 (0%)
 Strand=Plus/Minus

Query  1     TTACACTCAGCACAGTATCTGGCACTCTTAGGTTCCCGGTCCATTTCAAACCTCCTATGC  60
             ||||||||||||||||||||||||||||||||||||||||||||||||||||||||||||
Sbjct  5076  TTACACTCAGCACAGTATCTGGCACTCTTAGGTTCCCGGTCCATTTCAAACCTCCTATGC  5017

Query  61    TTTCCTTGGCATCTGCTGCACAT  83
             ||||| ||||||| |||||||||
Sbjct  5016  TTTCCCTGGCATCGGCTGCACAT  4994


>M31182.1 Bovine viral diarrhea virus 1-NADL, complete genome
Length=12573

 Score = 141 bits (156),  Expect = 2e-32
 Identities = 81/83 (98%), Gaps = 0/83 (0%)
 Strand=Plus/Minus

Query  1     TTACACTCAGCACAGTATCTGGCACTCTTAGGTTCCCGGTCCATTTCAAACCTCCTATGC  60
             ||||||||||||||||||||||||||||||||||||||||||||||||||||||||||||
Sbjct  5076  TTACACTCAGCACAGTATCTGGCACTCTTAGGTTCCCGGTCCATTTCAAACCTCCTATGC  5017

Query  61    TTTCCTTGGCATCTGCTGCACAT  83
             ||||| ||||||| |||||||||
Sbjct  5016  TTTCCCTGGCATCGGCTGCACAT  4994


>NC_009127.1 Cyprinid herpesvirus 3, complete genome
Length=295146

 Score = 36.5 bits (39),  Expect = 1.8
 Identities = 21/22 (95%), Gaps = 0/22 (0%)
 Strand=Plus/Plus

Query  582   CAGCCAAGAGAACAGCCAAGCG  603
             ||| ||||||||||||||||||
Sbjct  4891  CAGGCAAGAGAACAGCCAAGCG  4912


 Score = 36.5 bits (39),  Expect = 1.8
 Identities = 21/22 (95%), Gaps = 0/22 (0%)
 Strand=Plus/Plus

Query  582     CAGCCAAGAGAACAGCCAAGCG  603
               ||| ||||||||||||||||||
Sbjct  277568  CAGGCAAGAGAACAGCCAAGCG  277589


 Score = 33.7 bits (36),  Expect = 6.3
 Identities = 21/23 (91%), Gaps = 0/23 (0%)
 Strand=Plus/Plus

Query  364     AGTTCATCTTCAGGAACCCCAGC  386
               ||||||||||||||| |||| ||
Sbjct  199646  AGTTCATCTTCAGGAGCCCCTGC  199668


>DQ657948.1 Cyprinid herpesvirus 3 strain KHV-U, complete genome
Length=295146

 Score = 36.5 bits (39),  Expect = 1.8
 Identities = 21/22 (95%), Gaps = 0/22 (0%)
 Strand=Plus/Plus

Query  582   CAGCCAAGAGAACAGCCAAGCG  603
             ||| ||||||||||||||||||
Sbjct  4891  CAGGCAAGAGAACAGCCAAGCG  4912


 Score = 36.5 bits (39),  Expect = 1.8
 Identities = 21/22 (95%), Gaps = 0/22 (0%)
 Strand=Plus/Plus

Query  582     CAGCCAAGAGAACAGCCAAGCG  603
               ||| ||||||||||||||||||
Sbjct  277568  CAGGCAAGAGAACAGCCAAGCG  277589


 Score = 33.7 bits (36),  Expect = 6.3
 Identities = 21/23 (91%), Gaps = 0/23 (0%)
 Strand=Plus/Plus

Query  364     AGTTCATCTTCAGGAACCCCAGC  386
               ||||||||||||||| |||| ||
Sbjct  199646  AGTTCATCTTCAGGAGCCCCTGC  199668


>NC_005993.1 Chuzan virus segment 5, complete sequence
Length=1764

 Score = 35.6 bits (38),  Expect = 1.8
 Identities = 22/24 (92%), Gaps = 0/24 (0%)
 Strand=Plus/Minus

Query  63    TCCTTGGCATCTGCTGCACATCAT  86
             ||||||||||||| | ||||||||
Sbjct  1176  TCCTTGGCATCTGTTCCACATCAT  1153


>NC_001824.1 Lymphocystis disease virus 1, complete genome
Length=102653

 Score = 35.6 bits (38),  Expect = 1.8
 Identities = 22/24 (92%), Gaps = 0/24 (0%)
 Strand=Plus/Plus

Query  69     GCATCTGCTGCACATCATCGTGTT  92
              ||| |||||||| |||||||||||
Sbjct  98631  GCAGCTGCTGCATATCATCGTGTT  98654


>AB018089.1 Chuzan virus genomic RNA for non structural protein 
NS1, complete cds
Length=1764

 Score = 35.6 bits (38),  Expect = 1.8
 Identities = 22/24 (92%), Gaps = 0/24 (0%)
 Strand=Plus/Minus

Query  63    TCCTTGGCATCTGCTGCACATCAT  86
             ||||||||||||| | ||||||||
Sbjct  1176  TCCTTGGCATCTGTTCCACATCAT  1153


>L63545.1 Lymphocystis disease virus 1, complete genome
Length=102653

 Score = 35.6 bits (38),  Expect = 1.8
 Identities = 22/24 (92%), Gaps = 0/24 (0%)
 Strand=Plus/Plus

Query  69     GCATCTGCTGCACATCATCGTGTT  92
              ||| |||||||| |||||||||||
Sbjct  98631  GCAGCTGCTGCATATCATCGTGTT  98654


>NC_024303.1 Bovine herpesvirus 6 isolate Pennsylvania 47, complete 
genome
Length=144898

 Score = 33.7 bits (36),  Expect = 6.3
 Identities = 21/23 (91%), Gaps = 0/23 (0%)
 Strand=Plus/Minus

Query  664    AGACAGCCCAACAAGAGGGCCAG  686
              ||| |||||||||||| ||||||
Sbjct  70939  AGAAAGCCCAACAAGAAGGCCAG  70917


>NC_001460.1 Human adenovirus A, complete genome
Length=34125

 Score = 33.7 bits (36),  Expect = 6.3
 Identities = 21/23 (91%), Gaps = 0/23 (0%)
 Strand=Plus/Plus

Query  536    TGCTATCTTTCAGCAGAGTCAAG  558
              |||||| ||||||||||||| ||
Sbjct  25384  TGCTATTTTTCAGCAGAGTCGAG  25406


>GU191019.1 Human adenovirus 18 isolate D.C., complete genome
Length=34177

 Score = 33.7 bits (36),  Expect = 6.3
 Identities = 21/23 (91%), Gaps = 0/23 (0%)
 Strand=Plus/Plus

Query  536    TGCTATCTTTCAGCAGAGTCAAG  558
              |||||| ||||||||||||| ||
Sbjct  25435  TGCTATTTTTCAGCAGAGTCGAG  25457


>KX868289.2 Human adenovirus 12 isolate GyK010, complete genome
Length=33676

 Score = 33.7 bits (36),  Expect = 6.3
 Identities = 21/23 (91%), Gaps = 0/23 (0%)
 Strand=Plus/Plus

Query  536    TGCTATCTTTCAGCAGAGTCAAG  558
              |||||| ||||||||||||| ||
Sbjct  25383  TGCTATTTTTCAGCAGAGTCGAG  25405


>KJ705001.1 Bovine herpesvirus 6 isolate Pennsylvania 47, complete 
genome
Length=144898

 Score = 33.7 bits (36),  Expect = 6.3
 Identities = 21/23 (91%), Gaps = 0/23 (0%)
 Strand=Plus/Minus

Query  664    AGACAGCCCAACAAGAGGGCCAG  686
              ||| |||||||||||| ||||||
Sbjct  70939  AGAAAGCCCAACAAGAAGGCCAG  70917


>X73487.1 Adenovirus type 12 DNA, complete genome
Length=34125

 Score = 33.7 bits (36),  Expect = 6.3
 Identities = 21/23 (91%), Gaps = 0/23 (0%)
 Strand=Plus/Plus

Query  536    TGCTATCTTTCAGCAGAGTCAAG  558
              |||||| ||||||||||||| ||
Sbjct  25384  TGCTATTTTTCAGCAGAGTCGAG  25406


Lambda      K        H
   0.634    0.408    0.912 

Gapped
Lambda      K        H
   0.625    0.410    0.780 

Effective search space used: 91119599315


Query= taxID11095_TRINITY_DN0_c0_g1_i16 len=325 path=[0:0-65 2:66-96
3:97-108 5:109-130 7:131-158 8:159-197 9:198-254 10:255-257
12:258-259 14:260-292 18:293-324]

Length=325
                                                                      Score        E
Sequences producing significant alignments:                          (Bits)     Value

NC_001461.1 Bovine viral diarrhea virus 1, complete genome            394        7e-109
NC_003678.1 Pestivirus giraffe-1 H138 complete genome                 394        7e-109
M31182.1 Bovine viral diarrhea virus 1-NADL, complete genome          394        7e-109
AF144617.2 Pestivirus giraffe-1 H138 complete genome                  394        7e-109
NC_040603.1 Red-crowned crane parvovirus isolate yc-7, complete g...  60.8       2e-08 
KY312546.1 Red-crowned crane parvovirus isolate yc-7, complete ge...  60.8       2e-08 
KX574342.1 Cod iridovirus isolate GAM14001, complete genome           56.3       8e-07 
NC_048209.1 Zambian malbrouck virus 1 isolate SHFVagmMal_seqID_01...  41.0       0.017 
KT166441.1 Zambian malbrouck virus 1 isolate SHFVagmMal_seqID_01,...  41.0       0.017 
NC_030402.1 Ungulate bocaparvovirus 6 strain Ungulate bocaparvovi...  36.5       0.72  
KU172421.1 Ungulate bocaparvovirus 6 strain Ungulate bocaparvovir...  36.5       0.72  
NC_010820.1 Simian foamy virus 3, complete genome                     33.7       2.5   
M74895.1 Grivet simian foamy virus gag protein, pol polyprotein, ...  33.7       2.5   
NC_038437.1 Pegivirus I isolate PDB-1715 polyprotein gene, comple...  32.8       8.8   
NC_007605.1 Human gammaherpesvirus 4, complete genome                 32.8       8.8   
NC_029899.1 Bat mastadenovirus WIV10, complete genome                 32.8       8.8   
NC_009334.1 Human herpesvirus 4, complete genome                      32.8       8.8   
KC796088.1 Bat pegivirus I isolate PDB-1715 polyprotein gene, com...  32.8       8.8   
AJ507799.2 Human herpesvirus 4 complete wild type genome              32.8       8.8   
KT698854.1 Bat mastadenovirus WIV10, complete genome                  32.8       8.8   
DQ279927.1 Human herpesvirus 4 strain AG876, complete genome          32.8       8.8   
NC_016994.1 Night-heron coronavirus HKU19, complete genome            31.9       8.8   
MG450915.1 Saltwater crocodilepox virus subtype 1, complete genome    31.9       8.8   
JQ065047.1 Night-heron coronavirus HKU19 strain HKU19-6918, compl...  31.9       8.8   


>NC_001461.1 Bovine viral diarrhea virus 1, complete genome
Length=12573

 Score = 394 bits (436),  Expect = 7e-109
 Identities = 230/238 (97%), Gaps = 0/238 (0%)
 Strand=Plus/Minus

Query  21    ACCAAATGAGATGTGATAGGGGACTCTGTGGGTATCTGGGGAGATTCCCACACGCTGGCA  80
             |||||||||||||||| | |||||||||||||||||||||||||||||||||||||||||
Sbjct  5254  ACCAAATGAGATGTGACAAGGGACTCTGTGGGTATCTGGGGAGATTCCCACACGCTGGCA  5195

Query  81    TCCAGCCCACTCTGTGATGTCATACACCTTTCCATCCATCAGCGCAAAGTAGGTGATTTT  140
             |||||||||||||||||| |||||||||||||||||||||||||||||||||||||||||
Sbjct  5194  TCCAGCCCACTCTGTGATATCATACACCTTTCCATCCATCAGCGCAAAGTAGGTGATTTT  5135

Query  141   CAGGCCCAACATGCTAGACTCTGCCCAAAAGTCTCCTTCTTCAGCGGGATGCAGCCTATT  200
              |||||||||||||| ||||||||||||||||| ||||| ||||| ||||||||||||||
Sbjct  5134  GAGGCCCAACATGCTCGACTCTGCCCAAAAGTCACCTTCCTCAGCAGGATGCAGCCTATT  5075

Query  201   ACACTCAGCACAGTATCTGGCACTCTTAGGTTCCCGGTCCATTTCAAACCTCCTATGC  258
             ||||||||||||||||||||||||||||||||||||||||||||||||||||||||||
Sbjct  5074  ACACTCAGCACAGTATCTGGCACTCTTAGGTTCCCGGTCCATTTCAAACCTCCTATGC  5017


>NC_003678.1 Pestivirus giraffe-1 H138 complete genome
Length=12602

 Score = 394 bits (436),  Expect = 7e-109
 Identities = 230/238 (97%), Gaps = 0/238 (0%)
 Strand=Plus/Minus

Query  21    ACCAAATGAGATGTGATAGGGGACTCTGTGGGTATCTGGGGAGATTCCCACACGCTGGCA  80
             |||||||| ||||||||| |||||||||||||||||||||||||||||||||||||||||
Sbjct  5239  ACCAAATGGGATGTGATAAGGGACTCTGTGGGTATCTGGGGAGATTCCCACACGCTGGCA  5180

Query  81    TCCAGCCCACTCTGTGATGTCATACACCTTTCCATCCATCAGCGCAAAGTAGGTGATTTT  140
             |||||||||||||||||| |||||||||||||||||||||||||||||||||||||||||
Sbjct  5179  TCCAGCCCACTCTGTGATATCATACACCTTTCCATCCATCAGCGCAAAGTAGGTGATTTT  5120

Query  141   CAGGCCCAACATGCTAGACTCTGCCCAAAAGTCTCCTTCTTCAGCGGGATGCAGCCTATT  200
              |||||||||||||| ||||||||||||||||| ||||| ||||| ||||||||||||||
Sbjct  5119  GAGGCCCAACATGCTTGACTCTGCCCAAAAGTCACCTTCCTCAGCAGGATGCAGCCTATT  5060

Query  201   ACACTCAGCACAGTATCTGGCACTCTTAGGTTCCCGGTCCATTTCAAACCTCCTATGC  258
             ||||||||||||||||||||||||||||||||||||||||||||||||||||||||||
Sbjct  5059  ACACTCAGCACAGTATCTGGCACTCTTAGGTTCCCGGTCCATTTCAAACCTCCTATGC  5002


>M31182.1 Bovine viral diarrhea virus 1-NADL, complete genome
Length=12573

 Score = 394 bits (436),  Expect = 7e-109
 Identities = 230/238 (97%), Gaps = 0/238 (0%)
 Strand=Plus/Minus

Query  21    ACCAAATGAGATGTGATAGGGGACTCTGTGGGTATCTGGGGAGATTCCCACACGCTGGCA  80
             |||||||||||||||| | |||||||||||||||||||||||||||||||||||||||||
Sbjct  5254  ACCAAATGAGATGTGACAAGGGACTCTGTGGGTATCTGGGGAGATTCCCACACGCTGGCA  5195

Query  81    TCCAGCCCACTCTGTGATGTCATACACCTTTCCATCCATCAGCGCAAAGTAGGTGATTTT  140
             |||||||||||||||||| |||||||||||||||||||||||||||||||||||||||||
Sbjct  5194  TCCAGCCCACTCTGTGATATCATACACCTTTCCATCCATCAGCGCAAAGTAGGTGATTTT  5135

Query  141   CAGGCCCAACATGCTAGACTCTGCCCAAAAGTCTCCTTCTTCAGCGGGATGCAGCCTATT  200
              |||||||||||||| ||||||||||||||||| ||||| ||||| ||||||||||||||
Sbjct  5134  GAGGCCCAACATGCTCGACTCTGCCCAAAAGTCACCTTCCTCAGCAGGATGCAGCCTATT  5075

Query  201   ACACTCAGCACAGTATCTGGCACTCTTAGGTTCCCGGTCCATTTCAAACCTCCTATGC  258
             ||||||||||||||||||||||||||||||||||||||||||||||||||||||||||
Sbjct  5074  ACACTCAGCACAGTATCTGGCACTCTTAGGTTCCCGGTCCATTTCAAACCTCCTATGC  5017


>AF144617.2 Pestivirus giraffe-1 H138 complete genome
Length=12602

 Score = 394 bits (436),  Expect = 7e-109
 Identities = 230/238 (97%), Gaps = 0/238 (0%)
 Strand=Plus/Minus

Query  21    ACCAAATGAGATGTGATAGGGGACTCTGTGGGTATCTGGGGAGATTCCCACACGCTGGCA  80
             |||||||| ||||||||| |||||||||||||||||||||||||||||||||||||||||
Sbjct  5239  ACCAAATGGGATGTGATAAGGGACTCTGTGGGTATCTGGGGAGATTCCCACACGCTGGCA  5180

Query  81    TCCAGCCCACTCTGTGATGTCATACACCTTTCCATCCATCAGCGCAAAGTAGGTGATTTT  140
             |||||||||||||||||| |||||||||||||||||||||||||||||||||||||||||
Sbjct  5179  TCCAGCCCACTCTGTGATATCATACACCTTTCCATCCATCAGCGCAAAGTAGGTGATTTT  5120

Query  141   CAGGCCCAACATGCTAGACTCTGCCCAAAAGTCTCCTTCTTCAGCGGGATGCAGCCTATT  200
              |||||||||||||| ||||||||||||||||| ||||| ||||| ||||||||||||||
Sbjct  5119  GAGGCCCAACATGCTTGACTCTGCCCAAAAGTCACCTTCCTCAGCAGGATGCAGCCTATT  5060

Query  201   ACACTCAGCACAGTATCTGGCACTCTTAGGTTCCCGGTCCATTTCAAACCTCCTATGC  258
             ||||||||||||||||||||||||||||||||||||||||||||||||||||||||||
Sbjct  5059  ACACTCAGCACAGTATCTGGCACTCTTAGGTTCCCGGTCCATTTCAAACCTCCTATGC  5002


>NC_040603.1 Red-crowned crane parvovirus isolate yc-7, complete 
genome
Length=5515

 Score = 60.8 bits (66),  Expect = 2e-08
 Identities = 54/67 (81%), Gaps = 2/67 (3%)
 Strand=Plus/Plus

Query  259   CTGTCTCTTATACACATCTGACGCTGCCGACGAGTTGGATGAAGTGTAGATCTCGGTGGT  318
             ||||| |||||||| ||||||||||||| ||||  |       ||||||||||||| |||
Sbjct  5380  CTGTCACTTATACATATCTGACGCTGCCTACGA--TCTCCCCTGTGTAGATCTCGGAGGT  5437

Query  319   CGCCGTC  325
             |||||||
Sbjct  5438  CGCCGTC  5444


>KY312546.1 Red-crowned crane parvovirus isolate yc-7, complete 
genome
Length=5515

 Score = 60.8 bits (66),  Expect = 2e-08
 Identities = 54/67 (81%), Gaps = 2/67 (3%)
 Strand=Plus/Plus

Query  259   CTGTCTCTTATACACATCTGACGCTGCCGACGAGTTGGATGAAGTGTAGATCTCGGTGGT  318
             ||||| |||||||| ||||||||||||| ||||  |       ||||||||||||| |||
Sbjct  5380  CTGTCACTTATACATATCTGACGCTGCCTACGA--TCTCCCCTGTGTAGATCTCGGAGGT  5437

Query  319   CGCCGTC  325
             |||||||
Sbjct  5438  CGCCGTC  5444


>KX574342.1 Cod iridovirus isolate GAM14001, complete genome
Length=114865

 Score = 56.3 bits (61),  Expect = 8e-07
 Identities = 32/33 (97%), Gaps = 0/33 (0%)
 Strand=Plus/Minus

Query  259   CTGTCTCTTATACACATCTGACGCTGCCGACGA  291
             ||||||||||||||||| |||||||||||||||
Sbjct  1356  CTGTCTCTTATACACATTTGACGCTGCCGACGA  1324


 Score = 34.6 bits (37),  Expect = 2.5
 Identities = 20/21 (95%), Gaps = 0/21 (0%)
 Strand=Plus/Plus

Query  1     CAGATGTGTATAAGAGACAGA  21
             || ||||||||||||||||||
Sbjct  1337  CAAATGTGTATAAGAGACAGA  1357


>NC_048209.1 Zambian malbrouck virus 1 isolate SHFVagmMal_seqID_01, 
partial genome
Length=15307

 Score = 41.0 bits (44),  Expect = 0.017
 Identities = 25/27 (93%), Gaps = 0/27 (0%)
 Strand=Plus/Plus

Query  259  CTGTCTCTTATACACATCTGACGCTGC  285
            |||||||||||||||||||| | ||||
Sbjct  214  CTGTCTCTTATACACATCTGCCACTGC  240


 Score = 37.4 bits (40),  Expect = 0.21
 Identities = 20/20 (100%), Gaps = 0/20 (0%)
 Strand=Plus/Minus

Query  1    CAGATGTGTATAAGAGACAG  20
            ||||||||||||||||||||
Sbjct  233  CAGATGTGTATAAGAGACAG  214


>KT166441.1 Zambian malbrouck virus 1 isolate SHFVagmMal_seqID_01, 
partial genome
Length=15307

 Score = 41.0 bits (44),  Expect = 0.017
 Identities = 25/27 (93%), Gaps = 0/27 (0%)
 Strand=Plus/Plus

Query  259  CTGTCTCTTATACACATCTGACGCTGC  285
            |||||||||||||||||||| | ||||
Sbjct  214  CTGTCTCTTATACACATCTGCCACTGC  240


 Score = 37.4 bits (40),  Expect = 0.21
 Identities = 20/20 (100%), Gaps = 0/20 (0%)
 Strand=Plus/Minus

Query  1    CAGATGTGTATAAGAGACAG  20
            ||||||||||||||||||||
Sbjct  233  CAGATGTGTATAAGAGACAG  214


>NC_030402.1 Ungulate bocaparvovirus 6 strain Ungulate bocaparvovirus 
6 strain USII/03, complete genome
Length=5224

 Score = 36.5 bits (39),  Expect = 0.72
 Identities = 27/32 (84%), Gaps = 0/32 (0%)
 Strand=Plus/Minus

Query  258  CCTGTCTCTTATACACATCTGACGCTGCCGAC  289
            ||||||| |||  |||||||||||||  ||||
Sbjct  80   CCTGTCTATTAGCCACATCTGACGCTCACGAC  49


>KU172421.1 Ungulate bocaparvovirus 6 strain Ungulate bocaparvovirus 
6 strain USII/03, complete genome
Length=5224

 Score = 36.5 bits (39),  Expect = 0.72
 Identities = 27/32 (84%), Gaps = 0/32 (0%)
 Strand=Plus/Minus

Query  258  CCTGTCTCTTATACACATCTGACGCTGCCGAC  289
            ||||||| |||  |||||||||||||  ||||
Sbjct  80   CCTGTCTATTAGCCACATCTGACGCTCACGAC  49


>NC_010820.1 Simian foamy virus 3, complete genome
Length=13111

 Score = 33.7 bits (36),  Expect = 2.5
 Identities = 18/18 (100%), Gaps = 0/18 (0%)
 Strand=Plus/Plus

Query  252    CCTATGCCTGTCTCTTAT  269
              ||||||||||||||||||
Sbjct  10439  CCTATGCCTGTCTCTTAT  10456


>M74895.1 Grivet simian foamy virus gag protein, pol polyprotein, 
envelope protein, and transactivator genes, partial cds; 
ORF2 gene, complete cds; and ORF3 gene, partial cds
Length=13111

 Score = 33.7 bits (36),  Expect = 2.5
 Identities = 18/18 (100%), Gaps = 0/18 (0%)
 Strand=Plus/Plus

Query  252    CCTATGCCTGTCTCTTAT  269
              ||||||||||||||||||
Sbjct  10439  CCTATGCCTGTCTCTTAT  10456


>NC_038437.1 Pegivirus I isolate PDB-1715 polyprotein gene, complete 
cds
Length=9777

 Score = 32.8 bits (35),  Expect = 8.8
 Identities = 32/39 (82%), Gaps = 2/39 (5%)
 Strand=Plus/Minus

Query  72    ACGCTGG-CATCCAGCCCACTCTGTGATGTCATACACCT  109
             ||||| | | |||| ||||||  |||||||||||| |||
Sbjct  6899  ACGCTTGACCTCCA-CCCACTGAGTGATGTCATACGCCT  6862


>NC_007605.1 Human gammaherpesvirus 4, complete genome
Length=171823

 Score = 32.8 bits (35),  Expect = 8.8
 Identities = 24/27 (89%), Gaps = 1/27 (4%)
 Strand=Plus/Plus

Query  77     GGCATCCAGCCCACTCTGTGATGTCAT  103
              |||| ||||||  ||||||||||||||
Sbjct  90949  GGCA-CCAGCCTCCTCTGTGATGTCAT  90974


>NC_029899.1 Bat mastadenovirus WIV10, complete genome
Length=37556

 Score = 32.8 bits (35),  Expect = 8.8
 Identities = 19/20 (95%), Gaps = 0/20 (0%)
 Strand=Plus/Minus

Query  129    GTAGGTGATTTTCAGGCCCA  148
              || |||||||||||||||||
Sbjct  32731  GTTGGTGATTTTCAGGCCCA  32712


>NC_009334.1 Human herpesvirus 4, complete genome
Length=172764

 Score = 32.8 bits (35),  Expect = 8.8
 Identities = 24/27 (89%), Gaps = 1/27 (4%)
 Strand=Plus/Plus

Query  77     GGCATCCAGCCCACTCTGTGATGTCAT  103
              |||| ||||||  ||||||||||||||
Sbjct  91779  GGCA-CCAGCCTCCTCTGTGATGTCAT  91804


>KC796088.1 Bat pegivirus I isolate PDB-1715 polyprotein gene, 
complete cds
Length=9777

 Score = 32.8 bits (35),  Expect = 8.8
 Identities = 32/39 (82%), Gaps = 2/39 (5%)
 Strand=Plus/Minus

Query  72    ACGCTGG-CATCCAGCCCACTCTGTGATGTCATACACCT  109
             ||||| | | |||| ||||||  |||||||||||| |||
Sbjct  6899  ACGCTTGACCTCCA-CCCACTGAGTGATGTCATACGCCT  6862


>AJ507799.2 Human herpesvirus 4 complete wild type genome
Length=171823

 Score = 32.8 bits (35),  Expect = 8.8
 Identities = 24/27 (89%), Gaps = 1/27 (4%)
 Strand=Plus/Plus

Query  77     GGCATCCAGCCCACTCTGTGATGTCAT  103
              |||| ||||||  ||||||||||||||
Sbjct  90949  GGCA-CCAGCCTCCTCTGTGATGTCAT  90974


>KT698854.1 Bat mastadenovirus WIV10, complete genome
Length=37556

 Score = 32.8 bits (35),  Expect = 8.8
 Identities = 19/20 (95%), Gaps = 0/20 (0%)
 Strand=Plus/Minus

Query  129    GTAGGTGATTTTCAGGCCCA  148
              || |||||||||||||||||
Sbjct  32731  GTTGGTGATTTTCAGGCCCA  32712


>DQ279927.1 Human herpesvirus 4 strain AG876, complete genome
Length=172764

 Score = 32.8 bits (35),  Expect = 8.8
 Identities = 24/27 (89%), Gaps = 1/27 (4%)
 Strand=Plus/Plus

Query  77     GGCATCCAGCCCACTCTGTGATGTCAT  103
              |||| ||||||  ||||||||||||||
Sbjct  91779  GGCA-CCAGCCTCCTCTGTGATGTCAT  91804


>NC_016994.1 Night-heron coronavirus HKU19, complete genome
Length=26077

 Score = 31.9 bits (34),  Expect = 8.8
 Identities = 23/27 (85%), Gaps = 0/27 (0%)
 Strand=Plus/Plus

Query  248    ACCTCCTATGCCTGTCTCTTATACACA  274
              ||| ||||||||||||| |  ||||||
Sbjct  17220  ACCACCTATGCCTGTCTATGCTACACA  17246


>MG450915.1 Saltwater crocodilepox virus subtype 1, complete genome
Length=187976

 Score = 31.9 bits (34),  Expect = 8.8
 Identities = 17/17 (100%), Gaps = 0/17 (0%)
 Strand=Plus/Plus

Query  307    GATCTCGGTGGTCGCCG  323
              |||||||||||||||||
Sbjct  81686  GATCTCGGTGGTCGCCG  81702


>JQ065047.1 Night-heron coronavirus HKU19 strain HKU19-6918, complete 
genome
Length=26077

 Score = 31.9 bits (34),  Expect = 8.8
 Identities = 23/27 (85%), Gaps = 0/27 (0%)
 Strand=Plus/Plus

Query  248    ACCTCCTATGCCTGTCTCTTATACACA  274
              ||| ||||||||||||| |  ||||||
Sbjct  17220  ACCACCTATGCCTGTCTATGCTACACA  17246


Lambda      K        H
   0.634    0.408    0.912 

Gapped
Lambda      K        H
   0.625    0.410    0.780 

Effective search space used: 36454544726


Query= taxID11095_TRINITY_DN0_c0_g1_i17 len=226 path=[3:0-11 5:12-33
7:34-61 8:62-100 9:101-157 10:158-160 12:161-162 14:163-195
17:196-225]

Length=226
                                                                      Score        E
Sequences producing significant alignments:                          (Bits)     Value

NC_001461.1 Bovine viral diarrhea virus 1, complete genome            265        6e-70
NC_003678.1 Pestivirus giraffe-1 H138 complete genome                 265        6e-70
M31182.1 Bovine viral diarrhea virus 1-NADL, complete genome          265        6e-70
AF144617.2 Pestivirus giraffe-1 H138 complete genome                  265        6e-70
NC_040603.1 Red-crowned crane parvovirus isolate yc-7, complete g...  57.2       1e-07
KY312546.1 Red-crowned crane parvovirus isolate yc-7, complete ge...  57.2       1e-07
KX574342.1 Cod iridovirus isolate GAM14001, complete genome           56.3       5e-07
NC_048209.1 Zambian malbrouck virus 1 isolate SHFVagmMal_seqID_01...  41.0       0.011
KT166441.1 Zambian malbrouck virus 1 isolate SHFVagmMal_seqID_01,...  41.0       0.011
NC_030402.1 Ungulate bocaparvovirus 6 strain Ungulate bocaparvovi...  36.5       0.48 
KU172421.1 Ungulate bocaparvovirus 6 strain Ungulate bocaparvovir...  36.5       0.48 
NC_010820.1 Simian foamy virus 3, complete genome                     33.7       1.7  
M74895.1 Grivet simian foamy virus gag protein, pol polyprotein, ...  33.7       1.7  
NC_029899.1 Bat mastadenovirus WIV10, complete genome                 32.8       5.9  
NC_010800.1 Turkey coronavirus, complete genome                       32.8       5.9  
NC_001451.1 Avian infectious bronchitis virus, complete genome        32.8       5.9  
MG450915.1 Saltwater crocodilepox virus subtype 1, complete genome    32.8       5.9  
KT698854.1 Bat mastadenovirus WIV10, complete genome                  32.8       5.9  
EU095850.1 Turkey coronavirus isolate MG10, complete genome           32.8       5.9  
M95169.1 Avian infectious bronchitis virus pol protein, spike pro...  32.8       5.9  
NC_016994.1 Night-heron coronavirus HKU19, complete genome            31.9       5.9  
NC_014953.1 Human papillomavirus type 129, complete genome            31.9       5.9  
JQ065047.1 Night-heron coronavirus HKU19 strain HKU19-6918, compl...  31.9       5.9  
GU233853.1 Human papillomavirus type 129, complete genome             31.9       5.9  


>NC_001461.1 Bovine viral diarrhea virus 1, complete genome
Length=12573

 Score = 265 bits (293),  Expect = 6e-70
 Identities = 154/159 (97%), Gaps = 0/159 (0%)
 Strand=Plus/Minus

Query  3     TCATACACCTTTCCATCCATCAGCGCAAAGTAGGTGATTTTCAGGCCCAACATGCTAGAC  62
             ||||||||||||||||||||||||||||||||||||||||| |||||||||||||| |||
Sbjct  5175  TCATACACCTTTCCATCCATCAGCGCAAAGTAGGTGATTTTGAGGCCCAACATGCTCGAC  5116

Query  63    TCTGCCCAAAAGTCTCCTTCTTCAGCGGGATGCAGCCTATTACACTCAGCACAGTATCTG  122
             |||||||||||||| ||||| ||||| |||||||||||||||||||||||||||||||||
Sbjct  5115  TCTGCCCAAAAGTCACCTTCCTCAGCAGGATGCAGCCTATTACACTCAGCACAGTATCTG  5056

Query  123   GCACTCTTAGGTTCCCGGTCCATTTCAAACCTCCTATGC  161
             |||||||||||||||||||||||||||||||||||||||
Sbjct  5055  GCACTCTTAGGTTCCCGGTCCATTTCAAACCTCCTATGC  5017


>NC_003678.1 Pestivirus giraffe-1 H138 complete genome
Length=12602

 Score = 265 bits (293),  Expect = 6e-70
 Identities = 154/159 (97%), Gaps = 0/159 (0%)
 Strand=Plus/Minus

Query  3     TCATACACCTTTCCATCCATCAGCGCAAAGTAGGTGATTTTCAGGCCCAACATGCTAGAC  62
             ||||||||||||||||||||||||||||||||||||||||| |||||||||||||| |||
Sbjct  5160  TCATACACCTTTCCATCCATCAGCGCAAAGTAGGTGATTTTGAGGCCCAACATGCTTGAC  5101

Query  63    TCTGCCCAAAAGTCTCCTTCTTCAGCGGGATGCAGCCTATTACACTCAGCACAGTATCTG  122
             |||||||||||||| ||||| ||||| |||||||||||||||||||||||||||||||||
Sbjct  5100  TCTGCCCAAAAGTCACCTTCCTCAGCAGGATGCAGCCTATTACACTCAGCACAGTATCTG  5041

Query  123   GCACTCTTAGGTTCCCGGTCCATTTCAAACCTCCTATGC  161
             |||||||||||||||||||||||||||||||||||||||
Sbjct  5040  GCACTCTTAGGTTCCCGGTCCATTTCAAACCTCCTATGC  5002


>M31182.1 Bovine viral diarrhea virus 1-NADL, complete genome
Length=12573

 Score = 265 bits (293),  Expect = 6e-70
 Identities = 154/159 (97%), Gaps = 0/159 (0%)
 Strand=Plus/Minus

Query  3     TCATACACCTTTCCATCCATCAGCGCAAAGTAGGTGATTTTCAGGCCCAACATGCTAGAC  62
             ||||||||||||||||||||||||||||||||||||||||| |||||||||||||| |||
Sbjct  5175  TCATACACCTTTCCATCCATCAGCGCAAAGTAGGTGATTTTGAGGCCCAACATGCTCGAC  5116

Query  63    TCTGCCCAAAAGTCTCCTTCTTCAGCGGGATGCAGCCTATTACACTCAGCACAGTATCTG  122
             |||||||||||||| ||||| ||||| |||||||||||||||||||||||||||||||||
Sbjct  5115  TCTGCCCAAAAGTCACCTTCCTCAGCAGGATGCAGCCTATTACACTCAGCACAGTATCTG  5056

Query  123   GCACTCTTAGGTTCCCGGTCCATTTCAAACCTCCTATGC  161
             |||||||||||||||||||||||||||||||||||||||
Sbjct  5055  GCACTCTTAGGTTCCCGGTCCATTTCAAACCTCCTATGC  5017


>AF144617.2 Pestivirus giraffe-1 H138 complete genome
Length=12602

 Score = 265 bits (293),  Expect = 6e-70
 Identities = 154/159 (97%), Gaps = 0/159 (0%)
 Strand=Plus/Minus

Query  3     TCATACACCTTTCCATCCATCAGCGCAAAGTAGGTGATTTTCAGGCCCAACATGCTAGAC  62
             ||||||||||||||||||||||||||||||||||||||||| |||||||||||||| |||
Sbjct  5160  TCATACACCTTTCCATCCATCAGCGCAAAGTAGGTGATTTTGAGGCCCAACATGCTTGAC  5101

Query  63    TCTGCCCAAAAGTCTCCTTCTTCAGCGGGATGCAGCCTATTACACTCAGCACAGTATCTG  122
             |||||||||||||| ||||| ||||| |||||||||||||||||||||||||||||||||
Sbjct  5100  TCTGCCCAAAAGTCACCTTCCTCAGCAGGATGCAGCCTATTACACTCAGCACAGTATCTG  5041

Query  123   GCACTCTTAGGTTCCCGGTCCATTTCAAACCTCCTATGC  161
             |||||||||||||||||||||||||||||||||||||||
Sbjct  5040  GCACTCTTAGGTTCCCGGTCCATTTCAAACCTCCTATGC  5002


>NC_040603.1 Red-crowned crane parvovirus isolate yc-7, complete 
genome
Length=5515

 Score = 57.2 bits (62),  Expect = 1e-07
 Identities = 53/65 (82%), Gaps = 2/65 (3%)
 Strand=Plus/Plus

Query  162   CTGTCTCTTATACACATCTGACGCTGCCGACGAGTAGGTGGTGGTGTAGATCTCGGTGGT  221
             ||||| |||||||| ||||||||||||| |||| |      | ||||||||||||| |||
Sbjct  5380  CTGTCACTTATACATATCTGACGCTGCCTACGA-TCTCCCCT-GTGTAGATCTCGGAGGT  5437

Query  222   CGCCG  226
             |||||
Sbjct  5438  CGCCG  5442


>KY312546.1 Red-crowned crane parvovirus isolate yc-7, complete 
genome
Length=5515

 Score = 57.2 bits (62),  Expect = 1e-07
 Identities = 53/65 (82%), Gaps = 2/65 (3%)
 Strand=Plus/Plus

Query  162   CTGTCTCTTATACACATCTGACGCTGCCGACGAGTAGGTGGTGGTGTAGATCTCGGTGGT  221
             ||||| |||||||| ||||||||||||| |||| |      | ||||||||||||| |||
Sbjct  5380  CTGTCACTTATACATATCTGACGCTGCCTACGA-TCTCCCCT-GTGTAGATCTCGGAGGT  5437

Query  222   CGCCG  226
             |||||
Sbjct  5438  CGCCG  5442


>KX574342.1 Cod iridovirus isolate GAM14001, complete genome
Length=114865

 Score = 56.3 bits (61),  Expect = 5e-07
 Identities = 32/33 (97%), Gaps = 0/33 (0%)
 Strand=Plus/Minus

Query  162   CTGTCTCTTATACACATCTGACGCTGCCGACGA  194
             ||||||||||||||||| |||||||||||||||
Sbjct  1356  CTGTCTCTTATACACATTTGACGCTGCCGACGA  1324


>NC_048209.1 Zambian malbrouck virus 1 isolate SHFVagmMal_seqID_01, 
partial genome
Length=15307

 Score = 41.0 bits (44),  Expect = 0.011
 Identities = 25/27 (93%), Gaps = 0/27 (0%)
 Strand=Plus/Plus

Query  162  CTGTCTCTTATACACATCTGACGCTGC  188
            |||||||||||||||||||| | ||||
Sbjct  214  CTGTCTCTTATACACATCTGCCACTGC  240


>KT166441.1 Zambian malbrouck virus 1 isolate SHFVagmMal_seqID_01, 
partial genome
Length=15307

 Score = 41.0 bits (44),  Expect = 0.011
 Identities = 25/27 (93%), Gaps = 0/27 (0%)
 Strand=Plus/Plus

Query  162  CTGTCTCTTATACACATCTGACGCTGC  188
            |||||||||||||||||||| | ||||
Sbjct  214  CTGTCTCTTATACACATCTGCCACTGC  240


>NC_030402.1 Ungulate bocaparvovirus 6 strain Ungulate bocaparvovirus 
6 strain USII/03, complete genome
Length=5224

 Score = 36.5 bits (39),  Expect = 0.48
 Identities = 27/32 (84%), Gaps = 0/32 (0%)
 Strand=Plus/Minus

Query  161  CCTGTCTCTTATACACATCTGACGCTGCCGAC  192
            ||||||| |||  |||||||||||||  ||||
Sbjct  80   CCTGTCTATTAGCCACATCTGACGCTCACGAC  49


>KU172421.1 Ungulate bocaparvovirus 6 strain Ungulate bocaparvovirus 
6 strain USII/03, complete genome
Length=5224

 Score = 36.5 bits (39),  Expect = 0.48
 Identities = 27/32 (84%), Gaps = 0/32 (0%)
 Strand=Plus/Minus

Query  161  CCTGTCTCTTATACACATCTGACGCTGCCGAC  192
            ||||||| |||  |||||||||||||  ||||
Sbjct  80   CCTGTCTATTAGCCACATCTGACGCTCACGAC  49


>NC_010820.1 Simian foamy virus 3, complete genome
Length=13111

 Score = 33.7 bits (36),  Expect = 1.7
 Identities = 18/18 (100%), Gaps = 0/18 (0%)
 Strand=Plus/Plus

Query  155    CCTATGCCTGTCTCTTAT  172
              ||||||||||||||||||
Sbjct  10439  CCTATGCCTGTCTCTTAT  10456


>M74895.1 Grivet simian foamy virus gag protein, pol polyprotein, 
envelope protein, and transactivator genes, partial cds; 
ORF2 gene, complete cds; and ORF3 gene, partial cds
Length=13111

 Score = 33.7 bits (36),  Expect = 1.7
 Identities = 18/18 (100%), Gaps = 0/18 (0%)
 Strand=Plus/Plus

Query  155    CCTATGCCTGTCTCTTAT  172
              ||||||||||||||||||
Sbjct  10439  CCTATGCCTGTCTCTTAT  10456


>NC_029899.1 Bat mastadenovirus WIV10, complete genome
Length=37556

 Score = 32.8 bits (35),  Expect = 5.9
 Identities = 19/20 (95%), Gaps = 0/20 (0%)
 Strand=Plus/Minus

Query  32     GTAGGTGATTTTCAGGCCCA  51
              || |||||||||||||||||
Sbjct  32731  GTTGGTGATTTTCAGGCCCA  32712


>NC_010800.1 Turkey coronavirus, complete genome
Length=27657

 Score = 32.8 bits (35),  Expect = 5.9
 Identities = 19/20 (95%), Gaps = 0/20 (0%)
 Strand=Plus/Plus

Query  194   AGTAGGTGGTGGTGTAGATC  213
             ||||||||||||||||| ||
Sbjct  5601  AGTAGGTGGTGGTGTAGTTC  5620


>NC_001451.1 Avian infectious bronchitis virus, complete genome
Length=27608

 Score = 32.8 bits (35),  Expect = 5.9
 Identities = 19/20 (95%), Gaps = 0/20 (0%)
 Strand=Plus/Plus

Query  194   AGTAGGTGGTGGTGTAGATC  213
             ||||||||||||||||| ||
Sbjct  5595  AGTAGGTGGTGGTGTAGTTC  5614


>MG450915.1 Saltwater crocodilepox virus subtype 1, complete genome
Length=187976

 Score = 32.8 bits (35),  Expect = 5.9
 Identities = 22/25 (88%), Gaps = 0/25 (0%)
 Strand=Plus/Plus

Query  202    GTGGTGTAGATCTCGGTGGTCGCCG  226
              |||||   |||||||||||||||||
Sbjct  81678  GTGGTCCGGATCTCGGTGGTCGCCG  81702


>KT698854.1 Bat mastadenovirus WIV10, complete genome
Length=37556

 Score = 32.8 bits (35),  Expect = 5.9
 Identities = 19/20 (95%), Gaps = 0/20 (0%)
 Strand=Plus/Minus

Query  32     GTAGGTGATTTTCAGGCCCA  51
              || |||||||||||||||||
Sbjct  32731  GTTGGTGATTTTCAGGCCCA  32712


>EU095850.1 Turkey coronavirus isolate MG10, complete genome
Length=27657

 Score = 32.8 bits (35),  Expect = 5.9
 Identities = 19/20 (95%), Gaps = 0/20 (0%)
 Strand=Plus/Plus

Query  194   AGTAGGTGGTGGTGTAGATC  213
             ||||||||||||||||| ||
Sbjct  5601  AGTAGGTGGTGGTGTAGTTC  5620


>M95169.1 Avian infectious bronchitis virus pol protein, spike 
protein, small virion-associated protein, membrane protein, 
and nucleocapsid protein genes, complete cds
Length=27608

 Score = 32.8 bits (35),  Expect = 5.9
 Identities = 19/20 (95%), Gaps = 0/20 (0%)
 Strand=Plus/Plus

Query  194   AGTAGGTGGTGGTGTAGATC  213
             ||||||||||||||||| ||
Sbjct  5595  AGTAGGTGGTGGTGTAGTTC  5614


>NC_016994.1 Night-heron coronavirus HKU19, complete genome
Length=26077

 Score = 31.9 bits (34),  Expect = 5.9
 Identities = 23/27 (85%), Gaps = 0/27 (0%)
 Strand=Plus/Plus

Query  151    ACCTCCTATGCCTGTCTCTTATACACA  177
              ||| ||||||||||||| |  ||||||
Sbjct  17220  ACCACCTATGCCTGTCTATGCTACACA  17246


>NC_014953.1 Human papillomavirus type 129, complete genome
Length=7219

 Score = 31.9 bits (34),  Expect = 5.9
 Identities = 17/17 (100%), Gaps = 0/17 (0%)
 Strand=Plus/Minus

Query  191   ACGAGTAGGTGGTGGTG  207
             |||||||||||||||||
Sbjct  4184  ACGAGTAGGTGGTGGTG  4168


>JQ065047.1 Night-heron coronavirus HKU19 strain HKU19-6918, complete 
genome
Length=26077

 Score = 31.9 bits (34),  Expect = 5.9
 Identities = 23/27 (85%), Gaps = 0/27 (0%)
 Strand=Plus/Plus

Query  151    ACCTCCTATGCCTGTCTCTTATACACA  177
              ||| ||||||||||||| |  ||||||
Sbjct  17220  ACCACCTATGCCTGTCTATGCTACACA  17246


>GU233853.1 Human papillomavirus type 129, complete genome
Length=7219

 Score = 31.9 bits (34),  Expect = 5.9
 Identities = 17/17 (100%), Gaps = 0/17 (0%)
 Strand=Plus/Minus

Query  191   ACGAGTAGGTGGTGGTG  207
             |||||||||||||||||
Sbjct  4184  ACGAGTAGGTGGTGGTG  4168


Lambda      K        H
   0.634    0.408    0.912 

Gapped
Lambda      K        H
   0.625    0.410    0.780 

Effective search space used: 24343806713


Query= taxID11095_TRINITY_DN0_c0_g1_i18 len=578 path=[1:0-469 2:470-500
3:501-512 14:513-545 18:546-577]

Length=578
                                                                      Score        E
Sequences producing significant alignments:                          (Bits)     Value

NC_003678.1 Pestivirus giraffe-1 H138 complete genome                 149        8e-35
AF144617.2 Pestivirus giraffe-1 H138 complete genome                  149        8e-35
NC_001461.1 Bovine viral diarrhea virus 1, complete genome            141        1e-32
M31182.1 Bovine viral diarrhea virus 1-NADL, complete genome          141        1e-32
NC_040603.1 Red-crowned crane parvovirus isolate yc-7, complete g...  60.8       3e-08
KY312546.1 Red-crowned crane parvovirus isolate yc-7, complete ge...  60.8       3e-08
KX574342.1 Cod iridovirus isolate GAM14001, complete genome           59.0       1e-07
NC_048209.1 Zambian malbrouck virus 1 isolate SHFVagmMal_seqID_01...  41.0       0.031
KT166441.1 Zambian malbrouck virus 1 isolate SHFVagmMal_seqID_01,...  41.0       0.031
NC_030402.1 Ungulate bocaparvovirus 6 strain Ungulate bocaparvovi...  36.5       1.3  
NC_004002.1 Sheeppox virus 17077-99, complete genome                  36.5       1.3  
NC_004003.1 Goatpox virus Pellor, complete genome                     36.5       1.3  
NC_003027.1 Lumpy skin disease virus NI-2490, complete genome         36.5       1.3  
OL752713.2 Lumpy skin disease virus isolate LSDV/KM/Taiwan/2020, ...  36.5       1.3  
MW020570.1 Goatpox virus V103, complete genome                        36.5       1.3  
KC951854.1 Goatpox virus FZ, complete genome                          36.5       1.3  
AF409137.1 Lumpy skin disease virus NW-LW isolate Neethling Warmb...  36.5       1.3  
AY077836.1 Goatpox virus G20-LKV, complete genome                     36.5       1.3  
AY077834.1 Sheeppox virus NISKHI, complete genome                     36.5       1.3  
AY077833.1 Sheeppox virus A, complete genome                          36.5       1.3  
KU172421.1 Ungulate bocaparvovirus 6 strain Ungulate bocaparvovir...  36.5       1.3  
AY077832.1 Sheeppox virus 10700-99 strain TU-V02127, complete genome  36.5       1.3  
AY077835.1 Goatpox virus Pellor, complete genome                      36.5       1.3  
AF325528.1 Lumpy skin disease virus NI-2490 isolate Neethling 249...  36.5       1.3  
KX611390.1 Bujaru virus strain BeAn47693 segment S, complete sequ...  35.6       1.3  
NC_038437.1 Pegivirus I isolate PDB-1715 polyprotein gene, comple...  34.6       4.7  
KC796088.1 Bat pegivirus I isolate PDB-1715 polyprotein gene, com...  34.6       4.7  
NC_044958.1 African swine fever virus E75 complete genome, strain...  33.7       4.7  
NC_044957.1 African swine fever virus OURT 88/3 (avirulent field ...  33.7       4.7  
NC_044956.1 African swine fever virus Benin 97/1 pathogenic isola...  33.7       4.7  
NC_033620.1 Murine roseolovirus isolate YOK1, complete genome         33.7       4.7  
NC_026946.1 Human papillomavirus KC5, complete genome                 33.7       4.7  
NC_006966.1 Deerpox virus W-848-83, complete genome                   33.7       4.7  
MW736608.1 African swine fever virus strain 113049 WB, complete g...  33.7       4.7  
J02029.1 Human T-cell lymphotropic virus type I (proviral), compl...  33.7       4.7  
FN557520.1 African swine fever virus E75 complete genome, strain E75  33.7       4.7  
AM712240.1 African swine fever virus OURT 88/3 (avirulent field i...  33.7       4.7  
AM712239.1 African swine fever virus Benin 97/1 pathogenic isolat...  33.7       4.7  
KY355735.1 Murine roseolovirus isolate YOK1, complete genome          33.7       4.7  
JX444073.1 Human papillomavirus KC5, complete genome                  33.7       4.7  
AY689436.1 Deerpox virus W-848-83, complete genome                    33.7       4.7  


>NC_003678.1 Pestivirus giraffe-1 H138 complete genome
Length=12602

 Score = 149 bits (164),  Expect = 8e-35
 Identities = 100/112 (89%), Gaps = 0/112 (0%)
 Strand=Plus/Minus

Query  405   CTGGTGCCGGGTACCCGAGAACCAAATGAGATGTGGTAAGGAACTCTGTGAGTATCTGGG  464
             ||||| || || | ||| |||||||||| |||||| ||||| |||||||| |||||||||
Sbjct  5259  CTGGTACCTGGCATCCGTGAACCAAATGGGATGTGATAAGGGACTCTGTGGGTATCTGGG  5200

Query  465   GAGATACCCACACGCTGGCATCCAGCCCACTCTGTGATGTCATACACCTGTC  516
             ||||| |||||||||||||||||||||||||||||||| |||||||||| ||
Sbjct  5199  GAGATTCCCACACGCTGGCATCCAGCCCACTCTGTGATATCATACACCTTTC  5148


>AF144617.2 Pestivirus giraffe-1 H138 complete genome
Length=12602

 Score = 149 bits (164),  Expect = 8e-35
 Identities = 100/112 (89%), Gaps = 0/112 (0%)
 Strand=Plus/Minus

Query  405   CTGGTGCCGGGTACCCGAGAACCAAATGAGATGTGGTAAGGAACTCTGTGAGTATCTGGG  464
             ||||| || || | ||| |||||||||| |||||| ||||| |||||||| |||||||||
Sbjct  5259  CTGGTACCTGGCATCCGTGAACCAAATGGGATGTGATAAGGGACTCTGTGGGTATCTGGG  5200

Query  465   GAGATACCCACACGCTGGCATCCAGCCCACTCTGTGATGTCATACACCTGTC  516
             ||||| |||||||||||||||||||||||||||||||| |||||||||| ||
Sbjct  5199  GAGATTCCCACACGCTGGCATCCAGCCCACTCTGTGATATCATACACCTTTC  5148


>NC_001461.1 Bovine viral diarrhea virus 1, complete genome
Length=12573

 Score = 141 bits (156),  Expect = 1e-32
 Identities = 90/98 (92%), Gaps = 0/98 (0%)
 Strand=Plus/Minus

Query  419   CCGAGAACCAAATGAGATGTGGTAAGGAACTCTGTGAGTATCTGGGGAGATACCCACACG  478
             ||| |||||||||||||||||  |||| |||||||| |||||||||||||| ||||||||
Sbjct  5260  CCGTGAACCAAATGAGATGTGACAAGGGACTCTGTGGGTATCTGGGGAGATTCCCACACG  5201

Query  479   CTGGCATCCAGCCCACTCTGTGATGTCATACACCTGTC  516
             |||||||||||||||||||||||| |||||||||| ||
Sbjct  5200  CTGGCATCCAGCCCACTCTGTGATATCATACACCTTTC  5163


>M31182.1 Bovine viral diarrhea virus 1-NADL, complete genome
Length=12573

 Score = 141 bits (156),  Expect = 1e-32
 Identities = 90/98 (92%), Gaps = 0/98 (0%)
 Strand=Plus/Minus

Query  419   CCGAGAACCAAATGAGATGTGGTAAGGAACTCTGTGAGTATCTGGGGAGATACCCACACG  478
             ||| |||||||||||||||||  |||| |||||||| |||||||||||||| ||||||||
Sbjct  5260  CCGTGAACCAAATGAGATGTGACAAGGGACTCTGTGGGTATCTGGGGAGATTCCCACACG  5201

Query  479   CTGGCATCCAGCCCACTCTGTGATGTCATACACCTGTC  516
             |||||||||||||||||||||||| |||||||||| ||
Sbjct  5200  CTGGCATCCAGCCCACTCTGTGATATCATACACCTTTC  5163


>NC_040603.1 Red-crowned crane parvovirus isolate yc-7, complete 
genome
Length=5515

 Score = 60.8 bits (66),  Expect = 3e-08
 Identities = 54/67 (81%), Gaps = 2/67 (3%)
 Strand=Plus/Plus

Query  512   CTGTCTCTTATACACATCTGACGCTGCCGACGAGTTGGATGAAGTGTAGATCTCGGTGGT  571
             ||||| |||||||| ||||||||||||| ||||  |       ||||||||||||| |||
Sbjct  5380  CTGTCACTTATACATATCTGACGCTGCCTACGA--TCTCCCCTGTGTAGATCTCGGAGGT  5437

Query  572   CGCCGTC  578
             |||||||
Sbjct  5438  CGCCGTC  5444


>KY312546.1 Red-crowned crane parvovirus isolate yc-7, complete 
genome
Length=5515

 Score = 60.8 bits (66),  Expect = 3e-08
 Identities = 54/67 (81%), Gaps = 2/67 (3%)
 Strand=Plus/Plus

Query  512   CTGTCTCTTATACACATCTGACGCTGCCGACGAGTTGGATGAAGTGTAGATCTCGGTGGT  571
             ||||| |||||||| ||||||||||||| ||||  |       ||||||||||||| |||
Sbjct  5380  CTGTCACTTATACATATCTGACGCTGCCTACGA--TCTCCCCTGTGTAGATCTCGGAGGT  5437

Query  572   CGCCGTC  578
             |||||||
Sbjct  5438  CGCCGTC  5444


>KX574342.1 Cod iridovirus isolate GAM14001, complete genome
Length=114865

 Score = 59.0 bits (64),  Expect = 1e-07
 Identities = 38/42 (90%), Gaps = 0/42 (0%)
 Strand=Plus/Minus

Query  503   GTCATACACCTGTCTCTTATACACATCTGACGCTGCCGACGA  544
             || ||| | ||||||||||||||||| |||||||||||||||
Sbjct  1365  GTTATAAATCTGTCTCTTATACACATTTGACGCTGCCGACGA  1324


>NC_048209.1 Zambian malbrouck virus 1 isolate SHFVagmMal_seqID_01, 
partial genome
Length=15307

 Score = 41.0 bits (44),  Expect = 0.031
 Identities = 25/27 (93%), Gaps = 0/27 (0%)
 Strand=Plus/Plus

Query  512  CTGTCTCTTATACACATCTGACGCTGC  538
            |||||||||||||||||||| | ||||
Sbjct  214  CTGTCTCTTATACACATCTGCCACTGC  240


>KT166441.1 Zambian malbrouck virus 1 isolate SHFVagmMal_seqID_01, 
partial genome
Length=15307

 Score = 41.0 bits (44),  Expect = 0.031
 Identities = 25/27 (93%), Gaps = 0/27 (0%)
 Strand=Plus/Plus

Query  512  CTGTCTCTTATACACATCTGACGCTGC  538
            |||||||||||||||||||| | ||||
Sbjct  214  CTGTCTCTTATACACATCTGCCACTGC  240


>NC_030402.1 Ungulate bocaparvovirus 6 strain Ungulate bocaparvovirus 
6 strain USII/03, complete genome
Length=5224

 Score = 36.5 bits (39),  Expect = 1.3
 Identities = 27/32 (84%), Gaps = 0/32 (0%)
 Strand=Plus/Minus

Query  511  CCTGTCTCTTATACACATCTGACGCTGCCGAC  542
            ||||||| |||  |||||||||||||  ||||
Sbjct  80   CCTGTCTATTAGCCACATCTGACGCTCACGAC  49


>NC_004002.1 Sheeppox virus 17077-99, complete genome
Length=149955

 Score = 36.5 bits (39),  Expect = 1.3
 Identities = 24/27 (89%), Gaps = 0/27 (0%)
 Strand=Plus/Plus

Query  86      TTTTAAAGTATTTTAAAATAAATCAAA  112
               ||||||||||||||  ||||||| |||
Sbjct  137861  TTTTAAAGTATTTTCCAATAAATGAAA  137887


>NC_004003.1 Goatpox virus Pellor, complete genome
Length=149599

 Score = 36.5 bits (39),  Expect = 1.3
 Identities = 24/27 (89%), Gaps = 0/27 (0%)
 Strand=Plus/Plus

Query  86      TTTTAAAGTATTTTAAAATAAATCAAA  112
               ||||||||||||||  ||||||| |||
Sbjct  137520  TTTTAAAGTATTTTCCAATAAATGAAA  137546


>NC_003027.1 Lumpy skin disease virus NI-2490, complete genome
Length=150773

 Score = 36.5 bits (39),  Expect = 1.3
 Identities = 24/27 (89%), Gaps = 0/27 (0%)
 Strand=Plus/Plus

Query  86      TTTTAAAGTATTTTAAAATAAATCAAA  112
               ||||||||||||||  ||||||| |||
Sbjct  138399  TTTTAAAGTATTTTCCAATAAATGAAA  138425


>OL752713.2 Lumpy skin disease virus isolate LSDV/KM/Taiwan/2020, 
complete genome
Length=150822

 Score = 36.5 bits (39),  Expect = 1.3
 Identities = 24/27 (89%), Gaps = 0/27 (0%)
 Strand=Plus/Plus

Query  86      TTTTAAAGTATTTTAAAATAAATCAAA  112
               ||||||||||||||  ||||||| |||
Sbjct  138449  TTTTAAAGTATTTTCCAATAAATGAAA  138475


>MW020570.1 Goatpox virus V103, complete genome
Length=150578

 Score = 36.5 bits (39),  Expect = 1.3
 Identities = 24/27 (89%), Gaps = 0/27 (0%)
 Strand=Plus/Plus

Query  86      TTTTAAAGTATTTTAAAATAAATCAAA  112
               ||||||||||||||  ||||||| |||
Sbjct  138132  TTTTAAAGTATTTTCCAATAAATGAAA  138158


>KC951854.1 Goatpox virus FZ, complete genome
Length=150194

 Score = 36.5 bits (39),  Expect = 1.3
 Identities = 24/27 (89%), Gaps = 0/27 (0%)
 Strand=Plus/Plus

Query  86      TTTTAAAGTATTTTAAAATAAATCAAA  112
               ||||||||||||||  ||||||| |||
Sbjct  137934  TTTTAAAGTATTTTCCAATAAATGAAA  137960


>AF409137.1 Lumpy skin disease virus NW-LW isolate Neethling Warmbaths 
LW, complete genome
Length=150793

 Score = 36.5 bits (39),  Expect = 1.3
 Identities = 24/27 (89%), Gaps = 0/27 (0%)
 Strand=Plus/Plus

Query  86      TTTTAAAGTATTTTAAAATAAATCAAA  112
               ||||||||||||||  ||||||| |||
Sbjct  138408  TTTTAAAGTATTTTCCAATAAATGAAA  138434


>AY077836.1 Goatpox virus G20-LKV, complete genome
Length=149723

 Score = 36.5 bits (39),  Expect = 1.3
 Identities = 24/27 (89%), Gaps = 0/27 (0%)
 Strand=Plus/Plus

Query  86      TTTTAAAGTATTTTAAAATAAATCAAA  112
               ||||||||||||||  ||||||| |||
Sbjct  137583  TTTTAAAGTATTTTCCAATAAATGAAA  137609


>AY077834.1 Sheeppox virus NISKHI, complete genome
Length=149662

 Score = 36.5 bits (39),  Expect = 1.3
 Identities = 24/27 (89%), Gaps = 0/27 (0%)
 Strand=Plus/Plus

Query  86      TTTTAAAGTATTTTAAAATAAATCAAA  112
               ||||||||||||||  ||||||| |||
Sbjct  137661  TTTTAAAGTATTTTCCAATAAATGAAA  137687


>AY077833.1 Sheeppox virus A, complete genome
Length=150057

 Score = 36.5 bits (39),  Expect = 1.3
 Identities = 24/27 (89%), Gaps = 0/27 (0%)
 Strand=Plus/Plus

Query  86      TTTTAAAGTATTTTAAAATAAATCAAA  112
               ||||||||||||||  ||||||| |||
Sbjct  137864  TTTTAAAGTATTTTCCAATAAATGAAA  137890


>KU172421.1 Ungulate bocaparvovirus 6 strain Ungulate bocaparvovirus 
6 strain USII/03, complete genome
Length=5224

 Score = 36.5 bits (39),  Expect = 1.3
 Identities = 27/32 (84%), Gaps = 0/32 (0%)
 Strand=Plus/Minus

Query  511  CCTGTCTCTTATACACATCTGACGCTGCCGAC  542
            ||||||| |||  |||||||||||||  ||||
Sbjct  80   CCTGTCTATTAGCCACATCTGACGCTCACGAC  49


>AY077832.1 Sheeppox virus 10700-99 strain TU-V02127, complete 
genome
Length=149955

 Score = 36.5 bits (39),  Expect = 1.3
 Identities = 24/27 (89%), Gaps = 0/27 (0%)
 Strand=Plus/Plus

Query  86      TTTTAAAGTATTTTAAAATAAATCAAA  112
               ||||||||||||||  ||||||| |||
Sbjct  137861  TTTTAAAGTATTTTCCAATAAATGAAA  137887


>AY077835.1 Goatpox virus Pellor, complete genome
Length=149599

 Score = 36.5 bits (39),  Expect = 1.3
 Identities = 24/27 (89%), Gaps = 0/27 (0%)
 Strand=Plus/Plus

Query  86      TTTTAAAGTATTTTAAAATAAATCAAA  112
               ||||||||||||||  ||||||| |||
Sbjct  137520  TTTTAAAGTATTTTCCAATAAATGAAA  137546


>AF325528.1 Lumpy skin disease virus NI-2490 isolate Neethling 
2490, complete genome
Length=150773

 Score = 36.5 bits (39),  Expect = 1.3
 Identities = 24/27 (89%), Gaps = 0/27 (0%)
 Strand=Plus/Plus

Query  86      TTTTAAAGTATTTTAAAATAAATCAAA  112
               ||||||||||||||  ||||||| |||
Sbjct  138399  TTTTAAAGTATTTTCCAATAAATGAAA  138425


>KX611390.1 Bujaru virus strain BeAn47693 segment S, complete 
sequence
Length=1980

 Score = 35.6 bits (38),  Expect = 1.3
 Identities = 27/31 (87%), Gaps = 1/31 (3%)
 Strand=Plus/Minus

Query  85   TTTTTAAAGTAT-TTTAAAATAAATCAAATT  114
            |||| ||| ||  ||||||||||||||||||
Sbjct  944  TTTTAAAAATAAATTTAAAATAAATCAAATT  914


>NC_038437.1 Pegivirus I isolate PDB-1715 polyprotein gene, complete 
cds
Length=9777

 Score = 34.6 bits (37),  Expect = 4.7
 Identities = 33/40 (83%), Gaps = 2/40 (5%)
 Strand=Plus/Minus

Query  476   ACGCTGG-CATCCAGCCCACTCTGTGATGTCATACACCTG  514
             ||||| | | |||| ||||||  |||||||||||| ||||
Sbjct  6899  ACGCTTGACCTCCA-CCCACTGAGTGATGTCATACGCCTG  6861


>KC796088.1 Bat pegivirus I isolate PDB-1715 polyprotein gene, 
complete cds
Length=9777

 Score = 34.6 bits (37),  Expect = 4.7
 Identities = 33/40 (83%), Gaps = 2/40 (5%)
 Strand=Plus/Minus

Query  476   ACGCTGG-CATCCAGCCCACTCTGTGATGTCATACACCTG  514
             ||||| | | |||| ||||||  |||||||||||| ||||
Sbjct  6899  ACGCTTGACCTCCA-CCCACTGAGTGATGTCATACGCCTG  6861


>NC_044958.1 African swine fever virus E75 complete genome, strain 
E75
Length=181187

 Score = 33.7 bits (36),  Expect = 4.7
 Identities = 32/40 (80%), Gaps = 1/40 (3%)
 Strand=Plus/Minus

Query  73      AAAATGTTTCCCTTTTTAAAGTATTTTAAAATAAATCAAA  112
               ||||| |||    |||||| || ||||||||||||| |||
Sbjct  158202  AAAATATTTTTACTTTTAAGGT-TTTTAAAATAAATAAAA  158164


>NC_044957.1 African swine fever virus OURT 88/3 (avirulent field 
isolate), complete genome
Length=171719

 Score = 33.7 bits (36),  Expect = 4.7
 Identities = 32/40 (80%), Gaps = 1/40 (3%)
 Strand=Plus/Minus

Query  73      AAAATGTTTCCCTTTTTAAAGTATTTTAAAATAAATCAAA  112
               ||||| |||    |||||| || ||||||||||||| |||
Sbjct  150004  AAAATATTTTTACTTTTAAGGT-TTTTAAAATAAATAAAA  149966


>NC_044956.1 African swine fever virus Benin 97/1 pathogenic isolate, 
complete genome
Length=182284

 Score = 33.7 bits (36),  Expect = 4.7
 Identities = 32/40 (80%), Gaps = 1/40 (3%)
 Strand=Plus/Minus

Query  73      AAAATGTTTCCCTTTTTAAAGTATTTTAAAATAAATCAAA  112
               ||||| |||    |||||| || ||||||||||||| |||
Sbjct  159070  AAAATATTTTTACTTTTAAGGT-TTTTAAAATAAATAAAA  159032


>NC_033620.1 Murine roseolovirus isolate YOK1, complete genome
Length=173861

 Score = 33.7 bits (36),  Expect = 4.7
 Identities = 18/18 (100%), Gaps = 0/18 (0%)
 Strand=Plus/Plus

Query  65      AACAATTTAAAATGTTTC  82
               ||||||||||||||||||
Sbjct  141591  AACAATTTAAAATGTTTC  141608


>NC_026946.1 Human papillomavirus KC5, complete genome
Length=7143

 Score = 33.7 bits (36),  Expect = 4.7
 Identities = 29/35 (83%), Gaps = 1/35 (3%)
 Strand=Plus/Minus

Query  70    TTTAAAATGTTTCCCTTTTTAAAGTAT-TTTAAAA  103
             || ||||||||||||||| |  | ||| |||||||
Sbjct  3605  TTAAAAATGTTTCCCTTTGTTTACTATCTTTAAAA  3571


>NC_006966.1 Deerpox virus W-848-83, complete genome
Length=166259

 Score = 33.7 bits (36),  Expect = 4.7
 Identities = 30/38 (79%), Gaps = 0/38 (0%)
 Strand=Plus/Plus

Query  69     ATTTAAAATGTTTCCCTTTTTAAAGTATTTTAAAATAA  106
              || |||||| |||  | |||| | || |||||||||||
Sbjct  19006  ATATAAAATTTTTATCCTTTTTATGTTTTTTAAAATAA  19043


>MW736608.1 African swine fever virus strain 113049 WB, complete 
genome
Length=181754

 Score = 33.7 bits (36),  Expect = 4.7
 Identities = 32/40 (80%), Gaps = 1/40 (3%)
 Strand=Plus/Minus

Query  73      AAAATGTTTCCCTTTTTAAAGTATTTTAAAATAAATCAAA  112
               ||||| |||    |||||| || ||||||||||||| |||
Sbjct  158620  AAAATATTTTTACTTTTAAGGT-TTTTAAAATAAATAAAA  158582


>J02029.1 Human T-cell lymphotropic virus type I (proviral), complete 
genome
Length=9068

 Score = 33.7 bits (36),  Expect = 4.7
 Identities = 21/23 (91%), Gaps = 0/23 (0%)
 Strand=Plus/Minus

Query  211   TCCGCCGTTTAGGTTTGGCTTCT  233
             |||||| ||| ||||||||||||
Sbjct  5493  TCCGCCATTTCGGTTTGGCTTCT  5471


>FN557520.1 African swine fever virus E75 complete genome, strain 
E75
Length=181187

 Score = 33.7 bits (36),  Expect = 4.7
 Identities = 32/40 (80%), Gaps = 1/40 (3%)
 Strand=Plus/Minus

Query  73      AAAATGTTTCCCTTTTTAAAGTATTTTAAAATAAATCAAA  112
               ||||| |||    |||||| || ||||||||||||| |||
Sbjct  158202  AAAATATTTTTACTTTTAAGGT-TTTTAAAATAAATAAAA  158164


>AM712240.1 African swine fever virus OURT 88/3 (avirulent field 
isolate), complete genome
Length=171719

 Score = 33.7 bits (36),  Expect = 4.7
 Identities = 32/40 (80%), Gaps = 1/40 (3%)
 Strand=Plus/Minus

Query  73      AAAATGTTTCCCTTTTTAAAGTATTTTAAAATAAATCAAA  112
               ||||| |||    |||||| || ||||||||||||| |||
Sbjct  150004  AAAATATTTTTACTTTTAAGGT-TTTTAAAATAAATAAAA  149966


>AM712239.1 African swine fever virus Benin 97/1 pathogenic isolate, 
complete genome
Length=182284

 Score = 33.7 bits (36),  Expect = 4.7
 Identities = 32/40 (80%), Gaps = 1/40 (3%)
 Strand=Plus/Minus

Query  73      AAAATGTTTCCCTTTTTAAAGTATTTTAAAATAAATCAAA  112
               ||||| |||    |||||| || ||||||||||||| |||
Sbjct  159070  AAAATATTTTTACTTTTAAGGT-TTTTAAAATAAATAAAA  159032


>KY355735.1 Murine roseolovirus isolate YOK1, complete genome
Length=173861

 Score = 33.7 bits (36),  Expect = 4.7
 Identities = 18/18 (100%), Gaps = 0/18 (0%)
 Strand=Plus/Plus

Query  65      AACAATTTAAAATGTTTC  82
               ||||||||||||||||||
Sbjct  141591  AACAATTTAAAATGTTTC  141608


>JX444073.1 Human papillomavirus KC5, complete genome
Length=7143

 Score = 33.7 bits (36),  Expect = 4.7
 Identities = 29/35 (83%), Gaps = 1/35 (3%)
 Strand=Plus/Minus

Query  70    TTTAAAATGTTTCCCTTTTTAAAGTAT-TTTAAAA  103
             || ||||||||||||||| |  | ||| |||||||
Sbjct  3605  TTAAAAATGTTTCCCTTTGTTTACTATCTTTAAAA  3571


>AY689436.1 Deerpox virus W-848-83, complete genome
Length=166259

 Score = 33.7 bits (36),  Expect = 4.7
 Identities = 30/38 (79%), Gaps = 0/38 (0%)
 Strand=Plus/Plus

Query  69     ATTTAAAATGTTTCCCTTTTTAAAGTATTTTAAAATAA  106
              || |||||| |||  | |||| | || |||||||||||
Sbjct  19006  ATATAAAATTTTTATCCTTTTTATGTTTTTTAAAATAA  19043


Lambda      K        H
   0.634    0.408    0.912 

Gapped
Lambda      K        H
   0.625    0.410    0.780 

Effective search space used: 67275690350


Query= taxID11095_TRINITY_DN0_c0_g1_i19 len=568 path=[1:0-469 2:470-500
4:501-567]

Length=568
                                                                      Score        E
Sequences producing significant alignments:                          (Bits)     Value

NC_003678.1 Pestivirus giraffe-1 H138 complete genome                 131        2e-29
AF144617.2 Pestivirus giraffe-1 H138 complete genome                  131        2e-29
NC_001461.1 Bovine viral diarrhea virus 1, complete genome            123        3e-27
M31182.1 Bovine viral diarrhea virus 1-NADL, complete genome          123        3e-27
NC_048209.1 Zambian malbrouck virus 1 isolate SHFVagmMal_seqID_01...  39.2       0.11 
KT166441.1 Zambian malbrouck virus 1 isolate SHFVagmMal_seqID_01,...  39.2       0.11 
MK227353.1 Corella adenovirus 1 isolate CorAdV1/Melbourne/2015, c...  38.3       0.38 
NC_004002.1 Sheeppox virus 17077-99, complete genome                  36.5       1.3  
NC_004003.1 Goatpox virus Pellor, complete genome                     36.5       1.3  
NC_003027.1 Lumpy skin disease virus NI-2490, complete genome         36.5       1.3  
OL752713.2 Lumpy skin disease virus isolate LSDV/KM/Taiwan/2020, ...  36.5       1.3  
MW020570.1 Goatpox virus V103, complete genome                        36.5       1.3  
KC951854.1 Goatpox virus FZ, complete genome                          36.5       1.3  
AF409137.1 Lumpy skin disease virus NW-LW isolate Neethling Warmb...  36.5       1.3  
AY077836.1 Goatpox virus G20-LKV, complete genome                     36.5       1.3  
AY077834.1 Sheeppox virus NISKHI, complete genome                     36.5       1.3  
AY077833.1 Sheeppox virus A, complete genome                          36.5       1.3  
AY077832.1 Sheeppox virus 10700-99 strain TU-V02127, complete genome  36.5       1.3  
AY077835.1 Goatpox virus Pellor, complete genome                      36.5       1.3  
AF325528.1 Lumpy skin disease virus NI-2490 isolate Neethling 249...  36.5       1.3  
KX611390.1 Bujaru virus strain BeAn47693 segment S, complete sequ...  35.6       1.3  
NC_044958.1 African swine fever virus E75 complete genome, strain...  33.7       4.6  
NC_044957.1 African swine fever virus OURT 88/3 (avirulent field ...  33.7       4.6  
NC_044956.1 African swine fever virus Benin 97/1 pathogenic isola...  33.7       4.6  
NC_033620.1 Murine roseolovirus isolate YOK1, complete genome         33.7       4.6  
NC_026946.1 Human papillomavirus KC5, complete genome                 33.7       4.6  
NC_006966.1 Deerpox virus W-848-83, complete genome                   33.7       4.6  
MW736608.1 African swine fever virus strain 113049 WB, complete g...  33.7       4.6  
J02029.1 Human T-cell lymphotropic virus type I (proviral), compl...  33.7       4.6  
FN557520.1 African swine fever virus E75 complete genome, strain E75  33.7       4.6  
AM712240.1 African swine fever virus OURT 88/3 (avirulent field i...  33.7       4.6  
AM712239.1 African swine fever virus Benin 97/1 pathogenic isolat...  33.7       4.6  
KY355735.1 Murine roseolovirus isolate YOK1, complete genome          33.7       4.6  
JX444073.1 Human papillomavirus KC5, complete genome                  33.7       4.6  
AY689436.1 Deerpox virus W-848-83, complete genome                    33.7       4.6  


>NC_003678.1 Pestivirus giraffe-1 H138 complete genome
Length=12602

 Score = 131 bits (144),  Expect = 2e-29
 Identities = 87/97 (90%), Gaps = 0/97 (0%)
 Strand=Plus/Minus

Query  405   CTGGTGCCGGGTACCCGAGAACCAAATGAGATGTGGTAAGGAACTCTGTGAGTATCTGGG  464
             ||||| || || | ||| |||||||||| |||||| ||||| |||||||| |||||||||
Sbjct  5259  CTGGTACCTGGCATCCGTGAACCAAATGGGATGTGATAAGGGACTCTGTGGGTATCTGGG  5200

Query  465   GAGATACCCACACGCTGGCATCCAGCCCACTCTGTGA  501
             ||||| |||||||||||||||||||||||||||||||
Sbjct  5199  GAGATTCCCACACGCTGGCATCCAGCCCACTCTGTGA  5163


>AF144617.2 Pestivirus giraffe-1 H138 complete genome
Length=12602

 Score = 131 bits (144),  Expect = 2e-29
 Identities = 87/97 (90%), Gaps = 0/97 (0%)
 Strand=Plus/Minus

Query  405   CTGGTGCCGGGTACCCGAGAACCAAATGAGATGTGGTAAGGAACTCTGTGAGTATCTGGG  464
             ||||| || || | ||| |||||||||| |||||| ||||| |||||||| |||||||||
Sbjct  5259  CTGGTACCTGGCATCCGTGAACCAAATGGGATGTGATAAGGGACTCTGTGGGTATCTGGG  5200

Query  465   GAGATACCCACACGCTGGCATCCAGCCCACTCTGTGA  501
             ||||| |||||||||||||||||||||||||||||||
Sbjct  5199  GAGATTCCCACACGCTGGCATCCAGCCCACTCTGTGA  5163


>NC_001461.1 Bovine viral diarrhea virus 1, complete genome
Length=12573

 Score = 123 bits (136),  Expect = 3e-27
 Identities = 77/83 (93%), Gaps = 0/83 (0%)
 Strand=Plus/Minus

Query  419   CCGAGAACCAAATGAGATGTGGTAAGGAACTCTGTGAGTATCTGGGGAGATACCCACACG  478
             ||| |||||||||||||||||  |||| |||||||| |||||||||||||| ||||||||
Sbjct  5260  CCGTGAACCAAATGAGATGTGACAAGGGACTCTGTGGGTATCTGGGGAGATTCCCACACG  5201

Query  479   CTGGCATCCAGCCCACTCTGTGA  501
             |||||||||||||||||||||||
Sbjct  5200  CTGGCATCCAGCCCACTCTGTGA  5178


>M31182.1 Bovine viral diarrhea virus 1-NADL, complete genome
Length=12573

 Score = 123 bits (136),  Expect = 3e-27
 Identities = 77/83 (93%), Gaps = 0/83 (0%)
 Strand=Plus/Minus

Query  419   CCGAGAACCAAATGAGATGTGGTAAGGAACTCTGTGAGTATCTGGGGAGATACCCACACG  478
             ||| |||||||||||||||||  |||| |||||||| |||||||||||||| ||||||||
Sbjct  5260  CCGTGAACCAAATGAGATGTGACAAGGGACTCTGTGGGTATCTGGGGAGATTCCCACACG  5201

Query  479   CTGGCATCCAGCCCACTCTGTGA  501
             |||||||||||||||||||||||
Sbjct  5200  CTGGCATCCAGCCCACTCTGTGA  5178


>NC_048209.1 Zambian malbrouck virus 1 isolate SHFVagmMal_seqID_01, 
partial genome
Length=15307

 Score = 39.2 bits (42),  Expect = 0.11
 Identities = 21/21 (100%), Gaps = 0/21 (0%)
 Strand=Plus/Plus

Query  500  GACTGTCTCTTATACACATCT  520
            |||||||||||||||||||||
Sbjct  212  GACTGTCTCTTATACACATCT  232


>KT166441.1 Zambian malbrouck virus 1 isolate SHFVagmMal_seqID_01, 
partial genome
Length=15307

 Score = 39.2 bits (42),  Expect = 0.11
 Identities = 21/21 (100%), Gaps = 0/21 (0%)
 Strand=Plus/Plus

Query  500  GACTGTCTCTTATACACATCT  520
            |||||||||||||||||||||
Sbjct  212  GACTGTCTCTTATACACATCT  232


>MK227353.1 Corella adenovirus 1 isolate CorAdV1/Melbourne/2015, 
complete genome
Length=27209

 Score = 38.3 bits (41),  Expect = 0.38
 Identities = 25/28 (89%), Gaps = 0/28 (0%)
 Strand=Plus/Plus

Query  502    CTGTCTCTTATACACATCTCCGAGCCCA  529
              |||| |||| |||||||||||| |||||
Sbjct  27104  CTGTATCTTCTACACATCTCCGCGCCCA  27131


>NC_004002.1 Sheeppox virus 17077-99, complete genome
Length=149955

 Score = 36.5 bits (39),  Expect = 1.3
 Identities = 24/27 (89%), Gaps = 0/27 (0%)
 Strand=Plus/Plus

Query  86      TTTTAAAGTATTTTAAAATAAATCAAA  112
               ||||||||||||||  ||||||| |||
Sbjct  137861  TTTTAAAGTATTTTCCAATAAATGAAA  137887


>NC_004003.1 Goatpox virus Pellor, complete genome
Length=149599

 Score = 36.5 bits (39),  Expect = 1.3
 Identities = 24/27 (89%), Gaps = 0/27 (0%)
 Strand=Plus/Plus

Query  86      TTTTAAAGTATTTTAAAATAAATCAAA  112
               ||||||||||||||  ||||||| |||
Sbjct  137520  TTTTAAAGTATTTTCCAATAAATGAAA  137546


>NC_003027.1 Lumpy skin disease virus NI-2490, complete genome
Length=150773

 Score = 36.5 bits (39),  Expect = 1.3
 Identities = 24/27 (89%), Gaps = 0/27 (0%)
 Strand=Plus/Plus

Query  86      TTTTAAAGTATTTTAAAATAAATCAAA  112
               ||||||||||||||  ||||||| |||
Sbjct  138399  TTTTAAAGTATTTTCCAATAAATGAAA  138425


>OL752713.2 Lumpy skin disease virus isolate LSDV/KM/Taiwan/2020, 
complete genome
Length=150822

 Score = 36.5 bits (39),  Expect = 1.3
 Identities = 24/27 (89%), Gaps = 0/27 (0%)
 Strand=Plus/Plus

Query  86      TTTTAAAGTATTTTAAAATAAATCAAA  112
               ||||||||||||||  ||||||| |||
Sbjct  138449  TTTTAAAGTATTTTCCAATAAATGAAA  138475


>MW020570.1 Goatpox virus V103, complete genome
Length=150578

 Score = 36.5 bits (39),  Expect = 1.3
 Identities = 24/27 (89%), Gaps = 0/27 (0%)
 Strand=Plus/Plus

Query  86      TTTTAAAGTATTTTAAAATAAATCAAA  112
               ||||||||||||||  ||||||| |||
Sbjct  138132  TTTTAAAGTATTTTCCAATAAATGAAA  138158


>KC951854.1 Goatpox virus FZ, complete genome
Length=150194

 Score = 36.5 bits (39),  Expect = 1.3
 Identities = 24/27 (89%), Gaps = 0/27 (0%)
 Strand=Plus/Plus

Query  86      TTTTAAAGTATTTTAAAATAAATCAAA  112
               ||||||||||||||  ||||||| |||
Sbjct  137934  TTTTAAAGTATTTTCCAATAAATGAAA  137960


>AF409137.1 Lumpy skin disease virus NW-LW isolate Neethling Warmbaths 
LW, complete genome
Length=150793

 Score = 36.5 bits (39),  Expect = 1.3
 Identities = 24/27 (89%), Gaps = 0/27 (0%)
 Strand=Plus/Plus

Query  86      TTTTAAAGTATTTTAAAATAAATCAAA  112
               ||||||||||||||  ||||||| |||
Sbjct  138408  TTTTAAAGTATTTTCCAATAAATGAAA  138434


>AY077836.1 Goatpox virus G20-LKV, complete genome
Length=149723

 Score = 36.5 bits (39),  Expect = 1.3
 Identities = 24/27 (89%), Gaps = 0/27 (0%)
 Strand=Plus/Plus

Query  86      TTTTAAAGTATTTTAAAATAAATCAAA  112
               ||||||||||||||  ||||||| |||
Sbjct  137583  TTTTAAAGTATTTTCCAATAAATGAAA  137609


>AY077834.1 Sheeppox virus NISKHI, complete genome
Length=149662

 Score = 36.5 bits (39),  Expect = 1.3
 Identities = 24/27 (89%), Gaps = 0/27 (0%)
 Strand=Plus/Plus

Query  86      TTTTAAAGTATTTTAAAATAAATCAAA  112
               ||||||||||||||  ||||||| |||
Sbjct  137661  TTTTAAAGTATTTTCCAATAAATGAAA  137687


>AY077833.1 Sheeppox virus A, complete genome
Length=150057

 Score = 36.5 bits (39),  Expect = 1.3
 Identities = 24/27 (89%), Gaps = 0/27 (0%)
 Strand=Plus/Plus

Query  86      TTTTAAAGTATTTTAAAATAAATCAAA  112
               ||||||||||||||  ||||||| |||
Sbjct  137864  TTTTAAAGTATTTTCCAATAAATGAAA  137890


>AY077832.1 Sheeppox virus 10700-99 strain TU-V02127, complete 
genome
Length=149955

 Score = 36.5 bits (39),  Expect = 1.3
 Identities = 24/27 (89%), Gaps = 0/27 (0%)
 Strand=Plus/Plus

Query  86      TTTTAAAGTATTTTAAAATAAATCAAA  112
               ||||||||||||||  ||||||| |||
Sbjct  137861  TTTTAAAGTATTTTCCAATAAATGAAA  137887


>AY077835.1 Goatpox virus Pellor, complete genome
Length=149599

 Score = 36.5 bits (39),  Expect = 1.3
 Identities = 24/27 (89%), Gaps = 0/27 (0%)
 Strand=Plus/Plus

Query  86      TTTTAAAGTATTTTAAAATAAATCAAA  112
               ||||||||||||||  ||||||| |||
Sbjct  137520  TTTTAAAGTATTTTCCAATAAATGAAA  137546


>AF325528.1 Lumpy skin disease virus NI-2490 isolate Neethling 
2490, complete genome
Length=150773

 Score = 36.5 bits (39),  Expect = 1.3
 Identities = 24/27 (89%), Gaps = 0/27 (0%)
 Strand=Plus/Plus

Query  86      TTTTAAAGTATTTTAAAATAAATCAAA  112
               ||||||||||||||  ||||||| |||
Sbjct  138399  TTTTAAAGTATTTTCCAATAAATGAAA  138425


>KX611390.1 Bujaru virus strain BeAn47693 segment S, complete 
sequence
Length=1980

 Score = 35.6 bits (38),  Expect = 1.3
 Identities = 27/31 (87%), Gaps = 1/31 (3%)
 Strand=Plus/Minus

Query  85   TTTTTAAAGTAT-TTTAAAATAAATCAAATT  114
            |||| ||| ||  ||||||||||||||||||
Sbjct  944  TTTTAAAAATAAATTTAAAATAAATCAAATT  914


>NC_044958.1 African swine fever virus E75 complete genome, strain 
E75
Length=181187

 Score = 33.7 bits (36),  Expect = 4.6
 Identities = 32/40 (80%), Gaps = 1/40 (3%)
 Strand=Plus/Minus

Query  73      AAAATGTTTCCCTTTTTAAAGTATTTTAAAATAAATCAAA  112
               ||||| |||    |||||| || ||||||||||||| |||
Sbjct  158202  AAAATATTTTTACTTTTAAGGT-TTTTAAAATAAATAAAA  158164


>NC_044957.1 African swine fever virus OURT 88/3 (avirulent field 
isolate), complete genome
Length=171719

 Score = 33.7 bits (36),  Expect = 4.6
 Identities = 32/40 (80%), Gaps = 1/40 (3%)
 Strand=Plus/Minus

Query  73      AAAATGTTTCCCTTTTTAAAGTATTTTAAAATAAATCAAA  112
               ||||| |||    |||||| || ||||||||||||| |||
Sbjct  150004  AAAATATTTTTACTTTTAAGGT-TTTTAAAATAAATAAAA  149966


>NC_044956.1 African swine fever virus Benin 97/1 pathogenic isolate, 
complete genome
Length=182284

 Score = 33.7 bits (36),  Expect = 4.6
 Identities = 32/40 (80%), Gaps = 1/40 (3%)
 Strand=Plus/Minus

Query  73      AAAATGTTTCCCTTTTTAAAGTATTTTAAAATAAATCAAA  112
               ||||| |||    |||||| || ||||||||||||| |||
Sbjct  159070  AAAATATTTTTACTTTTAAGGT-TTTTAAAATAAATAAAA  159032


>NC_033620.1 Murine roseolovirus isolate YOK1, complete genome
Length=173861

 Score = 33.7 bits (36),  Expect = 4.6
 Identities = 18/18 (100%), Gaps = 0/18 (0%)
 Strand=Plus/Plus

Query  65      AACAATTTAAAATGTTTC  82
               ||||||||||||||||||
Sbjct  141591  AACAATTTAAAATGTTTC  141608


>NC_026946.1 Human papillomavirus KC5, complete genome
Length=7143

 Score = 33.7 bits (36),  Expect = 4.6
 Identities = 29/35 (83%), Gaps = 1/35 (3%)
 Strand=Plus/Minus

Query  70    TTTAAAATGTTTCCCTTTTTAAAGTAT-TTTAAAA  103
             || ||||||||||||||| |  | ||| |||||||
Sbjct  3605  TTAAAAATGTTTCCCTTTGTTTACTATCTTTAAAA  3571


>NC_006966.1 Deerpox virus W-848-83, complete genome
Length=166259

 Score = 33.7 bits (36),  Expect = 4.6
 Identities = 30/38 (79%), Gaps = 0/38 (0%)
 Strand=Plus/Plus

Query  69     ATTTAAAATGTTTCCCTTTTTAAAGTATTTTAAAATAA  106
              || |||||| |||  | |||| | || |||||||||||
Sbjct  19006  ATATAAAATTTTTATCCTTTTTATGTTTTTTAAAATAA  19043


>MW736608.1 African swine fever virus strain 113049 WB, complete 
genome
Length=181754

 Score = 33.7 bits (36),  Expect = 4.6
 Identities = 32/40 (80%), Gaps = 1/40 (3%)
 Strand=Plus/Minus

Query  73      AAAATGTTTCCCTTTTTAAAGTATTTTAAAATAAATCAAA  112
               ||||| |||    |||||| || ||||||||||||| |||
Sbjct  158620  AAAATATTTTTACTTTTAAGGT-TTTTAAAATAAATAAAA  158582


>J02029.1 Human T-cell lymphotropic virus type I (proviral), complete 
genome
Length=9068

 Score = 33.7 bits (36),  Expect = 4.6
 Identities = 21/23 (91%), Gaps = 0/23 (0%)
 Strand=Plus/Minus

Query  211   TCCGCCGTTTAGGTTTGGCTTCT  233
             |||||| ||| ||||||||||||
Sbjct  5493  TCCGCCATTTCGGTTTGGCTTCT  5471


>FN557520.1 African swine fever virus E75 complete genome, strain 
E75
Length=181187

 Score = 33.7 bits (36),  Expect = 4.6
 Identities = 32/40 (80%), Gaps = 1/40 (3%)
 Strand=Plus/Minus

Query  73      AAAATGTTTCCCTTTTTAAAGTATTTTAAAATAAATCAAA  112
               ||||| |||    |||||| || ||||||||||||| |||
Sbjct  158202  AAAATATTTTTACTTTTAAGGT-TTTTAAAATAAATAAAA  158164


>AM712240.1 African swine fever virus OURT 88/3 (avirulent field 
isolate), complete genome
Length=171719

 Score = 33.7 bits (36),  Expect = 4.6
 Identities = 32/40 (80%), Gaps = 1/40 (3%)
 Strand=Plus/Minus

Query  73      AAAATGTTTCCCTTTTTAAAGTATTTTAAAATAAATCAAA  112
               ||||| |||    |||||| || ||||||||||||| |||
Sbjct  150004  AAAATATTTTTACTTTTAAGGT-TTTTAAAATAAATAAAA  149966


>AM712239.1 African swine fever virus Benin 97/1 pathogenic isolate, 
complete genome
Length=182284

 Score = 33.7 bits (36),  Expect = 4.6
 Identities = 32/40 (80%), Gaps = 1/40 (3%)
 Strand=Plus/Minus

Query  73      AAAATGTTTCCCTTTTTAAAGTATTTTAAAATAAATCAAA  112
               ||||| |||    |||||| || ||||||||||||| |||
Sbjct  159070  AAAATATTTTTACTTTTAAGGT-TTTTAAAATAAATAAAA  159032


>KY355735.1 Murine roseolovirus isolate YOK1, complete genome
Length=173861

 Score = 33.7 bits (36),  Expect = 4.6
 Identities = 18/18 (100%), Gaps = 0/18 (0%)
 Strand=Plus/Plus

Query  65      AACAATTTAAAATGTTTC  82
               ||||||||||||||||||
Sbjct  141591  AACAATTTAAAATGTTTC  141608


>JX444073.1 Human papillomavirus KC5, complete genome
Length=7143

 Score = 33.7 bits (36),  Expect = 4.6
 Identities = 29/35 (83%), Gaps = 1/35 (3%)
 Strand=Plus/Minus

Query  70    TTTAAAATGTTTCCCTTTTTAAAGTAT-TTTAAAA  103
             || ||||||||||||||| |  | ||| |||||||
Sbjct  3605  TTAAAAATGTTTCCCTTTGTTTACTATCTTTAAAA  3571


>AY689436.1 Deerpox virus W-848-83, complete genome
Length=166259

 Score = 33.7 bits (36),  Expect = 4.6
 Identities = 30/38 (79%), Gaps = 0/38 (0%)
 Strand=Plus/Plus

Query  69     ATTTAAAATGTTTCCCTTTTTAAAGTATTTTAAAATAA  106
              || |||||| |||  | |||| | || |||||||||||
Sbjct  19006  ATATAAAATTTTTATCCTTTTTATGTTTTTTAAAATAA  19043


Lambda      K        H
   0.634    0.408    0.912 

Gapped
Lambda      K        H
   0.625    0.410    0.780 

Effective search space used: 66052495980


Query= taxID11095_TRINITY_DN0_c0_g1_i2 len=226 path=[0:0-65 2:66-96
3:97-108 5:109-130 7:131-158 12:159-160 14:161-193 18:194-225]

Length=226
                                                                      Score        E
Sequences producing significant alignments:                          (Bits)     Value

NC_001461.1 Bovine viral diarrhea virus 1, complete genome            229        4e-59
NC_003678.1 Pestivirus giraffe-1 H138 complete genome                 229        4e-59
M31182.1 Bovine viral diarrhea virus 1-NADL, complete genome          229        4e-59
AF144617.2 Pestivirus giraffe-1 H138 complete genome                  229        4e-59
NC_040603.1 Red-crowned crane parvovirus isolate yc-7, complete g...  60.8       1e-08
KY312546.1 Red-crowned crane parvovirus isolate yc-7, complete ge...  60.8       1e-08
KX574342.1 Cod iridovirus isolate GAM14001, complete genome           56.3       5e-07
NC_048209.1 Zambian malbrouck virus 1 isolate SHFVagmMal_seqID_01...  41.0       0.011
KT166441.1 Zambian malbrouck virus 1 isolate SHFVagmMal_seqID_01,...  41.0       0.011
NC_030402.1 Ungulate bocaparvovirus 6 strain Ungulate bocaparvovi...  36.5       0.48 
KU172421.1 Ungulate bocaparvovirus 6 strain Ungulate bocaparvovir...  36.5       0.48 
NC_038437.1 Pegivirus I isolate PDB-1715 polyprotein gene, comple...  32.8       5.9  
NC_007605.1 Human gammaherpesvirus 4, complete genome                 32.8       5.9  
NC_029899.1 Bat mastadenovirus WIV10, complete genome                 32.8       5.9  
NC_009334.1 Human herpesvirus 4, complete genome                      32.8       5.9  
KC796088.1 Bat pegivirus I isolate PDB-1715 polyprotein gene, com...  32.8       5.9  
AJ507799.2 Human herpesvirus 4 complete wild type genome              32.8       5.9  
KT698854.1 Bat mastadenovirus WIV10, complete genome                  32.8       5.9  
DQ279927.1 Human herpesvirus 4 strain AG876, complete genome          32.8       5.9  
MG450915.1 Saltwater crocodilepox virus subtype 1, complete genome    31.9       5.9  


>NC_001461.1 Bovine viral diarrhea virus 1, complete genome
Length=12573

 Score = 229 bits (253),  Expect = 4e-59
 Identities = 134/139 (96%), Gaps = 0/139 (0%)
 Strand=Plus/Minus

Query  21    ACCAAATGAGATGTGATAGGGGACTCTGTGGGTATCTGGGGAGATTCCCACACGCTGGCA  80
             |||||||||||||||| | |||||||||||||||||||||||||||||||||||||||||
Sbjct  5254  ACCAAATGAGATGTGACAAGGGACTCTGTGGGTATCTGGGGAGATTCCCACACGCTGGCA  5195

Query  81    TCCAGCCCACTCTGTGATGTCATACACCTTTCCATCCATCAGCGCAAAGTAGGTGATTTT  140
             |||||||||||||||||| |||||||||||||||||||||||||||||||||||||||||
Sbjct  5194  TCCAGCCCACTCTGTGATATCATACACCTTTCCATCCATCAGCGCAAAGTAGGTGATTTT  5135

Query  141   CAGGCCCAACATGCTAGAC  159
              |||||||||||||| |||
Sbjct  5134  GAGGCCCAACATGCTCGAC  5116


>NC_003678.1 Pestivirus giraffe-1 H138 complete genome
Length=12602

 Score = 229 bits (253),  Expect = 4e-59
 Identities = 134/139 (96%), Gaps = 0/139 (0%)
 Strand=Plus/Minus

Query  21    ACCAAATGAGATGTGATAGGGGACTCTGTGGGTATCTGGGGAGATTCCCACACGCTGGCA  80
             |||||||| ||||||||| |||||||||||||||||||||||||||||||||||||||||
Sbjct  5239  ACCAAATGGGATGTGATAAGGGACTCTGTGGGTATCTGGGGAGATTCCCACACGCTGGCA  5180

Query  81    TCCAGCCCACTCTGTGATGTCATACACCTTTCCATCCATCAGCGCAAAGTAGGTGATTTT  140
             |||||||||||||||||| |||||||||||||||||||||||||||||||||||||||||
Sbjct  5179  TCCAGCCCACTCTGTGATATCATACACCTTTCCATCCATCAGCGCAAAGTAGGTGATTTT  5120

Query  141   CAGGCCCAACATGCTAGAC  159
              |||||||||||||| |||
Sbjct  5119  GAGGCCCAACATGCTTGAC  5101


>M31182.1 Bovine viral diarrhea virus 1-NADL, complete genome
Length=12573

 Score = 229 bits (253),  Expect = 4e-59
 Identities = 134/139 (96%), Gaps = 0/139 (0%)
 Strand=Plus/Minus

Query  21    ACCAAATGAGATGTGATAGGGGACTCTGTGGGTATCTGGGGAGATTCCCACACGCTGGCA  80
             |||||||||||||||| | |||||||||||||||||||||||||||||||||||||||||
Sbjct  5254  ACCAAATGAGATGTGACAAGGGACTCTGTGGGTATCTGGGGAGATTCCCACACGCTGGCA  5195

Query  81    TCCAGCCCACTCTGTGATGTCATACACCTTTCCATCCATCAGCGCAAAGTAGGTGATTTT  140
             |||||||||||||||||| |||||||||||||||||||||||||||||||||||||||||
Sbjct  5194  TCCAGCCCACTCTGTGATATCATACACCTTTCCATCCATCAGCGCAAAGTAGGTGATTTT  5135

Query  141   CAGGCCCAACATGCTAGAC  159
              |||||||||||||| |||
Sbjct  5134  GAGGCCCAACATGCTCGAC  5116


>AF144617.2 Pestivirus giraffe-1 H138 complete genome
Length=12602

 Score = 229 bits (253),  Expect = 4e-59
 Identities = 134/139 (96%), Gaps = 0/139 (0%)
 Strand=Plus/Minus

Query  21    ACCAAATGAGATGTGATAGGGGACTCTGTGGGTATCTGGGGAGATTCCCACACGCTGGCA  80
             |||||||| ||||||||| |||||||||||||||||||||||||||||||||||||||||
Sbjct  5239  ACCAAATGGGATGTGATAAGGGACTCTGTGGGTATCTGGGGAGATTCCCACACGCTGGCA  5180

Query  81    TCCAGCCCACTCTGTGATGTCATACACCTTTCCATCCATCAGCGCAAAGTAGGTGATTTT  140
             |||||||||||||||||| |||||||||||||||||||||||||||||||||||||||||
Sbjct  5179  TCCAGCCCACTCTGTGATATCATACACCTTTCCATCCATCAGCGCAAAGTAGGTGATTTT  5120

Query  141   CAGGCCCAACATGCTAGAC  159
              |||||||||||||| |||
Sbjct  5119  GAGGCCCAACATGCTTGAC  5101


>NC_040603.1 Red-crowned crane parvovirus isolate yc-7, complete 
genome
Length=5515

 Score = 60.8 bits (66),  Expect = 1e-08
 Identities = 54/67 (81%), Gaps = 2/67 (3%)
 Strand=Plus/Plus

Query  160   CTGTCTCTTATACACATCTGACGCTGCCGACGAGTTGGATGAAGTGTAGATCTCGGTGGT  219
             ||||| |||||||| ||||||||||||| ||||  |       ||||||||||||| |||
Sbjct  5380  CTGTCACTTATACATATCTGACGCTGCCTACGA--TCTCCCCTGTGTAGATCTCGGAGGT  5437

Query  220   CGCCGTC  226
             |||||||
Sbjct  5438  CGCCGTC  5444


>KY312546.1 Red-crowned crane parvovirus isolate yc-7, complete 
genome
Length=5515

 Score = 60.8 bits (66),  Expect = 1e-08
 Identities = 54/67 (81%), Gaps = 2/67 (3%)
 Strand=Plus/Plus

Query  160   CTGTCTCTTATACACATCTGACGCTGCCGACGAGTTGGATGAAGTGTAGATCTCGGTGGT  219
             ||||| |||||||| ||||||||||||| ||||  |       ||||||||||||| |||
Sbjct  5380  CTGTCACTTATACATATCTGACGCTGCCTACGA--TCTCCCCTGTGTAGATCTCGGAGGT  5437

Query  220   CGCCGTC  226
             |||||||
Sbjct  5438  CGCCGTC  5444


>KX574342.1 Cod iridovirus isolate GAM14001, complete genome
Length=114865

 Score = 56.3 bits (61),  Expect = 5e-07
 Identities = 32/33 (97%), Gaps = 0/33 (0%)
 Strand=Plus/Minus

Query  160   CTGTCTCTTATACACATCTGACGCTGCCGACGA  192
             ||||||||||||||||| |||||||||||||||
Sbjct  1356  CTGTCTCTTATACACATTTGACGCTGCCGACGA  1324


 Score = 34.6 bits (37),  Expect = 1.7
 Identities = 20/21 (95%), Gaps = 0/21 (0%)
 Strand=Plus/Plus

Query  1     CAGATGTGTATAAGAGACAGA  21
             || ||||||||||||||||||
Sbjct  1337  CAAATGTGTATAAGAGACAGA  1357


>NC_048209.1 Zambian malbrouck virus 1 isolate SHFVagmMal_seqID_01, 
partial genome
Length=15307

 Score = 41.0 bits (44),  Expect = 0.011
 Identities = 25/27 (93%), Gaps = 0/27 (0%)
 Strand=Plus/Plus

Query  160  CTGTCTCTTATACACATCTGACGCTGC  186
            |||||||||||||||||||| | ||||
Sbjct  214  CTGTCTCTTATACACATCTGCCACTGC  240


 Score = 37.4 bits (40),  Expect = 0.14
 Identities = 20/20 (100%), Gaps = 0/20 (0%)
 Strand=Plus/Minus

Query  1    CAGATGTGTATAAGAGACAG  20
            ||||||||||||||||||||
Sbjct  233  CAGATGTGTATAAGAGACAG  214


>KT166441.1 Zambian malbrouck virus 1 isolate SHFVagmMal_seqID_01, 
partial genome
Length=15307

 Score = 41.0 bits (44),  Expect = 0.011
 Identities = 25/27 (93%), Gaps = 0/27 (0%)
 Strand=Plus/Plus

Query  160  CTGTCTCTTATACACATCTGACGCTGC  186
            |||||||||||||||||||| | ||||
Sbjct  214  CTGTCTCTTATACACATCTGCCACTGC  240


 Score = 37.4 bits (40),  Expect = 0.14
 Identities = 20/20 (100%), Gaps = 0/20 (0%)
 Strand=Plus/Minus

Query  1    CAGATGTGTATAAGAGACAG  20
            ||||||||||||||||||||
Sbjct  233  CAGATGTGTATAAGAGACAG  214


>NC_030402.1 Ungulate bocaparvovirus 6 strain Ungulate bocaparvovirus 
6 strain USII/03, complete genome
Length=5224

 Score = 36.5 bits (39),  Expect = 0.48
 Identities = 27/32 (84%), Gaps = 0/32 (0%)
 Strand=Plus/Minus

Query  159  CCTGTCTCTTATACACATCTGACGCTGCCGAC  190
            ||||||| |||  |||||||||||||  ||||
Sbjct  80   CCTGTCTATTAGCCACATCTGACGCTCACGAC  49


>KU172421.1 Ungulate bocaparvovirus 6 strain Ungulate bocaparvovirus 
6 strain USII/03, complete genome
Length=5224

 Score = 36.5 bits (39),  Expect = 0.48
 Identities = 27/32 (84%), Gaps = 0/32 (0%)
 Strand=Plus/Minus

Query  159  CCTGTCTCTTATACACATCTGACGCTGCCGAC  190
            ||||||| |||  |||||||||||||  ||||
Sbjct  80   CCTGTCTATTAGCCACATCTGACGCTCACGAC  49


>NC_038437.1 Pegivirus I isolate PDB-1715 polyprotein gene, complete 
cds
Length=9777

 Score = 32.8 bits (35),  Expect = 5.9
 Identities = 32/39 (82%), Gaps = 2/39 (5%)
 Strand=Plus/Minus

Query  72    ACGCTGG-CATCCAGCCCACTCTGTGATGTCATACACCT  109
             ||||| | | |||| ||||||  |||||||||||| |||
Sbjct  6899  ACGCTTGACCTCCA-CCCACTGAGTGATGTCATACGCCT  6862


>NC_007605.1 Human gammaherpesvirus 4, complete genome
Length=171823

 Score = 32.8 bits (35),  Expect = 5.9
 Identities = 24/27 (89%), Gaps = 1/27 (4%)
 Strand=Plus/Plus

Query  77     GGCATCCAGCCCACTCTGTGATGTCAT  103
              |||| ||||||  ||||||||||||||
Sbjct  90949  GGCA-CCAGCCTCCTCTGTGATGTCAT  90974


>NC_029899.1 Bat mastadenovirus WIV10, complete genome
Length=37556

 Score = 32.8 bits (35),  Expect = 5.9
 Identities = 19/20 (95%), Gaps = 0/20 (0%)
 Strand=Plus/Minus

Query  129    GTAGGTGATTTTCAGGCCCA  148
              || |||||||||||||||||
Sbjct  32731  GTTGGTGATTTTCAGGCCCA  32712


>NC_009334.1 Human herpesvirus 4, complete genome
Length=172764

 Score = 32.8 bits (35),  Expect = 5.9
 Identities = 24/27 (89%), Gaps = 1/27 (4%)
 Strand=Plus/Plus

Query  77     GGCATCCAGCCCACTCTGTGATGTCAT  103
              |||| ||||||  ||||||||||||||
Sbjct  91779  GGCA-CCAGCCTCCTCTGTGATGTCAT  91804


>KC796088.1 Bat pegivirus I isolate PDB-1715 polyprotein gene, 
complete cds
Length=9777

 Score = 32.8 bits (35),  Expect = 5.9
 Identities = 32/39 (82%), Gaps = 2/39 (5%)
 Strand=Plus/Minus

Query  72    ACGCTGG-CATCCAGCCCACTCTGTGATGTCATACACCT  109
             ||||| | | |||| ||||||  |||||||||||| |||
Sbjct  6899  ACGCTTGACCTCCA-CCCACTGAGTGATGTCATACGCCT  6862


>AJ507799.2 Human herpesvirus 4 complete wild type genome
Length=171823

 Score = 32.8 bits (35),  Expect = 5.9
 Identities = 24/27 (89%), Gaps = 1/27 (4%)
 Strand=Plus/Plus

Query  77     GGCATCCAGCCCACTCTGTGATGTCAT  103
              |||| ||||||  ||||||||||||||
Sbjct  90949  GGCA-CCAGCCTCCTCTGTGATGTCAT  90974


>KT698854.1 Bat mastadenovirus WIV10, complete genome
Length=37556

 Score = 32.8 bits (35),  Expect = 5.9
 Identities = 19/20 (95%), Gaps = 0/20 (0%)
 Strand=Plus/Minus

Query  129    GTAGGTGATTTTCAGGCCCA  148
              || |||||||||||||||||
Sbjct  32731  GTTGGTGATTTTCAGGCCCA  32712


>DQ279927.1 Human herpesvirus 4 strain AG876, complete genome
Length=172764

 Score = 32.8 bits (35),  Expect = 5.9
 Identities = 24/27 (89%), Gaps = 1/27 (4%)
 Strand=Plus/Plus

Query  77     GGCATCCAGCCCACTCTGTGATGTCAT  103
              |||| ||||||  ||||||||||||||
Sbjct  91779  GGCA-CCAGCCTCCTCTGTGATGTCAT  91804


>MG450915.1 Saltwater crocodilepox virus subtype 1, complete genome
Length=187976

 Score = 31.9 bits (34),  Expect = 5.9
 Identities = 17/17 (100%), Gaps = 0/17 (0%)
 Strand=Plus/Plus

Query  208    GATCTCGGTGGTCGCCG  224
              |||||||||||||||||
Sbjct  81686  GATCTCGGTGGTCGCCG  81702


Lambda      K        H
   0.634    0.408    0.912 

Gapped
Lambda      K        H
   0.625    0.410    0.780 

Effective search space used: 24343806713


Query= taxID11095_TRINITY_DN0_c0_g1_i3 len=729 path=[1:0-469 2:470-500
3:501-512 5:513-534 6:535-601 9:602-658 10:659-661 12:662-663
14:664-696 18:697-728]

Length=729
                                                                      Score        E
Sequences producing significant alignments:                          (Bits)     Value

NC_003678.1 Pestivirus giraffe-1 H138 complete genome                 389        7e-107
AF144617.2 Pestivirus giraffe-1 H138 complete genome                  389        7e-107
NC_001461.1 Bovine viral diarrhea virus 1, complete genome            387        2e-106
M31182.1 Bovine viral diarrhea virus 1-NADL, complete genome          387        2e-106
NC_040603.1 Red-crowned crane parvovirus isolate yc-7, complete g...  60.8       4e-08 
KY312546.1 Red-crowned crane parvovirus isolate yc-7, complete ge...  60.8       4e-08 
KX574342.1 Cod iridovirus isolate GAM14001, complete genome           56.3       2e-06 
NC_048209.1 Zambian malbrouck virus 1 isolate SHFVagmMal_seqID_01...  41.0       0.040 
KT166441.1 Zambian malbrouck virus 1 isolate SHFVagmMal_seqID_01,...  41.0       0.040 
NC_030402.1 Ungulate bocaparvovirus 6 strain Ungulate bocaparvovi...  36.5       1.7   
NC_004002.1 Sheeppox virus 17077-99, complete genome                  36.5       1.7   
NC_004003.1 Goatpox virus Pellor, complete genome                     36.5       1.7   
NC_003027.1 Lumpy skin disease virus NI-2490, complete genome         36.5       1.7   
OL752713.2 Lumpy skin disease virus isolate LSDV/KM/Taiwan/2020, ...  36.5       1.7   
MW020570.1 Goatpox virus V103, complete genome                        36.5       1.7   
KC951854.1 Goatpox virus FZ, complete genome                          36.5       1.7   
AF409137.1 Lumpy skin disease virus NW-LW isolate Neethling Warmb...  36.5       1.7   
AY077836.1 Goatpox virus G20-LKV, complete genome                     36.5       1.7   
AY077834.1 Sheeppox virus NISKHI, complete genome                     36.5       1.7   
AY077833.1 Sheeppox virus A, complete genome                          36.5       1.7   
KU172421.1 Ungulate bocaparvovirus 6 strain Ungulate bocaparvovir...  36.5       1.7   
AY077832.1 Sheeppox virus 10700-99 strain TU-V02127, complete genome  36.5       1.7   
AY077835.1 Goatpox virus Pellor, complete genome                      36.5       1.7   
AF325528.1 Lumpy skin disease virus NI-2490 isolate Neethling 249...  36.5       1.7   
KX611390.1 Bujaru virus strain BeAn47693 segment S, complete sequ...  35.6       1.7   
NC_044958.1 African swine fever virus E75 complete genome, strain...  33.7       5.9   
NC_044957.1 African swine fever virus OURT 88/3 (avirulent field ...  33.7       5.9   
NC_044956.1 African swine fever virus Benin 97/1 pathogenic isola...  33.7       5.9   
NC_033620.1 Murine roseolovirus isolate YOK1, complete genome         33.7       5.9   
NC_026946.1 Human papillomavirus KC5, complete genome                 33.7       5.9   
NC_010820.1 Simian foamy virus 3, complete genome                     33.7       5.9   
NC_006966.1 Deerpox virus W-848-83, complete genome                   33.7       5.9   
MW736608.1 African swine fever virus strain 113049 WB, complete g...  33.7       5.9   
J02029.1 Human T-cell lymphotropic virus type I (proviral), compl...  33.7       5.9   
FN557520.1 African swine fever virus E75 complete genome, strain E75  33.7       5.9   
AM712240.1 African swine fever virus OURT 88/3 (avirulent field i...  33.7       5.9   
AM712239.1 African swine fever virus Benin 97/1 pathogenic isolat...  33.7       5.9   
KY355735.1 Murine roseolovirus isolate YOK1, complete genome          33.7       5.9   
JX444073.1 Human papillomavirus KC5, complete genome                  33.7       5.9   
M74895.1 Grivet simian foamy virus gag protein, pol polyprotein, ...  33.7       5.9   
AY689436.1 Deerpox virus W-848-83, complete genome                    33.7       5.9   


>NC_003678.1 Pestivirus giraffe-1 H138 complete genome
Length=12602

 Score = 389 bits (431),  Expect = 7e-107
 Identities = 241/258 (93%), Gaps = 0/258 (0%)
 Strand=Plus/Minus

Query  405   CTGGTGCCGGGTACCCGAGAACCAAATGAGATGTGGTAAGGAACTCTGTGAGTATCTGGG  464
             ||||| || || | ||| |||||||||| |||||| ||||| |||||||| |||||||||
Sbjct  5259  CTGGTACCTGGCATCCGTGAACCAAATGGGATGTGATAAGGGACTCTGTGGGTATCTGGG  5200

Query  465   GAGATACCCACACGCTGGCATCCAGCCCACTCTGTGATGTCATACACCTTTCCATCCATC  524
             ||||| |||||||||||||||||||||||||||||||| |||||||||||||||||||||
Sbjct  5199  GAGATTCCCACACGCTGGCATCCAGCCCACTCTGTGATATCATACACCTTTCCATCCATC  5140

Query  525   AGCGCAAAGTAAGTGATCTTGAGGCCCAGCATGCTCGACTCTGCCCAAAAGTCTCCTTCC  584
             ||||||||||| ||||| |||||||||| |||||| ||||||||||||||||| ||||||
Sbjct  5139  AGCGCAAAGTAGGTGATTTTGAGGCCCAACATGCTTGACTCTGCCCAAAAGTCACCTTCC  5080

Query  585   TCAGCAGGATGCAGCCTGTTACACTCAGCACAGTATCTGGCACTCTTAGGTTCCCGGTCC  644
             ||||||||||||||||| ||||||||||||||||||||||||||||||||||||||||||
Sbjct  5079  TCAGCAGGATGCAGCCTATTACACTCAGCACAGTATCTGGCACTCTTAGGTTCCCGGTCC  5020

Query  645   ATTTCAAACCTCCTATGC  662
             ||||||||||||||||||
Sbjct  5019  ATTTCAAACCTCCTATGC  5002


>AF144617.2 Pestivirus giraffe-1 H138 complete genome
Length=12602

 Score = 389 bits (431),  Expect = 7e-107
 Identities = 241/258 (93%), Gaps = 0/258 (0%)
 Strand=Plus/Minus

Query  405   CTGGTGCCGGGTACCCGAGAACCAAATGAGATGTGGTAAGGAACTCTGTGAGTATCTGGG  464
             ||||| || || | ||| |||||||||| |||||| ||||| |||||||| |||||||||
Sbjct  5259  CTGGTACCTGGCATCCGTGAACCAAATGGGATGTGATAAGGGACTCTGTGGGTATCTGGG  5200

Query  465   GAGATACCCACACGCTGGCATCCAGCCCACTCTGTGATGTCATACACCTTTCCATCCATC  524
             ||||| |||||||||||||||||||||||||||||||| |||||||||||||||||||||
Sbjct  5199  GAGATTCCCACACGCTGGCATCCAGCCCACTCTGTGATATCATACACCTTTCCATCCATC  5140

Query  525   AGCGCAAAGTAAGTGATCTTGAGGCCCAGCATGCTCGACTCTGCCCAAAAGTCTCCTTCC  584
             ||||||||||| ||||| |||||||||| |||||| ||||||||||||||||| ||||||
Sbjct  5139  AGCGCAAAGTAGGTGATTTTGAGGCCCAACATGCTTGACTCTGCCCAAAAGTCACCTTCC  5080

Query  585   TCAGCAGGATGCAGCCTGTTACACTCAGCACAGTATCTGGCACTCTTAGGTTCCCGGTCC  644
             ||||||||||||||||| ||||||||||||||||||||||||||||||||||||||||||
Sbjct  5079  TCAGCAGGATGCAGCCTATTACACTCAGCACAGTATCTGGCACTCTTAGGTTCCCGGTCC  5020

Query  645   ATTTCAAACCTCCTATGC  662
             ||||||||||||||||||
Sbjct  5019  ATTTCAAACCTCCTATGC  5002


>NC_001461.1 Bovine viral diarrhea virus 1, complete genome
Length=12573

 Score = 387 bits (428),  Expect = 2e-106
 Identities = 232/244 (95%), Gaps = 0/244 (0%)
 Strand=Plus/Minus

Query  419   CCGAGAACCAAATGAGATGTGGTAAGGAACTCTGTGAGTATCTGGGGAGATACCCACACG  478
             ||| |||||||||||||||||  |||| |||||||| |||||||||||||| ||||||||
Sbjct  5260  CCGTGAACCAAATGAGATGTGACAAGGGACTCTGTGGGTATCTGGGGAGATTCCCACACG  5201

Query  479   CTGGCATCCAGCCCACTCTGTGATGTCATACACCTTTCCATCCATCAGCGCAAAGTAAGT  538
             |||||||||||||||||||||||| |||||||||||||||||||||||||||||||| ||
Sbjct  5200  CTGGCATCCAGCCCACTCTGTGATATCATACACCTTTCCATCCATCAGCGCAAAGTAGGT  5141

Query  539   GATCTTGAGGCCCAGCATGCTCGACTCTGCCCAAAAGTCTCCTTCCTCAGCAGGATGCAG  598
             ||| |||||||||| |||||||||||||||||||||||| ||||||||||||||||||||
Sbjct  5140  GATTTTGAGGCCCAACATGCTCGACTCTGCCCAAAAGTCACCTTCCTCAGCAGGATGCAG  5081

Query  599   CCTGTTACACTCAGCACAGTATCTGGCACTCTTAGGTTCCCGGTCCATTTCAAACCTCCT  658
             ||| ||||||||||||||||||||||||||||||||||||||||||||||||||||||||
Sbjct  5080  CCTATTACACTCAGCACAGTATCTGGCACTCTTAGGTTCCCGGTCCATTTCAAACCTCCT  5021

Query  659   ATGC  662
             ||||
Sbjct  5020  ATGC  5017


>M31182.1 Bovine viral diarrhea virus 1-NADL, complete genome
Length=12573

 Score = 387 bits (428),  Expect = 2e-106
 Identities = 232/244 (95%), Gaps = 0/244 (0%)
 Strand=Plus/Minus

Query  419   CCGAGAACCAAATGAGATGTGGTAAGGAACTCTGTGAGTATCTGGGGAGATACCCACACG  478
             ||| |||||||||||||||||  |||| |||||||| |||||||||||||| ||||||||
Sbjct  5260  CCGTGAACCAAATGAGATGTGACAAGGGACTCTGTGGGTATCTGGGGAGATTCCCACACG  5201

Query  479   CTGGCATCCAGCCCACTCTGTGATGTCATACACCTTTCCATCCATCAGCGCAAAGTAAGT  538
             |||||||||||||||||||||||| |||||||||||||||||||||||||||||||| ||
Sbjct  5200  CTGGCATCCAGCCCACTCTGTGATATCATACACCTTTCCATCCATCAGCGCAAAGTAGGT  5141

Query  539   GATCTTGAGGCCCAGCATGCTCGACTCTGCCCAAAAGTCTCCTTCCTCAGCAGGATGCAG  598
             ||| |||||||||| |||||||||||||||||||||||| ||||||||||||||||||||
Sbjct  5140  GATTTTGAGGCCCAACATGCTCGACTCTGCCCAAAAGTCACCTTCCTCAGCAGGATGCAG  5081

Query  599   CCTGTTACACTCAGCACAGTATCTGGCACTCTTAGGTTCCCGGTCCATTTCAAACCTCCT  658
             ||| ||||||||||||||||||||||||||||||||||||||||||||||||||||||||
Sbjct  5080  CCTATTACACTCAGCACAGTATCTGGCACTCTTAGGTTCCCGGTCCATTTCAAACCTCCT  5021

Query  659   ATGC  662
             ||||
Sbjct  5020  ATGC  5017


>NC_040603.1 Red-crowned crane parvovirus isolate yc-7, complete 
genome
Length=5515

 Score = 60.8 bits (66),  Expect = 4e-08
 Identities = 54/67 (81%), Gaps = 2/67 (3%)
 Strand=Plus/Plus

Query  663   CTGTCTCTTATACACATCTGACGCTGCCGACGAGTTGGATGAAGTGTAGATCTCGGTGGT  722
             ||||| |||||||| ||||||||||||| ||||  |       ||||||||||||| |||
Sbjct  5380  CTGTCACTTATACATATCTGACGCTGCCTACGA--TCTCCCCTGTGTAGATCTCGGAGGT  5437

Query  723   CGCCGTC  729
             |||||||
Sbjct  5438  CGCCGTC  5444


>KY312546.1 Red-crowned crane parvovirus isolate yc-7, complete 
genome
Length=5515

 Score = 60.8 bits (66),  Expect = 4e-08
 Identities = 54/67 (81%), Gaps = 2/67 (3%)
 Strand=Plus/Plus

Query  663   CTGTCTCTTATACACATCTGACGCTGCCGACGAGTTGGATGAAGTGTAGATCTCGGTGGT  722
             ||||| |||||||| ||||||||||||| ||||  |       ||||||||||||| |||
Sbjct  5380  CTGTCACTTATACATATCTGACGCTGCCTACGA--TCTCCCCTGTGTAGATCTCGGAGGT  5437

Query  723   CGCCGTC  729
             |||||||
Sbjct  5438  CGCCGTC  5444


>KX574342.1 Cod iridovirus isolate GAM14001, complete genome
Length=114865

 Score = 56.3 bits (61),  Expect = 2e-06
 Identities = 32/33 (97%), Gaps = 0/33 (0%)
 Strand=Plus/Minus

Query  663   CTGTCTCTTATACACATCTGACGCTGCCGACGA  695
             ||||||||||||||||| |||||||||||||||
Sbjct  1356  CTGTCTCTTATACACATTTGACGCTGCCGACGA  1324


>NC_048209.1 Zambian malbrouck virus 1 isolate SHFVagmMal_seqID_01, 
partial genome
Length=15307

 Score = 41.0 bits (44),  Expect = 0.040
 Identities = 25/27 (93%), Gaps = 0/27 (0%)
 Strand=Plus/Plus

Query  663  CTGTCTCTTATACACATCTGACGCTGC  689
            |||||||||||||||||||| | ||||
Sbjct  214  CTGTCTCTTATACACATCTGCCACTGC  240


>KT166441.1 Zambian malbrouck virus 1 isolate SHFVagmMal_seqID_01, 
partial genome
Length=15307

 Score = 41.0 bits (44),  Expect = 0.040
 Identities = 25/27 (93%), Gaps = 0/27 (0%)
 Strand=Plus/Plus

Query  663  CTGTCTCTTATACACATCTGACGCTGC  689
            |||||||||||||||||||| | ||||
Sbjct  214  CTGTCTCTTATACACATCTGCCACTGC  240


>NC_030402.1 Ungulate bocaparvovirus 6 strain Ungulate bocaparvovirus 
6 strain USII/03, complete genome
Length=5224

 Score = 36.5 bits (39),  Expect = 1.7
 Identities = 27/32 (84%), Gaps = 0/32 (0%)
 Strand=Plus/Minus

Query  662  CCTGTCTCTTATACACATCTGACGCTGCCGAC  693
            ||||||| |||  |||||||||||||  ||||
Sbjct  80   CCTGTCTATTAGCCACATCTGACGCTCACGAC  49


>NC_004002.1 Sheeppox virus 17077-99, complete genome
Length=149955

 Score = 36.5 bits (39),  Expect = 1.7
 Identities = 24/27 (89%), Gaps = 0/27 (0%)
 Strand=Plus/Plus

Query  86      TTTTAAAGTATTTTAAAATAAATCAAA  112
               ||||||||||||||  ||||||| |||
Sbjct  137861  TTTTAAAGTATTTTCCAATAAATGAAA  137887


>NC_004003.1 Goatpox virus Pellor, complete genome
Length=149599

 Score = 36.5 bits (39),  Expect = 1.7
 Identities = 24/27 (89%), Gaps = 0/27 (0%)
 Strand=Plus/Plus

Query  86      TTTTAAAGTATTTTAAAATAAATCAAA  112
               ||||||||||||||  ||||||| |||
Sbjct  137520  TTTTAAAGTATTTTCCAATAAATGAAA  137546


>NC_003027.1 Lumpy skin disease virus NI-2490, complete genome
Length=150773

 Score = 36.5 bits (39),  Expect = 1.7
 Identities = 24/27 (89%), Gaps = 0/27 (0%)
 Strand=Plus/Plus

Query  86      TTTTAAAGTATTTTAAAATAAATCAAA  112
               ||||||||||||||  ||||||| |||
Sbjct  138399  TTTTAAAGTATTTTCCAATAAATGAAA  138425


>OL752713.2 Lumpy skin disease virus isolate LSDV/KM/Taiwan/2020, 
complete genome
Length=150822

 Score = 36.5 bits (39),  Expect = 1.7
 Identities = 24/27 (89%), Gaps = 0/27 (0%)
 Strand=Plus/Plus

Query  86      TTTTAAAGTATTTTAAAATAAATCAAA  112
               ||||||||||||||  ||||||| |||
Sbjct  138449  TTTTAAAGTATTTTCCAATAAATGAAA  138475


>MW020570.1 Goatpox virus V103, complete genome
Length=150578

 Score = 36.5 bits (39),  Expect = 1.7
 Identities = 24/27 (89%), Gaps = 0/27 (0%)
 Strand=Plus/Plus

Query  86      TTTTAAAGTATTTTAAAATAAATCAAA  112
               ||||||||||||||  ||||||| |||
Sbjct  138132  TTTTAAAGTATTTTCCAATAAATGAAA  138158


>KC951854.1 Goatpox virus FZ, complete genome
Length=150194

 Score = 36.5 bits (39),  Expect = 1.7
 Identities = 24/27 (89%), Gaps = 0/27 (0%)
 Strand=Plus/Plus

Query  86      TTTTAAAGTATTTTAAAATAAATCAAA  112
               ||||||||||||||  ||||||| |||
Sbjct  137934  TTTTAAAGTATTTTCCAATAAATGAAA  137960


>AF409137.1 Lumpy skin disease virus NW-LW isolate Neethling Warmbaths 
LW, complete genome
Length=150793

 Score = 36.5 bits (39),  Expect = 1.7
 Identities = 24/27 (89%), Gaps = 0/27 (0%)
 Strand=Plus/Plus

Query  86      TTTTAAAGTATTTTAAAATAAATCAAA  112
               ||||||||||||||  ||||||| |||
Sbjct  138408  TTTTAAAGTATTTTCCAATAAATGAAA  138434


>AY077836.1 Goatpox virus G20-LKV, complete genome
Length=149723

 Score = 36.5 bits (39),  Expect = 1.7
 Identities = 24/27 (89%), Gaps = 0/27 (0%)
 Strand=Plus/Plus

Query  86      TTTTAAAGTATTTTAAAATAAATCAAA  112
               ||||||||||||||  ||||||| |||
Sbjct  137583  TTTTAAAGTATTTTCCAATAAATGAAA  137609


>AY077834.1 Sheeppox virus NISKHI, complete genome
Length=149662

 Score = 36.5 bits (39),  Expect = 1.7
 Identities = 24/27 (89%), Gaps = 0/27 (0%)
 Strand=Plus/Plus

Query  86      TTTTAAAGTATTTTAAAATAAATCAAA  112
               ||||||||||||||  ||||||| |||
Sbjct  137661  TTTTAAAGTATTTTCCAATAAATGAAA  137687


>AY077833.1 Sheeppox virus A, complete genome
Length=150057

 Score = 36.5 bits (39),  Expect = 1.7
 Identities = 24/27 (89%), Gaps = 0/27 (0%)
 Strand=Plus/Plus

Query  86      TTTTAAAGTATTTTAAAATAAATCAAA  112
               ||||||||||||||  ||||||| |||
Sbjct  137864  TTTTAAAGTATTTTCCAATAAATGAAA  137890


>KU172421.1 Ungulate bocaparvovirus 6 strain Ungulate bocaparvovirus 
6 strain USII/03, complete genome
Length=5224

 Score = 36.5 bits (39),  Expect = 1.7
 Identities = 27/32 (84%), Gaps = 0/32 (0%)
 Strand=Plus/Minus

Query  662  CCTGTCTCTTATACACATCTGACGCTGCCGAC  693
            ||||||| |||  |||||||||||||  ||||
Sbjct  80   CCTGTCTATTAGCCACATCTGACGCTCACGAC  49


>AY077832.1 Sheeppox virus 10700-99 strain TU-V02127, complete 
genome
Length=149955

 Score = 36.5 bits (39),  Expect = 1.7
 Identities = 24/27 (89%), Gaps = 0/27 (0%)
 Strand=Plus/Plus

Query  86      TTTTAAAGTATTTTAAAATAAATCAAA  112
               ||||||||||||||  ||||||| |||
Sbjct  137861  TTTTAAAGTATTTTCCAATAAATGAAA  137887


>AY077835.1 Goatpox virus Pellor, complete genome
Length=149599

 Score = 36.5 bits (39),  Expect = 1.7
 Identities = 24/27 (89%), Gaps = 0/27 (0%)
 Strand=Plus/Plus

Query  86      TTTTAAAGTATTTTAAAATAAATCAAA  112
               ||||||||||||||  ||||||| |||
Sbjct  137520  TTTTAAAGTATTTTCCAATAAATGAAA  137546


>AF325528.1 Lumpy skin disease virus NI-2490 isolate Neethling 
2490, complete genome
Length=150773

 Score = 36.5 bits (39),  Expect = 1.7
 Identities = 24/27 (89%), Gaps = 0/27 (0%)
 Strand=Plus/Plus

Query  86      TTTTAAAGTATTTTAAAATAAATCAAA  112
               ||||||||||||||  ||||||| |||
Sbjct  138399  TTTTAAAGTATTTTCCAATAAATGAAA  138425


>KX611390.1 Bujaru virus strain BeAn47693 segment S, complete 
sequence
Length=1980

 Score = 35.6 bits (38),  Expect = 1.7
 Identities = 27/31 (87%), Gaps = 1/31 (3%)
 Strand=Plus/Minus

Query  85   TTTTTAAAGTAT-TTTAAAATAAATCAAATT  114
            |||| ||| ||  ||||||||||||||||||
Sbjct  944  TTTTAAAAATAAATTTAAAATAAATCAAATT  914


>NC_044958.1 African swine fever virus E75 complete genome, strain 
E75
Length=181187

 Score = 33.7 bits (36),  Expect = 5.9
 Identities = 32/40 (80%), Gaps = 1/40 (3%)
 Strand=Plus/Minus

Query  73      AAAATGTTTCCCTTTTTAAAGTATTTTAAAATAAATCAAA  112
               ||||| |||    |||||| || ||||||||||||| |||
Sbjct  158202  AAAATATTTTTACTTTTAAGGT-TTTTAAAATAAATAAAA  158164


>NC_044957.1 African swine fever virus OURT 88/3 (avirulent field 
isolate), complete genome
Length=171719

 Score = 33.7 bits (36),  Expect = 5.9
 Identities = 32/40 (80%), Gaps = 1/40 (3%)
 Strand=Plus/Minus

Query  73      AAAATGTTTCCCTTTTTAAAGTATTTTAAAATAAATCAAA  112
               ||||| |||    |||||| || ||||||||||||| |||
Sbjct  150004  AAAATATTTTTACTTTTAAGGT-TTTTAAAATAAATAAAA  149966


>NC_044956.1 African swine fever virus Benin 97/1 pathogenic isolate, 
complete genome
Length=182284

 Score = 33.7 bits (36),  Expect = 5.9
 Identities = 32/40 (80%), Gaps = 1/40 (3%)
 Strand=Plus/Minus

Query  73      AAAATGTTTCCCTTTTTAAAGTATTTTAAAATAAATCAAA  112
               ||||| |||    |||||| || ||||||||||||| |||
Sbjct  159070  AAAATATTTTTACTTTTAAGGT-TTTTAAAATAAATAAAA  159032


>NC_033620.1 Murine roseolovirus isolate YOK1, complete genome
Length=173861

 Score = 33.7 bits (36),  Expect = 5.9
 Identities = 18/18 (100%), Gaps = 0/18 (0%)
 Strand=Plus/Plus

Query  65      AACAATTTAAAATGTTTC  82
               ||||||||||||||||||
Sbjct  141591  AACAATTTAAAATGTTTC  141608


>NC_026946.1 Human papillomavirus KC5, complete genome
Length=7143

 Score = 33.7 bits (36),  Expect = 5.9
 Identities = 29/35 (83%), Gaps = 1/35 (3%)
 Strand=Plus/Minus

Query  70    TTTAAAATGTTTCCCTTTTTAAAGTAT-TTTAAAA  103
             || ||||||||||||||| |  | ||| |||||||
Sbjct  3605  TTAAAAATGTTTCCCTTTGTTTACTATCTTTAAAA  3571


>NC_010820.1 Simian foamy virus 3, complete genome
Length=13111

 Score = 33.7 bits (36),  Expect = 5.9
 Identities = 18/18 (100%), Gaps = 0/18 (0%)
 Strand=Plus/Plus

Query  656    CCTATGCCTGTCTCTTAT  673
              ||||||||||||||||||
Sbjct  10439  CCTATGCCTGTCTCTTAT  10456


>NC_006966.1 Deerpox virus W-848-83, complete genome
Length=166259

 Score = 33.7 bits (36),  Expect = 5.9
 Identities = 30/38 (79%), Gaps = 0/38 (0%)
 Strand=Plus/Plus

Query  69     ATTTAAAATGTTTCCCTTTTTAAAGTATTTTAAAATAA  106
              || |||||| |||  | |||| | || |||||||||||
Sbjct  19006  ATATAAAATTTTTATCCTTTTTATGTTTTTTAAAATAA  19043


>MW736608.1 African swine fever virus strain 113049 WB, complete 
genome
Length=181754

 Score = 33.7 bits (36),  Expect = 5.9
 Identities = 32/40 (80%), Gaps = 1/40 (3%)
 Strand=Plus/Minus

Query  73      AAAATGTTTCCCTTTTTAAAGTATTTTAAAATAAATCAAA  112
               ||||| |||    |||||| || ||||||||||||| |||
Sbjct  158620  AAAATATTTTTACTTTTAAGGT-TTTTAAAATAAATAAAA  158582


>J02029.1 Human T-cell lymphotropic virus type I (proviral), complete 
genome
Length=9068

 Score = 33.7 bits (36),  Expect = 5.9
 Identities = 21/23 (91%), Gaps = 0/23 (0%)
 Strand=Plus/Minus

Query  211   TCCGCCGTTTAGGTTTGGCTTCT  233
             |||||| ||| ||||||||||||
Sbjct  5493  TCCGCCATTTCGGTTTGGCTTCT  5471


>FN557520.1 African swine fever virus E75 complete genome, strain 
E75
Length=181187

 Score = 33.7 bits (36),  Expect = 5.9
 Identities = 32/40 (80%), Gaps = 1/40 (3%)
 Strand=Plus/Minus

Query  73      AAAATGTTTCCCTTTTTAAAGTATTTTAAAATAAATCAAA  112
               ||||| |||    |||||| || ||||||||||||| |||
Sbjct  158202  AAAATATTTTTACTTTTAAGGT-TTTTAAAATAAATAAAA  158164


>AM712240.1 African swine fever virus OURT 88/3 (avirulent field 
isolate), complete genome
Length=171719

 Score = 33.7 bits (36),  Expect = 5.9
 Identities = 32/40 (80%), Gaps = 1/40 (3%)
 Strand=Plus/Minus

Query  73      AAAATGTTTCCCTTTTTAAAGTATTTTAAAATAAATCAAA  112
               ||||| |||    |||||| || ||||||||||||| |||
Sbjct  150004  AAAATATTTTTACTTTTAAGGT-TTTTAAAATAAATAAAA  149966


>AM712239.1 African swine fever virus Benin 97/1 pathogenic isolate, 
complete genome
Length=182284

 Score = 33.7 bits (36),  Expect = 5.9
 Identities = 32/40 (80%), Gaps = 1/40 (3%)
 Strand=Plus/Minus

Query  73      AAAATGTTTCCCTTTTTAAAGTATTTTAAAATAAATCAAA  112
               ||||| |||    |||||| || ||||||||||||| |||
Sbjct  159070  AAAATATTTTTACTTTTAAGGT-TTTTAAAATAAATAAAA  159032


>KY355735.1 Murine roseolovirus isolate YOK1, complete genome
Length=173861

 Score = 33.7 bits (36),  Expect = 5.9
 Identities = 18/18 (100%), Gaps = 0/18 (0%)
 Strand=Plus/Plus

Query  65      AACAATTTAAAATGTTTC  82
               ||||||||||||||||||
Sbjct  141591  AACAATTTAAAATGTTTC  141608


>JX444073.1 Human papillomavirus KC5, complete genome
Length=7143

 Score = 33.7 bits (36),  Expect = 5.9
 Identities = 29/35 (83%), Gaps = 1/35 (3%)
 Strand=Plus/Minus

Query  70    TTTAAAATGTTTCCCTTTTTAAAGTAT-TTTAAAA  103
             || ||||||||||||||| |  | ||| |||||||
Sbjct  3605  TTAAAAATGTTTCCCTTTGTTTACTATCTTTAAAA  3571


>M74895.1 Grivet simian foamy virus gag protein, pol polyprotein, 
envelope protein, and transactivator genes, partial cds; 
ORF2 gene, complete cds; and ORF3 gene, partial cds
Length=13111

 Score = 33.7 bits (36),  Expect = 5.9
 Identities = 18/18 (100%), Gaps = 0/18 (0%)
 Strand=Plus/Plus

Query  656    CCTATGCCTGTCTCTTAT  673
              ||||||||||||||||||
Sbjct  10439  CCTATGCCTGTCTCTTAT  10456


>AY689436.1 Deerpox virus W-848-83, complete genome
Length=166259

 Score = 33.7 bits (36),  Expect = 5.9
 Identities = 30/38 (79%), Gaps = 0/38 (0%)
 Strand=Plus/Plus

Query  69     ATTTAAAATGTTTCCCTTTTTAAAGTATTTTAAAATAA  106
              || |||||| |||  | |||| | || |||||||||||
Sbjct  19006  ATATAAAATTTTTATCCTTTTTATGTTTTTTAAAATAA  19043


Lambda      K        H
   0.634    0.408    0.912 

Gapped
Lambda      K        H
   0.625    0.410    0.780 

Effective search space used: 85615730900


Query= taxID11095_TRINITY_DN0_c0_g1_i4 len=972 path=[0:0-65 2:66-96
3:97-108 5:109-130 7:131-158 8:159-197 9:198-254 10:255-257
13:258-391 16:392-807 19:808-971]

Length=972
                                                                      Score        E
Sequences producing significant alignments:                          (Bits)     Value

NC_003678.1 Pestivirus giraffe-1 H138 complete genome                 443        5e-123
AF144617.2 Pestivirus giraffe-1 H138 complete genome                  443        5e-123
NC_001461.1 Bovine viral diarrhea virus 1, complete genome            426        4e-118
M31182.1 Bovine viral diarrhea virus 1-NADL, complete genome          426        4e-118
NC_048209.1 Zambian malbrouck virus 1 isolate SHFVagmMal_seqID_01...  37.4       0.66  
KT166441.1 Zambian malbrouck virus 1 isolate SHFVagmMal_seqID_01,...  37.4       0.66  
NC_005993.1 Chuzan virus segment 5, complete sequence                 35.6       2.3   
NC_001824.1 Lymphocystis disease virus 1, complete genome             35.6       2.3   
AB018089.1 Chuzan virus genomic RNA for non structural protein NS...  35.6       2.3   
L63545.1 Lymphocystis disease virus 1, complete genome                35.6       2.3   
KX574342.1 Cod iridovirus isolate GAM14001, complete genome           34.6       8.0   
NC_024303.1 Bovine herpesvirus 6 isolate Pennsylvania 47, complet...  33.7       8.0   
NC_007646.1 Ovine herpesvirus 2 strain BJ1035, complete genome        33.7       8.0   
NC_006150.1 Macacine herpesvirus 3, complete genome                   33.7       8.0   
KJ705001.1 Bovine herpesvirus 6 isolate Pennsylvania 47, complete...  33.7       8.0   
AY839756.1 Ovine herpesvirus 2 strain BJ1035, complete genome         33.7       8.0   
AY186194.1 Rhesus cytomegalovirus strain 68-1, complete genome        33.7       8.0   


>NC_003678.1 Pestivirus giraffe-1 H138 complete genome
Length=12602

 Score = 443 bits (490),  Expect = 5e-123
 Identities = 263/275 (96%), Gaps = 0/275 (0%)
 Strand=Plus/Minus

Query  21    ACCAAATGAGATGTGATAGGGGACTCTGTGGGTATCTGGGGAGATTCCCACACGCTGGCA  80
             |||||||| ||||||||| |||||||||||||||||||||||||||||||||||||||||
Sbjct  5239  ACCAAATGGGATGTGATAAGGGACTCTGTGGGTATCTGGGGAGATTCCCACACGCTGGCA  5180

Query  81    TCCAGCCCACTCTGTGATGTCATACACCTTTCCATCCATCAGCGCAAAGTAGGTGATTTT  140
             |||||||||||||||||| |||||||||||||||||||||||||||||||||||||||||
Sbjct  5179  TCCAGCCCACTCTGTGATATCATACACCTTTCCATCCATCAGCGCAAAGTAGGTGATTTT  5120

Query  141   CAGGCCCAACATGCTAGACTCTGCCCAAAAGTCTCCTTCTTCAGCGGGATGCAGCCTATT  200
              |||||||||||||| ||||||||||||||||| ||||| ||||| ||||||||||||||
Sbjct  5119  GAGGCCCAACATGCTTGACTCTGCCCAAAAGTCACCTTCCTCAGCAGGATGCAGCCTATT  5060

Query  201   ACACTCAGCACAGTATCTGGCACTCTTAGGTTCCCGGTCCATTTCAAACCTCCTATGCTT  260
             ||||||||||||||||||||||||||||||||||||||||||||||||||||||||||||
Sbjct  5059  ACACTCAGCACAGTATCTGGCACTCTTAGGTTCCCGGTCCATTTCAAACCTCCTATGCTT  5000

Query  261   TCCTTGGCATCTGCTGCACATCATCGTGTTCATTG  295
             ||| ||||||| | ||||||||||||| |||||||
Sbjct  4999  TCCCTGGCATCGGTTGCACATCATCGTATTCATTG  4965


>AF144617.2 Pestivirus giraffe-1 H138 complete genome
Length=12602

 Score = 443 bits (490),  Expect = 5e-123
 Identities = 263/275 (96%), Gaps = 0/275 (0%)
 Strand=Plus/Minus

Query  21    ACCAAATGAGATGTGATAGGGGACTCTGTGGGTATCTGGGGAGATTCCCACACGCTGGCA  80
             |||||||| ||||||||| |||||||||||||||||||||||||||||||||||||||||
Sbjct  5239  ACCAAATGGGATGTGATAAGGGACTCTGTGGGTATCTGGGGAGATTCCCACACGCTGGCA  5180

Query  81    TCCAGCCCACTCTGTGATGTCATACACCTTTCCATCCATCAGCGCAAAGTAGGTGATTTT  140
             |||||||||||||||||| |||||||||||||||||||||||||||||||||||||||||
Sbjct  5179  TCCAGCCCACTCTGTGATATCATACACCTTTCCATCCATCAGCGCAAAGTAGGTGATTTT  5120

Query  141   CAGGCCCAACATGCTAGACTCTGCCCAAAAGTCTCCTTCTTCAGCGGGATGCAGCCTATT  200
              |||||||||||||| ||||||||||||||||| ||||| ||||| ||||||||||||||
Sbjct  5119  GAGGCCCAACATGCTTGACTCTGCCCAAAAGTCACCTTCCTCAGCAGGATGCAGCCTATT  5060

Query  201   ACACTCAGCACAGTATCTGGCACTCTTAGGTTCCCGGTCCATTTCAAACCTCCTATGCTT  260
             ||||||||||||||||||||||||||||||||||||||||||||||||||||||||||||
Sbjct  5059  ACACTCAGCACAGTATCTGGCACTCTTAGGTTCCCGGTCCATTTCAAACCTCCTATGCTT  5000

Query  261   TCCTTGGCATCTGCTGCACATCATCGTGTTCATTG  295
             ||| ||||||| | ||||||||||||| |||||||
Sbjct  4999  TCCCTGGCATCGGTTGCACATCATCGTATTCATTG  4965


>NC_001461.1 Bovine viral diarrhea virus 1, complete genome
Length=12573

 Score = 426 bits (472),  Expect = 4e-118
 Identities = 251/261 (96%), Gaps = 0/261 (0%)
 Strand=Plus/Minus

Query  21    ACCAAATGAGATGTGATAGGGGACTCTGTGGGTATCTGGGGAGATTCCCACACGCTGGCA  80
             |||||||||||||||| | |||||||||||||||||||||||||||||||||||||||||
Sbjct  5254  ACCAAATGAGATGTGACAAGGGACTCTGTGGGTATCTGGGGAGATTCCCACACGCTGGCA  5195

Query  81    TCCAGCCCACTCTGTGATGTCATACACCTTTCCATCCATCAGCGCAAAGTAGGTGATTTT  140
             |||||||||||||||||| |||||||||||||||||||||||||||||||||||||||||
Sbjct  5194  TCCAGCCCACTCTGTGATATCATACACCTTTCCATCCATCAGCGCAAAGTAGGTGATTTT  5135

Query  141   CAGGCCCAACATGCTAGACTCTGCCCAAAAGTCTCCTTCTTCAGCGGGATGCAGCCTATT  200
              |||||||||||||| ||||||||||||||||| ||||| ||||| ||||||||||||||
Sbjct  5134  GAGGCCCAACATGCTCGACTCTGCCCAAAAGTCACCTTCCTCAGCAGGATGCAGCCTATT  5075

Query  201   ACACTCAGCACAGTATCTGGCACTCTTAGGTTCCCGGTCCATTTCAAACCTCCTATGCTT  260
             ||||||||||||||||||||||||||||||||||||||||||||||||||||||||||||
Sbjct  5074  ACACTCAGCACAGTATCTGGCACTCTTAGGTTCCCGGTCCATTTCAAACCTCCTATGCTT  5015

Query  261   TCCTTGGCATCTGCTGCACAT  281
             ||| ||||||| |||||||||
Sbjct  5014  TCCCTGGCATCGGCTGCACAT  4994


>M31182.1 Bovine viral diarrhea virus 1-NADL, complete genome
Length=12573

 Score = 426 bits (472),  Expect = 4e-118
 Identities = 251/261 (96%), Gaps = 0/261 (0%)
 Strand=Plus/Minus

Query  21    ACCAAATGAGATGTGATAGGGGACTCTGTGGGTATCTGGGGAGATTCCCACACGCTGGCA  80
             |||||||||||||||| | |||||||||||||||||||||||||||||||||||||||||
Sbjct  5254  ACCAAATGAGATGTGACAAGGGACTCTGTGGGTATCTGGGGAGATTCCCACACGCTGGCA  5195

Query  81    TCCAGCCCACTCTGTGATGTCATACACCTTTCCATCCATCAGCGCAAAGTAGGTGATTTT  140
             |||||||||||||||||| |||||||||||||||||||||||||||||||||||||||||
Sbjct  5194  TCCAGCCCACTCTGTGATATCATACACCTTTCCATCCATCAGCGCAAAGTAGGTGATTTT  5135

Query  141   CAGGCCCAACATGCTAGACTCTGCCCAAAAGTCTCCTTCTTCAGCGGGATGCAGCCTATT  200
              |||||||||||||| ||||||||||||||||| ||||| ||||| ||||||||||||||
Sbjct  5134  GAGGCCCAACATGCTCGACTCTGCCCAAAAGTCACCTTCCTCAGCAGGATGCAGCCTATT  5075

Query  201   ACACTCAGCACAGTATCTGGCACTCTTAGGTTCCCGGTCCATTTCAAACCTCCTATGCTT  260
             ||||||||||||||||||||||||||||||||||||||||||||||||||||||||||||
Sbjct  5074  ACACTCAGCACAGTATCTGGCACTCTTAGGTTCCCGGTCCATTTCAAACCTCCTATGCTT  5015

Query  261   TCCTTGGCATCTGCTGCACAT  281
             ||| ||||||| |||||||||
Sbjct  5014  TCCCTGGCATCGGCTGCACAT  4994


>NC_048209.1 Zambian malbrouck virus 1 isolate SHFVagmMal_seqID_01, 
partial genome
Length=15307

 Score = 37.4 bits (40),  Expect = 0.66
 Identities = 20/20 (100%), Gaps = 0/20 (0%)
 Strand=Plus/Minus

Query  1    CAGATGTGTATAAGAGACAG  20
            ||||||||||||||||||||
Sbjct  233  CAGATGTGTATAAGAGACAG  214


>KT166441.1 Zambian malbrouck virus 1 isolate SHFVagmMal_seqID_01, 
partial genome
Length=15307

 Score = 37.4 bits (40),  Expect = 0.66
 Identities = 20/20 (100%), Gaps = 0/20 (0%)
 Strand=Plus/Minus

Query  1    CAGATGTGTATAAGAGACAG  20
            ||||||||||||||||||||
Sbjct  233  CAGATGTGTATAAGAGACAG  214


>NC_005993.1 Chuzan virus segment 5, complete sequence
Length=1764

 Score = 35.6 bits (38),  Expect = 2.3
 Identities = 22/24 (92%), Gaps = 0/24 (0%)
 Strand=Plus/Minus

Query  261   TCCTTGGCATCTGCTGCACATCAT  284
             ||||||||||||| | ||||||||
Sbjct  1176  TCCTTGGCATCTGTTCCACATCAT  1153


>NC_001824.1 Lymphocystis disease virus 1, complete genome
Length=102653

 Score = 35.6 bits (38),  Expect = 2.3
 Identities = 22/24 (92%), Gaps = 0/24 (0%)
 Strand=Plus/Plus

Query  267    GCATCTGCTGCACATCATCGTGTT  290
              ||| |||||||| |||||||||||
Sbjct  98631  GCAGCTGCTGCATATCATCGTGTT  98654


>AB018089.1 Chuzan virus genomic RNA for non structural protein 
NS1, complete cds
Length=1764

 Score = 35.6 bits (38),  Expect = 2.3
 Identities = 22/24 (92%), Gaps = 0/24 (0%)
 Strand=Plus/Minus

Query  261   TCCTTGGCATCTGCTGCACATCAT  284
             ||||||||||||| | ||||||||
Sbjct  1176  TCCTTGGCATCTGTTCCACATCAT  1153


>L63545.1 Lymphocystis disease virus 1, complete genome
Length=102653

 Score = 35.6 bits (38),  Expect = 2.3
 Identities = 22/24 (92%), Gaps = 0/24 (0%)
 Strand=Plus/Plus

Query  267    GCATCTGCTGCACATCATCGTGTT  290
              ||| |||||||| |||||||||||
Sbjct  98631  GCAGCTGCTGCATATCATCGTGTT  98654


>KX574342.1 Cod iridovirus isolate GAM14001, complete genome
Length=114865

 Score = 34.6 bits (37),  Expect = 8.0
 Identities = 20/21 (95%), Gaps = 0/21 (0%)
 Strand=Plus/Plus

Query  1     CAGATGTGTATAAGAGACAGA  21
             || ||||||||||||||||||
Sbjct  1337  CAAATGTGTATAAGAGACAGA  1357


>NC_024303.1 Bovine herpesvirus 6 isolate Pennsylvania 47, complete 
genome
Length=144898

 Score = 33.7 bits (36),  Expect = 8.0
 Identities = 21/23 (91%), Gaps = 0/23 (0%)
 Strand=Plus/Minus

Query  862    AGACAGCCCAACAAGAGGGCCAG  884
              ||| |||||||||||| ||||||
Sbjct  70939  AGAAAGCCCAACAAGAAGGCCAG  70917


>NC_007646.1 Ovine herpesvirus 2 strain BJ1035, complete genome
Length=135135

 Score = 33.7 bits (36),  Expect = 8.0
 Identities = 23/25 (92%), Gaps = 1/25 (4%)
 Strand=Plus/Plus

Query  512   GTTCAACATCTGATGCTGTGGCTTC  536
             |||||| ||| ||||||||||||||
Sbjct  1476  GTTCAAGATC-GATGCTGTGGCTTC  1499


>NC_006150.1 Macacine herpesvirus 3, complete genome
Length=221454

 Score = 33.7 bits (36),  Expect = 8.0
 Identities = 18/18 (100%), Gaps = 0/18 (0%)
 Strand=Plus/Minus

Query  454    GGATGATGATTTTTGTCA  471
              ||||||||||||||||||
Sbjct  36902  GGATGATGATTTTTGTCA  36885


>KJ705001.1 Bovine herpesvirus 6 isolate Pennsylvania 47, complete 
genome
Length=144898

 Score = 33.7 bits (36),  Expect = 8.0
 Identities = 21/23 (91%), Gaps = 0/23 (0%)
 Strand=Plus/Minus

Query  862    AGACAGCCCAACAAGAGGGCCAG  884
              ||| |||||||||||| ||||||
Sbjct  70939  AGAAAGCCCAACAAGAAGGCCAG  70917


>AY839756.1 Ovine herpesvirus 2 strain BJ1035, complete genome
Length=135135

 Score = 33.7 bits (36),  Expect = 8.0
 Identities = 23/25 (92%), Gaps = 1/25 (4%)
 Strand=Plus/Plus

Query  512   GTTCAACATCTGATGCTGTGGCTTC  536
             |||||| ||| ||||||||||||||
Sbjct  1476  GTTCAAGATC-GATGCTGTGGCTTC  1499


>AY186194.1 Rhesus cytomegalovirus strain 68-1, complete genome
Length=221454

 Score = 33.7 bits (36),  Expect = 8.0
 Identities = 18/18 (100%), Gaps = 0/18 (0%)
 Strand=Plus/Minus

Query  454    GGATGATGATTTTTGTCA  471
              ||||||||||||||||||
Sbjct  36902  GGATGATGATTTTTGTCA  36885


Lambda      K        H
   0.634    0.408    0.912 

Gapped
Lambda      K        H
   0.625    0.410    0.780 

Effective search space used: 115336620341


Query= taxID11095_TRINITY_DN0_c0_g1_i5 len=458 path=[0:0-65 2:66-96
3:97-108 5:109-130 7:131-158 8:159-197 9:198-254 11:255-457]

Length=458
                                                                      Score        E
Sequences producing significant alignments:                          (Bits)     Value

NC_001461.1 Bovine viral diarrhea virus 1, complete genome            389        4e-107
NC_003678.1 Pestivirus giraffe-1 H138 complete genome                 389        4e-107
M31182.1 Bovine viral diarrhea virus 1-NADL, complete genome          389        4e-107
AF144617.2 Pestivirus giraffe-1 H138 complete genome                  389        4e-107
NC_048209.1 Zambian malbrouck virus 1 isolate SHFVagmMal_seqID_01...  37.4       0.30  
KT166441.1 Zambian malbrouck virus 1 isolate SHFVagmMal_seqID_01,...  37.4       0.30  
NC_005179.1 Yaba monkey tumor virus, complete genome                  34.6       3.6   
CACVGI010000001.1 uncultured phage genome assembly, contig: LacPa...  34.6       3.6   
KX574342.1 Cod iridovirus isolate GAM14001, complete genome           34.6       3.6   
AY386371.1 Yaba monkey tumor virus, complete genome                   34.6       3.6   
NC_034443.1 Le Dantec virus nucleoprotein, phosphoprotein, matrix...  33.7       3.6   
NC_033423.1 Lymphocystis disease virus Sa isolate SA9, complete g...  33.7       3.6   
KM205006.1 Le Dantec virus nucleoprotein, phosphoprotein, matrix,...  33.7       3.6   
KX643370.1 Lymphocystis disease virus Sa isolate SA9, complete ge...  33.7       3.6   


>NC_001461.1 Bovine viral diarrhea virus 1, complete genome
Length=12573

 Score = 389 bits (430),  Expect = 4e-107
 Identities = 227/235 (97%), Gaps = 0/235 (0%)
 Strand=Plus/Minus

Query  21    ACCAAATGAGATGTGATAGGGGACTCTGTGGGTATCTGGGGAGATTCCCACACGCTGGCA  80
             |||||||||||||||| | |||||||||||||||||||||||||||||||||||||||||
Sbjct  5254  ACCAAATGAGATGTGACAAGGGACTCTGTGGGTATCTGGGGAGATTCCCACACGCTGGCA  5195

Query  81    TCCAGCCCACTCTGTGATGTCATACACCTTTCCATCCATCAGCGCAAAGTAGGTGATTTT  140
             |||||||||||||||||| |||||||||||||||||||||||||||||||||||||||||
Sbjct  5194  TCCAGCCCACTCTGTGATATCATACACCTTTCCATCCATCAGCGCAAAGTAGGTGATTTT  5135

Query  141   CAGGCCCAACATGCTAGACTCTGCCCAAAAGTCTCCTTCTTCAGCGGGATGCAGCCTATT  200
              |||||||||||||| ||||||||||||||||| ||||| ||||| ||||||||||||||
Sbjct  5134  GAGGCCCAACATGCTCGACTCTGCCCAAAAGTCACCTTCCTCAGCAGGATGCAGCCTATT  5075

Query  201   ACACTCAGCACAGTATCTGGCACTCTTAGGTTCCCGGTCCATTTCAAACCTCCTA  255
             |||||||||||||||||||||||||||||||||||||||||||||||||||||||
Sbjct  5074  ACACTCAGCACAGTATCTGGCACTCTTAGGTTCCCGGTCCATTTCAAACCTCCTA  5020


>NC_003678.1 Pestivirus giraffe-1 H138 complete genome
Length=12602

 Score = 389 bits (430),  Expect = 4e-107
 Identities = 227/235 (97%), Gaps = 0/235 (0%)
 Strand=Plus/Minus

Query  21    ACCAAATGAGATGTGATAGGGGACTCTGTGGGTATCTGGGGAGATTCCCACACGCTGGCA  80
             |||||||| ||||||||| |||||||||||||||||||||||||||||||||||||||||
Sbjct  5239  ACCAAATGGGATGTGATAAGGGACTCTGTGGGTATCTGGGGAGATTCCCACACGCTGGCA  5180

Query  81    TCCAGCCCACTCTGTGATGTCATACACCTTTCCATCCATCAGCGCAAAGTAGGTGATTTT  140
             |||||||||||||||||| |||||||||||||||||||||||||||||||||||||||||
Sbjct  5179  TCCAGCCCACTCTGTGATATCATACACCTTTCCATCCATCAGCGCAAAGTAGGTGATTTT  5120

Query  141   CAGGCCCAACATGCTAGACTCTGCCCAAAAGTCTCCTTCTTCAGCGGGATGCAGCCTATT  200
              |||||||||||||| ||||||||||||||||| ||||| ||||| ||||||||||||||
Sbjct  5119  GAGGCCCAACATGCTTGACTCTGCCCAAAAGTCACCTTCCTCAGCAGGATGCAGCCTATT  5060

Query  201   ACACTCAGCACAGTATCTGGCACTCTTAGGTTCCCGGTCCATTTCAAACCTCCTA  255
             |||||||||||||||||||||||||||||||||||||||||||||||||||||||
Sbjct  5059  ACACTCAGCACAGTATCTGGCACTCTTAGGTTCCCGGTCCATTTCAAACCTCCTA  5005


>M31182.1 Bovine viral diarrhea virus 1-NADL, complete genome
Length=12573

 Score = 389 bits (430),  Expect = 4e-107
 Identities = 227/235 (97%), Gaps = 0/235 (0%)
 Strand=Plus/Minus

Query  21    ACCAAATGAGATGTGATAGGGGACTCTGTGGGTATCTGGGGAGATTCCCACACGCTGGCA  80
             |||||||||||||||| | |||||||||||||||||||||||||||||||||||||||||
Sbjct  5254  ACCAAATGAGATGTGACAAGGGACTCTGTGGGTATCTGGGGAGATTCCCACACGCTGGCA  5195

Query  81    TCCAGCCCACTCTGTGATGTCATACACCTTTCCATCCATCAGCGCAAAGTAGGTGATTTT  140
             |||||||||||||||||| |||||||||||||||||||||||||||||||||||||||||
Sbjct  5194  TCCAGCCCACTCTGTGATATCATACACCTTTCCATCCATCAGCGCAAAGTAGGTGATTTT  5135

Query  141   CAGGCCCAACATGCTAGACTCTGCCCAAAAGTCTCCTTCTTCAGCGGGATGCAGCCTATT  200
              |||||||||||||| ||||||||||||||||| ||||| ||||| ||||||||||||||
Sbjct  5134  GAGGCCCAACATGCTCGACTCTGCCCAAAAGTCACCTTCCTCAGCAGGATGCAGCCTATT  5075

Query  201   ACACTCAGCACAGTATCTGGCACTCTTAGGTTCCCGGTCCATTTCAAACCTCCTA  255
             |||||||||||||||||||||||||||||||||||||||||||||||||||||||
Sbjct  5074  ACACTCAGCACAGTATCTGGCACTCTTAGGTTCCCGGTCCATTTCAAACCTCCTA  5020


>AF144617.2 Pestivirus giraffe-1 H138 complete genome
Length=12602

 Score = 389 bits (430),  Expect = 4e-107
 Identities = 227/235 (97%), Gaps = 0/235 (0%)
 Strand=Plus/Minus

Query  21    ACCAAATGAGATGTGATAGGGGACTCTGTGGGTATCTGGGGAGATTCCCACACGCTGGCA  80
             |||||||| ||||||||| |||||||||||||||||||||||||||||||||||||||||
Sbjct  5239  ACCAAATGGGATGTGATAAGGGACTCTGTGGGTATCTGGGGAGATTCCCACACGCTGGCA  5180

Query  81    TCCAGCCCACTCTGTGATGTCATACACCTTTCCATCCATCAGCGCAAAGTAGGTGATTTT  140
             |||||||||||||||||| |||||||||||||||||||||||||||||||||||||||||
Sbjct  5179  TCCAGCCCACTCTGTGATATCATACACCTTTCCATCCATCAGCGCAAAGTAGGTGATTTT  5120

Query  141   CAGGCCCAACATGCTAGACTCTGCCCAAAAGTCTCCTTCTTCAGCGGGATGCAGCCTATT  200
              |||||||||||||| ||||||||||||||||| ||||| ||||| ||||||||||||||
Sbjct  5119  GAGGCCCAACATGCTTGACTCTGCCCAAAAGTCACCTTCCTCAGCAGGATGCAGCCTATT  5060

Query  201   ACACTCAGCACAGTATCTGGCACTCTTAGGTTCCCGGTCCATTTCAAACCTCCTA  255
             |||||||||||||||||||||||||||||||||||||||||||||||||||||||
Sbjct  5059  ACACTCAGCACAGTATCTGGCACTCTTAGGTTCCCGGTCCATTTCAAACCTCCTA  5005


>NC_048209.1 Zambian malbrouck virus 1 isolate SHFVagmMal_seqID_01, 
partial genome
Length=15307

 Score = 37.4 bits (40),  Expect = 0.30
 Identities = 20/20 (100%), Gaps = 0/20 (0%)
 Strand=Plus/Minus

Query  1    CAGATGTGTATAAGAGACAG  20
            ||||||||||||||||||||
Sbjct  233  CAGATGTGTATAAGAGACAG  214


>KT166441.1 Zambian malbrouck virus 1 isolate SHFVagmMal_seqID_01, 
partial genome
Length=15307

 Score = 37.4 bits (40),  Expect = 0.30
 Identities = 20/20 (100%), Gaps = 0/20 (0%)
 Strand=Plus/Minus

Query  1    CAGATGTGTATAAGAGACAG  20
            ||||||||||||||||||||
Sbjct  233  CAGATGTGTATAAGAGACAG  214


>NC_005179.1 Yaba monkey tumor virus, complete genome
Length=134721

 Score = 34.6 bits (37),  Expect = 3.6
 Identities = 29/36 (81%), Gaps = 0/36 (0%)
 Strand=Plus/Minus

Query  395    TTCTATTTGAAAGCTAAAAATAACTTTTTTCCTTAT  430
              |||| ||| | |  |||||||||||| ||| |||||
Sbjct  54578  TTCTGTTTCATATTTAAAAATAACTTCTTTACTTAT  54543


>CACVGI010000001.1 uncultured phage genome assembly, contig: LacPavin_0818_WC40_scaffold_86355_prodigal-single, 
whole genome 
shotgun sequence
Length=307553

 Score = 34.6 bits (37),  Expect = 3.6
 Identities = 20/21 (95%), Gaps = 0/21 (0%)
 Strand=Plus/Plus

Query  410   AAAAATAACTTTTTTCCTTAT  430
             |||||||||||||||| ||||
Sbjct  6022  AAAAATAACTTTTTTCTTTAT  6042


 Score = 33.7 bits (36),  Expect = 3.6
 Identities = 21/23 (91%), Gaps = 0/23 (0%)
 Strand=Plus/Minus

Query  398    TATTTGAAAGCTAAAAATAACTT  420
              |||| ||||||||||||||| ||
Sbjct  82858  TATTAGAAAGCTAAAAATAAATT  82836


>KX574342.1 Cod iridovirus isolate GAM14001, complete genome
Length=114865

 Score = 34.6 bits (37),  Expect = 3.6
 Identities = 20/21 (95%), Gaps = 0/21 (0%)
 Strand=Plus/Plus

Query  1     CAGATGTGTATAAGAGACAGA  21
             || ||||||||||||||||||
Sbjct  1337  CAAATGTGTATAAGAGACAGA  1357


>AY386371.1 Yaba monkey tumor virus, complete genome
Length=134721

 Score = 34.6 bits (37),  Expect = 3.6
 Identities = 29/36 (81%), Gaps = 0/36 (0%)
 Strand=Plus/Minus

Query  395    TTCTATTTGAAAGCTAAAAATAACTTTTTTCCTTAT  430
              |||| ||| | |  |||||||||||| ||| |||||
Sbjct  54578  TTCTGTTTCATATTTAAAAATAACTTCTTTACTTAT  54543


>NC_034443.1 Le Dantec virus nucleoprotein, phosphoprotein, matrix, 
glycoprotein, hypothetical protein, and polymerase genes, 
complete cds
Length=11450

 Score = 33.7 bits (36),  Expect = 3.6
 Identities = 29/35 (83%), Gaps = 1/35 (3%)
 Strand=Plus/Minus

Query  397    CTATTTGAAAGCTAAAAATAACTTTTTTCCTTATG  431
              || |||| ||| ||| | ||||||||||||| |||
Sbjct  11148  CTGTTTGGAAGATAACA-TAACTTTTTTCCTGATG  11115


>NC_033423.1 Lymphocystis disease virus Sa isolate SA9, complete 
genome
Length=208501

 Score = 33.7 bits (36),  Expect = 3.6
 Identities = 21/23 (91%), Gaps = 0/23 (0%)
 Strand=Plus/Plus

Query  344     AAAATAATCATTCAGTTCTTATA  366
               ||||||||  |||||||||||||
Sbjct  199918  AAAATAATATTTCAGTTCTTATA  199940


>KM205006.1 Le Dantec virus nucleoprotein, phosphoprotein, matrix, 
glycoprotein, hypothetical protein, and polymerase genes, 
complete cds
Length=11450

 Score = 33.7 bits (36),  Expect = 3.6
 Identities = 29/35 (83%), Gaps = 1/35 (3%)
 Strand=Plus/Minus

Query  397    CTATTTGAAAGCTAAAAATAACTTTTTTCCTTATG  431
              || |||| ||| ||| | ||||||||||||| |||
Sbjct  11148  CTGTTTGGAAGATAACA-TAACTTTTTTCCTGATG  11115


>KX643370.1 Lymphocystis disease virus Sa isolate SA9, complete 
genome
Length=208501

 Score = 33.7 bits (36),  Expect = 3.6
 Identities = 21/23 (91%), Gaps = 0/23 (0%)
 Strand=Plus/Plus

Query  344     AAAATAATCATTCAGTTCTTATA  366
               ||||||||  |||||||||||||
Sbjct  199918  AAAATAATATTTCAGTTCTTATA  199940


Lambda      K        H
   0.634    0.408    0.912 

Gapped
Lambda      K        H
   0.625    0.410    0.780 

Effective search space used: 52597357910


Query= taxID11095_TRINITY_DN0_c0_g1_i9 len=224 path=[0:0-65 2:66-96
3:97-108 5:109-130 7:131-158 12:159-160 14:161-193 17:194-223]

Length=224
                                                                      Score        E
Sequences producing significant alignments:                          (Bits)     Value

NC_001461.1 Bovine viral diarrhea virus 1, complete genome            229        4e-59
NC_003678.1 Pestivirus giraffe-1 H138 complete genome                 229        4e-59
M31182.1 Bovine viral diarrhea virus 1-NADL, complete genome          229        4e-59
AF144617.2 Pestivirus giraffe-1 H138 complete genome                  229        4e-59
NC_040603.1 Red-crowned crane parvovirus isolate yc-7, complete g...  57.2       1e-07
KY312546.1 Red-crowned crane parvovirus isolate yc-7, complete ge...  57.2       1e-07
KX574342.1 Cod iridovirus isolate GAM14001, complete genome           56.3       5e-07
NC_048209.1 Zambian malbrouck virus 1 isolate SHFVagmMal_seqID_01...  41.0       0.011
KT166441.1 Zambian malbrouck virus 1 isolate SHFVagmMal_seqID_01,...  41.0       0.011
NC_030402.1 Ungulate bocaparvovirus 6 strain Ungulate bocaparvovi...  36.5       0.48 
KU172421.1 Ungulate bocaparvovirus 6 strain Ungulate bocaparvovir...  36.5       0.48 
NC_038437.1 Pegivirus I isolate PDB-1715 polyprotein gene, comple...  32.8       5.8  
NC_007605.1 Human gammaherpesvirus 4, complete genome                 32.8       5.8  
NC_029899.1 Bat mastadenovirus WIV10, complete genome                 32.8       5.8  
NC_010800.1 Turkey coronavirus, complete genome                       32.8       5.8  
NC_009334.1 Human herpesvirus 4, complete genome                      32.8       5.8  
NC_001451.1 Avian infectious bronchitis virus, complete genome        32.8       5.8  
MG450915.1 Saltwater crocodilepox virus subtype 1, complete genome    32.8       5.8  
KC796088.1 Bat pegivirus I isolate PDB-1715 polyprotein gene, com...  32.8       5.8  
AJ507799.2 Human herpesvirus 4 complete wild type genome              32.8       5.8  
KT698854.1 Bat mastadenovirus WIV10, complete genome                  32.8       5.8  
EU095850.1 Turkey coronavirus isolate MG10, complete genome           32.8       5.8  
DQ279927.1 Human herpesvirus 4 strain AG876, complete genome          32.8       5.8  
M95169.1 Avian infectious bronchitis virus pol protein, spike pro...  32.8       5.8  
NC_014953.1 Human papillomavirus type 129, complete genome            31.9       5.8  
GU233853.1 Human papillomavirus type 129, complete genome             31.9       5.8  


>NC_001461.1 Bovine viral diarrhea virus 1, complete genome
Length=12573

 Score = 229 bits (253),  Expect = 4e-59
 Identities = 134/139 (96%), Gaps = 0/139 (0%)
 Strand=Plus/Minus

Query  21    ACCAAATGAGATGTGATAGGGGACTCTGTGGGTATCTGGGGAGATTCCCACACGCTGGCA  80
             |||||||||||||||| | |||||||||||||||||||||||||||||||||||||||||
Sbjct  5254  ACCAAATGAGATGTGACAAGGGACTCTGTGGGTATCTGGGGAGATTCCCACACGCTGGCA  5195

Query  81    TCCAGCCCACTCTGTGATGTCATACACCTTTCCATCCATCAGCGCAAAGTAGGTGATTTT  140
             |||||||||||||||||| |||||||||||||||||||||||||||||||||||||||||
Sbjct  5194  TCCAGCCCACTCTGTGATATCATACACCTTTCCATCCATCAGCGCAAAGTAGGTGATTTT  5135

Query  141   CAGGCCCAACATGCTAGAC  159
              |||||||||||||| |||
Sbjct  5134  GAGGCCCAACATGCTCGAC  5116


>NC_003678.1 Pestivirus giraffe-1 H138 complete genome
Length=12602

 Score = 229 bits (253),  Expect = 4e-59
 Identities = 134/139 (96%), Gaps = 0/139 (0%)
 Strand=Plus/Minus

Query  21    ACCAAATGAGATGTGATAGGGGACTCTGTGGGTATCTGGGGAGATTCCCACACGCTGGCA  80
             |||||||| ||||||||| |||||||||||||||||||||||||||||||||||||||||
Sbjct  5239  ACCAAATGGGATGTGATAAGGGACTCTGTGGGTATCTGGGGAGATTCCCACACGCTGGCA  5180

Query  81    TCCAGCCCACTCTGTGATGTCATACACCTTTCCATCCATCAGCGCAAAGTAGGTGATTTT  140
             |||||||||||||||||| |||||||||||||||||||||||||||||||||||||||||
Sbjct  5179  TCCAGCCCACTCTGTGATATCATACACCTTTCCATCCATCAGCGCAAAGTAGGTGATTTT  5120

Query  141   CAGGCCCAACATGCTAGAC  159
              |||||||||||||| |||
Sbjct  5119  GAGGCCCAACATGCTTGAC  5101


>M31182.1 Bovine viral diarrhea virus 1-NADL, complete genome
Length=12573

 Score = 229 bits (253),  Expect = 4e-59
 Identities = 134/139 (96%), Gaps = 0/139 (0%)
 Strand=Plus/Minus

Query  21    ACCAAATGAGATGTGATAGGGGACTCTGTGGGTATCTGGGGAGATTCCCACACGCTGGCA  80
             |||||||||||||||| | |||||||||||||||||||||||||||||||||||||||||
Sbjct  5254  ACCAAATGAGATGTGACAAGGGACTCTGTGGGTATCTGGGGAGATTCCCACACGCTGGCA  5195

Query  81    TCCAGCCCACTCTGTGATGTCATACACCTTTCCATCCATCAGCGCAAAGTAGGTGATTTT  140
             |||||||||||||||||| |||||||||||||||||||||||||||||||||||||||||
Sbjct  5194  TCCAGCCCACTCTGTGATATCATACACCTTTCCATCCATCAGCGCAAAGTAGGTGATTTT  5135

Query  141   CAGGCCCAACATGCTAGAC  159
              |||||||||||||| |||
Sbjct  5134  GAGGCCCAACATGCTCGAC  5116


>AF144617.2 Pestivirus giraffe-1 H138 complete genome
Length=12602

 Score = 229 bits (253),  Expect = 4e-59
 Identities = 134/139 (96%), Gaps = 0/139 (0%)
 Strand=Plus/Minus

Query  21    ACCAAATGAGATGTGATAGGGGACTCTGTGGGTATCTGGGGAGATTCCCACACGCTGGCA  80
             |||||||| ||||||||| |||||||||||||||||||||||||||||||||||||||||
Sbjct  5239  ACCAAATGGGATGTGATAAGGGACTCTGTGGGTATCTGGGGAGATTCCCACACGCTGGCA  5180

Query  81    TCCAGCCCACTCTGTGATGTCATACACCTTTCCATCCATCAGCGCAAAGTAGGTGATTTT  140
             |||||||||||||||||| |||||||||||||||||||||||||||||||||||||||||
Sbjct  5179  TCCAGCCCACTCTGTGATATCATACACCTTTCCATCCATCAGCGCAAAGTAGGTGATTTT  5120

Query  141   CAGGCCCAACATGCTAGAC  159
              |||||||||||||| |||
Sbjct  5119  GAGGCCCAACATGCTTGAC  5101


>NC_040603.1 Red-crowned crane parvovirus isolate yc-7, complete 
genome
Length=5515

 Score = 57.2 bits (62),  Expect = 1e-07
 Identities = 53/65 (82%), Gaps = 2/65 (3%)
 Strand=Plus/Plus

Query  160   CTGTCTCTTATACACATCTGACGCTGCCGACGAGTAGGTGGTGGTGTAGATCTCGGTGGT  219
             ||||| |||||||| ||||||||||||| |||| |      | ||||||||||||| |||
Sbjct  5380  CTGTCACTTATACATATCTGACGCTGCCTACGA-TCTCCCCT-GTGTAGATCTCGGAGGT  5437

Query  220   CGCCG  224
             |||||
Sbjct  5438  CGCCG  5442


>KY312546.1 Red-crowned crane parvovirus isolate yc-7, complete 
genome
Length=5515

 Score = 57.2 bits (62),  Expect = 1e-07
 Identities = 53/65 (82%), Gaps = 2/65 (3%)
 Strand=Plus/Plus

Query  160   CTGTCTCTTATACACATCTGACGCTGCCGACGAGTAGGTGGTGGTGTAGATCTCGGTGGT  219
             ||||| |||||||| ||||||||||||| |||| |      | ||||||||||||| |||
Sbjct  5380  CTGTCACTTATACATATCTGACGCTGCCTACGA-TCTCCCCT-GTGTAGATCTCGGAGGT  5437

Query  220   CGCCG  224
             |||||
Sbjct  5438  CGCCG  5442


>KX574342.1 Cod iridovirus isolate GAM14001, complete genome
Length=114865

 Score = 56.3 bits (61),  Expect = 5e-07
 Identities = 32/33 (97%), Gaps = 0/33 (0%)
 Strand=Plus/Minus

Query  160   CTGTCTCTTATACACATCTGACGCTGCCGACGA  192
             ||||||||||||||||| |||||||||||||||
Sbjct  1356  CTGTCTCTTATACACATTTGACGCTGCCGACGA  1324


 Score = 34.6 bits (37),  Expect = 1.7
 Identities = 20/21 (95%), Gaps = 0/21 (0%)
 Strand=Plus/Plus

Query  1     CAGATGTGTATAAGAGACAGA  21
             || ||||||||||||||||||
Sbjct  1337  CAAATGTGTATAAGAGACAGA  1357


>NC_048209.1 Zambian malbrouck virus 1 isolate SHFVagmMal_seqID_01, 
partial genome
Length=15307

 Score = 41.0 bits (44),  Expect = 0.011
 Identities = 25/27 (93%), Gaps = 0/27 (0%)
 Strand=Plus/Plus

Query  160  CTGTCTCTTATACACATCTGACGCTGC  186
            |||||||||||||||||||| | ||||
Sbjct  214  CTGTCTCTTATACACATCTGCCACTGC  240


 Score = 37.4 bits (40),  Expect = 0.14
 Identities = 20/20 (100%), Gaps = 0/20 (0%)
 Strand=Plus/Minus

Query  1    CAGATGTGTATAAGAGACAG  20
            ||||||||||||||||||||
Sbjct  233  CAGATGTGTATAAGAGACAG  214


>KT166441.1 Zambian malbrouck virus 1 isolate SHFVagmMal_seqID_01, 
partial genome
Length=15307

 Score = 41.0 bits (44),  Expect = 0.011
 Identities = 25/27 (93%), Gaps = 0/27 (0%)
 Strand=Plus/Plus

Query  160  CTGTCTCTTATACACATCTGACGCTGC  186
            |||||||||||||||||||| | ||||
Sbjct  214  CTGTCTCTTATACACATCTGCCACTGC  240


 Score = 37.4 bits (40),  Expect = 0.14
 Identities = 20/20 (100%), Gaps = 0/20 (0%)
 Strand=Plus/Minus

Query  1    CAGATGTGTATAAGAGACAG  20
            ||||||||||||||||||||
Sbjct  233  CAGATGTGTATAAGAGACAG  214


>NC_030402.1 Ungulate bocaparvovirus 6 strain Ungulate bocaparvovirus 
6 strain USII/03, complete genome
Length=5224

 Score = 36.5 bits (39),  Expect = 0.48
 Identities = 27/32 (84%), Gaps = 0/32 (0%)
 Strand=Plus/Minus

Query  159  CCTGTCTCTTATACACATCTGACGCTGCCGAC  190
            ||||||| |||  |||||||||||||  ||||
Sbjct  80   CCTGTCTATTAGCCACATCTGACGCTCACGAC  49


>KU172421.1 Ungulate bocaparvovirus 6 strain Ungulate bocaparvovirus 
6 strain USII/03, complete genome
Length=5224

 Score = 36.5 bits (39),  Expect = 0.48
 Identities = 27/32 (84%), Gaps = 0/32 (0%)
 Strand=Plus/Minus

Query  159  CCTGTCTCTTATACACATCTGACGCTGCCGAC  190
            ||||||| |||  |||||||||||||  ||||
Sbjct  80   CCTGTCTATTAGCCACATCTGACGCTCACGAC  49


>NC_038437.1 Pegivirus I isolate PDB-1715 polyprotein gene, complete 
cds
Length=9777

 Score = 32.8 bits (35),  Expect = 5.8
 Identities = 32/39 (82%), Gaps = 2/39 (5%)
 Strand=Plus/Minus

Query  72    ACGCTGG-CATCCAGCCCACTCTGTGATGTCATACACCT  109
             ||||| | | |||| ||||||  |||||||||||| |||
Sbjct  6899  ACGCTTGACCTCCA-CCCACTGAGTGATGTCATACGCCT  6862


>NC_007605.1 Human gammaherpesvirus 4, complete genome
Length=171823

 Score = 32.8 bits (35),  Expect = 5.8
 Identities = 24/27 (89%), Gaps = 1/27 (4%)
 Strand=Plus/Plus

Query  77     GGCATCCAGCCCACTCTGTGATGTCAT  103
              |||| ||||||  ||||||||||||||
Sbjct  90949  GGCA-CCAGCCTCCTCTGTGATGTCAT  90974


>NC_029899.1 Bat mastadenovirus WIV10, complete genome
Length=37556

 Score = 32.8 bits (35),  Expect = 5.8
 Identities = 19/20 (95%), Gaps = 0/20 (0%)
 Strand=Plus/Minus

Query  129    GTAGGTGATTTTCAGGCCCA  148
              || |||||||||||||||||
Sbjct  32731  GTTGGTGATTTTCAGGCCCA  32712


>NC_010800.1 Turkey coronavirus, complete genome
Length=27657

 Score = 32.8 bits (35),  Expect = 5.8
 Identities = 19/20 (95%), Gaps = 0/20 (0%)
 Strand=Plus/Plus

Query  192   AGTAGGTGGTGGTGTAGATC  211
             ||||||||||||||||| ||
Sbjct  5601  AGTAGGTGGTGGTGTAGTTC  5620


>NC_009334.1 Human herpesvirus 4, complete genome
Length=172764

 Score = 32.8 bits (35),  Expect = 5.8
 Identities = 24/27 (89%), Gaps = 1/27 (4%)
 Strand=Plus/Plus

Query  77     GGCATCCAGCCCACTCTGTGATGTCAT  103
              |||| ||||||  ||||||||||||||
Sbjct  91779  GGCA-CCAGCCTCCTCTGTGATGTCAT  91804


>NC_001451.1 Avian infectious bronchitis virus, complete genome
Length=27608

 Score = 32.8 bits (35),  Expect = 5.8
 Identities = 19/20 (95%), Gaps = 0/20 (0%)
 Strand=Plus/Plus

Query  192   AGTAGGTGGTGGTGTAGATC  211
             ||||||||||||||||| ||
Sbjct  5595  AGTAGGTGGTGGTGTAGTTC  5614


>MG450915.1 Saltwater crocodilepox virus subtype 1, complete genome
Length=187976

 Score = 32.8 bits (35),  Expect = 5.8
 Identities = 22/25 (88%), Gaps = 0/25 (0%)
 Strand=Plus/Plus

Query  200    GTGGTGTAGATCTCGGTGGTCGCCG  224
              |||||   |||||||||||||||||
Sbjct  81678  GTGGTCCGGATCTCGGTGGTCGCCG  81702


>KC796088.1 Bat pegivirus I isolate PDB-1715 polyprotein gene, 
complete cds
Length=9777

 Score = 32.8 bits (35),  Expect = 5.8
 Identities = 32/39 (82%), Gaps = 2/39 (5%)
 Strand=Plus/Minus

Query  72    ACGCTGG-CATCCAGCCCACTCTGTGATGTCATACACCT  109
             ||||| | | |||| ||||||  |||||||||||| |||
Sbjct  6899  ACGCTTGACCTCCA-CCCACTGAGTGATGTCATACGCCT  6862


>AJ507799.2 Human herpesvirus 4 complete wild type genome
Length=171823

 Score = 32.8 bits (35),  Expect = 5.8
 Identities = 24/27 (89%), Gaps = 1/27 (4%)
 Strand=Plus/Plus

Query  77     GGCATCCAGCCCACTCTGTGATGTCAT  103
              |||| ||||||  ||||||||||||||
Sbjct  90949  GGCA-CCAGCCTCCTCTGTGATGTCAT  90974


>KT698854.1 Bat mastadenovirus WIV10, complete genome
Length=37556

 Score = 32.8 bits (35),  Expect = 5.8
 Identities = 19/20 (95%), Gaps = 0/20 (0%)
 Strand=Plus/Minus

Query  129    GTAGGTGATTTTCAGGCCCA  148
              || |||||||||||||||||
Sbjct  32731  GTTGGTGATTTTCAGGCCCA  32712


>EU095850.1 Turkey coronavirus isolate MG10, complete genome
Length=27657

 Score = 32.8 bits (35),  Expect = 5.8
 Identities = 19/20 (95%), Gaps = 0/20 (0%)
 Strand=Plus/Plus

Query  192   AGTAGGTGGTGGTGTAGATC  211
             ||||||||||||||||| ||
Sbjct  5601  AGTAGGTGGTGGTGTAGTTC  5620


>DQ279927.1 Human herpesvirus 4 strain AG876, complete genome
Length=172764

 Score = 32.8 bits (35),  Expect = 5.8
 Identities = 24/27 (89%), Gaps = 1/27 (4%)
 Strand=Plus/Plus

Query  77     GGCATCCAGCCCACTCTGTGATGTCAT  103
              |||| ||||||  ||||||||||||||
Sbjct  91779  GGCA-CCAGCCTCCTCTGTGATGTCAT  91804


>M95169.1 Avian infectious bronchitis virus pol protein, spike 
protein, small virion-associated protein, membrane protein, 
and nucleocapsid protein genes, complete cds
Length=27608

 Score = 32.8 bits (35),  Expect = 5.8
 Identities = 19/20 (95%), Gaps = 0/20 (0%)
 Strand=Plus/Plus

Query  192   AGTAGGTGGTGGTGTAGATC  211
             ||||||||||||||||| ||
Sbjct  5595  AGTAGGTGGTGGTGTAGTTC  5614


>NC_014953.1 Human papillomavirus type 129, complete genome
Length=7219

 Score = 31.9 bits (34),  Expect = 5.8
 Identities = 17/17 (100%), Gaps = 0/17 (0%)
 Strand=Plus/Minus

Query  189   ACGAGTAGGTGGTGGTG  205
             |||||||||||||||||
Sbjct  4184  ACGAGTAGGTGGTGGTG  4168


>GU233853.1 Human papillomavirus type 129, complete genome
Length=7219

 Score = 31.9 bits (34),  Expect = 5.8
 Identities = 17/17 (100%), Gaps = 0/17 (0%)
 Strand=Plus/Minus

Query  189   ACGAGTAGGTGGTGGTG  205
             |||||||||||||||||
Sbjct  4184  ACGAGTAGGTGGTGGTG  4168


Lambda      K        H
   0.634    0.408    0.912 

Gapped
Lambda      K        H
   0.625    0.410    0.780 

Effective search space used: 24099145339


Query= taxID11191_TRINITY_DN0_c0_g1_i1 len=4787 path=[1:0-2232 2:2233-2236
3:2237-2723 4:2724-4786]

Length=4787
                                                                      Score        E
Sequences producing significant alignments:                          (Bits)     Value

AB195968.1 Sendai virus genomic RNA, complete genome, strain:Nagoya   8282       0.0   
NC_003461.1 Human parainfluenza virus 1, complete genome              3265       0.0   
AF457102.1 HPIV-1 strain Washington/1964, complete genome             3265       0.0   
NC_025402.1 Porcine parainfluenza virus 1 strain S206N, complete ...  2208       0.0   
JX857409.1 Porcine parainfluenza virus 1 strain S206N, complete g...  2208       0.0   
NC_038270.1 Simian Agent 10, complete genome                          1125       0.0   
HM583801.1 Simian Agent 10, complete genome                           1125       0.0   
EU326526.1 Human parainfluenza virus 3 strain ZHYMgz01, complete ...  1113       0.0   
NC_002161.1 Bovine parainfluenza virus 3, complete genome             1049       0.0   
AF178654.1 Bovine parainfluenza virus 3 strain Kansas/15626/84, c...  1049       0.0   
NC_025360.1 Atlantic salmon paramyxovirus isolate ASPV/Yrkje371/9...  476        4e-132
EU156171.1 Atlantic salmon paramyxovirus isolate ASPV/Yrkje371/95...  476        4e-132
NC_005084.2 Fer-de-lance virus, complete genome                       145        9e-33 
AY141760.2 Fer-de-lance virus strain ATCC VR-895, complete genome     145        9e-33 
NC_001906.3 Hendra virus, complete genome                             141        1e-31 
AF017149.3 Hendra virus, complete genome                              141        1e-31 
NC_043539.1 Mount Mabu Lophuromys virus 1 isolate MOZ135_1, compl...  113        5e-23 
MG573140.1 Mount Mabu Lophuromys virus 1 isolate MOZ135_1, comple...  113        5e-23 
NC_002728.1 Nipah virus, complete genome                              105        8e-21 
AF212302.2 Nipah virus, complete genome                               105        8e-21 
KY370098.1 Rodent paramyxovirus isolate RtAp-ParaV/NX2015, comple...  99.6       1e-18 
MG600058.1 Wenling triplecross lizardfish paramyxovirus strain XY...  94.2       5e-17 
NC_017937.1 Nariva virus, complete genome                             93.3       5e-17 
FJ362497.2 Nariva virus from Trinidad and Tobago, complete genome     93.3       5e-17 
NC_001921.1 Canine distemper virus, complete genome                   91.5       2e-16 
KC154054.1 Miniopterus schreibersii paramyxovirus isolate Bat Ms-...  91.5       2e-16 
AF014953.1 Canine distemper virus, complete genome                    91.5       2e-16 
NC_055167.1 Bank vole virus strain RP-12, complete genome             90.6       6e-16 
MF943130.1 Bank vole virus 1 strain RP-12, complete genome            90.6       6e-16 
NC_039196.1 Feline morbillivirus strain 761U, complete genome         87.8       2e-15 
NC_006296.2 Rinderpest virus (strain Kabete O), complete genome       87.8       2e-15 
JQ411014.1 Feline morbillivirus strain 761U, complete genome          87.8       2e-15 
X98291.3 Rinderpest virus (strain Kabete O) complete genome, geno...  87.8       2e-15 
NC_025352.1 Mojiang virus isolate Tongguan1, complete genome          82.4       9e-14 
KF278639.1 Mojiang virus isolate Tongguan1, complete genome           82.4       9e-14 
MG203877.1 Bat paramyxovirus strain Bat-PV-16797, complete genome     81.5       3e-13 
LC431581.1 Feline paramyxovirus 163 viral cRNA, nearly complete g...  81.5       3e-13 
NC_006383.2 Peste des petits ruminants virus complete genome          80.6       3e-13 
NC_007454.1 J-virus, complete genome                                  80.6       3e-13 
AJ849636.2 Peste des petits ruminants virus complete genome           80.6       3e-13 
AY900001.1 J-virus, complete genome                                   80.6       3e-13 
NC_055168.1 Pohorje myodes paramyxovirus 1 isolate TT02/05, compl...  77.9       4e-12 
NC_025256.1 Bat Paramyxovirus Eid_hel/GH-M74a/GHA/2009, complete ...  77.9       4e-12 
MG516455.1 Pohorje myodes paramyxovirus 1 isolate TT02/05, comple...  77.9       4e-12 
HQ660129.1 Bat Paramyxovirus Eid_hel/GH-M74a/GHA/2009, complete g...  77.9       4e-12 
NC_007803.1 Beilong virus, complete genome                            77.0       4e-12 
DQ100461.1 Beilong virus, complete genome                             77.0       4e-12 
NC_001498.1 Measles virus, complete genome                            75.2       1e-11 
NC_005339.1 Mossman virus, complete genome                            75.2       1e-11 
AB016162.1 Measles virus genomic RNA, complete sequence               75.2       1e-11 
AY286409.1 Mossman virus, complete genome                             75.2       1e-11 
NC_025351.1 Cedar virus isolate CG1a, complete genome                 74.3       5e-11 
JQ001776.1 Cedar virus isolate CG1a, complete genome                  74.3       5e-11 
NC_028249.1 Phocine distemper virus strain PDV/Wadden_Sea.NLD/198...  73.4       5e-11 
KC802221.1 Phocine distemper virus strain PDV/Wadden_Sea.NLD/1988...  73.4       5e-11 
NC_025386.1 Salem virus, complete genome                              72.5       2e-10 
JQ697837.1 Salem virus, complete genome                               72.5       2e-10 
NC_025355.1 Tailam virus strain TL8K, complete genome                 70.7       6e-10 
NC_002617.1 Newcastle disease virus B1, complete genome               70.7       6e-10 
JN689227.1 Tailam virus strain TL8K, complete genome                  70.7       6e-10 
AF309418.1 Newcastle disease virus B1, complete genome                70.7       6e-10 
NC_038271.1 Bat Paramyxovirus Epo_spe/AR1/DRC/2009, complete genome   68.9       2e-09 
HQ660095.1 Bat Paramyxovirus Epo_spe/AR1/DRC/2009, complete genome    68.9       2e-09 
NC_039230.1 Avian paramyxovirus 2 strain APMV-2/Chicken/Californi...  67.1       7e-09 
EU338414.1 Avian paramyxovirus 2 strain APMV-2/Chicken/California...  67.1       7e-09 
AY562991.1 Newcastle disease virus isolate chicken/N. Ireland/Uls...  65.3       2e-08 
NC_005283.1 Dolphin morbillivirus, complete genome                    63.5       8e-08 
AJ608288.1 Dolphin morbillivirus compete genome, genomic RNA          63.5       8e-08 
NC_055508.1 Alston virus isolate Alstonville, complete genome         60.8       3e-07 
NC_039016.1 Avian paramyxovirus UPO216 isolate APMV-15/WB/Kr/UPO2...  60.8       3e-07 
MH972568.1 Alston virus isolate Alstonville, complete genome          60.8       3e-07 
KY511044.1 Avian paramyxovirus UPO216 isolate APMV-15/WB/Kr/UPO21...  60.8       3e-07 
NC_039194.1 Avian paramyxovirus 6 strain APMV-6/Goose/FarEast/444...  59.9       1e-06 
EF569970.1 Avian paramyxovirus 6 strain APMV-6/Goose/FarEast/4440...  59.9       1e-06 
NC_009489.1 Mapuera virus, complete genome                            57.2       4e-06 
EF095490.1 Mapuera virus isolate BeAnn 370284 from Brazil, comple...  57.2       4e-06 
NC_039198.1 Teviot virus isolate Cedar Grove, complete genome         56.3       1e-05 
KP271124.1 Teviot virus isolate Cedar Grove, complete genome          56.3       1e-05 
NC_043540.1 Mount Mabu Lophuromys virus 2 isolate MOZ135_2, compl...  54.5       4e-05 
MG573141.1 Mount Mabu Lophuromys virus 2 isolate MOZ135_2, comple...  54.5       4e-05 
NC_002200.1 Mumps orthorubulavirus genomic RNA, complete genome       53.6       4e-05 
AB040874.1 Mumps orthorubulavirus genomic RNA, complete genome        53.6       4e-05 
EU877976.1 Avian paramyxovirus 4 isolate APMV-4/KR/YJ/06, complet...  51.8       2e-04 
MG600057.1 Wenzhou pacific spadenose shark paramyxovirus strain D...  50.9       5e-04 
NC_025348.1 Tuhoko virus 2, complete genome                           50.0       5e-04 
GU128081.1 Tuhoko virus 2, complete genome                            50.0       5e-04 
NC_039017.1 Antarctic penguin virus A, complete genome                47.3       0.006 
KY452442.1 Antarctic penguin virus A, complete genome                 47.3       0.006 
NC_025404.1 Achimota virus 2, complete genome                         45.5       0.022 
NC_009640.1 Porcine rubulavirus, complete genome                      45.5       0.022 
JX051320.1 Achimota virus 2, complete genome                          45.5       0.022 
BK005918.1 TPA_inf: La Piedad Michoacan Mexico virus, complete ge...  45.5       0.022 
NC_025361.1 Avian paramyxovirus 5 strain budgerigar/Kunitachi/74,...  43.7       0.078 
MF594598.1 Avian paramyxovirus 17 isolate Cheonsu1510, complete g...  43.7       0.078 
GU206351.1 Avian paramyxovirus 5 strain budgerigar/Kunitachi/74, ...  43.7       0.078 
NC_030231.1 Avian paramyxovirus goose/Shimane/67/2000 viral cRNA,...  41.9       0.27  
NC_025403.1 Achimota virus 1, complete genome                         41.9       0.27  
NC_006428.1 Simian virus 41, complete genome                          41.9       0.27  
NC_002199.1 Tupaia paramyxovirus, complete genome                     41.9       0.27  
LC041132.1 Avian paramyxovirus goose/Shimane/67/2000 viral cRNA, ...  41.9       0.27  
JX051319.1 Achimota virus 1, complete genome                          41.9       0.27  
X64275.1 Simian parainfluenza virus 41 NP, P-V, M, F, HN and L ge...  41.9       0.27  
AF079780.2 Tupaia paramyxovirus, complete genome                      41.9       0.27  
MK677430.1 Avian metaavulavirus 21 isolate APMV/dove/Taiwan/AHRI3...  41.0       0.27  
NC_039019.1 Antarctic penguin virus C, complete genome                40.1       0.95  
KY452444.1 Antarctic penguin virus C, complete genome                 40.1       0.95  
NC_001454.1 Human adenovirus F, complete genome                       39.2       0.95  
KU162869.1 Human adenovirus 40 strain HoviX, complete genome          39.2       0.95  
L19443.1 Human adenovirus F, complete genome                          39.2       0.95  
NC_040539.1 Rhinolophus gammaherpesvirus 1 BV1 DNA, complete genome   38.3       3.3   
NC_025343.1 Sosuga virus isolate 2012, complete genome                38.3       3.3   
KX574342.1 Cod iridovirus isolate GAM14001, complete genome           38.3       3.3   
LC333428.1 Rhinolophus gammaherpesvirus 1 BV1 DNA, complete genome    38.3       3.3   
KF774436.1 Sosuga virus isolate 2012, complete genome                 38.3       3.3   
NC_040796.1 Avian paramyxovirus 20 isolate APMV-20/gull/Kazakhsta...  37.4       3.3   
NC_048209.1 Zambian malbrouck virus 1 isolate SHFVagmMal_seqID_01...  37.4       3.3   
NC_006273.2 Human herpesvirus 5 strain Merlin, complete genome        37.4       3.3   
NC_002188.1 Fowlpox virus, complete genome                            37.4       3.3   
AF499635.1 Human coxsackievirus A1 strain Tompkins, complete genome   37.4       3.3   
EF015886.1 Human enterovirus 96 strain BAN00-10488, complete genome   37.4       3.3   
JX514942.1 Human enterovirus C116 polyprotein gene, complete cds      37.4       3.3   
KC344833.1 Enterovirus C113 isolate BBD-48 polyprotein gene, comp...  37.4       3.3   
AJ581527.1 Fowlpox virus (isolate HP-438[Munich]), passage 438 cl...  37.4       3.3   
MG600059.1 Wenling tonguesole paramyxovirus strain XYHYC190750 nu...  37.4       3.3   
MF033136.2 Avian metaavulavirus 20 isolate APMV-20/gull/Kazakhsta...  37.4       3.3   
KT166441.1 Zambian malbrouck virus 1 isolate SHFVagmMal_seqID_01,...  37.4       3.3   
AF499643.1 Human coxsackievirus A22 strain Chulman, complete genome   37.4       3.3   
JX272420.1 Bluetongue virus 20 isolate BT71/77 segment 2, complet...  37.4       3.3   
AY446894.2 Human herpesvirus 5 strain Merlin, complete genome         37.4       3.3   
AF198100.1 Fowlpox virus, complete genome                             37.4       3.3   


>AB195968.1 Sendai virus genomic RNA, complete genome, strain:Nagoya
Length=15384

 Score = 8282 bits (9184),  Expect = 0.0
 Identities = 4658/4702 (99%), Gaps = 0/4702 (0%)
 Strand=Plus/Plus

Query  65     TAGGTCATGGATGGGCAGGAGTCCTCCCAAAACCCTTCTGACATACTCTATCCAGAATGC  124
              ||||||||||||||||||||||||||||||||||| ||||||||||||||||||||||||
Sbjct  8550   TAGGTCATGGATGGGCAGGAGTCCTCCCAAAACCCCTCTGACATACTCTATCCAGAATGC  8609

Query  125    CACCTGAACTCTCCCATAGTCAGGGGGAAGATAGCACAGTTGCACGTCTTGTTAGATGTG  184
              ||||||||||||||||||||||||||||||||||||||||||||||||||||||||||||
Sbjct  8610   CACCTGAACTCTCCCATAGTCAGGGGGAAGATAGCACAGTTGCACGTCTTGTTAGATGTG  8669

Query  185    AACCAGCCCTACAGACTGAAGGACGACAGCATAATAAATATTACAAAGCACAAAATTAGG  244
              ||||||||||||||||| ||||||||||||||||||||||||||||||||||||||||||
Sbjct  8670   AACCAGCCCTACAGACTAAAGGACGACAGCATAATAAATATTACAAAGCACAAAATTAGG  8729

Query  245    AACGGAGGATTGTCCCCCCGTCAAATTAAGATCAGGTCTCTGGGTAAGGCTCTTCAACGC  304
              ||||||||||||||||| ||||||||||||||||||||||||||||||||||||||||||
Sbjct  8730   AACGGAGGATTGTCCCCTCGTCAAATTAAGATCAGGTCTCTGGGTAAGGCTCTTCAACGC  8789

Query  305    ACAATAAAGGATTTAGACCGATACACGTTTGAACCGTACCCAACCTACTCTCAGGAATTA  364
              |||||||||||||||||||||||||| |||||||||||||||||||||||||||||||||
Sbjct  8790   ACAATAAAGGATTTAGACCGATACACCTTTGAACCGTACCCAACCTACTCTCAGGAATTA  8849

Query  365    CTTAGGCTTGATATACCAGAGATATGTGACAAAATCCGATCCGTCTTCGCGGTCTCGGAT  424
              ||||||||||||||||||||||||||||||||||||||||||||||||||||||||||||
Sbjct  8850   CTTAGGCTTGATATACCAGAGATATGTGACAAAATCCGATCCGTCTTCGCGGTCTCGGAT  8909

Query  425    CGGCTGACCAGGGAGTTATCTAGTGGGTTCCAGGATCTTTGGTTGAATATCTTCAAGCAA  484
              ||||||||||||||||||||||||||||||||||||||||||||||||||||||||||||
Sbjct  8910   CGGCTGACCAGGGAGTTATCTAGTGGGTTCCAGGATCTTTGGTTGAATATCTTCAAGCAA  8969

Query  485    CTAGGCAATATAGAAGGAAGAGAGGGGTACGATCCGTTGCAGGATATCGGCACCATCCCG  544
              ||||||||||||||||||||||||||||||||||||||||||||||||||||||||||||
Sbjct  8970   CTAGGCAATATAGAAGGAAGAGAGGGGTACGATCCGTTGCAGGATATCGGCACCATCCCG  9029

Query  545    GAGATAACTGATAAGTACAGCAGGAATAGATGGTATAGGCCATTCCTAACTTGGTTCAGC  604
              |||||||||||||| |||||||||||||||||||||||||||||||||||||||||||||
Sbjct  9030   GAGATAACTGATAAATACAGCAGGAATAGATGGTATAGGCCATTCCTAACTTGGTTCAGC  9089

Query  605    ATCAAATATGACATGCGGTGGATGCAGAAGACCAGACCGGGGGGACCCCTCGATACCTCT  664
              ||||||||||||||||||||||||||||||||||||||||||||||||||||||||||||
Sbjct  9090   ATCAAATATGACATGCGGTGGATGCAGAAGACCAGACCGGGGGGACCCCTCGATACCTCT  9149

Query  665    AATTCACATAACCTCCTAGAATGCAAATCATACACTCTAGTAACATACGGAGATCTTGTC  724
              ||||||||||||||||||||||||||||||||||||||||||||||||||||||||| ||
Sbjct  9150   AATTCACATAACCTCCTAGAATGCAAATCATACACTCTAGTAACATACGGAGATCTTATC  9209

Query  725    ATGATACTGAACAAGTTGACATTGACAGGGTATATCCTAACCCCTGAGCTGGTCTTGATG  784
              ||||||||||||||||||||||||||||||||||||||||||||||||||||||||||||
Sbjct  9210   ATGATACTGAACAAGTTGACATTGACAGGGTATATCCTAACCCCTGAGCTGGTCTTGATG  9269

Query  785    TATTGTGATGTTGTAGAAGGAAGGTGGAATATGTCTGCTGCAGGGCATCTAGATAAGAAG  844
              ||||||||||||||||| ||||||||||||||||||||||||||||||||||||||||||
Sbjct  9270   TATTGTGATGTTGTAGAGGGAAGGTGGAATATGTCTGCTGCAGGGCATCTAGATAAGAAG  9329

Query  845    TCCATTGGGATAACAAGCAAAGGTGAGGAATTATGGGAACTAGTGGATTCCCTCTTCTCA  904
              ||||||||||||||||||||||||||||||||||||||||||||||||||||||||||||
Sbjct  9330   TCCATTGGGATAACAAGCAAAGGTGAGGAATTATGGGAACTAGTGGATTCCCTCTTCTCA  9389

Query  905    AGTCTTGGAGAGGAAATATACAATGTCATCGCACTATTGGAGCCCCTATCACTTGCTCTC  964
              ||||||||||||||||||||||||||||||||||||||||||||||||||||||||||||
Sbjct  9390   AGTCTTGGAGAGGAAATATACAATGTCATCGCACTATTGGAGCCCCTATCACTTGCTCTC  9449

Query  965    ATACAACTAAATGATCCTGTTATACCTCTACGTGGGGCATTTATGAGGCATGTGTTGACA  1024
              ||||||||||||||||||||||||||||||||||||||||||||||||||||||||||||
Sbjct  9450   ATACAACTAAATGATCCTGTTATACCTCTACGTGGGGCATTTATGAGGCATGTGTTGACA  9509

Query  1025   GAGCTACAGACTGTTTTAACAAGTAGAGACGTGTACACAGATGCTGAAGCAGACACTATT  1084
              ||||||||| |||||||||||||||| |||||||||||||||||||||||||||||||||
Sbjct  9510   GAGCTACAGGCTGTTTTAACAAGTAGGGACGTGTACACAGATGCTGAAGCAGACACTATT  9569

Query  1085   GTGGAGTCGTTACTCGCCATTTTCCATGGAACCTCTATTGATGAGAAAGCAGAGATCTTT  1144
              ||||||||||||||||||||||||||||||||||||||||||||||||||||||||||||
Sbjct  9570   GTGGAGTCGTTACTCGCCATTTTCCATGGAACCTCTATTGATGAGAAAGCAGAGATCTTT  9629

Query  1145   TCCTTCTTTAGGACATTTGGCCACCCCAGCTTAGAGGCTGTCACTGCCGCCGACAAGGTA  1204
              ||||||||||||||||||||||||||||||||||||||||||||||||||||||||||||
Sbjct  9630   TCCTTCTTTAGGACATTTGGCCACCCCAGCTTAGAGGCTGTCACTGCCGCCGACAAGGTA  9689

Query  1205   AGGGCCCATATGTATGCACAAAAGGCAATAAAGCTTAAGACCCTATACGAGTGTCATGCA  1264
              ||||||||||||||||||||||||||||||||||||||||||||||||||||||||||||
Sbjct  9690   AGGGCCCATATGTATGCACAAAAGGCAATAAAGCTTAAGACCCTATACGAGTGTCATGCA  9749

Query  1265   GTTTTTTGCACTATCATCATAAATGGGTATAGAGAGAGGCATGGCGGACAGTGGCCCCCC  1324
              ||||||||||||||||||||||||||||||||||||||||||||||||||||||||||||
Sbjct  9750   GTTTTTTGCACTATCATCATAAATGGGTATAGAGAGAGGCATGGCGGACAGTGGCCCCCC  9809

Query  1325   TGTGACTTCCCTGATCACGTGTGTCTAGAACTAAGGAACGCTCAAGGGTCCAATACGGCA  1384
              ||||||||||||||||||||||||||||||||||||||||||||||||||||||||||||
Sbjct  9810   TGTGACTTCCCTGATCACGTGTGTCTAGAACTAAGGAACGCTCAAGGGTCCAATACGGCA  9869

Query  1385   ATCTCTTATGAATGTGCTGTAGACAACTATACAAGTTTCATAGGCTTCAAGTTTCGGAAG  1444
              ||||||||||||||||||||||||||||||||||||||||||||||||||||||||||||
Sbjct  9870   ATCTCTTATGAATGTGCTGTAGACAACTATACAAGTTTCATAGGCTTCAAGTTTCGGAAG  9929

Query  1445   TTTATAGAACCACAACTAGATGAAGATCTCACAATATATATGAAAGACAAAGCACTATCC  1504
              ||||||||||||||||||||||||||||||||||||||||||||||||||||||||||||
Sbjct  9930   TTTATAGAACCACAACTAGATGAAGATCTCACAATATATATGAAAGACAAAGCACTATCC  9989

Query  1505   CCCAGGAAGAAGGCATGGGACTCTGTATACCCGGATAGTAATCTGTACTATAAAGCCCCA  1564
              ||||||||| ||||||||||||||||||||||||||||||||||||||||||||||||||
Sbjct  9990   CCCAGGAAGGAGGCATGGGACTCTGTATACCCGGATAGTAATCTGTACTATAAAGCCCCA  10049

Query  1565   GAGTCTGAAGAGACCCGGCGGCTTATTGAAGTGTTCATAAATGATGAGAATTTCAACCCA  1624
              || |||||||||||||||||||||||||||||||||||||||||||||||||||||||||
Sbjct  10050  GAATCTGAAGAGACCCGGCGGCTTATTGAAGTGTTCATAAATGATGAGAATTTCAACCCA  10109

Query  1625   GAAGAAATTATCAATTATGTGGAGTCAGGAGATTGGTTGAAAGACGAGGAGTTCAACATC  1684
              |||||||||||||||||||||||||||||||||||||||||||||||| |||||||||||
Sbjct  10110  GAAGAAATTATCAATTATGTGGAGTCAGGAGATTGGTTGAAAGACGAGAAGTTCAACATC  10169

Query  1685   TCGTACAGTCTCAAAGAGAAAGAGATCAAGCAAGAGGGTCGTCTATTCGCAAAAATGACT  1744
              ||||||||||||||||||||||||||||||||||||||||||||||||||||||||||||
Sbjct  10170  TCGTACAGTCTCAAAGAGAAAGAGATCAAGCAAGAGGGTCGTCTATTCGCAAAAATGACT  10229

Query  1745   TATAAGATGCGAGCCGTACAGGTGCTGGCAGAGACACTACTGGCTAAAGGAATAGGAGAG  1804
              ||||||||||||||||||||||||||||||||||||||||||||||||||||||||||||
Sbjct  10230  TATAAGATGCGAGCCGTACAGGTGCTGGCAGAGACACTACTGGCTAAAGGAATAGGAGAG  10289

Query  1805   CTATTCAGCGAAAATGGGATGGTTAAAGGAGAGATAGACCTACTTAAAAGATTGACTACT  1864
              || |||||||||||||||||||||||||||||||||||||||||||||||||||||||||
Sbjct  10290  CTGTTCAGCGAAAATGGGATGGTTAAAGGAGAGATAGACCTACTTAAAAGATTGACTACT  10349

Query  1865   CTTTCTGTCTCAGGCGTCCCCAGGACTGATTCAGTGTACAATAACTCTAAATCATCAGAG  1924
              |||||||||||||| |||||||||||||||||||||||||||||||||||||||||||||
Sbjct  10350  CTTTCTGTCTCAGGAGTCCCCAGGACTGATTCAGTGTACAATAACTCTAAATCATCAGAG  10409

Query  1925   AAGAGAAACGAAGGCATGGAAAATAAGAACTCTGGGGGGTACTGGGACGAAAAGAAGAGG  1984
              |||||||||||||||||| |||| ||||||||||||||||||||||||||||||||||||
Sbjct  10410  AAGAGAAACGAAGGCATGAAAAAGAAGAACTCTGGGGGGTACTGGGACGAAAAGAAGAGG  10469

Query  1985   TCCAGACATGAATTCAAGGCAACAGATTCATCAACAGACGGCTATGAAACGTTAAGTTGC  2044
              ||||||||||||||||||||||||||||||||||||||||||||||||||||||||||||
Sbjct  10470  TCCAGACATGAATTCAAGGCAACAGATTCATCAACAGACGGCTATGAAACGTTAAGTTGC  10529

Query  2045   TTCCTCACAACAGACCTCAAGAAATACTGCTTAAACTGGAGATTTGAGAGTACTGCATTG  2104
              ||||||||||||||||||||||||||||||||||||||||||||||| ||||||||||||
Sbjct  10530  TTCCTCACAACAGACCTCAAGAAATACTGCTTAAACTGGAGATTTGAAAGTACTGCATTG  10589

Query  2105   TTTGGTCAGAGATGCAACGAGATATTTGGCTTCAAGACCTTCTTTAACTGGATGCATCCA  2164
              ||||||||||||||||||||||||||||||||||||||||||||||||||||||||||||
Sbjct  10590  TTTGGTCAGAGATGCAACGAGATATTTGGCTTCAAGACCTTCTTTAACTGGATGCATCCA  10649

Query  2165   GTCCTTGAAAGGTGTACAATATATGTTGGAGATCCTTACTGTCCAGTCGCCGACCGGATG  2224
              ||||||||||||||||||||||||||||| ||||||||||||||||||||||||||||||
Sbjct  10650  GTCCTTGAAAGGTGTACAATATATGTTGGGGATCCTTACTGTCCAGTCGCCGACCGGATG  10709

Query  2225   CATCGACAACTCCAGGATCATGCAGACTCTGGCATTTTCATACATAATCCTAgggggggC  2284
              ||||||||||||||||||||||||||||||||||||||||||||||||||||||||||||
Sbjct  10710  CATCGACAACTCCAGGATCATGCAGACTCTGGCATTTTCATACATAATCCTAGGGGGGGC  10769

Query  2285   ATAGAAGGTTACTGCCAGAAGCTGTGGACCTTAATCTCAATCAGTGCAATCCACCTAGCA  2344
              ||||||||||||||||||||||||||||||||||||||||||||||||||||||||||||
Sbjct  10770  ATAGAAGGTTACTGCCAGAAGCTGTGGACCTTAATCTCAATCAGTGCAATCCACCTAGCA  10829

Query  2345   GCTGTGAGAGTGGGTGTCAGGGTCTCTGCAATGGTTCAGGGTGACAATCAAGCTATAGCC  2404
              ||||||||||||||||||||||||||||||||||||||||||||||||||||||||||||
Sbjct  10830  GCTGTGAGAGTGGGTGTCAGGGTCTCTGCAATGGTTCAGGGTGACAATCAAGCTATAGCC  10889

Query  2405   GTGACATCAAGAGTACCTGTAGCTCAGACTTACAAGCAGAAGAAAAATCATGTCTATGAG  2464
              ||||||||||||||||||||||||||||||||||||||||||||||||||||||||| ||
Sbjct  10890  GTGACATCAAGAGTACCTGTAGCTCAGACTTACAAGCAGAAGAAAAATCATGTCTATAAG  10949

Query  2465   GAGATCACCAAATATTTCGGTGCTCTAAGACACGTCATGTTTGATGTAGGGCACGAGCTA  2524
              ||||||||||||||||| ||||||||||||||||||||||||||||||||||||||||||
Sbjct  10950  GAGATCACCAAATATTTTGGTGCTCTAAGACACGTCATGTTTGATGTAGGGCACGAGCTA  11009

Query  2525   AAATTGAACGAGACCATCATTAGTAGCAAGATGTTTGTCTATAGTAAAAGGATATACTAT  2584
              |||||||||||||||||||||||||||||||||||||||||||||||||| |||||||||
Sbjct  11010  AAATTGAACGAGACCATCATTAGTAGCAAGATGTTTGTCTATAGTAAAAGAATATACTAT  11069

Query  2585   GATGGGAAGATTTTACCACAGTGCCTGAAAGCCTTGACCAAGTGTGTATTCTGGTCCGAG  2644
              |||||||||||||||||||||||||||||||||||||||| |||||||||||||||||||
Sbjct  11070  GATGGGAAGATTTTACCACAGTGCCTGAAAGCCTTGACCAGGTGTGTATTCTGGTCCGAG  11129

Query  2645   ACACTGGTAGATGAAAACAGATCTGCTTGTTCGAACATCTCAACATCCATAGCAAAAGCT  2704
              ||||||||||||||||||||||||||||||||||||||||||||||||||||||||||||
Sbjct  11130  ACACTGGTAGATGAAAACAGATCTGCTTGTTCGAACATCTCAACATCCATAGCAAAAGCT  11189

Query  2705   ATCGAAAATGGGTATTCTCCTATACTAGGCTACTGCATTGCGTTGTATAAGACCTGTCAG  2764
              ||||||||||||||||||||||||||||||||||||||||||||||||||||||||||||
Sbjct  11190  ATCGAAAATGGGTATTCTCCTATACTAGGCTACTGCATTGCGTTGTATAAGACCTGTCAG  11249

Query  2765   CAGGTGTGCATATCACTAGGGATGACTATAAATCCAACTATCAGCCCGACCGTAAGAGAT  2824
              ||||||||||||||||||||||||||||||||||||||||||||||||||||||||||||
Sbjct  11250  CAGGTGTGCATATCACTAGGGATGACTATAAATCCAACTATCAGCCCGACCGTAAGAGAT  11309

Query  2825   CAATACTTTAAGGGTAAGAATTGGCTGAGATGTGCAGTGTTGATTCCAGCAAATGTTGGA  2884
              ||||||||||||||||||||||||||||||||||||||||||||||||||||||||||||
Sbjct  11310  CAATACTTTAAGGGTAAGAATTGGCTGAGATGTGCAGTGTTGATTCCAGCAAATGTTGGA  11369

Query  2885   GGATTCAACTACATGTCTACATCTAGATGCTTTGTTAGAAATATTGGAGACCCCGCAGTA  2944
              ||||||||||||||||||||||||||||||||||||||||||||||||||||||||||||
Sbjct  11370  GGATTCAACTACATGTCTACATCTAGATGCTTTGTTAGAAATATTGGAGACCCCGCAGTA  11429

Query  2945   GCAGCCCTAGCTGATCTCAAAAGATTCATCAGAGCGGATCTGTTAGACAAGCAGGTATTA  3004
              ||||||||||||||||||||||||||||||||||||||||||||||||||||||||| ||
Sbjct  11430  GCAGCCCTAGCTGATCTCAAAAGATTCATCAGAGCGGATCTGTTAGACAAGCAGGTACTA  11489

Query  3005   TACAGGGTCATGAATCAAGAACCCGGTGACTCTAGTTTTCTAGATTGGGCTTCAGACCCT  3064
              |||||| |||||||||||||||||||||||||||| ||||||||||||||||||||||||
Sbjct  11490  TACAGGATCATGAATCAAGAACCCGGTGACTCTAGCTTTCTAGATTGGGCTTCAGACCCT  11549

Query  3065   TATTCGTGTAACCTCCCGCATTCTCAGAGTATAACTACGATTATAAAGAATATCACTGCT  3124
              ||||| ||||||||||||||||||||||||||||||||||||||||||||||||||||||
Sbjct  11550  TATTCATGTAACCTCCCGCATTCTCAGAGTATAACTACGATTATAAAGAATATCACTGCT  11609

Query  3125   AGATCTGTGCTGCAGGAATCCCCGAATCCTCTACTGTCTGGTCTCTTCACCGAGACTAGT  3184
              ||||||||||||||||||||||||||||||||||||||||||||||||||||||||||||
Sbjct  11610  AGATCTGTGCTGCAGGAATCCCCGAATCCTCTACTGTCTGGTCTCTTCACCGAGACTAGT  11669

Query  3185   GGAGAAGAGGATCTCAACCTGGCCTCGTTCCTTATGGACCGGAAAGTCATCCTGCCGAGA  3244
              ||||||||||||||||||||||||||||||||||||||||||||||||||||||||||||
Sbjct  11670  GGAGAAGAGGATCTCAACCTGGCCTCGTTCCTTATGGACCGGAAAGTCATCCTGCCGAGA  11729

Query  3245   GTGGCTCATGAGATCCTGGGTAATTCCTTAACTGGAGTTAGGGAGGCGATTGCAGGGATG  3304
              ||||||||||||||||||||||||||||||||||||||||||||||||||||||||||||
Sbjct  11730  GTGGCTCATGAGATCCTGGGTAATTCCTTAACTGGAGTTAGGGAGGCGATTGCAGGGATG  11789

Query  3305   CTTGATACGACCAAGTCTCTAGTGAGAGCCAGCGTTAGGAAAGGAGGATTATCATATGGG  3364
              ||||||||||||||||||||||||||||||||||||| ||||||||||||||||||||||
Sbjct  11790  CTTGATACGACCAAGTCTCTAGTGAGAGCCAGCGTTAAGAAAGGAGGATTATCATATGGG  11849

Query  3365   ATATTGAGGAGGCTTGTCAATTATGATCTATTGCAGTACGAGACACTGACTAGAACTCTC  3424
              ||||||||||||||||||||||||||||||||||||||||||||||||||||||||||||
Sbjct  11850  ATATTGAGGAGGCTTGTCAATTATGATCTATTGCAGTACGAGACACTGACTAGAACTCTC  11909

Query  3425   AGGAAACCGGTGAAAGACAACATCGAATATGAGTATATGTGTTCAGTTGAGCTAGCTGTC  3484
              ||||||||||||||||||||||||||||||||||||||||||||||||||||||||||||
Sbjct  11910  AGGAAACCGGTGAAAGACAACATCGAATATGAGTATATGTGTTCAGTTGAGCTAGCTGTC  11969

Query  3485   GGTCTAAGGCAGAAAATGTGGATCCACCTGACTTACGGGAGACCCATACATGGGCTAGAA  3544
              ||||||||||||||||||||||||||||| ||||||||||||||||||||||||||||||
Sbjct  11970  GGTCTAAGGCAGAAAATGTGGATCCACCTAACTTACGGGAGACCCATACATGGGCTAGAA  12029

Query  3545   ACACCAGACCCTTTAGAGCTCTTGAGGGGAATATTTATCGAAGGTTCAGAGGTGTGCAAG  3604
              ||||||||||||||||||||||||||||||| ||||||||||||||||||||||||||||
Sbjct  12030  ACACCAGACCCTTTAGAGCTCTTGAGGGGAACATTTATCGAAGGTTCAGAGGTGTGCAAG  12089

Query  3605   CTTTGCAGGTCTGAAGGAGCAGACCCCATCTATACATGGTTCTATCTTCCTGACTCTATA  3664
              |||||||||||||| |||||||||||||||||||||||||||||||| ||||||  ||||
Sbjct  12090  CTTTGCAGGTCTGAGGGAGCAGACCCCATCTATACATGGTTCTATCTCCCTGACAATATA  12149

Query  3665   GACCTGGACACGCTTACAAACGGATGTCCGGCTATAAGAATCCCCTATTTTGGATCAGCC  3724
              |||||||||||||||||||||||| |||||||||||||||||||||||||||||||||||
Sbjct  12150  GACCTGGACACGCTTACAAACGGAAGTCCGGCTATAAGAATCCCCTATTTTGGATCAGCC  12209

Query  3725   ACTGATGAAAGGTCGGAAGCCCAACTCGGGTATGTAAGAAATCTAAGCAAACCCGCAAAG  3784
              ||||||||||||||||||||||||||||||||||||||||||||||||||||||||||||
Sbjct  12210  ACTGATGAAAGGTCGGAAGCCCAACTCGGGTATGTAAGAAATCTAAGCAAACCCGCAAAG  12269

Query  3785   GCGGCCATCCGGATAGCTATGGTGTATACGTGGGCCTACGGGACTGATGAGATATCGTGG  3844
              ||||||||||||||||||||||||||||||||||||||||||||||||||||||||||||
Sbjct  12270  GCGGCCATCCGGATAGCTATGGTGTATACGTGGGCCTACGGGACTGATGAGATATCGTGG  12329

Query  3845   ATGGAAGCCGCTCTTATAGCCCAAACAAGAGCTAATCTGAGCTTAGAGAATCTAAAGCTG  3904
              |||||||||||||||||||||||||||||||| |||||||||||||||||||||||||||
Sbjct  12330  ATGGAAGCCGCTCTTATAGCCCAAACAAGAGCCAATCTGAGCTTAGAGAATCTAAAGCTG  12389

Query  3905   CTGACTCCTGTTTCAACCTCCACTAATCTATCTCATAGGTTGAAAGATACGGCAACCCAG  3964
              ||||||||||||||||||||||||||||||||||||||||||||||||||||||||||||
Sbjct  12390  CTGACTCCTGTTTCAACCTCCACTAATCTATCTCATAGGTTGAAAGATACGGCAACCCAG  12449

Query  3965   ATGAAGTTCTCTAGTGCAACACTAGTCCGTGCAAGTCGGTTCATAACAATATCAAATGAT  4024
              ||||||||||||||||||||||||||||||||||||||||||||||||||||||||||||
Sbjct  12450  ATGAAGTTCTCTAGTGCAACACTAGTCCGTGCAAGTCGGTTCATAACAATATCAAATGAT  12509

Query  4025   AACATGGCACTCAAAGAAGCAGGGGAGTCGAAGGATACTAATCTCGTGTATCAGCAGATT  4084
              ||||||||||||||||||||||||||||||||||||||||||||||||||||||||||||
Sbjct  12510  AACATGGCACTCAAAGAAGCAGGGGAGTCGAAGGATACTAATCTCGTGTATCAGCAGATT  12569

Query  4085   ATGCTAACTGGGCTAAGCTTGTTCGAGTTCAATATGAGATATAAGAAAGGTTCCTTAGGG  4144
              ||||||||||||||||||||||||||||||||||||||||||||||||||||||||||||
Sbjct  12570  ATGCTAACTGGGCTAAGCTTGTTCGAGTTCAATATGAGATATAAGAAAGGTTCCTTAGGG  12629

Query  4145   AAGCCATGTATATTGCACTTACATCTTAATAACGGGTGCTGTATAATGGAGTCCCCACAG  4204
              ||||||   |||||||||||||||||||||||||||||||||||||||||||||||||||
Sbjct  12630  AAGCCACTGATATTGCACTTACATCTTAATAACGGGTGCTGTATAATGGAGTCCCCACAG  12689

Query  4205   GAGGCGAATATCCCCCCAAGGTCCACATTAGATTTAGAGATTACACAAGAGAACAATAAA  4264
              ||||||||||||||||||||||||||||||||||||||||||||||||||||||||||||
Sbjct  12690  GAGGCGAATATCCCCCCAAGGTCCACATTAGATTTAGAGATTACACAAGAGAACAATAAA  12749

Query  4265   TTGATCTATGATCCTGATCCACTCAAGGATGTGGACCTTGAGCTATTTAGCAAGGTCAGA  4324
              ||||||||||||||||||||||||||||||||||||||||||||||||||||||||||||
Sbjct  12750  TTGATCTATGATCCTGATCCACTCAAGGATGTGGACCTTGAGCTATTTAGCAAGGTCAGA  12809

Query  4325   GATGTTGTACACACAGTTGACATGACTTATTGGTCAGATGATGAAGTTATCAGAGCAACC  4384
              ||||||||||| ||||||||||||||||||||||||||||||||||||||||||||||||
Sbjct  12810  GATGTTGTACATACAGTTGACATGACTTATTGGTCAGATGATGAAGTTATCAGAGCAACC  12869

Query  4385   AGTATCTGTACTGCAATGACGATAGCTGATACAATGTCTCAATTAGATAGAGACAACTTA  4444
              ||||||||||||||||||||||||||||||||||||||||||||||||||||||||| ||
Sbjct  12870  AGTATCTGTACTGCAATGACGATAGCTGATACAATGTCTCAATTAGATAGAGACAACCTA  12929

Query  4445   AAAGAGATGATCGCACTAGTAAATGACGATGATGTCAACAGCTTGATTACTGAGTTTATG  4504
              |||||||||||||| ||||||||||||||||||||||||||| |||||||||||||||||
Sbjct  12930  AAAGAGATGATCGCGCTAGTAAATGACGATGATGTCAACAGCCTGATTACTGAGTTTATG  12989

Query  4505   GTGATTGATGTTCCTTTATTTTGCTCAACGTTCGGGGGTATTCTAGTCAATCAGTTTGCA  4564
              ||||||||||||||||||||||||||||||||||||||||||||||||||||||||||||
Sbjct  12990  GTGATTGATGTTCCTTTATTTTGCTCAACGTTCGGGGGTATTCTAGTCAATCAGTTTGCA  13049

Query  4565   TACTCACTCTACGGCTTAAACATCAGAGGAAGGGAAGAAATATGGGGACATGTAGTCCGG  4624
              ||||||||||||||||||||||||||||||||||||||||||||||||||||||||||||
Sbjct  13050  TACTCACTCTACGGCTTAAACATCAGAGGAAGGGAAGAAATATGGGGACATGTAGTCCGG  13109

Query  4625   ATTCTTAAAGATACCTCCCACGCAGTTTTAAAAGTCTTATCTAATGCTCTATCTCATCCC  4684
              ||||||||||||||||||||||||||| ||||||||||||||||||||||||||||||||
Sbjct  13110  ATTCTTAAAGATACCTCCCACGCAGTTCTAAAAGTCTTATCTAATGCTCTATCTCATCCC  13169

Query  4685   AAAATCTTCAAACGATTCTGGAATGCAGGTGTCGTGGAACCTGTGTATGGGCCTAACCTC  4744
              ||||||||||||||||||||||||||||||||||||||||||||||||||||||||||||
Sbjct  13170  AAAATCTTCAAACGATTCTGGAATGCAGGTGTCGTGGAACCTGTGTATGGGCCTAACCTC  13229

Query  4745   TCAAATCAGGATAAGATACTCT  4766
              ||||||||||| ||||||||||
Sbjct  13230  TCAAATCAGGACAAGATACTCT  13251


>NC_003461.1 Human parainfluenza virus 1, complete genome
Length=15600

 Score = 3265 bits (3620),  Expect = 0.0
 Identities = 3552/4702 (76%), Gaps = 16/4702 (0%)
 Strand=Plus/Plus

Query  71     ATGGATGGGCAGGAGTCCTCCCAAAACCCTTCTGACATACTCTATCCAGAATGCCACCTG  130
              ||||||   ||||||||  | || ||  | || |||||  | ||||||||||| ||| ||
Sbjct  8772   ATGGATAAACAGGAGTCAACTCAGAATTCCTCAGACATCTTATATCCAGAATGTCACTTG  8831

Query  131    AACTCTCCCATAGTCAGGGGGAAGATAGCACAGTTGCACGTCTTGTTAGATGTGAACCAG  190
              |||||||| || || |   | ||||| || ||  | ||||| ||| ||||| | || || 
Sbjct  8832   AACTCTCCGATTGTAAAAAGCAAGATTGCTCAACTTCACGTTTTGCTAGATATCAATCAA  8891

Query  191    CCCTACAGACTGAAGGACGACAGCATAATAAATATTACAAAGCACAAAATTAGGAACGGA  250
              |||||     | || ||  |||| ||||||||||| || ||  ||||||| || || |||
Sbjct  8892   CCCTATGATTTAAAAGATAACAGTATAATAAATATCACCAAATACAAAATCAGAAATGGA  8951

Query  251    GGATTGTCCCCCCGTCAAATTAAGATCAGGTCTCTGGGTAAGGCTCTTCAACGCACAATA  310
              || || || ||||| || || || ||||| || || || ||    ||| |||    ||| 
Sbjct  8952   GGTTTATCGCCCCGGCAGATCAAAATCAGATCGCTAGGCAAAATCCTTAAACAAGAAATT  9011

Query  311    AAGGATTTAGACCGATACACGTTTGAACCGTACCCAACCTACTCTCAGGAATTACTTAGG  370
              |||||| | || || ||||| |||||||| || || |  | |||    || ||||| || 
Sbjct  9012   AAGGATATTGATCGTTACACTTTTGAACCTTATCCGATTTTCTCATTAGAGTTACTCAGA  9071

Query  371    CTTGATATACCAGAGATATGTGACAAAATCCGATCCGTCTTCGCGGTCTCGGATCGGCTG  430
              || ||||| ||||| ||||||||||||||  ||||| | ||  | ||||| ||| |  | 
Sbjct  9072   CTGGATATCCCAGAAATATGTGACAAAATAAGATCCATTTTTTCAGTCTCTGATAGATTA  9131

Query  431    ACCAGGGAGTTATCTAGTGGGTTCCAGGATCTTTGGTTGAATATCTTCAAGCAACTAGGC  490
              |  || ||  ||||   ||| || || ||  | ||||| |||||  | |  ||| |||||
Sbjct  9132   ATAAGAGAACTATCATCTGGATTTCAAGAATTGTGGTTAAATATTCTTAGACAATTAGGC  9191

Query  491    AATATAGAAGGAAGAGAGGGGTACGATCCGTTGCAGGATATCGGCACCATCCCGGAGATA  550
                | | ||||| | |||||| |  ||  | ||  ||||| | |  | |||||| || |||
Sbjct  9192   TGTGTTGAAGGGAAAGAGGGATTTGACTCATTAAAGGATGTAGATATCATCCCAGATATA  9251

Query  551    ACTGATAAGTACAGCAGGAATAGATGGTATAGGCCATTCCTAACTTGGTTCAGCATCAAA  610
              |||||||| || |  |  || | ||||||| | |||||| |||| ||||| |||||||||
Sbjct  9252   ACTGATAAATATAATAAAAACACATGGTATCGCCCATTCTTAACATGGTTTAGCATCAAA  9311

Query  611    TATGACATGCGGTGGATGCAGAAGACCAGACCGGGGGGACCCCTCGATACCTCTAATTCA  670
              ||||| ||| | |||||||| ||||  |   |||||   |   | |||  ||| ||||| 
Sbjct  9312   TATGATATGAGATGGATGCAAAAGAATAAGTCGGGGAACCATTTAGATGTCTCAAATTCT  9371

Query  671    CATAACCTCCTAGAATGCAAATCATACACTCTAGTAACATACGGAGATCTTGTCATGATA  730
              || ||  | || || || |||||||| | | |  | | |||  ||||| | || || |||
Sbjct  9372   CACAATTTTCTTGACTGTAAATCATATATTTTGATTATATATAGAGATTTAGTGATAATA  9431

Query  731    CTGAACAAGTTGACATTGACAGGGTATATCCTAACCCCTGAGCTGGTCTTGATGTATTGT  790
               | || || || | ||| || || ||| |||| || |||||  | || || |||||||||
Sbjct  9432   ATAAATAAATTAAAATTAACCGGTTATGTCCTTACACCTGAATTAGTATTAATGTATTGT  9491

Query  791    GATGTTGTAGAAGGAAGGTGGAATATGTCTGCTGCAGGGCATCTAGATAAGAAGTCCATT  850
              |||||||| |||||||| |||||||||||| | || || |  || ||||| | |||    
Sbjct  9492   GATGTTGTCGAAGGAAGATGGAATATGTCTTCAGCTGGACGACTCGATAAAAGGTCATCA  9551

Query  851    GGGATAACAAGCAAAGGTGAGGAATTATGGGAACTAGTGGATTCCCTCTTCTCAAGTCTT  910
                 |||||| | || || || ||||||||||| ||  | || ||  | ||  | | ||||
Sbjct  9552   AAAATAACATGTAAGGGGGAAGAATTATGGGAGCTTATCGACTCTTTATTTCCCAATCTT  9611

Query  911    GGAGAGGAAATATACAATGTCATCGCACTATTGGAGCCCCTATCACTTGCTCTCATACAA  970
              || |||||  |||| ||| | ||  ||||| | || ||  ||||||||||| | ||||| 
Sbjct  9612   GGTGAGGATGTATATAATATTATATCACTACTAGAACCTTTATCACTTGCTTTAATACAG  9671

Query  971    CTAAATGATCCTGTTATACCTCTACGTGGGGCATTTATGAGGCATGTGTTGACAGAGCTA  1030
               |  |||| ||||| |    | ||   || || || ||||| ||||| ||||| ||||||
Sbjct  9672   TTGGATGACCCTGTAACTAATTTAAAAGGAGCTTTCATGAGACATGTTTTGACTGAGCTA  9731

Query  1031   CAGACTGTTTTAACAAGTAGAGACG-TGTACACAGATGCTGAAGCAGACACTATTGTGGA  1089
              || ||  |||||| ||  ||| |   | ||||||||| | ||||||||||  ||  ||||
Sbjct  9732   CATACAATTTTAATAAA-AGATAATATATACACAGATTCAGAAGCAGACAGCATAATGGA  9790

Query  1090   GTCGTTACTCGCCATTTTCCATGGAACCTCTATTGATGAGAAAGCAGAGATCTTTTCCTT  1149
               || ||  |    ||||||   |  || || |||||||| |||||||| || || |||||
Sbjct  9791   ATCATTGATAAAGATTTTCAGAGAGACATCAATTGATGAAAAAGCAGAAATTTTCTCCTT  9850

Query  1150   CTTTAGGACATTTGGCCACCCCAGCTTAGAGGCTGTCACTGCCGCCGACAAGGTAAGGGC  1209
               ||||| || ||||| || || |||||||| ||  | ||||| ||||| || |||||| |
Sbjct  9851   TTTTAGAACGTTTGGACATCCTAGCTTAGAAGCAATAACTGCTGCCGATAAAGTAAGGAC  9910

Query  1210   CCATATGTATGCA--CAAAAGGCAATAAAGCTTAAGACCCTATACGAGTGTCATGCAGTT  1267
               ||||||||| |   |||||   ||| |  || ||||| ||||| |||||||||||| | 
Sbjct  9911   ACATATGTATTCCTCCAAAAA--AATCATACTAAAGACACTATATGAGTGTCATGCAATC  9968

Query  1268   TTTTGCACTATCATCATAAATGGGTATAGAGAGAGGCATGGCGGACAGTGGCCCCCCTGT  1327
              || ||  | || || ||||| || |||||||| || || || || || ||||| || || 
Sbjct  9969   TTCTGTGCAATTATAATAAACGGATATAGAGAAAGACACGGTGGTCAATGGCCGCCATGC  10028

Query  1328   GACTTCCCTGATCACGTGTGTCTAGAACTAAGGAACGCTCAAGGGTCCAATACGGCAATC  1387
              || |||||  |||| || ||||| ||||| | ||| || ||||| |||||  | ||||| 
Sbjct  10029  GAATTCCCCAATCATGTATGTCTTGAACTCAAGAATGCACAAGGATCCAACTCTGCAATT  10088

Query  1388   TCTTATGAATGTGCTGTAGACAACTATACAAGTTTCATAGGCTTCAAGTTTCGGAAGTTT  1447
              || ||||||||||| |||||||| ||||  ||||| ||||| || || |||   || |||
Sbjct  10089  TCGTATGAATGTGCCGTAGACAATTATAGTAGTTTTATAGGATTTAAATTTTTAAAATTT  10148

Query  1448   ATAGAACCACAACTAGATGAAGATCTCACAATATATATGAAAGACAAAGCACTATCCCCC  1507
              || || || ||| ||||||||||| | ||||| |||||||| || || || ||||| || 
Sbjct  10149  ATTGAGCCTCAATTAGATGAAGATTTGACAATTTATATGAAGGATAAGGCTCTATCACCT  10208

Query  1508   AGGAAGAAGGCATGGGACTCTGTATACCCGGATAGTAATCTGTACTATAAAGCCCCAGAG  1567
              |||||    |||||||| || ||||| || || |||||| | || || |||| ||| || 
Sbjct  10209  AGGAAAGCAGCATGGGATTCAGTATATCCCGACAGTAATTTATATTACAAAGTCCCTGAA  10268

Query  1568   TCTGAAGAGACCCGGCGGCTTATTGAAGTGTTCATAAATGATGAGAATTTCAACCCAGAA  1627
              || |||||||| ||  || | || || || || ||||||||| | ||||| ||||| |  
Sbjct  10269  TCAGAAGAGACTCGTAGGTTAATCGAGGTTTTTATAAATGATAATAATTTTAACCCTGCG  10328

Query  1628   GAAATTATCAATTATGTGGAGTCAGGAGATTGGTTGAAAGACGAGGAGTTCAACATCTCG  1687
              || ||||| |||||||| ||||||||||| ||||| || |||||    |||||||| || 
Sbjct  10329  GATATTATTAATTATGTAGAGTCAGGAGAATGGTTAAATGACGATAGCTTCAACATATCT  10388

Query  1688   TACAGTCTCAAAGAGAAAGAGATCAAGCAAGAGGGTCGTCTATTCGCAAAAATGACTTAT  1747
              |||||||||||||| ||||| || || ||||||||||| || || || || ||||| |||
Sbjct  10389  TACAGTCTCAAAGAAAAAGAAATTAAACAAGAGGGTCGACTCTTTGCCAAGATGACATAT  10448

Query  1748   AAGATGCGAGCCGTACAGGTGCTGGCAGAGACACTACTGGCTAAAGGAATAGGAGAGCTA  1807
              |||||| |||| || |||||  | ||||| |||||||| || |||||| |||| ||| ||
Sbjct  10449  AAGATGAGAGCAGTCCAGGTATTAGCAGAAACACTACTAGCAAAAGGAGTAGGTGAGTTA  10508

Query  1808   TTCAGCGAAAATGGGATGGTTAAAGGAGAGATAGACCTACTTAAAAGATTGACTACTCTT  1867
              ||||| |||||||||||||| || ||||| || |||||||| || ||| |||||||  | 
Sbjct  10509  TTCAGTGAAAATGGGATGGTAAAGGGAGAAATTGACCTACTAAAGAGACTGACTACATTA  10568

Query  1868   TCTGTCTCAGGCGTCCCCAGGACTGATTCAGTGTACAATAACTCTAAATCATCAGAGAAG  1927
              ||||||||||| || || ||  |  | ||||| ||||||||  | | || |   ||||| 
Sbjct  10569  TCTGTCTCAGGTGTTCCAAGATCCAACTCAGTTTACAATAATCCCATATTACATGAGAAA  10628

Query  1928   AGAAACGAAGGCATGGAAAATAAG---AACTCTGGGGGGTACTGGGACGAAAAGAAGAGG  1984
                 | | ||   |||   ||||||   || ||    ||||| ||||| ||||  ||||  
Sbjct  10629  TTGATCAAAAATATG---AATAAGTGCAATTCAAATGGGTATTGGGATGAAAGAAAGAAA  10685

Query  1985   TCCAGACATGAATTCAAGGCAACAGATTCATCAACAGACGGCTATGAAACGTTAAGTTGC  2044
              || | | |||||||||| ||  |||| |||||||| || || ||||| ||  | || || 
Sbjct  10686  TCTAAAAATGAATTCAAAGCTGCAGACTCATCAACCGAGGGGTATGAGACTCTGAGCTGT  10745

Query  2045   TTCCTCACAACAGACCTCAAGAAATACTGCTTAAACTGGAGATTTGAGAGTACTGCATTG  2104
              ||  | || || ||  | || ||||||||  | |||||||||||||| ||||| || |||
Sbjct  10746  TTTTTAACCACCGATTTGAAAAAATACTGTCTCAACTGGAGATTTGAAAGTACAGCGTTG  10805

Query  2105   TTTGGTCAGAGATGCAACGAGATATTTGGCTTCAAGACCTTCTTTAACTGGATGCATCCA  2164
              || ||||| ||||| || |||||||| || || || || ||||||||||||||||| || 
Sbjct  10806  TTCGGTCAAAGATGTAATGAGATATTCGGGTTTAAAACTTTCTTTAACTGGATGCACCCT  10865

Query  2165   GTCCTTGAAAGGTGTACAATATATGTTGGAGATCCTTACTGTCCAGTCGCCGACCGGATG  2224
               | || ||||   ||||||| ||||| ||||||||||||||||||||  | ||  | |||
Sbjct  10866  ATTCTAGAAAAAAGTACAATTTATGTAGGAGATCCTTACTGTCCAGTACCTGATAGAATG  10925

Query  2225   CATCGACAACTCCAGGATCATGCAGACTCTGGCATTTTCATACATAATCCTAgggggggC  2284
              ||   | ||||||| |||||||  ||  | || || || || |||||||| || ||||| 
Sbjct  10926  CACAAAGAACTCCAAGATCATGATGATACCGGAATCTTTATCCATAATCCAAGAGGGGGA  10985

Query  2285   ATAGAAGGTTACTGCCAGAAGCTGTGGACCTTAATCTCAATCAGTGCAATCCACCTAGCA  2344
              ||||| ||||| ||||||||  | |||||  ||||||| || ||||||||||| || |||
Sbjct  10986  ATAGAGGGTTATTGCCAGAAATTATGGACACTAATCTCTATTAGTGCAATCCATCTTGCA  11045

Query  2345   GCTGTGAGAGTGGGTGTCAGGGTCTCTGCAATGGTTCAGGGTGACAATCAAGCTATAGCC  2404
              ||||| | ||| |||||||| || || |||||||| || || ||||||||||||||||| 
Sbjct  11046  GCTGTTAAAGTTGGTGTCAGAGTGTCAGCAATGGTACAAGGAGACAATCAAGCTATAGCA  11105

Query  2405   GTGACATCAAGAGTACCTGTAGCTCAGACTTACAAGCAGAAGAAAAATCATGTCTATGAG  2464
              |||||||| ||||| |||||  | || || || ||||| || || | ||| |||||||| 
Sbjct  11106  GTGACATCCAGAGTTCCTGTCACACAAACCTATAAGCAAAAAAAGACTCACGTCTATGAA  11165

Query  2465   GAGATCACCAAATATTTCGGTGCTCTAAGACACGTCATGTTTGATGTAGGGCACGAGCTA  2524
              || ||||| | ||||||||||||  | ||| | || ||||||||| | || || ||  ||
Sbjct  11166  GAAATCACAAGATATTTCGGTGCCTTGAGAGAAGTTATGTTTGATATTGGACATGAATTA  11225

Query  2525   AAATTGAACGAGACCATCATTAGTAGCAAGATGTTTGTCTATAGTAAAAGGATATACTAT  2584
              ||||| || |||||||| || |||||||| |||||||| || || ||| ||||||| |||
Sbjct  11226  AAATTAAATGAGACCATTATAAGTAGCAAAATGTTTGTATACAGCAAACGGATATATTAT  11285

Query  2585   GATGGGAAGATTTTACCACAGTGCCTGAAAGCCTTGACCAAGTGTGTATTCTGGTCCGAG  2644
              |||||||| ||  | ||||||||||| ||||| || || |  |||||||| ||||| |||
Sbjct  11286  GATGGGAAAATCCTCCCACAGTGCCTCAAAGCTTTAACAAGATGTGTATTTTGGTCAGAG  11345

Query  2645   ACACTGGTAGATGAAAACAGATCTGCTTGTTCGAACATCTCAACATCCATAGCAAAAGCT  2704
              || || |||||||||||||| || || || || |||||  ||||||| ||||| ||||||
Sbjct  11346  ACTCTTGTAGATGAAAACAGGTCAGCATGCTCAAACATTGCAACATCTATAGCCAAAGCT  11405

Query  2705   ATCGAAAATGGGTATTCTCCTATACTAGGCTACTGCATTGCGTTGTATAAGACCTGTCAG  2764
              || || ||||| ||||| |||||  ||||||| || |||||  | | ||| || || || 
Sbjct  11406  ATTGAGAATGGATATTCACCTATCTTAGGCTATTGTATTGCTCTTTTTAAAACTTGCCAA  11465

Query  2765   CAGGTGTGCATATCACTAGGGATGACTATAAATCCAACTATCAGCCCGACCGTAAGAGAT  2824
              ||||| || |||||| |||| ||||| || ||||| ||||| |   | ||  | | ||||
Sbjct  11466  CAGGTATGTATATCATTAGGAATGACCATTAATCCTACTATTACGTCAACTATCAAAGAT  11525

Query  2825   CAATACTTTAAGGGTAAGAATTGGCTGAGATGTGCAGTGTTGATTCCAGCAAATGTTGGA  2884
              ||||| ||||| || || |||||| | ||||||||| | ||||| ||||| ||  | |||
Sbjct  11526  CAATATTTTAAAGGGAAAAATTGGTTAAGATGTGCAATATTGATCCCAGCTAACATAGGA  11585

Query  2885   GGATTCAACTACATGTCTACATCTAGATGCTTTGTTAGAAATATTGGAGACCCCGCAGTA  2944
              || |||||||| ||||||||| ||||||| ||||| |||||||| || || || ||||| 
Sbjct  11586  GGGTTCAACTATATGTCTACAGCTAGATGTTTTGTCAGAAATATAGGTGATCCAGCAGTT  11645

Query  2945   GCAGCCCTAGCTGATCTCAAAAGATTCATCAGAGCGGATCTGTTAGACAAGCAGGTATTA  3004
              ||||| ||||| ||  | || |||||||||| ||| | ||||||||| || |||||||||
Sbjct  11646  GCAGCTCTAGCAGACTTAAAGAGATTCATCAAAGCAGGTCTGTTAGATAAACAGGTATTA  11705

Query  3005   TACAGGGTCATGAATCAAGAACCCGGTGACTCTAGTTTTCTAGATTGGGCTTCAGACCCT  3064
              ||  | || |||||||||||||| || ||||| || ||  |||||||||| |||||||||
Sbjct  11706  TATCGTGTGATGAATCAAGAACCAGGAGACTCAAGCTTCTTAGATTGGGCATCAGACCCT  11765

Query  3065   TATTCGTGTAACCTCCCGCATTCTCAGAGTATAACTACGATTATAAAGAATATCACTGCT  3124
              ||||| || || ||||| || || || |||||||| || || || || ||| | || |||
Sbjct  11766  TATTCATGCAATCTCCCACACTCACAAAGTATAACAACTATAATCAAAAATGTAACAGCT  11825

Query  3125   AGATCTGTGCTGCAGGAATCCCCGAATCCTCTACTGTCTGGTCTCTTCACCGAGACTAGT  3184
              ||||| ||  |||||||||| || |||||||| || || ||||||||  | ||  | |||
Sbjct  11826  AGATCAGTATTGCAGGAATCACCTAATCCTCTCCTATCAGGTCTCTTTTCAGAATCAAGT  11885

Query  3185   GGAGAAGAGGATCTCAACCTGGCCTCGTTCCTTATGGACCGGAAAGTCATCCTGCCGAGA  3244
               | ||||| ||||||||| | || || ||  | |||||  |||||| |||  |||| |||
Sbjct  11886  AGTGAAGAAGATCTCAACTTAGCATCATTTTTGATGGATAGGAAAGCCATATTGCCCAGA  11945

Query  3245   GTGGCTCATGAGATCCTGGGTAATTCCTTAACTGGAGTTAGGGAGGCGATTGCAGGGATG  3304
              || ||||| |||||| | | ||| ||  | || || || || || || || || ||||||
Sbjct  11946  GTAGCTCACGAGATCTTAGATAACTCACTTACAGGTGTAAGAGAAGCTATAGCCGGGATG  12005

Query  3305   CTTGATACGACCAAGTCTCTAGTGAGAGCCAGCGTTAGGAAAGGAGGATTATCATATGGG  3364
              |||||||| || || |||||||| ||||| || || |||| |||||||||||||||| | 
Sbjct  12006  CTTGATACAACGAAATCTCTAGTAAGAGCTAGTGTCAGGAGAGGAGGATTATCATATAGT  12065

Query  3365   ATATTGAGGAGGCTTGTCAATTATGATCTATTGCAGTACGAGACACTGACTAGAACTCTC  3424
              || || || || ||| | |||||||||||||| || || |||||  | || || || |||
Sbjct  12066  ATCTTAAGAAGACTTATAAATTATGATCTATTACAATATGAGACCTTAACAAGGACACTC  12125

Query  3425   AGGAAACCGGTGAAAGACAACATCGAATATGAGTATATGTGTTCAGTTGAGCTAGCTGTC  3484
              || |||||||| || || || || ||||||||||||||||||||||| ||  | ||  | 
Sbjct  12126  AGAAAACCGGTTAAGGATAATATAGAATATGAGTATATGTGTTCAGTAGAATTGGCAATA  12185

Query  3485   GGTCTAAGGCAGAAAATGTGGATCCACCTGACTTACGGGAGACCCATACATGGGCTAGAA  3544
              ||  | ||||| ||||||||| | || || ||||| || ||||| || || ||  |||||
Sbjct  12186  GGATTGAGGCAAAAAATGTGGTTTCATCTAACTTATGGAAGACCAATCCACGGTTTAGAA  12245

Query  3545   ACACCAGACCCTTTAGAGCTCTTGAGGGGAATATTTATCGAAGGTTCAGAGGTGTGCAAG  3604
              || |||||||| |||||  | || || |||  |||||| ||||| |||||  | || || 
Sbjct  12246  ACTCCAGACCCGTTAGAATTATTAAGAGGATCATTTATTGAAGGCTCAGAAATATGTAAA  12305

Query  3605   CTTTGCAGGTCTGAAGGAGCAGACCCCATCTATACATGGTTCTATCTTCCTGACTCTATA  3664
               |||| || || |||||     |||| || ||||| ||||||||||||||||||   || 
Sbjct  12306  TTTTGTAGATCAGAAGGGAATAACCCTATGTATACTTGGTTCTATCTTCCTGACAACATC  12365

Query  3665   GACCTGGACACGCTTACAAACGGATGTCCGGCTATAAGAATCCCCTATTTTGGATCAGCC  3724
              ||| | || || ||||  || ||| |||| || ||| | ||||| |||||||| || || 
Sbjct  12366  GACTTAGATACACTTAGCAATGGAAGTCCTGCCATACGTATCCCTTATTTTGGTTCTGCT  12425

Query  3725   ACTGATGAAAGGTCGGAAGCCCAACTCGGGTATG-TAAGAAATCTAAGCAAACCCGCAAA  3783
              ||||||||||| || || || ||||| || |||| |||||| | ||||||| || |||||
Sbjct  12426  ACTGATGAAAGATCAGAGGCTCAACTAGGTTATGTTAAGAACT-TAAGCAAGCCGGCAAA  12484

Query  3784   GGCGGCCATCCGGATAGCTATGGTGTATACGTGGGCCTACGGGACTGATGAGATATCGTG  3843
               || || ||  | || || ||||| || || ||||| || || |||||||| ||||| ||
Sbjct  12485  AGCAGCAATAAGAATCGCAATGGTTTACACTTGGGCTTATGGAACTGATGAAATATCATG  12544

Query  3844   GATGGAAGCCGCTCTTATAGCCCAAACAAGAGCTAATCTGAGCTTAGAGAATCTAAAGCT  3903
              ||||||||| || |||||||| ||||| || |||||  | || ||||||||| | ||| |
Sbjct  12545  GATGGAAGCAGCACTTATAGCTCAAACCAGGGCTAACTTAAGTTTAGAGAATTTGAAGTT  12604

Query  3904   GCTGACTCCTGTTTCAACCTCCACTAATCTATCTCATAGGTTGAAAGATACGGCAACCCA  3963
               || || ||||| || || || || ||| | || || || |||| |||||| || || ||
Sbjct  12605  ACTCACCCCTGTATCGACTTCTACAAATTTGTCCCACAGATTGAGAGATACTGCTACACA  12664

Query  3964   GATGAAGTTCTCTAGTGCAACACTAGTCCGTGCAAGTCGGTTCATAACAATATCAAATGA  4023
              |||||| || || ||||| ||  |||| || || ||||| || || || ||||| |||||
Sbjct  12665  GATGAAATTTTCAAGTGCTACTTTAGTTCGAGCGAGTCGATTTATTACCATATCTAATGA  12724

Query  4024   TAACATGGCACTCAAAGAAGCAGGGGAGTCGAAGGATACTAATCTCGTGTATCAGCAGAT  4083
              ||| |||||| | ||||| ||||| ||||| || ||||||||| | || ||||| || ||
Sbjct  12725  TAATATGGCATTAAAAGAGGCAGGAGAGTCTAAAGATACTAATTTAGTTTATCAACAAAT  12784

Query  4084   TATGCTAACTGGGCTAAGCTTGTTCGAGTTCAATATGAGATATAAGAAAGGTTCCTTAGG  4143
              |||| |||| ||  | ||||| || || ||||||||||| |||||  |||| || |||  
Sbjct  12785  TATGTTAACCGGATTGAGCTTATTTGAATTCAATATGAGGTATAAACAAGGATCATTATC  12844

Query  4144   GAAGCC-ATGTATATTGCACTTACATCTTAATAACGGGTGCTGTATAATGGAGTCCCCAC  4202
               || || ||| ||||| ||||||||| | |||||    |||||||| || || || || |
Sbjct  12845  TAAACCTATG-ATATTACACTTACATTTGAATAATAAATGCTGTATCATAGAATCTCCTC  12903

Query  4203   AGGAGGCGAATATCCCCCCAAGGTCCACATTAGATTTAGAGATTACACAAGAGAACAATA  4262
              | ||   |||||| || || || || ||||| || |||||||| || || || || || |
Sbjct  12904  AAGAATTGAATATTCCTCCTAGATCTACATTGGACTTAGAGATCACTCAGGAAAATAACA  12963

Query  4263   AATTGATCTATGATCCTGATCCACTCAAGGATGTGGACCTTGAGCTATTTAGCAAGGTCA  4322
              | || ||||||||||||||||| ||||||||  | || || ||| ||||||| ||||| |
Sbjct  12964  AGTTAATCTATGATCCTGATCCTCTCAAGGACATAGATCTAGAGTTATTTAGTAAGGTTA  13023

Query  4323   GAGATGTTGTACACACAGTTGACATGACTTATTGGTCAGATGATGAAGTTATCAGAGCAA  4382
              | ||||| ||||||||| |||| |||| ||||||||| ||||||||| | || |||||||
Sbjct  13024  GGGATGTAGTACACACAATTGATATGAATTATTGGTCTGATGATGAAATAATTAGAGCAA  13083

Query  4383   CCAGTATCTGTACTGCAATGACGATAGCTGATACAATGTCTCAATTAGATAGAGACAACT  4442
              | ||||| ||||| || ||||| || || || ||||||||||||||||||||||||||  
Sbjct  13084  CTAGTATATGTACAGCTATGACTATTGCAGACACAATGTCTCAATTAGATAGAGACAATC  13143

Query  4443   TAAAAGAGATGATCGCACTAGTAAATGACGATGATGTCAACAGCTTGATTACTGAGTTTA  4502
              | ||||| ||||| |||||  ||||||| |||||| | || || || || || || ||||
Sbjct  13144  TTAAAGAAATGATAGCACTGATAAATGATGATGATATAAATAGTTTAATCACCGAATTTA  13203

Query  4503   TGGTGATTGATGTTCCTTTATTTTGCTCAACGTTCGGGGGTATTCTAGTCAATCAGTTTG  4562
              |||| |||||| | || |||||||| || || ||||||||||||||| ||||||| ||||
Sbjct  13204  TGGTTATTGATATACCCTTATTTTGTTCCACTTTCGGGGGTATTCTAATCAATCAATTTG  13263

Query  4563   CATACTCACTCTACGGCTTAAACATCAGAGGAAGGGAAGAAATATGGGGACATGTAGTCC  4622
              |||| ||||| ||||| |||||| ||||||| ||||| |||||||||||| ||||  | |
Sbjct  13264  CATATTCACTTTACGGGTTAAACGTCAGAGGGAGGGATGAAATATGGGGATATGTGATAC  13323

Query  4623   GGATTCTTAAAGATACCTCCCACGCAGTTTTAAAAGTCTTATCTAATGCTCTATCTCATC  4682
              | ||  ||||||| || || || |||||  |||||||  | || |||||  |||| ||||
Sbjct  13324  GCATAATTAAAGACACATCACATGCAGTCCTAAAAGTACTGTCCAATGCATTATCACATC  13383

Query  4683   CCAAAATCTTCAAACGATTCTGGAATGCAGGTGTCGTGGAACCTGTGTATGGGCCTAACC  4742
              | ||||| ||||||||||||||| ||||||| || || || ||||| ||||| |||||| 
Sbjct  13384  CTAAAATATTCAAACGATTCTGGGATGCAGGAGTTGTAGAGCCTGTTTATGGACCTAACT  13443

Query  4743   TCTCAAATCAGGATAAGATACT  4764
              | || ||||| || ||||||||
Sbjct  13444  TGTCCAATCAAGACAAGATACT  13465


>AF457102.1 HPIV-1 strain Washington/1964, complete genome
Length=15600

 Score = 3265 bits (3620),  Expect = 0.0
 Identities = 3552/4702 (76%), Gaps = 16/4702 (0%)
 Strand=Plus/Plus

Query  71     ATGGATGGGCAGGAGTCCTCCCAAAACCCTTCTGACATACTCTATCCAGAATGCCACCTG  130
              ||||||   ||||||||  | || ||  | || |||||  | ||||||||||| ||| ||
Sbjct  8772   ATGGATAAACAGGAGTCAACTCAGAATTCCTCAGACATCTTATATCCAGAATGTCACTTG  8831

Query  131    AACTCTCCCATAGTCAGGGGGAAGATAGCACAGTTGCACGTCTTGTTAGATGTGAACCAG  190
              |||||||| || || |   | ||||| || ||  | ||||| ||| ||||| | || || 
Sbjct  8832   AACTCTCCGATTGTAAAAAGCAAGATTGCTCAACTTCACGTTTTGCTAGATATCAATCAA  8891

Query  191    CCCTACAGACTGAAGGACGACAGCATAATAAATATTACAAAGCACAAAATTAGGAACGGA  250
              |||||     | || ||  |||| ||||||||||| || ||  ||||||| || || |||
Sbjct  8892   CCCTATGATTTAAAAGATAACAGTATAATAAATATCACCAAATACAAAATCAGAAATGGA  8951

Query  251    GGATTGTCCCCCCGTCAAATTAAGATCAGGTCTCTGGGTAAGGCTCTTCAACGCACAATA  310
              || || || ||||| || || || ||||| || || || ||    ||| |||    ||| 
Sbjct  8952   GGTTTATCGCCCCGGCAGATCAAAATCAGATCGCTAGGCAAAATCCTTAAACAAGAAATT  9011

Query  311    AAGGATTTAGACCGATACACGTTTGAACCGTACCCAACCTACTCTCAGGAATTACTTAGG  370
              |||||| | || || ||||| |||||||| || || |  | |||    || ||||| || 
Sbjct  9012   AAGGATATTGATCGTTACACTTTTGAACCTTATCCGATTTTCTCATTAGAGTTACTCAGA  9071

Query  371    CTTGATATACCAGAGATATGTGACAAAATCCGATCCGTCTTCGCGGTCTCGGATCGGCTG  430
              || ||||| ||||| ||||||||||||||  ||||| | ||  | ||||| ||| |  | 
Sbjct  9072   CTGGATATCCCAGAAATATGTGACAAAATAAGATCCATTTTTTCAGTCTCTGATAGATTA  9131

Query  431    ACCAGGGAGTTATCTAGTGGGTTCCAGGATCTTTGGTTGAATATCTTCAAGCAACTAGGC  490
              |  || ||  ||||   ||| || || ||  | ||||| |||||  | |  ||| |||||
Sbjct  9132   ATAAGAGAACTATCATCTGGATTTCAAGAATTGTGGTTAAATATTCTTAGACAATTAGGC  9191

Query  491    AATATAGAAGGAAGAGAGGGGTACGATCCGTTGCAGGATATCGGCACCATCCCGGAGATA  550
                | | ||||| | |||||| |  ||  | ||  ||||| | |  | |||||| || |||
Sbjct  9192   TGTGTTGAAGGGAAAGAGGGATTTGACTCATTAAAGGATGTAGATATCATCCCAGATATA  9251

Query  551    ACTGATAAGTACAGCAGGAATAGATGGTATAGGCCATTCCTAACTTGGTTCAGCATCAAA  610
              |||||||| || |  |  || | ||||||| | |||||| |||| ||||| |||||||||
Sbjct  9252   ACTGATAAATATAATAAAAACACATGGTATCGCCCATTCTTAACATGGTTTAGCATCAAA  9311

Query  611    TATGACATGCGGTGGATGCAGAAGACCAGACCGGGGGGACCCCTCGATACCTCTAATTCA  670
              ||||| ||| | |||||||| ||||  |   |||||   |   | |||  ||| ||||| 
Sbjct  9312   TATGATATGAGATGGATGCAAAAGAATAAGTCGGGGAACCATTTAGATGTCTCAAATTCT  9371

Query  671    CATAACCTCCTAGAATGCAAATCATACACTCTAGTAACATACGGAGATCTTGTCATGATA  730
              || ||  | || || || |||||||| | | |  | | |||  ||||| | || || |||
Sbjct  9372   CACAATTTTCTTGACTGTAAATCATATATTTTGATTATATATAGAGATTTAGTGATAATA  9431

Query  731    CTGAACAAGTTGACATTGACAGGGTATATCCTAACCCCTGAGCTGGTCTTGATGTATTGT  790
               | || || || | ||| || || ||| |||| || |||||  | || || |||||||||
Sbjct  9432   ATAAATAAATTAAAATTAACCGGTTATGTCCTTACACCTGAATTAGTATTAATGTATTGT  9491

Query  791    GATGTTGTAGAAGGAAGGTGGAATATGTCTGCTGCAGGGCATCTAGATAAGAAGTCCATT  850
              |||||||| |||||||| |||||||||||| | || || |  || ||||| | |||    
Sbjct  9492   GATGTTGTCGAAGGAAGATGGAATATGTCTTCAGCTGGACGACTCGATAAAAGGTCATCA  9551

Query  851    GGGATAACAAGCAAAGGTGAGGAATTATGGGAACTAGTGGATTCCCTCTTCTCAAGTCTT  910
                 |||||| | || || || ||||||||||| ||  | || ||  | ||  | | ||||
Sbjct  9552   AAAATAACATGTAAGGGGGAAGAATTATGGGAGCTTATCGACTCTTTATTTCCCAATCTT  9611

Query  911    GGAGAGGAAATATACAATGTCATCGCACTATTGGAGCCCCTATCACTTGCTCTCATACAA  970
              || |||||  |||| ||| | ||  ||||| | || ||  ||||||||||| | ||||| 
Sbjct  9612   GGTGAGGATGTATATAATATTATATCACTACTAGAACCTTTATCACTTGCTTTAATACAG  9671

Query  971    CTAAATGATCCTGTTATACCTCTACGTGGGGCATTTATGAGGCATGTGTTGACAGAGCTA  1030
               |  |||| ||||| |    | ||   || || || ||||| ||||| ||||| ||||||
Sbjct  9672   TTGGATGACCCTGTAACTAATTTAAAAGGAGCTTTCATGAGACATGTTTTGACTGAGCTA  9731

Query  1031   CAGACTGTTTTAACAAGTAGAGACG-TGTACACAGATGCTGAAGCAGACACTATTGTGGA  1089
              || ||  |||||| ||  ||| |   | ||||||||| | ||||||||||  ||  ||||
Sbjct  9732   CATACAATTTTAATAAA-AGATAATATATACACAGATTCAGAAGCAGACAGCATAATGGA  9790

Query  1090   GTCGTTACTCGCCATTTTCCATGGAACCTCTATTGATGAGAAAGCAGAGATCTTTTCCTT  1149
               || ||  |    ||||||   |  || || |||||||| |||||||| || || |||||
Sbjct  9791   ATCATTGATAAAGATTTTCAGAGAGACATCAATTGATGAAAAAGCAGAAATTTTCTCCTT  9850

Query  1150   CTTTAGGACATTTGGCCACCCCAGCTTAGAGGCTGTCACTGCCGCCGACAAGGTAAGGGC  1209
               ||||| || ||||| || || |||||||| ||  | ||||| ||||| || |||||| |
Sbjct  9851   TTTTAGAACGTTTGGACATCCTAGCTTAGAAGCAATAACTGCTGCCGATAAAGTAAGGAC  9910

Query  1210   CCATATGTATGCA--CAAAAGGCAATAAAGCTTAAGACCCTATACGAGTGTCATGCAGTT  1267
               ||||||||| |   |||||   ||| |  || ||||| ||||| |||||||||||| | 
Sbjct  9911   ACATATGTATTCCTCCAAAAA--AATCATACTAAAGACACTATATGAGTGTCATGCAATC  9968

Query  1268   TTTTGCACTATCATCATAAATGGGTATAGAGAGAGGCATGGCGGACAGTGGCCCCCCTGT  1327
              || ||  | || || ||||| || |||||||| || || || || || ||||| || || 
Sbjct  9969   TTCTGTGCAATTATAATAAACGGATATAGAGAAAGACACGGTGGTCAATGGCCGCCATGC  10028

Query  1328   GACTTCCCTGATCACGTGTGTCTAGAACTAAGGAACGCTCAAGGGTCCAATACGGCAATC  1387
              || |||||  |||| || ||||| ||||| | ||| || ||||| |||||  | ||||| 
Sbjct  10029  GAATTCCCCAATCATGTATGTCTTGAACTCAAGAATGCACAAGGATCCAACTCTGCAATT  10088

Query  1388   TCTTATGAATGTGCTGTAGACAACTATACAAGTTTCATAGGCTTCAAGTTTCGGAAGTTT  1447
              || ||||||||||| |||||||| ||||  ||||| ||||| || || |||   || |||
Sbjct  10089  TCGTATGAATGTGCCGTAGACAATTATAGTAGTTTTATAGGATTTAAATTTTTAAAATTT  10148

Query  1448   ATAGAACCACAACTAGATGAAGATCTCACAATATATATGAAAGACAAAGCACTATCCCCC  1507
              || || || ||| ||||||||||| | ||||| |||||||| || || || ||||| || 
Sbjct  10149  ATTGAGCCTCAATTAGATGAAGATTTGACAATTTATATGAAGGATAAGGCTCTATCACCT  10208

Query  1508   AGGAAGAAGGCATGGGACTCTGTATACCCGGATAGTAATCTGTACTATAAAGCCCCAGAG  1567
              |||||    |||||||| || ||||| || || |||||| | || || |||| ||| || 
Sbjct  10209  AGGAAAGCAGCATGGGATTCAGTATATCCCGACAGTAATTTATATTACAAAGTCCCTGAA  10268

Query  1568   TCTGAAGAGACCCGGCGGCTTATTGAAGTGTTCATAAATGATGAGAATTTCAACCCAGAA  1627
              || |||||||| ||  || | || || || || ||||||||| | ||||| ||||| |  
Sbjct  10269  TCAGAAGAGACTCGTAGGTTAATCGAGGTTTTTATAAATGATAATAATTTTAACCCTGCG  10328

Query  1628   GAAATTATCAATTATGTGGAGTCAGGAGATTGGTTGAAAGACGAGGAGTTCAACATCTCG  1687
              || ||||| |||||||| ||||||||||| ||||| || |||||    |||||||| || 
Sbjct  10329  GATATTATTAATTATGTAGAGTCAGGAGAATGGTTAAATGACGATAGCTTCAACATATCT  10388

Query  1688   TACAGTCTCAAAGAGAAAGAGATCAAGCAAGAGGGTCGTCTATTCGCAAAAATGACTTAT  1747
              |||||||||||||| ||||| || || ||||||||||| || || || || ||||| |||
Sbjct  10389  TACAGTCTCAAAGAAAAAGAAATTAAACAAGAGGGTCGACTCTTTGCCAAGATGACATAT  10448

Query  1748   AAGATGCGAGCCGTACAGGTGCTGGCAGAGACACTACTGGCTAAAGGAATAGGAGAGCTA  1807
              |||||| |||| || |||||  | ||||| |||||||| || |||||| |||| ||| ||
Sbjct  10449  AAGATGAGAGCAGTCCAGGTATTAGCAGAAACACTACTAGCAAAAGGAGTAGGTGAGTTA  10508

Query  1808   TTCAGCGAAAATGGGATGGTTAAAGGAGAGATAGACCTACTTAAAAGATTGACTACTCTT  1867
              ||||| |||||||||||||| || ||||| || |||||||| || ||| |||||||  | 
Sbjct  10509  TTCAGTGAAAATGGGATGGTAAAGGGAGAAATTGACCTACTAAAGAGACTGACTACATTA  10568

Query  1868   TCTGTCTCAGGCGTCCCCAGGACTGATTCAGTGTACAATAACTCTAAATCATCAGAGAAG  1927
              ||||||||||| || || ||  |  | ||||| ||||||||  | | || |   ||||| 
Sbjct  10569  TCTGTCTCAGGTGTTCCAAGATCCAACTCAGTTTACAATAATCCCATATTACATGAGAAA  10628

Query  1928   AGAAACGAAGGCATGGAAAATAAG---AACTCTGGGGGGTACTGGGACGAAAAGAAGAGG  1984
                 | | ||   |||   ||||||   || ||    ||||| ||||| ||||  ||||  
Sbjct  10629  TTGATCAAAAATATG---AATAAGTGCAATTCAAATGGGTATTGGGATGAAAGAAAGAAA  10685

Query  1985   TCCAGACATGAATTCAAGGCAACAGATTCATCAACAGACGGCTATGAAACGTTAAGTTGC  2044
              || | | |||||||||| ||  |||| |||||||| || || ||||| ||  | || || 
Sbjct  10686  TCTAAAAATGAATTCAAAGCTGCAGACTCATCAACCGAGGGGTATGAGACTCTGAGCTGT  10745

Query  2045   TTCCTCACAACAGACCTCAAGAAATACTGCTTAAACTGGAGATTTGAGAGTACTGCATTG  2104
              ||  | || || ||  | || ||||||||  | |||||||||||||| ||||| || |||
Sbjct  10746  TTTTTAACCACCGATTTGAAAAAATACTGTCTCAACTGGAGATTTGAAAGTACAGCGTTG  10805

Query  2105   TTTGGTCAGAGATGCAACGAGATATTTGGCTTCAAGACCTTCTTTAACTGGATGCATCCA  2164
              || ||||| ||||| || |||||||| || || || || ||||||||||||||||| || 
Sbjct  10806  TTCGGTCAAAGATGTAATGAGATATTCGGGTTTAAAACTTTCTTTAACTGGATGCACCCT  10865

Query  2165   GTCCTTGAAAGGTGTACAATATATGTTGGAGATCCTTACTGTCCAGTCGCCGACCGGATG  2224
               | || ||||   ||||||| ||||| ||||||||||||||||||||  | ||  | |||
Sbjct  10866  ATTCTAGAAAAAAGTACAATTTATGTAGGAGATCCTTACTGTCCAGTACCTGATAGAATG  10925

Query  2225   CATCGACAACTCCAGGATCATGCAGACTCTGGCATTTTCATACATAATCCTAgggggggC  2284
              ||   | ||||||| |||||||  ||  | || || || || |||||||| || ||||| 
Sbjct  10926  CACAAAGAACTCCAAGATCATGATGATACCGGAATCTTTATCCATAATCCAAGAGGGGGA  10985

Query  2285   ATAGAAGGTTACTGCCAGAAGCTGTGGACCTTAATCTCAATCAGTGCAATCCACCTAGCA  2344
              ||||| ||||| ||||||||  | |||||  ||||||| || ||||||||||| || |||
Sbjct  10986  ATAGAGGGTTATTGCCAGAAATTATGGACACTAATCTCTATTAGTGCAATCCATCTTGCA  11045

Query  2345   GCTGTGAGAGTGGGTGTCAGGGTCTCTGCAATGGTTCAGGGTGACAATCAAGCTATAGCC  2404
              ||||| | ||| |||||||| || || |||||||| || || ||||||||||||||||| 
Sbjct  11046  GCTGTTAAAGTTGGTGTCAGAGTGTCAGCAATGGTACAAGGAGACAATCAAGCTATAGCA  11105

Query  2405   GTGACATCAAGAGTACCTGTAGCTCAGACTTACAAGCAGAAGAAAAATCATGTCTATGAG  2464
              |||||||| ||||| |||||  | || || || ||||| || || | ||| |||||||| 
Sbjct  11106  GTGACATCCAGAGTTCCTGTCACACAAACCTATAAGCAAAAAAAGACTCACGTCTATGAA  11165

Query  2465   GAGATCACCAAATATTTCGGTGCTCTAAGACACGTCATGTTTGATGTAGGGCACGAGCTA  2524
              || ||||| | ||||||||||||  | ||| | || ||||||||| | || || ||  ||
Sbjct  11166  GAAATCACAAGATATTTCGGTGCCTTGAGAGAAGTTATGTTTGATATTGGACATGAATTA  11225

Query  2525   AAATTGAACGAGACCATCATTAGTAGCAAGATGTTTGTCTATAGTAAAAGGATATACTAT  2584
              ||||| || |||||||| || |||||||| |||||||| || || ||| ||||||| |||
Sbjct  11226  AAATTAAATGAGACCATTATAAGTAGCAAAATGTTTGTATACAGCAAACGGATATATTAT  11285

Query  2585   GATGGGAAGATTTTACCACAGTGCCTGAAAGCCTTGACCAAGTGTGTATTCTGGTCCGAG  2644
              |||||||| ||  | ||||||||||| ||||| || || |  |||||||| ||||| |||
Sbjct  11286  GATGGGAAAATCCTCCCACAGTGCCTCAAAGCTTTAACAAGATGTGTATTTTGGTCAGAG  11345

Query  2645   ACACTGGTAGATGAAAACAGATCTGCTTGTTCGAACATCTCAACATCCATAGCAAAAGCT  2704
              || || |||||||||||||| || || || || |||||  ||||||| ||||| ||||||
Sbjct  11346  ACTCTTGTAGATGAAAACAGGTCAGCATGCTCAAACATTGCAACATCTATAGCCAAAGCT  11405

Query  2705   ATCGAAAATGGGTATTCTCCTATACTAGGCTACTGCATTGCGTTGTATAAGACCTGTCAG  2764
              || || ||||| ||||| |||||  ||||||| || |||||  | | ||| || || || 
Sbjct  11406  ATTGAGAATGGATATTCACCTATCTTAGGCTATTGTATTGCTCTTTTTAAAACTTGCCAA  11465

Query  2765   CAGGTGTGCATATCACTAGGGATGACTATAAATCCAACTATCAGCCCGACCGTAAGAGAT  2824
              ||||| || |||||| |||| ||||| || ||||| ||||| |   | ||  | | ||||
Sbjct  11466  CAGGTATGTATATCATTAGGAATGACCATTAATCCTACTATTACGTCAACTATCAAAGAT  11525

Query  2825   CAATACTTTAAGGGTAAGAATTGGCTGAGATGTGCAGTGTTGATTCCAGCAAATGTTGGA  2884
              ||||| ||||| || || |||||| | ||||||||| | ||||| ||||| ||  | |||
Sbjct  11526  CAATATTTTAAAGGGAAAAATTGGTTAAGATGTGCAATATTGATCCCAGCTAACATAGGA  11585

Query  2885   GGATTCAACTACATGTCTACATCTAGATGCTTTGTTAGAAATATTGGAGACCCCGCAGTA  2944
              || |||||||| ||||||||| ||||||| ||||| |||||||| || || || ||||| 
Sbjct  11586  GGGTTCAACTATATGTCTACAGCTAGATGTTTTGTCAGAAATATAGGTGATCCAGCAGTT  11645

Query  2945   GCAGCCCTAGCTGATCTCAAAAGATTCATCAGAGCGGATCTGTTAGACAAGCAGGTATTA  3004
              ||||| ||||| ||  | || |||||||||| ||| | ||||||||| || |||||||||
Sbjct  11646  GCAGCTCTAGCAGACTTAAAGAGATTCATCAAAGCAGGTCTGTTAGATAAACAGGTATTA  11705

Query  3005   TACAGGGTCATGAATCAAGAACCCGGTGACTCTAGTTTTCTAGATTGGGCTTCAGACCCT  3064
              ||  | || |||||||||||||| || ||||| || ||  |||||||||| |||||||||
Sbjct  11706  TATCGTGTGATGAATCAAGAACCAGGAGACTCAAGCTTCTTAGATTGGGCATCAGACCCT  11765

Query  3065   TATTCGTGTAACCTCCCGCATTCTCAGAGTATAACTACGATTATAAAGAATATCACTGCT  3124
              ||||| || || ||||| || || || |||||||| || || || || ||| | || |||
Sbjct  11766  TATTCATGCAATCTCCCACACTCACAAAGTATAACAACTATAATCAAAAATGTAACAGCT  11825

Query  3125   AGATCTGTGCTGCAGGAATCCCCGAATCCTCTACTGTCTGGTCTCTTCACCGAGACTAGT  3184
              ||||| ||  |||||||||| || |||||||| || || ||||||||  | ||  | |||
Sbjct  11826  AGATCAGTATTGCAGGAATCACCTAATCCTCTCCTATCAGGTCTCTTTTCAGAATCAAGT  11885

Query  3185   GGAGAAGAGGATCTCAACCTGGCCTCGTTCCTTATGGACCGGAAAGTCATCCTGCCGAGA  3244
               | ||||| ||||||||| | || || ||  | |||||  |||||| |||  |||| |||
Sbjct  11886  AGTGAAGAAGATCTCAACTTAGCATCATTTTTGATGGATAGGAAAGCCATATTGCCCAGA  11945

Query  3245   GTGGCTCATGAGATCCTGGGTAATTCCTTAACTGGAGTTAGGGAGGCGATTGCAGGGATG  3304
              || ||||| |||||| | | ||| ||  | || || || || || || || || ||||||
Sbjct  11946  GTAGCTCACGAGATCTTAGATAACTCACTTACAGGTGTAAGAGAAGCTATAGCCGGGATG  12005

Query  3305   CTTGATACGACCAAGTCTCTAGTGAGAGCCAGCGTTAGGAAAGGAGGATTATCATATGGG  3364
              |||||||| || || |||||||| ||||| || || |||| |||||||||||||||| | 
Sbjct  12006  CTTGATACAACGAAATCTCTAGTAAGAGCTAGTGTCAGGAGAGGAGGATTATCATATAGT  12065

Query  3365   ATATTGAGGAGGCTTGTCAATTATGATCTATTGCAGTACGAGACACTGACTAGAACTCTC  3424
              || || || || ||| | |||||||||||||| || || |||||  | || || || |||
Sbjct  12066  ATCTTAAGAAGACTTATAAATTATGATCTATTACAATATGAGACCTTAACAAGGACACTC  12125

Query  3425   AGGAAACCGGTGAAAGACAACATCGAATATGAGTATATGTGTTCAGTTGAGCTAGCTGTC  3484
              || |||||||| || || || || ||||||||||||||||||||||| ||  | ||  | 
Sbjct  12126  AGAAAACCGGTTAAGGATAATATAGAATATGAGTATATGTGTTCAGTAGAATTGGCAATA  12185

Query  3485   GGTCTAAGGCAGAAAATGTGGATCCACCTGACTTACGGGAGACCCATACATGGGCTAGAA  3544
              ||  | ||||| ||||||||| | || || ||||| || ||||| || || ||  |||||
Sbjct  12186  GGATTGAGGCAAAAAATGTGGTTTCATCTAACTTATGGAAGACCAATCCACGGTTTAGAA  12245

Query  3545   ACACCAGACCCTTTAGAGCTCTTGAGGGGAATATTTATCGAAGGTTCAGAGGTGTGCAAG  3604
              || |||||||| |||||  | || || |||  |||||| ||||| |||||  | || || 
Sbjct  12246  ACTCCAGACCCGTTAGAATTATTAAGAGGATCATTTATTGAAGGCTCAGAAATATGTAAA  12305

Query  3605   CTTTGCAGGTCTGAAGGAGCAGACCCCATCTATACATGGTTCTATCTTCCTGACTCTATA  3664
               |||| || || |||||     |||| || ||||| ||||||||||||||||||   || 
Sbjct  12306  TTTTGTAGATCAGAAGGGAATAACCCTATGTATACTTGGTTCTATCTTCCTGACAACATC  12365

Query  3665   GACCTGGACACGCTTACAAACGGATGTCCGGCTATAAGAATCCCCTATTTTGGATCAGCC  3724
              ||| | || || ||||  || ||| |||| || ||| | ||||| |||||||| || || 
Sbjct  12366  GACTTAGATACACTTAGCAATGGAAGTCCTGCCATACGTATCCCTTATTTTGGTTCTGCT  12425

Query  3725   ACTGATGAAAGGTCGGAAGCCCAACTCGGGTATG-TAAGAAATCTAAGCAAACCCGCAAA  3783
              ||||||||||| || || || ||||| || |||| |||||| | ||||||| || |||||
Sbjct  12426  ACTGATGAAAGATCAGAGGCTCAACTAGGTTATGTTAAGAACT-TAAGCAAGCCGGCAAA  12484

Query  3784   GGCGGCCATCCGGATAGCTATGGTGTATACGTGGGCCTACGGGACTGATGAGATATCGTG  3843
               || || ||  | || || ||||| || || ||||| || || |||||||| ||||| ||
Sbjct  12485  AGCAGCAATAAGAATCGCAATGGTTTACACTTGGGCTTATGGAACTGATGAAATATCATG  12544

Query  3844   GATGGAAGCCGCTCTTATAGCCCAAACAAGAGCTAATCTGAGCTTAGAGAATCTAAAGCT  3903
              ||||||||| || |||||||| ||||| || |||||  | || ||||||||| | ||| |
Sbjct  12545  GATGGAAGCAGCACTTATAGCTCAAACCAGGGCTAACTTAAGTTTAGAGAATTTGAAGTT  12604

Query  3904   GCTGACTCCTGTTTCAACCTCCACTAATCTATCTCATAGGTTGAAAGATACGGCAACCCA  3963
               || || ||||| || || || || ||| | || || || |||| |||||| || || ||
Sbjct  12605  ACTCACCCCTGTATCGACTTCTACAAATTTGTCCCACAGATTGAGAGATACTGCTACACA  12664

Query  3964   GATGAAGTTCTCTAGTGCAACACTAGTCCGTGCAAGTCGGTTCATAACAATATCAAATGA  4023
              |||||| || || ||||| ||  |||| || || ||||| || || || ||||| |||||
Sbjct  12665  GATGAAATTTTCAAGTGCTACTTTAGTTCGAGCGAGTCGATTTATTACCATATCTAATGA  12724

Query  4024   TAACATGGCACTCAAAGAAGCAGGGGAGTCGAAGGATACTAATCTCGTGTATCAGCAGAT  4083
              ||| |||||| | ||||| ||||| ||||| || ||||||||| | || ||||| || ||
Sbjct  12725  TAATATGGCATTAAAAGAGGCAGGAGAGTCTAAAGATACTAATTTAGTTTATCAACAAAT  12784

Query  4084   TATGCTAACTGGGCTAAGCTTGTTCGAGTTCAATATGAGATATAAGAAAGGTTCCTTAGG  4143
              |||| |||| ||  | ||||| || || ||||||||||| |||||  |||| || |||  
Sbjct  12785  TATGTTAACCGGATTGAGCTTATTTGAATTCAATATGAGGTATAAACAAGGATCATTATC  12844

Query  4144   GAAGCC-ATGTATATTGCACTTACATCTTAATAACGGGTGCTGTATAATGGAGTCCCCAC  4202
               || || ||| ||||| ||||||||| | |||||    |||||||| || || || || |
Sbjct  12845  TAAACCTATG-ATATTACACTTACATTTGAATAATAAATGCTGTATCATAGAATCTCCTC  12903

Query  4203   AGGAGGCGAATATCCCCCCAAGGTCCACATTAGATTTAGAGATTACACAAGAGAACAATA  4262
              | ||   |||||| || || || || ||||| || |||||||| || || || || || |
Sbjct  12904  AAGAATTGAATATTCCTCCTAGATCTACATTGGACTTAGAGATCACTCAGGAAAATAACA  12963

Query  4263   AATTGATCTATGATCCTGATCCACTCAAGGATGTGGACCTTGAGCTATTTAGCAAGGTCA  4322
              | || ||||||||||||||||| ||||||||  | || || ||| ||||||| ||||| |
Sbjct  12964  AGTTAATCTATGATCCTGATCCTCTCAAGGACATAGATCTAGAGTTATTTAGTAAGGTTA  13023

Query  4323   GAGATGTTGTACACACAGTTGACATGACTTATTGGTCAGATGATGAAGTTATCAGAGCAA  4382
              | ||||| ||||||||| |||| |||| ||||||||| ||||||||| | || |||||||
Sbjct  13024  GGGATGTAGTACACACAATTGATATGAATTATTGGTCTGATGATGAAATAATTAGAGCAA  13083

Query  4383   CCAGTATCTGTACTGCAATGACGATAGCTGATACAATGTCTCAATTAGATAGAGACAACT  4442
              | ||||| ||||| || ||||| || || || ||||||||||||||||||||||||||  
Sbjct  13084  CTAGTATATGTACAGCTATGACTATTGCAGACACAATGTCTCAATTAGATAGAGACAATC  13143

Query  4443   TAAAAGAGATGATCGCACTAGTAAATGACGATGATGTCAACAGCTTGATTACTGAGTTTA  4502
              | ||||| ||||| |||||  ||||||| |||||| | || || || || || || ||||
Sbjct  13144  TTAAAGAAATGATAGCACTGATAAATGATGATGATATAAATAGTTTAATCACCGAATTTA  13203

Query  4503   TGGTGATTGATGTTCCTTTATTTTGCTCAACGTTCGGGGGTATTCTAGTCAATCAGTTTG  4562
              |||| |||||| | || |||||||| || || ||||||||||||||| ||||||| ||||
Sbjct  13204  TGGTTATTGATATACCCTTATTTTGTTCCACTTTCGGGGGTATTCTAATCAATCAATTTG  13263

Query  4563   CATACTCACTCTACGGCTTAAACATCAGAGGAAGGGAAGAAATATGGGGACATGTAGTCC  4622
              |||| ||||| ||||| |||||| ||||||| ||||| |||||||||||| ||||  | |
Sbjct  13264  CATATTCACTTTACGGGTTAAACGTCAGAGGGAGGGATGAAATATGGGGATATGTGATAC  13323

Query  4623   GGATTCTTAAAGATACCTCCCACGCAGTTTTAAAAGTCTTATCTAATGCTCTATCTCATC  4682
              | ||  ||||||| || || || |||||  |||||||  | || |||||  |||| ||||
Sbjct  13324  GCATAATTAAAGACACATCACATGCAGTCCTAAAAGTACTGTCCAATGCATTATCACATC  13383

Query  4683   CCAAAATCTTCAAACGATTCTGGAATGCAGGTGTCGTGGAACCTGTGTATGGGCCTAACC  4742
              | ||||| ||||||||||||||| ||||||| || || || ||||| ||||| |||||| 
Sbjct  13384  CTAAAATATTCAAACGATTCTGGGATGCAGGAGTTGTAGAGCCTGTTTATGGACCTAACT  13443

Query  4743   TCTCAAATCAGGATAAGATACT  4764
              | || ||||| || ||||||||
Sbjct  13444  TGTCCAATCAAGACAAGATACT  13465


>NC_025402.1 Porcine parainfluenza virus 1 strain S206N, complete 
genome
Length=15396

 Score = 2208 bits (2448),  Expect = 0.0
 Identities = 2948/4063 (73%), Gaps = 32/4063 (1%)
 Strand=Plus/Plus

Query  716    GATCTTGTCATGATACTGAACAAGTTGACATTGACAGGGTATATCCTAACCCCTGAGCTG  775
              |||||  | |||||| || ||||| | | ||  || || ||  | ||||| || ||  | 
Sbjct  9219   GATCTCTTAATGATATTGGACAAGGTCAAATACACGGGATACTTACTAACACCAGAATTA  9278

Query  776    GTCTTGATGTATTGTGATGTTGTAGAAGGAAGGTGGAATATGTCTGCTGCAGGGCATCTA  835
              ||  | ||||| |||||||| || ||||| || ||||||||||||||||| || ||  ||
Sbjct  9279   GTGCTAATGTACTGTGATGTGGTCGAAGGTAGATGGAATATGTCTGCTGCTGGACAATTA  9338

Query  836    GATAAGAAGTCCATTGGGATAACAAGCAAAGGTGAGGAATTATGGGAACTAGTGGATTCC  895
              ||| | || ||   |   ||||||   ||||| || ||||| |||||     | |||   
Sbjct  9339   GATGACAAATCACATAAAATAACACTGAAAGGAGAAGAATTGTGGGACAGGATAGATGAA  9398

Query  896    CTCTTCTCAAGTCTTGGAGAGGAAATATACAATGTCATCGCACTATTGGAGCCCCTATCA  955
               | |||   |   | ||||| || | ||  ||| | ||  |||||||||||||  |||| 
Sbjct  9399   TTATTCAAGATAATCGGAGAAGAGACATTTAATATTATATCACTATTGGAGCCATTATCT  9458

Query  956    CTTGCTCTCATACAACTAAATGATCCTGTTATACCTCTACGTGGGGCATTTATGAGGCAT  1015
               | ||  | |||||| |||  |||||||||||  || ||   || ||||||||||| |||
Sbjct  9459   TTGGCATTGATACAATTAACAGATCCTGTTATGTCTTTAAAAGGTGCATTTATGAGACAT  9518

Query  1016   GTGTTGACAGAGCTACA-GACTGTTTTAACAA--GTAGAGACGTGTACACAGATGCTGAA  1072
              ||  |  ||||  |  | ||    || |  ||  || || || |    || ||   ||||
Sbjct  9519   GTCATCTCAGAAATGAATGAAACATTGAGTAAATGTGGAAACCTA---ACTGAACTTGAA  9575

Query  1073   GCAGA-CACTATTGTGGAGTCGTTACTCGCCATTTTCCATGGA-ACCTCTATTGATGAGA  1130
              |  || ||| ||  |||| ||  | ||   ||||||  ||||| ||  |  | |||||||
Sbjct  9576   GTGGATCAC-ATAATGGATTCAATCCTGAACATTTTT-ATGGATACAACAGTAGATGAGA  9633

Query  1131   AAGCAGAGATCTTTTCCTTCTTTAGGACATTTGGCCACCCCAGCTTAGAGGCTGTCACTG  1190
              |||||||||| || |||||||||||||||||||| || || ||| | |||||   ||  |
Sbjct  9634   AAGCAGAGATATTCTCCTTCTTTAGGACATTTGGTCATCCTAGCCTTGAGGCCTCCATAG  9693

Query  1191   CCGCCGACAAGGTAAGGGCCCATATGTATGCACAAAAGGCAATAAAGCTTAAGACCCTAT  1250
              | || || || || |||   ||||||||||| || ||    |||||   ||||||| |||
Sbjct  9694   CTGCTGAAAAAGTTAGGCAACATATGTATGCGCAGAAAAGTATAAAATATAAGACCTTAT  9753

Query  1251   ACGAGTGTCATGCAGTTTTTTGCACTATCATCATAAATGGGTATAGAGAGAGGCATGGCG  1310
                |||||||| ||  | ||||| || || || ||||| || |||||||| ||||| || |
Sbjct  9754   GTGAGTGTCACGCTATATTTTGTACAATTATAATAAACGGATATAGAGATAGGCACGGAG  9813

Query  1311   GACAGTGGCCCCCCTGTGACTTCCCTGATCACGTGTGTCTAGAACTAAGGAACGCTCAAG  1370
              |||| |||||||| ||| | ||||| ||||| ||||||| |||||| |||||  ||||||
Sbjct  9814   GACAATGGCCCCCATGTCAGTTCCCAGATCATGTGTGTCAAGAACTCAGGAATTCTCAAG  9873

Query  1371   GGTCCAATACGGCAATCTCTTATGAATGTGCTGTAGACAACTATACAAGTTTCATAGGCT  1430
              | || ||| | || || |||||||||   || || ||||| |     ||||| ||||| |
Sbjct  9874   GATCTAATTCAGCTATATCTTATGAAACAGCAGTTGACAATTTCGAGAGTTTTATAGGTT  9933

Query  1431   TCAAGTTTCG-GAAGTTTATAGAACCACAACTAGATGAAGATCTCACAATATATATGAAA  1489
              ||| | |||| ||| || ||||| || ||| |||||||||||||||| || ||||||| |
Sbjct  9934   TCA-GATTCGAGAAATTCATAGACCCTCAATTAGATGAAGATCTCACTATTTATATGAGA  9992

Query  1490   GACAAAGCACTATCCCCCAGGA-AGAAGGCATGGGACTCTGTATACCCGGATAGTAATCT  1548
              || |||||  | || || || | ||||| | ||||| ||||| || || ||| | |||||
Sbjct  9993   GATAAAGCCTTGTCTCCAAGAAGAGAAGCC-TGGGATTCTGTGTATCCAGATGGCAATCT  10051

Query  1549   GTACTATAAAGCCCCAGAGTCTGAAGAGACCCGGCGGCTTATTGAAGTGTTCATAAATGA  1608
              |   |||||||  ||    |||||||| ||  || |  | || ||||| || || | |||
Sbjct  10052  GCTGTATAAAGTGCCGTTCTCTGAAGAAACAAGGAGATTGATAGAAGTCTTTATCAGTGA  10111

Query  1609   TGAGAATTTCAACCCAGAAGAAATTATCAATTATGTGGAGTCAGGAGATTGGTTGAAAGA  1668
              |   |||||||| |||||||| |||||  | ||||| ||| ||||||| |||||||| ||
Sbjct  10112  TTCTAATTTCAATCCAGAAGACATTATACAATATGTAGAGACAGGAGAGTGGTTGAACGA  10171

Query  1669   CGAGGAGTTCAACATCTCGTACAGTCTCAAAGAGAAAGAGATCAAGCAAGAGGGTCGTCT  1728
               |||   |||||||| || || || || ||||| || |||||||| || ||||||||  |
Sbjct  10172  TGAGACTTTCAACATATCTTATAGCCTAAAAGAAAAGGAGATCAAACAGGAGGGTCGATT  10231

Query  1729   ATTCGCAAAAATGACTTATAAGATGCGAGCCGTACAGGTGCTGGCAGAGACACTACTGGC  1788
              ||| || || ||||| || || ||| |||| || || ||  ||||||| ||  | || ||
Sbjct  10232  ATTTGCCAAGATGACATACAAAATGAGAGCAGTCCAAGTATTGGCAGAAACTTTGCTAGC  10291

Query  1789   TAAAGGAATAGGAGAGCTATTCAGCGAAAATGGGATGGTTAAAGGAGAGATAGACCTACT  1848
               |||||||||||||  ||||| |  |||||||| ||||||||||| || || ||  ||||
Sbjct  10292  AAAAGGAATAGGAGGTCTATTTAATGAAAATGGTATGGTTAAAGGTGAAATTGATTTACT  10351

Query  1849   TAAAAGATTGACTACTCTTTCTGTCTCAGGCGTCCCCAGGACTGATTCAG-TGTACAATA  1907
               || ||  | |||||| | ||| | ||||| || || |||||| |   || | || ||| 
Sbjct  10352  AAAGAGTCTAACTACTTTATCTATATCAGGGGTTCCGAGGACT-AGCGAGATTTATAATG  10410

Query  1908   ACTCTAAATCATCAGAGAAGAGAA-ACGAAGGCATGGAAAATA-AGAACTCTGGGGGGTA  1965
              | ||  | | |    ||||||| | | |||   |||| |||   | || ||       ||
Sbjct  10411  AATC--AGTTAGGGAAGAAGAGGATAGGAAAAGATGGGAAAGGGAAAATTCCTCATACTA  10468

Query  1966   CTGGGACGAAAAGAAGAGGTCCAGACATGAATTCAAGGCAACAGATTCATCAACAGACGG  2025
               |||||  ||| ||| |  || | |||||| |||||||| ||||| ||||| ||  ||||
Sbjct  10469  TTGGGATAAAAGGAAAAAATCAAAACATGAGTTCAAGGCCACAGACTCATCTACTAACGG  10528

Query  2026   CTATGAAACGTTAAGTTGCTTCCTCACAACAGACCTCAAGAAATACTGCTTAAACTGGAG  2085
              |||||| ||  |||| || || || || || ||| | |||||||| ||  |||| |||||
Sbjct  10529  CTATGAGACTCTAAGCTGTTTTCTTACTACGGACTTGAAGAAATATTGTCTAAATTGGAG  10588

Query  2086   ATTTGAGAGTACTGCATTGTTTGGTCAGAGATGCAACGAGATATTTGGCTTCAAGACCTT  2145
               |||||||||||  |  | || || |||||||| ||||| || ||||| |||||||  ||
Sbjct  10589  GTTTGAGAGTACATCTCTATTCGGACAGAGATGTAACGAAATTTTTGGGTTCAAGAGATT  10648

Query  2146   CTTTAACTGGATGCATCCAGTCCTTGAAAGGTGTACAATATATGTTGGAGATCCTTACTG  2205
              ||| |||||||||||||| ||  | |||   |||||||||||||| || |||||||||||
Sbjct  10649  CTTCAACTGGATGCATCCTGTATTGGAAGAATGTACAATATATGTGGGTGATCCTTACTG  10708

Query  2206   TCCAGTCGCCGACCGGATGCATCGACAACTCCAGGATCATGCAGACTCTGGCATTTTCAT  2265
              ||| ||  ||||    || ||     |  |  | ||||||| ||| || ||||| || ||
Sbjct  10709  TCCTGTGCCCGATAAAATTCACATGAATTTAGAAGATCATGAAGATTCAGGCATCTTTAT  10768

Query  2266   ACATAATCCTAgggggggCATAGAAGGTTACTGCCAGAAGCTGTGGACCTTAATCTCAAT  2325
              |||||  || |  || || ||||||||||| || || || || |||||  | || || ||
Sbjct  10769  ACATAGACCAAAAGGTGGGATAGAAGGTTATTGTCAAAAACTTTGGACTCTCATATCCAT  10828

Query  2326   CAGTGCAATCCACCTAGCAGCTGTGAGAGTGGGTGTCAGGGTCTCTGCAATGGTTCAGGG  2385
               || ||||| || ||||| ||||| |  || || || ||||| || || ||||| || ||
Sbjct  10829  AAGCGCAATTCATCTAGCTGCTGTCAAGGTCGGAGTTAGGGTATCAGCTATGGTACAAGG  10888

Query  2386   TGACAATCAAGCTATAGCCGTGACATCAAGAGTACCTGTAGCTCAGACTTACAAGCAGAA  2445
              ||| || ||||| || || |||||||| || ||||| ||  |    || || |||   ||
Sbjct  10889  TGATAACCAAGCAATTGCTGTGACATCCAGGGTACCAGTGACGGCCACGTATAAGTCCAA  10948

Query  2446   GAAAAATCATGTCTATGAGGAGATCACCAAATATTTCGGTGCTCTAAGACACGTCATGTT  2505
               ||| | || || |||   |||||||| || |||||     || ||||| | || |||| 
Sbjct  10949  AAAAGAGCAGGTGTATACAGAGATCACTAAGTATTTTAAGTCTTTAAGAGATGTGATGTC  11008

Query  2506   TGATGTAGGGCACGAGCTAAAATTGAACGAGACCATCATTAGTAGCAAGATGTTTGTCTA  2565
              |||| |||| || || || ||| | |||||||| || || ||||||||||||||||| ||
Sbjct  11009  TGATTTAGGACATGAACTCAAACTTAACGAGACAATTATAAGTAGCAAGATGTTTGTGTA  11068

Query  2566   TAGTAAAAGGATATACTATGATGGGAAGATTTTACCACAGTGCCTGAAAGCCTTGACCAA  2625
              ||||||  | ||||| |||||||| || ||  |||| || ||  | |||||  | || | 
Sbjct  11069  TAGTAAGCGAATATATTATGATGGTAAAATACTACCCCAATGTTTAAAAGCACTTACAAG  11128

Query  2626   GTGTGTATTCTGGTCCGAGACACTGGTAGATGAAAACAGATCTGCTTGTTCGAACATCTC  2685
              |||||| || |||||||||||  |||| ||||||||||| ||||| || || ||  |  |
Sbjct  11129  GTGTGTTTTTTGGTCCGAGACCTTGGTGGATGAAAACAGGTCTGCGTGCTCCAATCTTGC  11188

Query  2686   AACATCCATAGCAAAAGCTATCGAAAATGGGTATTCTCCTATACTAGGCTACTGCATTGC  2745
              |||  | ||||| ||||| || |||||||| || || || ||| |||| ||||  || ||
Sbjct  11189  AACTGCTATAGCCAAAGCCATAGAAAATGGTTACTCACCAATATTAGGTTACTCAATAGC  11248

Query  2746   GTTGTATAAGACCTGTCAGCAGGTGTGCATATCACTAGGGATGACTATAAATCCAACTAT  2805
                |||||||||| |||||||| || || || ||| ||||||||||||| ||||| || ||
Sbjct  11249  TCTGTATAAGACTTGTCAGCAAGTATGTATTTCATTAGGGATGACTATCAATCCTACAAT  11308

Query  2806   CAGCCCGACCGTAAGAGATCAATACT-TTAAGGGTAAGAATTGGCTGAGATGTGCAGTGT  2864
               |  || |   ||||||| ||||| | || |||| ||||||||||| ||||||||||| |
Sbjct  11309  AACACCTAGTATAAGAGACCAATATTATTTAGGG-AAGAATTGGCTTAGATGTGCAGTTT  11367

Query  2865   TGATTCCAGCAAATGTTGGAGGATTCAACTACATGTCTACATCTAGATGCTTTGTTAGAA  2924
              |||| || || ||||| || ||||| ||||||||| | |  ||||||||||| || ||||
Sbjct  11368  TGATACCTGCTAATGTAGGGGGATTTAACTACATGGCAATGTCTAGATGCTTCGTCAGAA  11427

Query  2925   ATATTGGAGACCCCGCAGTAGCAGCCCTAGCTGATCTCAAAAGATTCATCAGAGCGGATC  2984
              |||| || ||||| |||||||| || ||||| || |||||||| || ||  |||| |  |
Sbjct  11428  ATATAGGCGACCCTGCAGTAGCTGCTCTAGCAGACCTCAAAAGGTTTATTCGAGCAGGAC  11487

Query  2985   TGTTAGACAAGCAGGTATTATACAGGGTCATGAATCAAGAACCCGGTGACTCTAGTTTTC  3044
              | || ||||  ||| | || ||| | || |||||||||||  | || || |||| |||  
Sbjct  11488  TATTGGACAGACAGATTTTGTACCGTGTAATGAATCAAGAGTCTGGGGAGTCTAATTTCT  11547

Query  3045   TAGATTGGGCTTCAGACCCTTATTCGTGTAACCTCCCGCATTCTCAGAGTATAACTACGA  3104
              |||| ||||| || || || || || |||||  | |||||||| |||||||| || || |
Sbjct  11548  TAGACTGGGCATCTGATCCATACTCATGTAATTTACCGCATTCGCAGAGTATCACAACAA  11607

Query  3105   TTATAAAGAATATCACTGCTAGATCTGTGCTGCAGGAATCCCCGAATCCTCTACTGTCTG  3164
              ||||||||||||| || ||| | || || || || || || || ||||| ||||| || |
Sbjct  11608  TTATAAAGAATATTACAGCTCGCTCAGTTCTCCAAGAGTCACCAAATCCCCTACTTTCGG  11667

Query  3165   GTCTCTTCACCGA-GACTAGTGGAGAAGAGGATCTCAACCTGGCCTCGTTCCTTATGGAC  3223
              |||| || ||  | ||| |||  |||||| ||  | ||  | ||  | || || ||||||
Sbjct  11668  GTCTATTTACATATGAC-AGTAAAGAAGAAGACTTGAATTTAGCGACATTTCTGATGGAC  11726

Query  3224   CGGAAAGTCATCCTGCCGAGAGTGGCTCATGAGATCCTGGGTAATTCCTTAACTGGAGTT  3283
               | || |||||  |||| ||||| || |||||||| || | ||| || || || ||| | 
Sbjct  11727  AGAAAGGTCATATTGCCAAGAGTTGCACATGAGATACTAGATAACTCTTTGACAGGAATC  11786

Query  3284   AGGGAGGCGATTGCAGGGATGCTTGATACGACCAAGTCTCTAGTGAGAGCCAGCGTTAGG  3343
              || ||  | || ||||| ||||| || || || || ||  ||||  | |  ||  |||| 
Sbjct  11787  AGAGAATCTATCGCAGGAATGCTGGACACTACAAAATCATTAGTACGGGTTAGTATTAGA  11846

Query  3344   AAAGGAGGATTATCATATGGGATATTGAGGAGGCTTGTCAATTATGATCTATTGCAGTAC  3403
              ||||| || ||||||||    || || || | |||  | ||||||||| |||| || || 
Sbjct  11847  AAAGGGGGTTTATCATACAATATCTTAAGAAAGCTGATAAATTATGATTTATTACAATAT  11906

Query  3404   GAGACACTGACTAGAACTCTCAGGAAACCGGTGAAAGACAACATCGAATATGAGTATATG  3463
              || ||| | || || ||| | ||||||   || | | | ||||| |||||||| ||||||
Sbjct  11907  GAAACATTAACCAGGACTTTAAGGAAAGTCGTCACAAATAACATTGAATATGAATATATG  11966

Query  3464   TGTTCAGTTGAGCTAGCTGTCGGTCTAAGGCAGAAAATGTGGATCCACCTGACTTACGGG  3523
              ||||| || ||  ||||  | ||  ||||||| |||||||||   || || || || |||
Sbjct  11967  TGTTCTGTGGAATTAGCAATTGGATTAAGGCAAAAAATGTGGTCACATCTAACATATGGG  12026

Query  3524   AGACCCATACATGGGCTAGAAACACCAGACCCTTTAGAGCTCTTGAGGGGAATATTTATC  3583
              ||||| ||||||||  |||||||||| || ||| |||| ||| | |  |||| ||| |||
Sbjct  12027  AGACCTATACATGGATTAGAAACACCTGATCCTCTAGAACTCCTTAAAGGAACATTCATC  12086

Query  3584   GAAGGTTCAGAGGTGTGCAAGCTTTGCAGGTCTGAAGGAGCAGACCCCATCTATACATGG  3643
               |||| || ||||| |||||  | |||||||||||||| |   | || || ||||| |||
Sbjct  12087  AAAGGATCTGAGGTTTGCAAAATATGCAGGTCTGAAGGTGATAATCCTATATATACTTGG  12146

Query  3644   TTCTATCTTCCTGACTCTATAGACCTGGACACGCTTACAAACGGATGTCCGGCTATAAGA  3703
              || ||| | |||||    |||||  | || |  ||   | | ||   |||  ||||||||
Sbjct  12147  TTTTATTTACCTGAGGAAATAGATTTAGATAACCTAGAACAAGGGAATCCATCTATAAGA  12206

Query  3704   ATCCCCTATTTTGGATCAGCCACTGATGAAAGGTCGGAAGCCCAACTCGGGTATG-TAAG  3762
              || || |||||||| ||  | ||||| ||||| || ||||| ||||| || |||| ||||
Sbjct  12207  ATACCATATTTTGGGTCTACTACTGACGAAAGATCAGAAGCACAACTAGGTTATGTTAAG  12266

Query  3763   AAATCTAAGCAAACCCGCAAAGGCGGCCATCCGGATAGCTATGGTGTATACGTGGGCCTA  3822
              | | || || ||||| || || || || ||  |||| |||||| | ||||| ||||| ||
Sbjct  12267  ACA-CTGAGTAAACCTGCGAAAGCAGCGATTAGGATTGCTATGATATATACTTGGGCTTA  12325

Query  3823   CGGGACTGATGAGATATCGTGGATGGAAGCCGCTCTTATAGCCCAAACAAGAGCTAATCT  3882
              ||| |||||||||||||| ||||||||||| ||||  || || ||||||||||| ||| |
Sbjct  12326  CGGTACTGATGAGATATCATGGATGGAAGCGGCTCAGATTGCACAAACAAGAGCAAATTT  12385

Query  3883   GAGCTTAGAGAATCTAAAGCTGCTGACTCCTGTTTCAACCTCCACTAATCTATCTCATAG  3942
               ||  | || ||| | || || |||||||| || ||||| ||||| ||||| || |||||
Sbjct  12386  AAGTCTTGATAATTTGAAACTTCTGACTCCGGTATCAACATCCACAAATCTGTCCCATAG  12445

Query  3943   GTTGAAAGATACGGCAACCCAGATGAAGTTCTCTAGTGCAACACTAGTCCGTGCAAGTCG  4002
               || ||||| || || ||||||||||| ||||| |||||||| |||||  | || ||| |
Sbjct  12446  ATTAAAAGACACTGCTACCCAGATGAAATTCTCAAGTGCAACCCTAGTTAGAGCTAGTAG  12505

Query  4003   GTTCATAACAATATCAAATGATAACATGGCACTCAAAGAAGCAGGGGAGTCGAAGGATAC  4062
               || || || |||||||||||||| ||||| || ||||| ||||| ||| | ||||||||
Sbjct  12506  ATTTATTACTATATCAAATGATAAGATGGCTCTGAAAGAGGCAGGTGAGACAAAGGATAC  12565

Query  4063   TAATCTCGTGTATCAGCAGATTATGCTAACTGGGCTAAGCTTGTTCGAGTTCAATATGAG  4122
              |||| |  | ||||||||||| ||| | || || || ||  | || || |||||||  ||
Sbjct  12566  TAATTTAATATATCAGCAGATAATGTTGACAGGACTTAGTGTCTTTGAATTCAATACTAG  12625

Query  4123   ATATAAGAAAGGT-TCCTTAGGGAAGCCATGTATATTGCACTTACATCTTAATAACGGGT  4181
              ||| |  ||||||     ||   || | ||| ||  | ||||||||| | || || || |
Sbjct  12626  ATACATTAAAGGTAAGACTAAACAACCAATG-ATCCTACACTTACATTTAAACAATGGCT  12684

Query  4182   GCTGTATAATGGAGTCCCCACAGGAGGCGAATATCCCCCCAAGGTCCACATTAGATTTAG  4241
              |||| |||||||| || ||||| ||| |   |||||| || |  || ||  |||||||||
Sbjct  12685  GCTGCATAATGGAATCACCACAAGAGACTTGTATCCCTCCTAAATCTACTCTAGATTTAG  12744

Query  4242   AGATTACACAAGAGAACAATAAATTGATCTATGATCCTGATCCACTCAAGGATGTGGACC  4301
              |  | ||  | ||  | |||||||| || ||||||  | ||||| |  |   ||| || |
Sbjct  12745  AAGTAACTAATGAAGAAAATAAATTAATATATGATAATAATCCATTAGAAAGTGTTGATC  12804

Query  4302   TTGAGCTATTTAGC--AAGGTCAGAGATGTTGTACACACAGTTGACATGACTTATTGGTC  4359
               | ||| ||||  |  ||  | |||||| | || || || || || |||||||  |||||
Sbjct  12805  -TCAGC-ATTTTCCAAAAAATTAGAGATATCGTGCATACTGTAGATATGACTTTCTGGTC  12862

Query  4360   AGATGATGAAGTTATCAGAGCAACCAGTATCTGTACTGCAATGACGATAGCTGATACAAT  4419
               |||   ||| | || ||||||   | |||||||||  | ||||| ||||| || || ||
Sbjct  12863  TGATTTGGAAATAATGAGAGCAGTGACTATCTGTACGTCTATGACAATAGCAGACACCAT  12922

Query  4420   GTCTCAATTAGATAGAGACAACTTAAAAGAGATGATCGCACTAGTAAATGACGATGATGT  4479
              ||||||||| |||||||| ||| | |||||  | || |  ||    ||||| |||||  |
Sbjct  12923  GTCTCAATTGGATAGAGATAACCTTAAAGAAGTAATTGTTCTTACGAATGATGATGACAT  12982

Query  4480   CAACAGCTTGATTACTGAGTTTATGGTGATTGATGTTCCTTTATTTTGCTCAACGTTCGG  4539
               || ||||| || || ||||||||| | || ||| | ||  | |||||||| || |||||
Sbjct  12983  TAATAGCTTAATAACAGAGTTTATGATAATAGATATCCCGCTCTTTTGCTCGACATTCGG  13042

Query  4540   GGGTATTCTAGTCAATCAGTTTGCATACTCACTCTACGGCTTAAACATCAGAGGAAGGGA  4599
               || ||  |||| ||||||||||| ||  || | |||||  |||| || ||||| || ||
Sbjct  13043  AGGAATCTTAGTAAATCAGTTTGCGTATGCATTATACGGTCTAAATATAAGAGGTAGAGA  13102

Query  4600   AGAAATATGGGGACATGTAGTCCGGATTCTTAAAGATACCTCCCACGCAGTTTTAAAAGT  4659
              ||||||||||||  | ||    |||| | | |||||||| || || || || ||||| ||
Sbjct  13103  AGAAATATGGGGTTACGTTACACGGACTTTGAAAGATACTTCTCATGCCGTGTTAAAGGT  13162

Query  4660   CTTATCTAATGCTCTATCTCATCCCAAAATCTTCAAACGATTCTGGAATGCAGGTGTCGT  4719
                |  |||||||  | || ||||| ||  | |||||  |||||||| ||   |||||  |
Sbjct  13163  ACTTGCTAATGCATTGTCACATCCAAAGGTGTTCAAGAGATTCTGGGATTTCGGTGTTTT  13222

Query  4720   GGAACCTGTGTATGGGCCTAACCTCTCAAATCAGGATAAGATA  4762
               || ||||| ||||| |||||  | || || || |||||||||
Sbjct  13223  AGAGCCTGTATATGGACCTAATTTATCCAACCAAGATAAGATA  13265


 Score = 104 bits (115),  Expect = 3e-20
 Identities = 224/335 (67%), Gaps = 0/335 (0%)
 Strand=Plus/Plus

Query  89    TCCCAAAACCCTTCTGACATACTCTATCCAGAATGCCACCTGAACTCTCCCATAGTCAGG  148
             || ||||| ||   ||| ||||| || || ||||||||  |||||||||| || || |  
Sbjct  8592  TCTCAAAATCCAAGTGATATACTATACCCTGAATGCCATTTGAACTCTCCAATTGTGAAA  8651

Query  149   GGGAAGATAGCACAGTTGCACGTCTTGTTAGATGTGAACCAGCCCTACAGACTGAAGGAC  208
             |||||||| || ||| | || |||||||| ||  | || ||||| ||   | ||| ||||
Sbjct  8652  GGGAAGATCGCTCAGCTACATGTCTTGTTGGACATTAATCAGCCATATGAAATGAGGGAC  8711

Query  209   GACAGCATAATAAATATTACAAAGCACAAAATTAGGAACGGAGGATTGTCCCCCCGTCAA  268
                || |||||| | || || ||    |||||||     ||||| ||    |   |   |
Sbjct  8712  CCTAGTATAATAGAAATCACGAAAGTTAAAATTAAATCTGGAGGGTTAAATCAAAGGTTA  8771

Query  269   ATTAAGATCAGGTCTCTGGGTAAGGCTCTTCAACGCACAATAAAGGATTTAGACCGATAC  328
             || |  ||||| ||| | || || |   |     | |  |||   ||||| ||    || 
Sbjct  8772  ATCAGAATCAGATCTTTAGGGAAAGAGATGAGGAGAATTATACCTGATTTTGATAAGTAT  8831

Query  329   ACGTTTGAACCGTACCCAACCTACTCTCAGGAATTACTTAGGCTTGATATACCAGAGATA  388
             || || ||||| |||||||  |  ||| | |||||| ||||  | || ||||||||||| 
Sbjct  8832  ACATTCGAACCTTACCCAATATTTTCTAAAGAATTATTTAGATTAGAGATACCAGAGATT  8891

Query  389   TGTGACAAAATCCGATCCGTCTTCGCGGTCTCGGA  423
             ||||| ||||| ||||| || || || || || ||
Sbjct  8892  TGTGATAAAATTCGATCAGTTTTTGCAGTGTCTGA  8926


>JX857409.1 Porcine parainfluenza virus 1 strain S206N, complete 
genome
Length=15396

 Score = 2208 bits (2448),  Expect = 0.0
 Identities = 2948/4063 (73%), Gaps = 32/4063 (1%)
 Strand=Plus/Plus

Query  716    GATCTTGTCATGATACTGAACAAGTTGACATTGACAGGGTATATCCTAACCCCTGAGCTG  775
              |||||  | |||||| || ||||| | | ||  || || ||  | ||||| || ||  | 
Sbjct  9219   GATCTCTTAATGATATTGGACAAGGTCAAATACACGGGATACTTACTAACACCAGAATTA  9278

Query  776    GTCTTGATGTATTGTGATGTTGTAGAAGGAAGGTGGAATATGTCTGCTGCAGGGCATCTA  835
              ||  | ||||| |||||||| || ||||| || ||||||||||||||||| || ||  ||
Sbjct  9279   GTGCTAATGTACTGTGATGTGGTCGAAGGTAGATGGAATATGTCTGCTGCTGGACAATTA  9338

Query  836    GATAAGAAGTCCATTGGGATAACAAGCAAAGGTGAGGAATTATGGGAACTAGTGGATTCC  895
              ||| | || ||   |   ||||||   ||||| || ||||| |||||     | |||   
Sbjct  9339   GATGACAAATCACATAAAATAACACTGAAAGGAGAAGAATTGTGGGACAGGATAGATGAA  9398

Query  896    CTCTTCTCAAGTCTTGGAGAGGAAATATACAATGTCATCGCACTATTGGAGCCCCTATCA  955
               | |||   |   | ||||| || | ||  ||| | ||  |||||||||||||  |||| 
Sbjct  9399   TTATTCAAGATAATCGGAGAAGAGACATTTAATATTATATCACTATTGGAGCCATTATCT  9458

Query  956    CTTGCTCTCATACAACTAAATGATCCTGTTATACCTCTACGTGGGGCATTTATGAGGCAT  1015
               | ||  | |||||| |||  |||||||||||  || ||   || ||||||||||| |||
Sbjct  9459   TTGGCATTGATACAATTAACAGATCCTGTTATGTCTTTAAAAGGTGCATTTATGAGACAT  9518

Query  1016   GTGTTGACAGAGCTACA-GACTGTTTTAACAA--GTAGAGACGTGTACACAGATGCTGAA  1072
              ||  |  ||||  |  | ||    || |  ||  || || || |    || ||   ||||
Sbjct  9519   GTCATCTCAGAAATGAATGAAACATTGAGTAAATGTGGAAACCTA---ACTGAACTTGAA  9575

Query  1073   GCAGA-CACTATTGTGGAGTCGTTACTCGCCATTTTCCATGGA-ACCTCTATTGATGAGA  1130
              |  || ||| ||  |||| ||  | ||   ||||||  ||||| ||  |  | |||||||
Sbjct  9576   GTGGATCAC-ATAATGGATTCAATCCTGAACATTTTT-ATGGATACAACAGTAGATGAGA  9633

Query  1131   AAGCAGAGATCTTTTCCTTCTTTAGGACATTTGGCCACCCCAGCTTAGAGGCTGTCACTG  1190
              |||||||||| || |||||||||||||||||||| || || ||| | |||||   ||  |
Sbjct  9634   AAGCAGAGATATTCTCCTTCTTTAGGACATTTGGTCATCCTAGCCTTGAGGCCTCCATAG  9693

Query  1191   CCGCCGACAAGGTAAGGGCCCATATGTATGCACAAAAGGCAATAAAGCTTAAGACCCTAT  1250
              | || || || || |||   ||||||||||| || ||    |||||   ||||||| |||
Sbjct  9694   CTGCTGAAAAAGTTAGGCAACATATGTATGCGCAGAAAAGTATAAAATATAAGACCTTAT  9753

Query  1251   ACGAGTGTCATGCAGTTTTTTGCACTATCATCATAAATGGGTATAGAGAGAGGCATGGCG  1310
                |||||||| ||  | ||||| || || || ||||| || |||||||| ||||| || |
Sbjct  9754   GTGAGTGTCACGCTATATTTTGTACAATTATAATAAACGGATATAGAGATAGGCACGGAG  9813

Query  1311   GACAGTGGCCCCCCTGTGACTTCCCTGATCACGTGTGTCTAGAACTAAGGAACGCTCAAG  1370
              |||| |||||||| ||| | ||||| ||||| ||||||| |||||| |||||  ||||||
Sbjct  9814   GACAATGGCCCCCATGTCAGTTCCCAGATCATGTGTGTCAAGAACTCAGGAATTCTCAAG  9873

Query  1371   GGTCCAATACGGCAATCTCTTATGAATGTGCTGTAGACAACTATACAAGTTTCATAGGCT  1430
              | || ||| | || || |||||||||   || || ||||| |     ||||| ||||| |
Sbjct  9874   GATCTAATTCAGCTATATCTTATGAAACAGCAGTTGACAATTTCGAGAGTTTTATAGGTT  9933

Query  1431   TCAAGTTTCG-GAAGTTTATAGAACCACAACTAGATGAAGATCTCACAATATATATGAAA  1489
              ||| | |||| ||| || ||||| || ||| |||||||||||||||| || ||||||| |
Sbjct  9934   TCA-GATTCGAGAAATTCATAGACCCTCAATTAGATGAAGATCTCACTATTTATATGAGA  9992

Query  1490   GACAAAGCACTATCCCCCAGGA-AGAAGGCATGGGACTCTGTATACCCGGATAGTAATCT  1548
              || |||||  | || || || | ||||| | ||||| ||||| || || ||| | |||||
Sbjct  9993   GATAAAGCCTTGTCTCCAAGAAGAGAAGCC-TGGGATTCTGTGTATCCAGATGGCAATCT  10051

Query  1549   GTACTATAAAGCCCCAGAGTCTGAAGAGACCCGGCGGCTTATTGAAGTGTTCATAAATGA  1608
              |   |||||||  ||    |||||||| ||  || |  | || ||||| || || | |||
Sbjct  10052  GCTGTATAAAGTGCCGTTCTCTGAAGAAACAAGGAGATTGATAGAAGTCTTTATCAGTGA  10111

Query  1609   TGAGAATTTCAACCCAGAAGAAATTATCAATTATGTGGAGTCAGGAGATTGGTTGAAAGA  1668
              |   |||||||| |||||||| |||||  | ||||| ||| ||||||| |||||||| ||
Sbjct  10112  TTCTAATTTCAATCCAGAAGACATTATACAATATGTAGAGACAGGAGAGTGGTTGAACGA  10171

Query  1669   CGAGGAGTTCAACATCTCGTACAGTCTCAAAGAGAAAGAGATCAAGCAAGAGGGTCGTCT  1728
               |||   |||||||| || || || || ||||| || |||||||| || ||||||||  |
Sbjct  10172  TGAGACTTTCAACATATCTTATAGCCTAAAAGAAAAGGAGATCAAACAGGAGGGTCGATT  10231

Query  1729   ATTCGCAAAAATGACTTATAAGATGCGAGCCGTACAGGTGCTGGCAGAGACACTACTGGC  1788
              ||| || || ||||| || || ||| |||| || || ||  ||||||| ||  | || ||
Sbjct  10232  ATTTGCCAAGATGACATACAAAATGAGAGCAGTCCAAGTATTGGCAGAAACTTTGCTAGC  10291

Query  1789   TAAAGGAATAGGAGAGCTATTCAGCGAAAATGGGATGGTTAAAGGAGAGATAGACCTACT  1848
               |||||||||||||  ||||| |  |||||||| ||||||||||| || || ||  ||||
Sbjct  10292  AAAAGGAATAGGAGGTCTATTTAATGAAAATGGTATGGTTAAAGGTGAAATTGATTTACT  10351

Query  1849   TAAAAGATTGACTACTCTTTCTGTCTCAGGCGTCCCCAGGACTGATTCAG-TGTACAATA  1907
               || ||  | |||||| | ||| | ||||| || || |||||| |   || | || ||| 
Sbjct  10352  AAAGAGTCTAACTACTTTATCTATATCAGGGGTTCCGAGGACT-AGCGAGATTTATAATG  10410

Query  1908   ACTCTAAATCATCAGAGAAGAGAA-ACGAAGGCATGGAAAATA-AGAACTCTGGGGGGTA  1965
              | ||  | | |    ||||||| | | |||   |||| |||   | || ||       ||
Sbjct  10411  AATC--AGTTAGGGAAGAAGAGGATAGGAAAAGATGGGAAAGGGAAAATTCCTCATACTA  10468

Query  1966   CTGGGACGAAAAGAAGAGGTCCAGACATGAATTCAAGGCAACAGATTCATCAACAGACGG  2025
               |||||  ||| ||| |  || | |||||| |||||||| ||||| ||||| ||  ||||
Sbjct  10469  TTGGGATAAAAGGAAAAAATCAAAACATGAGTTCAAGGCCACAGACTCATCTACTAACGG  10528

Query  2026   CTATGAAACGTTAAGTTGCTTCCTCACAACAGACCTCAAGAAATACTGCTTAAACTGGAG  2085
              |||||| ||  |||| || || || || || ||| | |||||||| ||  |||| |||||
Sbjct  10529  CTATGAGACTCTAAGCTGTTTTCTTACTACGGACTTGAAGAAATATTGTCTAAATTGGAG  10588

Query  2086   ATTTGAGAGTACTGCATTGTTTGGTCAGAGATGCAACGAGATATTTGGCTTCAAGACCTT  2145
               |||||||||||  |  | || || |||||||| ||||| || ||||| |||||||  ||
Sbjct  10589  GTTTGAGAGTACATCTCTATTCGGACAGAGATGTAACGAAATTTTTGGGTTCAAGAGATT  10648

Query  2146   CTTTAACTGGATGCATCCAGTCCTTGAAAGGTGTACAATATATGTTGGAGATCCTTACTG  2205
              ||| |||||||||||||| ||  | |||   |||||||||||||| || |||||||||||
Sbjct  10649  CTTCAACTGGATGCATCCTGTATTGGAAGAATGTACAATATATGTGGGTGATCCTTACTG  10708

Query  2206   TCCAGTCGCCGACCGGATGCATCGACAACTCCAGGATCATGCAGACTCTGGCATTTTCAT  2265
              ||| ||  ||||    || ||     |  |  | ||||||| ||| || ||||| || ||
Sbjct  10709  TCCTGTGCCCGATAAAATTCACATGAATTTAGAAGATCATGAAGATTCAGGCATCTTTAT  10768

Query  2266   ACATAATCCTAgggggggCATAGAAGGTTACTGCCAGAAGCTGTGGACCTTAATCTCAAT  2325
              |||||  || |  || || ||||||||||| || || || || |||||  | || || ||
Sbjct  10769  ACATAGACCAAAAGGTGGGATAGAAGGTTATTGTCAAAAACTTTGGACTCTCATATCCAT  10828

Query  2326   CAGTGCAATCCACCTAGCAGCTGTGAGAGTGGGTGTCAGGGTCTCTGCAATGGTTCAGGG  2385
               || ||||| || ||||| ||||| |  || || || ||||| || || ||||| || ||
Sbjct  10829  AAGCGCAATTCATCTAGCTGCTGTCAAGGTCGGAGTTAGGGTATCAGCTATGGTACAAGG  10888

Query  2386   TGACAATCAAGCTATAGCCGTGACATCAAGAGTACCTGTAGCTCAGACTTACAAGCAGAA  2445
              ||| || ||||| || || |||||||| || ||||| ||  |    || || |||   ||
Sbjct  10889  TGATAACCAAGCAATTGCTGTGACATCCAGGGTACCAGTGACGGCCACGTATAAGTCCAA  10948

Query  2446   GAAAAATCATGTCTATGAGGAGATCACCAAATATTTCGGTGCTCTAAGACACGTCATGTT  2505
               ||| | || || |||   |||||||| || |||||     || ||||| | || |||| 
Sbjct  10949  AAAAGAGCAGGTGTATACAGAGATCACTAAGTATTTTAAGTCTTTAAGAGATGTGATGTC  11008

Query  2506   TGATGTAGGGCACGAGCTAAAATTGAACGAGACCATCATTAGTAGCAAGATGTTTGTCTA  2565
              |||| |||| || || || ||| | |||||||| || || ||||||||||||||||| ||
Sbjct  11009  TGATTTAGGACATGAACTCAAACTTAACGAGACAATTATAAGTAGCAAGATGTTTGTGTA  11068

Query  2566   TAGTAAAAGGATATACTATGATGGGAAGATTTTACCACAGTGCCTGAAAGCCTTGACCAA  2625
              ||||||  | ||||| |||||||| || ||  |||| || ||  | |||||  | || | 
Sbjct  11069  TAGTAAGCGAATATATTATGATGGTAAAATACTACCCCAATGTTTAAAAGCACTTACAAG  11128

Query  2626   GTGTGTATTCTGGTCCGAGACACTGGTAGATGAAAACAGATCTGCTTGTTCGAACATCTC  2685
              |||||| || |||||||||||  |||| ||||||||||| ||||| || || ||  |  |
Sbjct  11129  GTGTGTTTTTTGGTCCGAGACCTTGGTGGATGAAAACAGGTCTGCGTGCTCCAATCTTGC  11188

Query  2686   AACATCCATAGCAAAAGCTATCGAAAATGGGTATTCTCCTATACTAGGCTACTGCATTGC  2745
              |||  | ||||| ||||| || |||||||| || || || ||| |||| ||||  || ||
Sbjct  11189  AACTGCTATAGCCAAAGCCATAGAAAATGGTTACTCACCAATATTAGGTTACTCAATAGC  11248

Query  2746   GTTGTATAAGACCTGTCAGCAGGTGTGCATATCACTAGGGATGACTATAAATCCAACTAT  2805
                |||||||||| |||||||| || || || ||| ||||||||||||| ||||| || ||
Sbjct  11249  TCTGTATAAGACTTGTCAGCAAGTATGTATTTCATTAGGGATGACTATCAATCCTACAAT  11308

Query  2806   CAGCCCGACCGTAAGAGATCAATACT-TTAAGGGTAAGAATTGGCTGAGATGTGCAGTGT  2864
               |  || |   ||||||| ||||| | || |||| ||||||||||| ||||||||||| |
Sbjct  11309  AACACCTAGTATAAGAGACCAATATTATTTAGGG-AAGAATTGGCTTAGATGTGCAGTTT  11367

Query  2865   TGATTCCAGCAAATGTTGGAGGATTCAACTACATGTCTACATCTAGATGCTTTGTTAGAA  2924
              |||| || || ||||| || ||||| ||||||||| | |  ||||||||||| || ||||
Sbjct  11368  TGATACCTGCTAATGTAGGGGGATTTAACTACATGGCAATGTCTAGATGCTTCGTCAGAA  11427

Query  2925   ATATTGGAGACCCCGCAGTAGCAGCCCTAGCTGATCTCAAAAGATTCATCAGAGCGGATC  2984
              |||| || ||||| |||||||| || ||||| || |||||||| || ||  |||| |  |
Sbjct  11428  ATATAGGCGACCCTGCAGTAGCTGCTCTAGCAGACCTCAAAAGGTTTATTCGAGCAGGAC  11487

Query  2985   TGTTAGACAAGCAGGTATTATACAGGGTCATGAATCAAGAACCCGGTGACTCTAGTTTTC  3044
              | || ||||  ||| | || ||| | || |||||||||||  | || || |||| |||  
Sbjct  11488  TATTGGACAGACAGATTTTGTACCGTGTAATGAATCAAGAGTCTGGGGAGTCTAATTTCT  11547

Query  3045   TAGATTGGGCTTCAGACCCTTATTCGTGTAACCTCCCGCATTCTCAGAGTATAACTACGA  3104
              |||| ||||| || || || || || |||||  | |||||||| |||||||| || || |
Sbjct  11548  TAGACTGGGCATCTGATCCATACTCATGTAATTTACCGCATTCGCAGAGTATCACAACAA  11607

Query  3105   TTATAAAGAATATCACTGCTAGATCTGTGCTGCAGGAATCCCCGAATCCTCTACTGTCTG  3164
              ||||||||||||| || ||| | || || || || || || || ||||| ||||| || |
Sbjct  11608  TTATAAAGAATATTACAGCTCGCTCAGTTCTCCAAGAGTCACCAAATCCCCTACTTTCGG  11667

Query  3165   GTCTCTTCACCGA-GACTAGTGGAGAAGAGGATCTCAACCTGGCCTCGTTCCTTATGGAC  3223
              |||| || ||  | ||| |||  |||||| ||  | ||  | ||  | || || ||||||
Sbjct  11668  GTCTATTTACATATGAC-AGTAAAGAAGAAGACTTGAATTTAGCGACATTTCTGATGGAC  11726

Query  3224   CGGAAAGTCATCCTGCCGAGAGTGGCTCATGAGATCCTGGGTAATTCCTTAACTGGAGTT  3283
               | || |||||  |||| ||||| || |||||||| || | ||| || || || ||| | 
Sbjct  11727  AGAAAGGTCATATTGCCAAGAGTTGCACATGAGATACTAGATAACTCTTTGACAGGAATC  11786

Query  3284   AGGGAGGCGATTGCAGGGATGCTTGATACGACCAAGTCTCTAGTGAGAGCCAGCGTTAGG  3343
              || ||  | || ||||| ||||| || || || || ||  ||||  | |  ||  |||| 
Sbjct  11787  AGAGAATCTATCGCAGGAATGCTGGACACTACAAAATCATTAGTACGGGTTAGTATTAGA  11846

Query  3344   AAAGGAGGATTATCATATGGGATATTGAGGAGGCTTGTCAATTATGATCTATTGCAGTAC  3403
              ||||| || ||||||||    || || || | |||  | ||||||||| |||| || || 
Sbjct  11847  AAAGGGGGTTTATCATACAATATCTTAAGAAAGCTGATAAATTATGATTTATTACAATAT  11906

Query  3404   GAGACACTGACTAGAACTCTCAGGAAACCGGTGAAAGACAACATCGAATATGAGTATATG  3463
              || ||| | || || ||| | ||||||   || | | | ||||| |||||||| ||||||
Sbjct  11907  GAAACATTAACCAGGACTTTAAGGAAAGTCGTCACAAATAACATTGAATATGAATATATG  11966

Query  3464   TGTTCAGTTGAGCTAGCTGTCGGTCTAAGGCAGAAAATGTGGATCCACCTGACTTACGGG  3523
              ||||| || ||  ||||  | ||  ||||||| |||||||||   || || || || |||
Sbjct  11967  TGTTCTGTGGAATTAGCAATTGGATTAAGGCAAAAAATGTGGTCACATCTAACATATGGG  12026

Query  3524   AGACCCATACATGGGCTAGAAACACCAGACCCTTTAGAGCTCTTGAGGGGAATATTTATC  3583
              ||||| ||||||||  |||||||||| || ||| |||| ||| | |  |||| ||| |||
Sbjct  12027  AGACCTATACATGGATTAGAAACACCTGATCCTCTAGAACTCCTTAAAGGAACATTCATC  12086

Query  3584   GAAGGTTCAGAGGTGTGCAAGCTTTGCAGGTCTGAAGGAGCAGACCCCATCTATACATGG  3643
               |||| || ||||| |||||  | |||||||||||||| |   | || || ||||| |||
Sbjct  12087  AAAGGATCTGAGGTTTGCAAAATATGCAGGTCTGAAGGTGATAATCCTATATATACTTGG  12146

Query  3644   TTCTATCTTCCTGACTCTATAGACCTGGACACGCTTACAAACGGATGTCCGGCTATAAGA  3703
              || ||| | |||||    |||||  | || |  ||   | | ||   |||  ||||||||
Sbjct  12147  TTTTATTTACCTGAGGAAATAGATTTAGATAACCTAGAACAAGGGAATCCATCTATAAGA  12206

Query  3704   ATCCCCTATTTTGGATCAGCCACTGATGAAAGGTCGGAAGCCCAACTCGGGTATG-TAAG  3762
              || || |||||||| ||  | ||||| ||||| || ||||| ||||| || |||| ||||
Sbjct  12207  ATACCATATTTTGGGTCTACTACTGACGAAAGATCAGAAGCACAACTAGGTTATGTTAAG  12266

Query  3763   AAATCTAAGCAAACCCGCAAAGGCGGCCATCCGGATAGCTATGGTGTATACGTGGGCCTA  3822
              | | || || ||||| || || || || ||  |||| |||||| | ||||| ||||| ||
Sbjct  12267  ACA-CTGAGTAAACCTGCGAAAGCAGCGATTAGGATTGCTATGATATATACTTGGGCTTA  12325

Query  3823   CGGGACTGATGAGATATCGTGGATGGAAGCCGCTCTTATAGCCCAAACAAGAGCTAATCT  3882
              ||| |||||||||||||| ||||||||||| ||||  || || ||||||||||| ||| |
Sbjct  12326  CGGTACTGATGAGATATCATGGATGGAAGCGGCTCAGATTGCACAAACAAGAGCAAATTT  12385

Query  3883   GAGCTTAGAGAATCTAAAGCTGCTGACTCCTGTTTCAACCTCCACTAATCTATCTCATAG  3942
               ||  | || ||| | || || |||||||| || ||||| ||||| ||||| || |||||
Sbjct  12386  AAGTCTTGATAATTTGAAACTTCTGACTCCGGTATCAACATCCACAAATCTGTCCCATAG  12445

Query  3943   GTTGAAAGATACGGCAACCCAGATGAAGTTCTCTAGTGCAACACTAGTCCGTGCAAGTCG  4002
               || ||||| || || ||||||||||| ||||| |||||||| |||||  | || ||| |
Sbjct  12446  ATTAAAAGACACTGCTACCCAGATGAAATTCTCAAGTGCAACCCTAGTTAGAGCTAGTAG  12505

Query  4003   GTTCATAACAATATCAAATGATAACATGGCACTCAAAGAAGCAGGGGAGTCGAAGGATAC  4062
               || || || |||||||||||||| ||||| || ||||| ||||| ||| | ||||||||
Sbjct  12506  ATTTATTACTATATCAAATGATAAGATGGCTCTGAAAGAGGCAGGTGAGACAAAGGATAC  12565

Query  4063   TAATCTCGTGTATCAGCAGATTATGCTAACTGGGCTAAGCTTGTTCGAGTTCAATATGAG  4122
              |||| |  | ||||||||||| ||| | || || || ||  | || || |||||||  ||
Sbjct  12566  TAATTTAATATATCAGCAGATAATGTTGACAGGACTTAGTGTCTTTGAATTCAATACTAG  12625

Query  4123   ATATAAGAAAGGT-TCCTTAGGGAAGCCATGTATATTGCACTTACATCTTAATAACGGGT  4181
              ||| |  ||||||     ||   || | ||| ||  | ||||||||| | || || || |
Sbjct  12626  ATACATTAAAGGTAAGACTAAACAACCAATG-ATCCTACACTTACATTTAAACAATGGCT  12684

Query  4182   GCTGTATAATGGAGTCCCCACAGGAGGCGAATATCCCCCCAAGGTCCACATTAGATTTAG  4241
              |||| |||||||| || ||||| ||| |   |||||| || |  || ||  |||||||||
Sbjct  12685  GCTGCATAATGGAATCACCACAAGAGACTTGTATCCCTCCTAAATCTACTCTAGATTTAG  12744

Query  4242   AGATTACACAAGAGAACAATAAATTGATCTATGATCCTGATCCACTCAAGGATGTGGACC  4301
              |  | ||  | ||  | |||||||| || ||||||  | ||||| |  |   ||| || |
Sbjct  12745  AAGTAACTAATGAAGAAAATAAATTAATATATGATAATAATCCATTAGAAAGTGTTGATC  12804

Query  4302   TTGAGCTATTTAGC--AAGGTCAGAGATGTTGTACACACAGTTGACATGACTTATTGGTC  4359
               | ||| ||||  |  ||  | |||||| | || || || || || |||||||  |||||
Sbjct  12805  -TCAGC-ATTTTCCAAAAAATTAGAGATATCGTGCATACTGTAGATATGACTTTCTGGTC  12862

Query  4360   AGATGATGAAGTTATCAGAGCAACCAGTATCTGTACTGCAATGACGATAGCTGATACAAT  4419
               |||   ||| | || ||||||   | |||||||||  | ||||| ||||| || || ||
Sbjct  12863  TGATTTGGAAATAATGAGAGCAGTGACTATCTGTACGTCTATGACAATAGCAGACACCAT  12922

Query  4420   GTCTCAATTAGATAGAGACAACTTAAAAGAGATGATCGCACTAGTAAATGACGATGATGT  4479
              ||||||||| |||||||| ||| | |||||  | || |  ||    ||||| |||||  |
Sbjct  12923  GTCTCAATTGGATAGAGATAACCTTAAAGAAGTAATTGTTCTTACGAATGATGATGACAT  12982

Query  4480   CAACAGCTTGATTACTGAGTTTATGGTGATTGATGTTCCTTTATTTTGCTCAACGTTCGG  4539
               || ||||| || || ||||||||| | || ||| | ||  | |||||||| || |||||
Sbjct  12983  TAATAGCTTAATAACAGAGTTTATGATAATAGATATCCCGCTCTTTTGCTCGACATTCGG  13042

Query  4540   GGGTATTCTAGTCAATCAGTTTGCATACTCACTCTACGGCTTAAACATCAGAGGAAGGGA  4599
               || ||  |||| ||||||||||| ||  || | |||||  |||| || ||||| || ||
Sbjct  13043  AGGAATCTTAGTAAATCAGTTTGCGTATGCATTATACGGTCTAAATATAAGAGGTAGAGA  13102

Query  4600   AGAAATATGGGGACATGTAGTCCGGATTCTTAAAGATACCTCCCACGCAGTTTTAAAAGT  4659
              ||||||||||||  | ||    |||| | | |||||||| || || || || ||||| ||
Sbjct  13103  AGAAATATGGGGTTACGTTACACGGACTTTGAAAGATACTTCTCATGCCGTGTTAAAGGT  13162

Query  4660   CTTATCTAATGCTCTATCTCATCCCAAAATCTTCAAACGATTCTGGAATGCAGGTGTCGT  4719
                |  |||||||  | || ||||| ||  | |||||  |||||||| ||   |||||  |
Sbjct  13163  ACTTGCTAATGCATTGTCACATCCAAAGGTGTTCAAGAGATTCTGGGATTTCGGTGTTTT  13222

Query  4720   GGAACCTGTGTATGGGCCTAACCTCTCAAATCAGGATAAGATA  4762
               || ||||| ||||| |||||  | || || || |||||||||
Sbjct  13223  AGAGCCTGTATATGGACCTAATTTATCCAACCAAGATAAGATA  13265


 Score = 104 bits (115),  Expect = 3e-20
 Identities = 224/335 (67%), Gaps = 0/335 (0%)
 Strand=Plus/Plus

Query  89    TCCCAAAACCCTTCTGACATACTCTATCCAGAATGCCACCTGAACTCTCCCATAGTCAGG  148
             || ||||| ||   ||| ||||| || || ||||||||  |||||||||| || || |  
Sbjct  8592  TCTCAAAATCCAAGTGATATACTATACCCTGAATGCCATTTGAACTCTCCAATTGTGAAA  8651

Query  149   GGGAAGATAGCACAGTTGCACGTCTTGTTAGATGTGAACCAGCCCTACAGACTGAAGGAC  208
             |||||||| || ||| | || |||||||| ||  | || ||||| ||   | ||| ||||
Sbjct  8652  GGGAAGATCGCTCAGCTACATGTCTTGTTGGACATTAATCAGCCATATGAAATGAGGGAC  8711

Query  209   GACAGCATAATAAATATTACAAAGCACAAAATTAGGAACGGAGGATTGTCCCCCCGTCAA  268
                || |||||| | || || ||    |||||||     ||||| ||    |   |   |
Sbjct  8712  CCTAGTATAATAGAAATCACGAAAGTTAAAATTAAATCTGGAGGGTTAAATCAAAGGTTA  8771

Query  269   ATTAAGATCAGGTCTCTGGGTAAGGCTCTTCAACGCACAATAAAGGATTTAGACCGATAC  328
             || |  ||||| ||| | || || |   |     | |  |||   ||||| ||    || 
Sbjct  8772  ATCAGAATCAGATCTTTAGGGAAAGAGATGAGGAGAATTATACCTGATTTTGATAAGTAT  8831

Query  329   ACGTTTGAACCGTACCCAACCTACTCTCAGGAATTACTTAGGCTTGATATACCAGAGATA  388
             || || ||||| |||||||  |  ||| | |||||| ||||  | || ||||||||||| 
Sbjct  8832  ACATTCGAACCTTACCCAATATTTTCTAAAGAATTATTTAGATTAGAGATACCAGAGATT  8891

Query  389   TGTGACAAAATCCGATCCGTCTTCGCGGTCTCGGA  423
             ||||| ||||| ||||| || || || || || ||
Sbjct  8892  TGTGATAAAATTCGATCAGTTTTTGCAGTGTCTGA  8926


>NC_038270.1 Simian Agent 10, complete genome
Length=15462

 Score = 1125 bits (1247),  Expect = 0.0
 Identities = 2480/3668 (68%), Gaps = 96/3668 (3%)
 Strand=Plus/Plus

Query  1121   ATTGATGAGAAAGCAGAGATCTTTTCCTTCTTTAGGACATTTGGCCACCCCAGCTTAGAG  1180
              || ||||| | ||||||||| || || || ||||| |||||||| || ||    ||||||
Sbjct  9696   ATAGATGAAATAGCAGAGATTTTCTCTTTTTTTAGAACATTTGGGCATCCTCCATTAGAG  9755

Query  1181   GCTGTCACTGCCGCCGACAAGGTAAGGGCCCATATGTATGCACAAAAGGCAATAAAGCTT  1240
              |||   | ||| || || ||||| ||     ||||||||    | ||   | ||||  ||
Sbjct  9756   GCTAGTATTGCAGCAGAAAAGGTTAGAAAATATATGTATATTGAGAAACAATTAAAATTT  9815

Query  1241   AAGACCCTAT--ACGAGTGTCATGCAGTTTTTTGCACTATCATCATAAATGGGTATAGAG  1298
                ||| ||||  |  | ||||||||  | || || || || || || || || |||||||
Sbjct  9816   --GACACTATTAATAAATGTCATGCTATCTTCTGTACAATAATAATTAACGGATATAGAG  9873

Query  1299   AGAGGCATGGCGGACAGTGGCCCCCCTGTGAC-TTCCCTGATCACGTGTGTCTAGAACTA  1357
              |||||||||| ||||||||||| || |||||| || |||||||| |     |  ||| | 
Sbjct  9874   AGAGGCATGGTGGACAGTGGCCTCC-TGTGACATTACCTGATCATGCA---CACGAATTC  9929

Query  1358   AGGA---ACGCTCAAGGGTCCAATACGGCAATCTCTTATGAATGTGCTGTAGACAACTAT  1414
              |  |   | ||| | || || ||  | ||||| || ||||||  |||||| ||  | || 
Sbjct  9930   ATCATAAATGCTTACGGTTCAAACTCTGCAATATCATATGAAAATGCTGTTGATTATTAC  9989

Query  1415   ACAAGTTTCATAGGCTTCAAGTTTCGGAAGTTTATAGAACCACAACTAGATGAAGATCTC  1474
                 || || |||||  | || |||   || |||||||| || ||  ||||||| ||| | 
Sbjct  9990   CAGAGCTTTATAGGAATAAAATTTAATAAATTTATAGAGCCTCAGTTAGATGAGGATTTG  10049

Query  1475   ACAATATATATGAAAGACAAAGCACTATCCCCCAGGAAGAAGGCA--TGGGACTCTGTAT  1532
              ||||| ||||||||||| |||||| |||| || |  || ||   |  |||||| | || |
Sbjct  10050  ACAATTTATATGAAAGATAAAGCATTATCTCCAA--AAAAATCAAACTGGGACACAGTTT  10107

Query  1533   ACCCGGATAGTAAT---CTGTACTATAAAGCCCCAGAGTCTGAAGAGACCCGGCGGCTTA  1589
              | || |    ||||   ||||||  ||    | ||   ||  | ||  | ||  |  |  
Sbjct  10108  ATCCTGCATCTAATTTACTGTACCGTACTAACGCA---TCCAATGAATCACGAAGATTAG  10164

Query  1590   TTGAAGTGTTCATAAATGAT-GAGAATTTCAACC-CAGAAGAAATTATCAATTATGTGGA  1647
              ||||||| || |||   ||| |  ||||| | || ||  ||| |||    ||||||| ||
Sbjct  10165  TTGAAGTATTTATAGCAGATAGTAAATTTGATCCTCATCAGATATTGG--ATTATGTAGA  10222

Query  1648   GTCAGGAGATTGGTTGAAAGACGAGGAGTTCAACATCTCGTACAGTCTCAAAGAGAAAGA  1707
               || || || |||||  | ||    || || || || || || ||||| ||||| |||||
Sbjct  10223  ATCTGGGGACTGGTTAGATGATCCAGAATTTAATATTTCTTATAGTCTTAAAGAAAAAGA  10282

Query  1708   GATCAAGCAAGAGGGTCGTCTATTCGCAAAAATGACTTATAAGATGCGAGCCGTACAGGT  1767
              |||||| ||||| ||| | || || ||||||||||| || || ||| ||||   ||| ||
Sbjct  10283  GATCAAACAAGAAGGTAGACTCTTTGCAAAAATGACATACAAAATGAGAGCTACACAAGT  10342

Query  1768   GCTGGCAGAGACACTACTGGCTAAAGGAATAGGAGAGCTATTCAGCGAAAATGGGATGGT  1827
                |  ||||||| ||||| || ||    |||||| |  | ||    ||||||||||||||
Sbjct  10343  TTTATCAGAGACGCTACTTGCAAATAATATAGGAAAATTCTTTCAAGAAAATGGGATGGT  10402

Query  1828   TAAAGGAGAGATAGACCTACTTAAAAGATTGACTACTCTTTCTGTCTCAGGCGTCCCCAG  1887
               || |||||||| ||  ||||||| ||||| || ||  | ||  | ||||| || ||  |
Sbjct  10403  GAAGGGAGAGATTGAATTACTTAAGAGATTAACGACCATATCAATATCAGGAGTTCCACG  10462

Query  1888   GACTGATTCAGTGTACAATAACTCTAAAT--CATCAGAGAAGAG----AAACGAAGGCAT  1941
              |  | ||  |||||||||||| ||||||   ||| | ||| ||     ||||  |   ||
Sbjct  10463  GTATAATGAAGTGTACAATAATTCTAAAAGCCAT-ACAGATGATCTTAAAACCTACA-AT  10520

Query  1942   GGAAAATAAGAACTCTGGGGGGTACTGGGACGAA-AAGAAGAGGTCCA-GACAT--GAAT  1997
                |||||||| | |||      || |  | |    ||  |||  || | || ||  ||||
Sbjct  10521  --AAAATAAGTAATCT------TAATTTGTCTTCTAATCAGAAATCAAAGAAATTTGAAT  10572

Query  1998   TCAAGGCAACAGATTCATCAACA--GACGGCTATGAAACGTTAAGTTGCTTCCTCACAAC  2055
              ||||| |||| |||  ||  |||  || || || || ||  | || || ||||| |||||
Sbjct  10573  TCAAGTCAACGGAT--ATTTACAATGATGGATACGAGACTGTGAGCTGTTTCCTAACAAC  10630

Query  2056   AGACCTCAAGAAATACTGCTTAAACTGGAGATTTGAGAGTACTGCATTGTTTGGTCAGAG  2115
              ||| ||||| ||||||||  | || ||||||| |||    || ||  | |||||  | | 
Sbjct  10631  AGATCTCAAAAAATACTGTCTTAATTGGAGATATGAATCAACAGCTCTATTTGGAGAAAC  10690

Query  2116   ATGCAACGAGATATTTGGCTTCAAGACCTTCTTTAACTGGATGCATCCAGTCCTTGAAAG  2175
               |||||| | |||||||| || || |  || ||||| ||| | || ||    |||||| |
Sbjct  10691  TTGCAACCAAATATTTGGATTAAATAAATTGTTTAATTGGTTACACCCTCGTCTTGAAGG  10750

Query  2176   GTGTACAATATATGTTGGAGATCCTTACTGTCCAGTCGCCGACCGGATGCATCGACAACT  2235
                ||||||| ||||| || ||||||||||||||     | ||       |||  |  | |
Sbjct  10751  AAGTACAATCTATGTAGGTGATCCTTACTGTCCTCCATCAGATAAAGAACATATATCATT  10810

Query  2236   CCAGGATCATGCAGACTCTGGCATTTTCATACATAATCCTAgggggggCATAGAAGGTTA  2295
                |||||||  | || |||||  ||| | | ||||| || || ||||| |||||||| | 
Sbjct  10811  AGAGGATCACCCTGATTCTGGATTTTACGTTCATAACCCAAGAGGGGGTATAGAAGGATT  10870

Query  2296   CTGCCAGAAGCTGTGGACCTTAATCTCAATCAGTGCAATCCACCTAGCAGCTGTGAGAGT  2355
               || || ||  | |||||  | || || || |||||||| || ||||||||||| ||| |
Sbjct  10871  TTGTCAAAAATTATGGACACTCATATCTATAAGTGCAATACATCTAGCAGCTGTTAGAAT  10930

Query  2356   GGGTGTCAGGGTCTCTGCAATGGTTCAGGGTGACAATCAAGCTATAGCCGTGACATCAAG  2415
               || || |||||  ||||||||||||| || ||||||||||||||||| || ||  ||||
Sbjct  10931  AGGCGTGAGGGTGACTGCAATGGTTCAAGGAGACAATCAAGCTATAGCTGTAACCACAAG  10990

Query  2416   AGTACCTG-TAGCTCAGACTTACAAGCAGAAGAAAAATCATGTCTATGAGGAGATCACCA  2474
              ||||||   ||  |  |||| |||     |||||  |    || ||| | ||  |    |
Sbjct  10991  AGTACCCAATAATTATGACT-ACAGAGTTAAGAAGGAGATAGTTTATAAAGATGTGGTGA  11049

Query  2475   AATATTTCGGTGCTCTAAGACACGTCATGTTTGATGTAGGGCACGAGCTAAAATTGAACG  2534
               || |||   | |  ||||| | || |||  |||| |||| || || || ||||| || |
Sbjct  11050  GATTTTTTAATTCATTAAGAGAAGTGATGGATGATCTAGGTCATGAACTTAAATTAAATG  11109

Query  2535   AGACCATCATTAGTAGCAAGATGTTTGTCTATAGTAAAAGGATATACTATGATGGGAAGA  2594
              | || || || ||||||||||||||  | ||||| ||||| ||||| ||||||||||  |
Sbjct  11110  AAACAATTATAAGTAGCAAGATGTTCATATATAGCAAAAGAATATATTATGATGGGAGAA  11169

Query  2595   TTTTACCACAGTGCCTGAAAGCCTTGACCAAGTGTGTATTCTGGTCCGAGACACTGGTAG  2654
              || | || ||    |||||||| ||  | |  ||||| |||||||| |||||| |  |||
Sbjct  11170  TTCTTCCTCAAGCTCTGAAAGCATTATCTAGATGTGTCTTCTGGTCAGAGACAGTAATAG  11229

Query  2655   ATGAAAACAGATCTGCTTGTTCGAACATCTCAACATCCATAGCAAAAGCTATCGAAAATG  2714
              | ||||  ||||| || | ||| ||| |  |||||||  | |||||||| || || ||||
Sbjct  11230  ACGAAACAAGATCAGCATCTTCAAACTTGGCAACATCATTTGCAAAAGCAATTGAGAATG  11289

Query  2715   GGTATTCTCCTATACTAGGCTACTGCATTG-CGTTGTATAAGACCTGTCAGCAGGTGTGC  2773
              | ||||| ||| | ||||| || |||||   |  | | |||||    ||||||  |||  
Sbjct  11290  GTTATTCACCTGTTCTAGGATA-TGCATGCTCAATTTTTAAGAATATTCAGCAACTGTAT  11348

Query  2774   ATATCACTAGGGATGACTATAAATCCAACTATCAGCCCGACCGTAAGAGATCAATACTTT  2833
              ||  | || ||||||| ||| ||||||||||| |  | ||   | | ||||||||| |||
Sbjct  11349  ATTGCCCTTGGGATGAATATCAATCCAACTATAACACAGAATATCAAAGATCAATATTTT  11408

Query  2834   AAGGGTAAGAATTGGCTGAGATGTGCAGTGTTGATTCCAGCAAATGTTGGAGGATTCAAC  2893
              | |  |   |||||| ||  || |||    || || || || | |||||| |||||||| 
Sbjct  11409  AGGAATCCAAATTGGATGCAATATGCCTCTTTAATACCTGCTAGTGTTGGGGGATTCAAT  11468

Query  2894   TACATGTCTACATCTAGATGCTTTGTTAGAAATATTGGAGACCCCGCAGTAGCAGCCCTA  2953
              |||||| |||  || ||||| ||||| || |||||||| || ||  |||| || ||  ||
Sbjct  11469  TACATGGCTATGTCAAGATGTTTTGTAAGGAATATTGGTGATCCATCAGTTGCCGCATTA  11528

Query  2954   GCTGATCTCAAAAGATTCATCAGAGCGGATCTGTTAGACAAGCAG-GTATTATACAGGGT  3012
              |||||| | |||||||| || |  ||| |||| ||||||  | || ||  | || ||| |
Sbjct  11529  GCTGATATTAAAAGATTTATTAAGGCGAATCTATTAGAC-CGAAGTGTTCTTTATAGGAT  11587

Query  3013   CATGAATCAAGAACCCGGTGACTCTAGTTTTCTAGATTGGGCTTCAGACCCTTATTCGTG  3072
               |||||||||||||| ||||| ||   |||| | || |||||||||||||| ||||| ||
Sbjct  11588  TATGAATCAAGAACCTGGTGAGTCATCTTTTTTGGACTGGGCTTCAGACCCATATTCATG  11647

Query  3073   TAACCTCCCGCATTCTCAGAGTATAACTACGATTATAAAGAATATCACTGCTAGATCTGT  3132
               ||  | || || ||||| | |||||| || || ||||| ||||| || || ||   |||
Sbjct  11648  CAATTTACCACAATCTCAAAATATAACCACCATGATAAAAAATATAACAGCAAGGAATGT  11707

Query  3133   GCTGCAGGAATCCCCGAATCCTCTACTGTCTGGTCTCTTCACCGAGACTAGTGGAGAAGA  3192
               || || || || || |||||  || | |||||  | |||||  | || |    ||||||
Sbjct  11708  ACTACAAGATTCACCAAATCCATTATTATCTGGATTATTCACAAATACAATGATAGAAGA  11767

Query  3193   GGATCTCAACCTGGCCTCGTTCCTTATGGACCGGAAAGTCATCCTGCCGAGAGTGGCTCA  3252
               |||    |  | ||   |||||| |||||| |||| || || || || ||||| || ||
Sbjct  11768  AGATGAAGAATTAGCTGAGTTCCTGATGGACAGGAAGGTAATTCTCCCTAGAGTTGCACA  11827

Query  3253   TGAGATCCTGGGTAATTCCTTAACTGGAGTTAGGGAGGCGATTGCAGGGATGCTTGATAC  3312
              ||| || || | ||||||  | || ||| | ||  | || || || || ||| | |||||
Sbjct  11828  TGATATTCTAGATAATTCTCTCACAGGAATCAGAAATGCTATAGCTGGAATGTTAGATAC  11887

Query  3313   GACCAAGTCTCTAGTGAGAGCCAGCGTTAGGAAAGGAGGATTATCATATGGGATATTGAG  3372
              ||| || || ||| |  | |   || | |  | ||||||| |  ||||| |  | |||||
Sbjct  11888  GACAAAATCCCTAATCCGGGTTGGCATAAATAGAGGAGGACTGACATATAGTTTGTTGAG  11947

Query  3373   GAGGCTTGTCAATTATGATCTATTGCAGTACGAGACACTGACTAGAACTCTCAGGAAACC  3432
              ||   |    ||||| |||||| | || || || ||||| | ||| ||| |  |   |  
Sbjct  11948  GAAAATCAGTAATTACGATCTAGTACAATATGAAACACTAAGTAGGACTTTGCGACTAAT  12007

Query  3433   GGTGAAAGACAACATCGAATATGAGTATATGTGTTCAGTTGAGCTAGCTGTCGGTCTAAG  3492
               || |  || || |||   |||||  ||||||||||||| || || ||  | |   |  |
Sbjct  12008  TGTAAGCGATAAAATCAGGTATGAAGATATGTGTTCAGTAGACCTTGCCATAGCATTGCG  12067

Query  3493   GCAGAAAATGTGGATCCACCTGACTTACGGGAGACCCATACATGGGCTAGAAACACCAGA  3552
               || || |||||||| ||  |  |    || ||    |||  ||| || |||||||| ||
Sbjct  12068  ACAAAAGATGTGGATTCATTTATCAGGAGGAAGGATGATAAGTGGACTCGAAACACCTGA  12127

Query  3553   CCCTTTAGAGCT-CT-TGAGGGGAATATTTATCGAAGGTTCAGAGGTGTGCAAGCTTTGC  3610
              ||| |||||  | || |  ||||  || | ||   ||| |||||    || ||  | || 
Sbjct  12128  CCCATTAGAATTACTATCTGGGG--TAGTAATAACAGGATCAGAACATTGTAAAATATGT  12185

Query  3611   AGGTCT---GAAGGAGCAGACCCCATCTATACATGGTTCTATCTTCCTGACTCTA-TAGA  3666
                 |||   || ||  || ||||    ||||| ||| | ||| | || |    || || |
Sbjct  12186  TATTCTTCAGATGGCACAAACCC---ATATACTTGGATGTATTTACCGGGTAATATTAAA  12242

Query  3667   CCTGGACACGCTTACAAACGGATGTCCGGCTATAAGAATCCCCTATTTTGGATCAGCCAC  3726
                 |||   ||  | | | | || | |  |  ||||| | || ||||||||||||| |||
Sbjct  12243  ATAGGATCAGCAGAAACAGGTATAT-CATCATTAAGAGTTCCTTATTTTGGATCAGTCAC  12301

Query  3727   TGATGAAAGGTCGGAAGCCCAACTCGGGTATGTAAGAAATCTAAGCAAACCCGCAAAGGC  3786
              ||||||||| || || || ||| | || ||| | |  ||||| || ||||| ||||| ||
Sbjct  12302  TGATGAAAGATCTGAGGCACAATTAGGATATATCAAGAATCTTAGTAAACCTGCAAAAGC  12361

Query  3787   GGCCATCCGGATAGCTATGGTGTATACGTGGGCCTACGGGACTGATGAGATATCGTGGAT  3846
               || ||  | ||||| ||| | ||||| ||||| | ||| | |||||||||||| |||||
Sbjct  12362  TGCAATAAGAATAGCAATGATATATACATGGGCATTCGGTAATGATGAGATATCTTGGAT  12421

Query  3847   GGAAGCCGCTCTTATAGCCCAAACAAGAGCTAATCTGAGCTTAGAGAATCTAAAGCTGCT  3906
              ||||||| | |  ||||| |||||| | || ||| | |   |||| | ||| ||  | ||
Sbjct  12422  GGAAGCCTCACAAATAGCACAAACACGTGCAAATTTCACACTAGATAGTCTCAAAATTCT  12481

Query  3907   GACTCCTGTTTCAACCTCCACTAATCTATCTCATAGGTTGAAAGATACGGCAACCCAGAT  3966
               || || ||  | || || || ||| |||| || || || || ||||| ||||| |||||
Sbjct  12482  AACACCGGTAGCTACATCAACAAATTTATCACACAGATTAAAGGATACTGCAACTCAGAT  12541

Query  3967   GAAGTTCTCTAGTGCAACACTAGTCCGTGCAAGTCGGTTCATAACAATATCAAATGATAA  4026
              ||| ||||| ||| || || |  || | |  ||  | ||||||||||| || ||||||||
Sbjct  12542  GAAATTCTCCAGTACATCATTGATCAGAGTCAGCAGATTCATAACAATGTCCAATGATAA  12601

Query  4027   CATGGCACTCAAAGAAGCAGGGGAGTCGAAGGATACTAATCTCGTGTATCAGCAGATTAT  4086
              |||| |  |||| |||||    ||  | || ||||| |||||  | ||||| || || ||
Sbjct  12602  CATGTCTATCAAGGAAGCTAATGAAACCAAAGATACCAATCTTATTTATCAACAAATAAT  12661

Query  4087   GCTAACTGGGCTAAGCTTGTTCGAGT-TCAATATGAGA-TATAAGAAAGGTTCCTTAGG-  4143
              | |||| ||  ||||  | ||||| | |  || | ||| || ||||||    ||  ||| 
Sbjct  12662  GTTAACAGGATTAAGTGTTTTCGAATATTTAT-TTAGATTAAAAGAAA----CCACAGGA  12716

Query  4144   ---GAAGCCATGTATATTGCACTTACATCTTAATAACGGGTGCTGTATAATGGAGTCCCC  4200
                  |  ||||   || ||||  | ||  |  |  | | ||||||||| |  ||      
Sbjct  12717  CACAACCCCATAGTTA-TGCATCTGCACATAGAGGATGAGTGCTGTATCAAAGAAAGTTT  12775

Query  4201   ACAGGAGGCGAATATCCCCCCAAGGTCCACATTAGATTTAGAGATTACA---CAAGAGAA  4257
                | || | | ||||    |||  ||| |||||||| |||   |||| |   |  || | 
Sbjct  12776  TAATGATGAGCATATTAATCCAGAGTCTACATTAGAATTA---ATTAGATATCCTGAAAG  12832

Query  4258   CAATAAATTGATCTATGATCCTGATCCACTCAAGGATGTGGACCTTGAGCTATTTAGCAA  4317
               ||| |||| || ||||||   || || ||||| || |||||| |      | |||    
Sbjct  12833  TAATGAATTTATTTATGATAAAGACCCGCTCAAAGACGTGGACTTATCAAAACTTATGGT  12892

Query  4318   GGTCAGAGATGTTGTACACACAGTTGACATGACTTATTGGTCAGATGATGAAGTTATCAG  4377
                | | |||   |    | ||| |||| |||| |||||||   ||||||   |  |||| 
Sbjct  12893  TATTAAAGACCATTCTTATACAATTGATATGAATTATTGG---GATGATACTGACATCAT  12949

Query  4378   A---GCAACCAGTATCTGTACTGCAATGACGATAGCTGATACAATGTCTCAATTAGATAG  4434
              |   ||||     || ||||||||||| || ||||| ||||| ||||| ||||||||| |
Sbjct  12950  ACATGCAATTTCAATATGTACTGCAATTACAATAGCAGATACTATGTCACAATTAGATCG  13009

Query  4435   AGACAACTTAAAAGAGATGATCGCACTAGTAAATGACGATGATGTCAACAGCTTGATTAC  4494
              ||| || ||||||||||| || |   | | |||||| |||||| | || ||||| || ||
Sbjct  13010  AGATAATTTAAAAGAGATAATAGTCATTGCAAATGATGATGATATTAATAGCTTAATCAC  13069

Query  4495   TGAGTTTATGGTGATTGATGTTCCTTTATTTTGCTCA--ACGTTCGGGGGTATTCTAGTC  4552
              ||| ||| ||    ||||| | | | |||||  || |  || || || ||  |  |||| 
Sbjct  13070  TGAATTTTTGACTCTTGATATACTTGTATTT--CTTAAGACATTTGGTGGATTATTAGTA  13127

Query  4553   AATCAGTTTGCATACTCACTCTACGGCTTAAACATCAGAGGAAGGGAAGAAATATGGGGA  4612
              ||||| ||||||||| | || ||  | ||||| ||   ||| |||||    || ||||  
Sbjct  13128  AATCAATTTGCATACACTCTTTATAGTTTAAAAATAGAAGGTAGGGACCTCATTTGGGAT  13187

Query  4613   CATGTAGTCCGGATTCTTAAAGATACCTCCCACGCAGTTTTAAAAGTCTTATCTAATGCT  4672
               || || |  | |  || | |||||| |||||  || | |||||||| ||||||||||| 
Sbjct  13188  TATATAATGAGAACACTGAGAGATACTTCCCATTCAATATTAAAAGTATTATCTAATGCA  13247

Query  4673   CTATCTCATCCCAAAATCTTCAAACGATTCTGGAATGCAGGTGTCGTGGAACCTGTGTAT  4732
               |||||||||| ||| | |||||  | |||||| ||   || ||| |  | ||| | |||
Sbjct  13248  TTATCTCATCCTAAAGTATTCAAGAGGTTCTGGGATTGTGGAGTCTTAAATCCTATTTAT  13307

Query  4733   GGGCCTAA  4740
              || |||||
Sbjct  13308  GGTCCTAA  13315


 Score = 67.1 bits (73),  Expect = 7e-09
 Identities = 56/69 (81%), Gaps = 0/69 (0%)
 Strand=Plus/Plus

Query  101   TCTGACATACTCTATCCAGAATGCCACCTGAACTCTCCCATAGTCAGGGGGAAGATAGCA  160
             ||||||||||||||||| || || ||||| |||||||| || || |  || || ||||||
Sbjct  8676  TCTGACATACTCTATCCTGAGTGTCACCTTAACTCTCCTATCGTTAAAGGTAAAATAGCA  8735

Query  161   CAGTTGCAC  169
             || || |||
Sbjct  8736  CAATTACAC  8744


 Score = 47.3 bits (51),  Expect = 0.006
 Identities = 42/53 (79%), Gaps = 0/53 (0%)
 Strand=Plus/Plus

Query  764   ACCCCTGAGCTGGTCTTGATGTATTGTGATGTTGTAGAAGGAAGGTGGAATAT  816
             || |||||  | || |||||||||||||| || || |||||  | ||||||||
Sbjct  9339  ACTCCTGAATTAGTATTGATGTATTGTGACGTAGTCGAAGGCCGATGGAATAT  9391


>HM583801.1 Simian Agent 10, complete genome
Length=15462

 Score = 1125 bits (1247),  Expect = 0.0
 Identities = 2480/3668 (68%), Gaps = 96/3668 (3%)
 Strand=Plus/Plus

Query  1121   ATTGATGAGAAAGCAGAGATCTTTTCCTTCTTTAGGACATTTGGCCACCCCAGCTTAGAG  1180
              || ||||| | ||||||||| || || || ||||| |||||||| || ||    ||||||
Sbjct  9696   ATAGATGAAATAGCAGAGATTTTCTCTTTTTTTAGAACATTTGGGCATCCTCCATTAGAG  9755

Query  1181   GCTGTCACTGCCGCCGACAAGGTAAGGGCCCATATGTATGCACAAAAGGCAATAAAGCTT  1240
              |||   | ||| || || ||||| ||     ||||||||    | ||   | ||||  ||
Sbjct  9756   GCTAGTATTGCAGCAGAAAAGGTTAGAAAATATATGTATATTGAGAAACAATTAAAATTT  9815

Query  1241   AAGACCCTAT--ACGAGTGTCATGCAGTTTTTTGCACTATCATCATAAATGGGTATAGAG  1298
                ||| ||||  |  | ||||||||  | || || || || || || || || |||||||
Sbjct  9816   --GACACTATTAATAAATGTCATGCTATCTTCTGTACAATAATAATTAACGGATATAGAG  9873

Query  1299   AGAGGCATGGCGGACAGTGGCCCCCCTGTGAC-TTCCCTGATCACGTGTGTCTAGAACTA  1357
              |||||||||| ||||||||||| || |||||| || |||||||| |     |  ||| | 
Sbjct  9874   AGAGGCATGGTGGACAGTGGCCTCC-TGTGACATTACCTGATCATGCA---CACGAATTC  9929

Query  1358   AGGA---ACGCTCAAGGGTCCAATACGGCAATCTCTTATGAATGTGCTGTAGACAACTAT  1414
              |  |   | ||| | || || ||  | ||||| || ||||||  |||||| ||  | || 
Sbjct  9930   ATCATAAATGCTTACGGTTCAAACTCTGCAATATCATATGAAAATGCTGTTGATTATTAC  9989

Query  1415   ACAAGTTTCATAGGCTTCAAGTTTCGGAAGTTTATAGAACCACAACTAGATGAAGATCTC  1474
                 || || |||||  | || |||   || |||||||| || ||  ||||||| ||| | 
Sbjct  9990   CAGAGCTTTATAGGAATAAAATTTAATAAATTTATAGAGCCTCAGTTAGATGAGGATTTG  10049

Query  1475   ACAATATATATGAAAGACAAAGCACTATCCCCCAGGAAGAAGGCA--TGGGACTCTGTAT  1532
              ||||| ||||||||||| |||||| |||| || |  || ||   |  |||||| | || |
Sbjct  10050  ACAATTTATATGAAAGATAAAGCATTATCTCCAA--AAAAATCAAACTGGGACACAGTTT  10107

Query  1533   ACCCGGATAGTAAT---CTGTACTATAAAGCCCCAGAGTCTGAAGAGACCCGGCGGCTTA  1589
              | || |    ||||   ||||||  ||    | ||   ||  | ||  | ||  |  |  
Sbjct  10108  ATCCTGCATCTAATTTACTGTACCGTACTAACGCA---TCCAATGAATCACGAAGATTAG  10164

Query  1590   TTGAAGTGTTCATAAATGAT-GAGAATTTCAACC-CAGAAGAAATTATCAATTATGTGGA  1647
              ||||||| || |||   ||| |  ||||| | || ||  ||| |||    ||||||| ||
Sbjct  10165  TTGAAGTATTTATAGCAGATAGTAAATTTGATCCTCATCAGATATTGG--ATTATGTAGA  10222

Query  1648   GTCAGGAGATTGGTTGAAAGACGAGGAGTTCAACATCTCGTACAGTCTCAAAGAGAAAGA  1707
               || || || |||||  | ||    || || || || || || ||||| ||||| |||||
Sbjct  10223  ATCTGGGGACTGGTTAGATGATCCAGAATTTAATATTTCTTATAGTCTTAAAGAAAAAGA  10282

Query  1708   GATCAAGCAAGAGGGTCGTCTATTCGCAAAAATGACTTATAAGATGCGAGCCGTACAGGT  1767
              |||||| ||||| ||| | || || ||||||||||| || || ||| ||||   ||| ||
Sbjct  10283  GATCAAACAAGAAGGTAGACTCTTTGCAAAAATGACATACAAAATGAGAGCTACACAAGT  10342

Query  1768   GCTGGCAGAGACACTACTGGCTAAAGGAATAGGAGAGCTATTCAGCGAAAATGGGATGGT  1827
                |  ||||||| ||||| || ||    |||||| |  | ||    ||||||||||||||
Sbjct  10343  TTTATCAGAGACGCTACTTGCAAATAATATAGGAAAATTCTTTCAAGAAAATGGGATGGT  10402

Query  1828   TAAAGGAGAGATAGACCTACTTAAAAGATTGACTACTCTTTCTGTCTCAGGCGTCCCCAG  1887
               || |||||||| ||  ||||||| ||||| || ||  | ||  | ||||| || ||  |
Sbjct  10403  GAAGGGAGAGATTGAATTACTTAAGAGATTAACGACCATATCAATATCAGGAGTTCCACG  10462

Query  1888   GACTGATTCAGTGTACAATAACTCTAAAT--CATCAGAGAAGAG----AAACGAAGGCAT  1941
              |  | ||  |||||||||||| ||||||   ||| | ||| ||     ||||  |   ||
Sbjct  10463  GTATAATGAAGTGTACAATAATTCTAAAAGCCAT-ACAGATGATCTTAAAACCTACA-AT  10520

Query  1942   GGAAAATAAGAACTCTGGGGGGTACTGGGACGAA-AAGAAGAGGTCCA-GACAT--GAAT  1997
                |||||||| | |||      || |  | |    ||  |||  || | || ||  ||||
Sbjct  10521  --AAAATAAGTAATCT------TAATTTGTCTTCTAATCAGAAATCAAAGAAATTTGAAT  10572

Query  1998   TCAAGGCAACAGATTCATCAACA--GACGGCTATGAAACGTTAAGTTGCTTCCTCACAAC  2055
              ||||| |||| |||  ||  |||  || || || || ||  | || || ||||| |||||
Sbjct  10573  TCAAGTCAACGGAT--ATTTACAATGATGGATACGAGACTGTGAGCTGTTTCCTAACAAC  10630

Query  2056   AGACCTCAAGAAATACTGCTTAAACTGGAGATTTGAGAGTACTGCATTGTTTGGTCAGAG  2115
              ||| ||||| ||||||||  | || ||||||| |||    || ||  | |||||  | | 
Sbjct  10631  AGATCTCAAAAAATACTGTCTTAATTGGAGATATGAATCAACAGCTCTATTTGGAGAAAC  10690

Query  2116   ATGCAACGAGATATTTGGCTTCAAGACCTTCTTTAACTGGATGCATCCAGTCCTTGAAAG  2175
               |||||| | |||||||| || || |  || ||||| ||| | || ||    |||||| |
Sbjct  10691  TTGCAACCAAATATTTGGATTAAATAAATTGTTTAATTGGTTACACCCTCGTCTTGAAGG  10750

Query  2176   GTGTACAATATATGTTGGAGATCCTTACTGTCCAGTCGCCGACCGGATGCATCGACAACT  2235
                ||||||| ||||| || ||||||||||||||     | ||       |||  |  | |
Sbjct  10751  AAGTACAATCTATGTAGGTGATCCTTACTGTCCTCCATCAGATAAAGAACATATATCATT  10810

Query  2236   CCAGGATCATGCAGACTCTGGCATTTTCATACATAATCCTAgggggggCATAGAAGGTTA  2295
                |||||||  | || |||||  ||| | | ||||| || || ||||| |||||||| | 
Sbjct  10811  AGAGGATCACCCTGATTCTGGATTTTACGTTCATAACCCAAGAGGGGGTATAGAAGGATT  10870

Query  2296   CTGCCAGAAGCTGTGGACCTTAATCTCAATCAGTGCAATCCACCTAGCAGCTGTGAGAGT  2355
               || || ||  | |||||  | || || || |||||||| || ||||||||||| ||| |
Sbjct  10871  TTGTCAAAAATTATGGACACTCATATCTATAAGTGCAATACATCTAGCAGCTGTTAGAAT  10930

Query  2356   GGGTGTCAGGGTCTCTGCAATGGTTCAGGGTGACAATCAAGCTATAGCCGTGACATCAAG  2415
               || || |||||  ||||||||||||| || ||||||||||||||||| || ||  ||||
Sbjct  10931  AGGCGTGAGGGTGACTGCAATGGTTCAAGGAGACAATCAAGCTATAGCTGTAACCACAAG  10990

Query  2416   AGTACCTG-TAGCTCAGACTTACAAGCAGAAGAAAAATCATGTCTATGAGGAGATCACCA  2474
              ||||||   ||  |  |||| |||     |||||  |    || ||| | ||  |    |
Sbjct  10991  AGTACCCAATAATTATGACT-ACAGAGTTAAGAAGGAGATAGTTTATAAAGATGTGGTGA  11049

Query  2475   AATATTTCGGTGCTCTAAGACACGTCATGTTTGATGTAGGGCACGAGCTAAAATTGAACG  2534
               || |||   | |  ||||| | || |||  |||| |||| || || || ||||| || |
Sbjct  11050  GATTTTTTAATTCATTAAGAGAAGTGATGGATGATCTAGGTCATGAACTTAAATTAAATG  11109

Query  2535   AGACCATCATTAGTAGCAAGATGTTTGTCTATAGTAAAAGGATATACTATGATGGGAAGA  2594
              | || || || ||||||||||||||  | ||||| ||||| ||||| ||||||||||  |
Sbjct  11110  AAACAATTATAAGTAGCAAGATGTTCATATATAGCAAAAGAATATATTATGATGGGAGAA  11169

Query  2595   TTTTACCACAGTGCCTGAAAGCCTTGACCAAGTGTGTATTCTGGTCCGAGACACTGGTAG  2654
              || | || ||    |||||||| ||  | |  ||||| |||||||| |||||| |  |||
Sbjct  11170  TTCTTCCTCAAGCTCTGAAAGCATTATCTAGATGTGTCTTCTGGTCAGAGACAGTAATAG  11229

Query  2655   ATGAAAACAGATCTGCTTGTTCGAACATCTCAACATCCATAGCAAAAGCTATCGAAAATG  2714
              | ||||  ||||| || | ||| ||| |  |||||||  | |||||||| || || ||||
Sbjct  11230  ACGAAACAAGATCAGCATCTTCAAACTTGGCAACATCATTTGCAAAAGCAATTGAGAATG  11289

Query  2715   GGTATTCTCCTATACTAGGCTACTGCATTG-CGTTGTATAAGACCTGTCAGCAGGTGTGC  2773
              | ||||| ||| | ||||| || |||||   |  | | |||||    ||||||  |||  
Sbjct  11290  GTTATTCACCTGTTCTAGGATA-TGCATGCTCAATTTTTAAGAATATTCAGCAACTGTAT  11348

Query  2774   ATATCACTAGGGATGACTATAAATCCAACTATCAGCCCGACCGTAAGAGATCAATACTTT  2833
              ||  | || ||||||| ||| ||||||||||| |  | ||   | | ||||||||| |||
Sbjct  11349  ATTGCCCTTGGGATGAATATCAATCCAACTATAACACAGAATATCAAAGATCAATATTTT  11408

Query  2834   AAGGGTAAGAATTGGCTGAGATGTGCAGTGTTGATTCCAGCAAATGTTGGAGGATTCAAC  2893
              | |  |   |||||| ||  || |||    || || || || | |||||| |||||||| 
Sbjct  11409  AGGAATCCAAATTGGATGCAATATGCCTCTTTAATACCTGCTAGTGTTGGGGGATTCAAT  11468

Query  2894   TACATGTCTACATCTAGATGCTTTGTTAGAAATATTGGAGACCCCGCAGTAGCAGCCCTA  2953
              |||||| |||  || ||||| ||||| || |||||||| || ||  |||| || ||  ||
Sbjct  11469  TACATGGCTATGTCAAGATGTTTTGTAAGGAATATTGGTGATCCATCAGTTGCCGCATTA  11528

Query  2954   GCTGATCTCAAAAGATTCATCAGAGCGGATCTGTTAGACAAGCAG-GTATTATACAGGGT  3012
              |||||| | |||||||| || |  ||| |||| ||||||  | || ||  | || ||| |
Sbjct  11529  GCTGATATTAAAAGATTTATTAAGGCGAATCTATTAGAC-CGAAGTGTTCTTTATAGGAT  11587

Query  3013   CATGAATCAAGAACCCGGTGACTCTAGTTTTCTAGATTGGGCTTCAGACCCTTATTCGTG  3072
               |||||||||||||| ||||| ||   |||| | || |||||||||||||| ||||| ||
Sbjct  11588  TATGAATCAAGAACCTGGTGAGTCATCTTTTTTGGACTGGGCTTCAGACCCATATTCATG  11647

Query  3073   TAACCTCCCGCATTCTCAGAGTATAACTACGATTATAAAGAATATCACTGCTAGATCTGT  3132
               ||  | || || ||||| | |||||| || || ||||| ||||| || || ||   |||
Sbjct  11648  CAATTTACCACAATCTCAAAATATAACCACCATGATAAAAAATATAACAGCAAGGAATGT  11707

Query  3133   GCTGCAGGAATCCCCGAATCCTCTACTGTCTGGTCTCTTCACCGAGACTAGTGGAGAAGA  3192
               || || || || || |||||  || | |||||  | |||||  | || |    ||||||
Sbjct  11708  ACTACAAGATTCACCAAATCCATTATTATCTGGATTATTCACAAATACAATGATAGAAGA  11767

Query  3193   GGATCTCAACCTGGCCTCGTTCCTTATGGACCGGAAAGTCATCCTGCCGAGAGTGGCTCA  3252
               |||    |  | ||   |||||| |||||| |||| || || || || ||||| || ||
Sbjct  11768  AGATGAAGAATTAGCTGAGTTCCTGATGGACAGGAAGGTAATTCTCCCTAGAGTTGCACA  11827

Query  3253   TGAGATCCTGGGTAATTCCTTAACTGGAGTTAGGGAGGCGATTGCAGGGATGCTTGATAC  3312
              ||| || || | ||||||  | || ||| | ||  | || || || || ||| | |||||
Sbjct  11828  TGATATTCTAGATAATTCTCTCACAGGAATCAGAAATGCTATAGCTGGAATGTTAGATAC  11887

Query  3313   GACCAAGTCTCTAGTGAGAGCCAGCGTTAGGAAAGGAGGATTATCATATGGGATATTGAG  3372
              ||| || || ||| |  | |   || | |  | ||||||| |  ||||| |  | |||||
Sbjct  11888  GACAAAATCCCTAATCCGGGTTGGCATAAATAGAGGAGGACTGACATATAGTTTGTTGAG  11947

Query  3373   GAGGCTTGTCAATTATGATCTATTGCAGTACGAGACACTGACTAGAACTCTCAGGAAACC  3432
              ||   |    ||||| |||||| | || || || ||||| | ||| ||| |  |   |  
Sbjct  11948  GAAAATCAGTAATTACGATCTAGTACAATATGAAACACTAAGTAGGACTTTGCGACTAAT  12007

Query  3433   GGTGAAAGACAACATCGAATATGAGTATATGTGTTCAGTTGAGCTAGCTGTCGGTCTAAG  3492
               || |  || || |||   |||||  ||||||||||||| || || ||  | |   |  |
Sbjct  12008  TGTAAGCGATAAAATCAGGTATGAAGATATGTGTTCAGTAGACCTTGCCATAGCATTGCG  12067

Query  3493   GCAGAAAATGTGGATCCACCTGACTTACGGGAGACCCATACATGGGCTAGAAACACCAGA  3552
               || || |||||||| ||  |  |    || ||    |||  ||| || |||||||| ||
Sbjct  12068  ACAAAAGATGTGGATTCATTTATCAGGAGGAAGGATGATAAGTGGACTCGAAACACCTGA  12127

Query  3553   CCCTTTAGAGCT-CT-TGAGGGGAATATTTATCGAAGGTTCAGAGGTGTGCAAGCTTTGC  3610
              ||| |||||  | || |  ||||  || | ||   ||| |||||    || ||  | || 
Sbjct  12128  CCCATTAGAATTACTATCTGGGG--TAGTAATAACAGGATCAGAACATTGTAAAATATGT  12185

Query  3611   AGGTCT---GAAGGAGCAGACCCCATCTATACATGGTTCTATCTTCCTGACTCTA-TAGA  3666
                 |||   || ||  || ||||    ||||| ||| | ||| | || |    || || |
Sbjct  12186  TATTCTTCAGATGGCACAAACCC---ATATACTTGGATGTATTTACCGGGTAATATTAAA  12242

Query  3667   CCTGGACACGCTTACAAACGGATGTCCGGCTATAAGAATCCCCTATTTTGGATCAGCCAC  3726
                 |||   ||  | | | | || | |  |  ||||| | || ||||||||||||| |||
Sbjct  12243  ATAGGATCAGCAGAAACAGGTATAT-CATCATTAAGAGTTCCTTATTTTGGATCAGTCAC  12301

Query  3727   TGATGAAAGGTCGGAAGCCCAACTCGGGTATGTAAGAAATCTAAGCAAACCCGCAAAGGC  3786
              ||||||||| || || || ||| | || ||| | |  ||||| || ||||| ||||| ||
Sbjct  12302  TGATGAAAGATCTGAGGCACAATTAGGATATATCAAGAATCTTAGTAAACCTGCAAAAGC  12361

Query  3787   GGCCATCCGGATAGCTATGGTGTATACGTGGGCCTACGGGACTGATGAGATATCGTGGAT  3846
               || ||  | ||||| ||| | ||||| ||||| | ||| | |||||||||||| |||||
Sbjct  12362  TGCAATAAGAATAGCAATGATATATACATGGGCATTCGGTAATGATGAGATATCTTGGAT  12421

Query  3847   GGAAGCCGCTCTTATAGCCCAAACAAGAGCTAATCTGAGCTTAGAGAATCTAAAGCTGCT  3906
              ||||||| | |  ||||| |||||| | || ||| | |   |||| | ||| ||  | ||
Sbjct  12422  GGAAGCCTCACAAATAGCACAAACACGTGCAAATTTCACACTAGATAGTCTCAAAATTCT  12481

Query  3907   GACTCCTGTTTCAACCTCCACTAATCTATCTCATAGGTTGAAAGATACGGCAACCCAGAT  3966
               || || ||  | || || || ||| |||| || || || || ||||| ||||| |||||
Sbjct  12482  AACACCGGTAGCTACATCAACAAATTTATCACACAGATTAAAGGATACTGCAACTCAGAT  12541

Query  3967   GAAGTTCTCTAGTGCAACACTAGTCCGTGCAAGTCGGTTCATAACAATATCAAATGATAA  4026
              ||| ||||| ||| || || |  || | |  ||  | ||||||||||| || ||||||||
Sbjct  12542  GAAATTCTCCAGTACATCATTGATCAGAGTCAGCAGATTCATAACAATGTCCAATGATAA  12601

Query  4027   CATGGCACTCAAAGAAGCAGGGGAGTCGAAGGATACTAATCTCGTGTATCAGCAGATTAT  4086
              |||| |  |||| |||||    ||  | || ||||| |||||  | ||||| || || ||
Sbjct  12602  CATGTCTATCAAGGAAGCTAATGAAACCAAAGATACCAATCTTATTTATCAACAAATAAT  12661

Query  4087   GCTAACTGGGCTAAGCTTGTTCGAGT-TCAATATGAGA-TATAAGAAAGGTTCCTTAGG-  4143
              | |||| ||  ||||  | ||||| | |  || | ||| || ||||||    ||  ||| 
Sbjct  12662  GTTAACAGGATTAAGTGTTTTCGAATATTTAT-TTAGATTAAAAGAAA----CCACAGGA  12716

Query  4144   ---GAAGCCATGTATATTGCACTTACATCTTAATAACGGGTGCTGTATAATGGAGTCCCC  4200
                  |  ||||   || ||||  | ||  |  |  | | ||||||||| |  ||      
Sbjct  12717  CACAACCCCATAGTTA-TGCATCTGCACATAGAGGATGAGTGCTGTATCAAAGAAAGTTT  12775

Query  4201   ACAGGAGGCGAATATCCCCCCAAGGTCCACATTAGATTTAGAGATTACA---CAAGAGAA  4257
                | || | | ||||    |||  ||| |||||||| |||   |||| |   |  || | 
Sbjct  12776  TAATGATGAGCATATTAATCCAGAGTCTACATTAGAATTA---ATTAGATATCCTGAAAG  12832

Query  4258   CAATAAATTGATCTATGATCCTGATCCACTCAAGGATGTGGACCTTGAGCTATTTAGCAA  4317
               ||| |||| || ||||||   || || ||||| || |||||| |      | |||    
Sbjct  12833  TAATGAATTTATTTATGATAAAGACCCGCTCAAAGACGTGGACTTATCAAAACTTATGGT  12892

Query  4318   GGTCAGAGATGTTGTACACACAGTTGACATGACTTATTGGTCAGATGATGAAGTTATCAG  4377
                | | |||   |    | ||| |||| |||| |||||||   ||||||   |  |||| 
Sbjct  12893  TATTAAAGACCATTCTTATACAATTGATATGAATTATTGG---GATGATACTGACATCAT  12949

Query  4378   A---GCAACCAGTATCTGTACTGCAATGACGATAGCTGATACAATGTCTCAATTAGATAG  4434
              |   ||||     || ||||||||||| || ||||| ||||| ||||| ||||||||| |
Sbjct  12950  ACATGCAATTTCAATATGTACTGCAATTACAATAGCAGATACTATGTCACAATTAGATCG  13009

Query  4435   AGACAACTTAAAAGAGATGATCGCACTAGTAAATGACGATGATGTCAACAGCTTGATTAC  4494
              ||| || ||||||||||| || |   | | |||||| |||||| | || ||||| || ||
Sbjct  13010  AGATAATTTAAAAGAGATAATAGTCATTGCAAATGATGATGATATTAATAGCTTAATCAC  13069

Query  4495   TGAGTTTATGGTGATTGATGTTCCTTTATTTTGCTCA--ACGTTCGGGGGTATTCTAGTC  4552
              ||| ||| ||    ||||| | | | |||||  || |  || || || ||  |  |||| 
Sbjct  13070  TGAATTTTTGACTCTTGATATACTTGTATTT--CTTAAGACATTTGGTGGATTATTAGTA  13127

Query  4553   AATCAGTTTGCATACTCACTCTACGGCTTAAACATCAGAGGAAGGGAAGAAATATGGGGA  4612
              ||||| ||||||||| | || ||  | ||||| ||   ||| |||||    || ||||  
Sbjct  13128  AATCAATTTGCATACACTCTTTATAGTTTAAAAATAGAAGGTAGGGACCTCATTTGGGAT  13187

Query  4613   CATGTAGTCCGGATTCTTAAAGATACCTCCCACGCAGTTTTAAAAGTCTTATCTAATGCT  4672
               || || |  | |  || | |||||| |||||  || | |||||||| ||||||||||| 
Sbjct  13188  TATATAATGAGAACACTGAGAGATACTTCCCATTCAATATTAAAAGTATTATCTAATGCA  13247

Query  4673   CTATCTCATCCCAAAATCTTCAAACGATTCTGGAATGCAGGTGTCGTGGAACCTGTGTAT  4732
               |||||||||| ||| | |||||  | |||||| ||   || ||| |  | ||| | |||
Sbjct  13248  TTATCTCATCCTAAAGTATTCAAGAGGTTCTGGGATTGTGGAGTCTTAAATCCTATTTAT  13307

Query  4733   GGGCCTAA  4740
              || |||||
Sbjct  13308  GGTCCTAA  13315


 Score = 67.1 bits (73),  Expect = 7e-09
 Identities = 56/69 (81%), Gaps = 0/69 (0%)
 Strand=Plus/Plus

Query  101   TCTGACATACTCTATCCAGAATGCCACCTGAACTCTCCCATAGTCAGGGGGAAGATAGCA  160
             ||||||||||||||||| || || ||||| |||||||| || || |  || || ||||||
Sbjct  8676  TCTGACATACTCTATCCTGAGTGTCACCTTAACTCTCCTATCGTTAAAGGTAAAATAGCA  8735

Query  161   CAGTTGCAC  169
             || || |||
Sbjct  8736  CAATTACAC  8744


 Score = 47.3 bits (51),  Expect = 0.006
 Identities = 42/53 (79%), Gaps = 0/53 (0%)
 Strand=Plus/Plus

Query  764   ACCCCTGAGCTGGTCTTGATGTATTGTGATGTTGTAGAAGGAAGGTGGAATAT  816
             || |||||  | || |||||||||||||| || || |||||  | ||||||||
Sbjct  9339  ACTCCTGAATTAGTATTGATGTATTGTGACGTAGTCGAAGGCCGATGGAATAT  9391


>EU326526.1 Human parainfluenza virus 3 strain ZHYMgz01, complete 
genome
Length=15462

 Score = 1113 bits (1233),  Expect = 0.0
 Identities = 2467/3657 (67%), Gaps = 84/3657 (2%)
 Strand=Plus/Plus

Query  1126   TGAGAAAGCAGAGATCTTTTCCTTCTTTAGGACATTTGGCCACCCCAGCTTAGAGGCTGT  1185
              ||| | ||||||||| || || || ||||| |||||||| || ||    |||||||||  
Sbjct  9701   TGAAATAGCAGAGATTTTCTCTTTTTTTAGAACATTTGGGCATCCTCCATTAGAGGCTAG  9760

Query  1186   CACTGCCGCCGACAAGGTAAGGGCCCATATGTATGCACAAAAGGCAATAAAGCTTAAGAC  1245
               | ||| || || ||||| ||     ||||||||    | ||   | ||||  ||  |||
Sbjct  9761   TATTGCAGCAGAAAAGGTTAGAAAATATATGTATATTGAGAAACAATTAAAATTT--GAC  9818

Query  1246   CCTAT--ACGAGTGTCATGCAGTTTTTTGCACTATCATCATAAATGGGTATAGAGAGAGG  1303
               ||||  |  | ||||| ||  |||| || || || || || ||||| |||||||| |||
Sbjct  9819   ACTATTAATAAATGTCACGCTATTTTCTGTACAATAATAATTAATGGATATAGAGAAAGG  9878

Query  1304   CATGGCGGACAGTGGCCCCCCTGTGAC-TTCCCTGATCACGTGTGTCTAGAACTAAGGA-  1361
              ||||| ||||||||||| || |||||| || |||||||| |     |  ||| | |  | 
Sbjct  9879   CATGGTGGACAGTGGCCTCC-TGTGACATTACCTGATCATGCA---CACGAATTCATCAT  9934

Query  1362   --ACGCTCAAGGGTCCAATACGGCAATCTCTTATGAATGTGCTGTAGACAACTATACAAG  1419
                | ||| | || || ||| | ||||| || ||||||  |||||| ||  | |||   ||
Sbjct  9935   AAATGCTTACGGTTCAAATTCTGCAATATCATATGAAAATGCTGTTGATTATTATCAGAG  9994

Query  1420   TTTCATAGGCTTCAAGTTTCGGAAGTTTATAGAACCACAACTAGATGAAGATCTCACAAT  1479
               || |||||  | || |||   || ||||||||||| ||  ||||||| ||| | |||||
Sbjct  9995   CTTTATAGGAATAAAATTTAATAAATTTATAGAACCTCAGTTAGATGAGGATTTGACAAT  10054

Query  1480   ATATATGAAAGACAAAGCACTATCCCCCAGGAAGAAGGCA--TGGGACTCTGTATACCCG  1537
               ||||||||||| |||||| |||| || |  || ||   |  |||||| | || |  || 
Sbjct  10055  TTATATGAAAGATAAAGCATTATCTCCAA--AAAAATCAAACTGGGACACCGTTTGTCCT  10112

Query  1538   GATAGTAATCTGTACTATAAAGCCCCAGAG--TCTGAAGAGACCCGGCGGCTTATTGAAG  1595
              |    |||| |  ||| ||  |  | |  |  ||  | ||  | ||  |  |  ||||||
Sbjct  10113  GCATCTAATTT--ACTGTATCGTACTAATGCATCCAACGAATCACGAAGATTAGTTGAAG  10170

Query  1596   TGTTCATAAATGAT-GAGAATTTCAACC-CAGAAGAAATTATCAATTATGTGGAGTCAGG  1653
              | || |||   ||| |  ||||| | || ||  ||| |||    ||||||| || || ||
Sbjct  10171  TATTTATAGCAGATAGTAAATTTGATCCTCATCAGATATTGG--ATTATGTAGAATCTGG  10228

Query  1654   AGATTGGTTGAAAGACGAGGAGTTCAACATCTCGTACAGTCTCAAAGAGAAAGAGATCAA  1713
               ||||||||  | ||    || || || || || || ||||||||||| || ||||||||
Sbjct  10229  GGATTGGTTAGATGATCCAGAATTTAATATTTCTTATAGTCTCAAAGAAAAGGAGATCAA  10288

Query  1714   GCAAGAGGGTCGTCTATTCGCAAAAATGACTTATAAGATGCGAGCCGTACAGGTGCTGGC  1773
               ||||| ||| | || || ||||||||||| || || ||| ||||   ||||||  |  |
Sbjct  10289  ACAAGAAGGTAGACTCTTTGCAAAAATGACATACAAAATGAGAGCTACACAGGTTTTATC  10348

Query  1774   AGAGACACTACTGGCTAAAGGAATAGGAGAGCTATTCAGCGAAAATGGGATGGTTAAAGG  1833
              |||||||||||| || ||    |||||| |  | ||    |||||||||||||| || ||
Sbjct  10349  AGAGACACTACTTGCAAACAATATAGGAAAATTCTTTCAAGAAAATGGGATGGTGAAGGG  10408

Query  1834   AGAGATAGACCTACTTAAAAGATTGACTACTCTTTCTGTCTCAGGCGTCCCCAGGACTGA  1893
              |||||| ||  ||||||| ||||| || ||| | ||  | ||||| || ||  |   | |
Sbjct  10409  AGAGATTGAATTACTTAAGAGATTAACGACTATATCAATATCAGGAGTTCCACGATATAA  10468

Query  1894   TTCAGTGTACAATAACTCTAAAT--CATCAGAGAAGAG----AAACGAAGGCATGGAAAA  1947
              |  |||||||||||| ||||||   ||| | ||| ||     ||||  |   ||  ||||
Sbjct  10469  TGAAGTGTACAATAATTCTAAAAGCCAT-ACAGATGATCTTAAAACTTATA-AT--AAAA  10524

Query  1948   TAAGAACTCTGGGGGGTACTGGGACGAA-AAGAAGAGGTCCA-GACAT--GAATTCAAGG  2003
              |||| | |||      || |    |    ||  |||  || | || ||  ||||||||| 
Sbjct  10525  TAAGTAATCT------TAATTTATCTTCTAATCAGAAATCAAAGAAATTTGAATTCAAGT  10578

Query  2004   CAACAGATTCATCAACA--GACGGCTATGAAACGTTAAGTTGCTTCCTCACAACAGACCT  2061
              |||| |||  ||  |||  || || ||||| ||  | || || ||||| |||||||| ||
Sbjct  10579  CAACGGAT--ATTTACAATGATGGATATGAGACTGTGAGCTGTTTCCTAACAACAGATCT  10636

Query  2062   CAAGAAATACTGCTTAAACTGGAGATTTGAGAGTACTGCATTGTTTGGTCAGAGATGCAA  2121
              ||| ||||||||  | |||||||||| |||    || ||  | |||||  | |  |||||
Sbjct  10637  CAAAAAATACTGTCTTAACTGGAGATATGAATCAACGGCTCTATTTGGAGAAACTTGCAA  10696

Query  2122   CGAGATATTTGGCTTCAAGACCTTCTTTAACTGGATGCATCCAGTCCTTGAAAGGTGTAC  2181
                | |||||||| || || |  || ||||| ||| | |||||    |||||| |  ||||
Sbjct  10697  TCAAATATTTGGATTAAATAAATTGTTTAATTGGTTACATCCTCGTCTTGAAGGAAGTAC  10756

Query  2182   AATATATGTTGGAGATCCTTACTGTCCAGTCGCCGACCGGATGCATCGACAACTCCAGGA  2241
              ||| ||||| || ||||||||||||||     | ||       |||  |  | |  ||||
Sbjct  10757  AATCTATGTAGGTGATCCTTACTGTCCTCCATCAGATAAAGAACATATATCATTAGAGGA  10816

Query  2242   TCATGCAGACTCTGGCATTTTCATACATAATCCTAgggggggCATAGAAGGTTACTGCCA  2301
              |||  | || |||||  | | | | || || || || ||||| |||||||| |  || ||
Sbjct  10817  TCACCCTGATTCTGGATTCTACGTTCACAACCCAAGAGGGGGTATAGAAGGATTTTGTCA  10876

Query  2302   GAAGCTGTGGACCTTAATCTCAATCAGTGCAATCCACCTAGCAGCTGTGAGAGTGGGTGT  2361
               ||  |||||||  | || || || |||||||| || ||||||||||| ||  | |||||
Sbjct  10877  AAAATTGTGGACACTTATATCCATAAGTGCAATACATCTAGCAGCTGTTAGGATAGGTGT  10936

Query  2362   CAGGGTCTCTGCAATGGTTCAGGGTGACAATCAAGCTATAGCCGTGACATCAAGAGTACC  2421
               |||||  ||||||||||||| || ||||||||||| ||||| || ||  ||||||||||
Sbjct  10937  GAGGGTGACTGCAATGGTTCAAGGAGACAATCAAGCCATAGCTGTAACCACAAGAGTACC  10996

Query  2422   TGTAGCTCAGACTTACAAGCAGAAGAAAAATCATGTCTATGAGGAGATCACCAAATATTT  2481
                    | |   |||||     |||||  |    || ||| | ||  |    | || |||
Sbjct  10997  CAACAATTATGATTACAGAGTTAAGAAGGAGATAGTTTATAAAGATGTGGTGAGATTTTT  11056

Query  2482   CGGTGCTCTAAGACACGTCATGTTTGATGTAGGGCACGAGCTAAAATTGAACGAGACCAT  2541
               | | |  ||||| | || |||  |||| |||| || || || ||||| || || || ||
Sbjct  11057  TGATTCATTAAGAGAGGTGATGGATGATCTAGGTCATGAACTTAAATTAAATGAAACAAT  11116

Query  2542   CATTAGTAGCAAGATGTTTGTCTATAGTAAAAGGATATACTATGATGGGAAGATTTTACC  2601
               || ||||||||||||||  | ||||| ||||| ||||| ||||||||||  ||| | ||
Sbjct  11117  TATAAGTAGCAAGATGTTCATATATAGCAAAAGAATATATTATGATGGGAGAATTCTTCC  11176

Query  2602   ACAGTGCCTGAAAGCCTTGACCAAGTGTGTATTCTGGTCCGAGACACTGGTAGATGAAAA  2661
               ||    |||||||| ||  | |  ||||| |||||||| || ||| |  ||||||||| 
Sbjct  11177  TCAAGCTCTGAAAGCATTATCTAGATGTGTCTTCTGGTCAGAAACAGTAATAGATGAAAC  11236

Query  2662   CAGATCTGCTTGTTCGAACATCTCAACATCCATAGCAAAAGCTATCGAAAATGGGTATTC  2721
               ||||| || | ||| ||| |  |||||||  | |||||||| || || ||||| |||||
Sbjct  11237  AAGATCAGCATCTTCAAACTTGGCAACATCATTTGCAAAAGCAATTGAGAATGGTTATTC  11296

Query  2722   TCCTATACTAGGCTACTGCATTG-CGTTGTATAAGACCTGTCAGCAGGTGTGCATATCAC  2780
               ||| | ||||| || |||||   |  | | |||||    ||| ||  |||  ||  | |
Sbjct  11297  ACCTGTTCTAGGATA-TGCATGCTCAATTTTTAAGAATATTCAACAACTGTATATTGCCC  11355

Query  2781   TAGGGATGACTATAAATCCAACTATCAGCCCGACCGTAAGAGATCAATACTTTAAGGGTA  2840
              | ||||||| ||| ||||||||||| |  | ||   | | ||||||||| |||| |    
Sbjct  11356  TTGGGATGAATATCAATCCAACTATAACACAGAATATCAAAGATCAATATTTTAGGAACC  11415

Query  2841   AGAATTGGCTGAGATGTGCAGTGTTGATTCCAGCAAATGTTGGAGGATTCAACTACATGT  2900
                |||||| ||  || |||    || || || || | |||||| ||||||||||||||| 
Sbjct  11416  TAAATTGGATGCAATATGCTTCTTTAATACCTGCTAGTGTTGGGGGATTCAACTACATGG  11475

Query  2901   CTACATCTAGATGCTTTGTTAGAAATATTGGAGACCCCGCAGTAGCAGCCCTAGCTGATC  2960
              | |  || ||||| ||||| || || ||||| || ||  |||| || ||  |||||||| 
Sbjct  11476  CCATGTCAAGATGTTTTGTAAGGAACATTGGTGATCCATCAGTTGCTGCATTAGCTGATA  11535

Query  2961   TCAAAAGATTCATCAGAGCGGATCTGTTAGACAAGCAG-GTATTATACAGGGTCATGAAT  3019
              | |||||||| || |  ||| |||| || |||  | || ||  | || ||| | ||||||
Sbjct  11536  TTAAAAGATTTATTAAGGCGAATCTATTGGAC-CGAAGTGTTCTTTATAGGATTATGAAT  11594

Query  3020   CAAGAACCCGGTGACTCTAGTTTTCTAGATTGGGCTTCAGACCCTTATTCGTGTAACCTC  3079
              |||||||| ||||| ||   |||| | || |||||||||||||| ||||| || ||  | 
Sbjct  11595  CAAGAACCAGGTGAGTCATCTTTTTTGGACTGGGCTTCAGACCCATATTCATGCAATTTA  11654

Query  3080   CCGCATTCTCAGAGTATAACTACGATTATAAAGAATATCACTGCTAGATCTGTGCTGCAG  3139
              || || ||||||| |||||| || || ||||| ||||| || || |||  |||  | || 
Sbjct  11655  CCACAATCTCAGAATATAACCACCATGATAAAAAATATAACAGCAAGAAATGTATTACAA  11714

Query  3140   GAATCCCCGAATCCTCTACTGTCTGGTCTCTTCACCGAGACTAGTGGAGAAGAGGATCTC  3199
              || || || || ||  || | |||||  | |||||  | || |    |||||| |||   
Sbjct  11715  GATTCACCAAACCCATTATTATCTGGATTATTCACAAATACAATGATAGAAGAAGATGAA  11774

Query  3200   AACCTGGCCTCGTTCCTTATGGACCGGAAAGTCATCCTGCCGAGAGTGGCTCATGAGATC  3259
               |  | |||   ||| | |||||| |||| || || || || ||||| || ||||| || 
Sbjct  11775  GAATTAGCCGAATTCTTGATGGACAGGAAGGTAATTCTCCCTAGAGTTGCACATGATATT  11834

Query  3260   CTGGGTAATTCCTTAACTGGAGTTAGGGAGGCGATTGCAGGGATGCTTGATACGACCAAG  3319
              || | ||||||  | || ||| | ||  | || || || || ||| | |||||||| || 
Sbjct  11835  CTAGATAATTCTCTCACAGGAATCAGAAATGCTATAGCTGGAATGTTAGATACGACAAAA  11894

Query  3320   TCTCTAGTGAGAGCCAGCGTTAGGAAAGGAGGATTATCATATGGGATATTGAGGAGGCTT  3379
              |||||| |  | |   || | |  | ||||||| |  ||||| |  |||||||||   | 
Sbjct  11895  TCTCTAATTCGGGTTGGCATAAATAGAGGAGGACTGACATATAGTTTATTGAGGAAAATC  11954

Query  3380   GTCAATTATGATCTATTGCAGTACGAGACACTGACTAGAACTCTCAGGAAACCGGTGAAA  3439
                 ||||||||||||   || || || ||||| | ||| ||| | ||   |   || |  
Sbjct  11955  AGTAATTATGATCTAGCACAATATGAAACACTAAGTAGGACTTTGAGACTAATTGTAAGC  12014

Query  3440   GACAACATCGAATATGAGTATATGTGTTCAGTTGAGCTAGCTGTCGGTCTAAGGCAGAAA  3499
              || || |||   |||||  |||||||||| || || || ||  | |   |  |||| |||
Sbjct  12015  GATAAAATCAGGTATGAAGATATGTGTTCTGTAGACCTTGCCATAGCATTGCGGCAAAAA  12074

Query  3500   ATGTGGATCCACCTGACTTACGGGAGACCCATACATGGGCTAGAAACACCAGACCCTTTA  3559
              |||||||| ||  |  |    || ||    |||  |||||| |||||||| ||||| |||
Sbjct  12075  ATGTGGATTCATTTATCAGGAGGAAGGATGATAAGTGGGCTCGAAACACCTGACCCATTA  12134

Query  3560   GAGCTCTTGAGGGGAATATTTATCGAAGGTTCAGAGGTGTGCAAGCTTTGCAGGTCT---  3616
              ||  | ||    ||  || | ||   ||| |||||    || ||  | ||    |||   
Sbjct  12135  GAATTATTATCTGGGGTAGTAATAACAGGATCAGAACATTGTAAAATATGTTATTCTTCA  12194

Query  3617   GAAGGAGCAGACCCCATCTATACATGGTTCTATCTTCCTGACTCTA-TAGACCTGGACAC  3675
              || ||  || ||||    ||||| ||| | ||| | || |    || || |   |||   
Sbjct  12195  GATGGTACAAACCC---ATATACTTGGATGTATTTACCGGGTAATATTAAAATAGGATCA  12251

Query  3676   GCTTACAAACGGATGTCCGGCTATAAGAATCCCCTATTTTGGATCAGCCACTGATGAAAG  3735
              ||  | | | | || | |  |  ||||| | || ||||||||||||| ||||||||||||
Sbjct  12252  GCAGAAACAGGTATAT-CATCATTAAGAGTTCCTTATTTTGGATCAGTCACTGATGAAAG  12310

Query  3736   GTCGGAAGCCCAACTCGGGTATGTAAGAAATCTAAGCAAACCCGCAAAGGCGGCCATCCG  3795
               || || || ||| | || ||| | |  ||||| || ||||| ||||| || || ||  |
Sbjct  12311  ATCTGAGGCACAATTAGGATATATCAAGAATCTTAGTAAACCTGCAAAAGCCGCAATAAG  12370

Query  3796   GATAGCTATGGTGTATACGTGGGCCTACGGGACTGATGAGATATCGTGGATGGAAGCCGC  3855
               ||||| ||| | ||||| ||||| |  || | |||||||||||| |||||||||||| |
Sbjct  12371  AATAGCAATGATATATACATGGGCATTTGGTAATGATGAGATATCTTGGATGGAAGCCTC  12430

Query  3856   TCTTATAGCCCAAACAAGAGCTAATCTGAGCTTAGAGAATCTAAAGCTGCTGACTCCTGT  3915
               |  ||||| |||||  | || ||| | |   || | | ||| ||  | || || || ||
Sbjct  12431  ACAAATAGCACAAACGCGCGCAAATTTCACACTAAACAGTCTTAAAATTCTAACACCGGT  12490

Query  3916   TTCAACCTCCACTAATCTATCTCATAGGTTGAAAGATACGGCAACCCAGATGAAGTTCTC  3975
                | || || || ||| |||| || || || || ||||| ||||| || |||||||||||
Sbjct  12491  AGCTACATCAACAAATTTATCACACAGATTAAAGGATACTGCAACTCAAATGAAGTTCTC  12550

Query  3976   TAGTGCAACACTAGTCCGTGCAAGTCGGTTCATAACAATATCAAATGATAACATGGCACT  4035
               ||  || || |  || | |  ||| | ||||||||||| || |||||||| ||| |  |
Sbjct  12551  CAGCACATCATTGATCAGAGTCAGTAGATTCATAACAATGTCCAATGATAATATGTCTAT  12610

Query  4036   CAAAGAAGCAGGGGAGTCGAAGGATACTAATCTCGTGTATCAGCAGATTATGCTAACTGG  4095
              ||| |||||    ||  | || ||||| |||||  | ||||| || || ||| |||| ||
Sbjct  12611  CAAGGAAGCTAACGAAACCAAAGATACCAATCTTATTTATCAACAAATCATGTTAACAGG  12670

Query  4096   GCTAAGCTTGTTCGAGT-TCAATATGAGATATAAGAAAGGTTCCTTAGG----GAAGCCA  4150
                ||||  | ||||| | |  || | ||||    |||||   ||  |||     |  |||
Sbjct  12671  ATTAAGTGTTTTCGAATATTTAT-TTAGAT---TGAAAGAAACCACAGGACACAATCCCA  12726

Query  4151   TGTATATTGCACTTACATCTTAATAACGGGTGCTGTAT--AATGGAGTCCCCACAGGAGG  4208
              |   || ||||  | ||| |  |  | | ||| |||||  ||   |||    ||  || |
Sbjct  12727  TAGTTA-TGCATCTGCATATAGAAGATGAGTGTTGTATTAAAGAAAGTTTTAAC--GATG  12783

Query  4209   CGAATATCCCCCCAAGGTCCACATTAGATTTAGAGATTACA---CAAGAGAACAATAAAT  4265
               | |||||   |||   || |||||||| |||   |||| |   |  || |  ||  |||
Sbjct  12784  AGCATATCAATCCAGAATCTACATTAGAATTA---ATTAGATATCCTGAAAGTAACGAAT  12840

Query  4266   TGATCTATGATCCTGATCCACTCAAGGATGTGGACCTTGAGCTATTTAGCAAGGTCAGAG  4325
              | || ||||||   || || ||||| ||||||||| |      | |||      | | ||
Sbjct  12841  TTATTTATGATAAAGACCCGCTCAAAGATGTGGACTTATCAAGACTTATGGTTATTAAAG  12900

Query  4326   ATGTTGTACACACAGTTGACATGACTTATTGGTCAGATGATGAAGTTATCAGAGCAACCA  4385
              |   |    | ||| |||| |||| |||||||   |||  |||  ||||    ||||   
Sbjct  12901  ACCATTCTTATACAATTGATATGAATTATTGGGATGATACTGACATTATACATGCAATTT  12960

Query  4386   GTATCTGTACTGCAATGACGATAGCTGATACAATGTCTCAATTAGATAGAGACAACTTAA  4445
                || ||||||||||| || ||||| ||||| ||||| ||||||||| |||| ||  |||
Sbjct  12961  CAATATGTACTGCAATTACAATAGCAGATACTATGTCACAATTAGATCGAGATAATCTAA  13020

Query  4446   AAGAGATGATCGCACTAGTAAATGACGATGATGTCAACAGCTTGATTACTGAGTTTATGG  4505
              |||| || || |   | | |||||| |||||| | || ||||| || ||||| ||| || 
Sbjct  13021  AAGAAATAATAGTCATTGCAAATGATGATGATATTAATAGCTTAATCACTGAATTTTTGA  13080

Query  4506   TGATTGATGTTCCTTTATTTTGCTCA--ACGTTCGGGGGTATTCTAGTCAATCAGTTTGC  4563
                 ||||| | | | |||||  ||||  || || || ||  |  |||| ||||| |||||
Sbjct  13081  CTCTTGATATACTTGTATTT--CTCAAGACATTTGGTGGATTATTAGTAAATCAATTTGC  13138

Query  4564   ATACTCACTCTACGGCTTAAACATCAGAGGAAGGGAAGAAATATGGGGACATGTAGTCCG  4623
              |||| | || ||  | ||||| ||   ||| |||||    || ||||   || || |  |
Sbjct  13139  ATACACTCTTTATAGTTTAAAAATAGAAGGTAGGGACCTCATTTGGGATTATATAATGAG  13198

Query  4624   GATTCTTAAAGATACCTCCCACGCAGTTTTAAAAGTCTTATCTAATGCTCTATCTCATCC  4683
               |  || | ||||||||||||  || | ||||||||  ||||||||||  ||||||||||
Sbjct  13199  AACACTGAGAGATACCTCCCATTCAATATTAAAAGTACTATCTAATGCATTATCTCATCC  13258

Query  4684   CAAAATCTTCAAACGATTCTGGAATGCAGGTGTCGTGGAACCTGTGTATGGGCCTAA  4740
               ||| | |||||  | |||||| ||   || ||| |  | ||| | || || |||||
Sbjct  13259  TAAAGTATTCAAGAGGTTCTGGGATTGTGGAGTCTTAAACCCTATCTACGGTCCTAA  13315


 Score = 71.6 bits (78),  Expect = 2e-10
 Identities = 57/69 (83%), Gaps = 0/69 (0%)
 Strand=Plus/Plus

Query  101   TCTGACATACTCTATCCAGAATGCCACCTGAACTCTCCCATAGTCAGGGGGAAGATAGCA  160
             ||||||||||||||||| || || ||||| |||||||| || || |  || || ||||||
Sbjct  8676  TCTGACATACTCTATCCTGAGTGTCACCTTAACTCTCCTATCGTTAAAGGTAAAATAGCA  8735

Query  161   CAGTTGCAC  169
             ||||| |||
Sbjct  8736  CAGTTACAC  8744


 Score = 42.8 bits (46),  Expect = 0.078
 Identities = 41/53 (77%), Gaps = 0/53 (0%)
 Strand=Plus/Plus

Query  764   ACCCCTGAGCTGGTCTTGATGTATTGTGATGTTGTAGAAGGAAGGTGGAATAT  816
             || |||||  | || |||||||||||||| ||  | |||||  | ||||||||
Sbjct  9339  ACTCCTGAATTAGTATTGATGTATTGTGACGTAATCGAAGGCCGATGGAATAT  9391


>NC_002161.1 Bovine parainfluenza virus 3, complete genome
Length=15456

 Score = 1049 bits (1163),  Expect = 0.0
 Identities = 2469/3672 (67%), Gaps = 104/3672 (3%)
 Strand=Plus/Plus

Query  1121   ATTGATGAGAAAGCAGAGATCTTTTCCTTCTTTAGGACATTTGGCCACCCCAGCTTAGAG  1180
              || ||||| | |||||| || || || |||||  | || ||||| |||||    ||||||
Sbjct  9690   ATAGATGAAATAGCAGAAATTTTCTCTTTCTTCCGAACTTTTGGACACCCTCCATTAGAG  9749

Query  1181   GCTGTCACTGCCGCCGACAAGGTAAGGGCCCATATGTATGCACA-AAAGGCAATAAAGCT  1239
              ||    |  || || || || || ||     |||||||| |  | ||| ||   |||  |
Sbjct  9750   GCGAGTATAGCAGCAGAGAAAGTTAGAAAGTATATGTATACTGAGAAATGCTTGAAAT-T  9808

Query  1240   TAAGACCCTATACGAGTGTCATGCAGTTTTTTGCACTATCATCATAAATGGGTATAGAGA  1299
              | | ||  |  |  | ||||||||  ||||||| || || || |||||||| ||||||||
Sbjct  9809   TGATACTATCAATAAATGTCATGCTATTTTTTGTACAATAATTATAAATGGATATAGAGA  9868

Query  1300   GAGGCATGGCGGACAGTGGCCCCCCTGTGAC-TTCCCTG---AT-CACGTGTGTCTAGAA  1354
               || ||||| || || ||||| ||  || || || ||||   || ||| ||  | ||  |
Sbjct  9869   AAGACATGGTGGTCAATGGCCTCCA-GTTACATTACCTGTCCATGCACATGAATTTATCA  9927

Query  1355   CTAAGGAACGCTCAAGGGTCCAATACGGCAATCTCTTATGAATGTGCTGTAGACAACTAT  1414
               |||   | ||  | || || ||| | || || || |||||   |||||||||  | |||
Sbjct  9928   -TAA---ATGCATACGGATCAAATTCTGCCATATCATATGAGAATGCTGTAGATTATTAT  9983

Query  1415   ACAAGTTTCATAGGCTTCAAGTTTCGGAAGTTTATAGAACCACAACTAGATGAAGATCTC  1474
              |  || ||||||||  | || |||   ||||||||||| || ||| | ||||||||  | 
Sbjct  9984   AAGAGCTTCATAGGAATAAAATTTGACAAGTTTATAGAGCCTCAATTGGATGAAGACTTA  10043

Query  1475   ACAATATATATGAAAGACAAAGCACTATCCCCCAGGAAGAAGGCA---TGGGACTCTGTA  1531
              || || ||||||||||| |||||| ||||||| |   ||||  ||   |||||| | || 
Sbjct  10044  ACTATTTATATGAAAGATAAAGCATTATCCCCAA---AGAAATCAAACTGGGACACAGTC  10100

Query  1532   TACCCGGATAGTAATCTGTACTATAAAGCCCCA--GAGTCTGAAGAGACCCGGCGGCTTA  1589
              || || | |   || ||||  ||||  || | |  | |||| | ||  | ||  |  |  
Sbjct  10101  TATCCAGCTTCAAACCTGT--TATACCGCACTAATGTGTCTCATGATTCACGAAGATTGG  10158

Query  1590   TTGAAGTGTTCATAAATGAT-GAGAATTTCAACCCAGAAGAAATTATCA-ATTATGTGGA  1647
              ||||||| || |||   ||| |  ||||| | |||   |  || ||| | |||| || ||
Sbjct  10159  TTGAAGTATTTATAGCAGATAGTAAATTTGATCCCC--ACCAAGTATTAGATTACGTAGA  10216

Query  1648   GTCAGGAGATTGGTTGAAAGACGAGGAGTTCAACATCTCGTACAGTCTCAAAGAGAAAGA  1707
               |||||| ||||| || | ||    || || || ||||| || ||| | |||||||||||
Sbjct  10217  ATCAGGATATTGGCTGGATGATCCTGAATTTAATATCTCATATAGTTTAAAAGAGAAAGA  10276

Query  1708   GATCAAGCAAGAGGGTCGTCTATTCGCAAAAATGACTTATAAGATGCGAGCCGTACAGGT  1767
               || || ||||| ||| | || || ||||||||||| || |||||| | ||   ||| ||
Sbjct  10277  AATAAAACAAGAAGGTAGACTTTTTGCAAAAATGACATACAAGATGAGGGCTACACAAGT  10336

Query  1768   GCTGGCAGAGACACTACTGGCTAAAGGAATAGGAGAGCTATTCAGCGAAAATGGGATGGT  1827
                |  |||| ||| || |||| ||    |||||  |  | |||   || |||||||||||
Sbjct  10337  ATTATCAGAAACATTATTGGCGAATAATATAGGGAAATTCTTCCAAGAGAATGGGATGGT  10396

Query  1828   TAAAGGAGAGATAGACCTACTTAAAAGATTGACTACTCTTTCTGTCTCAGGCGTCCCCAG  1887
              ||||||||| || ||  |||| || ||| | || ||  | ||| | || || || ||  |
Sbjct  10397  TAAAGGAGAAATTGAATTACTCAAGAGACTAACAACAATATCTATGTCTGGAGTTCCGCG  10456

Query  1888   GACTGATTCAGTGTACAATAACTCTAAA--TCATCAGAGAAGAGAAACGAAGGCATGGAA  1945
              |  | ||   || |||||||| || |||  ||| || ||||||    | |  || |  ||
Sbjct  10457  GTATAATGAGGTATACAATAATTCAAAAAGTCA-CACAGAAGAACTTCAA--GCTTATAA  10513

Query  1946   ---AATAAGAACTCTGGGGGGTA-CTGGGACGAAAAGAAGAGGTCCAGACA---TGAATT  1998
                 ||| || | | |      || ||   |     |  ||| ||| |   |   ||||||
Sbjct  10514  TGCAATTAGCAGT-TCCAATTTATCTTCTA-----ATCAGAAGTCAAAGAAGTTTGAATT  10567

Query  1999   CAAGGCAACAGATTCATCAACAGACGGCTATGAAACGTTAAGTTGCTTCCTCACAACAGA  2058
               ||  | ||||||  ||  |  || || || |||||  |||| |||||| | || |||||
Sbjct  10568  TAAATCTACAGATATATACAATGATGGATACGAAACCGTAAGCTGCTTCTTAACGACAGA  10627

Query  2059   CCTCAAGAAATACTGCTTAAACTGGAGATTTGAGAGTACTGCATTGTTTGGTCAGAGATG  2118
               || || ||||| || ||||| ||||| | |||    || || || || ||| | |  ||
Sbjct  10628  TCTTAAAAAATATTGTTTAAATTGGAGGTATGAATCAACAGCTTTATTCGGTGATACTTG  10687

Query  2119   CAACGAGATATTTGGCTTCAAGACCTTCTTTAACTGGATGCATCCAGTCCTTGAAAGGTG  2178
               ||  |||||||||| || |||   || ||||| ||| |||| ||   |||||||| | |
Sbjct  10688  TAATCAGATATTTGGGTTAAAGGAATTATTTAATTGGCTGCACCCTCGCCTTGAAAAGAG  10747

Query  2179   TACAATATATGTTGGAGATCCTTACTGTCCAGTCGCCGACCGGATG-----CATCGACAA  2233
              |||||||||||||||||||||||| || ||    ||| | | |||      |||  || |
Sbjct  10748  TACAATATATGTTGGAGATCCTTATTGCCC----GCC-ATCAGATATTGAACATTTACCA  10802

Query  2234   CTCCAGGATCATGCAGACTCTGGCATTTTCATACATAATCCTAgggggggCATAGAAGGT  2293
              ||  | || ||| | || || ||  |||   | ||||||||||  || || |||||||| 
Sbjct  10803  CTTGATGACCATCCTGATTCAGGATTTTATGTTCATAATCCTAAAGGAGGAATAGAAGGG  10862

Query  2294   TACTGCCAGAAGCTGTGGACCTTAATCTCAATCAGTGCAATCCACCTAGCAGCTGTGAGA  2353
              |  ||||| ||| | |||||  | || || ||||||||||| ||  |||||||||| | |
Sbjct  10863  TTTTGCCAAAAGTTATGGACACTCATATCTATCAGTGCAATACATTTAGCAGCTGTCAAA  10922

Query  2354   GTGGGTGTCAGGGTCTCTGCAATGGTTCAGGGTGACAATCAAGCTATAGCCGTGACATCA  2413
               | ||||| || ||  ||||||||||||| || || |||||||| ||||| || ||  ||
Sbjct  10923  ATCGGTGTAAGAGTTACTGCAATGGTTCAAGGGGATAATCAAGCCATAGCTGTTACCACA  10982

Query  2414   AGAGTACCTG-TAGCTCAGACTTACAAGCAGAAGAAAAATCATGTCTATGAGGAGATCAC  2472
              |||||||||  ||  |  || ||| ||    |||||| |   ||| ||| | ||  |   
Sbjct  10983  AGAGTACCTAATAATTATGA-TTATAAAGTTAAGAAAGAGATTGTTTATAAAGATGTGGT  11041

Query  2473   CAAATATTTCGGTGCTCTAAGACACGTCATGTTTGATGTAGGGCACGAGCTAAAATTGAA  2532
               | || ||| | | |  | ||| | || |||  |||| | || || ||||| ||| | ||
Sbjct  11042  AAGATTTTTTGATTCCTTGAGAGAGGTGATGGATGATCTGGGTCATGAGCTCAAACTAAA  11101

Query  2533   CGAGACCATCATTAGTAGCAAGATGTTTGTCTATAGTAAAAGGATATACTATGATGGGAA  2592
               || || || || ||||| || |||||| | ||||| ||||||||||||||||| || | 
Sbjct  11102  TGAAACTATAATAAGTAGTAAAATGTTTATATATAGCAAAAGGATATACTATGACGGAAG  11161

Query  2593   GATTTTACCACAGTGCCTGAAAGCCTTGACCAAGTGTGTATTCTGGTCCGAGACACTGGT  2652
               ||  | || |||    | ||||| ||| | |  ||||| || ||||| || ||| |  |
Sbjct  11162  AATCCTTCCTCAGGCATTAAAAGCATTGTCTAGATGTGTTTTTTGGTCTGAAACAATCAT  11221

Query  2653   AGATGAAAACAGATCTGCTTGTTCGAACATCTCAACATCCATAGCAAAAGCTATCGAAAA  2712
              |||||| |  ||||| || |  || ||  |  | |||||  | ||||| || || || ||
Sbjct  11222  AGATGAGACAAGATCAGCATCCTCAAATCTGGCTACATCGTTTGCAAAGGCCATTGAGAA  11281

Query  2713   TGGGTATTCTCCTATACTAGGCTACTGCATTGCG-----TTGTATAAGACCTGTCAGCAG  2767
              ||| || || ||| || | || || || || ||      ||  | || | |   || |||
Sbjct  11282  TGGCTACTCACCTGTATTGGGATA-TGTAT-GCTCAATCTTCAAAAATATC---CAACAG  11336

Query  2768   GTGTGCATATCACTAGGGATGACTATAAATCCAACTATCAGCCCGACCGTAAGAGATCAA  2827
               |||  ||| | || || |||| |||||| |||||||| | ||  |   | | |||||||
Sbjct  11337  TTGTATATAGCGCTTGGAATGAATATAAACCCAACTATAACCCAAAATATTAAAGATCAA  11396

Query  2828   TACTTTAAGGGTAAGAATTGGCTGAGATGTGCAGTGTTGATTCCAGCAAATGTTGGAGGA  2887
              || || | |  ||   ||||| ||  || |||    || || || || | ||| ||||||
Sbjct  11397  TATTTCAGGAATATTCATTGGATGCAATATGCCTCCTTAATCCCTGCTAGTGTCGGAGGA  11456

Query  2888   TTCAACTACATGTCTACATCTAGATGCTTTGTTAGAAATATTGGAGACCCCGCAGTAGCA  2947
              || || || ||| | |  || || || ||||| ||||| |||||||| ||  |||| || 
Sbjct  11457  TTTAATTATATGGCCATGTCAAGGTGTTTTGTCAGAAACATTGGAGATCCTACAGTCGCT  11516

Query  2948   GCCCTAGCTGATCTCAAAAGATTCATCAGAGCGGATCTGTTAGA-CAAGCAGGTATTATA  3006
              ||  |||| ||| | |||||||| || | |||  || ||||||| | ||  |   || ||
Sbjct  11517  GCGTTAGCCGATATTAAAAGATTTATAAAAGCAAATTTGTTAGATCGAGGTGTCCTT-TA  11575

Query  3007   CAGGGTCATGAATCAAGAACCCGGTGACTCTAGTTTTCTAGATTGGGCTTCAGACCCTTA  3066
              |||  | |||||||||||||| || || |||  |||| |||| ||||| ||||| || ||
Sbjct  11576  CAGAATTATGAATCAAGAACCAGGCGAGTCTTCTTTTTTAGACTGGGCCTCAGATCCCTA  11635

Query  3067   TTCGTGTAACCTCCCGCATTCTCAGAGTATAACTACGATTATAAAGAATATCACTGCTAG  3126
              ||| |||||| | || || ||||| | |||||| || || ||||||||||| ||||| ||
Sbjct  11636  TTCATGTAACTTACCACAATCTCAAAATATAACCACCATGATAAAGAATATAACTGCAAG  11695

Query  3127   ATCTGTGCTGCAGGAATCCCCGAATCCTCTACTGTCTGGTCTCTTCACCGAGACTAGTGG  3186
              |  ||| || ||||| || || || ||  |||| |||||  | || ||    || |    
Sbjct  11696  AAATGTACTACAGGACTCACCAAACCCATTACTATCTGGATTATTTACAAGTACAATGAT  11755

Query  3187   AGAAGAGGATCTCAACCTGGCCTCGTTCCTTATGGACCGGAAAGTCATCCTGCCGAGAGT  3246
              ||||||||||    |  | ||   |||||| |||||| ||| | | ||||| || |||||
Sbjct  11756  AGAAGAGGATGAGGAATTAGCTGAGTTCCTAATGGACAGGAGAATAATCCTCCCAAGAGT  11815

Query  3247   GGCTCATGAGATCCTGGGTAATTCCTTAACTGGAGTTAGGGAGGCGATTGCAGGGATGCT  3306
               || ||||| ||  | | ||||||  | |||||| ||||| | || || || || ||| |
Sbjct  11816  TGCACATGACATTTTAGATAATTCTCTTACTGGAATTAGGAATGCTATAGCTGGTATGTT  11875

Query  3307   TGATACGACCAAGTCTCTAGTGAGAGCCAGCGTTAGGAAAGGAGGATTATCATATGGGAT  3366
               ||||| || || || ||| |  |||   |  | || | |||||||||| | |||    |
Sbjct  11876  GGATACAACAAAATCACTAATTCGAGTAGGGATAAGCAGAGGAGGATTAACCTATAACTT  11935

Query  3367   ATTGAGGAGGCTTGTCAATTATGATCTATTGCAGTACGAGACACTGACTAGAACTCTCAG  3426
              ||| || | | |   ||| ||||||||  | || || |||||||| | || |||| | ||
Sbjct  11936  ATTAAGAAAGATAAGCAACTATGATCTTGTACAATATGAGACACTTAGTAAAACTTTAAG  11995

Query  3427   GAAACCGGTGAAAGACAACATCGAATATGAGTATATGTGTTCAGTTGAGCTAGCTGTCGG  3486
                 |   || |  ||||| ||  | |||||  ||||||| ||||| || |||||  |   
Sbjct  11996  ACTAATAGTCAGTGACAAGATTAAGTATGAAGATATGTGCTCAGTAGACCTAGCCATATC  12055

Query  3487   TCTAAGGCAGAAAATGTGGATCCACCTGACTTACGGGAGACCCATACATGGGCTAGAAAC  3546
                |||| || ||||||||||| ||  |  |    || |||   ||| |||| || |||||
Sbjct  12056  ATTAAGACAAAAAATGTGGATGCATTTATCAGGAGGAAGAATGATAAATGGACTTGAAAC  12115

Query  3547   ACCAGACCCTTTAGAGCTCTTGAGGGGAATATTTATCGAAGGTTCAGAGGTGTGCAAGCT  3606
               ||||| ||||||||| |  ||   ||| || | ||   ||| || ||    || | | |
Sbjct  12116  TCCAGATCCTTTAGAGTTACTGTCTGGAGTAATAATAACAGGATCTGAACATTGTAGGAT  12175

Query  3607   TTGCAGGT---CTGAAGGAGCAGACCCCATCTATACATGGTTCTATCTTCCTG--ACTCT  3661
               ||    |   ||||||| | | | ||||  ||||||||| | ||| | || |  | |||
Sbjct  12176  ATGTTATTCAACTGAAGGTG-AAAGCCCA--TATACATGGATGTATTTACCAGGCAATCT  12232

Query  3662   --ATAGACCTGGACACGCTTACAAACGGATGTCCGGCTATAAGAATCCCCTATTTTGGAT  3719
                ||| |   |||   ||| | | | |||    |  |  ||||  |||| || |||||||
Sbjct  12233  TAATATA---GGATCAGCTGAGACA-GGAATAGCATCATTAAGGGTCCCTTACTTTGGAT  12288

Query  3720   CAGCCACTGATGAAAGGTCGGAAGCCCAACTCGGGTATGTAAGAAATCTAAGCAAACCCG  3779
              |||  || ||||| || || ||||| ||| | |||||| | | ||||||||||||||| |
Sbjct  12289  CAGTTACAGATGAGAGATCTGAAGCACAATTAGGGTATATCAAAAATCTAAGCAAACCAG  12348

Query  3780   CAAAGGCGGCCATCCGGATAGCTATGGTGTATACGTGGGCCTACGGGACTGATGAGATAT  3839
              | ||||| || ||  | ||||| ||| | ||||| ||||| |  |||| ||| || ||||
Sbjct  12349  CTAAGGCTGCTATAAGAATAGCAATGATATATACTTGGGCATTTGGGAATGACGAAATAT  12408

Query  3840   CGTGGATGGAAGCCGCTCTTATAGCCCAAACAAGAGCTAATCTGAGCTTAGAGAATCTAA  3899
              | |||||||||||  | |  || || |||||| | || ||  | |  || || |   |||
Sbjct  12409  CTTGGATGGAAGCATCACAGATTGCACAAACACGTGCAAACTTTACATTGGATAGCTTAA  12468

Query  3900   AGCTGCTGACTCCTGTTTCAACCTCCACTAATCTATCTCATAGGTTGAAAGATACGGCAA  3959
              || |  |||| || ||  |||| || || |||||||| || ||||| |||||||| || |
Sbjct  12469  AGATTTTGACACCAGTGACAACATCAACAAATCTATCACACAGGTTAAAAGATACTGCTA  12528

Query  3960   CCCAGATGAAGTTCTCTAGTGCAACACTAGTCCGTGCAAGTCGGTTCATAACAATATCAA  4019
              | |||||||| || |||||| || ||||  |  | | |||  ||||||| |||||||| |
Sbjct  12529  CTCAGATGAAATTTTCTAGTACATCACTTATTAGAGTAAGCAGGTTCATCACAATATCTA  12588

Query  4020   ATGATAACATGGCACTCAAAGAAGCAGGGGAGTCGAAGGATACTAATCTCGTGTATCAGC  4079
              ||||||| ||| |  | |||||||||   ||  | || ||||| |||||  | ||||| |
Sbjct  12589  ATGATAATATGTCTATTAAAGAAGCAAATGAAACTAAAGATACAAATCTTATTTATCAAC  12648

Query  4080   AGATTATGCTAACTGGGCTAAGCTTGTTCGAGT-TCAATATGAGATATAAGAAAGGTTCC  4138
              || | ||| |||| ||  ||||  | || || | || || |  | || | || | || | 
Sbjct  12649  AGGTAATGTTAACAGGATTAAGTGTATTTGAATATCTATTTAGGTTAGAGGAGA-GTACA  12707

Query  4139   TTAGGGAAGCC-ATGTATATTGCACTTACATCTTAATAACGGGTGCTGTATAATGGAGTC  4197
                |   || || |||  |  ||||  ||||| |  |  | || || |||||||  |||  
Sbjct  12708  GGACATAACCCTATG-GTCATGCATCTACATATAGAGGATGGATGTTGTATAAAAGAGAG  12766

Query  4198   CCCACAGGAGGCGAATATCCCCCCAAGGTCCACATTAGA-TTTAGAGATTACACAAGAGA  4256
                   | || | | |||||   ||   ||| |||||||| || |   | ||| |  ||||
Sbjct  12767  TTACAATGATGAGCATATCAATCCGGAGTCTACATTAGAGTTAATCAAATAC-CCTGAGA  12825

Query  4257   ACAATAAATTGATCTATGATCCTGATCCACTCAAGGATGTGGACCT-TGAGCTATTTAGC  4315
                ||| |||| || ||||||   || ||  | |||||| | || || | |   | |||  
Sbjct  12826  GTAATGAATTTATATATGATAAGGACCCTTTAAAGGATATAGATCTATCA--AAATTA--  12881

Query  4316   AAGG---TCAGAGATGTTGTACACACAGTTGACATGACTTATTGGTCAGATGATGAAGTT  4372
              | ||   | ||||||  |    | ||| ||||||||| ||| |||   |||||   || |
Sbjct  12882  ATGGTTATAAGAGATCATTCTTATACAATTGACATGAATTACTGG---GATGACACAGAT  12938

Query  4373   ATCAGAGCAACCAGTATC----TGTACTGCAATGACGATAGCTGATACAATGTCTCAATT  4428
              ||  |  ||  || ||||    ||||||||| | || ||||| ||||||||||| ||  |
Sbjct  12939  AT-TGTACATGCAATATCAATATGTACTGCAGTTACAATAGCAGATACAATGTCGCAGCT  12997

Query  4429   AGATAGAGACAACTTAAAAGAGATGATCGCACTAGTAAATGACGATGATGTCAACAGCTT  4488
              |||| | || ||  | || ||| || | |   | | |||||| |||||| | |||||  |
Sbjct  12998  AGATCGGGATAATCTTAAGGAGCTGGTTGTGATTGCAAATGATGATGATATTAACAGTCT  13057

Query  4489   GATTACTGAGTTTATGGTGATTGATGTTCCTTTATTTTGCTCAACGTTCGGGGGTATTCT  4548
              ||| ||||| ||| ||    | ||| | |   | |||  |  ||| || || ||  | ||
Sbjct  13058  GATAACTGAATTTCTGACCCTAGATATACTAGTGTTTCTCAAAACATTTGGAGGGTTACT  13117

Query  4549   AGTCAATCAGTTTGCATACTCACTCTACGGCTTAAACATCAGAGGAAGGGAAGAAATATG  4608
               || ||||| ||||||||  | || || || || || ||   |||||||||    || ||
Sbjct  13118  CGTGAATCAATTTGCATATACCCTTTATGGATTGAAAATAGAAGGAAGGGATCCCATTTG  13177

Query  4609   GGGACATGTAGTCCGGATTCTTAAAGATACCTCCCACGCAGTTTTAAAAGTCTTATCTAA  4668
              ||   || || |  | |   | ||||| ||||| ||  ||||  | ||||| ||||||||
Sbjct  13178  GGATTATATAATGAGAACATTAAAAGACACCTCACATTCAGTACTTAAAGTATTATCTAA  13237

Query  4669   TGCTCTATCTCATCCCAAAATCTTCAAACGATTCTGGAATGCAGGTGTCGTGGAACCTGT  4728
              ||| ||||||||||| ||| | || ||  |||| ||| ||   || ||  || | ||| |
Sbjct  13238  TGCACTATCTCATCCAAAAGTGTTTAAGAGATTTTGGGATTGTGGAGTTTTGAATCCTAT  13297

Query  4729   GTATGGGCCTAA  4740
               ||||| |||||
Sbjct  13298  TTATGGTCCTAA  13309


 Score = 64.4 bits (70),  Expect = 2e-08
 Identities = 53/65 (82%), Gaps = 0/65 (0%)
 Strand=Plus/Plus

Query  752   GGGTATATCCTAACCCCTGAGCTGGTCTTGATGTATTGTGATGTTGTAGAAGGAAGGTGG  811
             ||||||||  | || |||||  ||||  | |||||||||||||| || ||||| ||||||
Sbjct  9321  GGGTATATAATGACTCCTGAATTGGTACTAATGTATTGTGATGTAGTTGAAGGGAGGTGG  9380

Query  812   AATAT  816
             |||||
Sbjct  9381  AATAT  9385


 Score = 60.8 bits (66),  Expect = 3e-07
 Identities = 54/68 (79%), Gaps = 0/68 (0%)
```
