## Supplementary material for "Bat pluripotent stem cells reveal unique entanglement between host and viruses": BLAST files: Blast Data File SD.txt (part 3 of 21)

```
 Strand=Plus/Plus

Query  101   TCTGACATACTCTATCCAGAATGCCACCTGAACTCTCCCATAGTCAGGGGGAAGATAGCA  160
             |||||||| || || || ||||| ||||| || ||||| ||||| |  || |||||||||
Sbjct  8670  TCTGACATTCTGTACCCTGAATGTCACCTCAATTCTCCTATAGTTAAAGGAAAGATAGCA  8729

Query  161   CAGTTGCA  168
             ||  ||||
Sbjct  8730  CAACTGCA  8737


>AF178654.1 Bovine parainfluenza virus 3 strain Kansas/15626/84, 
complete genome
Length=15456

 Score = 1049 bits (1163),  Expect = 0.0
 Identities = 2469/3672 (67%), Gaps = 104/3672 (3%)
 Strand=Plus/Plus

Query  1121   ATTGATGAGAAAGCAGAGATCTTTTCCTTCTTTAGGACATTTGGCCACCCCAGCTTAGAG  1180
              || ||||| | |||||| || || || |||||  | || ||||| |||||    ||||||
Sbjct  9690   ATAGATGAAATAGCAGAAATTTTCTCTTTCTTCCGAACTTTTGGACACCCTCCATTAGAG  9749

Query  1181   GCTGTCACTGCCGCCGACAAGGTAAGGGCCCATATGTATGCACA-AAAGGCAATAAAGCT  1239
              ||    |  || || || || || ||     |||||||| |  | ||| ||   |||  |
Sbjct  9750   GCGAGTATAGCAGCAGAGAAAGTTAGAAAGTATATGTATACTGAGAAATGCTTGAAAT-T  9808

Query  1240   TAAGACCCTATACGAGTGTCATGCAGTTTTTTGCACTATCATCATAAATGGGTATAGAGA  1299
              | | ||  |  |  | ||||||||  ||||||| || || || |||||||| ||||||||
Sbjct  9809   TGATACTATCAATAAATGTCATGCTATTTTTTGTACAATAATTATAAATGGATATAGAGA  9868

Query  1300   GAGGCATGGCGGACAGTGGCCCCCCTGTGAC-TTCCCTG---AT-CACGTGTGTCTAGAA  1354
               || ||||| || || ||||| ||  || || || ||||   || ||| ||  | ||  |
Sbjct  9869   AAGACATGGTGGTCAATGGCCTCCA-GTTACATTACCTGTCCATGCACATGAATTTATCA  9927

Query  1355   CTAAGGAACGCTCAAGGGTCCAATACGGCAATCTCTTATGAATGTGCTGTAGACAACTAT  1414
               |||   | ||  | || || ||| | || || || |||||   |||||||||  | |||
Sbjct  9928   -TAA---ATGCATACGGATCAAATTCTGCCATATCATATGAGAATGCTGTAGATTATTAT  9983

Query  1415   ACAAGTTTCATAGGCTTCAAGTTTCGGAAGTTTATAGAACCACAACTAGATGAAGATCTC  1474
              |  || ||||||||  | || |||   ||||||||||| || ||| | ||||||||  | 
Sbjct  9984   AAGAGCTTCATAGGAATAAAATTTGACAAGTTTATAGAGCCTCAATTGGATGAAGACTTA  10043

Query  1475   ACAATATATATGAAAGACAAAGCACTATCCCCCAGGAAGAAGGCA---TGGGACTCTGTA  1531
              || || ||||||||||| |||||| ||||||| |   ||||  ||   |||||| | || 
Sbjct  10044  ACTATTTATATGAAAGATAAAGCATTATCCCCAA---AGAAATCAAACTGGGACACAGTC  10100

Query  1532   TACCCGGATAGTAATCTGTACTATAAAGCCCCA--GAGTCTGAAGAGACCCGGCGGCTTA  1589
              || || | |   || ||||  ||||  || | |  | |||| | ||  | ||  |  |  
Sbjct  10101  TATCCAGCTTCAAACCTGT--TATACCGCACTAATGTGTCTCATGATTCACGAAGATTGG  10158

Query  1590   TTGAAGTGTTCATAAATGAT-GAGAATTTCAACCCAGAAGAAATTATCA-ATTATGTGGA  1647
              ||||||| || |||   ||| |  ||||| | |||   |  || ||| | |||| || ||
Sbjct  10159  TTGAAGTATTTATAGCAGATAGTAAATTTGATCCCC--ACCAAGTATTAGATTACGTAGA  10216

Query  1648   GTCAGGAGATTGGTTGAAAGACGAGGAGTTCAACATCTCGTACAGTCTCAAAGAGAAAGA  1707
               |||||| ||||| || | ||    || || || ||||| || ||| | |||||||||||
Sbjct  10217  ATCAGGATATTGGCTGGATGATCCTGAATTTAATATCTCATATAGTTTAAAAGAGAAAGA  10276

Query  1708   GATCAAGCAAGAGGGTCGTCTATTCGCAAAAATGACTTATAAGATGCGAGCCGTACAGGT  1767
               || || ||||| ||| | || || ||||||||||| || |||||| | ||   ||| ||
Sbjct  10277  AATAAAACAAGAAGGTAGACTTTTTGCAAAAATGACATACAAGATGAGGGCTACACAAGT  10336

Query  1768   GCTGGCAGAGACACTACTGGCTAAAGGAATAGGAGAGCTATTCAGCGAAAATGGGATGGT  1827
                |  |||| ||| || |||| ||    |||||  |  | |||   || |||||||||||
Sbjct  10337  ATTATCAGAAACATTATTGGCGAATAATATAGGGAAATTCTTCCAAGAGAATGGGATGGT  10396

Query  1828   TAAAGGAGAGATAGACCTACTTAAAAGATTGACTACTCTTTCTGTCTCAGGCGTCCCCAG  1887
              ||||||||| || ||  |||| || ||| | || ||  | ||| | || || || ||  |
Sbjct  10397  TAAAGGAGAAATTGAATTACTCAAGAGACTAACAACAATATCTATGTCTGGAGTTCCGCG  10456

Query  1888   GACTGATTCAGTGTACAATAACTCTAAA--TCATCAGAGAAGAGAAACGAAGGCATGGAA  1945
              |  | ||   || |||||||| || |||  ||| || ||||||    | |  || |  ||
Sbjct  10457  GTATAATGAGGTATACAATAATTCAAAAAGTCA-CACAGAAGAACTTCAA--GCTTATAA  10513

Query  1946   ---AATAAGAACTCTGGGGGGTA-CTGGGACGAAAAGAAGAGGTCCAGACA---TGAATT  1998
                 ||| || | | |      || ||   |     |  ||| ||| |   |   ||||||
Sbjct  10514  TGCAATTAGCAGT-TCCAATTTATCTTCTA-----ATCAGAAGTCAAAGAAGTTTGAATT  10567

Query  1999   CAAGGCAACAGATTCATCAACAGACGGCTATGAAACGTTAAGTTGCTTCCTCACAACAGA  2058
               ||  | ||||||  ||  |  || || || |||||  |||| |||||| | || |||||
Sbjct  10568  TAAATCTACAGATATATACAATGATGGATACGAAACCGTAAGCTGCTTCTTAACGACAGA  10627

Query  2059   CCTCAAGAAATACTGCTTAAACTGGAGATTTGAGAGTACTGCATTGTTTGGTCAGAGATG  2118
               || || ||||| || ||||| ||||| | |||    || || || || ||| | |  ||
Sbjct  10628  TCTTAAAAAATATTGTTTAAATTGGAGGTATGAATCAACAGCTTTATTCGGTGATACTTG  10687

Query  2119   CAACGAGATATTTGGCTTCAAGACCTTCTTTAACTGGATGCATCCAGTCCTTGAAAGGTG  2178
               ||  |||||||||| || |||   || ||||| ||| |||| ||   |||||||| | |
Sbjct  10688  TAATCAGATATTTGGGTTAAAGGAATTATTTAATTGGCTGCACCCTCGCCTTGAAAAGAG  10747

Query  2179   TACAATATATGTTGGAGATCCTTACTGTCCAGTCGCCGACCGGATG-----CATCGACAA  2233
              |||||||||||||||||||||||| || ||    ||| | | |||      |||  || |
Sbjct  10748  TACAATATATGTTGGAGATCCTTATTGCCC----GCC-ATCAGATATTGAACATTTACCA  10802

Query  2234   CTCCAGGATCATGCAGACTCTGGCATTTTCATACATAATCCTAgggggggCATAGAAGGT  2293
              ||  | || ||| | || || ||  |||   | ||||||||||  || || |||||||| 
Sbjct  10803  CTTGATGACCATCCTGATTCAGGATTTTATGTTCATAATCCTAAAGGAGGAATAGAAGGG  10862

Query  2294   TACTGCCAGAAGCTGTGGACCTTAATCTCAATCAGTGCAATCCACCTAGCAGCTGTGAGA  2353
              |  ||||| ||| | |||||  | || || ||||||||||| ||  |||||||||| | |
Sbjct  10863  TTTTGCCAAAAGTTATGGACACTCATATCTATCAGTGCAATACATTTAGCAGCTGTCAAA  10922

Query  2354   GTGGGTGTCAGGGTCTCTGCAATGGTTCAGGGTGACAATCAAGCTATAGCCGTGACATCA  2413
               | ||||| || ||  ||||||||||||| || || |||||||| ||||| || ||  ||
Sbjct  10923  ATCGGTGTAAGAGTTACTGCAATGGTTCAAGGGGATAATCAAGCCATAGCTGTTACCACA  10982

Query  2414   AGAGTACCTG-TAGCTCAGACTTACAAGCAGAAGAAAAATCATGTCTATGAGGAGATCAC  2472
              |||||||||  ||  |  || ||| ||    |||||| |   ||| ||| | ||  |   
Sbjct  10983  AGAGTACCTAATAATTATGA-TTATAAAGTTAAGAAAGAGATTGTTTATAAAGATGTGGT  11041

Query  2473   CAAATATTTCGGTGCTCTAAGACACGTCATGTTTGATGTAGGGCACGAGCTAAAATTGAA  2532
               | || ||| | | |  | ||| | || |||  |||| | || || ||||| ||| | ||
Sbjct  11042  AAGATTTTTTGATTCCTTGAGAGAGGTGATGGATGATCTGGGTCATGAGCTCAAACTAAA  11101

Query  2533   CGAGACCATCATTAGTAGCAAGATGTTTGTCTATAGTAAAAGGATATACTATGATGGGAA  2592
               || || || || ||||| || |||||| | ||||| ||||||||||||||||| || | 
Sbjct  11102  TGAAACTATAATAAGTAGTAAAATGTTTATATATAGCAAAAGGATATACTATGACGGAAG  11161

Query  2593   GATTTTACCACAGTGCCTGAAAGCCTTGACCAAGTGTGTATTCTGGTCCGAGACACTGGT  2652
               ||  | || |||    | ||||| ||| | |  ||||| || ||||| || ||| |  |
Sbjct  11162  AATCCTTCCTCAGGCATTAAAAGCATTGTCTAGATGTGTTTTTTGGTCTGAAACAATCAT  11221

Query  2653   AGATGAAAACAGATCTGCTTGTTCGAACATCTCAACATCCATAGCAAAAGCTATCGAAAA  2712
              |||||| |  ||||| || |  || ||  |  | |||||  | ||||| || || || ||
Sbjct  11222  AGATGAGACAAGATCAGCATCCTCAAATCTGGCTACATCGTTTGCAAAGGCCATTGAGAA  11281

Query  2713   TGGGTATTCTCCTATACTAGGCTACTGCATTGCG-----TTGTATAAGACCTGTCAGCAG  2767
              ||| || || ||| || | || || || || ||      ||  | || | |   || |||
Sbjct  11282  TGGCTACTCACCTGTATTGGGATA-TGTAT-GCTCAATCTTCAAAAATATC---CAACAG  11336

Query  2768   GTGTGCATATCACTAGGGATGACTATAAATCCAACTATCAGCCCGACCGTAAGAGATCAA  2827
               |||  ||| | || || |||| |||||| |||||||| | ||  |   | | |||||||
Sbjct  11337  TTGTATATAGCGCTTGGAATGAATATAAACCCAACTATAACCCAAAATATTAAAGATCAA  11396

Query  2828   TACTTTAAGGGTAAGAATTGGCTGAGATGTGCAGTGTTGATTCCAGCAAATGTTGGAGGA  2887
              || || | |  ||   ||||| ||  || |||    || || || || | ||| ||||||
Sbjct  11397  TATTTCAGGAATATTCATTGGATGCAATATGCCTCCTTAATCCCTGCTAGTGTCGGAGGA  11456

Query  2888   TTCAACTACATGTCTACATCTAGATGCTTTGTTAGAAATATTGGAGACCCCGCAGTAGCA  2947
              || || || ||| | |  || || || ||||| ||||| |||||||| ||  |||| || 
Sbjct  11457  TTTAATTATATGGCCATGTCAAGGTGTTTTGTCAGAAACATTGGAGATCCTACAGTCGCT  11516

Query  2948   GCCCTAGCTGATCTCAAAAGATTCATCAGAGCGGATCTGTTAGA-CAAGCAGGTATTATA  3006
              ||  |||| ||| | |||||||| || | |||  || ||||||| | ||  |   || ||
Sbjct  11517  GCGTTAGCCGATATTAAAAGATTTATAAAAGCAAATTTGTTAGATCGAGGTGTCCTT-TA  11575

Query  3007   CAGGGTCATGAATCAAGAACCCGGTGACTCTAGTTTTCTAGATTGGGCTTCAGACCCTTA  3066
              |||  | |||||||||||||| || || |||  |||| |||| ||||| ||||| || ||
Sbjct  11576  CAGAATTATGAATCAAGAACCAGGCGAGTCTTCTTTTTTAGACTGGGCCTCAGATCCCTA  11635

Query  3067   TTCGTGTAACCTCCCGCATTCTCAGAGTATAACTACGATTATAAAGAATATCACTGCTAG  3126
              ||| |||||| | || || ||||| | |||||| || || ||||||||||| ||||| ||
Sbjct  11636  TTCATGTAACTTACCACAATCTCAAAATATAACCACCATGATAAAGAATATAACTGCAAG  11695

Query  3127   ATCTGTGCTGCAGGAATCCCCGAATCCTCTACTGTCTGGTCTCTTCACCGAGACTAGTGG  3186
              |  ||| || ||||| || || || ||  |||| |||||  | || ||    || |    
Sbjct  11696  AAATGTACTACAGGACTCACCAAACCCATTACTATCTGGATTATTTACAAGTACAATGAT  11755

Query  3187   AGAAGAGGATCTCAACCTGGCCTCGTTCCTTATGGACCGGAAAGTCATCCTGCCGAGAGT  3246
              ||||||||||    |  | ||   |||||| |||||| ||| | | ||||| || |||||
Sbjct  11756  AGAAGAGGATGAGGAATTAGCTGAGTTCCTAATGGACAGGAGAATAATCCTCCCAAGAGT  11815

Query  3247   GGCTCATGAGATCCTGGGTAATTCCTTAACTGGAGTTAGGGAGGCGATTGCAGGGATGCT  3306
               || ||||| ||  | | ||||||  | |||||| ||||| | || || || || ||| |
Sbjct  11816  TGCACATGACATTTTAGATAATTCTCTTACTGGAATTAGGAATGCTATAGCTGGTATGTT  11875

Query  3307   TGATACGACCAAGTCTCTAGTGAGAGCCAGCGTTAGGAAAGGAGGATTATCATATGGGAT  3366
               ||||| || || || ||| |  |||   |  | || | |||||||||| | |||    |
Sbjct  11876  GGATACAACAAAATCACTAATTCGAGTAGGGATAAGCAGAGGAGGATTAACCTATAACTT  11935

Query  3367   ATTGAGGAGGCTTGTCAATTATGATCTATTGCAGTACGAGACACTGACTAGAACTCTCAG  3426
              ||| || | | |   ||| ||||||||  | || || |||||||| | || |||| | ||
Sbjct  11936  ATTAAGAAAGATAAGCAACTATGATCTTGTACAATATGAGACACTTAGTAAAACTTTAAG  11995

Query  3427   GAAACCGGTGAAAGACAACATCGAATATGAGTATATGTGTTCAGTTGAGCTAGCTGTCGG  3486
                 |   || |  ||||| ||  | |||||  ||||||| ||||| || |||||  |   
Sbjct  11996  ACTAATAGTCAGTGACAAGATTAAGTATGAAGATATGTGCTCAGTAGACCTAGCCATATC  12055

Query  3487   TCTAAGGCAGAAAATGTGGATCCACCTGACTTACGGGAGACCCATACATGGGCTAGAAAC  3546
                |||| || ||||||||||| ||  |  |    || |||   ||| |||| || |||||
Sbjct  12056  ATTAAGACAAAAAATGTGGATGCATTTATCAGGAGGAAGAATGATAAATGGACTTGAAAC  12115

Query  3547   ACCAGACCCTTTAGAGCTCTTGAGGGGAATATTTATCGAAGGTTCAGAGGTGTGCAAGCT  3606
               ||||| ||||||||| |  ||   ||| || | ||   ||| || ||    || | | |
Sbjct  12116  TCCAGATCCTTTAGAGTTACTGTCTGGAGTAATAATAACAGGATCTGAACATTGTAGGAT  12175

Query  3607   TTGCAGGT---CTGAAGGAGCAGACCCCATCTATACATGGTTCTATCTTCCTG--ACTCT  3661
               ||    |   ||||||| | | | ||||  ||||||||| | ||| | || |  | |||
Sbjct  12176  ATGTTATTCAACTGAAGGTG-AAAGCCCA--TATACATGGATGTATTTACCAGGCAATCT  12232

Query  3662   --ATAGACCTGGACACGCTTACAAACGGATGTCCGGCTATAAGAATCCCCTATTTTGGAT  3719
                ||| |   |||   ||| | | | |||    |  |  ||||  |||| || |||||||
Sbjct  12233  TAATATA---GGATCAGCTGAGACA-GGAATAGCATCATTAAGGGTCCCTTACTTTGGAT  12288

Query  3720   CAGCCACTGATGAAAGGTCGGAAGCCCAACTCGGGTATGTAAGAAATCTAAGCAAACCCG  3779
              |||  || ||||| || || ||||| ||| | |||||| | | ||||||||||||||| |
Sbjct  12289  CAGTTACAGATGAGAGATCTGAAGCACAATTAGGGTATATCAAAAATCTAAGCAAACCAG  12348

Query  3780   CAAAGGCGGCCATCCGGATAGCTATGGTGTATACGTGGGCCTACGGGACTGATGAGATAT  3839
              | ||||| || ||  | ||||| ||| | ||||| ||||| |  |||| ||| || ||||
Sbjct  12349  CTAAGGCTGCTATAAGAATAGCAATGATATATACTTGGGCATTTGGGAATGACGAAATAT  12408

Query  3840   CGTGGATGGAAGCCGCTCTTATAGCCCAAACAAGAGCTAATCTGAGCTTAGAGAATCTAA  3899
              | |||||||||||  | |  || || |||||| | || ||  | |  || || |   |||
Sbjct  12409  CTTGGATGGAAGCATCACAGATTGCACAAACACGTGCAAACTTTACATTGGATAGCTTAA  12468

Query  3900   AGCTGCTGACTCCTGTTTCAACCTCCACTAATCTATCTCATAGGTTGAAAGATACGGCAA  3959
              || |  |||| || ||  |||| || || |||||||| || ||||| |||||||| || |
Sbjct  12469  AGATTTTGACACCAGTGACAACATCAACAAATCTATCACACAGGTTAAAAGATACTGCTA  12528

Query  3960   CCCAGATGAAGTTCTCTAGTGCAACACTAGTCCGTGCAAGTCGGTTCATAACAATATCAA  4019
              | |||||||| || |||||| || ||||  |  | | |||  ||||||| |||||||| |
Sbjct  12529  CTCAGATGAAATTTTCTAGTACATCACTTATTAGAGTAAGCAGGTTCATCACAATATCTA  12588

Query  4020   ATGATAACATGGCACTCAAAGAAGCAGGGGAGTCGAAGGATACTAATCTCGTGTATCAGC  4079
              ||||||| ||| |  | |||||||||   ||  | || ||||| |||||  | ||||| |
Sbjct  12589  ATGATAATATGTCTATTAAAGAAGCAAATGAAACTAAAGATACAAATCTTATTTATCAAC  12648

Query  4080   AGATTATGCTAACTGGGCTAAGCTTGTTCGAGT-TCAATATGAGATATAAGAAAGGTTCC  4138
              || | ||| |||| ||  ||||  | || || | || || |  | || | || | || | 
Sbjct  12649  AGGTAATGTTAACAGGATTAAGTGTATTTGAATATCTATTTAGGTTAGAGGAGA-GTACA  12707

Query  4139   TTAGGGAAGCC-ATGTATATTGCACTTACATCTTAATAACGGGTGCTGTATAATGGAGTC  4197
                |   || || |||  |  ||||  ||||| |  |  | || || |||||||  |||  
Sbjct  12708  GGACATAACCCTATG-GTCATGCATCTACATATAGAGGATGGATGTTGTATAAAAGAGAG  12766

Query  4198   CCCACAGGAGGCGAATATCCCCCCAAGGTCCACATTAGA-TTTAGAGATTACACAAGAGA  4256
                   | || | | |||||   ||   ||| |||||||| || |   | ||| |  ||||
Sbjct  12767  TTACAATGATGAGCATATCAATCCGGAGTCTACATTAGAGTTAATCAAATAC-CCTGAGA  12825

Query  4257   ACAATAAATTGATCTATGATCCTGATCCACTCAAGGATGTGGACCT-TGAGCTATTTAGC  4315
                ||| |||| || ||||||   || ||  | |||||| | || || | |   | |||  
Sbjct  12826  GTAATGAATTTATATATGATAAGGACCCTTTAAAGGATATAGATCTATCA--AAATTA--  12881

Query  4316   AAGG---TCAGAGATGTTGTACACACAGTTGACATGACTTATTGGTCAGATGATGAAGTT  4372
              | ||   | ||||||  |    | ||| ||||||||| ||| |||   |||||   || |
Sbjct  12882  ATGGTTATAAGAGATCATTCTTATACAATTGACATGAATTACTGG---GATGACACAGAT  12938

Query  4373   ATCAGAGCAACCAGTATC----TGTACTGCAATGACGATAGCTGATACAATGTCTCAATT  4428
              ||  |  ||  || ||||    ||||||||| | || ||||| ||||||||||| ||  |
Sbjct  12939  AT-TGTACATGCAATATCAATATGTACTGCAGTTACAATAGCAGATACAATGTCGCAGCT  12997

Query  4429   AGATAGAGACAACTTAAAAGAGATGATCGCACTAGTAAATGACGATGATGTCAACAGCTT  4488
              |||| | || ||  | || ||| || | |   | | |||||| |||||| | |||||  |
Sbjct  12998  AGATCGGGATAATCTTAAGGAGCTGGTTGTGATTGCAAATGATGATGATATTAACAGTCT  13057

Query  4489   GATTACTGAGTTTATGGTGATTGATGTTCCTTTATTTTGCTCAACGTTCGGGGGTATTCT  4548
              ||| ||||| ||| ||    | ||| | |   | |||  |  ||| || || ||  | ||
Sbjct  13058  GATAACTGAATTTCTGACCCTAGATATACTAGTGTTTCTCAAAACATTTGGAGGGTTACT  13117

Query  4549   AGTCAATCAGTTTGCATACTCACTCTACGGCTTAAACATCAGAGGAAGGGAAGAAATATG  4608
               || ||||| ||||||||  | || || || || || ||   |||||||||    || ||
Sbjct  13118  CGTGAATCAATTTGCATATACCCTTTATGGATTGAAAATAGAAGGAAGGGATCCCATTTG  13177

Query  4609   GGGACATGTAGTCCGGATTCTTAAAGATACCTCCCACGCAGTTTTAAAAGTCTTATCTAA  4668
              ||   || || |  | |   | ||||| ||||| ||  ||||  | ||||| ||||||||
Sbjct  13178  GGATTATATAATGAGAACATTAAAAGACACCTCACATTCAGTACTTAAAGTATTATCTAA  13237

Query  4669   TGCTCTATCTCATCCCAAAATCTTCAAACGATTCTGGAATGCAGGTGTCGTGGAACCTGT  4728
              ||| ||||||||||| ||| | || ||  |||| ||| ||   || ||  || | ||| |
Sbjct  13238  TGCACTATCTCATCCAAAAGTGTTTAAGAGATTTTGGGATTGTGGAGTTTTGAATCCTAT  13297

Query  4729   GTATGGGCCTAA  4740
               ||||| |||||
Sbjct  13298  TTATGGTCCTAA  13309


 Score = 64.4 bits (70),  Expect = 2e-08
 Identities = 53/65 (82%), Gaps = 0/65 (0%)
 Strand=Plus/Plus

Query  752   GGGTATATCCTAACCCCTGAGCTGGTCTTGATGTATTGTGATGTTGTAGAAGGAAGGTGG  811
             ||||||||  | || |||||  ||||  | |||||||||||||| || ||||| ||||||
Sbjct  9321  GGGTATATAATGACTCCTGAATTGGTACTAATGTATTGTGATGTAGTTGAAGGGAGGTGG  9380

Query  812   AATAT  816
             |||||
Sbjct  9381  AATAT  9385


 Score = 60.8 bits (66),  Expect = 3e-07
 Identities = 54/68 (79%), Gaps = 0/68 (0%)
 Strand=Plus/Plus

Query  101   TCTGACATACTCTATCCAGAATGCCACCTGAACTCTCCCATAGTCAGGGGGAAGATAGCA  160
             |||||||| || || || ||||| ||||| || ||||| ||||| |  || |||||||||
Sbjct  8670  TCTGACATTCTGTACCCTGAATGTCACCTCAATTCTCCTATAGTTAAAGGAAAGATAGCA  8729

Query  161   CAGTTGCA  168
             ||  ||||
Sbjct  8730  CAACTGCA  8737


>NC_025360.1 Atlantic salmon paramyxovirus isolate ASPV/Yrkje371/95, 
complete genome
Length=16968

 Score = 476 bits (527),  Expect = 4e-132
 Identities = 1791/2761 (65%), Gaps = 80/2761 (3%)
 Strand=Plus/Plus

Query  1392   ATGA-ATGTGCTGTAGACAACTATACAAGTTTCATAGGCTTCAAGTTTCGGAAGTTTATA  1450
              |||| ||||||| | ||||| |  | |  ||||| ||| |||||||||  ||||||| | 
Sbjct  11503  ATGAGATGTGCTAT-GACAATTGGAGATCTTTCACAGGATTCAAGTTTGAGAAGTTTTTG  11561

Query  1451   GAACCACAACTAGATGAAGATCTCACAATATATATGAAAGACAAAGCACTATCCCCCAGG  1510
              ||||| || ||    || |||||||| ||||| ||||| ||||| ||  |||| ||    
Sbjct  11562  GAACCCCAGCTGTGCGAGGATCTCACTATATACATGAAGGACAAGGCTTTATCACCTCCT  11621

Query  1511   AAGAAGGCA-TGGGACTCTGTATACCCGGATAGTAATCTGTACTATAAAGCCCCAGAGTC  1569
              || |||  | |||||||| || || ||| |   |||  |||  || ||  ||| |  || 
Sbjct  11622  AA-AAGTAACTGGGACTCCGTTTATCCGAACCATAACATGTGTTACAA--CCCAAATGTA  11678

Query  1570   TG--AAGAGACCCGGCGGCTTATTGAAGTGTTCATAAATGATGAGAATTTCAACCCAGAA  1627
              ||  |||||| | || |  |  | || || ||  |    ||| | || ||  ||||  | 
Sbjct  11679  TGCGAAGAGAGCAGGAGATTAGTAGAGGTATTTGTCGCAGATTACAAATTTGACCCTAAG  11738

Query  1628   GAAATTATCAATTATGTGGAGTCAGGAGATTGGTTGAAAGACGAGGAGTTCAACATCTCG  1687
              || ||  | || ||||||||   ||  || ||| |    || || |||||||| || || 
Sbjct  11739  GACATATTGAAGTATGTGGAAGAAGACGAGTGGCTTGCCGATGAAGAGTTCAATATTTCT  11798

Query  1688   TACAGTCTCAAAGAGAAAGAGATCAAGCAAGAGGGTCGTCTATTCGCAAAAATGACTTAT  1747
              |||||  | ||||| || ||||| ||||| |  ||  | ||||||||||| ||||| || 
Sbjct  11799  TACAGCTTAAAAGAAAAGGAGATTAAGCAGGCAGGGAGACTATTCGCAAAGATGACATAC  11858

Query  1748   AAGATGCGAGCCGTACAGGTGCTGGCAGAGACACTACTGGCTAAAGGAATAGGAGAGCTA  1807
              ||||   |||| |||||||| ||  ||||||||||||| |||  ||| || ||    || 
Sbjct  11859  AAGACCAGAGCAGTACAGGTACTATCAGAGACACTACTCGCTGCAGGTATTGGGCCTCTG  11918

Query  1808   TTCAGCGAAAATGGGATGGTTAAAGGAGAGATAGACCTACTTAAAAGATTGACTACTCTT  1867
              ||||| ||||| || ||||  ||    ||||| ||||| || |||    |||  ||||| 
Sbjct  11919  TTCAGAGAAAACGGAATGGCCAAGAATGAGATTGACCTCCTCAAACAGCTGAGCACTCTC  11978

Query  1868   TCTGTCTCAGGCGTCCCCAGGACTGATTCAGTGTACAATAACTCTAAATCATCAGAGAA-  1926
              ||  ||||||| ||  | ||  |    || | | | | |  ||       ||| ||||  
Sbjct  11979  TCAATCTCAGGAGTTTCAAGATCA---TCTGGGGAAAGTCCCTT------ATCCGAGACT  12029

Query  1927   ---GAGAAACGAAGGCATGGAA---AATAAGAACTCTGGGG--GGTACTGGGACGAAAAG  1978
                 ||| | | || || | |||   |||||  || |   |   || || |  || |||| 
Sbjct  12030  AGCGAGTACCTAAAGC-TAGAACAGAATAAAGACGCGAAGAAAGGAACCGCTACCAAAAC  12088

Query  1979   A-AGAGGTCCAGACATGAATTCAAGGCAACAGATTCATCAACAGACGGCTATGAAACGTT  2037
                |||    || | |    | ||||  | |  ||| |  ||  || |   |||| ||| |
Sbjct  12089  TCAGAACGACAAATACTGTTACAAGAGACCCAATTTAGAAATGGAGGATCATGAGACGAT  12148

Query  2038   AAGTTGCTTCCTCACAACAGACCTCAAGAAATACTGCTTAAACTGGAGATTTGAGAGTA-  2096
               ||    ||| | ||||| |||||||| ||||||||||| |||||||| |  ||||  | 
Sbjct  12149  CAGCGCTTTCTTGACAACTGACCTCAAAAAATACTGCTTGAACTGGAGGTCGGAGACAAC  12208

Query  2097   CTGCATTGTTTGGTCAGAGATGCAACGAGATATTTGGCTTCAAGACCTTCTTTAACTGGA  2156
              | | ||| |||||||  || ||   ||||||||| ||  ||||||  ||||| |||||||
Sbjct  12209  CAGTATT-TTTGGTCTTAGGTGTTGCGAGATATTCGGGCTCAAGAAATTCTTCAACTGGA  12267

Query  2157   TGCATCCAGTCCTTGAAAGGT--GTACAATATATGTTGGAGATCCTTACTGTCCAGTCGC  2214
              |||| ||  ||||||| | ||  || |  | ||||| || || |||||||||||  |  |
Sbjct  12268  TGCACCCCATCCTTGAGAAGTCAGTGC--TTTATGTAGGTGACCCTTACTGTCCCATACC  12325

Query  2215   CGACCGGATGCATCGACAA--CTCCAGGATCATGCAGACTCTGGCATTTTCATACATAAT  2272
               |||  ||  | |  ||||  ||  | ||  | |  ||||| || || || || ||||||
Sbjct  12326  AGAC--GAGACTTATACAAGTCTTGATGACGAGGACGACTCCGGGATCTTTATTCATAAT  12383

Query  2273   CCTAgggggggCATAGAAGGTTACTGCCAGAAGCTGTGGACCTTAATCTCAATCAGTGCA  2332
              || || || |||||||| |||||||| || ||| |||||||  | |||||||||  |   
Sbjct  12384  CCGAGAGGAGGCATAGAGGGTTACTGTCAAAAGATGTGGACTCTCATCTCAATCGCTCTG  12443

Query  2333   ATCCACCTAGCAGCTGTGAGAGTGGGTGTCAGGGTCTCTGCAATGGTTCAGGGTGACAAT  2392
              || |||||| | ||||| ||     ||||||| ||||| |||||||| || || ||||||
Sbjct  12444  ATTCACCTAACCGCTGTTAGGACCAGTGTCAGAGTCTCAGCAATGGTCCAAGGAGACAAT  12503

Query  2393   CAAGCTATAGCCGTGACATCAAGAGTACCTGTAG--CTCAGACTTACAAGCAGAAGAAAA  2450
              || || ||||| ||||||   || || |||   |  |||||  ||||||| |||||||| 
Sbjct  12504  CAGGCGATAGCGGTGACACAGAGGGTCCCTCATGGACTCAG--TTACAAGGAGAAGAAAC  12561

Query  2451   ATCA---TGT-CTATGAGGAGATCACCAAATATTTCGGTGCTCTAAGACACGTCATGTTT  2506
              | ||   ||| | |||  | | |  |   || |||    | |  |  | | || |||   
Sbjct  12562  A-CAGAGTGTACGATGCAGTGGT-TCGTTATTTTTACCAGATGCA--AAAAGTTATGGCA  12617

Query  2507   GATGTAGGGCACGAGCTAAAATTGAACGAGACCATCATTAGTAGCAAGATGTTTGTCTAT  2566
              ||  | || || || || ||| |  | |||||  | || || || ||| | ||||| |||
Sbjct  12618  GAAATGGGTCATGAACTTAAACTTCAAGAGACAGTAATCAGCAGTAAGTTCTTTGTATAT  12677

Query  2567   AGTAAAAGGATATACTATGATGGGAAGATTTTACCACAGTGCCTGAAAGCCTTGACCAAG  2626
              || ||| | ||||||||||||||  | ||| | || ||||| || || ||  | |||   
Sbjct  12678  AGCAAACGTATATACTATGATGGACAAATTCTGCCTCAGTGTCTTAAGGCACTCACCCGA  12737

Query  2627   TGTGTATTCTGGTCCGAGACACTGGTAGATGAAAACAGATCTGCTTGTTCGAACATCTCA  2686
              ||||| |||||||| |||||  |||| || |||    || |||| ||||| |||||  | 
Sbjct  12738  TGTGTGTTCTGGTCTGAGACTTTGGTGGACGAATCTCGAGCTGCATGTTCCAACATTGCC  12797

Query  2687   ACATCCATAGCAAAAGCTATCGAAAATGGGTATTCTCCTATACTAGGCTACTGCATTGCG  2746
              ||  |  | || ||  | || ||  | ||||| || ||  |  | || |||| | ||  |
Sbjct  12798  ACGGCAGTTGCTAAGTCCATAGAGCAAGGGTACTCCCCCGTCGTTGGATACTTCTTTCAG  12857

Query  2747   TTGTATAAGACCTGTCAGCAGGTGTGCATATCACTAGGGATGACTATAAATCCAACTATC  2806
               | || ||    |  || ||| ||   |||||  | ||  |  || | ||||| ||  ||
Sbjct  12858  GTTTACAAAGTATTCCAACAGTTGATGATATCCTTGGGCTTCTCTGTCAATCCCACACTC  12917

Query  2807   AGCCCGACCGTAAGAGATC----AATACTTTAAGGGTAAGAATTGGCTGAGATGTGCAGT  2862
              | |    | || | || ||     |||| ||     ||   | ||| ||| |   |||| 
Sbjct  12918  ACCAAATCTGTCACAGGTCCCTTGATACGTT----CTACTGAATGGTTGACAGTAGCAGC  12973

Query  2863   GTTGATTCCAGCAAATGTTGGAGGATTCAACTACATGTCTACATCTAGATGCTTTGTTAG  2922
               ||  |||| |||  ||| |||||||||||||| ||| | |   | ||||| ||||| ||
Sbjct  12974  CTTTGTTCCTGCATCTGTAGGAGGATTCAACTATATGGCGATGGCCAGATGTTTTGTAAG  13033

Query  2923   AAATATTGGAGACCCCGCAGTAGCAGCCCTAGCTGATCTCAAAAGATTCATCAGAGCGGA  2982
               || || || || || ||    || ||| | || ||  | || ||| | ||   || |||
Sbjct  13034  GAACATAGGGGATCCGGCGACTGCGGCCATGGCAGACATAAAGAGAATGATAGAAGTGGA  13093

Query  2983   TCTGTTAGACAA-GCAGGTATTATACAGGGTCATGAATCAAGAACCCGGTGACTCTAGTT  3041
               |  |   ||||   ||||| |  | |   |  || | || ||||| || || ||||  |
Sbjct  13094  -CATTCTCACAACTGAGGTACTCAATAAATTGCTGGAGCAGGAACCTGGCGATTCTACAT  13152

Query  3042   TTCTAGATTGGGCTTCAGACCCTTATTCGTGTAACCTCCCGCATTCTCAGAGTATAACTA  3101
              | ||||| |||| |||||| |||||||| ||||| || ||  | |||||||||||| || 
Sbjct  13153  TCCTAGACTGGGGTTCAGATCCTTATTCATGTAATCTACCATACTCTCAGAGTATATCTG  13212

Query  3102   CGATTATAAAGAATATCACTGCTAGATCTGTGCTGCAGGAATCCCCGAATCCTCTACTGT  3161
              |  | ||||||||| | ||||| ||||| ||  ||  ||| || || || |||||| || 
Sbjct  13213  CTGTGATAAAGAATGTGACTGCGAGATCCGTATTGGTGGACTCACCCAACCCTCTATTGC  13272

Query  3162   CTGGTCT-CTTCACCGAGACTA-GTGGA-GAAGAGGATCTCAACCTGGCCTCGTTCCTTA  3218
                |||||  || |   |||| |   ||| ||||| ||     |||| ||   |||  | |
Sbjct  13273  AAGGTCTATTTGATATAGACAACCAGGAGGAAGACGA---GGACCTCGCTATGTTTTTGA  13329

Query  3219   TGGACCGGAAAGTCATCCTGCCGAGAGTGGCTCATGAGATCCTGGGTAATTCCTTAACTG  3278
              ||||  |    || ||  ||||  | |||  |||||| ||| |||  || ||  | || |
Sbjct  13330  TGGATAGAGGTGTGATAATGCCCCGGGTGTGTCATGAAATCTTGGACAACTCTCTGACAG  13389

Query  3279   GAGTTAGGGAGGCGATTGCAGGGATGCTTGATACGACCAAGTCTCTAGTGAGAGCCAGCG  3338
              |||| || ||  | || ||||| ||||| ||||| || ||  | ||  | |||||  | |
Sbjct  13390  GAGTGAGAGAATCCATAGCAGGTATGCTCGATACCACAAAAACCCTGATCAGAGCAGGGG  13449

Query  3339   TTAGGAAAGGAGGATTATCATATGGGATATTGAGGAGGCTTGTCAATTATGATCTATTGC  3398
              | ||   |||  | || |||     |||  || | ||| | |||||  |||||||| |||
Sbjct  13450  TCAGATCAGGCTGTTTGTCACTCACGATGATGCGAAGGTTGGTCAACCATGATCTACTGC  13509

Query  3399   AGTACGAGACACTGACTAGAACTCTCAGGAAACCGGTGAAAGACAACATCGAATAT--GA  3456
              | | ||| ||  | || | || | | | | ||   || ||||||||    || | |   |
Sbjct  13510  AATTCGAAACCTTCACAAAAATTATGAAGCAAAAAGTTAAAGACAAGGATGATTTTTCTA  13569

Query  3457   GTATATGTGTTCAGTTGAGCTAGCTGTCGGTC-TAAGGCAGAAAATGTGGATCCACCTGA  3515
               | ||| || ||||| || || ||    | || | ||| | ||||  | | | || || |
Sbjct  13570  CT-TAT-TGCTCAGTGGACCTGGC-CAAGATCATCAGG-ACAAAACTTTGGTGCAGCTTA  13625

Query  3516   -CTTACGGGAGACCCATACATGGGCTAGAAACACCAGACCCTTTAGAGCTCTTGAGGGGA  3574
               | |  || |||| |||    || || ||||| ||||||||| | ||| |  | |  || 
Sbjct  13626  TCATCTGGTAGACACATTGCAGGACTTGAAACTCCAGACCCTCTTGAGGTGATCAATGGT  13685

Query  3575   ATATTTATCGAAGGTTCAGAGGTGTGCAAGCTTTGCAGGTCTGAAGGAGCAGACCCCATC  3634
                  | ||| ||||    ||  ||||     | ||   ||| || || | |||    | |
Sbjct  13686  CAGATAATCAAAGGGCATGAAATGTGTTCTTTATGTGAGTCAGAGGGTGAAGA--TAAAC  13743

Query  3635   TATACA--TGGTTCTATCTTCCTGACTCTATAGACCTGGACACGCTT-ACAAACGGATGT  3691
               |||||  ||||||| | | ||  |    ||  | ||||| |  |||  |||| |     
Sbjct  13744  GATACAGTTGGTTCTTTATCCCAAAGGACATCAATCTGGA-AGACTTGTCAAAGGCCACA  13802

Query  3692   CCGGCTATAAGAATCCCCTATTTTGGATCAGCCACTGATGAAAGGTCGGAAGCCCAACTC  3751
                | | |||||| | || || || || ||  | || || ||| | || ||    | | | 
Sbjct  13803  GAGTCCATAAGAGTGCCTTACTTCGGCTCCACGACAGAAGAACGATCTGAGATTCGATTG  13862

Query  3752   GGGTATGTAAGAAATCTAAGCAAACCCGCAAAGGCGGCCATCCGGATAGCTATGGTGTAT  3811
              ||||| |  |  || ||    || || || ||||| || ||||| || || ||||| |||
Sbjct  13863  GGGTACGCCAAGAACCTGTCAAAGCCGGCGAAGGCTGCAATCCGCATCGCCATGGTTTAT  13922

Query  3812   ACGTGGGCCTACGGGACTGATGAGATATCGTGGATGGAAGCCGCTCTTATAGCCCAAACA  3871
              || ||||| | |||   |||||||||||| |||  ||||||  |    |||||| |||||
Sbjct  13923  ACATGGGCGTTCGGTGATGATGAGATATCCTGGGAGGAAGCATCCACAATAGCCAAAACA  13982

Query  3872   AGAGCTAATCTGAGCTTAGAGAATCTAAAGCTGCTGACTCCTGTTTCAACCTCCACTAAT  3931
              ||||| ||  | |     ||| | |||||||| ||||| ||||  || ||||| || |||
Sbjct  13983  AGAGCAAACTTTACAACTGAGGAACTAAAGCTACTGACACCTGCGTCCACCTCGACAAAT  14042

Query  3932   CTATCTCATAGGTTGAAAGATACGGCAACCCAGATGAAGTTCTCTAGTGCAACACTAGTC  3991
              || |||||| || ||| |||| |  | || || ||||| ||  |  |  |  | ||  | 
Sbjct  14043  CTCTCTCATCGGCTGAGAGATTCATCCACACAAATGAAATTTGCGGGGACTTCTCTGTTA  14102

Query  3992   CGTGCAAGTCGGTTCATAACAATATCAAATGATAACATGGCACTCAAAGAAGCAGGGGAG  4051
              || |  ||  | |   | |||||||| |||||  | ||||   | ||||||||||| |||
Sbjct  14103  CGGGTTAGCAGATATGTCACAATATCTAATGACCAGATGGTGATGAAAGAAGCAGGAGAG  14162

Query  4052   TCGAAGGATACTAATCTCGTGTATCAGCAGATTATGCTAACTGGGCTAAGCTTGTTCGAG  4111
              ||||| || || ||||| || || || ||| | ||| |||  || ||||||||  | |||
Sbjct  14163  TCGAAAGACACAAATCTGGTATACCAACAGGTGATGTTAATCGGTCTAAGCTTCCTAGAG  14222

Query  4112   T  4112
              |
Sbjct  14223  T  14223


 Score = 67.1 bits (73),  Expect = 7e-09
 Identities = 110/159 (69%), Gaps = 0/159 (0%)
 Strand=Plus/Plus

Query  712    CGGAGATCTTGTCATGATACTGAACAAGTTGACATTGACAGGGTATATCCTAACCCCTGA  771
              || |||  ||||  ||||||||   ||||    |  || |||  | || |||||||| ||
Sbjct  10823  CGCAGAGGTTGTTGTGATACTGTCTAAGTCAGGAAAGATAGGACACATACTAACCCCAGA  10882

Query  772    GCTGGTCTTGATGTATTGTGATGTTGTAGAAGGAAGGTGGAATATGTCTGCTGCAGGGCA  831
                ||||  ||||||||||||| || || || ||  | ||||| ||| || | || |||  
Sbjct  10883  ATTGGTTCTGATGTATTGTGACGTAGTTGAGGGTCGCTGGAACATGGCTACCGCTGGGAG  10942

Query  832    TCTAGATAAGAAGTCCATTGGGATAACAAGCAAAGGTGA  870
               ||||| |  ||  | | ||||||||| || | ||||||
Sbjct  10943  CCTAGACACTAAAACTAGTGGGATAACTAGGAGAGGTGA  10981


 Score = 42.8 bits (46),  Expect = 0.078
 Identities = 50/68 (74%), Gaps = 0/68 (0%)
 Strand=Plus/Plus

Query  1259   CATGCAGTTTTTTGCACTATCATCATAAATGGGTATAGAGAGAGGCATGGCGGACAGTGG  1318
              |||||  | || |||   || ||||||   || ||||||||||| || ||||| || |||
Sbjct  11370  CATGCTATCTTCTGCGGGATAATCATAGGGGGCTATAGAGAGAGACACGGCGGGCAATGG  11429

Query  1319   CCCCCCTG  1326
              || || ||
Sbjct  11430  CCTCCGTG  11437


>EU156171.1 Atlantic salmon paramyxovirus isolate ASPV/Yrkje371/95, 
complete genome
Length=16968

 Score = 476 bits (527),  Expect = 4e-132
 Identities = 1791/2761 (65%), Gaps = 80/2761 (3%)
 Strand=Plus/Plus

Query  1392   ATGA-ATGTGCTGTAGACAACTATACAAGTTTCATAGGCTTCAAGTTTCGGAAGTTTATA  1450
              |||| ||||||| | ||||| |  | |  ||||| ||| |||||||||  ||||||| | 
Sbjct  11503  ATGAGATGTGCTAT-GACAATTGGAGATCTTTCACAGGATTCAAGTTTGAGAAGTTTTTG  11561

Query  1451   GAACCACAACTAGATGAAGATCTCACAATATATATGAAAGACAAAGCACTATCCCCCAGG  1510
              ||||| || ||    || |||||||| ||||| ||||| ||||| ||  |||| ||    
Sbjct  11562  GAACCCCAGCTGTGCGAGGATCTCACTATATACATGAAGGACAAGGCTTTATCACCTCCT  11621

Query  1511   AAGAAGGCA-TGGGACTCTGTATACCCGGATAGTAATCTGTACTATAAAGCCCCAGAGTC  1569
              || |||  | |||||||| || || ||| |   |||  |||  || ||  ||| |  || 
Sbjct  11622  AA-AAGTAACTGGGACTCCGTTTATCCGAACCATAACATGTGTTACAA--CCCAAATGTA  11678

Query  1570   TG--AAGAGACCCGGCGGCTTATTGAAGTGTTCATAAATGATGAGAATTTCAACCCAGAA  1627
              ||  |||||| | || |  |  | || || ||  |    ||| | || ||  ||||  | 
Sbjct  11679  TGCGAAGAGAGCAGGAGATTAGTAGAGGTATTTGTCGCAGATTACAAATTTGACCCTAAG  11738

Query  1628   GAAATTATCAATTATGTGGAGTCAGGAGATTGGTTGAAAGACGAGGAGTTCAACATCTCG  1687
              || ||  | || ||||||||   ||  || ||| |    || || |||||||| || || 
Sbjct  11739  GACATATTGAAGTATGTGGAAGAAGACGAGTGGCTTGCCGATGAAGAGTTCAATATTTCT  11798

Query  1688   TACAGTCTCAAAGAGAAAGAGATCAAGCAAGAGGGTCGTCTATTCGCAAAAATGACTTAT  1747
              |||||  | ||||| || ||||| ||||| |  ||  | ||||||||||| ||||| || 
Sbjct  11799  TACAGCTTAAAAGAAAAGGAGATTAAGCAGGCAGGGAGACTATTCGCAAAGATGACATAC  11858

Query  1748   AAGATGCGAGCCGTACAGGTGCTGGCAGAGACACTACTGGCTAAAGGAATAGGAGAGCTA  1807
              ||||   |||| |||||||| ||  ||||||||||||| |||  ||| || ||    || 
Sbjct  11859  AAGACCAGAGCAGTACAGGTACTATCAGAGACACTACTCGCTGCAGGTATTGGGCCTCTG  11918

Query  1808   TTCAGCGAAAATGGGATGGTTAAAGGAGAGATAGACCTACTTAAAAGATTGACTACTCTT  1867
              ||||| ||||| || ||||  ||    ||||| ||||| || |||    |||  ||||| 
Sbjct  11919  TTCAGAGAAAACGGAATGGCCAAGAATGAGATTGACCTCCTCAAACAGCTGAGCACTCTC  11978

Query  1868   TCTGTCTCAGGCGTCCCCAGGACTGATTCAGTGTACAATAACTCTAAATCATCAGAGAA-  1926
              ||  ||||||| ||  | ||  |    || | | | | |  ||       ||| ||||  
Sbjct  11979  TCAATCTCAGGAGTTTCAAGATCA---TCTGGGGAAAGTCCCTT------ATCCGAGACT  12029

Query  1927   ---GAGAAACGAAGGCATGGAA---AATAAGAACTCTGGGG--GGTACTGGGACGAAAAG  1978
                 ||| | | || || | |||   |||||  || |   |   || || |  || |||| 
Sbjct  12030  AGCGAGTACCTAAAGC-TAGAACAGAATAAAGACGCGAAGAAAGGAACCGCTACCAAAAC  12088

Query  1979   A-AGAGGTCCAGACATGAATTCAAGGCAACAGATTCATCAACAGACGGCTATGAAACGTT  2037
                |||    || | |    | ||||  | |  ||| |  ||  || |   |||| ||| |
Sbjct  12089  TCAGAACGACAAATACTGTTACAAGAGACCCAATTTAGAAATGGAGGATCATGAGACGAT  12148

Query  2038   AAGTTGCTTCCTCACAACAGACCTCAAGAAATACTGCTTAAACTGGAGATTTGAGAGTA-  2096
               ||    ||| | ||||| |||||||| ||||||||||| |||||||| |  ||||  | 
Sbjct  12149  CAGCGCTTTCTTGACAACTGACCTCAAAAAATACTGCTTGAACTGGAGGTCGGAGACAAC  12208

Query  2097   CTGCATTGTTTGGTCAGAGATGCAACGAGATATTTGGCTTCAAGACCTTCTTTAACTGGA  2156
              | | ||| |||||||  || ||   ||||||||| ||  ||||||  ||||| |||||||
Sbjct  12209  CAGTATT-TTTGGTCTTAGGTGTTGCGAGATATTCGGGCTCAAGAAATTCTTCAACTGGA  12267

Query  2157   TGCATCCAGTCCTTGAAAGGT--GTACAATATATGTTGGAGATCCTTACTGTCCAGTCGC  2214
              |||| ||  ||||||| | ||  || |  | ||||| || || |||||||||||  |  |
Sbjct  12268  TGCACCCCATCCTTGAGAAGTCAGTGC--TTTATGTAGGTGACCCTTACTGTCCCATACC  12325

Query  2215   CGACCGGATGCATCGACAA--CTCCAGGATCATGCAGACTCTGGCATTTTCATACATAAT  2272
               |||  ||  | |  ||||  ||  | ||  | |  ||||| || || || || ||||||
Sbjct  12326  AGAC--GAGACTTATACAAGTCTTGATGACGAGGACGACTCCGGGATCTTTATTCATAAT  12383

Query  2273   CCTAgggggggCATAGAAGGTTACTGCCAGAAGCTGTGGACCTTAATCTCAATCAGTGCA  2332
              || || || |||||||| |||||||| || ||| |||||||  | |||||||||  |   
Sbjct  12384  CCGAGAGGAGGCATAGAGGGTTACTGTCAAAAGATGTGGACTCTCATCTCAATCGCTCTG  12443

Query  2333   ATCCACCTAGCAGCTGTGAGAGTGGGTGTCAGGGTCTCTGCAATGGTTCAGGGTGACAAT  2392
              || |||||| | ||||| ||     ||||||| ||||| |||||||| || || ||||||
Sbjct  12444  ATTCACCTAACCGCTGTTAGGACCAGTGTCAGAGTCTCAGCAATGGTCCAAGGAGACAAT  12503

Query  2393   CAAGCTATAGCCGTGACATCAAGAGTACCTGTAG--CTCAGACTTACAAGCAGAAGAAAA  2450
              || || ||||| ||||||   || || |||   |  |||||  ||||||| |||||||| 
Sbjct  12504  CAGGCGATAGCGGTGACACAGAGGGTCCCTCATGGACTCAG--TTACAAGGAGAAGAAAC  12561

Query  2451   ATCA---TGT-CTATGAGGAGATCACCAAATATTTCGGTGCTCTAAGACACGTCATGTTT  2506
              | ||   ||| | |||  | | |  |   || |||    | |  |  | | || |||   
Sbjct  12562  A-CAGAGTGTACGATGCAGTGGT-TCGTTATTTTTACCAGATGCA--AAAAGTTATGGCA  12617

Query  2507   GATGTAGGGCACGAGCTAAAATTGAACGAGACCATCATTAGTAGCAAGATGTTTGTCTAT  2566
              ||  | || || || || ||| |  | |||||  | || || || ||| | ||||| |||
Sbjct  12618  GAAATGGGTCATGAACTTAAACTTCAAGAGACAGTAATCAGCAGTAAGTTCTTTGTATAT  12677

Query  2567   AGTAAAAGGATATACTATGATGGGAAGATTTTACCACAGTGCCTGAAAGCCTTGACCAAG  2626
              || ||| | ||||||||||||||  | ||| | || ||||| || || ||  | |||   
Sbjct  12678  AGCAAACGTATATACTATGATGGACAAATTCTGCCTCAGTGTCTTAAGGCACTCACCCGA  12737

Query  2627   TGTGTATTCTGGTCCGAGACACTGGTAGATGAAAACAGATCTGCTTGTTCGAACATCTCA  2686
              ||||| |||||||| |||||  |||| || |||    || |||| ||||| |||||  | 
Sbjct  12738  TGTGTGTTCTGGTCTGAGACTTTGGTGGACGAATCTCGAGCTGCATGTTCCAACATTGCC  12797

Query  2687   ACATCCATAGCAAAAGCTATCGAAAATGGGTATTCTCCTATACTAGGCTACTGCATTGCG  2746
              ||  |  | || ||  | || ||  | ||||| || ||  |  | || |||| | ||  |
Sbjct  12798  ACGGCAGTTGCTAAGTCCATAGAGCAAGGGTACTCCCCCGTCGTTGGATACTTCTTTCAG  12857

Query  2747   TTGTATAAGACCTGTCAGCAGGTGTGCATATCACTAGGGATGACTATAAATCCAACTATC  2806
               | || ||    |  || ||| ||   |||||  | ||  |  || | ||||| ||  ||
Sbjct  12858  GTTTACAAAGTATTCCAACAGTTGATGATATCCTTGGGCTTCTCTGTCAATCCCACACTC  12917

Query  2807   AGCCCGACCGTAAGAGATC----AATACTTTAAGGGTAAGAATTGGCTGAGATGTGCAGT  2862
              | |    | || | || ||     |||| ||     ||   | ||| ||| |   |||| 
Sbjct  12918  ACCAAATCTGTCACAGGTCCCTTGATACGTT----CTACTGAATGGTTGACAGTAGCAGC  12973

Query  2863   GTTGATTCCAGCAAATGTTGGAGGATTCAACTACATGTCTACATCTAGATGCTTTGTTAG  2922
               ||  |||| |||  ||| |||||||||||||| ||| | |   | ||||| ||||| ||
Sbjct  12974  CTTTGTTCCTGCATCTGTAGGAGGATTCAACTATATGGCGATGGCCAGATGTTTTGTAAG  13033

Query  2923   AAATATTGGAGACCCCGCAGTAGCAGCCCTAGCTGATCTCAAAAGATTCATCAGAGCGGA  2982
               || || || || || ||    || ||| | || ||  | || ||| | ||   || |||
Sbjct  13034  GAACATAGGGGATCCGGCGACTGCGGCCATGGCAGACATAAAGAGAATGATAGAAGTGGA  13093

Query  2983   TCTGTTAGACAA-GCAGGTATTATACAGGGTCATGAATCAAGAACCCGGTGACTCTAGTT  3041
               |  |   ||||   ||||| |  | |   |  || | || ||||| || || ||||  |
Sbjct  13094  -CATTCTCACAACTGAGGTACTCAATAAATTGCTGGAGCAGGAACCTGGCGATTCTACAT  13152

Query  3042   TTCTAGATTGGGCTTCAGACCCTTATTCGTGTAACCTCCCGCATTCTCAGAGTATAACTA  3101
              | ||||| |||| |||||| |||||||| ||||| || ||  | |||||||||||| || 
Sbjct  13153  TCCTAGACTGGGGTTCAGATCCTTATTCATGTAATCTACCATACTCTCAGAGTATATCTG  13212

Query  3102   CGATTATAAAGAATATCACTGCTAGATCTGTGCTGCAGGAATCCCCGAATCCTCTACTGT  3161
              |  | ||||||||| | ||||| ||||| ||  ||  ||| || || || |||||| || 
Sbjct  13213  CTGTGATAAAGAATGTGACTGCGAGATCCGTATTGGTGGACTCACCCAACCCTCTATTGC  13272

Query  3162   CTGGTCT-CTTCACCGAGACTA-GTGGA-GAAGAGGATCTCAACCTGGCCTCGTTCCTTA  3218
                |||||  || |   |||| |   ||| ||||| ||     |||| ||   |||  | |
Sbjct  13273  AAGGTCTATTTGATATAGACAACCAGGAGGAAGACGA---GGACCTCGCTATGTTTTTGA  13329

Query  3219   TGGACCGGAAAGTCATCCTGCCGAGAGTGGCTCATGAGATCCTGGGTAATTCCTTAACTG  3278
              ||||  |    || ||  ||||  | |||  |||||| ||| |||  || ||  | || |
Sbjct  13330  TGGATAGAGGTGTGATAATGCCCCGGGTGTGTCATGAAATCTTGGACAACTCTCTGACAG  13389

Query  3279   GAGTTAGGGAGGCGATTGCAGGGATGCTTGATACGACCAAGTCTCTAGTGAGAGCCAGCG  3338
              |||| || ||  | || ||||| ||||| ||||| || ||  | ||  | |||||  | |
Sbjct  13390  GAGTGAGAGAATCCATAGCAGGTATGCTCGATACCACAAAAACCCTGATCAGAGCAGGGG  13449

Query  3339   TTAGGAAAGGAGGATTATCATATGGGATATTGAGGAGGCTTGTCAATTATGATCTATTGC  3398
              | ||   |||  | || |||     |||  || | ||| | |||||  |||||||| |||
Sbjct  13450  TCAGATCAGGCTGTTTGTCACTCACGATGATGCGAAGGTTGGTCAACCATGATCTACTGC  13509

Query  3399   AGTACGAGACACTGACTAGAACTCTCAGGAAACCGGTGAAAGACAACATCGAATAT--GA  3456
              | | ||| ||  | || | || | | | | ||   || ||||||||    || | |   |
Sbjct  13510  AATTCGAAACCTTCACAAAAATTATGAAGCAAAAAGTTAAAGACAAGGATGATTTTTCTA  13569

Query  3457   GTATATGTGTTCAGTTGAGCTAGCTGTCGGTC-TAAGGCAGAAAATGTGGATCCACCTGA  3515
               | ||| || ||||| || || ||    | || | ||| | ||||  | | | || || |
Sbjct  13570  CT-TAT-TGCTCAGTGGACCTGGC-CAAGATCATCAGG-ACAAAACTTTGGTGCAGCTTA  13625

Query  3516   -CTTACGGGAGACCCATACATGGGCTAGAAACACCAGACCCTTTAGAGCTCTTGAGGGGA  3574
               | |  || |||| |||    || || ||||| ||||||||| | ||| |  | |  || 
Sbjct  13626  TCATCTGGTAGACACATTGCAGGACTTGAAACTCCAGACCCTCTTGAGGTGATCAATGGT  13685

Query  3575   ATATTTATCGAAGGTTCAGAGGTGTGCAAGCTTTGCAGGTCTGAAGGAGCAGACCCCATC  3634
                  | ||| ||||    ||  ||||     | ||   ||| || || | |||    | |
Sbjct  13686  CAGATAATCAAAGGGCATGAAATGTGTTCTTTATGTGAGTCAGAGGGTGAAGA--TAAAC  13743

Query  3635   TATACA--TGGTTCTATCTTCCTGACTCTATAGACCTGGACACGCTT-ACAAACGGATGT  3691
               |||||  ||||||| | | ||  |    ||  | ||||| |  |||  |||| |     
Sbjct  13744  GATACAGTTGGTTCTTTATCCCAAAGGACATCAATCTGGA-AGACTTGTCAAAGGCCACA  13802

Query  3692   CCGGCTATAAGAATCCCCTATTTTGGATCAGCCACTGATGAAAGGTCGGAAGCCCAACTC  3751
                | | |||||| | || || || || ||  | || || ||| | || ||    | | | 
Sbjct  13803  GAGTCCATAAGAGTGCCTTACTTCGGCTCCACGACAGAAGAACGATCTGAGATTCGATTG  13862

Query  3752   GGGTATGTAAGAAATCTAAGCAAACCCGCAAAGGCGGCCATCCGGATAGCTATGGTGTAT  3811
              ||||| |  |  || ||    || || || ||||| || ||||| || || ||||| |||
Sbjct  13863  GGGTACGCCAAGAACCTGTCAAAGCCGGCGAAGGCTGCAATCCGCATCGCCATGGTTTAT  13922

Query  3812   ACGTGGGCCTACGGGACTGATGAGATATCGTGGATGGAAGCCGCTCTTATAGCCCAAACA  3871
              || ||||| | |||   |||||||||||| |||  ||||||  |    |||||| |||||
Sbjct  13923  ACATGGGCGTTCGGTGATGATGAGATATCCTGGGAGGAAGCATCCACAATAGCCAAAACA  13982

Query  3872   AGAGCTAATCTGAGCTTAGAGAATCTAAAGCTGCTGACTCCTGTTTCAACCTCCACTAAT  3931
              ||||| ||  | |     ||| | |||||||| ||||| ||||  || ||||| || |||
Sbjct  13983  AGAGCAAACTTTACAACTGAGGAACTAAAGCTACTGACACCTGCGTCCACCTCGACAAAT  14042

Query  3932   CTATCTCATAGGTTGAAAGATACGGCAACCCAGATGAAGTTCTCTAGTGCAACACTAGTC  3991
              || |||||| || ||| |||| |  | || || ||||| ||  |  |  |  | ||  | 
Sbjct  14043  CTCTCTCATCGGCTGAGAGATTCATCCACACAAATGAAATTTGCGGGGACTTCTCTGTTA  14102

Query  3992   CGTGCAAGTCGGTTCATAACAATATCAAATGATAACATGGCACTCAAAGAAGCAGGGGAG  4051
              || |  ||  | |   | |||||||| |||||  | ||||   | ||||||||||| |||
Sbjct  14103  CGGGTTAGCAGATATGTCACAATATCTAATGACCAGATGGTGATGAAAGAAGCAGGAGAG  14162

Query  4052   TCGAAGGATACTAATCTCGTGTATCAGCAGATTATGCTAACTGGGCTAAGCTTGTTCGAG  4111
              ||||| || || ||||| || || || ||| | ||| |||  || ||||||||  | |||
Sbjct  14163  TCGAAAGACACAAATCTGGTATACCAACAGGTGATGTTAATCGGTCTAAGCTTCCTAGAG  14222

Query  4112   T  4112
              |
Sbjct  14223  T  14223


 Score = 67.1 bits (73),  Expect = 7e-09
 Identities = 110/159 (69%), Gaps = 0/159 (0%)
 Strand=Plus/Plus

Query  712    CGGAGATCTTGTCATGATACTGAACAAGTTGACATTGACAGGGTATATCCTAACCCCTGA  771
              || |||  ||||  ||||||||   ||||    |  || |||  | || |||||||| ||
Sbjct  10823  CGCAGAGGTTGTTGTGATACTGTCTAAGTCAGGAAAGATAGGACACATACTAACCCCAGA  10882

Query  772    GCTGGTCTTGATGTATTGTGATGTTGTAGAAGGAAGGTGGAATATGTCTGCTGCAGGGCA  831
                ||||  ||||||||||||| || || || ||  | ||||| ||| || | || |||  
Sbjct  10883  ATTGGTTCTGATGTATTGTGACGTAGTTGAGGGTCGCTGGAACATGGCTACCGCTGGGAG  10942

Query  832    TCTAGATAAGAAGTCCATTGGGATAACAAGCAAAGGTGA  870
               ||||| |  ||  | | ||||||||| || | ||||||
Sbjct  10943  CCTAGACACTAAAACTAGTGGGATAACTAGGAGAGGTGA  10981


 Score = 42.8 bits (46),  Expect = 0.078
 Identities = 50/68 (74%), Gaps = 0/68 (0%)
 Strand=Plus/Plus

Query  1259   CATGCAGTTTTTTGCACTATCATCATAAATGGGTATAGAGAGAGGCATGGCGGACAGTGG  1318
              |||||  | || |||   || ||||||   || ||||||||||| || ||||| || |||
Sbjct  11370  CATGCTATCTTCTGCGGGATAATCATAGGGGGCTATAGAGAGAGACACGGCGGGCAATGG  11429

Query  1319   CCCCCCTG  1326
              || || ||
Sbjct  11430  CCTCCGTG  11437


>NC_005084.2 Fer-de-lance virus, complete genome
Length=15378

 Score = 145 bits (160),  Expect = 9e-33
 Identities = 483/736 (66%), Gaps = 18/736 (2%)
 Strand=Plus/Plus

Query  1126   TGAGAAAGCAGAGATCTTTTCCTTCTTTAGGACATTTGGCCACCCCAGCTTAGAGGCTGT  1185
              ||| | | ||||||| || || ||||| ||  | ||||| || |||  | ||||||||||
Sbjct  9761   TGAAATATCAGAGATTTTCTCTTTCTTCAGATCCTTTGGTCATCCCGTCCTAGAGGCTGT  9820

Query  1186   CACTGCCGCCGACAAGGTAAGGGCCCATATGTAT--GCACAAAAGGCAATAAAGCTTAAG  1243
               ||||| || || || || || |  ||||||| |  || | |||| |  || |   | ||
Sbjct  9821   TACTGCTGCTGATAAAGTGAGAGATCATATGTGTAAGC-CTAAAGTCT-TAGACTATGAG  9878

Query  1244   ACCCTATACGAGTGTCATGCAGTTTTTTGCACTATCATCATAAATGGGTATAGAGAGAGG  1303
              || ||  |  |  | |||||||| || ||  |||| || || || || |  |||||||| 
Sbjct  9879   ACACTGCAGAAAGGACATGCAGTATTCTGTTCTATGATAATCAACGGATTCAGAGAGAGA  9938

Query  1304   CATGGCGGACAGTGGCCCCCCTGTGACTTCCCTGATCACGTGTG-TCTAGAACTAAGGAA  1362
              || || |||   ||||| || ||   | |||| ||  | |  |  ||| || || |  | 
Sbjct  9939   CACGGAGGATCTTGGCCACCATGCTTCCTCCCAGACTATGCATCATCT-GAGCTCAA-AG  9996

Query  1363   CGCTCAAGGG---TCCAATACGGCAATCTCTTATGAATGTGCTGTAGACAACTATACAAG  1419
              || | | ||    ||  || | |||||  ||||||| |    |||| | ||||    |  
Sbjct  9997   CGGTTATGGCAAATC--ATGCCGCAATTCCTTATGAGTTAAGTGTAAATAACTGGGAATC  10054

Query  1420   TTTCATAGGCTTCAAGTTTCGGAAGTTTATAGAACCACAACTAGATGAAGATCTCACAAT  1479
              ||| ||||||||||| |||   || ||   |||     | || ||||||||||| || ||
Sbjct  10055  TTTTATAGGCTTCAAATTTGACAAATTCGAAGAGGTCAACCTGGATGAAGATCTGACTAT  10114

Query  1480   ATATATGAAAGACAAAGCACTATCCCCCAGGAAGAAGGCATGGGACTCTGTATACCCGGA  1539
              || ||||||||| || ||||| || || |  | |   | ||||||  |||| |||||| |
Sbjct  10115  ATTTATGAAAGATAAGGCACTGTCTCCTATTAGGGCAGAATGGGATACTGTTTACCCGCA  10174

Query  1540   TAGTAATCTGTACTATAAAGCCC-CAGAGTCTGAAGAGACCCGGCGGCTTATTGAAGTGT  1598
                  ||  || | ||   | |   ||||  ||  |   |   || |  |  | || ||||
Sbjct  10175  AGAGAACATGCAATACTCACCTGGCAGAAGCTCTACC-AGTAGGAGATTGGTAGATGTGT  10233

Query  1599   TCATAAATGATGAGAATTTCAACCCAGAAGAAATTATCAATTATGTGGAGTCAGGAGATT  1658
              || |  | ||   | | ||||||||| | || || ||  ||||||| |  || ||   ||
Sbjct  10234  TCCTTGAAGACATGGAATTCAACCCACAGGACATAATAGATTATGTTGTATCTGGTAGTT  10293

Query  1659   GGTTGAAAGACGAGGAGTTCAACATCTCGTACAGTCTCAAAGAGAAAGAGATCAAGCAAG  1718
                 |||  ||  |||| ||||| ||||| || || ||||||||||||||||| |||||||
Sbjct  10294  ACCTGATTGATCAGGACTTCAATATCTCCTATAGCCTCAAAGAGAAAGAGATTAAGCAAG  10353

Query  1719   AGGGTCGTCTATTCGCAAAAATGACTTATAAGATGCGAGCCGTACAGGTGCTGGCAGAGA  1778
               |||  |  |||| || || ||||| || || ||| |||| | ||| || || |||||  
Sbjct  10354  CGGGCAGATTATTTGCCAAGATGACATACAAAATGAGAGCTGCACAAGTCCTAGCAGAAT  10413

Query  1779   CACTACTGGCTAAAGGAATAGGAGAGCTATT--CAGCGAAAATGGGATGGTTAAAGGAGA  1836
              | ||  | ||  | ||  | || ||  ||||  ||| ||||||||||||||||| |  ||
Sbjct  10414  CTCTGGTTGCGCATGGTGT-GGGGAAGTATTTCCAG-GAAAATGGGATGGTTAAGGATGA  10471

Query  1837   GATAGACCTACTTAAA  1852
              |   || || ||||||
Sbjct  10472  GCATGAACTCCTTAAA  10487


 Score = 90.6 bits (99),  Expect = 6e-16
 Identities = 305/470 (65%), Gaps = 4/470 (1%)
 Strand=Plus/Plus

Query  2249   GACTCTGGCATTTTCATACATAATCCTAgggggggCATAGAAGGTTACTGCCAGAAGCTG  2308
              ||| |||| || || || || ||||| | ||| || || || || ||||  || ||  ||
Sbjct  10890  GACACTGGGATATTTATCCACAATCCAATGGGAGGGATTGAGGGATACTCACAAAAAATG  10949

Query  2309   TGGACCTTAATCTCAATCAGTGCAATCCACCTAGCAGCTGT-GAGAGTGGGTGTCAGGGT  2367
              |||||  | || || || ||    ||||||||||| || ||  |||  ||| || || ||
Sbjct  10950  TGGACTATTATATCTATTAGCATGATCCACCTAGCTGCAGTCCAGACAGGG-GTGAGAGT  11008

Query  2368   CTCTGCAATGGTTCAGGGTGACAATCAAGCTATAGCCGTGACATCAAGAGTACCTGTAGC  2427
              ||| ||| |  | || || ||||||||| |||| || || ||  ||||||| || ||   
Sbjct  11009  CTCCGCAGTTATCCAAGGAGACAATCAATCTATCGCAGTTACTACAAGAGTTCCGGTGAG  11068

Query  2428   TCAGACTTACAAGCAGAAGAAAAATCA-TGTCTATGAGGAGATCACCAAATATTTCGGTG  2486
                 || ||| || ||||| || | | | ||| ||  |    |  |  | ||| || |   
Sbjct  11069  AATGAATTATAATCAGAAAAAGACTGAGTGT-TACAAAAGCACGATAAGATACTTTGAGA  11127

Query  2487   CTCTAAGACACGTCATGTTTGATGTAGGGCACGAGCTAAAATTGAACGAGACCATCATTA  2546
              || | ||  | || |||   |   | || ||  |  | ||| |||||||||| |||||  
Sbjct  11128  CTTTGAGGAAAGTGATGGGAGGGTTGGGACATAACTTGAAACTGAACGAGACTATCATAT  11187

Query  2547   GTAGCAAGATGTTTGTCTATAGTAAAAGGATATACTATGATGGGAAGATTTTACCACAGT  2606
                |   || | ||| ||||    ||  | ||||||| ||||||    || ||||| ||  
Sbjct  11188  CCAATCAGTTCTTTATCTACTCGAAGCGAATATACTTTGATGGTTCTATCTTACCCCAAG  11247

Query  2607   GCCTGAAAGCCTTGACCAAGTGTGTATTCTGGTCCGAGACACTGGTAGATGAAAACAGAT  2666
              | || ||| |  |  |   |||||| |||||||| || ||  | || |||||||  ||  
Sbjct  11248  GTCTTAAAACTATTTCTCGGTGTGTTTTCTGGTCAGAAACTTTAGTGGATGAAACTAGGG  11307

Query  2667   CTGCTTGTTCGAACATCTCAACATCCATAGCAAAAGCTATCGAAAATGGG  2716
              | ||||| || ||||| || |||||  | || || ||  |||| || |||
Sbjct  11308  CAGCTTGCTCTAACATTTCGACATCTCTCGCTAAGGCGGTCGAGAACGGG  11357


 Score = 40.1 bits (43),  Expect = 0.95
 Identities = 38/49 (78%), Gaps = 0/49 (0%)
 Strand=Plus/Plus

Query  3777   CCGCAAAGGCGGCCATCCGGATAGCTATGGTGTATACGTGGGCCTACGG  3825
              ||||||| || |||||  |||||||    || || || |||||||||||
Sbjct  12412  CCGCAAAAGCAGCCATTAGGATAGCGTCCGTATACACCTGGGCCTACGG  12460


>AY141760.2 Fer-de-lance virus strain ATCC VR-895, complete genome
Length=15378

 Score = 145 bits (160),  Expect = 9e-33
 Identities = 483/736 (66%), Gaps = 18/736 (2%)
 Strand=Plus/Plus

Query  1126   TGAGAAAGCAGAGATCTTTTCCTTCTTTAGGACATTTGGCCACCCCAGCTTAGAGGCTGT  1185
              ||| | | ||||||| || || ||||| ||  | ||||| || |||  | ||||||||||
Sbjct  9761   TGAAATATCAGAGATTTTCTCTTTCTTCAGATCCTTTGGTCATCCCGTCCTAGAGGCTGT  9820

Query  1186   CACTGCCGCCGACAAGGTAAGGGCCCATATGTAT--GCACAAAAGGCAATAAAGCTTAAG  1243
               ||||| || || || || || |  ||||||| |  || | |||| |  || |   | ||
Sbjct  9821   TACTGCTGCTGATAAAGTGAGAGATCATATGTGTAAGC-CTAAAGTCT-TAGACTATGAG  9878

Query  1244   ACCCTATACGAGTGTCATGCAGTTTTTTGCACTATCATCATAAATGGGTATAGAGAGAGG  1303
              || ||  |  |  | |||||||| || ||  |||| || || || || |  |||||||| 
Sbjct  9879   ACACTGCAGAAAGGACATGCAGTATTCTGTTCTATGATAATCAACGGATTCAGAGAGAGA  9938

Query  1304   CATGGCGGACAGTGGCCCCCCTGTGACTTCCCTGATCACGTGTG-TCTAGAACTAAGGAA  1362
              || || |||   ||||| || ||   | |||| ||  | |  |  ||| || || |  | 
Sbjct  9939   CACGGAGGATCTTGGCCACCATGCTTCCTCCCAGACTATGCATCATCT-GAGCTCAA-AG  9996

Query  1363   CGCTCAAGGG---TCCAATACGGCAATCTCTTATGAATGTGCTGTAGACAACTATACAAG  1419
              || | | ||    ||  || | |||||  ||||||| |    |||| | ||||    |  
Sbjct  9997   CGGTTATGGCAAATC--ATGCCGCAATTCCTTATGAGTTAAGTGTAAATAACTGGGAATC  10054

Query  1420   TTTCATAGGCTTCAAGTTTCGGAAGTTTATAGAACCACAACTAGATGAAGATCTCACAAT  1479
              ||| ||||||||||| |||   || ||   |||     | || ||||||||||| || ||
Sbjct  10055  TTTTATAGGCTTCAAATTTGACAAATTCGAAGAGGTCAACCTGGATGAAGATCTGACTAT  10114

Query  1480   ATATATGAAAGACAAAGCACTATCCCCCAGGAAGAAGGCATGGGACTCTGTATACCCGGA  1539
              || ||||||||| || ||||| || || |  | |   | ||||||  |||| |||||| |
Sbjct  10115  ATTTATGAAAGATAAGGCACTGTCTCCTATTAGGGCAGAATGGGATACTGTTTACCCGCA  10174

Query  1540   TAGTAATCTGTACTATAAAGCCC-CAGAGTCTGAAGAGACCCGGCGGCTTATTGAAGTGT  1598
                  ||  || | ||   | |   ||||  ||  |   |   || |  |  | || ||||
Sbjct  10175  AGAGAACATGCAATACTCACCTGGCAGAAGCTCTACC-AGTAGGAGATTGGTAGATGTGT  10233

Query  1599   TCATAAATGATGAGAATTTCAACCCAGAAGAAATTATCAATTATGTGGAGTCAGGAGATT  1658
              || |  | ||   | | ||||||||| | || || ||  ||||||| |  || ||   ||
Sbjct  10234  TCCTTGAAGACATGGAATTCAACCCACAGGACATAATAGATTATGTTGTATCTGGTAGTT  10293

Query  1659   GGTTGAAAGACGAGGAGTTCAACATCTCGTACAGTCTCAAAGAGAAAGAGATCAAGCAAG  1718
                 |||  ||  |||| ||||| ||||| || || ||||||||||||||||| |||||||
Sbjct  10294  ACCTGATTGATCAGGACTTCAATATCTCCTATAGCCTCAAAGAGAAAGAGATTAAGCAAG  10353

Query  1719   AGGGTCGTCTATTCGCAAAAATGACTTATAAGATGCGAGCCGTACAGGTGCTGGCAGAGA  1778
               |||  |  |||| || || ||||| || || ||| |||| | ||| || || |||||  
Sbjct  10354  CGGGCAGATTATTTGCCAAGATGACATACAAAATGAGAGCTGCACAAGTCCTAGCAGAAT  10413

Query  1779   CACTACTGGCTAAAGGAATAGGAGAGCTATT--CAGCGAAAATGGGATGGTTAAAGGAGA  1836
              | ||  | ||  | ||  | || ||  ||||  ||| ||||||||||||||||| |  ||
Sbjct  10414  CTCTGGTTGCGCATGGTGT-GGGGAAGTATTTCCAG-GAAAATGGGATGGTTAAGGATGA  10471

Query  1837   GATAGACCTACTTAAA  1852
              |   || || ||||||
Sbjct  10472  GCATGAACTCCTTAAA  10487


 Score = 90.6 bits (99),  Expect = 6e-16
 Identities = 305/470 (65%), Gaps = 4/470 (1%)
 Strand=Plus/Plus

Query  2249   GACTCTGGCATTTTCATACATAATCCTAgggggggCATAGAAGGTTACTGCCAGAAGCTG  2308
              ||| |||| || || || || ||||| | ||| || || || || ||||  || ||  ||
Sbjct  10890  GACACTGGGATATTTATCCACAATCCAATGGGAGGGATTGAGGGATACTCACAAAAAATG  10949

Query  2309   TGGACCTTAATCTCAATCAGTGCAATCCACCTAGCAGCTGT-GAGAGTGGGTGTCAGGGT  2367
              |||||  | || || || ||    ||||||||||| || ||  |||  ||| || || ||
Sbjct  10950  TGGACTATTATATCTATTAGCATGATCCACCTAGCTGCAGTCCAGACAGGG-GTGAGAGT  11008

Query  2368   CTCTGCAATGGTTCAGGGTGACAATCAAGCTATAGCCGTGACATCAAGAGTACCTGTAGC  2427
              ||| ||| |  | || || ||||||||| |||| || || ||  ||||||| || ||   
Sbjct  11009  CTCCGCAGTTATCCAAGGAGACAATCAATCTATCGCAGTTACTACAAGAGTTCCGGTGAG  11068

Query  2428   TCAGACTTACAAGCAGAAGAAAAATCA-TGTCTATGAGGAGATCACCAAATATTTCGGTG  2486
                 || ||| || ||||| || | | | ||| ||  |    |  |  | ||| || |   
Sbjct  11069  AATGAATTATAATCAGAAAAAGACTGAGTGT-TACAAAAGCACGATAAGATACTTTGAGA  11127

Query  2487   CTCTAAGACACGTCATGTTTGATGTAGGGCACGAGCTAAAATTGAACGAGACCATCATTA  2546
              || | ||  | || |||   |   | || ||  |  | ||| |||||||||| |||||  
Sbjct  11128  CTTTGAGGAAAGTGATGGGAGGGTTGGGACATAACTTGAAACTGAACGAGACTATCATAT  11187

Query  2547   GTAGCAAGATGTTTGTCTATAGTAAAAGGATATACTATGATGGGAAGATTTTACCACAGT  2606
                |   || | ||| ||||    ||  | ||||||| ||||||    || ||||| ||  
Sbjct  11188  CCAATCAGTTCTTTATCTACTCGAAGCGAATATACTTTGATGGTTCTATCTTACCCCAAG  11247

Query  2607   GCCTGAAAGCCTTGACCAAGTGTGTATTCTGGTCCGAGACACTGGTAGATGAAAACAGAT  2666
              | || ||| |  |  |   |||||| |||||||| || ||  | || |||||||  ||  
Sbjct  11248  GTCTTAAAACTATTTCTCGGTGTGTTTTCTGGTCAGAAACTTTAGTGGATGAAACTAGGG  11307

Query  2667   CTGCTTGTTCGAACATCTCAACATCCATAGCAAAAGCTATCGAAAATGGG  2716
              | ||||| || ||||| || |||||  | || || ||  |||| || |||
Sbjct  11308  CAGCTTGCTCTAACATTTCGACATCTCTCGCTAAGGCGGTCGAGAACGGG  11357


 Score = 40.1 bits (43),  Expect = 0.95
 Identities = 38/49 (78%), Gaps = 0/49 (0%)
 Strand=Plus/Plus

Query  3777   CCGCAAAGGCGGCCATCCGGATAGCTATGGTGTATACGTGGGCCTACGG  3825
              ||||||| || |||||  |||||||    || || || |||||||||||
Sbjct  12412  CCGCAAAAGCAGCCATTAGGATAGCGTCCGTATACACCTGGGCCTACGG  12460


>NC_001906.3 Hendra virus, complete genome
Length=18234

 Score = 141 bits (156),  Expect = 1e-31
 Identities = 312/458 (68%), Gaps = 10/458 (2%)
 Strand=Plus/Plus

Query  2867   ATTCCAGCAAATGTTGGAGGATTCAACTACATGTCTACATCTAGATGCTTTGTTAGAAAT  2926
              ||||| |||    ||||||| ||||| ||| ||  |  ||| |||   ||||| ||||||
Sbjct  14373  ATTCCCGCACCAATTGGAGGTTTCAATTACTTGAATTTATCAAGAATATTTGTAAGAAAT  14432

Query  2927   ATTGGAGACCCCGCAGTAGCAGCCCTAGCTGATCTCAAAAGATTCATCAGAGCG-GATCT  2985
              || |||||||| |     ||| | ||||| ||||| || ||| | || ||| |  ||  |
Sbjct  14433  ATAGGAGACCCTGTGACTGCATCACTAGCCGATCTAAAGAGAATGAT-AGAACATGACTT  14491

Query  2986   GTTAGACA-AGCAGGTATTATACAGGGTCATGAATCAAGAACCCGGTGACTCTAGTTTTC  3044
              | | |||| |  | ||  |  | |  || |||||||||||||| || ||  | || || |
Sbjct  14492  GAT-GACAGATAAAGTTCTCCAAAAAGTGATGAATCAAGAACCAGGCGATGCAAGCTTCC  14550

Query  3045   TAGATTGGGCTTCAGACCCTTATTCGTGTAACCTCCCGCATTCTCAGAGTATAACTACGA  3104
              |||||||||||   || || |||||  | || || ||| |||| |||||||| || |  |
Sbjct  14551  TAGATTGGGCTAGTGATCCGTATTCAGGAAATCTACCGGATTCACAGAGTATTACAAAAA  14610

Query  3105   TTATAAAGAATATCACTGCTAGATCTGTGCTGCAGGA-ATCCCCGAATCCTCTACTGTCT  3163
                || |||||||| || |||||  || |  || |||| ||| ||||||||  | |||   
Sbjct  14611  CGATCAAGAATATAACGGCTAGGACTATATTG-AGGACATCACCGAATCCAATGCTGAAG  14669

Query  3164   GGTCTCTTCACCG--AGACTAGTGGAGAAGAGGATCTCAACCTGGCCTCGTTCCTTATGG  3221
              ||||| |||   |  | |  | | |||  || |||||  | || ||  | ||||| ||||
Sbjct  14670  GGTCTATTCCATGATAAATCATTCGAG--GAAGATCTGGAGCTTGCTACTTTCCTAATGG  14727

Query  3222   ACCGGAAAGTCATCCTGCCGAGAGTGGCTCATGAGATCCTGGGTAATTCCTTAACTGGAG  3281
              | || | | | ||  |||| ||||  || ||||| ||  | | |||||| || || || |
Sbjct  14728  ATCGTAGAATTATATTGCCCAGAGCCGCACATGAAATTTTAGATAATTCTTTGACAGGTG  14787

Query  3282   TTAGGGAGGCGATTGCAGGGATGCTTGATACGACCAAG  3319
               ||| ||||  ||||| ||  | ||||| || || |||
Sbjct  14788  CTAGAGAGGAAATTGCTGGATTACTTGACACAACAAAG  14825


 Score = 83.3 bits (91),  Expect = 9e-14
 Identities = 199/294 (68%), Gaps = 8/294 (3%)
 Strand=Plus/Plus

Query  1478   ATATATATGAAAGACAAAGCACTATCCCCCAGGAAGAAGGCATGGGACTCTGTATACCCG  1537
              || ||||||||||| |||||||||||||| |  ||| ||| ||||||   ||| || || 
Sbjct  12804  ATGTATATGAAAGATAAAGCACTATCCCCAATAAAGGAGGAATGGGATAGTGTCTATCCA  12863

Query  1538   GAT--AGTAATCTGTACTATAAAGC-CCCAGAGTCTGAAGAGACCCGGCGGCTTATTGAA  1594
                |  ||||  ||  | || |   | |||||| |||   || |||  |  | ||  || |
Sbjct  12864  CGTGAAGTA--CTTAATTACACGCCACCCAGA-TCTACCGA-ACCAAGAAGATTGGTGGA  12919

Query  1595   -GTGTTCATAAATGATGAGAATTTCAACCCAGAAGAAATTATCAATTATGTGGAGTCAGG  1653
               || ||  | ||||||||||||||| | ||  |  | ||  |  | |||||     ||||
Sbjct  12920  TGTATTTGTCAATGATGAGAATTTCGATCCTTATAATATGTTAGAGTATGTCCTTACAGG  12979

Query  1654   AGATTGGTTGAAAGACGAGGAGTTCAACATCTCGTACAGTCTCAAAGAGAAAGAGATCAA  1713
              |||||  || |  || ||  | |||||  | || || ||||| || |||||||| |  ||
Sbjct  12980  AGATTATTTAACTGATGAACAATTCAATGTTTCTTATAGTCTAAAGGAGAAAGAAACTAA  13039

Query  1714   GCAAGAGGGTCGTCTATTCGCAAAAATGACTTATAAGATGCGAGCCGTACAGGT  1767
               ||||  ||  |  |||| || |||||||| ||||||||||| |||   |||||
Sbjct  13040  ACAAGCAGGAAGATTATTTGCTAAAATGACATATAAGATGCGTGCCTGTCAGGT  13093


 Score = 62.6 bits (68),  Expect = 8e-08
 Identities = 125/183 (68%), Gaps = 2/183 (1%)
 Strand=Plus/Plus

Query  2534   GAGACCATCATTAGTAGCAAGATGTTTGTCTATAGTAAAAGGATATACTATGATGG-GAA  2592
              |||||||| || ||||   |  | ||||||||   ||| |  ||| | |||||||| | |
Sbjct  14040  GAGACCATTATAAGTACACACTTATTTGTCTACTCTAAGAAAATACATTATGATGGTGCA  14099

Query  2593   GATTTTACCACAGTGCCTGAAAGCCTTGACCAAGTGTGTATTCTGGTCCGAGACACTGGT  2652
              | | ||| ||||   ||| ||| |  || | | ||||   || ||||| |||||| ||||
Sbjct  14100  G-TATTATCACAAGCCCTCAAATCAATGTCTAGGTGTTGTTTTTGGTCAGAGACATTGGT  14158

Query  2653   AGATGAAAACAGATCTGCTTGTTCGAACATCTCAACATCCATAGCAAAAGCTATCGAAAA  2712
               || || |  |||||||||||    || ||    ||  ||||||| || || || || ||
Sbjct  14159  GGACGAGACAAGATCTGCTTGCAGCAATATTAGTACTACCATAGCTAAGGCGATTGAGAA  14218

Query  2713   TGG  2715
              |||
Sbjct  14219  TGG  14221


 Score = 47.3 bits (51),  Expect = 0.006
 Identities = 56/75 (75%), Gaps = 1/75 (1%)
 Strand=Plus/Plus

Query  3898   AAAGCTGCTGACTCCTGTTTCAACCTCCACTAATCTATCTCATAGGTTGAAAGATACGGC  3957
              ||||||  | |||||||| ||||| ||||  ||||||||||| ||  | | |||||   |
Sbjct  15399  AAAGCTA-TAACTCCTGTCTCAACTTCCAACAATCTATCTCACAGACTCAGAGATAGATC  15457

Query  3958   AACCCAGATGAAGTT  3972
               || ||| | |||||
Sbjct  15458  TACACAGTTCAAGTT  15472


 Score = 37.4 bits (40),  Expect = 3.3
 Identities = 126/192 (66%), Gaps = 6/192 (3%)
 Strand=Plus/Plus

Query  1132   AGCAGAGATCTTTTCCTTCTTTAGGACATTTGGCCACCCCAGCTTAGAGGCTGTCACTGC  1191
              ||| ||| ||||||| |||||  | || ||||| || || |   | || ||    || ||
Sbjct  12458  AGCTGAGTTCTTTTCTTTCTTCCGAACCTTTGGTCATCCAATTCTCGAAGCCAAAACCGC  12517

Query  1192   CGCCGACAAGGTAAGGGCCCATATGTATGCACAAAAGG-CAATAAAGCTTAAGACCCTAT  1250
               || ||||| || || |  ||||||   ||| | |||| |  | ||   || |  || ||
Sbjct  12518  AGCAGACAAAGTTAGAGAGCATATGCTAGCAGATAAGGTCCTTGAA---TACGGGCCAAT  12574

Query  1251   -ACGAGTGT-CATGCAGTTTTTTGCACTATCATCATAAATGGGTATAGAGAGAGGCATGG  1308
               | ||  |  || ||||| |||||   ||  || |||||||||||  | || |||||| |
Sbjct  12575  CATGAAAGCACACGCAGTCTTTTGTGGTACAATTATAAATGGGTACCGTGACAGGCATCG  12634

Query  1309   CGGACAGTGGCC  1320
               |||   |||||
Sbjct  12635  GGGAGCTTGGCC  12646


 Score = 37.4 bits (40),  Expect = 3.3
 Identities = 90/136 (66%), Gaps = 8/136 (6%)
 Strand=Plus/Plus

Query  2029   TGAAACGTTAAGTTGCTTCCTCACAACAGACCTCAAGAAATACTGCTTAAACTGGAGATT  2088
              ||| ||| | |||   ||||| || || ||| | ||||||| |||  | || ||| ||| 
Sbjct  13535  TGACACGGTGAGTGCTTTCCTAACTACTGACTTGAAGAAATTCTGTCTCAATTGGCGATA  13594

Query  2089   TGAGAGTACTGCATTGTTTGGTCAGAGATGCAACGAGATATTTGGCTTCAAGACC----T  2144
              |||    |  ||  | ||||   | |||    |||| || | ||||||    |||    |
Sbjct  13595  TGAATCCATGGCTATTTTTGCAGAAAGACTTGACGAAATTTATGGCTT----ACCCGGTT  13650

Query  2145   TCTTTAACTGGATGCA  2160
              ||||||||||||||||
Sbjct  13651  TCTTTAACTGGATGCA  13666


>AF017149.3 Hendra virus, complete genome
Length=18234

 Score = 141 bits (156),  Expect = 1e-31
 Identities = 312/458 (68%), Gaps = 10/458 (2%)
 Strand=Plus/Plus

Query  2867   ATTCCAGCAAATGTTGGAGGATTCAACTACATGTCTACATCTAGATGCTTTGTTAGAAAT  2926
              ||||| |||    ||||||| ||||| ||| ||  |  ||| |||   ||||| ||||||
Sbjct  14373  ATTCCCGCACCAATTGGAGGTTTCAATTACTTGAATTTATCAAGAATATTTGTAAGAAAT  14432

Query  2927   ATTGGAGACCCCGCAGTAGCAGCCCTAGCTGATCTCAAAAGATTCATCAGAGCG-GATCT  2985
              || |||||||| |     ||| | ||||| ||||| || ||| | || ||| |  ||  |
Sbjct  14433  ATAGGAGACCCTGTGACTGCATCACTAGCCGATCTAAAGAGAATGAT-AGAACATGACTT  14491

Query  2986   GTTAGACA-AGCAGGTATTATACAGGGTCATGAATCAAGAACCCGGTGACTCTAGTTTTC  3044
              | | |||| |  | ||  |  | |  || |||||||||||||| || ||  | || || |
Sbjct  14492  GAT-GACAGATAAAGTTCTCCAAAAAGTGATGAATCAAGAACCAGGCGATGCAAGCTTCC  14550

Query  3045   TAGATTGGGCTTCAGACCCTTATTCGTGTAACCTCCCGCATTCTCAGAGTATAACTACGA  3104
              |||||||||||   || || |||||  | || || ||| |||| |||||||| || |  |
Sbjct  14551  TAGATTGGGCTAGTGATCCGTATTCAGGAAATCTACCGGATTCACAGAGTATTACAAAAA  14610

Query  3105   TTATAAAGAATATCACTGCTAGATCTGTGCTGCAGGA-ATCCCCGAATCCTCTACTGTCT  3163
                || |||||||| || |||||  || |  || |||| ||| ||||||||  | |||   
Sbjct  14611  CGATCAAGAATATAACGGCTAGGACTATATTG-AGGACATCACCGAATCCAATGCTGAAG  14669

Query  3164   GGTCTCTTCACCG--AGACTAGTGGAGAAGAGGATCTCAACCTGGCCTCGTTCCTTATGG  3221
              ||||| |||   |  | |  | | |||  || |||||  | || ||  | ||||| ||||
Sbjct  14670  GGTCTATTCCATGATAAATCATTCGAG--GAAGATCTGGAGCTTGCTACTTTCCTAATGG  14727

Query  3222   ACCGGAAAGTCATCCTGCCGAGAGTGGCTCATGAGATCCTGGGTAATTCCTTAACTGGAG  3281
              | || | | | ||  |||| ||||  || ||||| ||  | | |||||| || || || |
Sbjct  14728  ATCGTAGAATTATATTGCCCAGAGCCGCACATGAAATTTTAGATAATTCTTTGACAGGTG  14787

Query  3282   TTAGGGAGGCGATTGCAGGGATGCTTGATACGACCAAG  3319
               ||| ||||  ||||| ||  | ||||| || || |||
Sbjct  14788  CTAGAGAGGAAATTGCTGGATTACTTGACACAACAAAG  14825


 Score = 83.3 bits (91),  Expect = 9e-14
 Identities = 199/294 (68%), Gaps = 8/294 (3%)
 Strand=Plus/Plus

Query  1478   ATATATATGAAAGACAAAGCACTATCCCCCAGGAAGAAGGCATGGGACTCTGTATACCCG  1537
              || ||||||||||| |||||||||||||| |  ||| ||| ||||||   ||| || || 
Sbjct  12804  ATGTATATGAAAGATAAAGCACTATCCCCAATAAAGGAGGAATGGGATAGTGTCTATCCA  12863

Query  1538   GAT--AGTAATCTGTACTATAAAGC-CCCAGAGTCTGAAGAGACCCGGCGGCTTATTGAA  1594
                |  ||||  ||  | || |   | |||||| |||   || |||  |  | ||  || |
Sbjct  12864  CGTGAAGTA--CTTAATTACACGCCACCCAGA-TCTACCGA-ACCAAGAAGATTGGTGGA  12919

Query  1595   -GTGTTCATAAATGATGAGAATTTCAACCCAGAAGAAATTATCAATTATGTGGAGTCAGG  1653
               || ||  | ||||||||||||||| | ||  |  | ||  |  | |||||     ||||
Sbjct  12920  TGTATTTGTCAATGATGAGAATTTCGATCCTTATAATATGTTAGAGTATGTCCTTACAGG  12979

Query  1654   AGATTGGTTGAAAGACGAGGAGTTCAACATCTCGTACAGTCTCAAAGAGAAAGAGATCAA  1713
              |||||  || |  || ||  | |||||  | || || ||||| || |||||||| |  ||
Sbjct  12980  AGATTATTTAACTGATGAACAATTCAATGTTTCTTATAGTCTAAAGGAGAAAGAAACTAA  13039

Query  1714   GCAAGAGGGTCGTCTATTCGCAAAAATGACTTATAAGATGCGAGCCGTACAGGT  1767
               ||||  ||  |  |||| || |||||||| ||||||||||| |||   |||||
Sbjct  13040  ACAAGCAGGAAGATTATTTGCTAAAATGACATATAAGATGCGTGCCTGTCAGGT  13093


 Score = 62.6 bits (68),  Expect = 8e-08
 Identities = 125/183 (68%), Gaps = 2/183 (1%)
 Strand=Plus/Plus

Query  2534   GAGACCATCATTAGTAGCAAGATGTTTGTCTATAGTAAAAGGATATACTATGATGG-GAA  2592
              |||||||| || ||||   |  | ||||||||   ||| |  ||| | |||||||| | |
Sbjct  14040  GAGACCATTATAAGTACACACTTATTTGTCTACTCTAAGAAAATACATTATGATGGTGCA  14099

Query  2593   GATTTTACCACAGTGCCTGAAAGCCTTGACCAAGTGTGTATTCTGGTCCGAGACACTGGT  2652
              | | ||| ||||   ||| ||| |  || | | ||||   || ||||| |||||| ||||
Sbjct  14100  G-TATTATCACAAGCCCTCAAATCAATGTCTAGGTGTTGTTTTTGGTCAGAGACATTGGT  14158

Query  2653   AGATGAAAACAGATCTGCTTGTTCGAACATCTCAACATCCATAGCAAAAGCTATCGAAAA  2712
               || || |  |||||||||||    || ||    ||  ||||||| || || || || ||
Sbjct  14159  GGACGAGACAAGATCTGCTTGCAGCAATATTAGTACTACCATAGCTAAGGCGATTGAGAA  14218

Query  2713   TGG  2715
              |||
Sbjct  14219  TGG  14221


 Score = 47.3 bits (51),  Expect = 0.006
 Identities = 56/75 (75%), Gaps = 1/75 (1%)
 Strand=Plus/Plus

Query  3898   AAAGCTGCTGACTCCTGTTTCAACCTCCACTAATCTATCTCATAGGTTGAAAGATACGGC  3957
              ||||||  | |||||||| ||||| ||||  ||||||||||| ||  | | |||||   |
Sbjct  15399  AAAGCTA-TAACTCCTGTCTCAACTTCCAACAATCTATCTCACAGACTCAGAGATAGATC  15457

Query  3958   AACCCAGATGAAGTT  3972
               || ||| | |||||
Sbjct  15458  TACACAGTTCAAGTT  15472


 Score = 37.4 bits (40),  Expect = 3.3
 Identities = 126/192 (66%), Gaps = 6/192 (3%)
 Strand=Plus/Plus

Query  1132   AGCAGAGATCTTTTCCTTCTTTAGGACATTTGGCCACCCCAGCTTAGAGGCTGTCACTGC  1191
              ||| ||| ||||||| |||||  | || ||||| || || |   | || ||    || ||
Sbjct  12458  AGCTGAGTTCTTTTCTTTCTTCCGAACCTTTGGTCATCCAATTCTCGAAGCCAAAACCGC  12517

Query  1192   CGCCGACAAGGTAAGGGCCCATATGTATGCACAAAAGG-CAATAAAGCTTAAGACCCTAT  1250
               || ||||| || || |  ||||||   ||| | |||| |  | ||   || |  || ||
Sbjct  12518  AGCAGACAAAGTTAGAGAGCATATGCTAGCAGATAAGGTCCTTGAA---TACGGGCCAAT  12574

Query  1251   -ACGAGTGT-CATGCAGTTTTTTGCACTATCATCATAAATGGGTATAGAGAGAGGCATGG  1308
               | ||  |  || ||||| |||||   ||  || |||||||||||  | || |||||| |
Sbjct  12575  CATGAAAGCACACGCAGTCTTTTGTGGTACAATTATAAATGGGTACCGTGACAGGCATCG  12634

Query  1309   CGGACAGTGGCC  1320
               |||   |||||
Sbjct  12635  GGGAGCTTGGCC  12646


 Score = 37.4 bits (40),  Expect = 3.3
 Identities = 90/136 (66%), Gaps = 8/136 (6%)
 Strand=Plus/Plus

Query  2029   TGAAACGTTAAGTTGCTTCCTCACAACAGACCTCAAGAAATACTGCTTAAACTGGAGATT  2088
              ||| ||| | |||   ||||| || || ||| | ||||||| |||  | || ||| ||| 
Sbjct  13535  TGACACGGTGAGTGCTTTCCTAACTACTGACTTGAAGAAATTCTGTCTCAATTGGCGATA  13594

Query  2089   TGAGAGTACTGCATTGTTTGGTCAGAGATGCAACGAGATATTTGGCTTCAAGACC----T  2144
              |||    |  ||  | ||||   | |||    |||| || | ||||||    |||    |
Sbjct  13595  TGAATCCATGGCTATTTTTGCAGAAAGACTTGACGAAATTTATGGCTT----ACCCGGTT  13650

Query  2145   TCTTTAACTGGATGCA  2160
              ||||||||||||||||
Sbjct  13651  TCTTTAACTGGATGCA  13666


>NC_043539.1 Mount Mabu Lophuromys virus 1 isolate MOZ135_1, complete 
genome
Length=17940

 Score = 113 bits (124),  Expect = 5e-23
 Identities = 185/267 (69%), Gaps = 0/267 (0%)
 Strand=Plus/Plus

Query  1592   GAAGTGTTCATAAATGATGAGAATTTCAACCCAGAAGAAATTATCAATTATGTGGAGTCA  1651
              ||||||||  | |||||||| |||||  |||| |   |  |||| || |||||    || 
Sbjct  12063  GAAGTGTTTCTTAATGATGAAAATTTTGACCCTGTTAATCTTATAAACTATGTCCTATCT  12122

Query  1652   GGAGATTGGTTGAAAGACGAGGAGTTCAACATCTCGTACAGTCTCAAAGAGAAAGAGATC  1711
              || ||||   | ||||| ||    |||||  | || ||||| || ||||| || ||||||
Sbjct  12123  GGGGATTATCTTAAAGATGATACATTCAATCTATCATACAGCCTAAAAGAAAAGGAGATC  12182

Query  1712   AAGCAAGAGGGTCGTCTATTCGCAAAAATGACTTATAAGATGCGAGCCGTACAGGTGCTG  1771
              ||  | |  ||  | || |||||||||||||| ||| ||||| ||||    || ||  ||
Sbjct  12183  AAAAAGGTTGGCAGACTTTTCGCAAAAATGACATATCAGATGAGAGCATGCCAAGTTGTG  12242

Query  1772   GCAGAGACACTACTGGCTAAAGGAATAGGAGAGCTATTCAGCGAAAATGGGATGGTTAAA  1831
              |||||  ||||  | || | |||  ||||  ||   ||||  ||||| ||||||||||||
Sbjct  12243  GCAGAATCACTCATAGCAACAGGCGTAGGTAAGTACTTCAAGGAAAACGGGATGGTTAAA  12302

Query  1832   GGAGAGATAGACCTACTTAAAAGATTG  1858
              |  ||    || || ||||||| ||||
Sbjct  12303  GATGAACATGAACTTCTTAAAACATTG  12329


 Score = 49.1 bits (53),  Expect = 0.002
 Identities = 34/39 (87%), Gaps = 0/39 (0%)
 Strand=Plus/Plus

Query  1460   CTAGATGAAGATCTCACAATATATATGAAAGACAAAGCA  1498
              ||||||||||| || || || |||||||||||||| |||
Sbjct  11931  CTAGATGAAGACCTAACTATGTATATGAAAGACAAGGCA  11969


 Score = 44.6 bits (48),  Expect = 0.022
 Identities = 87/128 (68%), Gaps = 2/128 (2%)
 Strand=Plus/Plus

Query  2999   GTATTATACAGGG--TCATGAATCAAGAACCCGGTGACTCTAGTTTTCTAGATTGGGCTT  3056
              ||||| |||||    | ||| |||||   || || |||  ||  | ||| ||||||||  
Sbjct  13432  GTATTTTACAGAAAATAATGCATCAAACGCCTGGAGACAATACGTATCTTGATTGGGCAA  13491

Query  3057   CAGACCCTTATTCGTGTAACCTCCCGCATTCTCAGAGTATAACTACGATTATAAAGAATA  3116
                |||||||||||   |||  | || |||||||| || ||  | | |||  | || ||| 
Sbjct  13492  GCGACCCTTATTCAGTTAATATTCCCCATTCTCAAAGCATTTCCATGATGCTCAAAAATG  13551

Query  3117   TCACTGCT  3124
              ||||| ||
Sbjct  13552  TCACTTCT  13559


 Score = 42.8 bits (46),  Expect = 0.078
 Identities = 29/33 (88%), Gaps = 0/33 (0%)
 Strand=Plus/Plus

Query  4058   GATACTAATCTCGTGTATCAGCAGATTATGCTA  4090
              ||||||||||| || ||||| || |||||||||
Sbjct  14487  GATACTAATCTTGTTTATCAACAAATTATGCTA  14519


>MG573140.1 Mount Mabu Lophuromys virus 1 isolate MOZ135_1, complete 
genome
Length=17940

 Score = 113 bits (124),  Expect = 5e-23
 Identities = 185/267 (69%), Gaps = 0/267 (0%)
 Strand=Plus/Plus

Query  1592   GAAGTGTTCATAAATGATGAGAATTTCAACCCAGAAGAAATTATCAATTATGTGGAGTCA  1651
              ||||||||  | |||||||| |||||  |||| |   |  |||| || |||||    || 
Sbjct  12063  GAAGTGTTTCTTAATGATGAAAATTTTGACCCTGTTAATCTTATAAACTATGTCCTATCT  12122

Query  1652   GGAGATTGGTTGAAAGACGAGGAGTTCAACATCTCGTACAGTCTCAAAGAGAAAGAGATC  1711
              || ||||   | ||||| ||    |||||  | || ||||| || ||||| || ||||||
Sbjct  12123  GGGGATTATCTTAAAGATGATACATTCAATCTATCATACAGCCTAAAAGAAAAGGAGATC  12182

Query  1712   AAGCAAGAGGGTCGTCTATTCGCAAAAATGACTTATAAGATGCGAGCCGTACAGGTGCTG  1771
              ||  | |  ||  | || |||||||||||||| ||| ||||| ||||    || ||  ||
Sbjct  12183  AAAAAGGTTGGCAGACTTTTCGCAAAAATGACATATCAGATGAGAGCATGCCAAGTTGTG  12242

Query  1772   GCAGAGACACTACTGGCTAAAGGAATAGGAGAGCTATTCAGCGAAAATGGGATGGTTAAA  1831
              |||||  ||||  | || | |||  ||||  ||   ||||  ||||| ||||||||||||
Sbjct  12243  GCAGAATCACTCATAGCAACAGGCGTAGGTAAGTACTTCAAGGAAAACGGGATGGTTAAA  12302

Query  1832   GGAGAGATAGACCTACTTAAAAGATTG  1858
              |  ||    || || ||||||| ||||
Sbjct  12303  GATGAACATGAACTTCTTAAAACATTG  12329


 Score = 49.1 bits (53),  Expect = 0.002
 Identities = 34/39 (87%), Gaps = 0/39 (0%)
 Strand=Plus/Plus

Query  1460   CTAGATGAAGATCTCACAATATATATGAAAGACAAAGCA  1498
              ||||||||||| || || || |||||||||||||| |||
Sbjct  11931  CTAGATGAAGACCTAACTATGTATATGAAAGACAAGGCA  11969


 Score = 44.6 bits (48),  Expect = 0.022
 Identities = 87/128 (68%), Gaps = 2/128 (2%)
 Strand=Plus/Plus

Query  2999   GTATTATACAGGG--TCATGAATCAAGAACCCGGTGACTCTAGTTTTCTAGATTGGGCTT  3056
              ||||| |||||    | ||| |||||   || || |||  ||  | ||| ||||||||  
Sbjct  13432  GTATTTTACAGAAAATAATGCATCAAACGCCTGGAGACAATACGTATCTTGATTGGGCAA  13491

Query  3057   CAGACCCTTATTCGTGTAACCTCCCGCATTCTCAGAGTATAACTACGATTATAAAGAATA  3116
                |||||||||||   |||  | || |||||||| || ||  | | |||  | || ||| 
Sbjct  13492  GCGACCCTTATTCAGTTAATATTCCCCATTCTCAAAGCATTTCCATGATGCTCAAAAATG  13551

Query  3117   TCACTGCT  3124
              ||||| ||
Sbjct  13552  TCACTTCT  13559


 Score = 42.8 bits (46),  Expect = 0.078
 Identities = 29/33 (88%), Gaps = 0/33 (0%)
 Strand=Plus/Plus

Query  4058   GATACTAATCTCGTGTATCAGCAGATTATGCTA  4090
              ||||||||||| || ||||| || |||||||||
Sbjct  14487  GATACTAATCTTGTTTATCAACAAATTATGCTA  14519


>NC_002728.1 Nipah virus, complete genome
Length=18246

 Score = 105 bits (116),  Expect = 8e-21
 Identities = 305/464 (66%), Gaps = 18/464 (4%)
 Strand=Plus/Plus

Query  2864   TTGATTCCAGCAAATGTTGGAGGATTCAACTACATGTCTACATCTAGATGCTTTGTTAGA  2923
              || || || |||  | ||||||||||||| ||| |   |   ||||||   |||||||||
Sbjct  14382  TTAATCCCGGCACCTATTGGAGGATTCAATTACCTTAATTTGTCTAGAATTTTTGTTAGA  14441

Query  2924   AATATTGGAGACCCCGCAGTAGCAGCCCTAGCTGATCTCAAAAGA----TTCATCAGAGC  2979
              ||||| || || || |    |||| |  | |||||||| || |||    || |||| || 
Sbjct  14442  AATATAGGTGATCCGGTTACAGCATCTTTGGCTGATCTTAAGAGAATGATTGATCACAG-  14500

Query  2980   GGATCTGTTA-GAC---AAGCAGGTATTATACAGGGTCATGAATCAAGAACCCGGTGACT  3035
                   | ||| |||   ||||  |||||| | |  || |||||||||||||| |||||  
Sbjct  14501  -----TATTATGACTGAAAGC--GTATTACAAAAAGTTATGAATCAAGAACCTGGTGATG  14553

Query  3036   CTAGTTTTCTAGATTGGGCTTCAGACCCTTATTCGTGTAACCTCCCGCATTCTCAGAGTA  3095
              | |||||  | || |||||    || || || ||| | ||| | ||  | || || || |
Sbjct  14554  CGAGTTTCTTGGACTGGGCCAGTGATCCATACTCGGGCAACTTGCCTGACTCACAAAGCA  14613

Query  3096   TAACTACGATTATAAAGAATATCACTGCTAGATCTGTGCTGCAGGAA-TCCCCGAATCCT  3154
              | ||||  |  || || |||||||| || ||  || | ||| ||||| || ||||| || 
Sbjct  14614  TCACTAAAACAATTAAAAATATCACAGCAAGGACTATACTG-AGGAACTCACCGAACCCA  14672

Query  3155   CTACTGTCTGGTCTCTTCACCGAGACTAGTGGAGAAGAGGATCTCAACCTGGCCTCGTTC  3214
               | ||    ||| | ||    || |    |   || || |||||  | || ||    |||
Sbjct  14673  ATGCTAAAAGGTTTATTTCATGACAAATCTTTTGATGAAGATCTTGAACTAGCTAGCTTC  14732

Query  3215   CTTATGGACCGGAAAGTCATCCTGCCGAGAGTGGCTCATGAGATCCTGGGTAATTCCTTA  3274
               | |||||| |||  || ||  | || ||||  ||||||||||| |||| |||||| || 
Sbjct  14733  TTAATGGACAGGAGGGTTATATTACCTAGAGCCGCTCATGAGATACTGGATAATTCATTG  14792

Query  3275   ACTGGAGTTAGGGAGGCGATTGCAGGGATGCTTGATACGACCAA  3318
              || || |  || ||||  ||||| ||  |  | ||||| || ||
Sbjct  14793  ACAGGTGCCAGAGAGGAAATTGCTGGTTTATTAGATACAACTAA  14836


 Score = 54.5 bits (59),  Expect = 4e-05
 Identities = 131/194 (68%), Gaps = 6/194 (3%)
 Strand=Plus/Plus

Query  1133   GCAGAGATCTTTTCCTTCTTTAGGACATTTGGCCACCCCAGCTTAGAGGCTGTCACTGCC  1192
              |||||| ||||||| |||||| | || |||||||| || |   | ||||||     ||| 
Sbjct  12471  GCAGAGTTCTTTTCTTTCTTTCGTACGTTTGGCCATCCTATTCTTGAGGCTAAAGTTGCT  12530

Query  1193   GCCGACAAGGTAAGGGCCCATATGTATGCACA-AAAGGCAATAAAGCTTAAGACCCTATA  1251
              || || || || || |  |||||||  ||| | ||||    | ||   || | |||||||
Sbjct  12531  GCAGAAAAAGTGAGAGAACATATGTTGGCAGATAAAGTTCTTGAA---TATGCCCCTATA  12587

Query  1252   C-GAGTGT-CATGCAGTTTTTTGCACTATCATCATAAATGGGTATAGAGAGAGGCATGGC  1309
                ||  |  |||||  | || |||   |  || |||||||||||||| || || || || 
Sbjct  12588  ATGAAAGCACATGCTATATTCTGCGGGACTATAATAAATGGGTATAGGGATAGACACGGA  12647

Query  1310   GGACAGTGGCCCCC  1323
              |||   ||||| ||
Sbjct  12648  GGAGCCTGGCCTCC  12661


 Score = 54.5 bits (59),  Expect = 4e-05
 Identities = 188/291 (65%), Gaps = 2/291 (1%)
 Strand=Plus/Plus

Query  1469   GATCTCACAATATATATGAAAGACAAAGCACTATCCCCCAGGAAGAAGGCATGGGACTCT  1528
              ||||| |  || ||||||||||| |||||  |||| || |  ||  | | |||||||  |
Sbjct  12807  GATCTGAGTATGTATATGAAAGATAAAGCTTTATCTCCAATCAAAGACGAATGGGACAGT  12866

Query  1529   GTATACCCGGATAGTAAT-CTGTACTATAAAGCCCCAGAGTCTGAAGAGACCCGGCGGCT  1587
              ||||||||   | | | |  ||  |||||   | ||  ||||    ||| |  |  |  |
Sbjct  12867  GTATACCCACGT-GAAGTGTTGAGCTATACCCCACCGAAGTCAACCGAGCCAAGAAGATT  12925

Query  1588   TATTGAAGTGTTCATAAATGATGAGAATTTCAACCCAGAAGAAATTATCAATTATGTGGA  1647
                |||| || ||  |||||||||| || ||  | ||| |  | ||  |  | |||||   
Sbjct  12926  GGTTGACGTTTTTGTAAATGATGAAAACTTTGATCCATACAACATGCTGGAATATGTCTT  12985

Query  1648   GTCAGGAGATTGGTTGAAAGACGAGGAGTTCAACATCTCGTACAGTCTCAAAGAGAAAGA  1707
               || || | ||   |  | || ||  | |||||  | || || ||  | || ||||||||
Sbjct  12986  ATCCGGTGCTTATCTCGAGGATGAACAATTCAATGTTTCTTATAGCTTGAAGGAGAAAGA  13045

Query  1708   GATCAAGCAAGAGGGTCGTCTATTCGCAAAAATGACTTATAAGATGCGAGC  1758
              ||  |||||||  || ||  | |||||||| ||||| || || ||||| ||
Sbjct  13046  GACGAAGCAAGCTGGACGATTGTTCGCAAAGATGACCTACAAAATGCGTGC  13096


 Score = 38.3 bits (41),  Expect = 3.3
 Identities = 37/48 (77%), Gaps = 0/48 (0%)
 Strand=Plus/Plus

Query  761    CTAACCCCTGAGCTGGTCTTGATGTATTGTGATGTTGTAGAAGGAAGG  808
              || || || ||  ||||  | ||||||||||||||  |||| ||||||
Sbjct  12099  CTTACACCCGAAATGGTTCTAATGTATTGTGATGTCCTAGAGGGAAGG  12146


>AF212302.2 Nipah virus, complete genome
Length=18246

 Score = 105 bits (116),  Expect = 8e-21
 Identities = 305/464 (66%), Gaps = 18/464 (4%)
 Strand=Plus/Plus

Query  2864   TTGATTCCAGCAAATGTTGGAGGATTCAACTACATGTCTACATCTAGATGCTTTGTTAGA  2923
              || || || |||  | ||||||||||||| ||| |   |   ||||||   |||||||||
Sbjct  14382  TTAATCCCGGCACCTATTGGAGGATTCAATTACCTTAATTTGTCTAGAATTTTTGTTAGA  14441

Query  2924   AATATTGGAGACCCCGCAGTAGCAGCCCTAGCTGATCTCAAAAGA----TTCATCAGAGC  2979
              ||||| || || || |    |||| |  | |||||||| || |||    || |||| || 
Sbjct  14442  AATATAGGTGATCCGGTTACAGCATCTTTGGCTGATCTTAAGAGAATGATTGATCACAG-  14500

Query  2980   GGATCTGTTA-GAC---AAGCAGGTATTATACAGGGTCATGAATCAAGAACCCGGTGACT  3035
                   | ||| |||   ||||  |||||| | |  || |||||||||||||| |||||  
Sbjct  14501  -----TATTATGACTGAAAGC--GTATTACAAAAAGTTATGAATCAAGAACCTGGTGATG  14553

Query  3036   CTAGTTTTCTAGATTGGGCTTCAGACCCTTATTCGTGTAACCTCCCGCATTCTCAGAGTA  3095
              | |||||  | || |||||    || || || ||| | ||| | ||  | || || || |
Sbjct  14554  CGAGTTTCTTGGACTGGGCCAGTGATCCATACTCGGGCAACTTGCCTGACTCACAAAGCA  14613

Query  3096   TAACTACGATTATAAAGAATATCACTGCTAGATCTGTGCTGCAGGAA-TCCCCGAATCCT  3154
              | ||||  |  || || |||||||| || ||  || | ||| ||||| || ||||| || 
Sbjct  14614  TCACTAAAACAATTAAAAATATCACAGCAAGGACTATACTG-AGGAACTCACCGAACCCA  14672

Query  3155   CTACTGTCTGGTCTCTTCACCGAGACTAGTGGAGAAGAGGATCTCAACCTGGCCTCGTTC  3214
               | ||    ||| | ||    || |    |   || || |||||  | || ||    |||
Sbjct  14673  ATGCTAAAAGGTTTATTTCATGACAAATCTTTTGATGAAGATCTTGAACTAGCTAGCTTC  14732

Query  3215   CTTATGGACCGGAAAGTCATCCTGCCGAGAGTGGCTCATGAGATCCTGGGTAATTCCTTA  3274
               | |||||| |||  || ||  | || ||||  ||||||||||| |||| |||||| || 
Sbjct  14733  TTAATGGACAGGAGGGTTATATTACCTAGAGCCGCTCATGAGATACTGGATAATTCATTG  14792

Query  3275   ACTGGAGTTAGGGAGGCGATTGCAGGGATGCTTGATACGACCAA  3318
              || || |  || ||||  ||||| ||  |  | ||||| || ||
Sbjct  14793  ACAGGTGCCAGAGAGGAAATTGCTGGTTTATTAGATACAACTAA  14836


 Score = 54.5 bits (59),  Expect = 4e-05
 Identities = 131/194 (68%), Gaps = 6/194 (3%)
 Strand=Plus/Plus

Query  1133   GCAGAGATCTTTTCCTTCTTTAGGACATTTGGCCACCCCAGCTTAGAGGCTGTCACTGCC  1192
              |||||| ||||||| |||||| | || |||||||| || |   | ||||||     ||| 
Sbjct  12471  GCAGAGTTCTTTTCTTTCTTTCGTACGTTTGGCCATCCTATTCTTGAGGCTAAAGTTGCT  12530

Query  1193   GCCGACAAGGTAAGGGCCCATATGTATGCACA-AAAGGCAATAAAGCTTAAGACCCTATA  1251
              || || || || || |  |||||||  ||| | ||||    | ||   || | |||||||
Sbjct  12531  GCAGAAAAAGTGAGAGAACATATGTTGGCAGATAAAGTTCTTGAA---TATGCCCCTATA  12587

Query  1252   C-GAGTGT-CATGCAGTTTTTTGCACTATCATCATAAATGGGTATAGAGAGAGGCATGGC  1309
                ||  |  |||||  | || |||   |  || |||||||||||||| || || || || 
Sbjct  12588  ATGAAAGCACATGCTATATTCTGCGGGACTATAATAAATGGGTATAGGGATAGACACGGA  12647

Query  1310   GGACAGTGGCCCCC  1323
              |||   ||||| ||
Sbjct  12648  GGAGCCTGGCCTCC  12661


 Score = 54.5 bits (59),  Expect = 4e-05
 Identities = 188/291 (65%), Gaps = 2/291 (1%)
 Strand=Plus/Plus

Query  1469   GATCTCACAATATATATGAAAGACAAAGCACTATCCCCCAGGAAGAAGGCATGGGACTCT  1528
              ||||| |  || ||||||||||| |||||  |||| || |  ||  | | |||||||  |
Sbjct  12807  GATCTGAGTATGTATATGAAAGATAAAGCTTTATCTCCAATCAAAGACGAATGGGACAGT  12866

Query  1529   GTATACCCGGATAGTAAT-CTGTACTATAAAGCCCCAGAGTCTGAAGAGACCCGGCGGCT  1587
              ||||||||   | | | |  ||  |||||   | ||  ||||    ||| |  |  |  |
Sbjct  12867  GTATACCCACGT-GAAGTGTTGAGCTATACCCCACCGAAGTCAACCGAGCCAAGAAGATT  12925

Query  1588   TATTGAAGTGTTCATAAATGATGAGAATTTCAACCCAGAAGAAATTATCAATTATGTGGA  1647
                |||| || ||  |||||||||| || ||  | ||| |  | ||  |  | |||||   
Sbjct  12926  GGTTGACGTTTTTGTAAATGATGAAAACTTTGATCCATACAACATGCTGGAATATGTCTT  12985

Query  1648   GTCAGGAGATTGGTTGAAAGACGAGGAGTTCAACATCTCGTACAGTCTCAAAGAGAAAGA  1707
               || || | ||   |  | || ||  | |||||  | || || ||  | || ||||||||
Sbjct  12986  ATCCGGTGCTTATCTCGAGGATGAACAATTCAATGTTTCTTATAGCTTGAAGGAGAAAGA  13045

Query  1708   GATCAAGCAAGAGGGTCGTCTATTCGCAAAAATGACTTATAAGATGCGAGC  1758
              ||  |||||||  || ||  | |||||||| ||||| || || ||||| ||
Sbjct  13046  GACGAAGCAAGCTGGACGATTGTTCGCAAAGATGACCTACAAAATGCGTGC  13096


 Score = 38.3 bits (41),  Expect = 3.3
 Identities = 37/48 (77%), Gaps = 0/48 (0%)
 Strand=Plus/Plus

Query  761    CTAACCCCTGAGCTGGTCTTGATGTATTGTGATGTTGTAGAAGGAAGG  808
              || || || ||  ||||  | ||||||||||||||  |||| ||||||
Sbjct  12099  CTTACACCCGAAATGGTTCTAATGTATTGTGATGTCCTAGAGGGAAGG  12146


>KY370098.1 Rodent paramyxovirus isolate RtAp-ParaV/NX2015, complete 
genome
Length=19509

 Score = 99.6 bits (109),  Expect = 1e-18
 Identities = 493/767 (64%), Gaps = 20/767 (3%)
 Strand=Plus/Plus

Query  1133   GCAGAGATCTTTTCCTTCTTTAGGACATTTGGCCACCCCAGCTTAGAGGCTGTCACTGCC  1192
              || ||| | || |||||||| || || |||||||| || |  ||||| || |     || 
Sbjct  13988  GCTGAGTTTTTCTCCTTCTTCAGAACTTTTGGCCATCCAACATTAGAAGCAGAAGAGGCA  14047

Query  1193   GCCGACAAGGTAAGGGCCCATATGTATGCACAAAAGGCAATAAAGCTTAAGACCCTAT-A  1251
              ||  | |||||  | ||||||||| ||  || ||||  ||||||  || | |   ||| |
Sbjct  14048  GCTAAGAAGGTGCGAGCCCATATGAATAAACCAAAGATAATAAATTTTGAAAT--TATGA  14105

Query  1252   CGA-GTGTCATGCAGTTTTTTGCACTATCATCATAAATGGGTATAGAGAGAGGCATGGCG  1310
               || | |||||||| | || ||    || || || ||||| | |||||| || ||||| |
Sbjct  14106  TGAAGGGTCATGCATTGTTCTGTGGAATTATAATTAATGGATTTAGAGAAAGACATGGTG  14165

Query  1311   GACAGTGGCCCCCCTGTGACTTCCCTGATCACGTGTGTCTAGAACTAAGGAACGCTCAAG  1370
              |   |||||||||   ||| ||||||||||| || ||   |    | | ||  ||   | 
Sbjct  14166  GTGCGTGGCCCCCTCATGAGTTCCCTGATCATGTCTGCAAATTGATTAAGAGTGCGGCAC  14225

Query  1371   GGTCCAATACGGCAATCTCTTATGAATGTGCTGTAGACAACTATACAAGT--TTCATAGG  1428
                   |||  |||  |  |  ||||| ||  ||||  |||   |  ||||  ||  ||||
Sbjct  14226  TAAATAATGAGGCTTTAACGCATGAA-GT-TTGTATCCAAAATTGGAAGTCATTTGTAGG  14283

Query  1429   CTTCAAGTTTCGGAAGTTTATAGAACCACA-ACTAGATGAAGATCTCACAATATATATGA  1487
               || || |||  |   ||||| |  ||  | ||||||||| ||||||||||| |||||||
Sbjct  14284  GTTTAAATTTAAGTGCTTTAT-GCCCCTTACACTAGATGAGGATCTCACAATGTATATGA  14342

Query  1488   AAGACAAAGCACTATCCCCCAGGAAGAAGGCATGGGACTCTGTATACCCGGATA-GTAAT  1546
              |||| || || ||  |  | |     |  |  ||||| || ||||| ||   || | |||
Sbjct  14343  AAGATAAGGCTCTGGCTGCAATTTGTACTGAGTGGGATTCAGTATATCC---TAGGGAAT  14399

Query  1547   CTGTAC--TATAAAGC-CCCAGAGTCTGAAGAGACCCGGCGGCTTATTGAAGTGTTCATA  1603
              |  |||  ||  || | |||| |     || |  |  | || ||  | ||||| ||| | 
Sbjct  14400  CATTACCTTACCAACCACCCAAACAAACAACA-TCAAGACGACTCGTAGAAGTTTTCCTT  14458

Query  1604   AATGA-TGAGAATTTCAACCCAGAAGAAATTATCAATTATGTGGAGTCAGGAGATTGGTT  1662
              |||||   ||||||| | || |  | |  | || ||||||||    ||||||||||   |
Sbjct  14459  AATGACACAGAATTTGATCCTATTA-ATTTGATAAATTATGTATTATCAGGAGATTATCT  14517

Query  1663   GAAAGACGAGGAGTTCAACATCTCGTACAGTCTCAAAGAGAAAGAGATCAAGCAAGAGGG  1722
                  |||   ||||| ||| | || |||||| | |||||||| || || ||| |||  ||
Sbjct  14518  TGTGGACTCTGAGTTTAACCTATCTTACAGTTTGAAAGAGAAGGAAATTAAGAAAGTCGG  14577

Query  1723   TCGTCTATTCGCAAAAATGACTTATAAGATGCGAGCCGTACAGGTGCTGGCAGAGACACT  1782
                | || || ||||| ||||| ||||||||| ||||    || ||  | |  ||| ||||
Sbjct  14578  CAGGCTGTTTGCAAAGATGACCTATAAGATGAGAGCTTGTCAAGTCGTTGGTGAGTCACT  14637

Query  1783   ACTGGCTAAAGGAATAGGAGAGCTATTCAGCGAAAATGGGATGGTTAAAGGAGAGATAGA  1842
                | || |  ||  ||||  |    ||||  || |||||||||||||||   ||    ||
Sbjct  14638  TATAGCGACTGGTGTAGGTCAATATTTCAAGGAGAATGGGATGGTTAAAAATGAACATGA  14697

Query  1843   CCTACTTAAAAGATTGACTACTCTTTCTGTCTCAGGCGTCCCCAGGA  1889
                | |||||||  |||  ||  || ||||| |||   ||  ||||||
Sbjct  14698  ATTGCTTAAAACTTTGCATAAGCTGTCTGTGTCATCTGTAGCCAGGA  14744


 Score = 52.7 bits (57),  Expect = 2e-04
 Identities = 132/201 (66%), Gaps = 0/201 (0%)
 Strand=Plus/Plus

Query  2924   AATATTGGAGACCCCGCAGTAGCAGCCCTAGCTGATCTCAAAAGATTCATCAGAGCGGAT  2983
              |||||||| || || |     ||| |  |||| |||||||| ||| | || |  |  | |
Sbjct  15761  AATATTGGGGATCCTGTTACCGCATCTTTAGCAGATCTCAAGAGAATGATAACGGTAGGT  15820

Query  2984   CTGTTAGACAAGCAGGTATTATACAGGGTCATGAATCAAGAACCCGGTGACTCTAGTTTT  3043
              || || ||| ||  ||| ||  | |  || ||| | ||  |||| || || | ||  |  
Sbjct  15821  CTTTTGGACGAGAGGGTCTTGCAAAAAGTTATGCACCAGCAACCTGGGGATTGTACATAC  15880

Query  3044   CTAGATTGGGCTTCAGACCCTTATTCGTGTAACCTCCCGCATTCTCAGAGTATAACTACG  3103
              |||||||||||    || || |||||   |||  ||||    ||||| ||| |||| |  
Sbjct  15881  CTAGATTGGGCCAGTGATCCATATTCTATTAATATCCCATCATCTCAAAGTGTAACCATA  15940

Query  3104   ATTATAAAGAATATCACTGCT  3124
              ||  | |||||||| ||||||
Sbjct  15941  ATGTTGAAGAATATTACTGCT  15961


 Score = 51.8 bits (56),  Expect = 2e-04
 Identities = 40/48 (83%), Gaps = 0/48 (0%)
 Strand=Plus/Plus

Query  4465   AAATGACGATGATGTCAACAGCTTGATTACTGAGTTTATGGTGATTGA  4512
              |||||| |||||  | ||||||||||||||||||||| |  || ||||
Sbjct  17296  AAATGATGATGACATTAACAGCTTGATTACTGAGTTTTTATTGGTTGA  17343


 Score = 44.6 bits (48),  Expect = 0.022
 Identities = 54/74 (73%), Gaps = 0/74 (0%)
 Strand=Plus/Plus

Query  4667   AATGCTCTATCTCATCCCAAAATCTTCAAACGATTCTGGAATGCAGGTGTCGTGGAACCT  4726
              ||||||||||||||||| ||  | || | | | || ||| |||  ||| |  | || || 
Sbjct  17498  AATGCTCTATCTCATCCTAAGGTATTTAGAAGGTTTTGGGATGTTGGTTTAATTGAGCCA  17557

Query  4727   GTGTATGGGCCTAA  4740
              || ||||| |||||
Sbjct  17558  GTTTATGGTCCTAA  17571


 Score = 41.0 bits (44),  Expect = 0.27
 Identities = 22/22 (100%), Gaps = 0/22 (0%)
 Strand=Plus/Plus

Query  774    TGGTCTTGATGTATTGTGATGT  795
              ||||||||||||||||||||||
Sbjct  13629  TGGTCTTGATGTATTGTGATGT  13650


>MG600058.1 Wenling triplecross lizardfish paramyxovirus strain 
XYHYC179963 nucleoprotein, hypothetical protein, matrix protein, 
hypothetical protein, fusion protein, hemagglutinin-neuraminidase, 
and L protein genes, complete cds
Length=16560

 Score = 94.2 bits (103),  Expect = 5e-17
 Identities = 205/300 (68%), Gaps = 8/300 (3%)
 Strand=Plus/Plus

Query  1584   GGCTTATTGAAGTGTTCATAAATGATGAGAATTTCAACCCAGAAGAAATTATCAATTATG  1643
              ||||| |||| || ||||||||||||||  ||||  |||||||  |  |  |   ||| |
Sbjct  11457  GGCTTGTTGATGTTTTCATAAATGATGAAGATTTTGACCCAGATAAGGTGTTGGGTTACG  11516

Query  1644   TGGAGTCAGGAGATTGGTTGAAAGACGAGGAGTTCAACATCTCGTACAGTCTCAAAGAGA  1703
              |   ||| ||||| |  || || ||    |||||||| || || |||  | | ||||| |
Sbjct  11517  TTACGTCTGGAGAATATTTAAATGATCCTGAGTTCAATATTTCTTACTCTTTGAAAGAAA  11576

Query  1704   AAGAGATCAAGCAAGAGGGTCGTCTATTCGCAAAAATGACTTATAAGATGCGAGCCGTAC  1763
              |||| | |||    || ||| |  | || || || ||||| ||||||||| |||| | ||
Sbjct  11577  AAGAAACCAAAACTGATGGTAGGATTTTTGCTAAGATGACATATAAGATGAGAGCAGCAC  11636

Query  1764   AGG-TGCTGGCAGAGACACTACTGGCTAAAGGAATAGGAGAGCTATTCAGCGAAAATGGG  1822
              ||| |||||| ||||   ||  | || |  ||  ||||  ||   || |  || || |||
Sbjct  11637  AGGTTGCTGG-AGAGTATCTGATAGCAACCGGGGTAGGGAAGTACTTTAATGAGAACGGG  11695

Query  1823   ATGGTTAAAGGAGAGATAGACCTACTTAAAAGATTGACT-ACTCTTTCTGTCTCAGGCGT  1881
              ||||| || ||||||   ||  || |||||||   |||| ||||  | ||||| ||||||
Sbjct  11696  ATGGTGAAGGGAGAGCATGAGTTA-TTAAAAG---GACTAACTC-GTATGTCTGAGGCGT  11750


 Score = 46.4 bits (50),  Expect = 0.006
 Identities = 34/40 (85%), Gaps = 0/40 (0%)
 Strand=Plus/Plus

Query  769    TGAGCTGGTCTTGATGTATTGTGATGTTGTAGAAGGAAGG  808
              |||||||||  ||||||  ||||||||  |||||||||||
Sbjct  10648  TGAGCTGGTTCTGATGTTCTGTGATGTGATAGAAGGAAGG  10687


 Score = 43.7 bits (47),  Expect = 0.078
 Identities = 88/131 (67%), Gaps = 0/131 (0%)
 Strand=Plus/Plus

Query  3006   ACAGGGTCATGAATCAAGAACCCGGTGACTCTAGTTTTCTAGATTGGGCTTCAGACCCTT  3065
              ||| |||  | ||||||  ||  ||| | || |  |  || |||||||||| ||| || |
Sbjct  12837  ACAAGGTATTCAATCAAAGACATGGTCAGTCCACATGGCTCGATTGGGCTTTAGATCCGT  12896

Query  3066   ATTCGTGTAACCTCCCGCATTCTCAGAGTATAACTACGATTATAAAGAATATCACTGCTA  3125
              | ||    || || ||   | |||||  ||||||  | ||  | ||||||||||| || |
Sbjct  12897  ACTCTGCAAATCTACCCTCTACTCAGTCTATAACCTCAATGCTCAAGAATATCACAGCGA  12956

Query  3126   GATCTGTGCTG  3136
              ||  ||| |||
Sbjct  12957  GAAATGTACTG  12967


 Score = 41.0 bits (44),  Expect = 0.27
 Identities = 67/97 (69%), Gaps = 0/97 (0%)
 Strand=Plus/Plus

Query  1410   ACTATACAAGTTTCATAGGCTTCAAGTTTCGGAAGTTTATAGAACCACAACTAGATGAAG  1469
              || |||||||||||  ||| ||||| |||    | || ||   ||||  ||||||    |
Sbjct  11283  ACCATACAAGTTTCTCAGGGTTCAAATTTGATCAATTCATTACACCATTACTAGACCGTG  11342

Query  1470   ATCTCACAATATATATGAAAGACAAAGCACTATCCCC  1506
              |||| || ||||   | || || |||||| |||| ||
Sbjct  11343  ATCTTACCATATTCTTAAAGGATAAAGCATTATCACC  11379


>NC_017937.1 Nariva virus, complete genome
Length=15276

 Score = 93.3 bits (102),  Expect = 5e-17
 Identities = 251/377 (67%), Gaps = 8/377 (2%)
 Strand=Plus/Plus

Query  1460   CTAGATGAAGATCTCACAATATATATGAAAGACAAAGCACTATCCCCCAGGAAGAAGGCA  1519
              || ||||||||  | || || |||||||| ||||| || ||  |  |    ||||||| |
Sbjct  9951   CTTGATGAAGACTTGACTATGTATATGAAGGACAAGGCTCTTGCTGCACTCAAGAAGGAA  10010

Query  1520   TGGGACTCTGTATACCCGGATAGTAATC-TGTACTATAAAGC-CCCAGAGTCTGAAGAGA  1577
              ||||| || | ||||||  || | | || ||  ||||| | | |||| || ||       
Sbjct  10011  TGGGATTCAGCATACCCT-ATCGAAGTCATGCCCTATAGACCTCCCAAAG-CTACTACCT  10068

Query  1578   CCCGGCGGCTTATTGAAGTGTTCATAAATGATGAGAATTTCAACCCAGAAGAAATTATCA  1637
              |  || |  | || || || ||| | | ||||   || ||  ||||  | || || ||| 
Sbjct  10069  CAAGGAGATTAATAGATGTATTCGTTAGTGATCCTAAATTTGACCCCTATGAGATGATCC  10128

Query  1638   ATTATGTG--GAGTCAGGAGATTGGTTGAAAGACGAGGAGTTCAACATCTCGTACAGTCT  1695
              | ||||||  ||||  || ||||  ||| | ||  | || |||||  | || || || ||
Sbjct  10129  AATATGTGCTGAGT--GGTGATTACTTGGAGGATAAAGATTTCAATCTATCATATAGCCT  10186

Query  1696   CAAAGAGAAAGAGATCAAGCAAGAGGGTCGTCTATTCGCAAAAATGACTTATAAGATGCG  1755
              ||| ||||||||||  |||||||  ||  | || || ||||||||||| || |||||| |
Sbjct  10187  CAAGGAGAAAGAGACTAAGCAAGTAGGCAGACTTTTTGCAAAAATGACCTACAAGATGAG  10246

Query  1756   AGCCGTACAGGTGCTGGCAGAGACACTACTGGCTAAAGGAATAGGAGAGCTATTCAGCGA  1815
               ||    |||||  | || ||||  ||  | || || ||| | ||  ||   || |  ||
Sbjct  10247  GGCATGCCAGGTCATAGCTGAGAACCTCATTGCCAATGGAGTCGGGAAGTACTTTAAGGA  10306

Query  1816   AAATGGGATGGTTAAAG  1832
               |||||||||| |||||
Sbjct  10307  TAATGGGATGGCTAAAG  10323


 Score = 71.6 bits (78),  Expect = 2e-10
 Identities = 106/148 (72%), Gaps = 2/148 (1%)
 Strand=Plus/Plus

Query  2575   GATATACTATGATGG-GAAGATTTTACCACAGTGCCTGAAAGCCTTGACCAAGTGTGTAT  2633
              ||||||||||||||| | ||   ||| |||| | ||| |||||  |  | | |||||| |
Sbjct  11096  GATATACTATGATGGTGTAG-CCTTATCACAATCCCTCAAAGCTATCTCAAGGTGTGTGT  11154

Query  2634   TCTGGTCCGAGACACTGGTAGATGAAAACAGATCTGCTTGTTCGAACATCTCAACATCCA  2693
              |||||||||| ||  | || || || |   ||||||| ||    || ||  |||| ||  
Sbjct  11155  TCTGGTCCGAAACCATCGTCGACGAGACACGATCTGCATGCAGCAATATAGCAACTTCAC  11214

Query  2694   TAGCAAAAGCTATCGAAAATGGGTATTC  2721
              | |||||||| || ||||| || |||||
Sbjct  11215  TTGCAAAAGCCATAGAAAAGGGATATTC  11242


 Score = 68.9 bits (75),  Expect = 2e-09
 Identities = 148/215 (69%), Gaps = 10/215 (5%)
 Strand=Plus/Plus

Query  1132  AGCAGAGATCTTTTCCTTCTTTAGGACATTTGGCCACCCCAGCTTAGAGGCTGTCACTGC  1191
             ||||||||| || || |||||| | |  ||||||||||| |  |||||||| |  | |||
Sbjct  9623  AGCAGAGATGTTCTCGTTCTTTCGTAGTTTTGGCCACCCAATATTAGAGGCGGAAAATGC  9682

Query  1192  CGCCGACAAGGTAAGGGCCCATATGTATGCACAAAAGGCAATAAAGCT--TAAGACCCTA  1249
             |||  | |||||| | | |||    |||||||||     | | || ||  |  ||    |
Sbjct  9683  CGCAAATAAGGTACGAGACCA----TATGCACAAGCCCAAGTTAATCTCGTTCGAAGTAA  9738

Query  1250  T-ACG-AGTGTCATGCAGTTTTTTGCACTATCATCATAAATGGGTATAGAGAGAGGCATG  1307
             | | | || | || ||  | || |||  ||  ||||| || ||||  ||||| |||||||
Sbjct  9739  TGATGAAGGGCCACGCCATCTTCTGCGGTACTATCATTAACGGGTTCAGAGATAGGCATG  9798

Query  1308  GCGGACAGTGGCCCCCCTGTGA-CTTCCCTGATCA  1341
             | ||    ||||||||| |||| | ||||||||||
Sbjct  9799  GAGGCGTTTGGCCCCCC-GTGACCCTCCCTGATCA  9832


>FJ362497.2 Nariva virus from Trinidad and Tobago, complete genome
Length=15276

 Score = 93.3 bits (102),  Expect = 5e-17
 Identities = 251/377 (67%), Gaps = 8/377 (2%)
 Strand=Plus/Plus

Query  1460   CTAGATGAAGATCTCACAATATATATGAAAGACAAAGCACTATCCCCCAGGAAGAAGGCA  1519
              || ||||||||  | || || |||||||| ||||| || ||  |  |    ||||||| |
Sbjct  9951   CTTGATGAAGACTTGACTATGTATATGAAGGACAAGGCTCTTGCTGCACTCAAGAAGGAA  10010

Query  1520   TGGGACTCTGTATACCCGGATAGTAATC-TGTACTATAAAGC-CCCAGAGTCTGAAGAGA  1577
              ||||| || | ||||||  || | | || ||  ||||| | | |||| || ||       
Sbjct  10011  TGGGATTCAGCATACCCT-ATCGAAGTCATGCCCTATAGACCTCCCAAAG-CTACTACCT  10068

Query  1578   CCCGGCGGCTTATTGAAGTGTTCATAAATGATGAGAATTTCAACCCAGAAGAAATTATCA  1637
              |  || |  | || || || ||| | | ||||   || ||  ||||  | || || ||| 
Sbjct  10069  CAAGGAGATTAATAGATGTATTCGTTAGTGATCCTAAATTTGACCCCTATGAGATGATCC  10128

Query  1638   ATTATGTG--GAGTCAGGAGATTGGTTGAAAGACGAGGAGTTCAACATCTCGTACAGTCT  1695
              | ||||||  ||||  || ||||  ||| | ||  | || |||||  | || || || ||
Sbjct  10129  AATATGTGCTGAGT--GGTGATTACTTGGAGGATAAAGATTTCAATCTATCATATAGCCT  10186

Query  1696   CAAAGAGAAAGAGATCAAGCAAGAGGGTCGTCTATTCGCAAAAATGACTTATAAGATGCG  1755
              ||| ||||||||||  |||||||  ||  | || || ||||||||||| || |||||| |
Sbjct  10187  CAAGGAGAAAGAGACTAAGCAAGTAGGCAGACTTTTTGCAAAAATGACCTACAAGATGAG  10246

Query  1756   AGCCGTACAGGTGCTGGCAGAGACACTACTGGCTAAAGGAATAGGAGAGCTATTCAGCGA  1815
               ||    |||||  | || ||||  ||  | || || ||| | ||  ||   || |  ||
Sbjct  10247  GGCATGCCAGGTCATAGCTGAGAACCTCATTGCCAATGGAGTCGGGAAGTACTTTAAGGA  10306

Query  1816   AAATGGGATGGTTAAAG  1832
               |||||||||| |||||
Sbjct  10307  TAATGGGATGGCTAAAG  10323


 Score = 71.6 bits (78),  Expect = 2e-10
 Identities = 106/148 (72%), Gaps = 2/148 (1%)
 Strand=Plus/Plus

Query  2575   GATATACTATGATGG-GAAGATTTTACCACAGTGCCTGAAAGCCTTGACCAAGTGTGTAT  2633
              ||||||||||||||| | ||   ||| |||| | ||| |||||  |  | | |||||| |
Sbjct  11096  GATATACTATGATGGTGTAG-CCTTATCACAATCCCTCAAAGCTATCTCAAGGTGTGTGT  11154

Query  2634   TCTGGTCCGAGACACTGGTAGATGAAAACAGATCTGCTTGTTCGAACATCTCAACATCCA  2693
              |||||||||| ||  | || || || |   ||||||| ||    || ||  |||| ||  
Sbjct  11155  TCTGGTCCGAAACCATCGTCGACGAGACACGATCTGCATGCAGCAATATAGCAACTTCAC  11214

Query  2694   TAGCAAAAGCTATCGAAAATGGGTATTC  2721
              | |||||||| || ||||| || |||||
Sbjct  11215  TTGCAAAAGCCATAGAAAAGGGATATTC  11242


 Score = 68.9 bits (75),  Expect = 2e-09
 Identities = 148/215 (69%), Gaps = 10/215 (5%)
 Strand=Plus/Plus

Query  1132  AGCAGAGATCTTTTCCTTCTTTAGGACATTTGGCCACCCCAGCTTAGAGGCTGTCACTGC  1191
             ||||||||| || || |||||| | |  ||||||||||| |  |||||||| |  | |||
Sbjct  9623  AGCAGAGATGTTCTCGTTCTTTCGTAGTTTTGGCCACCCAATATTAGAGGCGGAAAATGC  9682

Query  1192  CGCCGACAAGGTAAGGGCCCATATGTATGCACAAAAGGCAATAAAGCT--TAAGACCCTA  1249
             |||  | |||||| | | |||    |||||||||     | | || ||  |  ||    |
Sbjct  9683  CGCAAATAAGGTACGAGACCA----TATGCACAAGCCCAAGTTAATCTCGTTCGAAGTAA  9738

Query  1250  T-ACG-AGTGTCATGCAGTTTTTTGCACTATCATCATAAATGGGTATAGAGAGAGGCATG  1307
             | | | || | || ||  | || |||  ||  ||||| || ||||  ||||| |||||||
Sbjct  9739  TGATGAAGGGCCACGCCATCTTCTGCGGTACTATCATTAACGGGTTCAGAGATAGGCATG  9798

Query  1308  GCGGACAGTGGCCCCCCTGTGA-CTTCCCTGATCA  1341
             | ||    ||||||||| |||| | ||||||||||
Sbjct  9799  GAGGCGTTTGGCCCCCC-GTGACCCTCCCTGATCA  9832


>NC_001921.1 Canine distemper virus, complete genome
Length=15690

 Score = 91.5 bits (100),  Expect = 2e-16
 Identities = 118/162 (73%), Gaps = 1/162 (1%)
 Strand=Plus/Plus

Query  1673   GAGTTCAACATCTCGTACAGTCTCAAAGAGAAAGAGATCAAGCAAGAGGGTCGTCTATTC  1732
              || |||||| | || ||||||||||||||||||||||| ||  | |  ||  |  |||||
Sbjct  10608  GATTTCAACCTATCATACAGTCTCAAAGAGAAAGAGATTAAAGAGGTAGGGAGATTATTC  10667

Query  1733   GCAAAAATGACTTATAAGATGCGAGCCGTACAGGTGCTGGCAGAGACACTACTGGCTAAA  1792
              || |||||||| || || |||||||||   |||||  | ||||| |   |  |  |||| 
Sbjct  10668  GCTAAAATGACCTACAAAATGCGAGCCTGTCAGGTCATAGCAGAAAACTTGATATCTAAT  10727

Query  1793   GGAATAGGAGAGCTATTCAGCGAAAATGGGATGGTTAAAGGA  1834
              ||||| ||  ||   ||||  || ||||||||||  ||||||
Sbjct  10728  GGAATTGGGAAGTACTTCAAGGACAATGGGATGG-CAAAGGA  10768


 Score = 58.1 bits (63),  Expect = 4e-06
 Identities = 85/118 (72%), Gaps = 2/118 (2%)
 Strand=Plus/Plus

Query  3010   GGTCATGAATCAAGAACCCGGTGACTCTAGTTTTCTAGATTGGGCTTCAGACCCTTATTC  3069
              |||||||| |||| | || |||||||||  || | ||||||||||    |||||||||||
Sbjct  11969  GGTCATGACTCAATACCCAGGTGACTCTTCTTATTTAGATTGGGCAAGTGACCCTTATTC  12028

Query  3070   GTGTAACCTCCCGCATTCTCAGAGTATAACTACGA-TTATAAAGAATATCACTGCTAG  3126
                  || || ||   |   ||||| |||||  ||| |  | || |||||||| |||||
Sbjct  12029  TGCCAATCTGCCCTGTGTCCAGAGCATAAC-CCGACTCCTTAAAAATATCACAGCTAG  12085


 Score = 52.7 bits (57),  Expect = 2e-04
 Identities = 57/76 (75%), Gaps = 0/76 (0%)
 Strand=Plus/Plus

Query  1132   AGCAGAGATCTTTTCCTTCTTTAGGACATTTGGCCACCCCAGCTTAGAGGCTGTCACTGC  1191
              || ||| ||||||||||||||||| |  || || ||||| || ||||| ||  | || ||
Sbjct  10067  AGGAGAAATCTTTTCCTTCTTTAGAAGTTTCGGTCACCCAAGGTTAGAAGCAATAACAGC  10126

Query  1192   CGCCGACAAGGTAAGG  1207
               || || || ||| ||
Sbjct  10127  AGCAGAGAACGTACGG  10142


>KC154054.1 Miniopterus schreibersii paramyxovirus isolate Bat 
Ms-ParaV/Anhui2011, partial genome
Length=16017

 Score = 91.5 bits (100),  Expect = 2e-16
 Identities = 116/160 (73%), Gaps = 0/160 (0%)
 Strand=Plus/Plus

Query  1673   GAGTTCAACATCTCGTACAGTCTCAAAGAGAAAGAGATCAAGCAAGAGGGTCGTCTATTC  1732
              || || || || || || || || ||||| ||||| |||||  |||  |||||  |||| 
Sbjct  12313  GAATTTAATATTTCATATAGCCTTAAAGAAAAAGAAATCAAAAAAGTTGGTCGATTATTT  12372

Query  1733   GCAAAAATGACTTATAAGATGCGAGCCGTACAGGTGCTGGCAGAGACACTACTGGCTAAA  1792
              || |||||||||||||||||| ||||    |||||  |||||||  || || | || || 
Sbjct  12373  GCTAAAATGACTTATAAGATGAGAGCATGCCAGGTTGTGGCAGAATCATTAATTGCCAAT  12432

Query  1793   GGAATAGGAGAGCTATTCAGCGAAAATGGGATGGTTAAAG  1832
              ||  ||||  |  | || |  |||||||| |||| |||||
Sbjct  12433  GGTGTAGGGAAATTCTTTAAAGAAAATGGCATGGCTAAAG  12472


 Score = 56.3 bits (61),  Expect = 1e-05
 Identities = 65/87 (75%), Gaps = 2/87 (2%)
 Strand=Plus/Plus

Query  3239   CCGAGAGTGGCTCATGAGATCCTGGGTAATTCCTTAACTGGAGTTAGGGAGGCGATTGCA  3298
              || ||||  || ||||| ||  |||  ||||| ||||| |||| |||  | |  || |||
Sbjct  13897  CCTAGAGCCGCACATGAAATAATGGACAATTCATTAACCGGAGCTAGACAAGAAATAGCA  13956

Query  3299   GGGATGCTTGATACGACCAA--GTCTC  3323
              || ||||||||||| |||||  |||||
Sbjct  13957  GGAATGCTTGATACCACCAAAGGTCTC  13983


 Score = 52.7 bits (57),  Expect = 2e-04
 Identities = 57/76 (75%), Gaps = 0/76 (0%)
 Strand=Plus/Plus

Query  1461   TAGATGAAGATCTCACAATATATATGAAAGACAAAGCACTATCCCCCAGGAAGAAGGCAT  1520
              ||||||| ||||| || || |||||||||||||| ||  |  |  |   ||||   |  |
Sbjct  12101  TAGATGATGATCTAACTATGTATATGAAAGACAAGGCTTTGGCAGCATTGAAGTCAGAGT  12160

Query  1521   GGGACTCTGTATACCC  1536
              ||||||||||||||||
Sbjct  12161  GGGACTCTGTATACCC  12176


 Score = 49.1 bits (53),  Expect = 0.002
 Identities = 83/118 (70%), Gaps = 2/118 (2%)
 Strand=Plus/Plus

Query  2558   TTTGTCTATAGTAAAAGGATATACTATGATGGGAAGATTTTACCACAGTGCCTGAAAGCC  2617
              ||||| |||   ||||| ||||||||||| ||     |  |  | ||    ||| |||||
Sbjct  13216  TTTGTTTATTCAAAAAGAATATACTATGACGGTTTAGTCCTTTCTCAAGCTCTG-AAGCC  13274

Query  2618   TTGACCAAGTGT-GTATTCTGGTCCGAGACACTGGTAGATGAAAACAGATCTGCTTGT  2674
              |    |||| || || |||||||| || ||||| || ||||||| |||||| || |||
Sbjct  13275  TCTGTCAAGAGTGGTTTTCTGGTCAGAAACACTAGTTGATGAAACCAGATCAGCATGT  13332


 Score = 47.3 bits (51),  Expect = 0.006
 Identities = 63/88 (72%), Gaps = 0/88 (0%)
 Strand=Plus/Plus

Query  3040   TTTTCTAGATTGGGCTTCAGACCCTTATTCGTGTAACCTCCCGCATTCTCAGAGTATAAC  3099
              || |||||||||||||   || ||||| ||   |||| | ||   |||||| ||| | ||
Sbjct  13698  TTATCTAGATTGGGCTAGTGATCCTTACTCAATTAACATACCTAGTTCTCAAAGTGTGAC  13757

Query  3100   TACGATTATAAAGAATATCACTGCTAGA  3127
                 |||  | || ||||| |||||||||
Sbjct  13758  AGTGATGCTTAAAAATATAACTGCTAGA  13785


>AF014953.1 Canine distemper virus, complete genome
Length=15690

 Score = 91.5 bits (100),  Expect = 2e-16
 Identities = 118/162 (73%), Gaps = 1/162 (1%)
 Strand=Plus/Plus

Query  1673   GAGTTCAACATCTCGTACAGTCTCAAAGAGAAAGAGATCAAGCAAGAGGGTCGTCTATTC  1732
              || |||||| | || ||||||||||||||||||||||| ||  | |  ||  |  |||||
Sbjct  10608  GATTTCAACCTATCATACAGTCTCAAAGAGAAAGAGATTAAAGAGGTAGGGAGATTATTC  10667

Query  1733   GCAAAAATGACTTATAAGATGCGAGCCGTACAGGTGCTGGCAGAGACACTACTGGCTAAA  1792
              || |||||||| || || |||||||||   |||||  | ||||| |   |  |  |||| 
Sbjct  10668  GCTAAAATGACCTACAAAATGCGAGCCTGTCAGGTCATAGCAGAAAACTTGATATCTAAT  10727

Query  1793   GGAATAGGAGAGCTATTCAGCGAAAATGGGATGGTTAAAGGA  1834
              ||||| ||  ||   ||||  || ||||||||||  ||||||
Sbjct  10728  GGAATTGGGAAGTACTTCAAGGACAATGGGATGG-CAAAGGA  10768


 Score = 58.1 bits (63),  Expect = 4e-06
 Identities = 85/118 (72%), Gaps = 2/118 (2%)
 Strand=Plus/Plus

Query  3010   GGTCATGAATCAAGAACCCGGTGACTCTAGTTTTCTAGATTGGGCTTCAGACCCTTATTC  3069
              |||||||| |||| | || |||||||||  || | ||||||||||    |||||||||||
Sbjct  11969  GGTCATGACTCAATACCCAGGTGACTCTTCTTATTTAGATTGGGCAAGTGACCCTTATTC  12028

Query  3070   GTGTAACCTCCCGCATTCTCAGAGTATAACTACGA-TTATAAAGAATATCACTGCTAG  3126
                  || || ||   |   ||||| |||||  ||| |  | || |||||||| |||||
Sbjct  12029  TGCCAATCTGCCCTGTGTCCAGAGCATAAC-CCGACTCCTTAAAAATATCACAGCTAG  12085


 Score = 52.7 bits (57),  Expect = 2e-04
 Identities = 57/76 (75%), Gaps = 0/76 (0%)
 Strand=Plus/Plus

Query  1132   AGCAGAGATCTTTTCCTTCTTTAGGACATTTGGCCACCCCAGCTTAGAGGCTGTCACTGC  1191
              || ||| ||||||||||||||||| |  || || ||||| || ||||| ||  | || ||
Sbjct  10067  AGGAGAAATCTTTTCCTTCTTTAGAAGTTTCGGTCACCCAAGGTTAGAAGCAATAACAGC  10126

Query  1192   CGCCGACAAGGTAAGG  1207
               || || || ||| ||
Sbjct  10127  AGCAGAGAACGTACGG  10142


>NC_055167.1 Bank vole virus strain RP-12, complete genome
Length=16992

 Score = 90.6 bits (99),  Expect = 6e-16
 Identities = 141/202 (70%), Gaps = 0/202 (0%)
 Strand=Plus/Plus

Query  1631   ATTATCAATTATGTGGAGTCAGGAGATTGGTTGAAAGACGAGGAGTTCAACATCTCGTAC  1690
              || ||||| |||||    ||||| || |  |||| |||| | || || ||  | || |||
Sbjct  11826  ATGATCAACTATGTATTATCAGGCGAGTACTTGACAGACAAAGACTTTAATTTATCCTAC  11885

Query  1691   AGTCTCAAAGAGAAAGAGATCAAGCAAGAGGGTCGTCTATTCGCAAAAATGACTTATAAG  1750
              ||||||||||||||||| | |||| |||  || || || || || || ||| | || |||
Sbjct  11886  AGTCTCAAAGAGAAAGAAACCAAGAAAGTTGGCCGACTTTTTGCTAAGATGTCCTACAAG  11945

Query  1751   ATGCGAGCCGTACAGGTGCTGGCAGAGACACTACTGGCTAAAGGAATAGGAGAGCTATTC  1810
              ||| | ||    |||||  | || ||| ||||  |  | || ||| ||||| ||   |||
Sbjct  11946  ATGAGGGCATGTCAGGTAATAGCTGAGTCACTTATTTCAAATGGAGTAGGAAAGTATTTC  12005

Query  1811   AGCGAAAATGGGATGGTTAAAG  1832
              |  || ||||| ||||  ||||
Sbjct  12006  AAGGATAATGGAATGGCAAAAG  12027


 Score = 59.0 bits (64),  Expect = 1e-06
 Identities = 77/107 (72%), Gaps = 0/107 (0%)
 Strand=Plus/Plus

Query  3212   TTCCTTATGGACCGGAAAGTCATCCTGCCGAGAGTGGCTCATGAGATCCTGGGTAATTCC  3271
              ||||| |||||  | || || ||  | || ||||  || ||||||||| ||| |||||| 
Sbjct  13449  TTCCTCATGGATAGAAAGGTAATAATACCTAGAGCTGCACATGAGATCATGGATAATTCA  13508

Query  3272   TTAACTGGAGTTAGGGAGGCGATTGCAGGGATGCTTGATACGACCAA  3318
               || | || | | | ||    |||||||||||| | ||||| |||||
Sbjct  13509  ATACCAGGGGCTCGAGAACATATTGCAGGGATGTTGGATACAACCAA  13555


 Score = 52.7 bits (57),  Expect = 2e-04
 Identities = 69/96 (72%), Gaps = 0/96 (0%)
 Strand=Plus/Plus

Query  2627   TGTGTATTCTGGTCCGAGACACTGGTAGATGAAAACAGATCTGCTTGTTCGAACATCTCA  2686
              |||||||||||||| || ||  | || |||||||  ||||| || ||    |||||  | 
Sbjct  12864  TGTGTATTCTGGTCTGAAACCATTGTGGATGAAACTAGATCAGCATGCAGCAACATAGCG  12923

Query  2687   ACATCCATAGCAAAAGCTATCGAAAATGGGTATTCT  2722
              ||  |  | || |||||||| || || || ||||||
Sbjct  12924  ACTACGGTTGCTAAAGCTATAGAGAAGGGTTATTCT  12959


 Score = 47.3 bits (51),  Expect = 0.006
 Identities = 183/286 (64%), Gaps = 4/286 (1%)
 Strand=Plus/Plus

Query  3699   TAAGAATCCCCTATTTTGGATCAGCCACTGATGAAAGGTCGGAAGCCCAACTCGGGTATG  3758
              ||||| | || ||  | |||||| | |||||||||||    ||   |  | | ||  || 
Sbjct  13930  TAAGAGTGCCTTACATCGGATCATCTACTGATGAAAGAAGTGATATCAGAATTGGACATA  13989

Query  3759   TAAGAAATCTAAGCAAACCCGCAAAGGCGGCCATCCGGATAGCTATGGTGTATACGTGGG  3818
              | || || |  |||||| ||   ||| | |||||  |||| ||||   | ||||| ||||
Sbjct  13990  TTAGGAACCCGAGCAAAGCCCTCAAGTCTGCCATTAGGATTGCTACTATTTATACCTGGG  14049

Query  3819   CCTACGGGACTGATGAGATATCGTGGATGGAAGCCGCTCTTATAGC--CCAAACAAGAGC  3876
              | |  |||  |||  |    || |||  ||||||   | | |||||  || |   |||||
Sbjct  14050  CATTTGGGGATGACCAACAGTCATGGGAGGAAGCACATATAATAGCATCCCA--GAGAGC  14107

Query  3877   TAATCTGAGCTTAGAGAATCTAAAGCTGCTGACTCCTGTTTCAACCTCCACTAATCTATC  3936
               ||| | ||  | ||  || |||   |  |||||||  | ||||| || ||||||||| |
Sbjct  14108  CAATTTAAGTATTGAAGATTTAAGATTAGTGACTCCAATATCAACGTCTACTAATCTAGC  14167

Query  3937   TCATAGGTTGAAAGATACGGCAACCCAGATGAAGTTCTCTAGTGCA  3982
               || ||  ||   |||| |   || ||||| || | ||| ||| ||
Sbjct  14168  ACACAGAATGCGGGATAGGAGTACTCAGATAAAATACTCCAGTTCA  14213


 Score = 45.5 bits (49),  Expect = 0.022
 Identities = 120/181 (66%), Gaps = 2/181 (1%)
 Strand=Plus/Plus

Query  1132   AGCAGAGATCTTTTCCTTCTTTAGGACATTTGGCCACCCCAGCTTAGAGGCTGTCACTGC  1191
              ||| ||||| ||||| ||||| || |  |||||||| || |   | || || |     ||
Sbjct  11327  AGCCGAGATGTTTTCATTCTTCAGAAGTTTTGGCCATCCTATTCTTGAAGCAGAGGAAGC  11386

Query  1192   CGCCGACAAGGTAAGGGCCCATATGTATGCACAAAAGGCAATAAAGCTT-AAGACCCTAT  1250
               ||| | ||||| || |  |||||| ||  || |||   |||     || |||  | |||
Sbjct  11387  TGCCCATAAGGTTAGAGAACATATGCATAAACCAAAACTAATCTCCTTTGAAGTTCTTAT  11446

Query  1251   ACGAGTGTCATGCAGTTTTTTGCACTATCATCATAAATGGGTATAGAGAGAGGCATGGCG  1310
                 || |||| ||| | |||||  | |  || || ||||||||||||||  | ||||| |
Sbjct  11447  GAAAG-GTCACGCAATCTTTTGTGCAACTATTATTAATGGGTATAGAGACCGACATGGTG  11505

Query  1311   G  1311
              |
Sbjct  11506  G  11506


 Score = 45.5 bits (49),  Expect = 0.022
 Identities = 32/37 (86%), Gaps = 0/37 (0%)
 Strand=Plus/Plus

Query  4468   TGACGATGATGTCAACAGCTTGATTACTGAGTTTATG  4504
              |||||||||| |||| || || || ||||||||||||
Sbjct  14699  TGACGATGATATCAAGAGTTTAATCACTGAGTTTATG  14735


 Score = 41.9 bits (45),  Expect = 0.27
 Identities = 137/210 (65%), Gaps = 10/210 (5%)
 Strand=Plus/Plus

Query  2922   GAAATATTGGAGACCCCGCAGTAGCAGCC---CTAGCTGATCTCAAAAGATTCATCAGAG  2978
              |||| |||||||| ||   |||| | |||   || |||||| | || ||| | || | | 
Sbjct  13159  GAAACATTGGAGATCC---AGTAACTGCCTCTCTTGCTGATGTTAAGAGAATGATTAAAT  13215

Query  2979   CGGATCTGTTAGACAAGCAGGTATTATACAG--GGTCATGAATCAAGAACCCGGTGACTC  3036
              |  |  || ||||  | |   |||  |||||  | | ||||| ||    || ||||| ||
Sbjct  13216  CAAAGATGCTAGA--ACCCAATATGTTACAGAAGATTATGAACCAGTCTCCGGGTGATTC  13273

Query  3037   TAGTTTTCTAGATTGGGCTTCAGACCCTTATTCGTGTAACCTCCCGCATTCTCAGAGTAT  3096
               |  | ||| ||||||||    || || ||||| |  ||  | ||  || | || || ||
Sbjct  13274  AACATATCTTGATTGGGCCAACGATCCATATTCATCAAATATTCCAAATACACAAAGCAT  13333

Query  3097   AACTACGATTATAAAGAATATCACTGCTAG  3126
               || |  || || ||||| |||||||||||
Sbjct  13334  CACAAAAATGATTAAGAACATCACTGCTAG  13363


>MF943130.1 Bank vole virus 1 strain RP-12, complete genome
Length=16992

 Score = 90.6 bits (99),  Expect = 6e-16
 Identities = 141/202 (70%), Gaps = 0/202 (0%)
 Strand=Plus/Plus

Query  1631   ATTATCAATTATGTGGAGTCAGGAGATTGGTTGAAAGACGAGGAGTTCAACATCTCGTAC  1690
              || ||||| |||||    ||||| || |  |||| |||| | || || ||  | || |||
Sbjct  11826  ATGATCAACTATGTATTATCAGGCGAGTACTTGACAGACAAAGACTTTAATTTATCCTAC  11885

Query  1691   AGTCTCAAAGAGAAAGAGATCAAGCAAGAGGGTCGTCTATTCGCAAAAATGACTTATAAG  1750
              ||||||||||||||||| | |||| |||  || || || || || || ||| | || |||
Sbjct  11886  AGTCTCAAAGAGAAAGAAACCAAGAAAGTTGGCCGACTTTTTGCTAAGATGTCCTACAAG  11945

Query  1751   ATGCGAGCCGTACAGGTGCTGGCAGAGACACTACTGGCTAAAGGAATAGGAGAGCTATTC  1810
              ||| | ||    |||||  | || ||| ||||  |  | || ||| ||||| ||   |||
Sbjct  11946  ATGAGGGCATGTCAGGTAATAGCTGAGTCACTTATTTCAAATGGAGTAGGAAAGTATTTC  12005

Query  1811   AGCGAAAATGGGATGGTTAAAG  1832
              |  || ||||| ||||  ||||
Sbjct  12006  AAGGATAATGGAATGGCAAAAG  12027


 Score = 59.0 bits (64),  Expect = 1e-06
 Identities = 77/107 (72%), Gaps = 0/107 (0%)
 Strand=Plus/Plus

Query  3212   TTCCTTATGGACCGGAAAGTCATCCTGCCGAGAGTGGCTCATGAGATCCTGGGTAATTCC  3271
              ||||| |||||  | || || ||  | || ||||  || ||||||||| ||| |||||| 
Sbjct  13449  TTCCTCATGGATAGAAAGGTAATAATACCTAGAGCTGCACATGAGATCATGGATAATTCA  13508

Query  3272   TTAACTGGAGTTAGGGAGGCGATTGCAGGGATGCTTGATACGACCAA  3318
               || | || | | | ||    |||||||||||| | ||||| |||||
Sbjct  13509  ATACCAGGGGCTCGAGAACATATTGCAGGGATGTTGGATACAACCAA  13555


 Score = 52.7 bits (57),  Expect = 2e-04
 Identities = 69/96 (72%), Gaps = 0/96 (0%)
 Strand=Plus/Plus

Query  2627   TGTGTATTCTGGTCCGAGACACTGGTAGATGAAAACAGATCTGCTTGTTCGAACATCTCA  2686
              |||||||||||||| || ||  | || |||||||  ||||| || ||    |||||  | 
Sbjct  12864  TGTGTATTCTGGTCTGAAACCATTGTGGATGAAACTAGATCAGCATGCAGCAACATAGCG  12923

Query  2687   ACATCCATAGCAAAAGCTATCGAAAATGGGTATTCT  2722
              ||  |  | || |||||||| || || || ||||||
Sbjct  12924  ACTACGGTTGCTAAAGCTATAGAGAAGGGTTATTCT  12959


 Score = 47.3 bits (51),  Expect = 0.006
 Identities = 183/286 (64%), Gaps = 4/286 (1%)
 Strand=Plus/Plus

Query  3699   TAAGAATCCCCTATTTTGGATCAGCCACTGATGAAAGGTCGGAAGCCCAACTCGGGTATG  3758
              ||||| | || ||  | |||||| | |||||||||||    ||   |  | | ||  || 
Sbjct  13930  TAAGAGTGCCTTACATCGGATCATCTACTGATGAAAGAAGTGATATCAGAATTGGACATA  13989

Query  3759   TAAGAAATCTAAGCAAACCCGCAAAGGCGGCCATCCGGATAGCTATGGTGTATACGTGGG  3818
              | || || |  |||||| ||   ||| | |||||  |||| ||||   | ||||| ||||
Sbjct  13990  TTAGGAACCCGAGCAAAGCCCTCAAGTCTGCCATTAGGATTGCTACTATTTATACCTGGG  14049

Query  3819   CCTACGGGACTGATGAGATATCGTGGATGGAAGCCGCTCTTATAGC--CCAAACAAGAGC  3876
              | |  |||  |||  |    || |||  ||||||   | | |||||  || |   |||||
Sbjct  14050  CATTTGGGGATGACCAACAGTCATGGGAGGAAGCACATATAATAGCATCCCA--GAGAGC  14107

Query  3877   TAATCTGAGCTTAGAGAATCTAAAGCTGCTGACTCCTGTTTCAACCTCCACTAATCTATC  3936
               ||| | ||  | ||  || |||   |  |||||||  | ||||| || ||||||||| |
Sbjct  14108  CAATTTAAGTATTGAAGATTTAAGATTAGTGACTCCAATATCAACGTCTACTAATCTAGC  14167

Query  3937   TCATAGGTTGAAAGATACGGCAACCCAGATGAAGTTCTCTAGTGCA  3982
               || ||  ||   |||| |   || ||||| || | ||| ||| ||
Sbjct  14168  ACACAGAATGCGGGATAGGAGTACTCAGATAAAATACTCCAGTTCA  14213


 Score = 45.5 bits (49),  Expect = 0.022
 Identities = 120/181 (66%), Gaps = 2/181 (1%)
 Strand=Plus/Plus

Query  1132   AGCAGAGATCTTTTCCTTCTTTAGGACATTTGGCCACCCCAGCTTAGAGGCTGTCACTGC  1191
              ||| ||||| ||||| ||||| || |  |||||||| || |   | || || |     ||
Sbjct  11327  AGCCGAGATGTTTTCATTCTTCAGAAGTTTTGGCCATCCTATTCTTGAAGCAGAGGAAGC  11386

Query  1192   CGCCGACAAGGTAAGGGCCCATATGTATGCACAAAAGGCAATAAAGCTT-AAGACCCTAT  1250
               ||| | ||||| || |  |||||| ||  || |||   |||     || |||  | |||
Sbjct  11387  TGCCCATAAGGTTAGAGAACATATGCATAAACCAAAACTAATCTCCTTTGAAGTTCTTAT  11446

Query  1251   ACGAGTGTCATGCAGTTTTTTGCACTATCATCATAAATGGGTATAGAGAGAGGCATGGCG  1310
                 || |||| ||| | |||||  | |  || || ||||||||||||||  | ||||| |
Sbjct  11447  GAAAG-GTCACGCAATCTTTTGTGCAACTATTATTAATGGGTATAGAGACCGACATGGTG  11505

Query  1311   G  1311
              |
Sbjct  11506  G  11506


 Score = 45.5 bits (49),  Expect = 0.022
 Identities = 32/37 (86%), Gaps = 0/37 (0%)
 Strand=Plus/Plus

Query  4468   TGACGATGATGTCAACAGCTTGATTACTGAGTTTATG  4504
              |||||||||| |||| || || || ||||||||||||
Sbjct  14699  TGACGATGATATCAAGAGTTTAATCACTGAGTTTATG  14735


 Score = 41.9 bits (45),  Expect = 0.27
 Identities = 137/210 (65%), Gaps = 10/210 (5%)
 Strand=Plus/Plus

Query  2922   GAAATATTGGAGACCCCGCAGTAGCAGCC---CTAGCTGATCTCAAAAGATTCATCAGAG  2978
              |||| |||||||| ||   |||| | |||   || |||||| | || ||| | || | | 
Sbjct  13159  GAAACATTGGAGATCC---AGTAACTGCCTCTCTTGCTGATGTTAAGAGAATGATTAAAT  13215

Query  2979   CGGATCTGTTAGACAAGCAGGTATTATACAG--GGTCATGAATCAAGAACCCGGTGACTC  3036
              |  |  || ||||  | |   |||  |||||  | | ||||| ||    || ||||| ||
Sbjct  13216  CAAAGATGCTAGA--ACCCAATATGTTACAGAAGATTATGAACCAGTCTCCGGGTGATTC  13273

Query  3037   TAGTTTTCTAGATTGGGCTTCAGACCCTTATTCGTGTAACCTCCCGCATTCTCAGAGTAT  3096
               |  | ||| ||||||||    || || ||||| |  ||  | ||  || | || || ||
Sbjct  13274  AACATATCTTGATTGGGCCAACGATCCATATTCATCAAATATTCCAAATACACAAAGCAT  13333

Query  3097   AACTACGATTATAAAGAATATCACTGCTAG  3126
               || |  || || ||||| |||||||||||
Sbjct  13334  CACAAAAATGATTAAGAACATCACTGCTAG  13363


>NC_039196.1 Feline morbillivirus strain 761U, complete genome
Length=16050

 Score = 87.8 bits (96),  Expect = 2e-15
 Identities = 162/238 (68%), Gaps = 0/238 (0%)
 Strand=Plus/Plus

Query  1595   GTGTTCATAAATGATGAGAATTTCAACCCAGAAGAAATTATCAATTATGTGGAGTCAGGA  1654
              || ||| || | ||||| || ||  ||||| | ||||| ||||  || |||      || 
Sbjct  10392  GTATTCTTAGAAGATGATAAGTTTGACCCATATGAAATGATCATGTACGTGATAAATGGT  10451

Query  1655   GATTGGTTGAAAGACGAGGAGTTCAACATCTCGTACAGTCTCAAAGAGAAAGAGATCAAG  1714
              ||||  || | |||| | ||||| ||| | || ||||| || ||||||||||| || || 
Sbjct  10452  GATTACTTAAGAGACAAAGAGTTTAACCTTTCATACAGCCTTAAAGAGAAAGAAATTAAA  10511

Query  1715   CAAGAGGGTCGTCTATTCGCAAAAATGACTTATAAGATGCGAGCCGTACAGGTGCTGGCA  1774
               | |  |||||  | || || |||||||| ||||||||| | ||    || ||  | || 
Sbjct  10512  GAGGTAGGTCGATTGTTTGCTAAAATGACCTATAAGATGAGGGCTTGTCAAGTAATAGCT  10571

Query  1775   GAGACACTACTGGCTAAAGGAATAGGAGAGCTATTCAGCGAAAATGGGATGGTTAAAG  1832
              || |  ||  | || || ||| ||||  || | ||||  || ||||| ||||  ||||
Sbjct  10572  GAAAACCTGATTGCCAATGGAGTAGGGAAGTTTTTCAAAGATAATGGAATGGCAAAAG  10629


>NC_006296.2 Rinderpest virus (strain Kabete O), complete genome
Length=15882

 Score = 87.8 bits (96),  Expect = 2e-15
 Identities = 145/205 (71%), Gaps = 6/205 (3%)
 Strand=Plus/Plus

Query  1136   GAGATCTTTTCCTTCTTTAGGACATTTGGCCACCCCAGCTTAGAGGCTGTCACTGCCGCC  1195
              || |||||||| |||||||| |  || |||||||||||  | |||||  |||| ||||| 
Sbjct  10263  GAAATCTTTTCATTCTTTAGAAGTTTCGGCCACCCCAGGCTTGAGGCAATCACAGCCGCA  10322

Query  1196   GACAAGGTAAGGGCCCATATGTATGCACAAAAGGCAATAAAGCTTA--AGACCCT-ATAC  1252
              ||||| ||||||   |||||| |    |  |||| |||  || |||  | ||||| ||  
Sbjct  10323  GACAATGTAAGGAAACATATGAACCAGCCGAAGGTAAT--AGTTTATGAAACCCTGATGA  10380

Query  1253   GAGTGTCATGCAGTTTTTTGCACTATCATCATAAATGGGTATAGAGAGAGGCATGGCGGA  1312
               || | |||||  | ||||||   || ||||| || |||||| | || |||||||| || 
Sbjct  10381  AAG-GACATGCCATATTTTGCGGGATTATCATCAACGGGTATCGGGACAGGCATGGAGGG  10439

Query  1313   CAGTGGCCCCCCTGTGACTTCCCTG  1337
                 ||||| |||    || ||||||
Sbjct  10440  AGCTGGCCACCCATCCACCTCCCTG  10464


 Score = 68.9 bits (75),  Expect = 2e-09
 Identities = 158/237 (67%), Gaps = 6/237 (3%)
 Strand=Plus/Plus

Query  3794   CGGATAGCTATGGTGTATACGTGGGCCTACGGGACTGATGAGATATCGTGGATGGAAGCC  3853
              |||||||| |  |||||  | ||||| |||||   ||| || | ||| ||||  ||||| 
Sbjct  12939  CGGATAGCCACCGTGTACTCATGGGCATACGGAGATGACGACAAATCATGGAATGAAGC-  12997

Query  3854   GCTCTTA---TAGCCCAAACAAGAGCTAATCTGAGCTTAGAGAATCTAAAGCTGCTGACT  3910
                | | |   |||| ||    || || ||  ||||| | ||| |  ||||  || | |||
Sbjct  12998  --TTTAAAACTAGCACAGCAGAGGGCAAAAGTGAGCCTGGAGGAATTAAAAATGATAACT  13055

Query  3911   CCTGTTTCAACCTCCACTAATCTATCTCATAGGTTGAAAGATACGGCAACCCAGATGAAG  3970
              ||  ||||||| ||||| || ||| | |||||  | |  |||  |   |||||  | |||
Sbjct  13056  CCAATTTCAACATCCACCAACCTAGCACATAGACTCAGGGATCGGAGTACCCAAGTTAAG  13115

Query  3971   TTCTCTAGTGCAACACTAGTCCGTGCAAGTCGGTTCATAACAATATCAAATGATAAC  4027
              | |||| |  || |  | ||| | |    |||||  | |||||||||||||||||||
Sbjct  13116  TACTCTGGGACATCTTTGGTCAGAGTGGCTCGGTATACAACAATATCAAATGATAAC  13172


 Score = 64.4 bits (70),  Expect = 2e-08
 Identities = 204/312 (65%), Gaps = 6/312 (2%)
 Strand=Plus/Plus

Query  3010   GGTCATGAATCAAGAACCCGGTGACTCTAGTTTTCTAGATTGGGCTTCAGACCCTTATTC  3069
              ||| ||||  ||| |||| ||||||||    ||||| || ||||||   ||||| |||||
Sbjct  12161  GGTGATGACACAACAACCAGGTGACTCATCATTTCTCGACTGGGCTAGTGACCCCTATTC  12220

Query  3070   GTGTAACCTCCC--GCATTCTCAGAGTATAACTACGATTATAAAGAATATCACTGCTAGA  3127
                 ||||||     ||||||  | || ||||| | | || | ||||||||||| || |  
Sbjct  12221  TGCTAACCTAGTATGCATTC--AAAGCATAACAAGGCTTCTCAAGAATATCACCGCAAAG  12278

Query  3128   TCTGTGCTGCAGGAATCCCCGAATCCTCTACTGTCTGGTCTCTTCACCGA-GACTAGTGG  3186
              | ||| ||     |   ||| || ||  | ||    ||| | |||   || ||| ||   
Sbjct  12279  TATGTTCTAATCAACAGCCCCAACCCGATGCTCAGAGGTTTATTCCATGATGAC-AGCAA  12337

Query  3187   AGAAGAGGATCTCAACCTGGCCTCGTTCCTTATGGACCGGAAAGTCATCCTGCCGAGAGT  3246
               ||||| |||    |  | ||| | || || |||||| |||  || ||  | ||||||| 
Sbjct  12338  GGAAGAAGATGAGCAATTAGCCACCTTTCTAATGGACAGGAGTGTAATAGTCCCGAGAGC  12397

Query  3247   GGCTCATGAGATCCTGGGTAATTCCTTAACTGGAGTTAGGGAGGCGATTGCAGGGATGCT  3306
               || || || ||  | |   ||    |||||||||   |||| || ||||||||||||||
Sbjct  12398  CGCCCACGAAATATTAGACCATAGTATAACTGGAGCCCGGGAAGCAATTGCAGGGATGCT  12457

Query  3307   TGATACGACCAA  3318
               ||||| || ||
Sbjct  12458  AGATACAACTAA  12469


 Score = 43.7 bits (47),  Expect = 0.078
 Identities = 174/271 (64%), Gaps = 10/271 (4%)
 Strand=Plus/Plus

Query  1580   CGGCGGCTTATTGAAGTGTTCATAAATGATGAGAATTTCAACCCAGAAGAAATTATCAAT  1639
              ||| ||||  | || || ||| | ||||||  ||  ||  ||||  |  | || ||||  
Sbjct  10707  CGGAGGCTAGTCGATGTCTTCCTCAATGATTCGACATTTGACCCTTATAACATGATCATG  10766

Query  1640   TATGTGGAGTCAGGAGATTGGTTGAAAGACGAGGAGTTCAA--CATCTCGTACAGTCTCA  1697
              ||||||| |   || ||||   |   ||||   || |||||  |||||  || || || |
Sbjct  10767  TATGTGGTGAGCGGTGATTACCTCCGAGACCCTGACTTCAATTCATCT--TATAGCCTAA  10824

Query  1698   AAGAGAAAGAGATCAAGCAAGAG---GGTCGTCTATTCGCAAAAATGACTTATAAGATGC  1754
              | || || || || ||   ||||   ||  | || || || ||||||||||| |||||| 
Sbjct  10825  AGGAAAAGGAAATTAA---AGAGACTGGGAGACTCTTTGCCAAAATGACTTACAAGATGA  10881

Query  1755   GAGCCGTACAGGTGCTGGCAGAGACACTACTGGCTAAAGGAATAGGAGAGCTATTCAGCG  1814
              ||||    |||||  | || || |  ||  |  | || || || ||  ||   || || |
Sbjct  10882  GAGCATGTCAGGTTATAGCCGAAAACCTGATTCCCAATGGTATCGGGAAGTATTTTAGAG  10941

Query  1815   AAAATGGGATGGTTAAAGGAGAGATAGACCT  1845
              | ||||||||||  ||||  |||   |||||
Sbjct  10942  ACAATGGGATGGCAAAAGATGAGCATGACCT  10972


>JQ411014.1 Feline morbillivirus strain 761U, complete genome
Length=16050

 Score = 87.8 bits (96),  Expect = 2e-15
 Identities = 162/238 (68%), Gaps = 0/238 (0%)
 Strand=Plus/Plus

Query  1595   GTGTTCATAAATGATGAGAATTTCAACCCAGAAGAAATTATCAATTATGTGGAGTCAGGA  1654
              || ||| || | ||||| || ||  ||||| | ||||| ||||  || |||      || 
Sbjct  10392  GTATTCTTAGAAGATGATAAGTTTGACCCATATGAAATGATCATGTACGTGATAAATGGT  10451

Query  1655   GATTGGTTGAAAGACGAGGAGTTCAACATCTCGTACAGTCTCAAAGAGAAAGAGATCAAG  1714
              ||||  || | |||| | ||||| ||| | || ||||| || ||||||||||| || || 
Sbjct  10452  GATTACTTAAGAGACAAAGAGTTTAACCTTTCATACAGCCTTAAAGAGAAAGAAATTAAA  10511

Query  1715   CAAGAGGGTCGTCTATTCGCAAAAATGACTTATAAGATGCGAGCCGTACAGGTGCTGGCA  1774
               | |  |||||  | || || |||||||| ||||||||| | ||    || ||  | || 
Sbjct  10512  GAGGTAGGTCGATTGTTTGCTAAAATGACCTATAAGATGAGGGCTTGTCAAGTAATAGCT  10571

Query  1775   GAGACACTACTGGCTAAAGGAATAGGAGAGCTATTCAGCGAAAATGGGATGGTTAAAG  1832
              || |  ||  | || || ||| ||||  || | ||||  || ||||| ||||  ||||
Sbjct  10572  GAAAACCTGATTGCCAATGGAGTAGGGAAGTTTTTCAAAGATAATGGAATGGCAAAAG  10629


>X98291.3 Rinderpest virus (strain Kabete O) complete genome, 
genomic RNA
Length=15882

 Score = 87.8 bits (96),  Expect = 2e-15
 Identities = 145/205 (71%), Gaps = 6/205 (3%)
 Strand=Plus/Plus

Query  1136   GAGATCTTTTCCTTCTTTAGGACATTTGGCCACCCCAGCTTAGAGGCTGTCACTGCCGCC  1195
              || |||||||| |||||||| |  || |||||||||||  | |||||  |||| ||||| 
Sbjct  10263  GAAATCTTTTCATTCTTTAGAAGTTTCGGCCACCCCAGGCTTGAGGCAATCACAGCCGCA  10322

Query  1196   GACAAGGTAAGGGCCCATATGTATGCACAAAAGGCAATAAAGCTTA--AGACCCT-ATAC  1252
              ||||| ||||||   |||||| |    |  |||| |||  || |||  | ||||| ||  
Sbjct  10323  GACAATGTAAGGAAACATATGAACCAGCCGAAGGTAAT--AGTTTATGAAACCCTGATGA  10380

Query  1253   GAGTGTCATGCAGTTTTTTGCACTATCATCATAAATGGGTATAGAGAGAGGCATGGCGGA  1312
               || | |||||  | ||||||   || ||||| || |||||| | || |||||||| || 
Sbjct  10381  AAG-GACATGCCATATTTTGCGGGATTATCATCAACGGGTATCGGGACAGGCATGGAGGG  10439

Query  1313   CAGTGGCCCCCCTGTGACTTCCCTG  1337
                 ||||| |||    || ||||||
Sbjct  10440  AGCTGGCCACCCATCCACCTCCCTG  10464


 Score = 68.9 bits (75),  Expect = 2e-09
 Identities = 158/237 (67%), Gaps = 6/237 (3%)
 Strand=Plus/Plus

Query  3794   CGGATAGCTATGGTGTATACGTGGGCCTACGGGACTGATGAGATATCGTGGATGGAAGCC  3853
              |||||||| |  |||||  | ||||| |||||   ||| || | ||| ||||  ||||| 
Sbjct  12939  CGGATAGCCACCGTGTACTCATGGGCATACGGAGATGACGACAAATCATGGAATGAAGC-  12997

Query  3854   GCTCTTA---TAGCCCAAACAAGAGCTAATCTGAGCTTAGAGAATCTAAAGCTGCTGACT  3910
                | | |   |||| ||    || || ||  ||||| | ||| |  ||||  || | |||
Sbjct  12998  --TTTAAAACTAGCACAGCAGAGGGCAAAAGTGAGCCTGGAGGAATTAAAAATGATAACT  13055

Query  3911   CCTGTTTCAACCTCCACTAATCTATCTCATAGGTTGAAAGATACGGCAACCCAGATGAAG  3970
              ||  ||||||| ||||| || ||| | |||||  | |  |||  |   |||||  | |||
Sbjct  13056  CCAATTTCAACATCCACCAACCTAGCACATAGACTCAGGGATCGGAGTACCCAAGTTAAG  13115

Query  3971   TTCTCTAGTGCAACACTAGTCCGTGCAAGTCGGTTCATAACAATATCAAATGATAAC  4027
              | |||| |  || |  | ||| | |    |||||  | |||||||||||||||||||
Sbjct  13116  TACTCTGGGACATCTTTGGTCAGAGTGGCTCGGTATACAACAATATCAAATGATAAC  13172


 Score = 64.4 bits (70),  Expect = 2e-08
 Identities = 204/312 (65%), Gaps = 6/312 (2%)
 Strand=Plus/Plus

Query  3010   GGTCATGAATCAAGAACCCGGTGACTCTAGTTTTCTAGATTGGGCTTCAGACCCTTATTC  3069
              ||| ||||  ||| |||| ||||||||    ||||| || ||||||   ||||| |||||
Sbjct  12161  GGTGATGACACAACAACCAGGTGACTCATCATTTCTCGACTGGGCTAGTGACCCCTATTC  12220

Query  3070   GTGTAACCTCCC--GCATTCTCAGAGTATAACTACGATTATAAAGAATATCACTGCTAGA  3127
                 ||||||     ||||||  | || ||||| | | || | ||||||||||| || |  
Sbjct  12221  TGCTAACCTAGTATGCATTC--AAAGCATAACAAGGCTTCTCAAGAATATCACCGCAAAG  12278

Query  3128   TCTGTGCTGCAGGAATCCCCGAATCCTCTACTGTCTGGTCTCTTCACCGA-GACTAGTGG  3186
              | ||| ||     |   ||| || ||  | ||    ||| | |||   || ||| ||   
Sbjct  12279  TATGTTCTAATCAACAGCCCCAACCCGATGCTCAGAGGTTTATTCCATGATGAC-AGCAA  12337

Query  3187   AGAAGAGGATCTCAACCTGGCCTCGTTCCTTATGGACCGGAAAGTCATCCTGCCGAGAGT  3246
               ||||| |||    |  | ||| | || || |||||| |||  || ||  | ||||||| 
Sbjct  12338  GGAAGAAGATGAGCAATTAGCCACCTTTCTAATGGACAGGAGTGTAATAGTCCCGAGAGC  12397

Query  3247   GGCTCATGAGATCCTGGGTAATTCCTTAACTGGAGTTAGGGAGGCGATTGCAGGGATGCT  3306
               || || || ||  | |   ||    |||||||||   |||| || ||||||||||||||
Sbjct  12398  CGCCCACGAAATATTAGACCATAGTATAACTGGAGCCCGGGAAGCAATTGCAGGGATGCT  12457

Query  3307   TGATACGACCAA  3318
               ||||| || ||
Sbjct  12458  AGATACAACTAA  12469


 Score = 43.7 bits (47),  Expect = 0.078
 Identities = 174/271 (64%), Gaps = 10/271 (4%)
 Strand=Plus/Plus

Query  1580   CGGCGGCTTATTGAAGTGTTCATAAATGATGAGAATTTCAACCCAGAAGAAATTATCAAT  1639
              ||| ||||  | || || ||| | ||||||  ||  ||  ||||  |  | || ||||  
Sbjct  10707  CGGAGGCTAGTCGATGTCTTCCTCAATGATTCGACATTTGACCCTTATAACATGATCATG  10766

Query  1640   TATGTGGAGTCAGGAGATTGGTTGAAAGACGAGGAGTTCAA--CATCTCGTACAGTCTCA  1697
              ||||||| |   || ||||   |   ||||   || |||||  |||||  || || || |
Sbjct  10767  TATGTGGTGAGCGGTGATTACCTCCGAGACCCTGACTTCAATTCATCT--TATAGCCTAA  10824

Query  1698   AAGAGAAAGAGATCAAGCAAGAG---GGTCGTCTATTCGCAAAAATGACTTATAAGATGC  1754
              | || || || || ||   ||||   ||  | || || || ||||||||||| |||||| 
Sbjct  10825  AGGAAAAGGAAATTAA---AGAGACTGGGAGACTCTTTGCCAAAATGACTTACAAGATGA  10881

Query  1755   GAGCCGTACAGGTGCTGGCAGAGACACTACTGGCTAAAGGAATAGGAGAGCTATTCAGCG  1814
              ||||    |||||  | || || |  ||  |  | || || || ||  ||   || || |
Sbjct  10882  GAGCATGTCAGGTTATAGCCGAAAACCTGATTCCCAATGGTATCGGGAAGTATTTTAGAG  10941

Query  1815   AAAATGGGATGGTTAAAGGAGAGATAGACCT  1845
              | ||||||||||  ||||  |||   |||||
Sbjct  10942  ACAATGGGATGGCAAAAGATGAGCATGACCT  10972


>NC_025352.1 Mojiang virus isolate Tongguan1, complete genome
Length=18406

 Score = 82.4 bits (90),  Expect = 9e-14
 Identities = 149/215 (69%), Gaps = 5/215 (2%)
 Strand=Plus/Plus

Query  2505   TTGATG---TAGGGCACGAGCTAAAATTGAACGAGACCATCATTAGTAGCAAGATGTTTG  2561
              ||||||   |||| ||  | || |||||||  || || || |||||||   |  | ||||
Sbjct  14070  TTGATGCTTTAGGTCATAATCTTAAATTGACTGAAACTATAATTAGTACTCATTTTTTTG  14129

Query  2562   TCTATAGTAAAAGGATATACTATGATGGGAAGATTTTACCACAGTGCCTGAAAGCCTTGA  2621
              | ||   |||| | || || |||||||| | | | ||| | ||  |  | |||| |   |
Sbjct  14130  TGTACTCTAAACGAATCTATTATGATGGTATGGTATTATCGCAAGGATT-AAAGTCAGTA  14188

Query  2622   CCAAG-TGTGTATTCTGGTCCGAGACACTGGTAGATGAAAACAGATCTGCTTGTTCGAAC  2680
               |||| ||||| |||||||| ||||||||||| ||||| |  ||||| || |||   || 
Sbjct  14189  TCAAGGTGTGTTTTCTGGTCAGAGACACTGGTTGATGAGACGAGATCAGCGTGTAGTAAT  14248

Query  2681   ATCTCAACATCCATAGCAAAAGCTATCGAAAATGG  2715
              ||    || || ||||| || ||||| || |||||
Sbjct  14249  ATTAGTACGTCTATAGCCAAGGCTATTGAGAATGG  14283


 Score = 52.7 bits (57),  Expect = 2e-04
 Identities = 118/173 (68%), Gaps = 6/173 (3%)
 Strand=Plus/Plus

Query  2039   AGTTGCTTCCTCACAACAGACCTCAAGAAATACTGCTTAAACTGGAGATTTGAGAGTACT  2098
              ||||  ||| | || |||||  |  |||| |  ||  | || ||||||| ||||   || 
Sbjct  13607  AGTTCATTCTTAACTACAGATTTGCAGAAGTTTTGTCTGAATTGGAGATATGAGTCGACA  13666

Query  2099   GCATTGTTTGGTCAGAGATGCAACGAGATATTTGGCTT--CAAGACCTTCTTTAACTGGA  2156
              ||||| ||||   |  ||    | ||||| | ||| ||  |  ||  |||||||| ||| 
Sbjct  13667  GCATTATTTGCGGAACGAGTGGATGAGATTTATGGGTTGCCTGGA--TTCTTTAATTGGT  13724

Query  2157   TGCATC-CAGTCCTTGAAAGGTGTACAATATATGTTGGAGATCCTTACTGTCC  2208
              | |||  ||| | | |||||||||||| |||| || | ||||||| | |||||
Sbjct  13725  TACATAACAGGC-TAGAAAGGTGTACATTATACGTAGCAGATCCTCATTGTCC  13776


 Score = 43.7 bits (47),  Expect = 0.078
 Identities = 256/402 (64%), Gaps = 18/402 (4%)
 Strand=Plus/Plus

Query  3697   TATAAGAATCCCCTATTTTGGATCAGCCACTGATGAAAGGTCGGAAGCCCAACTCGGGTA  3756
              ||| ||| |||| ||| | |||||| | || ||||| || || |||  | |||| ||  |
Sbjct  15259  TATCAGAGTCCCGTATATAGGATCATCGACAGATGAGAGATCAGAAATCAAACTTGGACA  15318

Query  3757   TGT-AAGAAATCTAAGCAAACCCGCAAAGGCGGCCATCCGGATAGCTATGGTGTATACGT  3815
              ||| |||  ||| |  |   ||| ||| | | || ||  |||||||||  || ||||| |
Sbjct  15319  TGTTAAGTCATCCAGTCGTGCCCTCAA-GTCAGCTATAAGGATAGCTACAGTTTATACCT  15377

Query  3816   GGGCCTACGGGACTGATGAGATATCGTGGATGGAAGCCGCTCTTATAGCCCAAACAAGAG  3875
              |||||| |||   ||||||    || ||| | ||||||     | |||||  |   || |
Sbjct  15378  GGGCCTTCGGAGATGATGATGAGTCATGGTTAGAAGCCTGGTATCTAGCCTCACAGAGGG  15437

Query  3876   CTAATCTGAGCTTAGAGAATCTAA-AGCTGCTGACTCCTGTTTCAACCTCCACTAATCTA  3934
               |||| |   ||||||   | ||| |||   | |||||| | ||||| || |  ||  ||
Sbjct  15438  TTAATATCGACTTAGAAGTTTTAAGAGCAA-TAACTCCTATCTCAACATCAAACAACTTA  15496

Query  3935   TCTCATAGGTTGAAAGATACGGCAACCCAGATGAAGTTCTCTAGTGCAACACTAGTCCGT  3994
               | ||||| || | ||| |  || || ||  | || |||  | || |  |  ||  | | 
Sbjct  15497  GCACATAGATTAAGAGACAGAGCTACTCAAGTCAAATTCAATGGTTCCTCTTTAAACAGG  15556

Query  3995   G---CAAGTCGGTTCATAACAATATCAAATGATAACATGGCACTCAAAGAAGCAGGGGAG  4051
              |   ||||   ||   | ||||||   |||||||   | | | ||| |  |  |  |   
Sbjct  15557  GTTTCAAG---GTATGTCACAATAAGCAATGATAGGTTAGAATTCATA--ATTAATGA--  15609

Query  4052   TCGAA----GGATACTAATCTCGTGTATCAGCAGATTATGCT  4089
              || ||    ||||||||||||| | | ||||||| |||||||
Sbjct  15610  TCAAAAGGTGGATACTAATCTCATATTTCAGCAGGTTATGCT  15651


 Score = 39.2 bits (42),  Expect = 0.95
 Identities = 42/56 (75%), Gaps = 0/56 (0%)
 Strand=Plus/Plus

Query  101    TCTGACATACTCTATCCAGAATGCCACCTGAACTCTCCCATAGTCAGGGGGAAGAT  156
              |||||||||||||| || ||||| || || ||   ||| || || |  ||||| ||
Sbjct  11507  TCTGACATACTCTACCCCGAATGTCATCTTAATAGTCCTATTGTGACAGGGAAAAT  11562


>KF278639.1 Mojiang virus isolate Tongguan1, complete genome
Length=18406

 Score = 82.4 bits (90),  Expect = 9e-14
 Identities = 149/215 (69%), Gaps = 5/215 (2%)
 Strand=Plus/Plus

Query  2505   TTGATG---TAGGGCACGAGCTAAAATTGAACGAGACCATCATTAGTAGCAAGATGTTTG  2561
              ||||||   |||| ||  | || |||||||  || || || |||||||   |  | ||||
Sbjct  14070  TTGATGCTTTAGGTCATAATCTTAAATTGACTGAAACTATAATTAGTACTCATTTTTTTG  14129

Query  2562   TCTATAGTAAAAGGATATACTATGATGGGAAGATTTTACCACAGTGCCTGAAAGCCTTGA  2621
              | ||   |||| | || || |||||||| | | | ||| | ||  |  | |||| |   |
Sbjct  14130  TGTACTCTAAACGAATCTATTATGATGGTATGGTATTATCGCAAGGATT-AAAGTCAGTA  14188

Query  2622   CCAAG-TGTGTATTCTGGTCCGAGACACTGGTAGATGAAAACAGATCTGCTTGTTCGAAC  2680
               |||| ||||| |||||||| ||||||||||| ||||| |  ||||| || |||   || 
Sbjct  14189  TCAAGGTGTGTTTTCTGGTCAGAGACACTGGTTGATGAGACGAGATCAGCGTGTAGTAAT  14248

Query  2681   ATCTCAACATCCATAGCAAAAGCTATCGAAAATGG  2715
              ||    || || ||||| || ||||| || |||||
Sbjct  14249  ATTAGTACGTCTATAGCCAAGGCTATTGAGAATGG  14283


 Score = 52.7 bits (57),  Expect = 2e-04
 Identities = 118/173 (68%), Gaps = 6/173 (3%)
 Strand=Plus/Plus

Query  2039   AGTTGCTTCCTCACAACAGACCTCAAGAAATACTGCTTAAACTGGAGATTTGAGAGTACT  2098
              ||||  ||| | || |||||  |  |||| |  ||  | || ||||||| ||||   || 
Sbjct  13607  AGTTCATTCTTAACTACAGATTTGCAGAAGTTTTGTCTGAATTGGAGATATGAGTCGACA  13666

Query  2099   GCATTGTTTGGTCAGAGATGCAACGAGATATTTGGCTT--CAAGACCTTCTTTAACTGGA  2156
              ||||| ||||   |  ||    | ||||| | ||| ||  |  ||  |||||||| ||| 
Sbjct  13667  GCATTATTTGCGGAACGAGTGGATGAGATTTATGGGTTGCCTGGA--TTCTTTAATTGGT  13724

Query  2157   TGCATC-CAGTCCTTGAAAGGTGTACAATATATGTTGGAGATCCTTACTGTCC  2208
              | |||  ||| | | |||||||||||| |||| || | ||||||| | |||||
Sbjct  13725  TACATAACAGGC-TAGAAAGGTGTACATTATACGTAGCAGATCCTCATTGTCC  13776


 Score = 43.7 bits (47),  Expect = 0.078
 Identities = 256/402 (64%), Gaps = 18/402 (4%)
 Strand=Plus/Plus

Query  3697   TATAAGAATCCCCTATTTTGGATCAGCCACTGATGAAAGGTCGGAAGCCCAACTCGGGTA  3756
              ||| ||| |||| ||| | |||||| | || ||||| || || |||  | |||| ||  |
Sbjct  15259  TATCAGAGTCCCGTATATAGGATCATCGACAGATGAGAGATCAGAAATCAAACTTGGACA  15318

Query  3757   TGT-AAGAAATCTAAGCAAACCCGCAAAGGCGGCCATCCGGATAGCTATGGTGTATACGT  3815
              ||| |||  ||| |  |   ||| ||| | | || ||  |||||||||  || ||||| |
Sbjct  15319  TGTTAAGTCATCCAGTCGTGCCCTCAA-GTCAGCTATAAGGATAGCTACAGTTTATACCT  15377

Query  3816   GGGCCTACGGGACTGATGAGATATCGTGGATGGAAGCCGCTCTTATAGCCCAAACAAGAG  3875
              |||||| |||   ||||||    || ||| | ||||||     | |||||  |   || |
Sbjct  15378  GGGCCTTCGGAGATGATGATGAGTCATGGTTAGAAGCCTGGTATCTAGCCTCACAGAGGG  15437

Query  3876   CTAATCTGAGCTTAGAGAATCTAA-AGCTGCTGACTCCTGTTTCAACCTCCACTAATCTA  3934
               |||| |   ||||||   | ||| |||   | |||||| | ||||| || |  ||  ||
Sbjct  15438  TTAATATCGACTTAGAAGTTTTAAGAGCAA-TAACTCCTATCTCAACATCAAACAACTTA  15496

Query  3935   TCTCATAGGTTGAAAGATACGGCAACCCAGATGAAGTTCTCTAGTGCAACACTAGTCCGT  3994
               | ||||| || | ||| |  || || ||  | || |||  | || |  |  ||  | | 
Sbjct  15497  GCACATAGATTAAGAGACAGAGCTACTCAAGTCAAATTCAATGGTTCCTCTTTAAACAGG  15556

Query  3995   G---CAAGTCGGTTCATAACAATATCAAATGATAACATGGCACTCAAAGAAGCAGGGGAG  4051
              |   ||||   ||   | ||||||   |||||||   | | | ||| |  |  |  |   
Sbjct  15557  GTTTCAAG---GTATGTCACAATAAGCAATGATAGGTTAGAATTCATA--ATTAATGA--  15609

Query  4052   TCGAA----GGATACTAATCTCGTGTATCAGCAGATTATGCT  4089
              || ||    ||||||||||||| | | ||||||| |||||||
Sbjct  15610  TCAAAAGGTGGATACTAATCTCATATTTCAGCAGGTTATGCT  15651


 Score = 39.2 bits (42),  Expect = 0.95
 Identities = 42/56 (75%), Gaps = 0/56 (0%)
 Strand=Plus/Plus

Query  101    TCTGACATACTCTATCCAGAATGCCACCTGAACTCTCCCATAGTCAGGGGGAAGAT  156
              |||||||||||||| || ||||| || || ||   ||| || || |  ||||| ||
Sbjct  11507  TCTGACATACTCTACCCCGAATGTCATCTTAATAGTCCTATTGTGACAGGGAAAAT  11562


>MG203877.1 Bat paramyxovirus strain Bat-PV-16797, complete genome
Length=18081

 Score = 81.5 bits (89),  Expect = 3e-13
 Identities = 118/163 (72%), Gaps = 3/163 (2%)
 Strand=Plus/Plus

Query  1673   GAGTTCAACATCTCGTACAGTCTCAAAGAGAAAGAGATCAAGCAAGAGGGTCGTCTATTC  1732
              ||||||||||| || || ||| | ||||| ||||| || ||| |||  ||  |  |||| 
Sbjct  12727  GAGTTCAACATATCTTATAGTTTAAAAGAAAAAGAAATTAAGAAAGTTGGAAGATTATTT  12786

Query  1733   GCAAAAATGACTTATAAGATGCGAGCCGTACAGGTGCTGGCAGAGACACTACTGGCTAAA  1792
              || |||||||||||||| ||| ||||    |||||  | |||||  | ||| | || || 
Sbjct  12787  GCCAAAATGACTTATAAAATGAGAGCTTGCCAGGTAGTAGCAGAATCTCTAATTGCAAAT  12846

Query  1793   GGAATAGGAGAGCTA-TTCAGCGAAAATGGGATGGTTAAAGGA  1834
              ||  | || ||  || ||||  |||||||| || || ||||||
Sbjct  12847  GGGGTTGG-GAAATATTTCAAGGAAAATGGTAT-GTCAAAGGA  12887


 Score = 64.4 bits (70),  Expect = 2e-08
 Identities = 81/109 (74%), Gaps = 2/109 (2%)
 Strand=Plus/Plus

Query  3872   AGAGCTAATCTGAGCTTAGAGAATCTAAA-GCTGCTGACTCCTGTTTCAACCTCCACTAA  3930
              ||||||||| |||   ||||  | ||||| |||  | |||||| | ||||| || | |||
Sbjct  14932  AGAGCTAATGTGACTATAGATGAACTAAAAGCTA-TAACTCCTATATCAACTTCTAATAA  14990

Query  3931   TCTATCTCATAGGTTGAAAGATACGGCAACCCAGATGAAGTTCTCTAGT  3979
              | || | |||||| ||| ||||| |   |||||||||||||  || |||
Sbjct  14991  TATAGCACATAGGCTGAGAGATAAGAGTACCCAGATGAAGTATTCAAGT  15039


 Score = 47.3 bits (51),  Expect = 0.006
 Identities = 69/95 (73%), Gaps = 6/95 (6%)
 Strand=Plus/Plus

Query  2882   GGAGGATTCAACTACATGTCTACATCTAGATGCTTTGTTAGAAATATTGGAGACCCCGCA  2941
              || |||||||| ||||||  ||  | |||   || |||  | |||||||||||||   ||
Sbjct  13948  GGCGGATTCAATTACATGAATATGTGTAGGCTCTATGTACGTAATATTGGAGACC---CA  14004

Query  2942   GTAGCAGC-CCTA--GCTGATCTCAAAAGATTCAT  2973
              ||  ||||  |||  |||||| | |||||||| ||
Sbjct  14005  GTTACAGCTTCTATTGCTGATGTTAAAAGATTGAT  14039


 Score = 41.9 bits (45),  Expect = 0.27
 Identities = 57/80 (71%), Gaps = 0/80 (0%)
 Strand=Plus/Plus

Query  3239   CCGAGAGTGGCTCATGAGATCCTGGGTAATTCCTTAACTGGAGTTAGGGAGGCGATTGCA  3298
              || ||||  |||||||||||  ||| ||| || || || || | |||  |||  || || 
Sbjct  14305  CCTAGAGCAGCTCATGAGATTATGGATAACTCTTTGACAGGTGCTAGACAGGAAATAGCT  14364

Query  3299   GGGATGCTTGATACGACCAA  3318
              || ||| | ||||| || ||
Sbjct  14365  GGAATGTTGGATACAACTAA  14384


 Score = 39.2 bits (42),  Expect = 0.95
 Identities = 33/41 (80%), Gaps = 0/41 (0%)
 Strand=Plus/Plus

Query  1460   CTAGATGAAGATCTCACAATATATATGAAAGACAAAGCACT  1500
              || ||||| ||  | || || |||||||| |||||||||||
Sbjct  12514  CTTGATGATGACTTAACTATGTATATGAAGGACAAAGCACT  12554


 Score = 38.3 bits (41),  Expect = 3.3
 Identities = 31/38 (82%), Gaps = 0/38 (0%)
 Strand=Plus/Plus

Query  3698   ATAAGAATCCCCTATTTTGGATCAGCCACTGATGAAAG  3735
              || ||| | || |||||||||||  | |||||||||||
Sbjct  14758  ATGAGAGTTCCATATTTTGGATCCACAACTGATGAAAG  14795


>LC431581.1 Feline paramyxovirus 163 viral cRNA, nearly complete 
genome
Length=16767

 Score = 81.5 bits (89),  Expect = 3e-13
 Identities = 268/403 (67%), Gaps = 18/403 (4%)
 Strand=Plus/Plus

Query  1460   CTAGATGAAGATCTCACAATATATATGAAAGACAAAGCACTATCCCCCAGGAAGAAGGCA  1519
              || ||||||||  | || || ||||||||||||||||| ||| |  | |  ||    | |
Sbjct  11432  CTTGATGAAGACTTGACTATGTATATGAAAGACAAAGCTCTAGCAGCAATCAAACCAGAA  11491

Query  1520   TGGGACTCTGTATACCCGGATAGTAATCTGTACTATA--AAGCCCCAG-AGTCTGAAGAG  1576
              ||||| ||||| ||||||  |   ||  |||  ||||  |  |||||  | |||    | 
Sbjct  11492  TGGGATTCTGTTTACCCGCGTGAAAACATGTGTTATATCACACCCCACCAATCT----AC  11547

Query  1577   ACCCGGCGGCTTA-TTGAAGTGTTCATAAATGAT-GAGAATTTCAACCCAGAAGAAATTA  1634
                |  |  | ||| ||||||| ||  || | ||| | |||||| | || ||   |  | |
Sbjct  11548  TTCTAGAAGATTAGTTGAAGTTTTTTTACAAGATAGTGAATTTGATCC-AGCTAATTTAA  11606

Query  1635   TCAATTATGTGG--AGTCAGGAGATTGGTTGAAAGACGAGGAGTTCAACATCTCGTACAG  1692
              |||||||||| |  |||  ||||| |  ||  |||| ||  | || ||  | || || ||
Sbjct  11607  TCAATTATGTAGTTAGT--GGAGACTATTTAGAAGATGAAAATTTTAATCTATCTTATAG  11664

Query  1693   TCTCAAAGAGAAAGAGATCAAGCAAGAGGGTCGTCTATTCGCAAAAATGACTTATAAGAT  1752
              ||||||||| ||||| || ||  |||  ||  |  | || ||||||||||| ||| | ||
Sbjct  11665  TCTCAAAGAAAAAGAAATTAAAAAAGTAGGAAGATTGTTTGCAAAAATGACATATCAAAT  11724

Query  1753   GCGAGCCGTACAGGTGCTGGCAGAGACACTACTGGCTAAAGGAATAGGAGAGCTA-TTCA  1811
              | ||||    || ||  |||||||  |  || | || | |||  | || ||  || ||||
Sbjct  11725  GAGAGCTTGTCAAGTTGTGGCAGAATCTTTAATTGCAACAGGTGTTGG-GAAATATTTCA  11783

Query  1812   GCGAAAATGGGATGGTTAAAGGA-GAGATAGACCTACTTAAAA  1853
                |||||||| |||| ||||||| |||   || || || ||||
Sbjct  11784  AAGAAAATGGAATGG-TAAAGGATGAGCATGAGCTTCTGAAAA  11825


 Score = 53.6 bits (58),  Expect = 4e-05
 Identities = 80/114 (70%), Gaps = 0/114 (0%)
 Strand=Plus/Plus

Query  3239   CCGAGAGTGGCTCATGAGATCCTGGGTAATTCCTTAACTGGAGTTAGGGAGGCGATTGCA  3298
              |||||||  |||||||| ||  ||| ||| ||  | || ||||   || |||  || |||
Sbjct  13193  CCGAGAGCTGCTCATGAAATAATGGATAAATCACTCACAGGAGCCCGGCAGGAAATAGCA  13252

Query  3299   GGGATGCTTGATACGACCAAGTCTCTAGTGAGAGCCAGCGTTAGGAAAGGAGGA  3352
              |||||||||||| | || |||   ||  | |||  |||| || |   |||||||
Sbjct  13253  GGGATGCTTGATTCAACAAAGGGACTTATCAGAAACAGCTTTCGACTAGGAGGA  13306


 Score = 41.0 bits (44),  Expect = 0.27
 Identities = 73/107 (68%), Gaps = 0/107 (0%)
 Strand=Plus/Plus

Query  2027   TATGAAACGTTAAGTTGCTTCCTCACAACAGACCTCAAGAAATACTGCTTAAACTGGAGA  2086
              ||||||||  |||||   ||  | ||||||||  |  | ||||  ||| |||||||||||
Sbjct  11981  TATGAAACTGTAAGTACTTTTTTAACAACAGATTTACAAAAATTTTGCCTAAACTGGAGA  12040

Query  2087   TTTGAGAGTACTGCATTGTTTGGTCAGAGATGCAACGAGATATTTGG  2133
                 || | ||||    | |||| | ||||||  || || || | |||
Sbjct  12041  CAGGAAACTACTAATATTTTTGCTGAGAGATTGAATGAAATCTATGG  12087


>NC_006383.2 Peste des petits ruminants virus complete genome
Length=15948

 Score = 80.6 bits (88),  Expect = 3e-13
 Identities = 161/230 (70%), Gaps = 8/230 (3%)
 Strand=Plus/Plus

Query  1664   AAAGACGAGGAGTTCAACATCTCGTACAGTCTCAAAGAGAAAGAGATCAAGCA-AGAGGG  1722
              ||||||   ||||| ||  |||| ||||| || |||||||| ||||| ||| | | ||||
Sbjct  10857  AAAGACCCTGAGTTTAATCTCTCATACAGCCTAAAAGAGAAGGAGATAAAGGAGACAGGG  10916

Query  1723   TCGTCTATTCGCAAAAATGACTTATAAGATGCGAGCCGTACAGGTGCTGGCAGAGACACT  1782
                || | || || |||||||| ||||||||||| |||   |||||  | || || |  ||
Sbjct  10917  CGGT-TGTTTGCCAAAATGACCTATAAGATGCGGGCCTGTCAGGTAATCGCTGAAAATCT  10975

Query  1783   ACTGGCTAAAGGAATAGGAGAGCTATTCAGCGAAAATGGGATGGTTAAAGGA-GAGATAG  1841
                |  | || ||  | ||  ||   ||| | || ||||||||||  |||||| |||   |
Sbjct  10976  GATATCGAATGGTGTTGGGAAGTATTTCCGAGACAATGGGATGG-CAAAGGACGAGCATG  11034

Query  1842   ACCTACTTAAAAG--ATTGACTACTCTTTCTGTCTCAGGCGTCCCCAGGA  1889
              |||||   |||||   || || |||||  | |||||||| || |||| ||
Sbjct  11035  ACCTA-ACAAAAGCCCTTCAC-ACTCTGGCAGTCTCAGGTGTTCCCAAGA  11082


 Score = 76.1 bits (83),  Expect = 1e-11
 Identities = 135/191 (71%), Gaps = 6/191 (3%)
 Strand=Plus/Plus

Query  1136   GAGATCTTTTCCTTCTTTAGGACATTTGGCCACCCCAGCTTAGAGGCTGTCACTGCCGCC  1195
              ||||| ||||| |||||| |||  || || |||||| |  |||| || ||||| || || 
Sbjct  10329  GAGATTTTTTCATTCTTTCGGAGTTTCGGACACCCCCGTCTAGAAGCAGTCACCGCTGCA  10388

Query  1196   GACAAGGTAAGGGCCCATATGTATGCACAAAAGGCAATAAAGCTTAAGACCCTAT-ACGA  1254
              || || || ||    |||||| |   ||  |||| ||| |   ||| ||  |||| | ||
Sbjct  10389  GAAAATGTCAGAAAACATATGAACCAACCGAAGGTAATCAG--TTATGAGACTATGATGA  10446

Query  1255   GTGT-CATGCAGTTTTTTGCACTATCATCATAAATGGGTATAGAGAGAGGCATGGCGGAC  1313
                |  || ||||| ||||||   || ||||||||||| | ||| ||  | |||||||| |
Sbjct  10447  AAGGGCACGCAGTATTTTGCGGGATAATCATAAATGGTTTTAGGGACCGACATGGCGG-C  10505

Query  1314   AG-TGGCCCCC  1323
              || ||||||||
Sbjct  10506  AGCTGGCCCCC  10516


 Score = 58.1 bits (63),  Expect = 4e-06
 Identities = 218/333 (65%), Gaps = 12/333 (4%)
 Strand=Plus/Plus

Query  3707   CCCTATTTTGGATCAGCCACTGATGAAAGGTCGGAAGCCCAACTCGGGTATGTAAGAAAT  3766
              || ||| | |||||| | ||||| |||||| | ||     |||| |  | ||| ||   |
Sbjct  12918  CCTTATGTCGGATCAACAACTGAGGAAAGGACAGACATGAAACTTGCTTTTGTTAGGTCT  12977

Query  3767   CTAAG-CAAACCCGCAAAGGCGGCCATCCGGATAGCTATGGTGTATACGTGGGCCTACGG  3825
              | ||| | | ||| ||| | | ||  || | || || |  || ||  | |||||||||||
Sbjct  12978  CCAAGTCGATCCCTCAA-GTCAGCAGTCAGAATTGCAACAGTTTACTCATGGGCCTACGG  13036

Query  3826   GACTGATGAGATATCGTGGATGGAAGCCGCTCTTATAGCCCAAACA-AGAGCTAATCTGA  3884
              |  |||||||| ||| |||   ||||||    |  ||| | |  || ||||| ||  | |
Sbjct  13037  GGATGATGAGAAATCATGGGGTGAAGCCTGGATGCTAG-CTAGGCAGAGAGCCAACATCA  13095

Query  3885   GCTTAGA-GAATCTAAAGCTGCTGACTCCTGTTTCAACCTCCACTAATCTATCTCATAGG  3943
               |||||| |||| | |   || | ||||| || || || ||||| || ||| | ||  ||
Sbjct  13096  CCTTAGATGAAT-TGAGAATGATCACTCCAGTCTCTACATCCACCAACCTAGCCCACCGG  13154

Query  3944   TTGAAAGATACGGCAACCCAGATGAAGTTCTCTAGTGCAACACTAGTCCG---TGCAAGT  4000
              ||||  |||  |   |||||| |||| | |||  |  || | || ||  |   |||||  
Sbjct  13155  TTGAGGGATCGGAGCACCCAGGTGAAATACTCGGGGACATCCCTTGTGAGGGTTGCAA--  13212

Query  4001   CGGTTCATAACAATATCAAATGATAACATGGCA  4033
               | | || ||| || || ||||||||| || ||
Sbjct  13213  -GATACACAACCATCTCCAATGATAACCTGTCA  13244


 Score = 50.0 bits (54),  Expect = 5e-04
 Identities = 39/47 (83%), Gaps = 0/47 (0%)
 Strand=Plus/Plus

Query  2627   TGTGTATTCTGGTCCGAGACACTGGTAGATGAAAACAGATCTGCTTG  2673
              ||||| ||||||||||||||  | || ||||||| |||| | |||||
Sbjct  11844  TGTGTCTTCTGGTCCGAGACTATAGTGGATGAAACCAGAGCGGCTTG  11890


 Score = 49.1 bits (53),  Expect = 0.002
 Identities = 103/154 (67%), Gaps = 20/154 (13%)
 Strand=Plus/Plus

Query  2278   ggggggCATAGAAGGTTACTGCCAGAAGCTGTGGACCTTAATCTCAATCAGTGCAATCC-  2336
              ||| || ||||||||||| ||||| || || |||||         ||||||| | || | 
Sbjct  11495  GGGCGGAATAGAAGGTTATTGCCAAAAACTATGGAC---------AATCAGTACTATACC  11545

Query  2337   --------ACCTAGCAGC-TGTGAGAGTGGGTGTCAGGGTCTCTGCAATGGTTCAGGGTG  2387
                      | || ||||| | |||||| ||  || ||  || |  || | || |||||||
Sbjct  11546  ATACTTGTATCTGGCAGCCTATGAGAGCGGA-GTAAGAATCGCCTCACTAGTGCAGGGTG  11604

Query  2388   ACAATCAAGCTATAGCCGTGACATCAAGAGTACC  2421
              |||||||  | || || ||||||  |||||| ||
Sbjct  11605  ACAATCAGACAATCGCAGTGACAAAAAGAGTTCC  11638


 Score = 44.6 bits (48),  Expect = 0.022
 Identities = 33/39 (85%), Gaps = 0/39 (0%)
 Strand=Plus/Plus

Query  769   TGAGCTGGTCTTGATGTATTGTGATGTTGTAGAAGGAAG  807
             |||||||||| | ||||||||||||||  |||| || ||
Sbjct  9962  TGAGCTGGTCCTTATGTATTGTGATGTCATAGAGGGCAG  10000


>NC_007454.1 J-virus, complete genome
Length=18954

 Score = 80.6 bits (88),  Expect = 3e-13
 Identities = 160/233 (69%), Gaps = 12/233 (5%)
 Strand=Plus/Plus

Query  2843   AATTGGCTGAGATGTGCAGTGTTGATTCCAGCAAATGTTGGAGGATTCAACTACATGTCT  2902
              |||||| ||| |  |||||   | |||||| |  |  ||||||||||||| |||||   |
Sbjct  15042  AATTGGATGATAGCTGCAGCTCTAATTCCATCCCAGCTTGGAGGATTCAATTACATAAAT  15101

Query  2903   ACATCTAG-ATGCTT--TGTTAGAAATATTGGAGACCCCGCAGTAGCAGCCCTAGCTGAT  2959
              |    ||| | ||||  | |||| |||||||||||||| |     ||| |  |||| |||
Sbjct  15102  A---TTAGCAGGCTTTATATTAGGAATATTGGAGACCCAGTGACTGCATCAATAGCAGAT  15158

Query  2960   CTCAAAAGATTCATCAGAGCGGATCTGTTA---GACAAGCAGGTATTATACAGGGTCATG  3016
              || || |||   || | | | |    ||||   ||  ||   || ||| | | |||||||
Sbjct  15159  CTTAAGAGA---ATGATATCTGTAGGGTTAATGGATGAGAGAGTTTTACAGAAGGTCATG  15215

Query  3017   AATCAAGAACCCGGTGACTCTAGTTTTCTAGATTGGGCTTCAGACCCTTATTC  3069
               |||||||||| ||||| | || |||||| |||||||||   || ||||| ||
Sbjct  15216  CATCAAGAACCTGGTGATTGTAATTTTCTCGATTGGGCTAGTGAACCTTACTC  15268


 Score = 68.9 bits (75),  Expect = 2e-09
 Identities = 72/95 (76%), Gaps = 0/95 (0%)
 Strand=Plus/Plus

Query  1664   AAAGACGAGGAGTTCAACATCTCGTACAGTCTCAAAGAGAAAGAGATCAAGCAAGAGGGT  1723
              |||||| | || |||||| | || || ||  | |||||||||||||||||  |||  |||
Sbjct  13827  AAAGACAATGATTTCAACTTGTCTTATAGCTTGAAAGAGAAAGAGATCAAAAAAGTCGGT  13886

Query  1724   CGTCTATTCGCAAAAATGACTTATAAGATGCGAGC  1758
               |  | || || |||||||| ||||| ||| ||||
Sbjct  13887  AGATTGTTTGCTAAAATGACATATAAAATGAGAGC  13921


 Score = 58.1 bits (63),  Expect = 4e-06
 Identities = 120/179 (67%), Gaps = 0/179 (0%)
 Strand=Plus/Plus

Query  1134   CAGAGATCTTTTCCTTCTTTAGGACATTTGGCCACCCCAGCTTAGAGGCTGTCACTGCCG  1193
              ||||  | || ||||| ||||| ||||||||||| |||| | |||| ||||     || |
Sbjct  13297  CAGAATTTTTCTCCTTTTTTAGAACATTTGGCCATCCCACCCTAGAAGCTGAAGAAGCAG  13356

Query  1194   CCGACAAGGTAAGGGCCCATATGTATGCACAAAAGGCAATAAAGCTTAAGACCCTATACG  1253
              |  |||| ||  |||| || ||| ||  ||  || |  || |   |  | | | |     
Sbjct  13357  CTAACAAAGTCCGGGCTCACATGAATAAACCGAAAGTTATTAGTTTCGAAATCATGATGA  13416

Query  1254   AGTGTCATGCAGTTTTTTGCACTATCATCATAAATGGGTATAGAGAGAGGCATGGCGGA  1312
              || |||||||| | || |||  ||| ||||| ||||| |  ||||| || ||||| |||
Sbjct  13417  AGGGTCATGCATTGTTCTGCGGTATAATCATTAATGGTTTCAGAGATAGACATGGAGGA  13475


 Score = 57.2 bits (62),  Expect = 4e-06
 Identities = 37/41 (90%), Gaps = 0/41 (0%)
 Strand=Plus/Plus

Query  1460   CTAGATGAAGATCTCACAATATATATGAAAGACAAAGCACT  1500
              ||||||||||| ||||| || |||||||| |||||||||||
Sbjct  13623  CTAGATGAAGACCTCACCATGTATATGAAGGACAAAGCACT  13663


 Score = 42.8 bits (46),  Expect = 0.078
 Identities = 41/53 (77%), Gaps = 0/53 (0%)
 Strand=Plus/Plus

Query  102    CTGACATACTCTATCCAGAATGCCACCTGAACTCTCCCATAGTCAGGGGGAAG  154
              |||| || |||||||| || ||||| ||| |   |||||||||||  || |||
Sbjct  12265  CTGATATCCTCTATCCTGAGTGCCATCTGGATAGTCCCATAGTCACAGGCAAG  12317


>AJ849636.2 Peste des petits ruminants virus complete genome
Length=15948

 Score = 80.6 bits (88),  Expect = 3e-13
 Identities = 161/230 (70%), Gaps = 8/230 (3%)
 Strand=Plus/Plus

Query  1664   AAAGACGAGGAGTTCAACATCTCGTACAGTCTCAAAGAGAAAGAGATCAAGCA-AGAGGG  1722
              ||||||   ||||| ||  |||| ||||| || |||||||| ||||| ||| | | ||||
Sbjct  10857  AAAGACCCTGAGTTTAATCTCTCATACAGCCTAAAAGAGAAGGAGATAAAGGAGACAGGG  10916

Query  1723   TCGTCTATTCGCAAAAATGACTTATAAGATGCGAGCCGTACAGGTGCTGGCAGAGACACT  1782
                || | || || |||||||| ||||||||||| |||   |||||  | || || |  ||
Sbjct  10917  CGGT-TGTTTGCCAAAATGACCTATAAGATGCGGGCCTGTCAGGTAATCGCTGAAAATCT  10975

Query  1783   ACTGGCTAAAGGAATAGGAGAGCTATTCAGCGAAAATGGGATGGTTAAAGGA-GAGATAG  1841
                |  | || ||  | ||  ||   ||| | || ||||||||||  |||||| |||   |
Sbjct  10976  GATATCGAATGGTGTTGGGAAGTATTTCCGAGACAATGGGATGG-CAAAGGACGAGCATG  11034

Query  1842   ACCTACTTAAAAG--ATTGACTACTCTTTCTGTCTCAGGCGTCCCCAGGA  1889
              |||||   |||||   || || |||||  | |||||||| || |||| ||
Sbjct  11035  ACCTA-ACAAAAGCCCTTCAC-ACTCTGGCAGTCTCAGGTGTTCCCAAGA  11082


 Score = 76.1 bits (83),  Expect = 1e-11
 Identities = 135/191 (71%), Gaps = 6/191 (3%)
 Strand=Plus/Plus

Query  1136   GAGATCTTTTCCTTCTTTAGGACATTTGGCCACCCCAGCTTAGAGGCTGTCACTGCCGCC  1195
              ||||| ||||| |||||| |||  || || |||||| |  |||| || ||||| || || 
Sbjct  10329  GAGATTTTTTCATTCTTTCGGAGTTTCGGACACCCCCGTCTAGAAGCAGTCACCGCTGCA  10388

Query  1196   GACAAGGTAAGGGCCCATATGTATGCACAAAAGGCAATAAAGCTTAAGACCCTAT-ACGA  1254
              || || || ||    |||||| |   ||  |||| ||| |   ||| ||  |||| | ||
Sbjct  10389  GAAAATGTCAGAAAACATATGAACCAACCGAAGGTAATCAG--TTATGAGACTATGATGA  10446

Query  1255   GTGT-CATGCAGTTTTTTGCACTATCATCATAAATGGGTATAGAGAGAGGCATGGCGGAC  1313
                |  || ||||| ||||||   || ||||||||||| | ||| ||  | |||||||| |
Sbjct  10447  AAGGGCACGCAGTATTTTGCGGGATAATCATAAATGGTTTTAGGGACCGACATGGCGG-C  10505

Query  1314   AG-TGGCCCCC  1323
              || ||||||||
Sbjct  10506  AGCTGGCCCCC  10516


 Score = 58.1 bits (63),  Expect = 4e-06
 Identities = 218/333 (65%), Gaps = 12/333 (4%)
 Strand=Plus/Plus

Query  3707   CCCTATTTTGGATCAGCCACTGATGAAAGGTCGGAAGCCCAACTCGGGTATGTAAGAAAT  3766
              || ||| | |||||| | ||||| |||||| | ||     |||| |  | ||| ||   |
Sbjct  12918  CCTTATGTCGGATCAACAACTGAGGAAAGGACAGACATGAAACTTGCTTTTGTTAGGTCT  12977

Query  3767   CTAAG-CAAACCCGCAAAGGCGGCCATCCGGATAGCTATGGTGTATACGTGGGCCTACGG  3825
              | ||| | | ||| ||| | | ||  || | || || |  || ||  | |||||||||||
Sbjct  12978  CCAAGTCGATCCCTCAA-GTCAGCAGTCAGAATTGCAACAGTTTACTCATGGGCCTACGG  13036

Query  3826   GACTGATGAGATATCGTGGATGGAAGCCGCTCTTATAGCCCAAACA-AGAGCTAATCTGA  3884
              |  |||||||| ||| |||   ||||||    |  ||| | |  || ||||| ||  | |
Sbjct  13037  GGATGATGAGAAATCATGGGGTGAAGCCTGGATGCTAG-CTAGGCAGAGAGCCAACATCA  13095

Query  3885   GCTTAGA-GAATCTAAAGCTGCTGACTCCTGTTTCAACCTCCACTAATCTATCTCATAGG  3943
               |||||| |||| | |   || | ||||| || || || ||||| || ||| | ||  ||
Sbjct  13096  CCTTAGATGAAT-TGAGAATGATCACTCCAGTCTCTACATCCACCAACCTAGCCCACCGG  13154

Query  3944   TTGAAAGATACGGCAACCCAGATGAAGTTCTCTAGTGCAACACTAGTCCG---TGCAAGT  4000
              ||||  |||  |   |||||| |||| | |||  |  || | || ||  |   |||||  
Sbjct  13155  TTGAGGGATCGGAGCACCCAGGTGAAATACTCGGGGACATCCCTTGTGAGGGTTGCAA--  13212

Query  4001   CGGTTCATAACAATATCAAATGATAACATGGCA  4033
               | | || ||| || || ||||||||| || ||
Sbjct  13213  -GATACACAACCATCTCCAATGATAACCTGTCA  13244


 Score = 50.0 bits (54),  Expect = 5e-04
 Identities = 39/47 (83%), Gaps = 0/47 (0%)
 Strand=Plus/Plus

Query  2627   TGTGTATTCTGGTCCGAGACACTGGTAGATGAAAACAGATCTGCTTG  2673
              ||||| ||||||||||||||  | || ||||||| |||| | |||||
Sbjct  11844  TGTGTCTTCTGGTCCGAGACTATAGTGGATGAAACCAGAGCGGCTTG  11890


 Score = 49.1 bits (53),  Expect = 0.002
 Identities = 103/154 (67%), Gaps = 20/154 (13%)
 Strand=Plus/Plus

Query  2278   ggggggCATAGAAGGTTACTGCCAGAAGCTGTGGACCTTAATCTCAATCAGTGCAATCC-  2336
              ||| || ||||||||||| ||||| || || |||||         ||||||| | || | 
Sbjct  11495  GGGCGGAATAGAAGGTTATTGCCAAAAACTATGGAC---------AATCAGTACTATACC  11545

Query  2337   --------ACCTAGCAGC-TGTGAGAGTGGGTGTCAGGGTCTCTGCAATGGTTCAGGGTG  2387
                      | || ||||| | |||||| ||  || ||  || |  || | || |||||||
Sbjct  11546  ATACTTGTATCTGGCAGCCTATGAGAGCGGA-GTAAGAATCGCCTCACTAGTGCAGGGTG  11604

Query  2388   ACAATCAAGCTATAGCCGTGACATCAAGAGTACC  2421
              |||||||  | || || ||||||  |||||| ||
Sbjct  11605  ACAATCAGACAATCGCAGTGACAAAAAGAGTTCC  11638


 Score = 44.6 bits (48),  Expect = 0.022
 Identities = 33/39 (85%), Gaps = 0/39 (0%)
 Strand=Plus/Plus

Query  769   TGAGCTGGTCTTGATGTATTGTGATGTTGTAGAAGGAAG  807
             |||||||||| | ||||||||||||||  |||| || ||
Sbjct  9962  TGAGCTGGTCCTTATGTATTGTGATGTCATAGAGGGCAG  10000


>AY900001.1 J-virus, complete genome
Length=18954

 Score = 80.6 bits (88),  Expect = 3e-13
 Identities = 160/233 (69%), Gaps = 12/233 (5%)
 Strand=Plus/Plus

Query  2843   AATTGGCTGAGATGTGCAGTGTTGATTCCAGCAAATGTTGGAGGATTCAACTACATGTCT  2902
              |||||| ||| |  |||||   | |||||| |  |  ||||||||||||| |||||   |
Sbjct  15042  AATTGGATGATAGCTGCAGCTCTAATTCCATCCCAGCTTGGAGGATTCAATTACATAAAT  15101

Query  2903   ACATCTAG-ATGCTT--TGTTAGAAATATTGGAGACCCCGCAGTAGCAGCCCTAGCTGAT  2959
              |    ||| | ||||  | |||| |||||||||||||| |     ||| |  |||| |||
Sbjct  15102  A---TTAGCAGGCTTTATATTAGGAATATTGGAGACCCAGTGACTGCATCAATAGCAGAT  15158

Query  2960   CTCAAAAGATTCATCAGAGCGGATCTGTTA---GACAAGCAGGTATTATACAGGGTCATG  3016
              || || |||   || | | | |    ||||   ||  ||   || ||| | | |||||||
Sbjct  15159  CTTAAGAGA---ATGATATCTGTAGGGTTAATGGATGAGAGAGTTTTACAGAAGGTCATG  15215

Query  3017   AATCAAGAACCCGGTGACTCTAGTTTTCTAGATTGGGCTTCAGACCCTTATTC  3069
               |||||||||| ||||| | || |||||| |||||||||   || ||||| ||
Sbjct  15216  CATCAAGAACCTGGTGATTGTAATTTTCTCGATTGGGCTAGTGAACCTTACTC  15268


 Score = 68.9 bits (75),  Expect = 2e-09
 Identities = 72/95 (76%), Gaps = 0/95 (0%)
 Strand=Plus/Plus

Query  1664   AAAGACGAGGAGTTCAACATCTCGTACAGTCTCAAAGAGAAAGAGATCAAGCAAGAGGGT  1723
              |||||| | || |||||| | || || ||  | |||||||||||||||||  |||  |||
Sbjct  13827  AAAGACAATGATTTCAACTTGTCTTATAGCTTGAAAGAGAAAGAGATCAAAAAAGTCGGT  13886

Query  1724   CGTCTATTCGCAAAAATGACTTATAAGATGCGAGC  1758
               |  | || || |||||||| ||||| ||| ||||
Sbjct  13887  AGATTGTTTGCTAAAATGACATATAAAATGAGAGC  13921


 Score = 58.1 bits (63),  Expect = 4e-06
 Identities = 120/179 (67%), Gaps = 0/179 (0%)
 Strand=Plus/Plus

Query  1134   CAGAGATCTTTTCCTTCTTTAGGACATTTGGCCACCCCAGCTTAGAGGCTGTCACTGCCG  1193
              ||||  | || ||||| ||||| ||||||||||| |||| | |||| ||||     || |
Sbjct  13297  CAGAATTTTTCTCCTTTTTTAGAACATTTGGCCATCCCACCCTAGAAGCTGAAGAAGCAG  13356

Query  1194   CCGACAAGGTAAGGGCCCATATGTATGCACAAAAGGCAATAAAGCTTAAGACCCTATACG  1253
              |  |||| ||  |||| || ||| ||  ||  || |  || |   |  | | | |     
Sbjct  13357  CTAACAAAGTCCGGGCTCACATGAATAAACCGAAAGTTATTAGTTTCGAAATCATGATGA  13416

Query  1254   AGTGTCATGCAGTTTTTTGCACTATCATCATAAATGGGTATAGAGAGAGGCATGGCGGA  1312
              || |||||||| | || |||  ||| ||||| ||||| |  ||||| || ||||| |||
Sbjct  13417  AGGGTCATGCATTGTTCTGCGGTATAATCATTAATGGTTTCAGAGATAGACATGGAGGA  13475


 Score = 57.2 bits (62),  Expect = 4e-06
 Identities = 37/41 (90%), Gaps = 0/41 (0%)
 Strand=Plus/Plus

Query  1460   CTAGATGAAGATCTCACAATATATATGAAAGACAAAGCACT  1500
              ||||||||||| ||||| || |||||||| |||||||||||
Sbjct  13623  CTAGATGAAGACCTCACCATGTATATGAAGGACAAAGCACT  13663


 Score = 42.8 bits (46),  Expect = 0.078
 Identities = 41/53 (77%), Gaps = 0/53 (0%)
 Strand=Plus/Plus

Query  102    CTGACATACTCTATCCAGAATGCCACCTGAACTCTCCCATAGTCAGGGGGAAG  154
              |||| || |||||||| || ||||| ||| |   |||||||||||  || |||
Sbjct  12265  CTGATATCCTCTATCCTGAGTGCCATCTGGATAGTCCCATAGTCACAGGCAAG  12317


>NC_055168.1 Pohorje myodes paramyxovirus 1 isolate TT02/05, complete 
genome
Length=20148

 Score = 77.9 bits (85),  Expect = 4e-12
 Identities = 259/396 (65%), Gaps = 8/396 (2%)
 Strand=Plus/Plus

Query  1460   CTAGATGAAGATCTCACAATATATATGAAAGACAAAGCACTATCCCCCAGGAAGAAGGCA  1519
              |||||||| || ||||| || |||||||| || || ||| |  || | |  ||||| | |
Sbjct  14847  CTAGATGAGGACCTCACTATGTATATGAAGGATAAGGCATTGGCCTCAATAAAGAAAGAA  14906

Query  1520   TGGGACTCTGTATACCCGGATAGTAATCTGTACTATAAAGCCCCAGAGTCTGAAGAGACC  1579
              |||||||| || |||||  | || | ||   |||   |  || |  |  |  |  | | |
Sbjct  14907  TGGGACTCAGTTTACCCA-AGAGAATTCATGACTTACACACCTCCTAAACAAACAACATC  14965

Query  1580   CGGCGGCTTA-TTGAAGTGTTCATAAATGATG-AGAATTTCAACCCAGAAGAAATTATCA  1637
                |  | ||| ||||||| ||| | || |||  ||| ||| | || |  | |  | || |
Sbjct  14966  TAGAAGATTAGTTGAAGTATTCCTTAACGATACAGAGTTTGACCCGATCA-ATCTGATAA  15024

Query  1638   ATTATGTGGAGTCAG--GAGATTGGTTGAAAGACGAGGAGTTCAACATCTCGTACAGTCT  1695
              | ||||||   ||||  |||| |   ||  ||| || || |||||  | || ||||| ||
Sbjct  15025  ACTATGTGA--TCAGTGGAGAGTATCTGGTAGATGAAGACTTCAATCTTTCCTACAGCCT  15082

Query  1696   CAAAGAGAAAGAGATCAAGCAAGAGGGTCGTCTATTCGCAAAAATGACTTATAAGATGCG  1755
               |||||||| || || ||| | |  ||| |  |||| ||||||||||| ||||| ||| |
Sbjct  15083  TAAAGAGAAGGAAATAAAGAAGGTTGGTAGGTTATTTGCAAAAATGACATATAAAATGAG  15142

Query  1756   AGCCGTACAGGTGCTGGCAGAGACACTACTGGCTAAAGGAATAGGAGAGCTATTCAGCGA  1815
              |||    || ||  | |  ||  | ||| | || | |||  | ||  || | ||||  ||
Sbjct  15143  AGCATGTCAAGTTGTCGGTGAATCTCTAATAGCAACAGGTGTTGGCCAGTTTTTCAAAGA  15202

Query  1816   AAATGGGATGGTTAAAGGAGAGATAGACCTACTTAA  1851
               ||||| ||||| ||    |||   || ||||||||
Sbjct  15203  GAATGGAATGGTCAAGAATGAGCATGAGCTACTTAA  15238


 Score = 59.9 bits (65),  Expect = 1e-06
 Identities = 61/80 (76%), Gaps = 0/80 (0%)
 Strand=Plus/Plus

Query  3239   CCGAGAGTGGCTCATGAGATCCTGGGTAATTCCTTAACTGGAGTTAGGGAGGCGATTGCA  3298
              |||||||  || ||||| ||  |||  || ||||||||||| |  ||  | | |||||||
Sbjct  16632  CCGAGAGCAGCACATGAAATAATGGACAAATCCTTAACTGGGGCAAGACAAGAGATTGCA  16691

Query  3299   GGGATGCTTGATACGACCAA  3318
              |||||||| ||| | |||||
Sbjct  16692  GGGATGCTGGATTCAACCAA  16711


 Score = 54.5 bits (59),  Expect = 4e-05
 Identities = 291/460 (63%), Gaps = 4/460 (1%)
 Strand=Plus/Plus

Query  2511   TAGGGCACGAGCTAAAATTGAACGAGACCATCATTAGTAGCAAGATGTTTGTCTATAGTA  2570
              |||||||  | || |||   || ||||| ||  |||||  | |  | ||| ||||    |
Sbjct  15904  TAGGGCATAACCTCAAAGCTAATGAGACGATTGTTAGTTCCCATTTCTTTATCTACTCCA  15963

Query  2571   AAAGGATATACTATGATGGGAAGATTTTACCACAGTGCCTGAAAGCCTTGACCAAG-TGT  2629
              ||||||| || ||||||||  |  ||||| ||||| || |  |||||     |||| |||
Sbjct  15964  AAAGGATTTATTATGATGGCCAAGTTTTATCACAG-GCTTTGAAGCCCCTCTCAAGATGT  16022

Query  2630   GTATTCTGGTCCGAGACACTGGTAGATGAAAACAGATCTGCTTGTTCGAACATCTCAACA  2689
              || || ||||| |||||| | || ||||| |  |||||||| |||   ||||| |  |||
Sbjct  16023  GTGTTTTGGTCTGAGACAGTTGTTGATGAGACAAGATCTGCGTGTAGCAACATATGCACA  16082

Query  2690   TCCATAGCAAAAGCTATCGAAAATGGGTATTCTCCTATACTAGGCTACTGCATTGCGTTG  2749
              || ||| ||||   ||| ||  | || |||  || |    |||| ||  |||| ||  ||
Sbjct  16083  TCAATATCAAAGAGTATAGAGCAAGGCTATAGTCGTTGGATAGGGTATAGCATAGCAATG  16142

Query  2750   TATAAGACCTGTCAGCAGGTGTGCATATCACTAGGGATGACTATAAATCCAACTATCAGC  2809
                 || |||  ||||||  |    ||| |  |   |   ||  | |||  | |||| | |
Sbjct  16143  CTAAAAACCATTCAGCAAATAACTATAGCTTTGCAGTATACATTGAATGAATCTATGACC  16202

Query  2810   CC-GACCGTAAGAGATCAATACTTTAAGGGTAAGAATTGGCTGAGATGTGCAGTGTTGAT  2868
                 |||  |  | || | ||   || ||      |||||| | | |  ||| |   | ||
Sbjct  16203  AGAGACATTGTG-GACCCATTGATTCAGAACCCAAATTGGATTATAGCTGCTGCCCTCAT  16261

Query  2869   TCCAGCAAATGTTGGAGGATTCAACTACATGTCTACATCTAGATGCTTTGTTAGAAATAT  2928
               ||| |  |  | ||||| ||||| || ||   ||  ||  |   || ||| ||||||||
Sbjct  16262  CCCATCTCAATTGGGAGGCTTCAATTATATAAATATGTCGCGCCTCTATGTCAGAAATAT  16321

Query  2929   TGGAGACCCCGCAGTAGCAGCCCTAGCTGATCTCAAAAGA  2968
              ||| ||||| | |  |||| | || |||||| | ||||||
Sbjct  16322  TGGTGACCCAGTAACAGCATCACTGGCTGATGTTAAAAGA  16361


 Score = 40.1 bits (43),  Expect = 0.95
 Identities = 32/39 (82%), Gaps = 0/39 (0%)
 Strand=Plus/Plus

Query  3697   TATAAGAATCCCCTATTTTGGATCAGCCACTGATGAAAG  3735
              ||||||  | || |||||||||||| ||||||| || ||
Sbjct  17084  TATAAGGGTTCCATATTTTGGATCAACCACTGAGGAGAG  17122


>NC_025256.1 Bat Paramyxovirus Eid_hel/GH-M74a/GHA/2009, complete 
genome
Length=18530

 Score = 77.9 bits (85),  Expect = 4e-12
 Identities = 113/160 (71%), Gaps = 0/160 (0%)
 Strand=Plus/Plus

Query  1673   GAGTTCAACATCTCGTACAGTCTCAAAGAGAAAGAGATCAAGCAAGAGGGTCGTCTATTC  1732
              || |||||  | ||||| ||||| |||||||||||||  ||| |||  ||  | || || 
Sbjct  13262  GATTTCAATGTATCGTATAGTCTAAAAGAGAAAGAGACAAAGGAAGTAGGAAGACTCTTT  13321

Query  1733   GCAAAAATGACTTATAAGATGCGAGCCGTACAGGTGCTGGCAGAGACACTACTGGCTAAA  1792
              || |||||||||||||| ||| |||||   || ||  |||| ||  || || | ||  | 
Sbjct  13322  GCCAAAATGACTTATAAAATGAGAGCCTGTCAAGTTATGGCTGAATCATTAATTGCACAT  13381

Query  1793   GGAATAGGAGAGCTATTCAGCGAAAATGGGATGGTTAAAG  1832
              ||| | ||  |  | || |  || ||||| ||||| ||||
Sbjct  13382  GGAGTCGGGAAATTCTTTAAAGAGAATGGAATGGTCAAAG  13421


 Score = 52.7 bits (57),  Expect = 2e-04
 Identities = 124/187 (66%), Gaps = 8/187 (4%)
 Strand=Plus/Plus

Query  2144   TTCTTTAACTGGATGCATCCAGTCCTTGAAAGGTGTACAATATATGTTGGAGATCCTTAC  2203
              || || |||||||||||   | |||| || |   ||||||| ||||| | ||| ||| ||
Sbjct  13937  TTTTTCAACTGGATGCACAAAATCCTAGATAAAAGTACAATTTATGTGGCAGACCCTAAC  13996

Query  2204   TGTCCAGTCGCCGA----CCGGATGCATCGACAACTCCAGGATCATGCAGACTCTGGCAT  2259
              || |||    ||||    | |||  |||  | | ||  |   |||  | |||     |||
Sbjct  13997  TGCCCA----CCGAGTAACAGGAGTCATGTAGATCTAGATTTTCAACCTGACGACCACAT  14052

Query  2260   TTTCATACATAATCCTAgggggggCATAGAAGGTTACTGCCAGAAGCTGTGGACCTTAAT  2319
               |  |||  | |||||| ||| || |||||||||||  | || ||| |||||||  ||||
Sbjct  14053  CTATATAGTTCATCCTAAGGGAGGGATAGAAGGTTATAGTCAAAAGTTGTGGACAATAAT  14112

Query  2320   CTCAATC  2326
              | | |||
Sbjct  14113  CACTATC  14119


>MG516455.1 Pohorje myodes paramyxovirus 1 isolate TT02/05, complete 
genome
Length=20148

 Score = 77.9 bits (85),  Expect = 4e-12
 Identities = 259/396 (65%), Gaps = 8/396 (2%)
 Strand=Plus/Plus

Query  1460   CTAGATGAAGATCTCACAATATATATGAAAGACAAAGCACTATCCCCCAGGAAGAAGGCA  1519
              |||||||| || ||||| || |||||||| || || ||| |  || | |  ||||| | |
Sbjct  14847  CTAGATGAGGACCTCACTATGTATATGAAGGATAAGGCATTGGCCTCAATAAAGAAAGAA  14906

Query  1520   TGGGACTCTGTATACCCGGATAGTAATCTGTACTATAAAGCCCCAGAGTCTGAAGAGACC  1579
              |||||||| || |||||  | || | ||   |||   |  || |  |  |  |  | | |
Sbjct  14907  TGGGACTCAGTTTACCCA-AGAGAATTCATGACTTACACACCTCCTAAACAAACAACATC  14965

Query  1580   CGGCGGCTTA-TTGAAGTGTTCATAAATGATG-AGAATTTCAACCCAGAAGAAATTATCA  1637
                |  | ||| ||||||| ||| | || |||  ||| ||| | || |  | |  | || |
Sbjct  14966  TAGAAGATTAGTTGAAGTATTCCTTAACGATACAGAGTTTGACCCGATCA-ATCTGATAA  15024

Query  1638   ATTATGTGGAGTCAG--GAGATTGGTTGAAAGACGAGGAGTTCAACATCTCGTACAGTCT  1695
              | ||||||   ||||  |||| |   ||  ||| || || |||||  | || ||||| ||
Sbjct  15025  ACTATGTGA--TCAGTGGAGAGTATCTGGTAGATGAAGACTTCAATCTTTCCTACAGCCT  15082

Query  1696   CAAAGAGAAAGAGATCAAGCAAGAGGGTCGTCTATTCGCAAAAATGACTTATAAGATGCG  1755
               |||||||| || || ||| | |  ||| |  |||| ||||||||||| ||||| ||| |
Sbjct  15083  TAAAGAGAAGGAAATAAAGAAGGTTGGTAGGTTATTTGCAAAAATGACATATAAAATGAG  15142

Query  1756   AGCCGTACAGGTGCTGGCAGAGACACTACTGGCTAAAGGAATAGGAGAGCTATTCAGCGA  1815
              |||    || ||  | |  ||  | ||| | || | |||  | ||  || | ||||  ||
Sbjct  15143  AGCATGTCAAGTTGTCGGTGAATCTCTAATAGCAACAGGTGTTGGCCAGTTTTTCAAAGA  15202

Query  1816   AAATGGGATGGTTAAAGGAGAGATAGACCTACTTAA  1851
               ||||| ||||| ||    |||   || ||||||||
Sbjct  15203  GAATGGAATGGTCAAGAATGAGCATGAGCTACTTAA  15238


 Score = 59.9 bits (65),  Expect = 1e-06
 Identities = 61/80 (76%), Gaps = 0/80 (0%)
 Strand=Plus/Plus

Query  3239   CCGAGAGTGGCTCATGAGATCCTGGGTAATTCCTTAACTGGAGTTAGGGAGGCGATTGCA  3298
              |||||||  || ||||| ||  |||  || ||||||||||| |  ||  | | |||||||
Sbjct  16632  CCGAGAGCAGCACATGAAATAATGGACAAATCCTTAACTGGGGCAAGACAAGAGATTGCA  16691

Query  3299   GGGATGCTTGATACGACCAA  3318
              |||||||| ||| | |||||
Sbjct  16692  GGGATGCTGGATTCAACCAA  16711


 Score = 54.5 bits (59),  Expect = 4e-05
 Identities = 291/460 (63%), Gaps = 4/460 (1%)
 Strand=Plus/Plus

Query  2511   TAGGGCACGAGCTAAAATTGAACGAGACCATCATTAGTAGCAAGATGTTTGTCTATAGTA  2570
              |||||||  | || |||   || ||||| ||  |||||  | |  | ||| ||||    |
Sbjct  15904  TAGGGCATAACCTCAAAGCTAATGAGACGATTGTTAGTTCCCATTTCTTTATCTACTCCA  15963

Query  2571   AAAGGATATACTATGATGGGAAGATTTTACCACAGTGCCTGAAAGCCTTGACCAAG-TGT  2629
              ||||||| || ||||||||  |  ||||| ||||| || |  |||||     |||| |||
Sbjct  15964  AAAGGATTTATTATGATGGCCAAGTTTTATCACAG-GCTTTGAAGCCCCTCTCAAGATGT  16022

Query  2630   GTATTCTGGTCCGAGACACTGGTAGATGAAAACAGATCTGCTTGTTCGAACATCTCAACA  2689
              || || ||||| |||||| | || ||||| |  |||||||| |||   ||||| |  |||
Sbjct  16023  GTGTTTTGGTCTGAGACAGTTGTTGATGAGACAAGATCTGCGTGTAGCAACATATGCACA  16082

Query  2690   TCCATAGCAAAAGCTATCGAAAATGGGTATTCTCCTATACTAGGCTACTGCATTGCGTTG  2749
              || ||| ||||   ||| ||  | || |||  || |    |||| ||  |||| ||  ||
Sbjct  16083  TCAATATCAAAGAGTATAGAGCAAGGCTATAGTCGTTGGATAGGGTATAGCATAGCAATG  16142

Query  2750   TATAAGACCTGTCAGCAGGTGTGCATATCACTAGGGATGACTATAAATCCAACTATCAGC  2809
                 || |||  ||||||  |    ||| |  |   |   ||  | |||  | |||| | |
Sbjct  16143  CTAAAAACCATTCAGCAAATAACTATAGCTTTGCAGTATACATTGAATGAATCTATGACC  16202

Query  2810   CC-GACCGTAAGAGATCAATACTTTAAGGGTAAGAATTGGCTGAGATGTGCAGTGTTGAT  2868
                 |||  |  | || | ||   || ||      |||||| | | |  ||| |   | ||
Sbjct  16203  AGAGACATTGTG-GACCCATTGATTCAGAACCCAAATTGGATTATAGCTGCTGCCCTCAT  16261

Query  2869   TCCAGCAAATGTTGGAGGATTCAACTACATGTCTACATCTAGATGCTTTGTTAGAAATAT  2928
               ||| |  |  | ||||| ||||| || ||   ||  ||  |   || ||| ||||||||
Sbjct  16262  CCCATCTCAATTGGGAGGCTTCAATTATATAAATATGTCGCGCCTCTATGTCAGAAATAT  16321

Query  2929   TGGAGACCCCGCAGTAGCAGCCCTAGCTGATCTCAAAAGA  2968
              ||| ||||| | |  |||| | || |||||| | ||||||
Sbjct  16322  TGGTGACCCAGTAACAGCATCACTGGCTGATGTTAAAAGA  16361


 Score = 40.1 bits (43),  Expect = 0.95
 Identities = 32/39 (82%), Gaps = 0/39 (0%)
 Strand=Plus/Plus

Query  3697   TATAAGAATCCCCTATTTTGGATCAGCCACTGATGAAAG  3735
              ||||||  | || |||||||||||| ||||||| || ||
Sbjct  17084  TATAAGGGTTCCATATTTTGGATCAACCACTGAGGAGAG  17122


>HQ660129.1 Bat Paramyxovirus Eid_hel/GH-M74a/GHA/2009, complete 
genome
Length=18530

 Score = 77.9 bits (85),  Expect = 4e-12
 Identities = 113/160 (71%), Gaps = 0/160 (0%)
 Strand=Plus/Plus

Query  1673   GAGTTCAACATCTCGTACAGTCTCAAAGAGAAAGAGATCAAGCAAGAGGGTCGTCTATTC  1732
              || |||||  | ||||| ||||| |||||||||||||  ||| |||  ||  | || || 
Sbjct  13262  GATTTCAATGTATCGTATAGTCTAAAAGAGAAAGAGACAAAGGAAGTAGGAAGACTCTTT  13321

Query  1733   GCAAAAATGACTTATAAGATGCGAGCCGTACAGGTGCTGGCAGAGACACTACTGGCTAAA  1792
              || |||||||||||||| ||| |||||   || ||  |||| ||  || || | ||  | 
Sbjct  13322  GCCAAAATGACTTATAAAATGAGAGCCTGTCAAGTTATGGCTGAATCATTAATTGCACAT  13381

Query  1793   GGAATAGGAGAGCTATTCAGCGAAAATGGGATGGTTAAAG  1832
              ||| | ||  |  | || |  || ||||| ||||| ||||
Sbjct  13382  GGAGTCGGGAAATTCTTTAAAGAGAATGGAATGGTCAAAG  13421


 Score = 52.7 bits (57),  Expect = 2e-04
 Identities = 124/187 (66%), Gaps = 8/187 (4%)
 Strand=Plus/Plus

Query  2144   TTCTTTAACTGGATGCATCCAGTCCTTGAAAGGTGTACAATATATGTTGGAGATCCTTAC  2203
              || || |||||||||||   | |||| || |   ||||||| ||||| | ||| ||| ||
Sbjct  13937  TTTTTCAACTGGATGCACAAAATCCTAGATAAAAGTACAATTTATGTGGCAGACCCTAAC  13996

Query  2204   TGTCCAGTCGCCGA----CCGGATGCATCGACAACTCCAGGATCATGCAGACTCTGGCAT  2259
              || |||    ||||    | |||  |||  | | ||  |   |||  | |||     |||
Sbjct  13997  TGCCCA----CCGAGTAACAGGAGTCATGTAGATCTAGATTTTCAACCTGACGACCACAT  14052

Query  2260   TTTCATACATAATCCTAgggggggCATAGAAGGTTACTGCCAGAAGCTGTGGACCTTAAT  2319
               |  |||  | |||||| ||| || |||||||||||  | || ||| |||||||  ||||
Sbjct  14053  CTATATAGTTCATCCTAAGGGAGGGATAGAAGGTTATAGTCAAAAGTTGTGGACAATAAT  14112

Query  2320   CTCAATC  2326
              | | |||
Sbjct  14113  CACTATC  14119


>NC_007803.1 Beilong virus, complete genome
Length=19212

 Score = 77.0 bits (84),  Expect = 4e-12
 Identities = 216/322 (67%), Gaps = 10/322 (3%)
 Strand=Plus/Plus

Query  1460   CTAGATGAAGATCTCACAATATATATGAAAGACAAAGCACTATCCCCCAGGAAGAAGGCA  1519
              || ||||| ||||| || || |||||||||||||||||  || |  |   |||    | |
Sbjct  13959  CTTGATGAGGATCTGACCATGTATATGAAAGACAAAGCTTTAGCAGCTGTGAAAGCTGAA  14018

Query  1520   TGGGACTCTGTATA-CCCGGATAGTAATCTGTACTATAAAGCCCCAGAGTCTGAAGA-GA  1577
              |||||||| || ||     || || ||| ||   |||    || | ||  | ||  |   
Sbjct  14019  TGGGACTCGGTGTATTTAAGAGAG-AATATGGCTTAT-CCCCCTCCGAAACAGACTACTT  14076

Query  1578   CCCGGCGGCTTATTGAAGTGTTCATAAATGATGAGAATTTCAACCCAGAAGAAATT-ATC  1636
              | ||||| ||  | || || ||| | |||||| | |||||  | ||||  ||| || |||
Sbjct  14077  CTCGGCGACTCGTGGAGGTCTTCCTCAATGATCATAATTTTGATCCAG-TGAACTTGATC  14135

Query  1637   AATTATGT--GGAGTCAGGAGATTGGTTGAAAGACGAGGAGTTCAACATCTCGTACAGTC  1694
              || |||||   ||||  || ||||  ||| ||||  | ||||||||  | || ||||| |
Sbjct  14136  AACTATGTACTGAGT--GGGGATTATTTGGAAGATAAAGAGTTCAATTTATCTTACAGCC  14193

Query  1695   TCAAAGAGAAAGAGATCAAGCAAGAGGGTCGTCTATTCGCAAAAATGACTTATAAGATGC  1754
              | || ||||| ||||| |||   |  ||| | || || || || |||||||| |||||| 
Sbjct  14194  TTAAGGAGAAGGAGATTAAGAGGGTAGGTAGACTCTTTGCTAAGATGACTTACAAGATGA  14253

Query  1755   GAGCCGTACAGGTGCTGGCAGA  1776
              | ||    |||||| | | |||
Sbjct  14254  GGGCATGTCAGGTGGTAGGAGA  14275


 Score = 65.3 bits (71),  Expect = 2e-08
 Identities = 286/445 (64%), Gaps = 16/445 (4%)
 Strand=Plus/Plus

Query  2882   GGAGGATTCAACTACATGTCTACATC--TAGATGCTTTGTTAGAAATATTGGAGACCCCG  2939
              || ||||||||||| ||  | ||||   | | |  | | |||| ||||| ||||||||  
Sbjct  15339  GGGGGATTCAACTATAT--CAACATTGGTCGGTTATATATTAGGAATATAGGAGACCC--  15394

Query  2940   CAGTAGCAGCCC---TAGCTGATCTCAAAAGATTCATCAGAGCGGATCTGTTAGACAAGC  2996
               |||  |||||    |||||||||| ||| || | || | ||  |  ||  | ||  |||
Sbjct  15395  -AGTCACAGCCTCATTAGCTGATCTAAAACGAATGATTAAAGTCGGGCTTCTTGATGAGC  15453

Query  2997   AGGTATTATACAGG--GTCATGAATCAAGAACCCGGTGACTCTAGTTTTCTAGATTGGGC  3054
               |  ||| | |||   || ||| ||||  |||| || ||||  |  | ||| || |||||
Sbjct  15454  GG--ATTCTGCAGAAAGTTATGCATCAGAAACCTGGAGACTGCACATATCTGGACTGGGC  15511

Query  3055   TTCAGACCCTTATTCGTGTAACCTCCCGCATTCTCAGAGTATAACTACGATTATAAAGAA  3114
                  |||||||||||    ||| | ||    ||||| ||| | || |   |  |||||||
Sbjct  15512  CAGCGACCCTTATTCTATAAACATTCCATCGTCTCAAAGTGTTACCATCGTATTAAAGAA  15571

Query  3115   TATCACTGCTAGATCTGTGCTGCAGGAATCCCCG-AATCCTCTACTGTCTGGTCTCTTCA  3173
              ||| ||||| |||    | || ||  |||  | | || ||| | ||   ||| || ||  
Sbjct  15572  TATAACTGCCAGAATGATACTTCA-AAATAGCAGAAACCCTATGCTAAGTGGACTATTTC  15630

Query  3174   CCGAGACTAGTGGAGAAGAGGATCTCAACCTGGCCTCGTTCCTTATGGACCGGAAAGTCA  3233
                ||   |  ||   | |||||||   | ||||||   |||||| | ||| ||  | | |
Sbjct  15631  ATGATGATTTTGACCAGGAGGATCGAGATCTGGCCAGATTCCTTCTAGACAGGGCAATTA  15690

Query  3234   TCCTGCCGAGAGTGGCTCATGAGATCCTGGGTAATTCCTTAACTGGAGTTAGGGAGGCGA  3293
              |  | || ||||  |||||||||||  |||  || || |||||||| |   |  | | ||
Sbjct  15691  TTATTCCTAGAGCAGCTCATGAGATTATGGCCAAGTCATTAACTGGTGCACGCCAAGAGA  15750

Query  3294   TTGCAGGGATGCTTGATACGACCAA  3318
              |||| || ||| | ||| | |||||
Sbjct  15751  TTGCTGGTATGTTGGATTCTACCAA  15775


 Score = 41.0 bits (44),  Expect = 0.27
 Identities = 31/37 (84%), Gaps = 0/37 (0%)
 Strand=Plus/Plus

Query  4465   AAATGACGATGATGTCAACAGCTTGATTACTGAGTTT  4501
              ||| ||||||||||| |||||  | || |||||||||
Sbjct  16916  AAACGACGATGATGTTAACAGTCTTATAACTGAGTTT  16952


>DQ100461.1 Beilong virus, complete genome
Length=19212

 Score = 77.0 bits (84),  Expect = 4e-12
 Identities = 216/322 (67%), Gaps = 10/322 (3%)
 Strand=Plus/Plus

Query  1460   CTAGATGAAGATCTCACAATATATATGAAAGACAAAGCACTATCCCCCAGGAAGAAGGCA  1519
              || ||||| ||||| || || |||||||||||||||||  || |  |   |||    | |
Sbjct  13959  CTTGATGAGGATCTGACCATGTATATGAAAGACAAAGCTTTAGCAGCTGTGAAAGCTGAA  14018

Query  1520   TGGGACTCTGTATA-CCCGGATAGTAATCTGTACTATAAAGCCCCAGAGTCTGAAGA-GA  1577
              |||||||| || ||     || || ||| ||   |||    || | ||  | ||  |   
Sbjct  14019  TGGGACTCGGTGTATTTAAGAGAG-AATATGGCTTAT-CCCCCTCCGAAACAGACTACTT  14076

Query  1578   CCCGGCGGCTTATTGAAGTGTTCATAAATGATGAGAATTTCAACCCAGAAGAAATT-ATC  1636
              | ||||| ||  | || || ||| | |||||| | |||||  | ||||  ||| || |||
Sbjct  14077  CTCGGCGACTCGTGGAGGTCTTCCTCAATGATCATAATTTTGATCCAG-TGAACTTGATC  14135

Query  1637   AATTATGT--GGAGTCAGGAGATTGGTTGAAAGACGAGGAGTTCAACATCTCGTACAGTC  1694
              || |||||   ||||  || ||||  ||| ||||  | ||||||||  | || ||||| |
Sbjct  14136  AACTATGTACTGAGT--GGGGATTATTTGGAAGATAAAGAGTTCAATTTATCTTACAGCC  14193

Query  1695   TCAAAGAGAAAGAGATCAAGCAAGAGGGTCGTCTATTCGCAAAAATGACTTATAAGATGC  1754
              | || ||||| ||||| |||   |  ||| | || || || || |||||||| |||||| 
Sbjct  14194  TTAAGGAGAAGGAGATTAAGAGGGTAGGTAGACTCTTTGCTAAGATGACTTACAAGATGA  14253

Query  1755   GAGCCGTACAGGTGCTGGCAGA  1776
              | ||    |||||| | | |||
Sbjct  14254  GGGCATGTCAGGTGGTAGGAGA  14275


 Score = 65.3 bits (71),  Expect = 2e-08
 Identities = 286/445 (64%), Gaps = 16/445 (4%)
 Strand=Plus/Plus

Query  2882   GGAGGATTCAACTACATGTCTACATC--TAGATGCTTTGTTAGAAATATTGGAGACCCCG  2939
              || ||||||||||| ||  | ||||   | | |  | | |||| ||||| ||||||||  
Sbjct  15339  GGGGGATTCAACTATAT--CAACATTGGTCGGTTATATATTAGGAATATAGGAGACCC--  15394

Query  2940   CAGTAGCAGCCC---TAGCTGATCTCAAAAGATTCATCAGAGCGGATCTGTTAGACAAGC  2996
               |||  |||||    |||||||||| ||| || | || | ||  |  ||  | ||  |||
Sbjct  15395  -AGTCACAGCCTCATTAGCTGATCTAAAACGAATGATTAAAGTCGGGCTTCTTGATGAGC  15453

Query  2997   AGGTATTATACAGG--GTCATGAATCAAGAACCCGGTGACTCTAGTTTTCTAGATTGGGC  3054
               |  ||| | |||   || ||| ||||  |||| || ||||  |  | ||| || |||||
Sbjct  15454  GG--ATTCTGCAGAAAGTTATGCATCAGAAACCTGGAGACTGCACATATCTGGACTGGGC  15511

Query  3055   TTCAGACCCTTATTCGTGTAACCTCCCGCATTCTCAGAGTATAACTACGATTATAAAGAA  3114
                  |||||||||||    ||| | ||    ||||| ||| | || |   |  |||||||
Sbjct  15512  CAGCGACCCTTATTCTATAAACATTCCATCGTCTCAAAGTGTTACCATCGTATTAAAGAA  15571

Query  3115   TATCACTGCTAGATCTGTGCTGCAGGAATCCCCG-AATCCTCTACTGTCTGGTCTCTTCA  3173
              ||| ||||| |||    | || ||  |||  | | || ||| | ||   ||| || ||  
Sbjct  15572  TATAACTGCCAGAATGATACTTCA-AAATAGCAGAAACCCTATGCTAAGTGGACTATTTC  15630

Query  3174   CCGAGACTAGTGGAGAAGAGGATCTCAACCTGGCCTCGTTCCTTATGGACCGGAAAGTCA  3233
                ||   |  ||   | |||||||   | ||||||   |||||| | ||| ||  | | |
Sbjct  15631  ATGATGATTTTGACCAGGAGGATCGAGATCTGGCCAGATTCCTTCTAGACAGGGCAATTA  15690

Query  3234   TCCTGCCGAGAGTGGCTCATGAGATCCTGGGTAATTCCTTAACTGGAGTTAGGGAGGCGA  3293
              |  | || ||||  |||||||||||  |||  || || |||||||| |   |  | | ||
Sbjct  15691  TTATTCCTAGAGCAGCTCATGAGATTATGGCCAAGTCATTAACTGGTGCACGCCAAGAGA  15750

Query  3294   TTGCAGGGATGCTTGATACGACCAA  3318
              |||| || ||| | ||| | |||||
Sbjct  15751  TTGCTGGTATGTTGGATTCTACCAA  15775


 Score = 41.0 bits (44),  Expect = 0.27
 Identities = 31/37 (84%), Gaps = 0/37 (0%)
 Strand=Plus/Plus

Query  4465   AAATGACGATGATGTCAACAGCTTGATTACTGAGTTT  4501
              ||| ||||||||||| |||||  | || |||||||||
Sbjct  16916  AAACGACGATGATGTTAACAGTCTTATAACTGAGTTT  16952


>NC_001498.1 Measles virus, complete genome
Length=15894

 Score = 75.2 bits (82),  Expect = 1e-11
 Identities = 167/249 (67%), Gaps = 4/249 (2%)
 Strand=Plus/Plus

Query  1580   CGGCGGCTTATTGAAGTGTTCATAAATGATGAGAATTTCAACCCAGAAGAAATTATCAAT  1639
              ||| ||||| | || || ||| | ||||||  ||  ||  ||||| | || || || |  
Sbjct  10719  CGGAGGCTTGTAGATGTTTTCCTTAATGATTCGAGCTTTGACCCATATGATATGATAATG  10778

Query  1640   TATGTGG--AGTCAGGAGATTGGTTGAAAGACGAGGAGTTCAACATCTCGTACAGTCTCA  1697
              ||||| |  |||  ||||  |   |  | |||   ||||||||| | || ||||| || |
Sbjct  10779  TATGTCGTAAGT--GGAGCCTACCTCCATGACCCTGAGTTCAACCTGTCTTACAGCCTGA  10836

Query  1698   AAGAGAAAGAGATCAAGCAAGAGGGTCGTCTATTCGCAAAAATGACTTATAAGATGCGAG  1757
              |||| || ||||||||| ||   ||| | || ||||| ||||||||||| || ||| | |
Sbjct  10837  AAGAAAAGGAGATCAAGGAAACAGGTAGACTTTTCGCTAAAATGACTTACAAAATGAGGG  10896

Query  1758   CCGTACAGGTGCTGGCAGAGACACTACTGGCTAAAGGAATAGGAGAGCTATTCAGCGAAA  1817
              |    || ||| | || || |  ||| |  | || || || ||  ||   || |  || |
Sbjct  10897  CATGCCAAGTGATCGCTGAAAATCTAATCTCAAACGGGATTGGCAAGTATTTTAAGGACA  10956

Query  1818   ATGGGATGG  1826
              |||||||||
Sbjct  10957  ATGGGATGG  10965


 Score = 68.9 bits (75),  Expect = 2e-09
 Identities = 128/181 (71%), Gaps = 8/181 (4%)
 Strand=Plus/Plus

Query  2273   CCTAgggggggCATAGAAGGTTACTGCCAGAAGCTGTGGACCTTAATC-TCAATCAGTGC  2331
              |||| ||| || |||||||| || || ||||||||||||||| | | |  || ||  | |
Sbjct  11436  CCTATGGGAGGTATAGAAGGGTATTGTCAGAAGCTGTGGACCATCAGCACCATTCCCTAC  11495

Query  2332   AATCCACCTAGCAGC-TGTGAGAGTGGGTGTCAGGGTCTCTGCAATGGTTCAGGGTGACA  2390
                |  |||| || || | |||||| ||| || ||| |  || |  | || || || ||||
Sbjct  11496  -TTATACCTGGCTGCTTATGAGAGCGGG-GTAAGGATTGCTTCGTTAGTGCAAGGGGACA  11553

Query  2391   ATCAAGCTATAGCCGTGACATCAAGAGTACCTGTAGCTCA--GACTTACAAGCAGAAGAA  2448
              ||||  | |||||||| |||  ||| |||||   ||| ||  | ||||||| |  |||||
Sbjct  11554  ATCAGACCATAGCCGTAACAAAAAGGGTACC--CAGCACATGGCCTTACAACCTTAAGAA  11611

Query  2449   A  2449
              |
Sbjct  11612  A  11612


 Score = 50.0 bits (54),  Expect = 5e-04
 Identities = 76/105 (72%), Gaps = 4/105 (4%)
 Strand=Plus/Plus

Query  2558   TTTGTCTATAGTAAAAGGATATACTATGATGGGAAGATTTTACCACAGTGCCTGAA-AGC  2616
              |||||||||   ||| | ||||| |||||||||    || |  | || |  || || |||
Sbjct  11721  TTTGTCTATTCAAAAGGAATATATTATGATGGGCTACTTGTGTCCCAATCACTCAAGAGC  11780

Query  2617   CTTGACCAAG-TGTGTATTCTGGTCCGAGACACTGGTAGATGAAA  2660
               | |  |||| |||||||||||||| |||||  | || |||||||
Sbjct  11781  ATCG--CAAGATGTGTATTCTGGTCAGAGACTATAGTTGATGAAA  11823


 Score = 49.1 bits (53),  Expect = 0.002
 Identities = 46/58 (79%), Gaps = 2/58 (3%)
 Strand=Plus/Plus

Query  754   GTATAT--CCTAACCCCTGAGCTGGTCTTGATGTATTGTGATGTTGTAGAAGGAAGGT  809
             ||||||  ||| ||   ||| ||||| |||||||||||||||||  |||| || ||||
Sbjct  9891  GTATATTACCTGACGTTTGAACTGGTTTTGATGTATTGTGATGTCATAGAGGGGAGGT  9948


>NC_005339.1 Mossman virus, complete genome
Length=16650

 Score = 75.2 bits (82),  Expect = 1e-11
 Identities = 261/404 (65%), Gaps = 4/404 (1%)
 Strand=Plus/Plus

Query  2917   TGTTAGAAATATTGGAGACCCCGCAGTAGCAGCCCTAGCTGATCTCAAAAGATTCATCAG  2976
              |||||||||||| |||||||| |     ||| |  | |||||| | ||||| || |  ||
Sbjct  12812  TGTTAGAAATATAGGAGACCCAGTTACTGCATCTTTGGCTGATGTTAAAAGGTTGACAAG  12871

Query  2977   AGCGGATCTGTTAGACAAGCAGGTATTAT--ACAGGGTCATGAATCAAGAACCCGGTGAC  3034
               || |   | |||| |||  | |||| ||  | |   | ||||||||    || ||||| 
Sbjct  12872  TGCTGGGATATTAG-CAA-AATGTATGATCCAAAAAATTATGAATCAGCCTCCAGGTGAT  12929

Query  3035   TCTAGTTTTCTAGATTGGGCTTCAGACCCTTATTCGTGTAACCTCCCGCATTCTCAGAGT  3094
              ||||  || || || |||||    ||||| |||||    ||  | ||  || ||||||||
Sbjct  12930  TCTACCTTCCTTGACTGGGCAAATGACCCCTATTCAGCAAATATTCCCAATACTCAGAGT  12989

Query  3095   ATAACTACGATTATAAAGAATATCACTGCTAGATCTGTGCTGCAGGAATCCCCGAATCCT  3154
              || || | ||| ||||| |||||||| || ||   | | ||     |   ||| ||||||
Sbjct  12990  ATCACAAAGATGATAAAAAATATCACAGCAAGGAATATACTTATTCATAGCCCTAATCCT  13049

Query  3155   CTACTGTCTGGTCTCTTCACCGAGACTAGTGGAGAAGAGGATCTCAACCTGGCCTCGTTC  3214
               |  |    || || |||   ||    |  |  ||||||||||  || || ||  | || 
Sbjct  13050  ATGTTAAGAGGACTGTTCCATGATGGGACCGCTGAAGAGGATCATAAGCTTGCAGCTTTT  13109

Query  3215   CTTATGGACCGGAAAGTCATCCTGCCGAGAGTGGCTCATGAGATCCTGGGTAATTCCTTA  3274
              |||||||| |||  ||| ||  | ||  | | ||||||||||||| | |  || ||  ||
Sbjct  13110  CTTATGGATCGGTCAGTGATAATTCCTCGTGCGGCTCATGAGATCATTGACAACTCGATA  13169

Query  3275   ACTGGAGTTAGGGAGGCGATTGCAGGGATGCTTGATACGACCAA  3318
               | || |  |||||    || ||||||||| | || || || ||
Sbjct  13170  TCAGGGGCAAGGGAACAAATAGCAGGGATGTTAGACACAACAAA  13213


 Score = 66.2 bits (72),  Expect = 7e-09
 Identities = 201/303 (66%), Gaps = 16/303 (5%)
 Strand=Plus/Plus

Query  1459   ACTAGATGAAGATCTCACAATATATATGAAAGACAAAGCACTATCCCCCAGGAAGAAGGC  1518
              ||| |||||||| ||||| || |||||||||||||||||  || |  | |    ||| | 
Sbjct  11330  ACTTGATGAAGACCTCACTATGTATATGAAAGACAAAGCTTTAGCAGCTATTGCGAAAGA  11389

Query  1519   ATGGGACTCTGTATACCCGGATA--GTAATCTGTACTATAAAGC-CCCAGAGTCTGAAGA  1575
               |||||||||  ||||||   |   |||||  | | || | | | |||| |     || |
Sbjct  11390  GTGGGACTCTCCATACCCTATTGAGGTAAT--GAATTACAGACCTCCCAAACA---AACA  11444

Query  1576   GACC---CGGCGGCTTATTGAAGTGTTCATAAATGATGAGAATTTCAACCCAGAAGAAAT  1632
               |||   ||||| ||| | || || ||||| ||||||   || ||  ||||  | || ||
Sbjct  11445  -ACCTCTCGGCGTCTTGTCGACGTATTCATCAATGATCCCAAATTTGACCCTTATGACAT  11503

Query  1633   TATCAATTATGTGG--AGTCAGGAGATTGGTTGAAAGACGAGGAGTTCAACATCTCGTAC  1690
               || |  |||||    |||  || || |   |  | ||    || |||||  |||| |||
Sbjct  11504  GATAACATATGTTACTAGT--GGTGAATACCTTCATGATCCTGACTTCAATCTCTCATAC  11561

Query  1691   AGTCTCAAAGAGAAAGAGATCAAGCAAGAGGGTCGTCTATTCGCAAAAATGACTTATAAG  1750
              |||||||| || ||||| |  ||  ||| |||  | || || ||||||||| | ||||| 
Sbjct  11562  AGTCTCAAGGAAAAAGAAACTAAAAAAGTGGGAAGACTGTTTGCAAAAATGTCATATAAA  11621

Query  1751   ATG  1753
              |||
Sbjct  11622  ATG  11624


 Score = 53.6 bits (58),  Expect = 4e-05
 Identities = 62/84 (74%), Gaps = 0/84 (0%)
 Strand=Plus/Plus

Query  1259   CATGCAGTTTTTTGCACTATCATCATAAATGGGTATAGAGAGAGGCATGGCGGACAGTGG  1318
              |||||| | || ||  |||  ||||||||||| ||| | ||  | |||||||||   |||
Sbjct  11130  CATGCACTGTTCTGTGCTACAATCATAAATGGTTATCGGGATCGTCATGGCGGAGCATGG  11189

Query  1319   CCCCCCTGTGACTTCCCTGATCAC  1342
              || |||  | | |||||||| |||
Sbjct  11190  CCTCCCGTTCAATTCCCTGACCAC  11213


 Score = 50.9 bits (55),  Expect = 5e-04
 Identities = 57/74 (77%), Gaps = 2/74 (3%)
 Strand=Plus/Plus

Query  3747   AACTCGGGTATGTAAGAAATCTAAGCAAA-CCCGCAAAGGCGGCCATCCGGATAGCTATG  3805
              || ||||  ||||||| || | ||||||| ||| ||||| | || ||  | ||||| |||
Sbjct  13636  AAGTCGGACATGTAAGGAACCCAAGCAAAGCCCTCAAAG-CAGCAATTAGAATAGCAATG  13694

Query  3806   GTGTATACGTGGGC  3819
               | |||||||||||
Sbjct  13695  ATTTATACGTGGGC  13708


 Score = 40.1 bits (43),  Expect = 0.95
 Identities = 35/44 (80%), Gaps = 0/44 (0%)
 Strand=Plus/Plus

Query  4637   ACCTCCCACGCAGTTTTAAAAGTCTTATCTAATGCTCTATCTCA  4680
              ||||| |||| |   |||| ||| |||||||||||||| || ||
Sbjct  14526  ACCTCACACGGATCATTAACAGTTTTATCTAATGCTCTCTCCCA  14569


>AB016162.1 Measles virus genomic RNA, complete sequence
Length=15894

 Score = 75.2 bits (82),  Expect = 1e-11
 Identities = 167/249 (67%), Gaps = 4/249 (2%)
 Strand=Plus/Plus

Query  1580   CGGCGGCTTATTGAAGTGTTCATAAATGATGAGAATTTCAACCCAGAAGAAATTATCAAT  1639
              ||| ||||| | || || ||| | ||||||  ||  ||  ||||| | || || || |  
Sbjct  10719  CGGAGGCTTGTAGATGTTTTCCTTAATGATTCGAGCTTTGACCCATATGATATGATAATG  10778

Query  1640   TATGTGG--AGTCAGGAGATTGGTTGAAAGACGAGGAGTTCAACATCTCGTACAGTCTCA  1697
              ||||| |  |||  ||||  |   |  | |||   ||||||||| | || ||||| || |
Sbjct  10779  TATGTCGTAAGT--GGAGCCTACCTCCATGACCCTGAGTTCAACCTGTCTTACAGCCTGA  10836

Query  1698   AAGAGAAAGAGATCAAGCAAGAGGGTCGTCTATTCGCAAAAATGACTTATAAGATGCGAG  1757
              |||| || ||||||||| ||   ||| | || ||||| ||||||||||| || ||| | |
Sbjct  10837  AAGAAAAGGAGATCAAGGAAACAGGTAGACTTTTCGCTAAAATGACTTACAAAATGAGGG  10896

Query  1758   CCGTACAGGTGCTGGCAGAGACACTACTGGCTAAAGGAATAGGAGAGCTATTCAGCGAAA  1817
              |    || ||| | || || |  ||| |  | || || || ||  ||   || |  || |
Sbjct  10897  CATGCCAAGTGATCGCTGAAAATCTAATCTCAAACGGGATTGGCAAGTATTTTAAGGACA  10956

Query  1818   ATGGGATGG  1826
              |||||||||
Sbjct  10957  ATGGGATGG  10965


 Score = 68.9 bits (75),  Expect = 2e-09
 Identities = 128/181 (71%), Gaps = 8/181 (4%)
 Strand=Plus/Plus

Query  2273   CCTAgggggggCATAGAAGGTTACTGCCAGAAGCTGTGGACCTTAATC-TCAATCAGTGC  2331
              |||| ||| || |||||||| || || ||||||||||||||| | | |  || ||  | |
Sbjct  11436  CCTATGGGAGGTATAGAAGGGTATTGTCAGAAGCTGTGGACCATCAGCACCATTCCCTAC  11495

Query  2332   AATCCACCTAGCAGC-TGTGAGAGTGGGTGTCAGGGTCTCTGCAATGGTTCAGGGTGACA  2390
                |  |||| || || | |||||| ||| || ||| |  || |  | || || || ||||
Sbjct  11496  -TTATACCTGGCTGCTTATGAGAGCGGG-GTAAGGATTGCTTCGTTAGTGCAAGGGGACA  11553

Query  2391   ATCAAGCTATAGCCGTGACATCAAGAGTACCTGTAGCTCA--GACTTACAAGCAGAAGAA  2448
              ||||  | |||||||| |||  ||| |||||   ||| ||  | ||||||| |  |||||
Sbjct  11554  ATCAGACCATAGCCGTAACAAAAAGGGTACC--CAGCACATGGCCTTACAACCTTAAGAA  11611

Query  2449   A  2449
              |
Sbjct  11612  A  11612


 Score = 50.0 bits (54),  Expect = 5e-04
 Identities = 76/105 (72%), Gaps = 4/105 (4%)
 Strand=Plus/Plus

Query  2558   TTTGTCTATAGTAAAAGGATATACTATGATGGGAAGATTTTACCACAGTGCCTGAA-AGC  2616
              |||||||||   ||| | ||||| |||||||||    || |  | || |  || || |||
Sbjct  11721  TTTGTCTATTCAAAAGGAATATATTATGATGGGCTACTTGTGTCCCAATCACTCAAGAGC  11780

Query  2617   CTTGACCAAG-TGTGTATTCTGGTCCGAGACACTGGTAGATGAAA  2660
               | |  |||| |||||||||||||| |||||  | || |||||||
Sbjct  11781  ATCG--CAAGATGTGTATTCTGGTCAGAGACTATAGTTGATGAAA  11823


 Score = 49.1 bits (53),  Expect = 0.002
 Identities = 46/58 (79%), Gaps = 2/58 (3%)
 Strand=Plus/Plus

Query  754   GTATAT--CCTAACCCCTGAGCTGGTCTTGATGTATTGTGATGTTGTAGAAGGAAGGT  809
             ||||||  ||| ||   ||| ||||| |||||||||||||||||  |||| || ||||
Sbjct  9891  GTATATTACCTGACGTTTGAACTGGTTTTGATGTATTGTGATGTCATAGAGGGGAGGT  9948


>AY286409.1 Mossman virus, complete genome
Length=16650

 Score = 75.2 bits (82),  Expect = 1e-11
 Identities = 261/404 (65%), Gaps = 4/404 (1%)
 Strand=Plus/Plus

Query  2917   TGTTAGAAATATTGGAGACCCCGCAGTAGCAGCCCTAGCTGATCTCAAAAGATTCATCAG  2976
              |||||||||||| |||||||| |     ||| |  | |||||| | ||||| || |  ||
Sbjct  12812  TGTTAGAAATATAGGAGACCCAGTTACTGCATCTTTGGCTGATGTTAAAAGGTTGACAAG  12871

Query  2977   AGCGGATCTGTTAGACAAGCAGGTATTAT--ACAGGGTCATGAATCAAGAACCCGGTGAC  3034
               || |   | |||| |||  | |||| ||  | |   | ||||||||    || ||||| 
Sbjct  12872  TGCTGGGATATTAG-CAA-AATGTATGATCCAAAAAATTATGAATCAGCCTCCAGGTGAT  12929

Query  3035   TCTAGTTTTCTAGATTGGGCTTCAGACCCTTATTCGTGTAACCTCCCGCATTCTCAGAGT  3094
              ||||  || || || |||||    ||||| |||||    ||  | ||  || ||||||||
Sbjct  12930  TCTACCTTCCTTGACTGGGCAAATGACCCCTATTCAGCAAATATTCCCAATACTCAGAGT  12989

Query  3095   ATAACTACGATTATAAAGAATATCACTGCTAGATCTGTGCTGCAGGAATCCCCGAATCCT  3154
              || || | ||| ||||| |||||||| || ||   | | ||     |   ||| ||||||
Sbjct  12990  ATCACAAAGATGATAAAAAATATCACAGCAAGGAATATACTTATTCATAGCCCTAATCCT  13049

Query  3155   CTACTGTCTGGTCTCTTCACCGAGACTAGTGGAGAAGAGGATCTCAACCTGGCCTCGTTC  3214
               |  |    || || |||   ||    |  |  ||||||||||  || || ||  | || 
Sbjct  13050  ATGTTAAGAGGACTGTTCCATGATGGGACCGCTGAAGAGGATCATAAGCTTGCAGCTTTT  13109

Query  3215   CTTATGGACCGGAAAGTCATCCTGCCGAGAGTGGCTCATGAGATCCTGGGTAATTCCTTA  3274
              |||||||| |||  ||| ||  | ||  | | ||||||||||||| | |  || ||  ||
Sbjct  13110  CTTATGGATCGGTCAGTGATAATTCCTCGTGCGGCTCATGAGATCATTGACAACTCGATA  13169

Query  3275   ACTGGAGTTAGGGAGGCGATTGCAGGGATGCTTGATACGACCAA  3318
               | || |  |||||    || ||||||||| | || || || ||
Sbjct  13170  TCAGGGGCAAGGGAACAAATAGCAGGGATGTTAGACACAACAAA  13213


 Score = 66.2 bits (72),  Expect = 7e-09
 Identities = 201/303 (66%), Gaps = 16/303 (5%)
 Strand=Plus/Plus

Query  1459   ACTAGATGAAGATCTCACAATATATATGAAAGACAAAGCACTATCCCCCAGGAAGAAGGC  1518
              ||| |||||||| ||||| || |||||||||||||||||  || |  | |    ||| | 
Sbjct  11330  ACTTGATGAAGACCTCACTATGTATATGAAAGACAAAGCTTTAGCAGCTATTGCGAAAGA  11389

Query  1519   ATGGGACTCTGTATACCCGGATA--GTAATCTGTACTATAAAGC-CCCAGAGTCTGAAGA  1575
               |||||||||  ||||||   |   |||||  | | || | | | |||| |     || |
Sbjct  11390  GTGGGACTCTCCATACCCTATTGAGGTAAT--GAATTACAGACCTCCCAAACA---AACA  11444

Query  1576   GACC---CGGCGGCTTATTGAAGTGTTCATAAATGATGAGAATTTCAACCCAGAAGAAAT  1632
               |||   ||||| ||| | || || ||||| ||||||   || ||  ||||  | || ||
Sbjct  11445  -ACCTCTCGGCGTCTTGTCGACGTATTCATCAATGATCCCAAATTTGACCCTTATGACAT  11503

Query  1633   TATCAATTATGTGG--AGTCAGGAGATTGGTTGAAAGACGAGGAGTTCAACATCTCGTAC  1690
               || |  |||||    |||  || || |   |  | ||    || |||||  |||| |||
Sbjct  11504  GATAACATATGTTACTAGT--GGTGAATACCTTCATGATCCTGACTTCAATCTCTCATAC  11561

Query  1691   AGTCTCAAAGAGAAAGAGATCAAGCAAGAGGGTCGTCTATTCGCAAAAATGACTTATAAG  1750
              |||||||| || ||||| |  ||  ||| |||  | || || ||||||||| | ||||| 
Sbjct  11562  AGTCTCAAGGAAAAAGAAACTAAAAAAGTGGGAAGACTGTTTGCAAAAATGTCATATAAA  11621

Query  1751   ATG  1753
              |||
Sbjct  11622  ATG  11624


 Score = 53.6 bits (58),  Expect = 4e-05
 Identities = 62/84 (74%), Gaps = 0/84 (0%)
 Strand=Plus/Plus

Query  1259   CATGCAGTTTTTTGCACTATCATCATAAATGGGTATAGAGAGAGGCATGGCGGACAGTGG  1318
              |||||| | || ||  |||  ||||||||||| ||| | ||  | |||||||||   |||
Sbjct  11130  CATGCACTGTTCTGTGCTACAATCATAAATGGTTATCGGGATCGTCATGGCGGAGCATGG  11189

Query  1319   CCCCCCTGTGACTTCCCTGATCAC  1342
              || |||  | | |||||||| |||
Sbjct  11190  CCTCCCGTTCAATTCCCTGACCAC  11213


 Score = 50.9 bits (55),  Expect = 5e-04
 Identities = 57/74 (77%), Gaps = 2/74 (3%)
 Strand=Plus/Plus

Query  3747   AACTCGGGTATGTAAGAAATCTAAGCAAA-CCCGCAAAGGCGGCCATCCGGATAGCTATG  3805
              || ||||  ||||||| || | ||||||| ||| ||||| | || ||  | ||||| |||
Sbjct  13636  AAGTCGGACATGTAAGGAACCCAAGCAAAGCCCTCAAAG-CAGCAATTAGAATAGCAATG  13694

Query  3806   GTGTATACGTGGGC  3819
               | |||||||||||
Sbjct  13695  ATTTATACGTGGGC  13708


 Score = 40.1 bits (43),  Expect = 0.95
 Identities = 35/44 (80%), Gaps = 0/44 (0%)
 Strand=Plus/Plus

Query  4637   ACCTCCCACGCAGTTTTAAAAGTCTTATCTAATGCTCTATCTCA  4680
              ||||| |||| |   |||| ||| |||||||||||||| || ||
Sbjct  14526  ACCTCACACGGATCATTAACAGTTTTATCTAATGCTCTCTCCCA  14569


>NC_025351.1 Cedar virus isolate CG1a, complete genome
Length=18162

 Score = 74.3 bits (81),  Expect = 5e-11
 Identities = 163/242 (67%), Gaps = 2/242 (1%)
 Strand=Plus/Plus

Query  1590   TTGAAGTGTTCATAAATGATGAGAATTTCAACCCAGAAGAAATTATCAATTATGTGGAGT  1649
              |||| || ||| |  ||||| || | ||  | || |  || || || ||||||||   | 
Sbjct  12556  TTGAGGTTTTCGTTGATGATCAGGACTTTGATCCCGTTGATATGATAAATTATGTTCTGA  12615

Query  1650   CAGGAGATTGGTTGAAAGACGAGGAGTTCAACATCTCGTACAGTCTCAAAGAGAAAGAGA  1709
              | ||||| |   | | ||| || || |||||    || || ||| | |||||||||||||
Sbjct  12616  CCGGAGAATATCTCAGAGATGATGATTTCAATGCTTCTTATAGTTTAAAAGAGAAAGAGA  12675

Query  1710   TCAAGCAAGAGGGTCGTCTATTCGCAAAAATGACTTATAAGATGCGAGCCGTACAGGTGC  1769
               ||| ||||  ||  |  | || || || ||||||||||| ||| | |||   || ||  
Sbjct  12676  CCAAACAAGTTGGCAGGTTGTTTGCTAAGATGACTTATAAAATGAGGGCCTGTCAAGTTA  12735

Query  1770   TGGCAGAGACACTACTGGCTAAAGGAATAGGAGAGCTA-TTCAGCGAAAATGGGATGGTT  1828
              | || ||||   || | ||  | || || || ||| || |||   ||||| |||||||||
Sbjct  12736  TTGCTGAGAATTTAATTGCACATGGGATTGG-GAGATATTTCCATGAAAACGGGATGGTT  12794

Query  1829   AA  1830
              ||
Sbjct  12795  AA  12796


 Score = 57.2 bits (62),  Expect = 4e-06
 Identities = 131/194 (68%), Gaps = 4/194 (2%)
 Strand=Plus/Plus

Query  1132   AGCAGAGATCTTTTCCTTCTTTAGGACATTTGGCCACCCCAGCTTAGAGGCTGTCACTGC  1191
              ||||||  |||| || ||||||||||| || || || || |  ||  | |||   |||||
Sbjct  12098  AGCAGAATTCTTCTCATTCTTTAGGACTTTCGGACATCCAATATTGAACGCTCAAACTGC  12157

Query  1192   CGCCGACAAGGTAAGGGCCCATATGTATGCACAAAAGGCAATAAAGCTTAAGACCCTAT-  1250
               |||   || || || |   | ||||  ||| | ||     |  ||  || || ||||| 
Sbjct  12158  AGCCAGGAAAGTTAGAGAGTACATGTTAGCAGATAAAATCCTTGAG--TACGAACCTATC  12215

Query  1251   ACG-AGTGTCATGCAGTTTTTTGCACTATCATCATAAATGGGTATAGAGAGAGGCATGGC  1309
              | | |  |||||||  |||| ||  |||| ||||||||||| | |||||| || ||||| 
Sbjct  12216  ATGAAAGGTCATGCGATTTTCTGTGCTATAATCATAAATGGATTTAGAGATAGACATGGA  12275

Query  1310   GGACAGTGGCCCCC  1323
              |||   ||||| ||
Sbjct  12276  GGAGTTTGGCCTCC  12289


 Score = 39.2 bits (42),  Expect = 0.95
 Identities = 78/116 (67%), Gaps = 0/116 (0%)
 Strand=Plus/Plus

Query  3012   TCATGAATCAAGAACCCGGTGACTCTAGTTTTCTAGATTGGGCTTCAGACCCTTATTCGT  3071
              |||||   ||||||||||||||  | | || | | || |||  |   || || || ||  
Sbjct  14452  TCATGTTGCAAGAACCCGGTGATGCCACTTATTTGGACTGGTGTAGTGATCCATACTCCA  14511

Query  3072   GTAACCTCCCGCATTCTCAGAGTATAACTACGATTATAAAGAATATCACTGCTAGA  3127
                |||||   |||  |||| ||||| || |   |||||||||| || || || |||
Sbjct  14512  TCAACCTAAAGCAGACTCAAAGTATCACAAAAGTTATAAAGAACATAACGGCAAGA  14567


>JQ001776.1 Cedar virus isolate CG1a, complete genome
Length=18162

 Score = 74.3 bits (81),  Expect = 5e-11
 Identities = 163/242 (67%), Gaps = 2/242 (1%)
 Strand=Plus/Plus

Query  1590   TTGAAGTGTTCATAAATGATGAGAATTTCAACCCAGAAGAAATTATCAATTATGTGGAGT  1649
              |||| || ||| |  ||||| || | ||  | || |  || || || ||||||||   | 
Sbjct  12556  TTGAGGTTTTCGTTGATGATCAGGACTTTGATCCCGTTGATATGATAAATTATGTTCTGA  12615

Query  1650   CAGGAGATTGGTTGAAAGACGAGGAGTTCAACATCTCGTACAGTCTCAAAGAGAAAGAGA  1709
              | ||||| |   | | ||| || || |||||    || || ||| | |||||||||||||
Sbjct  12616  CCGGAGAATATCTCAGAGATGATGATTTCAATGCTTCTTATAGTTTAAAAGAGAAAGAGA  12675

Query  1710   TCAAGCAAGAGGGTCGTCTATTCGCAAAAATGACTTATAAGATGCGAGCCGTACAGGTGC  1769
               ||| ||||  ||  |  | || || || ||||||||||| ||| | |||   || ||  
Sbjct  12676  CCAAACAAGTTGGCAGGTTGTTTGCTAAGATGACTTATAAAATGAGGGCCTGTCAAGTTA  12735

Query  1770   TGGCAGAGACACTACTGGCTAAAGGAATAGGAGAGCTA-TTCAGCGAAAATGGGATGGTT  1828
              | || ||||   || | ||  | || || || ||| || |||   ||||| |||||||||
Sbjct  12736  TTGCTGAGAATTTAATTGCACATGGGATTGG-GAGATATTTCCATGAAAACGGGATGGTT  12794

Query  1829   AA  1830
              ||
Sbjct  12795  AA  12796


 Score = 57.2 bits (62),  Expect = 4e-06
 Identities = 131/194 (68%), Gaps = 4/194 (2%)
 Strand=Plus/Plus

Query  1132   AGCAGAGATCTTTTCCTTCTTTAGGACATTTGGCCACCCCAGCTTAGAGGCTGTCACTGC  1191
              ||||||  |||| || ||||||||||| || || || || |  ||  | |||   |||||
Sbjct  12098  AGCAGAATTCTTCTCATTCTTTAGGACTTTCGGACATCCAATATTGAACGCTCAAACTGC  12157

Query  1192   CGCCGACAAGGTAAGGGCCCATATGTATGCACAAAAGGCAATAAAGCTTAAGACCCTAT-  1250
               |||   || || || |   | ||||  ||| | ||     |  ||  || || ||||| 
Sbjct  12158  AGCCAGGAAAGTTAGAGAGTACATGTTAGCAGATAAAATCCTTGAG--TACGAACCTATC  12215

Query  1251   ACG-AGTGTCATGCAGTTTTTTGCACTATCATCATAAATGGGTATAGAGAGAGGCATGGC  1309
              | | |  |||||||  |||| ||  |||| ||||||||||| | |||||| || ||||| 
Sbjct  12216  ATGAAAGGTCATGCGATTTTCTGTGCTATAATCATAAATGGATTTAGAGATAGACATGGA  12275

Query  1310   GGACAGTGGCCCCC  1323
              |||   ||||| ||
Sbjct  12276  GGAGTTTGGCCTCC  12289


 Score = 39.2 bits (42),  Expect = 0.95
 Identities = 78/116 (67%), Gaps = 0/116 (0%)
 Strand=Plus/Plus

Query  3012   TCATGAATCAAGAACCCGGTGACTCTAGTTTTCTAGATTGGGCTTCAGACCCTTATTCGT  3071
              |||||   ||||||||||||||  | | || | | || |||  |   || || || ||  
Sbjct  14452  TCATGTTGCAAGAACCCGGTGATGCCACTTATTTGGACTGGTGTAGTGATCCATACTCCA  14511

Query  3072   GTAACCTCCCGCATTCTCAGAGTATAACTACGATTATAAAGAATATCACTGCTAGA  3127
                |||||   |||  |||| ||||| || |   |||||||||| || || || |||
Sbjct  14512  TCAACCTAAAGCAGACTCAAAGTATCACAAAAGTTATAAAGAACATAACGGCAAGA  14567


>NC_028249.1 Phocine distemper virus strain PDV/Wadden_Sea.NLD/1988, 
complete genome
Length=15696

 Score = 73.4 bits (80),  Expect = 5e-11
 Identities = 97/135 (72%), Gaps = 0/135 (0%)
 Strand=Plus/Plus

Query  3218   ATGGACCGGAAAGTCATCCTGCCGAGAGTGGCTCATGAGATCCTGGGTAATTCCTTAACT  3277
              |||||| | || || ||| | || ||||  ||||| ||||| || |  ||| |  | || 
Sbjct  12183  ATGGACAGAAAGGTTATCATTCCAAGAGCTGCTCACGAGATTCTAGACAATACGATCACG  12242

Query  3278   GGAGTTAGGGAGGCGATTGCAGGGATGCTTGATACGACCAAGTCTCTAGTGAGAGCCAGC  3337
              || |  ||||| || |||||||||||||| |||||||| |||   ||  | || || || 
Sbjct  12243  GGTGCAAGGGAAGCAATTGCAGGGATGCTGGATACGACGAAGGGACTGATTAGGGCAAGT  12302

Query  3338   GTTAGGAAAGGAGGA  3352
               | |||| |||||||
Sbjct  12303  ATGAGGAGAGGAGGA  12317


 Score = 40.1 bits (43),  Expect = 0.95
 Identities = 29/34 (85%), Gaps = 0/34 (0%)
 Strand=Plus/Plus

Query  774   TGGTCTTGATGTATTGTGATGTTGTAGAAGGAAG  807
             ||||||||||||| ||||||||  | || |||||
Sbjct  9715  TGGTCTTGATGTACTGTGATGTGATTGAGGGAAG  9748


>KC802221.1 Phocine distemper virus strain PDV/Wadden_Sea.NLD/1988, 
complete genome
Length=15696

 Score = 73.4 bits (80),  Expect = 5e-11
 Identities = 97/135 (72%), Gaps = 0/135 (0%)
 Strand=Plus/Plus

Query  3218   ATGGACCGGAAAGTCATCCTGCCGAGAGTGGCTCATGAGATCCTGGGTAATTCCTTAACT  3277
              |||||| | || || ||| | || ||||  ||||| ||||| || |  ||| |  | || 
Sbjct  12183  ATGGACAGAAAGGTTATCATTCCAAGAGCTGCTCACGAGATTCTAGACAATACGATCACG  12242

Query  3278   GGAGTTAGGGAGGCGATTGCAGGGATGCTTGATACGACCAAGTCTCTAGTGAGAGCCAGC  3337
              || |  ||||| || |||||||||||||| |||||||| |||   ||  | || || || 
Sbjct  12243  GGTGCAAGGGAAGCAATTGCAGGGATGCTGGATACGACGAAGGGACTGATTAGGGCAAGT  12302

Query  3338   GTTAGGAAAGGAGGA  3352
               | |||| |||||||
Sbjct  12303  ATGAGGAGAGGAGGA  12317


 Score = 40.1 bits (43),  Expect = 0.95
 Identities = 29/34 (85%), Gaps = 0/34 (0%)
 Strand=Plus/Plus

Query  774   TGGTCTTGATGTATTGTGATGTTGTAGAAGGAAG  807
             ||||||||||||| ||||||||  | || |||||
Sbjct  9715  TGGTCTTGATGTACTGTGATGTGATTGAGGGAAG  9748


>NC_025386.1 Salem virus, complete genome
Length=16698

 Score = 72.5 bits (79),  Expect = 2e-10
 Identities = 262/404 (65%), Gaps = 16/404 (4%)
 Strand=Plus/Plus

Query  2026   CTATGAAACGTTAAGTTGCTTCCTCACAACAGACCTCAAGAAATACTGCTTAAACTGGAG  2085
              |||||| ||  ||||||  ||| | || || |||||| ||||||| ||  | || |||||
Sbjct  11924  CTATGAGACAGTAAGTTCATTCATTACCACGGACCTCCAGAAATATTGTCTCAATTGGAG  11983

Query  2086   ATTTGAGAGTACTGCATTGTTTGGTCAGAGATGCAACGAGATATTTGG-CTTCAAGACCT  2144
               | |||||| || ||  | || | | ||||    || || || |  || || |  | | |
Sbjct  11984  GTATGAGAGCACAGCCGTATTCGCTGAGAGGCTGAATGAAATTTACGGGCTACCTGGCTT  12043

Query  2145   TCTTTAACTGG--ATGCATCCAGTCCTTGAAAGGTGTACAATATATGTTGGAGATCCTTA  2202
              | |||||||||  |  ||  | ||  | || |||| ||   | ||||| |  || |||| 
Sbjct  12044  T-TTTAACTGGCAACACAAACGGT--TAGAGAGGTCTATTTTGTATGTAGCCGACCCTTC  12100

Query  2203   CTGTCCAGTCGCCGACC-----GGATGCATCGACAACTCCAGGATCATGCAGACTCTGGC  2257
               || ||   | | ||||     | || |||  |||  |  | |||  ||   ||  ||| 
Sbjct  12101  ATGCCC---CCCGGACCATGAAGAATTCAT--ACATTTAGAAGATACTGATAACAGTGGG  12155

Query  2258   ATTTTCATACATAATCCTAgggggggCATAGAAGGTTACTGCCAGAAGCTGTGGACCTTA  2317
              || ||||| ||| | |||| |||||| ||||| || ||  | || ||  |||||||  | 
Sbjct  12156  ATCTTCATTCATTACCCTATGGGGGGAATAGAGGGGTATAGTCAAAAATTGTGGACAATC  12215

Query  2318   ATCTCAATCAGTGCAATCCACCTAGCAGCTGTGAGAGTGGGTGTCAGGGTCTCTGCAATG  2377
              | | ||||   |    |  ||||  | || |||   |||||||||||  |  ||||| | 
Sbjct  12216  AGCACAATTCCTTACCTATACCTTACTGCAGTGGAGGTGGGTGTCAGAATTACTGCATTA  12275

Query  2378   GTTCAGGGTGACAATCAAGCTATAGCCGTGACATCAAGAGTACC  2421
              ||||| || ||||||  || ||||||||| ||   |||||| ||
Sbjct  12276  GTTCAAGGAGACAATACAGTTATAGCCGTCACTAAAAGAGTGCC  12319


 Score = 67.1 bits (73),  Expect = 7e-09
 Identities = 114/163 (70%), Gaps = 2/163 (1%)
 Strand=Plus/Plus

Query  2513   GGGCACGAGCTAAAATTGAACGAGACCATCAT-TAGTAGCAAGATGTTTGTCTATAGTAA  2571
              |||||| | || ||  |||||||||| || || | ||  ||   | ||||| |||   ||
Sbjct  12411  GGGCACAACCTGAAGATGAACGAGACTATTATCTCGTCCCATT-TCTTTGTTTATTCCAA  12469

Query  2572   AAGGATATACTATGATGGGAAGATTTTACCACAGTGCCTGAAAGCCTTGACCAAGTGTGT  2631
              | |||| ||||||||||| | | |  |  ||||||  |||||  |  |  | |  |||||
Sbjct  12470  AGGGATCTACTATGATGGTATGTTGCTCTCACAGTCACTGAAGTCAATCTCGAGATGTGT  12529

Query  2632   ATTCTGGTCCGAGACACTGGTAGATGAAAACAGATCTGCTTGT  2674
               || ||||| |||||  |||||||||| |  ||| |||| |||
Sbjct  12530  TTTTTGGTCTGAGACCTTGGTAGATGAGACAAGAGCTGCCTGT  12572


 Score = 64.4 bits (70),  Expect = 2e-08
 Identities = 80/110 (73%), Gaps = 0/110 (0%)
 Strand=Plus/Plus

Query  3248   GCTCATGAGATCCTGGGTAATTCCTTAACTGGAGTTAGGGAGGCGATTGCAGGGATGCTT  3307
              |||||||| || |||| ||||||  | ||||| | ||| ||| |  |||||||| |||| 
Sbjct  13146  GCTCATGAAATACTGGCTAATTCAATGACTGGCGCTAGAGAGTCTCTTGCAGGGTTGCTG  13205

Query  3308   GATACGACCAAGTCTCTAGTGAGAGCCAGCGTTAGGAAAGGAGGATTATC  3357
              ||||| |||||    ||| | | | |  |  | | ||| |||||||||||
Sbjct  13206  GATACTACCAAAGGACTAATTAAAACTGGACTAATGAATGGAGGATTATC  13255


 Score = 41.0 bits (44),  Expect = 0.27
 Identities = 66/94 (70%), Gaps = 1/94 (1%)
 Strand=Plus/Plus

Query  3022   AGAACCCGGTGACT-CTAGTTTTCTAGATTGGGCTTCAGACCCTTATTCGTGTAACCTCC  3080
              |||| || | |||| | |  ||||||||||||||    ||||| ||||||   || || |
Sbjct  12919  AGAAGCCCGGGACTTCCAAATTTCTAGATTGGGCAAGTGACCCGTATTCGGCAAATCTTC  12978

Query  3081   CGCATTCTCAGAGTATAACTACGATTATAAAGAA  3114
              |   | | || || || |||| | | ||||||||
Sbjct  12979  CTTCTGCGCAAAGCATCACTAAGCTAATAAAGAA  13012


>JQ697837.1 Salem virus, complete genome
Length=16698

 Score = 72.5 bits (79),  Expect = 2e-10
 Identities = 262/404 (65%), Gaps = 16/404 (4%)
 Strand=Plus/Plus

Query  2026   CTATGAAACGTTAAGTTGCTTCCTCACAACAGACCTCAAGAAATACTGCTTAAACTGGAG  2085
              |||||| ||  ||||||  ||| | || || |||||| ||||||| ||  | || |||||
Sbjct  11924  CTATGAGACAGTAAGTTCATTCATTACCACGGACCTCCAGAAATATTGTCTCAATTGGAG  11983

Query  2086   ATTTGAGAGTACTGCATTGTTTGGTCAGAGATGCAACGAGATATTTGG-CTTCAAGACCT  2144
               | |||||| || ||  | || | | ||||    || || || |  || || |  | | |
Sbjct  11984  GTATGAGAGCACAGCCGTATTCGCTGAGAGGCTGAATGAAATTTACGGGCTACCTGGCTT  12043

Query  2145   TCTTTAACTGG--ATGCATCCAGTCCTTGAAAGGTGTACAATATATGTTGGAGATCCTTA  2202
              | |||||||||  |  ||  | ||  | || |||| ||   | ||||| |  || |||| 
Sbjct  12044  T-TTTAACTGGCAACACAAACGGT--TAGAGAGGTCTATTTTGTATGTAGCCGACCCTTC  12100

Query  2203   CTGTCCAGTCGCCGACC-----GGATGCATCGACAACTCCAGGATCATGCAGACTCTGGC  2257
               || ||   | | ||||     | || |||  |||  |  | |||  ||   ||  ||| 
Sbjct  12101  ATGCCC---CCCGGACCATGAAGAATTCAT--ACATTTAGAAGATACTGATAACAGTGGG  12155

Query  2258   ATTTTCATACATAATCCTAgggggggCATAGAAGGTTACTGCCAGAAGCTGTGGACCTTA  2317
              || ||||| ||| | |||| |||||| ||||| || ||  | || ||  |||||||  | 
Sbjct  12156  ATCTTCATTCATTACCCTATGGGGGGAATAGAGGGGTATAGTCAAAAATTGTGGACAATC  12215

Query  2318   ATCTCAATCAGTGCAATCCACCTAGCAGCTGTGAGAGTGGGTGTCAGGGTCTCTGCAATG  2377
              | | ||||   |    |  ||||  | || |||   |||||||||||  |  ||||| | 
Sbjct  12216  AGCACAATTCCTTACCTATACCTTACTGCAGTGGAGGTGGGTGTCAGAATTACTGCATTA  12275

Query  2378   GTTCAGGGTGACAATCAAGCTATAGCCGTGACATCAAGAGTACC  2421
              ||||| || ||||||  || ||||||||| ||   |||||| ||
Sbjct  12276  GTTCAAGGAGACAATACAGTTATAGCCGTCACTAAAAGAGTGCC  12319


 Score = 67.1 bits (73),  Expect = 7e-09
 Identities = 114/163 (70%), Gaps = 2/163 (1%)
 Strand=Plus/Plus

Query  2513   GGGCACGAGCTAAAATTGAACGAGACCATCAT-TAGTAGCAAGATGTTTGTCTATAGTAA  2571
              |||||| | || ||  |||||||||| || || | ||  ||   | ||||| |||   ||
Sbjct  12411  GGGCACAACCTGAAGATGAACGAGACTATTATCTCGTCCCATT-TCTTTGTTTATTCCAA  12469

Query  2572   AAGGATATACTATGATGGGAAGATTTTACCACAGTGCCTGAAAGCCTTGACCAAGTGTGT  2631
              | |||| ||||||||||| | | |  |  ||||||  |||||  |  |  | |  |||||
Sbjct  12470  AGGGATCTACTATGATGGTATGTTGCTCTCACAGTCACTGAAGTCAATCTCGAGATGTGT  12529

Query  2632   ATTCTGGTCCGAGACACTGGTAGATGAAAACAGATCTGCTTGT  2674
               || ||||| |||||  |||||||||| |  ||| |||| |||
Sbjct  12530  TTTTTGGTCTGAGACCTTGGTAGATGAGACAAGAGCTGCCTGT  12572


 Score = 64.4 bits (70),  Expect = 2e-08
 Identities = 80/110 (73%), Gaps = 0/110 (0%)
 Strand=Plus/Plus

Query  3248   GCTCATGAGATCCTGGGTAATTCCTTAACTGGAGTTAGGGAGGCGATTGCAGGGATGCTT  3307
              |||||||| || |||| ||||||  | ||||| | ||| ||| |  |||||||| |||| 
Sbjct  13146  GCTCATGAAATACTGGCTAATTCAATGACTGGCGCTAGAGAGTCTCTTGCAGGGTTGCTG  13205

Query  3308   GATACGACCAAGTCTCTAGTGAGAGCCAGCGTTAGGAAAGGAGGATTATC  3357
              ||||| |||||    ||| | | | |  |  | | ||| |||||||||||
Sbjct  13206  GATACTACCAAAGGACTAATTAAAACTGGACTAATGAATGGAGGATTATC  13255


 Score = 41.0 bits (44),  Expect = 0.27
 Identities = 66/94 (70%), Gaps = 1/94 (1%)
 Strand=Plus/Plus

Query  3022   AGAACCCGGTGACT-CTAGTTTTCTAGATTGGGCTTCAGACCCTTATTCGTGTAACCTCC  3080
              |||| || | |||| | |  ||||||||||||||    ||||| ||||||   || || |
Sbjct  12919  AGAAGCCCGGGACTTCCAAATTTCTAGATTGGGCAAGTGACCCGTATTCGGCAAATCTTC  12978

Query  3081   CGCATTCTCAGAGTATAACTACGATTATAAAGAA  3114
              |   | | || || || |||| | | ||||||||
Sbjct  12979  CTTCTGCGCAAAGCATCACTAAGCTAATAAAGAA  13012


>NC_025355.1 Tailam virus strain TL8K, complete genome
Length=19152

 Score = 70.7 bits (77),  Expect = 6e-10
 Identities = 80/105 (76%), Gaps = 2/105 (2%)
 Strand=Plus/Plus

Query  2570   AAAAGGATATACTATGATGGGAAGATTTTACCACAGTGCCTGAAAGCCTTGACCAAG-TG  2628
              ||||| || |||||||| ||  |  | ||| ||||  || | |||||||  | |||| ||
Sbjct  14967  AAAAGAATCTACTATGACGGACAAGTGTTATCACAA-GCATTAAAGCCTCTATCAAGATG  15025

Query  2629   TGTATTCTGGTCCGAGACACTGGTAGATGAAAACAGATCTGCTTG  2673
              ||| |||||||| |||||  |||| ||||| |  |||||||||||
Sbjct  15026  TGTGTTCTGGTCGGAGACTGTGGTTGATGAGACAAGATCTGCTTG  15070


 Score = 63.5 bits (69),  Expect = 8e-08
 Identities = 163/244 (67%), Gaps = 6/244 (2%)
 Strand=Plus/Plus

Query  1590   TTGAAGTGTTCATAAATGATG-AGAATTTCAACCCAGAAGAAATTATCAATTATGTGGAG  1648
              ||||||| ||| | ||||||  ||| ||| | || ||   |  | || ||||||||    
Sbjct  14029  TTGAAGTTTTCCTGAATGATACAGAGTTTGATCC-AGTCAACCTCATTAATTATGTTCTA  14087

Query  1649   TCAGGAGATTGGTTGAAAGACGAGGAGTTCAACATCTCGTACAGTCTCAAAGAGAAAGAG  1708
                 ||||| |   || | ||| | || |||||| |||| || || || || |||||||| 
Sbjct  14088  AGCGGAGAATATCTGGATGACAAAGAATTCAACCTCTCATATAGCCTTAAGGAGAAAGAA  14147

Query  1709   ATCAAGCAAGAG--GGTCGTCTATTCGCAAAAATGACTTATAAGATGCGAGCCGTACAGG  1766
              || ||  |||||  ||  | || || ||||||||||| || || ||||| ||    || |
Sbjct  14148  ATTAA--AAGAGTAGGGAGACTTTTTGCAAAAATGACGTACAAAATGCGTGCTTGCCAAG  14205

Query  1767   TGCTGGCAGAGACACTACTGGCTAAAGGAATAGGAGAGCTATTCAGCGAAAATGGGATGG  1826
              |  | | |||| | ||  | || | |||| | ||  |    || |  |||||||| ||||
Sbjct  14206  TTGTAGGAGAGTCCCTTATTGCAACAGGAGTCGGGCAATATTTTAAGGAAAATGGTATGG  14265

Query  1827   TTAA  1830
              ||||
Sbjct  14266  TTAA  14269


 Score = 42.8 bits (46),  Expect = 0.078
 Identities = 93/136 (68%), Gaps = 4/136 (3%)
 Strand=Plus/Plus

Query  2270   AATCCTAgggggggCATAGAAGGTTACTGCCAGAAGCTGTGGACCTTAATCTCAAT--CA  2327
              ||||| | ||| || || || || ||||| |||||  |||||||| | ||  ||||  | 
Sbjct  14667  AATCCAATGGGTGGGATTGAGGGATACTGTCAGAAAATGTGGACCATCATTACAATTCCG  14726

Query  2328   GTGCAATCCACCTAGCAGCTGTGAGAGTGGGTGTCAGGGTCTCTGCAATGGTTCAGGGTG  2387
               | | ||   |  ||    | |||  |||| || || | |  ||||  | ||||||||||
Sbjct  14727  TTACTATTT-CTGAGTGCTTATGAATGTGG-TGCCAAGATTGCTGCTGTAGTTCAGGGTG  14784

Query  2388   ACAATCAAGCTATAGC  2403
              | |||||||| |||||
Sbjct  14785  ATAATCAAGCAATAGC  14800


 Score = 41.0 bits (44),  Expect = 0.27
 Identities = 46/62 (74%), Gaps = 0/62 (0%)
 Strand=Plus/Plus

Query  3248   GCTCATGAGATCCTGGGTAATTCCTTAACTGGAGTTAGGGAGGCGATTGCAGGGATGCTT  3307
              |||||||||||  |||  || ||  | || ||||  ||| |||  || ||||| ||||||
Sbjct  15645  GCTCATGAGATTATGGACAAATCGCTTACAGGAGCAAGGCAGGAAATAGCAGGAATGCTT  15704

Query  3308   GA  3309
              ||
Sbjct  15705  GA  15706


>NC_002617.1 Newcastle disease virus B1, complete genome
Length=15186

 Score = 70.7 bits (77),  Expect = 6e-10
 Identities = 98/135 (73%), Gaps = 2/135 (1%)
 Strand=Plus/Plus

Query  2276   AgggggggCATAGAAGGTTACTGCCAGAAGCTGTGGACCTTAATCTCAATCAGTGCAATC  2335
              || ||||| || ||||| |  ||||||||||| |||||  | ||||||||   |||||||
Sbjct  10520  AGAGGGGGTATCGAAGGATTATGCCAGAAGCTATGGACAATGATCTCAATTGCTGCAATC  10579

Query  2336   CACCTAGCAGCTGTGAGAGTG-GGTGTCAGGGTCTCTGCAATGGTTCAGGGTGACAATCA  2394
              || || || || |  |||  |   ||||  | |  |||  ||||| |||||||| |||||
Sbjct  10580  CAACTTGCTGCAGCTAGATCGCATTGTCGTGTTGCCTG-TATGGTACAGGGTGATAATCA  10638

Query  2395   AGCTATAGCCGTGAC  2409
              ||  ||||| || ||
Sbjct  10639  AGTAATAGCAGTAAC  10653


>JN689227.1 Tailam virus strain TL8K, complete genome
Length=19152

 Score = 70.7 bits (77),  Expect = 6e-10
 Identities = 80/105 (76%), Gaps = 2/105 (2%)
 Strand=Plus/Plus

Query  2570   AAAAGGATATACTATGATGGGAAGATTTTACCACAGTGCCTGAAAGCCTTGACCAAG-TG  2628
              ||||| || |||||||| ||  |  | ||| ||||  || | |||||||  | |||| ||
Sbjct  14967  AAAAGAATCTACTATGACGGACAAGTGTTATCACAA-GCATTAAAGCCTCTATCAAGATG  15025

Query  2629   TGTATTCTGGTCCGAGACACTGGTAGATGAAAACAGATCTGCTTG  2673
              ||| |||||||| |||||  |||| ||||| |  |||||||||||
Sbjct  15026  TGTGTTCTGGTCGGAGACTGTGGTTGATGAGACAAGATCTGCTTG  15070


 Score = 63.5 bits (69),  Expect = 8e-08
 Identities = 163/244 (67%), Gaps = 6/244 (2%)
 Strand=Plus/Plus

Query  1590   TTGAAGTGTTCATAAATGATG-AGAATTTCAACCCAGAAGAAATTATCAATTATGTGGAG  1648
              ||||||| ||| | ||||||  ||| ||| | || ||   |  | || ||||||||    
Sbjct  14029  TTGAAGTTTTCCTGAATGATACAGAGTTTGATCC-AGTCAACCTCATTAATTATGTTCTA  14087

Query  1649   TCAGGAGATTGGTTGAAAGACGAGGAGTTCAACATCTCGTACAGTCTCAAAGAGAAAGAG  1708
                 ||||| |   || | ||| | || |||||| |||| || || || || |||||||| 
Sbjct  14088  AGCGGAGAATATCTGGATGACAAAGAATTCAACCTCTCATATAGCCTTAAGGAGAAAGAA  14147

Query  1709   ATCAAGCAAGAG--GGTCGTCTATTCGCAAAAATGACTTATAAGATGCGAGCCGTACAGG  1766
              || ||  |||||  ||  | || || ||||||||||| || || ||||| ||    || |
Sbjct  14148  ATTAA--AAGAGTAGGGAGACTTTTTGCAAAAATGACGTACAAAATGCGTGCTTGCCAAG  14205

Query  1767   TGCTGGCAGAGACACTACTGGCTAAAGGAATAGGAGAGCTATTCAGCGAAAATGGGATGG  1826
              |  | | |||| | ||  | || | |||| | ||  |    || |  |||||||| ||||
Sbjct  14206  TTGTAGGAGAGTCCCTTATTGCAACAGGAGTCGGGCAATATTTTAAGGAAAATGGTATGG  14265

Query  1827   TTAA  1830
              ||||
Sbjct  14266  TTAA  14269


 Score = 42.8 bits (46),  Expect = 0.078
 Identities = 93/136 (68%), Gaps = 4/136 (3%)
 Strand=Plus/Plus

Query  2270   AATCCTAgggggggCATAGAAGGTTACTGCCAGAAGCTGTGGACCTTAATCTCAAT--CA  2327
              ||||| | ||| || || || || ||||| |||||  |||||||| | ||  ||||  | 
Sbjct  14667  AATCCAATGGGTGGGATTGAGGGATACTGTCAGAAAATGTGGACCATCATTACAATTCCG  14726

Query  2328   GTGCAATCCACCTAGCAGCTGTGAGAGTGGGTGTCAGGGTCTCTGCAATGGTTCAGGGTG  2387
               | | ||   |  ||    | |||  |||| || || | |  ||||  | ||||||||||
Sbjct  14727  TTACTATTT-CTGAGTGCTTATGAATGTGG-TGCCAAGATTGCTGCTGTAGTTCAGGGTG  14784

Query  2388   ACAATCAAGCTATAGC  2403
              | |||||||| |||||
Sbjct  14785  ATAATCAAGCAATAGC  14800


 Score = 41.0 bits (44),  Expect = 0.27
 Identities = 46/62 (74%), Gaps = 0/62 (0%)
 Strand=Plus/Plus

Query  3248   GCTCATGAGATCCTGGGTAATTCCTTAACTGGAGTTAGGGAGGCGATTGCAGGGATGCTT  3307
              |||||||||||  |||  || ||  | || ||||  ||| |||  || ||||| ||||||
Sbjct  15645  GCTCATGAGATTATGGACAAATCGCTTACAGGAGCAAGGCAGGAAATAGCAGGAATGCTT  15704

Query  3308   GA  3309
              ||
Sbjct  15705  GA  15706


>AF309418.1 Newcastle disease virus B1, complete genome
Length=15186

 Score = 70.7 bits (77),  Expect = 6e-10
 Identities = 98/135 (73%), Gaps = 2/135 (1%)
 Strand=Plus/Plus

Query  2276   AgggggggCATAGAAGGTTACTGCCAGAAGCTGTGGACCTTAATCTCAATCAGTGCAATC  2335
              || ||||| || ||||| |  ||||||||||| |||||  | ||||||||   |||||||
Sbjct  10520  AGAGGGGGTATCGAAGGATTATGCCAGAAGCTATGGACAATGATCTCAATTGCTGCAATC  10579

Query  2336   CACCTAGCAGCTGTGAGAGTG-GGTGTCAGGGTCTCTGCAATGGTTCAGGGTGACAATCA  2394
              || || || || |  |||  |   ||||  | |  |||  ||||| |||||||| |||||
Sbjct  10580  CAACTTGCTGCAGCTAGATCGCATTGTCGTGTTGCCTG-TATGGTACAGGGTGATAATCA  10638

Query  2395   AGCTATAGCCGTGAC  2409
              ||  ||||| || ||
Sbjct  10639  AGTAATAGCAGTAAC  10653


>NC_038271.1 Bat Paramyxovirus Epo_spe/AR1/DRC/2009, complete 
genome
Length=15378

 Score = 68.9 bits (75),  Expect = 2e-09
 Identities = 76/99 (77%), Gaps = 2/99 (2%)
 Strand=Plus/Plus

Query  1694   CTCAAAGAGAAAGAGATC-AAGCAAGAGGGTCGTCTATTCGCAAAAATGACTTATAAGAT  1752
              || ||||||||||| ||| |||| | | |||||| |||| |||||||||||  | || ||
Sbjct  10085  CTAAAAGAGAAAGAAATCAAAGCCACA-GGTCGTATATTTGCAAAAATGACAAAGAAAAT  10143

Query  1753   GCGAGCCGTACAGGTGCTGGCAGAGACACTACTGGCTAA  1791
              | || |    |||||| | |||||| || || |||||||
Sbjct  10144  GAGATCGTGTCAGGTGATTGCAGAGTCATTATTGGCTAA  10182


 Score = 54.5 bits (59),  Expect = 4e-05
 Identities = 40/47 (85%), Gaps = 0/47 (0%)
 Strand=Plus/Plus

Query  2041   TTGCTTCCTCACAACAGACCTCAAGAAATACTGCTTAAACTGGAGAT  2087
              ||| ||||| || |||||| | | ||||||||| |||||||||||||
Sbjct  10420  TTGTTTCCTTACGACAGACTTGACGAAATACTGTTTAAACTGGAGAT  10466


 Score = 37.4 bits (40),  Expect = 3.3
 Identities = 29/35 (83%), Gaps = 0/35 (0%)
 Strand=Plus/Plus

Query  1463  GATGAAGATCTCACAATATATATGAAAGACAAAGC  1497
             ||||||||||| |  |||| |||||| ||||| ||
Sbjct  9836  GATGAAGATCTAAGTATATTTATGAAGGACAAGGC  9870


>HQ660095.1 Bat Paramyxovirus Epo_spe/AR1/DRC/2009, complete genome
Length=15378

 Score = 68.9 bits (75),  Expect = 2e-09
 Identities = 76/99 (77%), Gaps = 2/99 (2%)
 Strand=Plus/Plus

Query  1694   CTCAAAGAGAAAGAGATC-AAGCAAGAGGGTCGTCTATTCGCAAAAATGACTTATAAGAT  1752
              || ||||||||||| ||| |||| | | |||||| |||| |||||||||||  | || ||
Sbjct  10085  CTAAAAGAGAAAGAAATCAAAGCCACA-GGTCGTATATTTGCAAAAATGACAAAGAAAAT  10143

Query  1753   GCGAGCCGTACAGGTGCTGGCAGAGACACTACTGGCTAA  1791
              | || |    |||||| | |||||| || || |||||||
Sbjct  10144  GAGATCGTGTCAGGTGATTGCAGAGTCATTATTGGCTAA  10182


 Score = 54.5 bits (59),  Expect = 4e-05
 Identities = 40/47 (85%), Gaps = 0/47 (0%)
 Strand=Plus/Plus

Query  2041   TTGCTTCCTCACAACAGACCTCAAGAAATACTGCTTAAACTGGAGAT  2087
              ||| ||||| || |||||| | | ||||||||| |||||||||||||
Sbjct  10420  TTGTTTCCTTACGACAGACTTGACGAAATACTGTTTAAACTGGAGAT  10466


 Score = 37.4 bits (40),  Expect = 3.3
 Identities = 29/35 (83%), Gaps = 0/35 (0%)
 Strand=Plus/Plus

Query  1463  GATGAAGATCTCACAATATATATGAAAGACAAAGC  1497
             ||||||||||| |  |||| |||||| ||||| ||
Sbjct  9836  GATGAAGATCTAAGTATATTTATGAAGGACAAGGC  9870


>NC_039230.1 Avian paramyxovirus 2 strain APMV-2/Chicken/California/Yucaipa/56, 
complete genome
Length=14904

 Score = 67.1 bits (73),  Expect = 7e-09
 Identities = 86/119 (72%), Gaps = 0/119 (0%)
 Strand=Plus/Plus

Query  2276   AgggggggCATAGAAGGTTACTGCCAGAAGCTGTGGACCTTAATCTCAATCAGTGCAATC  2335
              || ||||| || ||||| |  |||||||||||||||||| | || ||||| ||   ||||
Sbjct  10149  AGAGGGGGGATTGAAGGGTTATGCCAGAAGCTGTGGACCATGATTTCAATAAGCATAATC  10208

Query  2336   CACCTAGCAGCTGTGAGAGTGGGTGTCAGGGTCTCTGCAATGGTTCAGGGTGACAATCA  2394
              ||    |  |||| ||   | || |  |||||  | || ||||||||||| || |||||
Sbjct  10209  CATTGCGTGGCTGAGAAGATAGGAGCAAGGGTTGCGGCGATGGTTCAGGGAGATAATCA  10267


>EU338414.1 Avian paramyxovirus 2 strain APMV-2/Chicken/California/Yucaipa/56, 
complete genome
Length=14904

 Score = 67.1 bits (73),  Expect = 7e-09
 Identities = 86/119 (72%), Gaps = 0/119 (0%)
 Strand=Plus/Plus

Query  2276   AgggggggCATAGAAGGTTACTGCCAGAAGCTGTGGACCTTAATCTCAATCAGTGCAATC  2335
              || ||||| || ||||| |  |||||||||||||||||| | || ||||| ||   ||||
Sbjct  10149  AGAGGGGGGATTGAAGGGTTATGCCAGAAGCTGTGGACCATGATTTCAATAAGCATAATC  10208

Query  2336   CACCTAGCAGCTGTGAGAGTGGGTGTCAGGGTCTCTGCAATGGTTCAGGGTGACAATCA  2394
              ||    |  |||| ||   | || |  |||||  | || ||||||||||| || |||||
Sbjct  10209  CATTGCGTGGCTGAGAAGATAGGAGCAAGGGTTGCGGCGATGGTTCAGGGAGATAATCA  10267


>AY562991.1 Newcastle disease virus isolate chicken/N. Ireland/Ulster/67, 
complete genome
Length=15186

 Score = 65.3 bits (71),  Expect = 2e-08
 Identities = 98/137 (72%), Gaps = 2/137 (1%)
 Strand=Plus/Plus

Query  2274   CTAgggggggCATAGAAGGTTACTGCCAGAAGCTGTGGACCTTAATCTCAATCAGTGCAA  2333
              |||| ||||| || || || |  || |||||||| |||||  | ||||||||   |||||
Sbjct  10518  CTAGAGGGGGTATTGAGGGATTATGTCAGAAGCTATGGACAATGATCTCAATTGCTGCAA  10577

Query  2334   TCCACCTAGCAGCTGTGAGAGTGGGT-GTCAGGGTCTCTGCAATGGTTCAGGGTGACAAT  2392
              |||| || || || |  |||     | ||| | ||| |    ||||| ||||||||||||
Sbjct  10578  TCCAACTTGCTGCAGCAAGATCACATTGTC-GCGTCGCCTGTATGGTACAGGGTGACAAT  10636

Query  2393   CAAGCTATAGCCGTGAC  2409
              ||||  ||||| || ||
Sbjct  10637  CAAGTAATAGCTGTAAC  10653


>NC_005283.1 Dolphin morbillivirus, complete genome
Length=15702

 Score = 63.5 bits (69),  Expect = 8e-08
 Identities = 256/390 (66%), Gaps = 34/390 (9%)
 Strand=Plus/Plus

Query  2049   TCACAACAGACCTCAAGAAATACTGCTTAAACTGGAGATTTGAGAGTA-CTGCATTGTTT  2107
              |||| || || || ||||||||||| ||||| ||||| | |||||  | | ||| | |||
Sbjct  11020  TCACGACTGATCTTAAGAAATACTGTTTAAATTGGAGGTATGAGACAATCAGCA-TATTT  11078

Query  2108   GGTCAGAGATGCAACGAGATATTTGGCTTCAAGACCTTCTTTAACTGGATGCATCCAGTC  2167
              |  ||||||   || ||||| | ||| ||     | |||||  | ||| | || | ||  
Sbjct  11079  GCCCAGAGACTAAATGAGATTTATGGGTTGCCTTCATTCTTCCAGTGGCTACA-CAAGAG  11137

Query  2168   CTT---GAAAGGTGTACAATATATGTTGGAGATCCTTACTGTCCAGTCGCCGACCGGATG  2224
               ||   ||||   || |  |||||||  | |||||| |||||||        ||| ||| 
Sbjct  11138  GTTGGAGAAATCAGTCC--TATATGTAAGCGATCCTCACTGTCC--------ACCAGAT-  11186

Query  2225   CATCGACAACTC--CAGGAT---CATG------CAGACTCTGGCATTTTCATACATAATC  2273
                | ||  ||||    ||||    |||      || |||||   || || ||| |  | |
Sbjct  11187  -CTTGA-TACTCATATGGATTTAGATGCCGTCCCAAACTCTCAAATATTTATAAAGTACC  11244

Query  2274   CTAgggggggCATAGAAGGTTACTGCCAGAAGCTGTGGACCTTAATCTCAAT-CAGTGCA  2332
              | | ||| || || ||||| ||||| |||||||| |||||  |||   |||| |  | | 
Sbjct  11245  CAATGGGAGGGATCGAAGGATACTGTCAGAAGCTCTGGACAATAAGTACAATACCCTAC-  11303

Query  2333   ATCCACCTAGCAGCT-GTGAGAGTGGGTGTCAGGGTCTCTGCAATGGTTCAGGGTGACAA  2391
               |  ||||||| |||  ||||||| || || ||| |  |  || ||||||| || |||||
Sbjct  11304  CTGTACCTAGCGGCTCATGAGAGT-GGAGTTAGGATTGCCTCATTGGTTCAAGGAGACAA  11362

Query  2392   TCAAGCTATAGCCGTGACATCAAGAGTACC  2421
               ||  | |||||||| |||  |||||| ||
Sbjct  11363  CCAGACCATAGCCGTCACAAAAAGAGTCCC  11392


 Score = 39.2 bits (42),  Expect = 0.95
 Identities = 78/116 (67%), Gaps = 0/116 (0%)
 Strand=Plus/Plus

Query  3011   GTCATGAATCAAGAACCCGGTGACTCTAGTTTTCTAGATTGGGCTTCAGACCCTTATTCG  3070
              || ||||  ||| |||| || || ||   ||| |||||||||||    || || || || 
Sbjct  11982  GTTATGACACAACAACCAGGGGATTCCTCTTTCCTAGATTGGGCGAGTGATCCCTACTCA  12041

Query  3071   TGTAACCTCCCGCATTCTCAGAGTATAACTACGATTATAAAGAATATCACTGCTAG  3126
                ||| || ||   |   |||||||| |||  | |  | |||||||| ||||| ||
Sbjct  12042  GCTAATCTACCATGTGTCCAGAGTATCACTCGGCTGCTTAAGAATATAACTGCGAG  12097


>AJ608288.1 Dolphin morbillivirus compete genome, genomic RNA
Length=15702

 Score = 63.5 bits (69),  Expect = 8e-08
 Identities = 256/390 (66%), Gaps = 34/390 (9%)
 Strand=Plus/Plus

Query  2049   TCACAACAGACCTCAAGAAATACTGCTTAAACTGGAGATTTGAGAGTA-CTGCATTGTTT  2107
              |||| || || || ||||||||||| ||||| ||||| | |||||  | | ||| | |||
Sbjct  11020  TCACGACTGATCTTAAGAAATACTGTTTAAATTGGAGGTATGAGACAATCAGCA-TATTT  11078

Query  2108   GGTCAGAGATGCAACGAGATATTTGGCTTCAAGACCTTCTTTAACTGGATGCATCCAGTC  2167
              |  ||||||   || ||||| | ||| ||     | |||||  | ||| | || | ||  
Sbjct  11079  GCCCAGAGACTAAATGAGATTTATGGGTTGCCTTCATTCTTCCAGTGGCTACA-CAAGAG  11137

Query  2168   CTT---GAAAGGTGTACAATATATGTTGGAGATCCTTACTGTCCAGTCGCCGACCGGATG  2224
               ||   ||||   || |  |||||||  | |||||| |||||||        ||| ||| 
Sbjct  11138  GTTGGAGAAATCAGTCC--TATATGTAAGCGATCCTCACTGTCC--------ACCAGAT-  11186

Query  2225   CATCGACAACTC--CAGGAT---CATG------CAGACTCTGGCATTTTCATACATAATC  2273
                | ||  ||||    ||||    |||      || |||||   || || ||| |  | |
Sbjct  11187  -CTTGA-TACTCATATGGATTTAGATGCCGTCCCAAACTCTCAAATATTTATAAAGTACC  11244

Query  2274   CTAgggggggCATAGAAGGTTACTGCCAGAAGCTGTGGACCTTAATCTCAAT-CAGTGCA  2332
              | | ||| || || ||||| ||||| |||||||| |||||  |||   |||| |  | | 
Sbjct  11245  CAATGGGAGGGATCGAAGGATACTGTCAGAAGCTCTGGACAATAAGTACAATACCCTAC-  11303

Query  2333   ATCCACCTAGCAGCT-GTGAGAGTGGGTGTCAGGGTCTCTGCAATGGTTCAGGGTGACAA  2391
               |  ||||||| |||  ||||||| || || ||| |  |  || ||||||| || |||||
Sbjct  11304  CTGTACCTAGCGGCTCATGAGAGT-GGAGTTAGGATTGCCTCATTGGTTCAAGGAGACAA  11362

Query  2392   TCAAGCTATAGCCGTGACATCAAGAGTACC  2421
               ||  | |||||||| |||  |||||| ||
Sbjct  11363  CCAGACCATAGCCGTCACAAAAAGAGTCCC  11392


 Score = 39.2 bits (42),  Expect = 0.95
 Identities = 78/116 (67%), Gaps = 0/116 (0%)
 Strand=Plus/Plus

Query  3011   GTCATGAATCAAGAACCCGGTGACTCTAGTTTTCTAGATTGGGCTTCAGACCCTTATTCG  3070
              || ||||  ||| |||| || || ||   ||| |||||||||||    || || || || 
Sbjct  11982  GTTATGACACAACAACCAGGGGATTCCTCTTTCCTAGATTGGGCGAGTGATCCCTACTCA  12041

Query  3071   TGTAACCTCCCGCATTCTCAGAGTATAACTACGATTATAAAGAATATCACTGCTAG  3126
                ||| || ||   |   |||||||| |||  | |  | |||||||| ||||| ||
Sbjct  12042  GCTAATCTACCATGTGTCCAGAGTATCACTCGGCTGCTTAAGAATATAACTGCGAG  12097


>NC_055508.1 Alston virus isolate Alstonville, complete genome
Length=15270

 Score = 60.8 bits (66),  Expect = 3e-07
 Identities = 42/48 (88%), Gaps = 0/48 (0%)
 Strand=Plus/Plus

Query  2375   ATGGTTCAGGGTGACAATCAAGCTATAGCCGTGACATCAAGAGTACCT  2422
              ||||| || || |||||||||||||||||||||||  ||||||| |||
Sbjct  10742  ATGGTACAAGGAGACAATCAAGCTATAGCCGTGACTACAAGAGTTCCT  10789


 Score = 46.4 bits (50),  Expect = 0.006
 Identities = 37/45 (82%), Gaps = 0/45 (0%)
 Strand=Plus/Plus

Query  2041   TTGCTTCCTCACAACAGACCTCAAGAAATACTGCTTAAACTGGAG  2085
              || ||| || || || ||||||||||| ||||||||| | |||||
Sbjct  10408  TTCCTTTCTAACTACTGACCTCAAGAAGTACTGCTTACAATGGAG  10452


 Score = 43.7 bits (47),  Expect = 0.078
 Identities = 58/81 (72%), Gaps = 0/81 (0%)
 Strand=Plus/Plus

Query  2511   TAGGGCACGAGCTAAAATTGAACGAGACCATCATTAGTAGCAAGATGTTTGTCTATAGTA  2570
              |||| ||| |  ||||   | | ||||||||||| |||  | |  | ||||| ||||| |
Sbjct  10878  TAGGACACCACTTAAAGGAGCAAGAGACCATCATAAGTTCCCACTTCTTTGTATATAGCA  10937

Query  2571   AAAGGATATACTATGATGGGA  2591
              |||| || | |||| | ||||
Sbjct  10938  AAAGAATTTTCTATCAAGGGA  10958


>NC_039016.1 Avian paramyxovirus UPO216 isolate APMV-15/WB/Kr/UPO216/2014, 
complete genome
Length=15180

 Score = 60.8 bits (66),  Expect = 3e-07
 Identities = 94/132 (71%), Gaps = 2/132 (2%)
 Strand=Plus/Plus

Query  2279   gggggCATAGAAGGTTACTGCCAGAAGCTGTGGACCTTAATCTCAATCAGTGCAATCCAC  2338
              || || |||||||| |  |||||||||||||||||  | || || ||   ||| ||||| 
Sbjct  10553  GGAGGGATAGAAGGATTATGCCAGAAGCTGTGGACAATGATTTCCATATCTGCTATCCAG  10612

Query  2339   CTAGCAGCTGTGAGAGTGGGTGTCAGGGTCTC-TGCAATGGTTCAGGGTGACAATCAAGC  2397
              || || ||||  ||||    |   || ||| | ||| ||||| || || ||||| || | 
Sbjct  10613  CTTGCTGCTGCAAGAGCACATTGTAGAGTCGCATGC-ATGGTACAAGGGGACAACCAGGT  10671

Query  2398   TATAGCCGTGAC  2409
              ||| || |||||
Sbjct  10672  TATTGCAGTGAC  10683


>MH972568.1 Alston virus isolate Alstonville, complete genome
Length=15270

 Score = 60.8 bits (66),  Expect = 3e-07
 Identities = 42/48 (88%), Gaps = 0/48 (0%)
 Strand=Plus/Plus

Query  2375   ATGGTTCAGGGTGACAATCAAGCTATAGCCGTGACATCAAGAGTACCT  2422
              ||||| || || |||||||||||||||||||||||  ||||||| |||
Sbjct  10742  ATGGTACAAGGAGACAATCAAGCTATAGCCGTGACTACAAGAGTTCCT  10789


 Score = 46.4 bits (50),  Expect = 0.006
 Identities = 37/45 (82%), Gaps = 0/45 (0%)
 Strand=Plus/Plus

Query  2041   TTGCTTCCTCACAACAGACCTCAAGAAATACTGCTTAAACTGGAG  2085
              || ||| || || || ||||||||||| ||||||||| | |||||
Sbjct  10408  TTCCTTTCTAACTACTGACCTCAAGAAGTACTGCTTACAATGGAG  10452


 Score = 43.7 bits (47),  Expect = 0.078
 Identities = 58/81 (72%), Gaps = 0/81 (0%)
 Strand=Plus/Plus

Query  2511   TAGGGCACGAGCTAAAATTGAACGAGACCATCATTAGTAGCAAGATGTTTGTCTATAGTA  2570
              |||| ||| |  ||||   | | ||||||||||| |||  | |  | ||||| ||||| |
Sbjct  10878  TAGGACACCACTTAAAGGAGCAAGAGACCATCATAAGTTCCCACTTCTTTGTATATAGCA  10937

Query  2571   AAAGGATATACTATGATGGGA  2591
              |||| || | |||| | ||||
Sbjct  10938  AAAGAATTTTCTATCAAGGGA  10958


>KY511044.1 Avian paramyxovirus UPO216 isolate APMV-15/WB/Kr/UPO216/2014, 
complete genome
Length=15180

 Score = 60.8 bits (66),  Expect = 3e-07
 Identities = 94/132 (71%), Gaps = 2/132 (2%)
 Strand=Plus/Plus

Query  2279   gggggCATAGAAGGTTACTGCCAGAAGCTGTGGACCTTAATCTCAATCAGTGCAATCCAC  2338
              || || |||||||| |  |||||||||||||||||  | || || ||   ||| ||||| 
Sbjct  10553  GGAGGGATAGAAGGATTATGCCAGAAGCTGTGGACAATGATTTCCATATCTGCTATCCAG  10612

Query  2339   CTAGCAGCTGTGAGAGTGGGTGTCAGGGTCTC-TGCAATGGTTCAGGGTGACAATCAAGC  2397
              || || ||||  ||||    |   || ||| | ||| ||||| || || ||||| || | 
Sbjct  10613  CTTGCTGCTGCAAGAGCACATTGTAGAGTCGCATGC-ATGGTACAAGGGGACAACCAGGT  10671

Query  2398   TATAGCCGTGAC  2409
              ||| || |||||
Sbjct  10672  TATTGCAGTGAC  10683


>NC_039194.1 Avian paramyxovirus 6 strain APMV-6/Goose/FarEast/4440/2003, 
complete genome
Length=16236

 Score = 59.9 bits (65),  Expect = 1e-06
 Identities = 95/133 (71%), Gaps = 4/133 (3%)
 Strand=Plus/Plus

Query  2273   CCTAgggggggCATAGAAGGTTACTGCCAGAAGCTGTGGACCTTAATCTCAATCAGTGCA  2332
              ||| |||| || ||||||||    ||||| ||  |||||||| | ||||| ||    |||
Sbjct  11495  CCTCGGGGTGGTATAGAAGGGCTATGCCAAAAAATGTGGACCATGATCTCCATTGCGGCA  11554

Query  2333   ATCCACCTAGCAGCTGTGAGAGT--GGGTGTCAGGGTCTCTGCAATGGTTCAGGGTGACA  2390
              || || ||||||||    ||| |  || |||| ||||  |  | ||||| || || ||||
Sbjct  11555  ATTCATCTAGCAGCCAC-AGAATCAGGTTGTC-GGGTTGCATCTATGGTCCAAGGGGACA  11612

Query  2391   ATCAAGCTATAGC  2403
              ||||||| || ||
Sbjct  11613  ATCAAGCAATTGC  11625


>EF569970.1 Avian paramyxovirus 6 strain APMV-6/Goose/FarEast/4440/2003, 
complete genome
Length=16236

 Score = 59.9 bits (65),  Expect = 1e-06
 Identities = 95/133 (71%), Gaps = 4/133 (3%)
 Strand=Plus/Plus

Query  2273   CCTAgggggggCATAGAAGGTTACTGCCAGAAGCTGTGGACCTTAATCTCAATCAGTGCA  2332
              ||| |||| || ||||||||    ||||| ||  |||||||| | ||||| ||    |||
Sbjct  11495  CCTCGGGGTGGTATAGAAGGGCTATGCCAAAAAATGTGGACCATGATCTCCATTGCGGCA  11554

Query  2333   ATCCACCTAGCAGCTGTGAGAGT--GGGTGTCAGGGTCTCTGCAATGGTTCAGGGTGACA  2390
              || || ||||||||    ||| |  || |||| ||||  |  | ||||| || || ||||
Sbjct  11555  ATTCATCTAGCAGCCAC-AGAATCAGGTTGTC-GGGTTGCATCTATGGTCCAAGGGGACA  11612

Query  2391   ATCAAGCTATAGC  2403
              ||||||| || ||
Sbjct  11613  ATCAAGCAATTGC  11625


>NC_009489.1 Mapuera virus, complete genome
Length=15486

 Score = 57.2 bits (62),  Expect = 4e-06
 Identities = 40/46 (87%), Gaps = 0/46 (0%)
 Strand=Plus/Plus

Query  2042   TGCTTCCTCACAACAGACCTCAAGAAATACTGCTTAAACTGGAGAT  2087
              ||||||||||| || |||||||||||||| ||| || | |||||||
Sbjct  10499  TGCTTCCTCACTACTGACCTCAAGAAATATTGCCTACAATGGAGAT  10544


 Score = 37.4 bits (40),  Expect = 3.3
 Identities = 29/35 (83%), Gaps = 0/35 (0%)
 Strand=Plus/Plus

Query  3521   GGGAGACCCATACATGGGCTAGAAACACCAGACCC  3555
              |||||||| ||  | || || ||||||||||||||
Sbjct  11990  GGGAGACCTATTGAGGGTCTCGAAACACCAGACCC  12024


>EF095490.1 Mapuera virus isolate BeAnn 370284 from Brazil, complete 
genome
Length=15486

 Score = 57.2 bits (62),  Expect = 4e-06
 Identities = 40/46 (87%), Gaps = 0/46 (0%)
 Strand=Plus/Plus

Query  2042   TGCTTCCTCACAACAGACCTCAAGAAATACTGCTTAAACTGGAGAT  2087
              ||||||||||| || |||||||||||||| ||| || | |||||||
Sbjct  10499  TGCTTCCTCACTACTGACCTCAAGAAATATTGCCTACAATGGAGAT  10544


 Score = 37.4 bits (40),  Expect = 3.3
 Identities = 29/35 (83%), Gaps = 0/35 (0%)
 Strand=Plus/Plus

Query  3521   GGGAGACCCATACATGGGCTAGAAACACCAGACCC  3555
              |||||||| ||  | || || ||||||||||||||
Sbjct  11990  GGGAGACCTATTGAGGGTCTCGAAACACCAGACCC  12024


>NC_039198.1 Teviot virus isolate Cedar Grove, complete genome
Length=15522

 Score = 56.3 bits (61),  Expect = 1e-05
 Identities = 44/53 (83%), Gaps = 0/53 (0%)
 Strand=Plus/Plus

Query  2273   CCTAgggggggCATAGAAGGTTACTGCCAGAAGCTGTGGACCTTAATCTCAAT  2325
              |||||||| || || ||||| |  |||||||||||||||||| | ||||| ||
Sbjct  10880  CCTAGGGGAGGGATTGAAGGCTTATGCCAGAAGCTGTGGACCATGATCTCTAT  10932


 Score = 48.2 bits (52),  Expect = 0.002
 Identities = 38/46 (83%), Gaps = 0/46 (0%)
 Strand=Plus/Plus

Query  2042   TGCTTCCTCACAACAGACCTCAAGAAATACTGCTTAAACTGGAGAT  2087
              |||||||||||||| ||||| |  ||||| ||  |||| |||||||
Sbjct  10649  TGCTTCCTCACAACTGACCTTAGCAAATATTGTCTAAATTGGAGAT  10694


>KP271124.1 Teviot virus isolate Cedar Grove, complete genome
Length=15522

 Score = 56.3 bits (61),  Expect = 1e-05
 Identities = 44/53 (83%), Gaps = 0/53 (0%)
 Strand=Plus/Plus

Query  2273   CCTAgggggggCATAGAAGGTTACTGCCAGAAGCTGTGGACCTTAATCTCAAT  2325
              |||||||| || || ||||| |  |||||||||||||||||| | ||||| ||
Sbjct  10880  CCTAGGGGAGGGATTGAAGGCTTATGCCAGAAGCTGTGGACCATGATCTCTAT  10932


 Score = 48.2 bits (52),  Expect = 0.002
 Identities = 38/46 (83%), Gaps = 0/46 (0%)
 Strand=Plus/Plus

Query  2042   TGCTTCCTCACAACAGACCTCAAGAAATACTGCTTAAACTGGAGAT  2087
              |||||||||||||| ||||| |  ||||| ||  |||| |||||||
Sbjct  10649  TGCTTCCTCACAACTGACCTTAGCAAATATTGTCTAAATTGGAGAT  10694


>NC_043540.1 Mount Mabu Lophuromys virus 2 isolate MOZ135_2, complete 
genome
Length=17220

 Score = 54.5 bits (59),  Expect = 4e-05
 Identities = 284/443 (64%), Gaps = 8/443 (2%)
 Strand=Plus/Plus

Query  2271   ATCCTAgggggggCATAGAAGGTTACTGCCAGAAGCTGTGGACCTTAATCTCAAT-CAGT  2329
              |||| | ||| || |||||||| || || || |||||||||||  ||||  |||| |  |
Sbjct  12748  ATCCGATGGGAGGTATAGAAGGATATTGTCAAAAGCTGTGGACTATAATAACAATACCTT  12807

Query  2330   GCAATCCACCTAGCAGCTGTGAGAGTGGGTGTCAGGGTCTCTGCAATGGTTCAGGGTGAC  2389
               |  |      ||   || ||| ||||| |  |||  |  ||||  | || || || || 
Sbjct  12808  TCCTTTTCTTAAGTGCCTATGAAAGTGGCT-CCAGAATAGCTGCTGTTGTGCAAGGAGAT  12866

Query  2390   AATCAAGCTATAGCCGTGACATCAAGAGTACCT-GTAGCTCAGACTTACAAGCAGAAGAA  2448
              |||||||| || ||  | ||    ||||| | |  || | |   |||| ||||| |||||
Sbjct  12867  AATCAAGCAATTGCAATAACCAAGAGAGTTCATCCTAAC-CTCCCTTATAAGCAAAAGAA  12925

Query  2449   A-AATCATGTCTATGAGGAGATCACCAAATATTTCGGTGCTCTAAGACACGTCATGTTTG  2507
              |  || ||||  |  |   |  || | ||||||||  |    |||||     ||||   |
Sbjct  12926  ATTATTATGTTCACAATTGGCACAGC-AATATTTCAATCGATTAAGAATGAACATGGCAG  12984

Query  2508   ATGTAGGGCACGAGCTAAAATTGAACGAGACCATCATTAGTAGCAAGATGTTTGTCTATA  2567
               | |||| ||  | || ||    || ||||| ||  |||||||| |  | ||||| ||| 
Sbjct  12985  GTATAGGCCATAACCTTAAGGCTAATGAGACTATAGTTAGTAGCCATTTTTTTGTTTATT  13044

Query  2568   GTAAAAGGATATACTATGATGGGAAGATTTTACCACAGTGCCTGAAAGCCTTGACCAAGT  2627
               |||||| || |||||||| ||  || |  || |||| |  ||  ||||||    | || 
Sbjct  13045  CTAAAAGAATTTACTATGACGGACAGGTACTATCACAATCACT-TAAGCCTATCTCTAGA  13103

Query  2628   G-TGTATTCTGGTCCGAGACACTGGTAGATGAAAACAGATCTGCTTGTTCGAACATCTCA  2686
              |  ||||| ||||| || ||  | || |||||||  ||||| || |||   || ||||  
Sbjct  13104  GCAGTATTTTGGTCAGAAACTATTGTGGATGAAACTAGATCAGCATGTAGTAATATCTGC  13163

Query  2687   ACATCCATAGCAAAAGCTATCGA  2709
              ||  | ||  ||||| |||| ||
Sbjct  13164  ACTGCTATTTCAAAATCTATAGA  13186


>MG573141.1 Mount Mabu Lophuromys virus 2 isolate MOZ135_2, complete 
genome
Length=17220

 Score = 54.5 bits (59),  Expect = 4e-05
 Identities = 284/443 (64%), Gaps = 8/443 (2%)
 Strand=Plus/Plus

Query  2271   ATCCTAgggggggCATAGAAGGTTACTGCCAGAAGCTGTGGACCTTAATCTCAAT-CAGT  2329
              |||| | ||| || |||||||| || || || |||||||||||  ||||  |||| |  |
Sbjct  12748  ATCCGATGGGAGGTATAGAAGGATATTGTCAAAAGCTGTGGACTATAATAACAATACCTT  12807

Query  2330   GCAATCCACCTAGCAGCTGTGAGAGTGGGTGTCAGGGTCTCTGCAATGGTTCAGGGTGAC  2389
               |  |      ||   || ||| ||||| |  |||  |  ||||  | || || || || 
Sbjct  12808  TCCTTTTCTTAAGTGCCTATGAAAGTGGCT-CCAGAATAGCTGCTGTTGTGCAAGGAGAT  12866

Query  2390   AATCAAGCTATAGCCGTGACATCAAGAGTACCT-GTAGCTCAGACTTACAAGCAGAAGAA  2448
              |||||||| || ||  | ||    ||||| | |  || | |   |||| ||||| |||||
Sbjct  12867  AATCAAGCAATTGCAATAACCAAGAGAGTTCATCCTAAC-CTCCCTTATAAGCAAAAGAA  12925

Query  2449   A-AATCATGTCTATGAGGAGATCACCAAATATTTCGGTGCTCTAAGACACGTCATGTTTG  2507
              |  || ||||  |  |   |  || | ||||||||  |    |||||     ||||   |
Sbjct  12926  ATTATTATGTTCACAATTGGCACAGC-AATATTTCAATCGATTAAGAATGAACATGGCAG  12984

Query  2508   ATGTAGGGCACGAGCTAAAATTGAACGAGACCATCATTAGTAGCAAGATGTTTGTCTATA  2567
               | |||| ||  | || ||    || ||||| ||  |||||||| |  | ||||| ||| 
Sbjct  12985  GTATAGGCCATAACCTTAAGGCTAATGAGACTATAGTTAGTAGCCATTTTTTTGTTTATT  13044

Query  2568   GTAAAAGGATATACTATGATGGGAAGATTTTACCACAGTGCCTGAAAGCCTTGACCAAGT  2627
               |||||| || |||||||| ||  || |  || |||| |  ||  ||||||    | || 
Sbjct  13045  CTAAAAGAATTTACTATGACGGACAGGTACTATCACAATCACT-TAAGCCTATCTCTAGA  13103

Query  2628   G-TGTATTCTGGTCCGAGACACTGGTAGATGAAAACAGATCTGCTTGTTCGAACATCTCA  2686
              |  ||||| ||||| || ||  | || |||||||  ||||| || |||   || ||||  
Sbjct  13104  GCAGTATTTTGGTCAGAAACTATTGTGGATGAAACTAGATCAGCATGTAGTAATATCTGC  13163

Query  2687   ACATCCATAGCAAAAGCTATCGA  2709
              ||  | ||  ||||| |||| ||
Sbjct  13164  ACTGCTATTTCAAAATCTATAGA  13186


>NC_002200.1 Mumps orthorubulavirus genomic RNA, complete genome
Length=15384

 Score = 53.6 bits (58),  Expect = 4e-05
 Identities = 38/44 (86%), Gaps = 0/44 (0%)
 Strand=Plus/Plus

Query  2042   TGCTTCCTCACAACAGACCTCAAGAAATACTGCTTAAACTGGAG  2085
              ||||| || ||||| |||||||  |||||||||||||| |||||
Sbjct  10427  TGCTTTCTAACAACTGACCTCACAAAATACTGCTTAAATTGGAG  10470


 Score = 41.9 bits (45),  Expect = 0.27
 Identities = 36/45 (80%), Gaps = 0/45 (0%)
 Strand=Plus/Plus

Query  2375   ATGGTTCAGGGTGACAATCAAGCTATAGCCGTGACATCAAGAGTA  2419
              ||||||||||||||||| ||||| || ||  | ||  | ||||||
Sbjct  10760  ATGGTTCAGGGTGACAACCAAGCAATTGCAATCACCACTAGAGTA  10804


 Score = 40.1 bits (43),  Expect = 0.95
 Identities = 32/39 (82%), Gaps = 0/39 (0%)
 Strand=Plus/Plus

Query  1463  GATGAAGATCTCACAATATATATGAAAGACAAAGCACTA  1501
             |||||||||||||  ||||  |||||||| || ||| ||
Sbjct  9842  GATGAAGATCTCAGCATATTCATGAAAGATAAGGCAATA  9880


>AB040874.1 Mumps orthorubulavirus genomic RNA, complete genome
Length=15384

 Score = 53.6 bits (58),  Expect = 4e-05
 Identities = 38/44 (86%), Gaps = 0/44 (0%)
 Strand=Plus/Plus

Query  2042   TGCTTCCTCACAACAGACCTCAAGAAATACTGCTTAAACTGGAG  2085
              ||||| || ||||| |||||||  |||||||||||||| |||||
Sbjct  10427  TGCTTTCTAACAACTGACCTCACAAAATACTGCTTAAATTGGAG  10470


 Score = 41.9 bits (45),  Expect = 0.27
 Identities = 36/45 (80%), Gaps = 0/45 (0%)
 Strand=Plus/Plus

Query  2375   ATGGTTCAGGGTGACAATCAAGCTATAGCCGTGACATCAAGAGTA  2419
              ||||||||||||||||| ||||| || ||  | ||  | ||||||
Sbjct  10760  ATGGTTCAGGGTGACAACCAAGCAATTGCAATCACCACTAGAGTA  10804


 Score = 40.1 bits (43),  Expect = 0.95
 Identities = 32/39 (82%), Gaps = 0/39 (0%)
 Strand=Plus/Plus

Query  1463  GATGAAGATCTCACAATATATATGAAAGACAAAGCACTA  1501
             |||||||||||||  ||||  |||||||| || ||| ||
Sbjct  9842  GATGAAGATCTCAGCATATTCATGAAAGATAAGGCAATA  9880


>EU877976.1 Avian paramyxovirus 4 isolate APMV-4/KR/YJ/06, complete 
genome
Length=15054

 Score = 51.8 bits (56),  Expect = 2e-04
 Identities = 61/83 (73%), Gaps = 0/83 (0%)
 Strand=Plus/Plus

Query  1676   TTCAACATCTCGTACAGTCTCAAAGAGAAAGAGATCAAGCAAGAGGGTCGTCTATTCGCA  1735
              |||||  |||| |||   || |||||||| ||  | ||| |||| || ||  | ||||||
Sbjct  9961   TTCAATGTCTCATACTCACTTAAAGAGAAGGAAGTAAAGAAAGAAGGGCGCATTTTCGCA  10020

Query  1736   AAAATGACTTATAAGATGCGAGC  1758
              |||||| |  | |||||| ||||
Sbjct  10021  AAAATGTCACAAAAGATGAGAGC  10043


>MG600057.1 Wenzhou pacific spadenose shark paramyxovirus strain 
DWXCSG11347 nucleoprotein, hypothetical protein, fusion protein, 
putative glycoprotein, hemagglutinin-neuraminidase, 
and L protein genes, complete cds
Length=21523

 Score = 50.9 bits (55),  Expect = 5e-04
 Identities = 89/130 (68%), Gaps = 0/130 (0%)
 Strand=Plus/Plus

Query  1728   TATTCGCAAAAATGACTTATAAGATGCGAGCCGTACAGGTGCTGGCAGAGACACTACTGG  1787
              |||| | ||||||||||  || |||| |||  |  || ||  | || ||| |  |  | |
Sbjct  16468  TATTTGGAAAAATGACTCCTATGATGAGAGGGGCCCAAGTCATTGCTGAGGCCTTGATAG  16527

Query  1788   CTAAAGGAATAGGAGAGCTATTCAGCGAAAATGGGATGGTTAAAGGAGAGATAGACCTAC  1847
              | || ||||||||  ||   ||    | |||||||||||||||  | |||| ||| || |
Sbjct  16528  CCAATGGAATAGGCAAGTACTTTGATGCAAATGGGATGGTTAAGAGTGAGAAAGAGCTTC  16587

Query  1848   TTAAAAGATT  1857
              || |||| ||
Sbjct  16588  TTGAAAGTTT  16597


>NC_025348.1 Tuhoko virus 2, complete genome
Length=15432

 Score = 50.0 bits (54),  Expect = 5e-04
 Identities = 39/47 (83%), Gaps = 0/47 (0%)
 Strand=Plus/Plus

Query  2375   ATGGTTCAGGGTGACAATCAAGCTATAGCCGTGACATCAAGAGTACC  2421
              ||||| ||||||||||||||||| || ||  ||||| | | ||||||
Sbjct  10892  ATGGTGCAGGGTGACAATCAAGCAATCGCAATGACAACTAAAGTACC  10938


 Score = 49.1 bits (53),  Expect = 0.002
 Identities = 37/44 (84%), Gaps = 0/44 (0%)
 Strand=Plus/Plus

Query  2044   CTTCCTCACAACAGACCTCAAGAAATACTGCTTAAACTGGAGAT  2087
              |||||||||||| ||||| || ||||||||  | || |||||||
Sbjct  10561  CTTCCTCACAACCGACCTAAAAAAATACTGTCTCAATTGGAGAT  10604


>GU128081.1 Tuhoko virus 2, complete genome
Length=15432

 Score = 50.0 bits (54),  Expect = 5e-04
 Identities = 39/47 (83%), Gaps = 0/47 (0%)
 Strand=Plus/Plus

Query  2375   ATGGTTCAGGGTGACAATCAAGCTATAGCCGTGACATCAAGAGTACC  2421
              ||||| ||||||||||||||||| || ||  ||||| | | ||||||
Sbjct  10892  ATGGTGCAGGGTGACAATCAAGCAATCGCAATGACAACTAAAGTACC  10938


 Score = 49.1 bits (53),  Expect = 0.002
 Identities = 37/44 (84%), Gaps = 0/44 (0%)
 Strand=Plus/Plus

Query  2044   CTTCCTCACAACAGACCTCAAGAAATACTGCTTAAACTGGAGAT  2087
              |||||||||||| ||||| || ||||||||  | || |||||||
Sbjct  10561  CTTCCTCACAACCGACCTAAAAAAATACTGTCTCAATTGGAGAT  10604


>NC_039017.1 Antarctic penguin virus A, complete genome
Length=14926

 Score = 47.3 bits (51),  Expect = 0.006
 Identities = 82/117 (70%), Gaps = 2/117 (2%)
 Strand=Plus/Plus

Query  2279   gggggCATAGAAGGTTACTGCCAGAAGCTGTGGACCTTAATCTCAATCAGTGCAATCCAC  2338
              || || ||||| ||   ||| |||||  |||||||  | || || ||   ||| ||| ||
Sbjct  10321  GGAGGGATAGAGGGACTCTGTCAGAAATTGTGGACGATGATATCCATATCTGCTATCAAC  10380

Query  2339   CTAGCAGCTGTGAGAG-TGGGTGTCAGGGTCTCTGCAATGGTTCAGGGTGACAATCA  2394
              || || || |   ||| ||| ||| || ||  ||   |||||||| |||||||||||
Sbjct  10381  CTGGCTGCAGCCCGAGCTGGCTGT-AGAGTGGCTTGCATGGTTCAAGGTGACAATCA  10436


>KY452442.1 Antarctic penguin virus A, complete genome
Length=14926

 Score = 47.3 bits (51),  Expect = 0.006
 Identities = 82/117 (70%), Gaps = 2/117 (2%)
 Strand=Plus/Plus

Query  2279   gggggCATAGAAGGTTACTGCCAGAAGCTGTGGACCTTAATCTCAATCAGTGCAATCCAC  2338
              || || ||||| ||   ||| |||||  |||||||  | || || ||   ||| ||| ||
Sbjct  10321  GGAGGGATAGAGGGACTCTGTCAGAAATTGTGGACGATGATATCCATATCTGCTATCAAC  10380

Query  2339   CTAGCAGCTGTGAGAG-TGGGTGTCAGGGTCTCTGCAATGGTTCAGGGTGACAATCA  2394
              || || || |   ||| ||| ||| || ||  ||   |||||||| |||||||||||
Sbjct  10381  CTGGCTGCAGCCCGAGCTGGCTGT-AGAGTGGCTTGCATGGTTCAAGGTGACAATCA  10436


>NC_025404.1 Achimota virus 2, complete genome
Length=15504

 Score = 45.5 bits (49),  Expect = 0.022
 Identities = 65/92 (71%), Gaps = 0/92 (0%)
 Strand=Plus/Plus

Query  2882   GGAGGATTCAACTACATGTCTACATCTAGATGCTTTGTTAGAAATATTGGAGACCCCGCA  2941
              |||||  | |||||    |||||   |||||  |||  ||| ||| |||||||||||  |
Sbjct  11477  GGAGGTCTGAACTATTATTCTACTAGTAGATTGTTTAATAGGAATGTTGGAGACCCCCTA  11536

Query  2942   GTAGCAGCCCTAGCTGATCTCAAAAGATTCAT  2973
              ||| | ||  |  |||| |||||| | |||||
Sbjct  11537  GTATCTGCTATTTCTGACCTCAAACGCTTCAT  11568


 Score = 43.7 bits (47),  Expect = 0.078
 Identities = 37/46 (80%), Gaps = 0/46 (0%)
 Strand=Plus/Plus

Query  2042   TGCTTCCTCACAACAGACCTCAAGAAATACTGCTTAAACTGGAGAT  2087
              ||||| || || || ||||| |  ||||||||  ||||||||||||
Sbjct  10637  TGCTTTCTAACTACTGACCTGAGTAAATACTGTCTAAACTGGAGAT  10682


>NC_009640.1 Porcine rubulavirus, complete genome
Length=15180

 Score = 45.5 bits (49),  Expect = 0.022
 Identities = 35/42 (83%), Gaps = 0/42 (0%)
 Strand=Plus/Plus

Query  2042   TGCTTCCTCACAACAGACCTCAAGAAATACTGCTTAAACTGG  2083
              || ||||| ||||| ||| | ||||||||||||||| | |||
Sbjct  10334  TGTTTCCTAACAACTGACTTAAAGAAATACTGCTTACAGTGG  10375


>JX051320.1 Achimota virus 2, complete genome
Length=15504

 Score = 45.5 bits (49),  Expect = 0.022
 Identities = 65/92 (71%), Gaps = 0/92 (0%)
 Strand=Plus/Plus

Query  2882   GGAGGATTCAACTACATGTCTACATCTAGATGCTTTGTTAGAAATATTGGAGACCCCGCA  2941
              |||||  | |||||    |||||   |||||  |||  ||| ||| |||||||||||  |
Sbjct  11477  GGAGGTCTGAACTATTATTCTACTAGTAGATTGTTTAATAGGAATGTTGGAGACCCCCTA  11536

Query  2942   GTAGCAGCCCTAGCTGATCTCAAAAGATTCAT  2973
              ||| | ||  |  |||| |||||| | |||||
Sbjct  11537  GTATCTGCTATTTCTGACCTCAAACGCTTCAT  11568


 Score = 43.7 bits (47),  Expect = 0.078
 Identities = 37/46 (80%), Gaps = 0/46 (0%)
 Strand=Plus/Plus

Query  2042   TGCTTCCTCACAACAGACCTCAAGAAATACTGCTTAAACTGGAGAT  2087
              ||||| || || || ||||| |  ||||||||  ||||||||||||
Sbjct  10637  TGCTTTCTAACTACTGACCTGAGTAAATACTGTCTAAACTGGAGAT  10682


>BK005918.1 TPA_inf: La Piedad Michoacan Mexico virus, complete 
genome
Length=15180

 Score = 45.5 bits (49),  Expect = 0.022
 Identities = 35/42 (83%), Gaps = 0/42 (0%)
 Strand=Plus/Plus

Query  2042   TGCTTCCTCACAACAGACCTCAAGAAATACTGCTTAAACTGG  2083
              || ||||| ||||| ||| | ||||||||||||||| | |||
Sbjct  10334  TGTTTCCTAACAACTGACTTAAAGAAATACTGCTTACAGTGG  10375


>NC_025361.1 Avian paramyxovirus 5 strain budgerigar/Kunitachi/74, 
complete genome
Length=17262

 Score = 43.7 bits (47),  Expect = 0.078
 Identities = 40/51 (78%), Gaps = 0/51 (0%)
 Strand=Plus/Plus

Query  1694   CTCAAAGAGAAAGAGATCAAGCAAGAGGGTCGTCTATTCGCAAAAATGACT  1744
              || ||||||||||| ||||||   || || ||  | || ||||||||||||
Sbjct  11448  CTTAAAGAGAAAGAAATCAAGATTGACGGACGAATCTTTGCAAAAATGACT  11498


 Score = 37.4 bits (40),  Expect = 3.3
 Identities = 41/55 (75%), Gaps = 0/55 (0%)
 Strand=Plus/Plus

Query  2921   AGAAATATTGGAGACCCCGCAGTAGCAGCCCTAGCTGATCTCAAAAGATTCATCA  2975
              ||||||||||| || || | |   ||  | ||||||||| ||||| |  ||||||
Sbjct  12717  AGAAATATTGGTGATCCTGTATCTGCGTCACTAGCTGATGTCAAATGGCTCATCA  12771


>MF594598.1 Avian paramyxovirus 17 isolate Cheonsu1510, complete 
genome
Length=15408

 Score = 43.7 bits (47),  Expect = 0.078
 Identities = 43/56 (77%), Gaps = 0/56 (0%)
 Strand=Plus/Plus

Query  2558   TTTGTCTATAGTAAAAGGATATACTATGATGGGAAGATTTTACCACAGTGCCTGAA  2613
              || |||||||||||  |||||| | | ||||||| |||| |  | |||  ||||||
Sbjct  11084  TTCGTCTATAGTAAGCGGATATTCAAGGATGGGAGGATTCTGTCTCAGATCCTGAA  11139


>GU206351.1 Avian paramyxovirus 5 strain budgerigar/Kunitachi/74, 
complete genome
Length=17262

 Score = 43.7 bits (47),  Expect = 0.078
 Identities = 40/51 (78%), Gaps = 0/51 (0%)
 Strand=Plus/Plus

Query  1694   CTCAAAGAGAAAGAGATCAAGCAAGAGGGTCGTCTATTCGCAAAAATGACT  1744
              || ||||||||||| ||||||   || || ||  | || ||||||||||||
Sbjct  11448  CTTAAAGAGAAAGAAATCAAGATTGACGGACGAATCTTTGCAAAAATGACT  11498


 Score = 37.4 bits (40),  Expect = 3.3
 Identities = 41/55 (75%), Gaps = 0/55 (0%)
 Strand=Plus/Plus

Query  2921   AGAAATATTGGAGACCCCGCAGTAGCAGCCCTAGCTGATCTCAAAAGATTCATCA  2975
              ||||||||||| || || | |   ||  | ||||||||| ||||| |  ||||||
Sbjct  12717  AGAAATATTGGTGATCCTGTATCTGCGTCACTAGCTGATGTCAAATGGCTCATCA  12771


>NC_030231.1 Avian paramyxovirus goose/Shimane/67/2000 viral cRNA, 
complete genome
Length=16146

 Score = 41.9 bits (45),  Expect = 0.27
 Identities = 30/35 (86%), Gaps = 0/35 (0%)
 Strand=Plus/Plus

Query  774   TGGTCTTGATGTATTGTGATGTTGTAGAAGGAAGG  808
             |||| |||||||||| |||| |  |||||||||||
Sbjct  9312  TGGTATTGATGTATTCTGATCTGTTAGAAGGAAGG  9346


>NC_025403.1 Achimota virus 1, complete genome
Length=15624

 Score = 41.9 bits (45),  Expect = 0.27
 Identities = 42/55 (76%), Gaps = 0/55 (0%)
 Strand=Plus/Plus

Query  2921   AGAAATATTGGAGACCCCGCAGTAGCAGCCCTAGCTGATCTCAAAAGATTCATCA  2975
              ||||| |||||||||||   |  | | ||  | || || ||||||||||||||||
Sbjct  11618  AGAAACATTGGAGACCCTTTAACATCTGCTATTGCAGACCTCAAAAGATTCATCA  11672


 Score = 41.0 bits (44),  Expect = 0.27
 Identities = 37/47 (79%), Gaps = 0/47 (0%)
 Strand=Plus/Plus

Query  2375   ATGGTTCAGGGTGACAATCAAGCTATAGCCGTGACATCAAGAGTACC  2421
              ||||| || || ||||||||||| || ||| | ||| ||| ||| ||
Sbjct  11072  ATGGTACAAGGAGACAATCAAGCAATTGCCATTACAGCAAAAGTCCC  11118


>NC_006428.1 Simian virus 41, complete genome
Length=15450

 Score = 41.9 bits (45),  Expect = 0.27
 Identities = 33/40 (83%), Gaps = 0/40 (0%)
 Strand=Plus/Plus

Query  2375   ATGGTTCAGGGTGACAATCAAGCTATAGCCGTGACATCAA  2414
              ||||||||||| || || ||||| ||||| || ||| |||
Sbjct  10910  ATGGTTCAGGGAGATAACCAAGCAATAGCTGTAACAACAA  10949


>NC_002199.1 Tupaia paramyxovirus, complete genome
Length=17904

 Score = 41.9 bits (45),  Expect = 0.27
 Identities = 32/37 (86%), Gaps = 1/37 (3%)
 Strand=Plus/Plus

Query  4258   CAATAAATTGATCTATGATCCTGATCC-ACTCAAGGA  4293
              ||||||| | |||||||||||||| || | |||||||
Sbjct  14813  CAATAAACTCATCTATGATCCTGAGCCGATTCAAGGA  14849


 Score = 37.4 bits (40),  Expect = 3.3
 Identities = 35/45 (78%), Gaps = 0/45 (0%)
 Strand=Plus/Plus

Query  760    CCTAACCCCTGAGCTGGTCTTGATGTATTGTGATGTTGTAGAAGG  804
              ||||||   ||| |||||  | ||||||||||||||  |||| ||
Sbjct  11111  CCTAACTTATGAACTGGTACTTATGTATTGTGATGTAATAGAGGG  11155


 Score = 37.4 bits (40),  Expect = 3.3
 Identities = 32/40 (80%), Gaps = 0/40 (0%)
 Strand=Plus/Plus

Query  4057   GGATACTAATCTCGTGTATCAGCAGATTATGCTAACTGGG  4096
              ||| || ||| | || ||||| ||| | ||||||||||||
Sbjct  14612  GGACACGAATTTTGTCTATCAACAGTTCATGCTAACTGGG  14651


>LC041132.1 Avian paramyxovirus goose/Shimane/67/2000 viral cRNA, 
complete genome
Length=16146

 Score = 41.9 bits (45),  Expect = 0.27
 Identities = 30/35 (86%), Gaps = 0/35 (0%)
 Strand=Plus/Plus

Query  774   TGGTCTTGATGTATTGTGATGTTGTAGAAGGAAGG  808
             |||| |||||||||| |||| |  |||||||||||
Sbjct  9312  TGGTATTGATGTATTCTGATCTGTTAGAAGGAAGG  9346


>JX051319.1 Achimota virus 1, complete genome
Length=15624

 Score = 41.9 bits (45),  Expect = 0.27
 Identities = 42/55 (76%), Gaps = 0/55 (0%)
 Strand=Plus/Plus

Query  2921   AGAAATATTGGAGACCCCGCAGTAGCAGCCCTAGCTGATCTCAAAAGATTCATCA  2975
              ||||| |||||||||||   |  | | ||  | || || ||||||||||||||||
Sbjct  11618  AGAAACATTGGAGACCCTTTAACATCTGCTATTGCAGACCTCAAAAGATTCATCA  11672


 Score = 41.0 bits (44),  Expect = 0.27
 Identities = 37/47 (79%), Gaps = 0/47 (0%)
 Strand=Plus/Plus

Query  2375   ATGGTTCAGGGTGACAATCAAGCTATAGCCGTGACATCAAGAGTACC  2421
              ||||| || || ||||||||||| || ||| | ||| ||| ||| ||
Sbjct  11072  ATGGTACAAGGAGACAATCAAGCAATTGCCATTACAGCAAAAGTCCC  11118


>X64275.1 Simian parainfluenza virus 41 NP, P-V, M, F, HN and 
L genes, genomic RNA
Length=15450

 Score = 41.9 bits (45),  Expect = 0.27
 Identities = 33/40 (83%), Gaps = 0/40 (0%)
 Strand=Plus/Plus

Query  2375   ATGGTTCAGGGTGACAATCAAGCTATAGCCGTGACATCAA  2414
              ||||||||||| || || ||||| ||||| || ||| |||
Sbjct  10910  ATGGTTCAGGGAGATAACCAAGCAATAGCTGTAACAACAA  10949


>AF079780.2 Tupaia paramyxovirus, complete genome
Length=17904

 Score = 41.9 bits (45),  Expect = 0.27
 Identities = 32/37 (86%), Gaps = 1/37 (3%)
 Strand=Plus/Plus

Query  4258   CAATAAATTGATCTATGATCCTGATCC-ACTCAAGGA  4293
              ||||||| | |||||||||||||| || | |||||||
Sbjct  14813  CAATAAACTCATCTATGATCCTGAGCCGATTCAAGGA  14849


 Score = 37.4 bits (40),  Expect = 3.3
 Identities = 35/45 (78%), Gaps = 0/45 (0%)
 Strand=Plus/Plus

Query  760    CCTAACCCCTGAGCTGGTCTTGATGTATTGTGATGTTGTAGAAGG  804
              ||||||   ||| |||||  | ||||||||||||||  |||| ||
Sbjct  11111  CCTAACTTATGAACTGGTACTTATGTATTGTGATGTAATAGAGGG  11155


 Score = 37.4 bits (40),  Expect = 3.3
 Identities = 32/40 (80%), Gaps = 0/40 (0%)
 Strand=Plus/Plus

Query  4057   GGATACTAATCTCGTGTATCAGCAGATTATGCTAACTGGG  4096
              ||| || ||| | || ||||| ||| | ||||||||||||
Sbjct  14612  GGACACGAATTTTGTCTATCAACAGTTCATGCTAACTGGG  14651


>MK677430.1 Avian metaavulavirus 21 isolate APMV/dove/Taiwan/AHRI33/2009, 
complete genome
Length=16914

 Score = 41.0 bits (44),  Expect = 0.27
 Identities = 56/76 (74%), Gaps = 2/76 (3%)
 Strand=Plus/Plus

Query  1697   AAAGAGAAAGAGATCAAGCAAGAGGGTCGTCTATTCGCAAAAATGACTTATAAGATGCG-  1755
              |||||||||||  | || | ||| ||  |  |||| ||||||||||||   || ||| | 
Sbjct  10996  AAAGAGAAAGAAGTTAAACGAGACGGCAGGATATTTGCAAAAATGACTCCAAAAATGAGA  11055

Query  1756   AGCCGTACAGGTGCTG  1771
              ||| || ||||| |||
Sbjct  11056  AGCTGT-CAGGTTCTG  11070


>NC_039019.1 Antarctic penguin virus C, complete genome
Length=15017

 Score = 40.1 bits (43),  Expect = 0.95
 Identities = 32/39 (82%), Gaps = 0/39 (0%)
 Strand=Plus/Plus

Query  2045   TTCCTCACAACAGACCTCAAGAAATACTGCTTAAACTGG  2083
              ||||| || ||||||||  |||||||||||   ||||||
Sbjct  10075  TTCCTAACCACAGACCTTCAGAAATACTGCACTAACTGG  10113


>KY452444.1 Antarctic penguin virus C, complete genome
Length=15017

 Score = 40.1 bits (43),  Expect = 0.95
 Identities = 32/39 (82%), Gaps = 0/39 (0%)
 Strand=Plus/Plus

Query  2045   TTCCTCACAACAGACCTCAAGAAATACTGCTTAAACTGG  2083
              ||||| || ||||||||  |||||||||||   ||||||
Sbjct  10075  TTCCTAACCACAGACCTTCAGAAATACTGCACTAACTGG  10113


>NC_001454.1 Human adenovirus F, complete genome
Length=34214

 Score = 39.2 bits (42),  Expect = 0.95
 Identities = 24/26 (92%), Gaps = 0/26 (0%)
 Strand=Plus/Plus

Query  1298   GAGAGGCATGGCGGACAGTGGCCCCC  1323
              |||||||||||||| |||||||| ||
Sbjct  16542  GAGAGGCATGGCGGGCAGTGGCCGCC  16567


>KU162869.1 Human adenovirus 40 strain HoviX, complete genome
Length=34210

 Score = 39.2 bits (42),  Expect = 0.95
 Identities = 24/26 (92%), Gaps = 0/26 (0%)
 Strand=Plus/Plus

Query  1298   GAGAGGCATGGCGGACAGTGGCCCCC  1323
              |||||||||||||| |||||||| ||
Sbjct  16540  GAGAGGCATGGCGGGCAGTGGCCGCC  16565


>L19443.1 Human adenovirus F, complete genome
Length=34214

 Score = 39.2 bits (42),  Expect = 0.95
 Identities = 24/26 (92%), Gaps = 0/26 (0%)
 Strand=Plus/Plus

Query  1298   GAGAGGCATGGCGGACAGTGGCCCCC  1323
              |||||||||||||| |||||||| ||
Sbjct  16542  GAGAGGCATGGCGGGCAGTGGCCGCC  16567


>NC_040539.1 Rhinolophus gammaherpesvirus 1 BV1 DNA, complete 
genome
Length=147790

 Score = 38.3 bits (41),  Expect = 3.3
 Identities = 25/28 (89%), Gaps = 0/28 (0%)
 Strand=Plus/Minus

Query  4022   GATAACATGGCACTCAAAGAAGCAGGGG  4049
              |||| ||||||||||||||||  |||||
Sbjct  57946  GATACCATGGCACTCAAAGAAAGAGGGG  57919


>NC_025343.1 Sosuga virus isolate 2012, complete genome
Length=15480

 Score = 38.3 bits (41),  Expect = 3.3
 Identities = 67/98 (68%), Gaps = 0/98 (0%)
 Strand=Plus/Plus

Query  1694   CTCAAAGAGAAAGAGATCAAGCAAGAGGGTCGTCTATTCGCAAAAATGACTTATAAGATG  1753
              ||||||||||| || || ||| |    ||  |  | || |||||| | ||  | || |||
Sbjct  10265  CTCAAAGAGAAGGAAATAAAGGAGACAGGAAGAATCTTTGCAAAACTAACAAAGAACATG  10324

Query  1754   CGAGCCGTACAGGTGCTGGCAGAGACACTACTGGCTAA  1791
               || ||   || ||  |||||||| |||| ||||| ||
Sbjct  10325  AGATCCTGCCAAGTAATGGCAGAGTCACTCCTGGCCAA  10362


>KX574342.1 Cod iridovirus isolate GAM14001, complete genome
Length=114865

 Score = 38.3 bits (41),  Expect = 3.3
 Identities = 22/23 (96%), Gaps = 0/23 (0%)
 Strand=Plus/Plus

Query  1     TCAGATGTGTATAAGAGACAGAT  23
             ||| |||||||||||||||||||
Sbjct  1336  TCAAATGTGTATAAGAGACAGAT  1358


>LC333428.1 Rhinolophus gammaherpesvirus 1 BV1 DNA, complete genome
Length=147790

 Score = 38.3 bits (41),  Expect = 3.3
 Identities = 25/28 (89%), Gaps = 0/28 (0%)
 Strand=Plus/Minus

Query  4022   GATAACATGGCACTCAAAGAAGCAGGGG  4049
              |||| ||||||||||||||||  |||||
Sbjct  57946  GATACCATGGCACTCAAAGAAAGAGGGG  57919


>KF774436.1 Sosuga virus isolate 2012, complete genome
Length=15480

 Score = 38.3 bits (41),  Expect = 3.3
 Identities = 67/98 (68%), Gaps = 0/98 (0%)
 Strand=Plus/Plus

Query  1694   CTCAAAGAGAAAGAGATCAAGCAAGAGGGTCGTCTATTCGCAAAAATGACTTATAAGATG  1753
              ||||||||||| || || ||| |    ||  |  | || |||||| | ||  | || |||
Sbjct  10265  CTCAAAGAGAAGGAAATAAAGGAGACAGGAAGAATCTTTGCAAAACTAACAAAGAACATG  10324

Query  1754   CGAGCCGTACAGGTGCTGGCAGAGACACTACTGGCTAA  1791
               || ||   || ||  |||||||| |||| ||||| ||
Sbjct  10325  AGATCCTGCCAAGTAATGGCAGAGTCACTCCTGGCCAA  10362


>NC_040796.1 Avian paramyxovirus 20 isolate APMV-20/gull/Kazakhstan/5976/2014, 
complete genome
Length=15954

 Score = 37.4 bits (40),  Expect = 3.3
 Identities = 35/45 (78%), Gaps = 0/45 (0%)
 Strand=Plus/Plus

Query  2921   AGAAATATTGGAGACCCCGCAGTAGCAGCCCTAGCTGATCTCAAA  2965
              ||||||||||| ||||| | |      |||||| |||||||||||
Sbjct  11580  AGAAATATTGGGGACCCGGTAACTTGTGCCCTATCTGATCTCAAA  11624


>NC_048209.1 Zambian malbrouck virus 1 isolate SHFVagmMal_seqID_01, 
partial genome
Length=15307

 Score = 37.4 bits (40),  Expect = 3.3
 Identities = 20/20 (100%), Gaps = 0/20 (0%)
 Strand=Plus/Minus

Query  2    CAGATGTGTATAAGAGACAG  21
            ||||||||||||||||||||
Sbjct  233  CAGATGTGTATAAGAGACAG  214


>NC_006273.2 Human herpesvirus 5 strain Merlin, complete genome
Length=235646

 Score = 37.4 bits (40),  Expect = 3.3
 Identities = 33/39 (85%), Gaps = 2/39 (5%)
 Strand=Plus/Minus

Query  614     GACAT-GCGGTGGATGCAGAAGA-CCAGACCGGGGGGAC  650
               ||||| |||||||||| |||||| ||||| | || ||||
Sbjct  166253  GACATTGCGGTGGATGAAGAAGAGCCAGAACTGGAGGAC  166215


>NC_002188.1 Fowlpox virus, complete genome
Length=288539

 Score = 37.4 bits (40),  Expect = 3.3
 Identities = 20/20 (100%), Gaps = 0/20 (0%)
 Strand=Plus/Plus

Query  1216   GTATGCACAAAAGGCAATAA  1235
              ||||||||||||||||||||
Sbjct  43134  GTATGCACAAAAGGCAATAA  43153


>AF499635.1 Human coxsackievirus A1 strain Tompkins, complete 
genome
Length=7397

 Score = 37.4 bits (40),  Expect = 3.3
 Identities = 23/25 (92%), Gaps = 0/25 (0%)
 Strand=Plus/Plus

Query  2959  TCTCAAAAGATTCATCAGAGCGGAT  2983
             ||||||||||||| ||||||| |||
Sbjct  7059  TCTCAAAAGATTCTTCAGAGCAGAT  7083


>EF015886.1 Human enterovirus 96 strain BAN00-10488, complete 
genome
Length=7478

 Score = 37.4 bits (40),  Expect = 3.3
 Identities = 23/25 (92%), Gaps = 0/25 (0%)
 Strand=Plus/Plus

Query  2959  TCTCAAAAGATTCATCAGAGCGGAT  2983
             ||||||||||||| ||||||| |||
Sbjct  7139  TCTCAAAAGATTCTTCAGAGCAGAT  7163


>JX514942.1 Human enterovirus C116 polyprotein gene, complete 
cds
Length=7395

 Score = 37.4 bits (40),  Expect = 3.3
 Identities = 23/25 (92%), Gaps = 0/25 (0%)
 Strand=Plus/Plus

Query  2959  TCTCAAAAGATTCATCAGAGCGGAT  2983
             ||||||||||||| ||||||| |||
Sbjct  7046  TCTCAAAAGATTCTTCAGAGCAGAT  7070


>KC344833.1 Enterovirus C113 isolate BBD-48 polyprotein gene, 
complete cds
Length=7318

 Score = 37.4 bits (40),  Expect = 3.3
 Identities = 23/25 (92%), Gaps = 0/25 (0%)
 Strand=Plus/Plus

Query  2959  TCTCAAAAGATTCATCAGAGCGGAT  2983
             ||||||||||||| ||||||| |||
Sbjct  7012  TCTCAAAAGATTCTTCAGAGCAGAT  7036


>AJ581527.1 Fowlpox virus (isolate HP-438[Munich]), passage 438 
clone FP9, complete genome
Length=266145

 Score = 37.4 bits (40),  Expect = 3.3
 Identities = 20/20 (100%), Gaps = 0/20 (0%)
 Strand=Plus/Plus

Query  1216   GTATGCACAAAAGGCAATAA  1235
              ||||||||||||||||||||
Sbjct  43772  GTATGCACAAAAGGCAATAA  43791


>MG600059.1 Wenling tonguesole paramyxovirus strain XYHYC190750 
nucleoprotein, hypothetical protein, matrix protein, fusion 
protein, putative glycoprotein, and L protein genes, complete 
cds
Length=15043

 Score = 37.4 bits (40),  Expect = 3.3
 Identities = 26/30 (87%), Gaps = 0/30 (0%)
 Strand=Plus/Plus

Query  2045  TTCCTCACAACAGACCTCAAGAAATACTGC  2074
             || |||||||||||  |||||||||| |||
Sbjct  9803  TTTCTCACAACAGATATCAAGAAATATTGC  9832


>MF033136.2 Avian metaavulavirus 20 isolate APMV-20/gull/Kazakhstan/5976/2014, 
complete genome
Length=15954

 Score = 37.4 bits (40),  Expect = 3.3
 Identities = 35/45 (78%), Gaps = 0/45 (0%)
 Strand=Plus/Plus

Query  2921   AGAAATATTGGAGACCCCGCAGTAGCAGCCCTAGCTGATCTCAAA  2965
              ||||||||||| ||||| | |      |||||| |||||||||||
Sbjct  11580  AGAAATATTGGGGACCCGGTAACTTGTGCCCTATCTGATCTCAAA  11624


>KT166441.1 Zambian malbrouck virus 1 isolate SHFVagmMal_seqID_01, 
partial genome
Length=15307

 Score = 37.4 bits (40),  Expect = 3.3
 Identities = 20/20 (100%), Gaps = 0/20 (0%)
 Strand=Plus/Minus

Query  2    CAGATGTGTATAAGAGACAG  21
            ||||||||||||||||||||
Sbjct  233  CAGATGTGTATAAGAGACAG  214


>AF499643.1 Human coxsackievirus A22 strain Chulman, complete 
genome
Length=7406

 Score = 37.4 bits (40),  Expect = 3.3
 Identities = 23/25 (92%), Gaps = 0/25 (0%)
 Strand=Plus/Plus

Query  2959  TCTCAAAAGATTCATCAGAGCGGAT  2983
             ||||||||||||| ||||||| |||
Sbjct  7069  TCTCAAAAGATTCTTCAGAGCAGAT  7093


>JX272420.1 Bluetongue virus 20 isolate BT71/77 segment 2, complete 
sequence
Length=2925

 Score = 37.4 bits (40),  Expect = 3.3
 Identities = 23/25 (92%), Gaps = 0/25 (0%)
 Strand=Plus/Plus

Query  2129  TTTGGCTTCAAGACCTTCTTTAACT  2153
             ||||| ||||||| |||||||||||
Sbjct  2354  TTTGGATTCAAGAGCTTCTTTAACT  2378


>AY446894.2 Human herpesvirus 5 strain Merlin, complete genome
Length=235646

 Score = 37.4 bits (40),  Expect = 3.3
 Identities = 33/39 (85%), Gaps = 2/39 (5%)
 Strand=Plus/Minus

Query  614     GACAT-GCGGTGGATGCAGAAGA-CCAGACCGGGGGGAC  650
               ||||| |||||||||| |||||| ||||| | || ||||
Sbjct  166253  GACATTGCGGTGGATGAAGAAGAGCCAGAACTGGAGGAC  166215


>AF198100.1 Fowlpox virus, complete genome
Length=288539

 Score = 37.4 bits (40),  Expect = 3.3
 Identities = 20/20 (100%), Gaps = 0/20 (0%)
 Strand=Plus/Plus

Query  1216   GTATGCACAAAAGGCAATAA  1235
              ||||||||||||||||||||
Sbjct  43134  GTATGCACAAAAGGCAATAA  43153


Lambda      K        H
   0.634    0.408    0.912 

Gapped
Lambda      K        H
   0.625    0.410    0.780 

Effective search space used: 581590727372


Query= taxID11191_TRINITY_DN0_c0_g1_i2 len=2613 path=[0:0-58 2:59-62
3:63-549 4:550-2612]

Length=2613
                                                                      Score        E
Sequences producing significant alignments:                          (Bits)     Value

AB195968.1 Sendai virus genomic RNA, complete genome, strain:Nagoya   4456       0.0  
NC_003461.1 Human parainfluenza virus 1, complete genome              2034       0.0  
AF457102.1 HPIV-1 strain Washington/1964, complete genome             2034       0.0  
NC_025402.1 Porcine parainfluenza virus 1 strain S206N, complete ...  1484       0.0  
JX857409.1 Porcine parainfluenza virus 1 strain S206N, complete g...  1484       0.0  
NC_038270.1 Simian Agent 10, complete genome                          838        0.0  
HM583801.1 Simian Agent 10, complete genome                           838        0.0  
EU326526.1 Human parainfluenza virus 3 strain ZHYMgz01, complete ...  806        0.0  
NC_002161.1 Bovine parainfluenza virus 3, complete genome             783        0.0  
AF178654.1 Bovine parainfluenza virus 3 strain Kansas/15626/84, c...  783        0.0  
NC_025360.1 Atlantic salmon paramyxovirus isolate ASPV/Yrkje371/9...  323        3e-86
EU156171.1 Atlantic salmon paramyxovirus isolate ASPV/Yrkje371/95...  323        3e-86
NC_001906.3 Hendra virus, complete genome                             141        6e-32
AF017149.3 Hendra virus, complete genome                              141        6e-32
NC_002728.1 Nipah virus, complete genome                              105        4e-21
AF212302.2 Nipah virus, complete genome                               105        4e-21
NC_005084.2 Fer-de-lance virus, complete genome                       90.6       3e-16
AY141760.2 Fer-de-lance virus strain ATCC VR-895, complete genome     90.6       3e-16
NC_025352.1 Mojiang virus isolate Tongguan1, complete genome          82.4       5e-14
KF278639.1 Mojiang virus isolate Tongguan1, complete genome           82.4       5e-14
NC_007454.1 J-virus, complete genome                                  80.6       2e-13
AY900001.1 J-virus, complete genome                                   80.6       2e-13
NC_005339.1 Mossman virus, complete genome                            75.2       7e-12
AY286409.1 Mossman virus, complete genome                             75.2       7e-12
NC_028249.1 Phocine distemper virus strain PDV/Wadden_Sea.NLD/198...  73.4       2e-11
KC802221.1 Phocine distemper virus strain PDV/Wadden_Sea.NLD/1988...  73.4       2e-11
NC_017937.1 Nariva virus, complete genome                             71.6       9e-11
FJ362497.2 Nariva virus from Trinidad and Tobago, complete genome     71.6       9e-11
NC_025355.1 Tailam virus strain TL8K, complete genome                 70.7       3e-10
NC_002617.1 Newcastle disease virus B1, complete genome               70.7       3e-10
JN689227.1 Tailam virus strain TL8K, complete genome                  70.7       3e-10
AF309418.1 Newcastle disease virus B1, complete genome                70.7       3e-10
NC_025386.1 Salem virus, complete genome                              69.8       3e-10
JQ697837.1 Salem virus, complete genome                               69.8       3e-10
NC_006296.2 Rinderpest virus (strain Kabete O), complete genome       68.9       1e-09
NC_001498.1 Measles virus, complete genome                            68.9       1e-09
X98291.3 Rinderpest virus (strain Kabete O) complete genome, geno...  68.9       1e-09
AB016162.1 Measles virus genomic RNA, complete sequence               68.9       1e-09
NC_039230.1 Avian paramyxovirus 2 strain APMV-2/Chicken/Californi...  67.1       4e-09
EU338414.1 Avian paramyxovirus 2 strain APMV-2/Chicken/California...  67.1       4e-09
NC_007803.1 Beilong virus, complete genome                            65.3       1e-08
AY562991.1 Newcastle disease virus isolate chicken/N. Ireland/Uls...  65.3       1e-08
DQ100461.1 Beilong virus, complete genome                             65.3       1e-08
MG203877.1 Bat paramyxovirus strain Bat-PV-16797, complete genome     64.4       1e-08
NC_055508.1 Alston virus isolate Alstonville, complete genome         60.8       2e-07
NC_039016.1 Avian paramyxovirus UPO216 isolate APMV-15/WB/Kr/UPO2...  60.8       2e-07
MH972568.1 Alston virus isolate Alstonville, complete genome          60.8       2e-07
KY511044.1 Avian paramyxovirus UPO216 isolate APMV-15/WB/Kr/UPO21...  60.8       2e-07
NC_055168.1 Pohorje myodes paramyxovirus 1 isolate TT02/05, compl...  59.9       6e-07
NC_039194.1 Avian paramyxovirus 6 strain APMV-6/Goose/FarEast/444...  59.9       6e-07
MG516455.1 Pohorje myodes paramyxovirus 1 isolate TT02/05, comple...  59.9       6e-07
EF569970.1 Avian paramyxovirus 6 strain APMV-6/Goose/FarEast/4440...  59.9       6e-07
NC_055167.1 Bank vole virus strain RP-12, complete genome             59.0       6e-07
MF943130.1 Bank vole virus 1 strain RP-12, complete genome            59.0       6e-07
NC_006383.2 Peste des petits ruminants virus complete genome          58.1       2e-06
NC_001921.1 Canine distemper virus, complete genome                   58.1       2e-06
AJ849636.2 Peste des petits ruminants virus complete genome           58.1       2e-06
AF014953.1 Canine distemper virus, complete genome                    58.1       2e-06
NC_039198.1 Teviot virus isolate Cedar Grove, complete genome         56.3       7e-06
KC154054.1 Miniopterus schreibersii paramyxovirus isolate Bat Ms-...  56.3       7e-06
KP271124.1 Teviot virus isolate Cedar Grove, complete genome          56.3       7e-06
NC_043540.1 Mount Mabu Lophuromys virus 2 isolate MOZ135_2, compl...  54.5       2e-05
MG573141.1 Mount Mabu Lophuromys virus 2 isolate MOZ135_2, comple...  54.5       2e-05
LC431581.1 Feline paramyxovirus 163 viral cRNA, nearly complete g...  53.6       2e-05
KY370098.1 Rodent paramyxovirus isolate RtAp-ParaV/NX2015, comple...  52.7       8e-05
KX574342.1 Cod iridovirus isolate GAM14001, complete genome           51.8       8e-05
NC_040603.1 Red-crowned crane parvovirus isolate yc-7, complete g...  50.9       3e-04
KY312546.1 Red-crowned crane parvovirus isolate yc-7, complete ge...  50.9       3e-04
NC_025348.1 Tuhoko virus 2, complete genome                           50.0       3e-04
GU128081.1 Tuhoko virus 2, complete genome                            50.0       3e-04
NC_025256.1 Bat Paramyxovirus Eid_hel/GH-M74a/GHA/2009, complete ...  48.2       0.001
HQ660129.1 Bat Paramyxovirus Eid_hel/GH-M74a/GHA/2009, complete g...  48.2       0.001
NC_039017.1 Antarctic penguin virus A, complete genome                47.3       0.003
KY452442.1 Antarctic penguin virus A, complete genome                 47.3       0.003
NC_025404.1 Achimota virus 2, complete genome                         45.5       0.012
JX051320.1 Achimota virus 2, complete genome                          45.5       0.012
NC_043539.1 Mount Mabu Lophuromys virus 1 isolate MOZ135_1, compl...  44.6       0.012
MG573140.1 Mount Mabu Lophuromys virus 1 isolate MOZ135_1, comple...  44.6       0.012
MF594598.1 Avian paramyxovirus 17 isolate Cheonsu1510, complete g...  43.7       0.042
MG600058.1 Wenling triplecross lizardfish paramyxovirus strain XY...  43.7       0.042
NC_025403.1 Achimota virus 1, complete genome                         41.9       0.15 
NC_006428.1 Simian virus 41, complete genome                          41.9       0.15 
NC_002200.1 Mumps orthorubulavirus genomic RNA, complete genome       41.9       0.15 
NC_002199.1 Tupaia paramyxovirus, complete genome                     41.9       0.15 
JX051319.1 Achimota virus 1, complete genome                          41.9       0.15 
X64275.1 Simian parainfluenza virus 41 NP, P-V, M, F, HN and L ge...  41.9       0.15 
AB040874.1 Mumps orthorubulavirus genomic RNA, complete genome        41.9       0.15 
AF079780.2 Tupaia paramyxovirus, complete genome                      41.9       0.15 
NC_025351.1 Cedar virus isolate CG1a, complete genome                 39.2       0.52 
NC_005283.1 Dolphin morbillivirus, complete genome                    39.2       0.52 
JQ001776.1 Cedar virus isolate CG1a, complete genome                  39.2       0.52 
AJ608288.1 Dolphin morbillivirus compete genome, genomic RNA          39.2       0.52 
NC_040539.1 Rhinolophus gammaherpesvirus 1 BV1 DNA, complete genome   38.3       1.8  
LC333428.1 Rhinolophus gammaherpesvirus 1 BV1 DNA, complete genome    38.3       1.8  
NC_040796.1 Avian paramyxovirus 20 isolate APMV-20/gull/Kazakhsta...  37.4       1.8  
NC_048209.1 Zambian malbrouck virus 1 isolate SHFVagmMal_seqID_01...  37.4       1.8  
NC_025361.1 Avian paramyxovirus 5 strain budgerigar/Kunitachi/74,...  37.4       1.8  
NC_009489.1 Mapuera virus, complete genome                            37.4       1.8  
AF499635.1 Human coxsackievirus A1 strain Tompkins, complete genome   37.4       1.8  
EF015886.1 Human enterovirus 96 strain BAN00-10488, complete genome   37.4       1.8  
JX514942.1 Human enterovirus C116 polyprotein gene, complete cds      37.4       1.8  
KC344833.1 Enterovirus C113 isolate BBD-48 polyprotein gene, comp...  37.4       1.8  
MF033136.2 Avian metaavulavirus 20 isolate APMV-20/gull/Kazakhsta...  37.4       1.8  
KT166441.1 Zambian malbrouck virus 1 isolate SHFVagmMal_seqID_01,...  37.4       1.8  
AF499643.1 Human coxsackievirus A22 strain Chulman, complete genome   37.4       1.8  
GU206351.1 Avian paramyxovirus 5 strain budgerigar/Kunitachi/74, ...  37.4       1.8  
EF095490.1 Mapuera virus isolate BeAnn 370284 from Brazil, comple...  37.4       1.8  
NC_027707.1 Salmon gill poxvirus, complete genome                     36.5       6.3  
KT159937.1 Salmon gill poxvirus, complete genome                      36.5       6.3  
NC_040409.1 Bat rotavirus isolate BatRVA/KEN/BATp39/Rousettus aeg...  35.6       6.3  
NC_038271.1 Bat Paramyxovirus Epo_spe/AR1/DRC/2009, complete genome   35.6       6.3  
NC_003443.1 Human rubulavirus 2, complete genome                      35.6       6.3  
AF499641.1 Human coxsackievirus A19 strain 8663, complete genome      35.6       6.3  
FJ445149.1 Human rhinovirus 67 strain ATCC VR-1177, complete genome   35.6       6.3  
MH285840.1 Bat rotavirus isolate BatRVA/KEN/BATp39/Rousettus aegy...  35.6       6.3  
HQ660095.1 Bat Paramyxovirus Epo_spe/AR1/DRC/2009, complete genome    35.6       6.3  
X57559.1 Parainfluenza type 2 virus NP, P, M, F, HM and L genes f...  35.6       6.3  


>AB195968.1 Sendai virus genomic RNA, complete genome, strain:Nagoya
Length=15384

 Score = 4456 bits (4941),  Expect = 0.0
 Identities = 2511/2538 (99%), Gaps = 0/2538 (0%)
 Strand=Plus/Plus

Query  55     GACAGCTCCAGGATCATGCAGACTCTGGCATTTTCATACATAATCCTAgggggggCATAG  114
              |||| |||||||||||||||||||||||||||||||||||||||||||||||||||||||
Sbjct  10714  GACAACTCCAGGATCATGCAGACTCTGGCATTTTCATACATAATCCTAGGGGGGGCATAG  10773

Query  115    AAGGTTACTGCCAGAAGCTGTGGACCTTAATCTCAATCAGTGCAATCCACCTAGCAGCTG  174
              ||||||||||||||||||||||||||||||||||||||||||||||||||||||||||||
Sbjct  10774  AAGGTTACTGCCAGAAGCTGTGGACCTTAATCTCAATCAGTGCAATCCACCTAGCAGCTG  10833

Query  175    TGAGAGTGGGTGTCAGGGTCTCTGCAATGGTTCAGGGTGACAATCAAGCTATAGCCGTGA  234
              ||||||||||||||||||||||||||||||||||||||||||||||||||||||||||||
Sbjct  10834  TGAGAGTGGGTGTCAGGGTCTCTGCAATGGTTCAGGGTGACAATCAAGCTATAGCCGTGA  10893

Query  235    CATCAAGAGTACCTGTAGCTCAGACTTACAAGCAGAAGAAAAATCATGTCTATGAGGAGA  294
              ||||||||||||||||||||||||||||||||||||||||||||||||||||| ||||||
Sbjct  10894  CATCAAGAGTACCTGTAGCTCAGACTTACAAGCAGAAGAAAAATCATGTCTATAAGGAGA  10953

Query  295    TCACCAAATATTTCGGTGCTCTAAGACACGTCATGTTTGATGTAGGGCACGAGCTAAAAT  354
              ||||||||||||| ||||||||||||||||||||||||||||||||||||||||||||||
Sbjct  10954  TCACCAAATATTTTGGTGCTCTAAGACACGTCATGTTTGATGTAGGGCACGAGCTAAAAT  11013

Query  355    TGAACGAGACCATCATTAGTAGCAAGATGTTTGTCTATAGTAAAAGGATATACTATGATG  414
              |||||||||||||||||||||||||||||||||||||||||||||| |||||||||||||
Sbjct  11014  TGAACGAGACCATCATTAGTAGCAAGATGTTTGTCTATAGTAAAAGAATATACTATGATG  11073

Query  415    GGAAGATTTTACCACAGTGCCTGAAAGCCTTGACCAAGTGTGTATTCTGGTCCGAGACAC  474
              |||||||||||||||||||||||||||||||||||| |||||||||||||||||||||||
Sbjct  11074  GGAAGATTTTACCACAGTGCCTGAAAGCCTTGACCAGGTGTGTATTCTGGTCCGAGACAC  11133

Query  475    TGGTAGATGAAAACAGATCTGCTTGTTCGAACATCTCAACATCCATAGCAAAAGCTATCG  534
              ||||||||||||||||||||||||||||||||||||||||||||||||||||||||||||
Sbjct  11134  TGGTAGATGAAAACAGATCTGCTTGTTCGAACATCTCAACATCCATAGCAAAAGCTATCG  11193

Query  535    AAAATGGGTATTCTCCTATACTAGGCTACTGCATTGCGTTGTATAAGACCTGTCAGCAGG  594
              ||||||||||||||||||||||||||||||||||||||||||||||||||||||||||||
Sbjct  11194  AAAATGGGTATTCTCCTATACTAGGCTACTGCATTGCGTTGTATAAGACCTGTCAGCAGG  11253

Query  595    TGTGCATATCACTAGGGATGACTATAAATCCAACTATCAGCCCGACCGTAAGAGATCAAT  654
              ||||||||||||||||||||||||||||||||||||||||||||||||||||||||||||
Sbjct  11254  TGTGCATATCACTAGGGATGACTATAAATCCAACTATCAGCCCGACCGTAAGAGATCAAT  11313

Query  655    ACTTTAAGGGTAAGAATTGGCTGAGATGTGCAGTGTTGATTCCAGCAAATGTTGGAGGAT  714
              ||||||||||||||||||||||||||||||||||||||||||||||||||||||||||||
Sbjct  11314  ACTTTAAGGGTAAGAATTGGCTGAGATGTGCAGTGTTGATTCCAGCAAATGTTGGAGGAT  11373

Query  715    TCAACTACATGTCTACATCTAGATGCTTTGTTAGAAATATTGGAGACCCCGCAGTAGCAG  774
              ||||||||||||||||||||||||||||||||||||||||||||||||||||||||||||
Sbjct  11374  TCAACTACATGTCTACATCTAGATGCTTTGTTAGAAATATTGGAGACCCCGCAGTAGCAG  11433

Query  775    CCCTAGCTGATCTCAAAAGATTCATCAGAGCGGATCTGTTAGACAAGCAGGTATTATACA  834
              ||||||||||||||||||||||||||||||||||||||||||||||||||||| ||||||
Sbjct  11434  CCCTAGCTGATCTCAAAAGATTCATCAGAGCGGATCTGTTAGACAAGCAGGTACTATACA  11493

Query  835    GGGTCATGAATCAAGAACCCGGTGACTCTAGTTTTCTAGATTGGGCTTCAGACCCTTATT  894
              || |||||||||||||||||||||||||||| ||||||||||||||||||||||||||||
Sbjct  11494  GGATCATGAATCAAGAACCCGGTGACTCTAGCTTTCTAGATTGGGCTTCAGACCCTTATT  11553

Query  895    CGTGTAACCTCCCGCATTCTCAGAGTATAACTACGATTATAAAGAATATCACTGCTAGAT  954
              | ||||||||||||||||||||||||||||||||||||||||||||||||||||||||||
Sbjct  11554  CATGTAACCTCCCGCATTCTCAGAGTATAACTACGATTATAAAGAATATCACTGCTAGAT  11613

Query  955    CTGTGCTGCAGGAATCCCCGAATCCTCTACTGTCTGGTCTCTTCACCGAGACTAGTGGAG  1014
              ||||||||||||||||||||||||||||||||||||||||||||||||||||||||||||
Sbjct  11614  CTGTGCTGCAGGAATCCCCGAATCCTCTACTGTCTGGTCTCTTCACCGAGACTAGTGGAG  11673

Query  1015   AAGAGGATCTCAACCTGGCCTCGTTCCTTATGGACCGGAAAGTCATCCTGCCGAGAGTGG  1074
              ||||||||||||||||||||||||||||||||||||||||||||||||||||||||||||
Sbjct  11674  AAGAGGATCTCAACCTGGCCTCGTTCCTTATGGACCGGAAAGTCATCCTGCCGAGAGTGG  11733

Query  1075   CTCATGAGATCCTGGGTAATTCCTTAACTGGAGTTAGGGAGGCGATTGCAGGGATGCTTG  1134
              ||||||||||||||||||||||||||||||||||||||||||||||||||||||||||||
Sbjct  11734  CTCATGAGATCCTGGGTAATTCCTTAACTGGAGTTAGGGAGGCGATTGCAGGGATGCTTG  11793

Query  1135   ATACGACCAAGTCTCTAGTGAGAGCCAGCGTTAGGAAAGGAGGATTATCATATGGGATAT  1194
              ||||||||||||||||||||||||||||||||| ||||||||||||||||||||||||||
Sbjct  11794  ATACGACCAAGTCTCTAGTGAGAGCCAGCGTTAAGAAAGGAGGATTATCATATGGGATAT  11853

Query  1195   TGAGGAGGCTTGTCAATTATGATCTATTGCAGTACGAGACACTGACTAGAACTCTCAGGA  1254
              ||||||||||||||||||||||||||||||||||||||||||||||||||||||||||||
Sbjct  11854  TGAGGAGGCTTGTCAATTATGATCTATTGCAGTACGAGACACTGACTAGAACTCTCAGGA  11913

Query  1255   AACCGGTGAAAGACAACATCGAATATGAGTATATGTGTTCAGTTGAGCTAGCTGTCGGTC  1314
              ||||||||||||||||||||||||||||||||||||||||||||||||||||||||||||
Sbjct  11914  AACCGGTGAAAGACAACATCGAATATGAGTATATGTGTTCAGTTGAGCTAGCTGTCGGTC  11973

Query  1315   TAAGGCAGAAAATGTGGATCCACCTGACTTACGGGAGACCCATACATGGGCTAGAAACAC  1374
              ||||||||||||||||||||||||| ||||||||||||||||||||||||||||||||||
Sbjct  11974  TAAGGCAGAAAATGTGGATCCACCTAACTTACGGGAGACCCATACATGGGCTAGAAACAC  12033

Query  1375   CAGACCCTTTAGAGCTCTTGAGGGGAATATTTATCGAAGGTTCAGAGGTGTGCAAGCTTT  1434
              ||||||||||||||||||||||||||| ||||||||||||||||||||||||||||||||
Sbjct  12034  CAGACCCTTTAGAGCTCTTGAGGGGAACATTTATCGAAGGTTCAGAGGTGTGCAAGCTTT  12093

Query  1435   GCAGGTCTGAAGGAGCAGACCCCATCTATACATGGTTCTATCTTCCTGACTCTATAGACC  1494
              |||||||||| |||||||||||||||||||||||||||||||| ||||||  ||||||||
Sbjct  12094  GCAGGTCTGAGGGAGCAGACCCCATCTATACATGGTTCTATCTCCCTGACAATATAGACC  12153

Query  1495   TGGACACGCTTACAAACGGATGTCCGGCTATAAGAATCCCCTATTTTGGATCAGCCACTG  1554
              |||||||||||||||||||| |||||||||||||||||||||||||||||||||||||||
Sbjct  12154  TGGACACGCTTACAAACGGAAGTCCGGCTATAAGAATCCCCTATTTTGGATCAGCCACTG  12213

Query  1555   ATGAAAGGTCGGAAGCCCAACTCGGGTATGTAAGAAATCTAAGCAAACCCGCAAAGGCGG  1614
              ||||||||||||||||||||||||||||||||||||||||||||||||||||||||||||
Sbjct  12214  ATGAAAGGTCGGAAGCCCAACTCGGGTATGTAAGAAATCTAAGCAAACCCGCAAAGGCGG  12273

Query  1615   CCATCCGGATAGCTATGGTGTATACGTGGGCCTACGGGACTGATGAGATATCGTGGATGG  1674
              ||||||||||||||||||||||||||||||||||||||||||||||||||||||||||||
Sbjct  12274  CCATCCGGATAGCTATGGTGTATACGTGGGCCTACGGGACTGATGAGATATCGTGGATGG  12333

Query  1675   AAGCCGCTCTTATAGCCCAAACAAGAGCTAATCTGAGCTTAGAGAATCTAAAGCTGCTGA  1734
              |||||||||||||||||||||||||||| |||||||||||||||||||||||||||||||
Sbjct  12334  AAGCCGCTCTTATAGCCCAAACAAGAGCCAATCTGAGCTTAGAGAATCTAAAGCTGCTGA  12393

Query  1735   CTCCTGTTTCAACCTCCACTAATCTATCTCATAGGTTGAAAGATACGGCAACCCAGATGA  1794
              ||||||||||||||||||||||||||||||||||||||||||||||||||||||||||||
Sbjct  12394  CTCCTGTTTCAACCTCCACTAATCTATCTCATAGGTTGAAAGATACGGCAACCCAGATGA  12453

Query  1795   AGTTCTCTAGTGCAACACTAGTCCGTGCAAGTCGGTTCATAACAATATCAAATGATAACA  1854
              ||||||||||||||||||||||||||||||||||||||||||||||||||||||||||||
Sbjct  12454  AGTTCTCTAGTGCAACACTAGTCCGTGCAAGTCGGTTCATAACAATATCAAATGATAACA  12513

Query  1855   TGGCACTCAAAGAAGCAGGGGAGTCGAAGGATACTAATCTCGTGTATCAGCAGATTATGC  1914
              ||||||||||||||||||||||||||||||||||||||||||||||||||||||||||||
Sbjct  12514  TGGCACTCAAAGAAGCAGGGGAGTCGAAGGATACTAATCTCGTGTATCAGCAGATTATGC  12573

Query  1915   TAACTGGGCTAAGCTTGTTCGAGTTCAATATGAGATATAAGAAAGGTTCCTTAGGGAAGC  1974
              ||||||||||||||||||||||||||||||||||||||||||||||||||||||||||||
Sbjct  12574  TAACTGGGCTAAGCTTGTTCGAGTTCAATATGAGATATAAGAAAGGTTCCTTAGGGAAGC  12633

Query  1975   CATGTATATTGCACTTACATCTTAATAACGGGTGCTGTATAATGGAGTCCCCACAGGAGG  2034
              ||   |||||||||||||||||||||||||||||||||||||||||||||||||||||||
Sbjct  12634  CACTGATATTGCACTTACATCTTAATAACGGGTGCTGTATAATGGAGTCCCCACAGGAGG  12693

Query  2035   CGAATATCCCCCCAAGGTCCACATTAGATTTAGAGATTACACAAGAGAACAATAAATTGA  2094
              ||||||||||||||||||||||||||||||||||||||||||||||||||||||||||||
Sbjct  12694  CGAATATCCCCCCAAGGTCCACATTAGATTTAGAGATTACACAAGAGAACAATAAATTGA  12753

Query  2095   TCTATGATCCTGATCCACTCAAGGATGTGGACCTTGAGCTATTTAGCAAGGTCAGAGATG  2154
              ||||||||||||||||||||||||||||||||||||||||||||||||||||||||||||
Sbjct  12754  TCTATGATCCTGATCCACTCAAGGATGTGGACCTTGAGCTATTTAGCAAGGTCAGAGATG  12813

Query  2155   TTGTACACACAGTTGACATGACTTATTGGTCAGATGATGAAGTTATCAGAGCAACCAGTA  2214
              ||||||| ||||||||||||||||||||||||||||||||||||||||||||||||||||
Sbjct  12814  TTGTACATACAGTTGACATGACTTATTGGTCAGATGATGAAGTTATCAGAGCAACCAGTA  12873

Query  2215   TCTGTACTGCAATGACGATAGCTGATACAATGTCTCAATTAGATAGAGACAACTTAAAAG  2274
              ||||||||||||||||||||||||||||||||||||||||||||||||||||| ||||||
Sbjct  12874  TCTGTACTGCAATGACGATAGCTGATACAATGTCTCAATTAGATAGAGACAACCTAAAAG  12933

Query  2275   AGATGATCGCACTAGTAAATGACGATGATGTCAACAGCTTGATTACTGAGTTTATGGTGA  2334
              |||||||||| ||||||||||||||||||||||||||| |||||||||||||||||||||
Sbjct  12934  AGATGATCGCGCTAGTAAATGACGATGATGTCAACAGCCTGATTACTGAGTTTATGGTGA  12993

Query  2335   TTGATGTTCCTTTATTTTGCTCAACGTTCGGGGGTATTCTAGTCAATCAGTTTGCATACT  2394
              ||||||||||||||||||||||||||||||||||||||||||||||||||||||||||||
Sbjct  12994  TTGATGTTCCTTTATTTTGCTCAACGTTCGGGGGTATTCTAGTCAATCAGTTTGCATACT  13053

Query  2395   CACTCTACGGCTTAAACATCAGAGGAAGGGAAGAAATATGGGGACATGTAGTCCGGATTC  2454
              ||||||||||||||||||||||||||||||||||||||||||||||||||||||||||||
Sbjct  13054  CACTCTACGGCTTAAACATCAGAGGAAGGGAAGAAATATGGGGACATGTAGTCCGGATTC  13113

Query  2455   TTAAAGATACCTCCCACGCAGTTTTAAAAGTCTTATCTAATGCTCTATCTCATCCCAAAA  2514
              ||||||||||||||||||||||| ||||||||||||||||||||||||||||||||||||
Sbjct  13114  TTAAAGATACCTCCCACGCAGTTCTAAAAGTCTTATCTAATGCTCTATCTCATCCCAAAA  13173

Query  2515   TCTTCAAACGATTCTGGAATGCAGGTGTCGTGGAACCTGTGTATGGGCCTAACCTCTCAA  2574
              ||||||||||||||||||||||||||||||||||||||||||||||||||||||||||||
Sbjct  13174  TCTTCAAACGATTCTGGAATGCAGGTGTCGTGGAACCTGTGTATGGGCCTAACCTCTCAA  13233

Query  2575   ATCAGGATAAGATACTCT  2592
              ||||||| ||||||||||
Sbjct  13234  ATCAGGACAAGATACTCT  13251


>NC_003461.1 Human parainfluenza virus 1, complete genome
Length=15600

 Score = 2034 bits (2255),  Expect = 0.0
 Identities = 1974/2533 (78%), Gaps = 4/2533 (0%)
 Strand=Plus/Plus

Query  60     CTCCAGGATCATGCAGACTCTGGCATTTTCATACATAATCCTAgggggggCATAGAAGGT  119
              ||||| |||||||  ||  | || || || || |||||||| || ||||| ||||| |||
Sbjct  10935  CTCCAAGATCATGATGATACCGGAATCTTTATCCATAATCCAAGAGGGGGAATAGAGGGT  10994

Query  120    TACTGCCAGAAGCTGTGGACCTTAATCTCAATCAGTGCAATCCACCTAGCAGCTGTGAGA  179
              || ||||||||  | |||||  ||||||| || ||||||||||| || |||||||| | |
Sbjct  10995  TATTGCCAGAAATTATGGACACTAATCTCTATTAGTGCAATCCATCTTGCAGCTGTTAAA  11054

Query  180    GTGGGTGTCAGGGTCTCTGCAATGGTTCAGGGTGACAATCAAGCTATAGCCGTGACATCA  239
              || |||||||| || || |||||||| || || ||||||||||||||||| |||||||| 
Sbjct  11055  GTTGGTGTCAGAGTGTCAGCAATGGTACAAGGAGACAATCAAGCTATAGCAGTGACATCC  11114

Query  240    AGAGTACCTGTAGCTCAGACTTACAAGCAGAAGAAAAATCATGTCTATGAGGAGATCACC  299
              ||||| |||||  | || || || ||||| || || | ||| |||||||| || ||||| 
Sbjct  11115  AGAGTTCCTGTCACACAAACCTATAAGCAAAAAAAGACTCACGTCTATGAAGAAATCACA  11174

Query  300    AAATATTTCGGTGCTCTAAGACACGTCATGTTTGATGTAGGGCACGAGCTAAAATTGAAC  359
              | ||||||||||||  | ||| | || ||||||||| | || || ||  ||||||| || 
Sbjct  11175  AGATATTTCGGTGCCTTGAGAGAAGTTATGTTTGATATTGGACATGAATTAAAATTAAAT  11234

Query  360    GAGACCATCATTAGTAGCAAGATGTTTGTCTATAGTAAAAGGATATACTATGATGGGAAG  419
              |||||||| || |||||||| |||||||| || || ||| ||||||| ||||||||||| 
Sbjct  11235  GAGACCATTATAAGTAGCAAAATGTTTGTATACAGCAAACGGATATATTATGATGGGAAA  11294

Query  420    ATTTTACCACAGTGCCTGAAAGCCTTGACCAAGTGTGTATTCTGGTCCGAGACACTGGTA  479
              ||  | ||||||||||| ||||| || || |  |||||||| ||||| ||||| || |||
Sbjct  11295  ATCCTCCCACAGTGCCTCAAAGCTTTAACAAGATGTGTATTTTGGTCAGAGACTCTTGTA  11354

Query  480    GATGAAAACAGATCTGCTTGTTCGAACATCTCAACATCCATAGCAAAAGCTATCGAAAAT  539
              ||||||||||| || || || || |||||  ||||||| ||||| |||||||| || |||
Sbjct  11355  GATGAAAACAGGTCAGCATGCTCAAACATTGCAACATCTATAGCCAAAGCTATTGAGAAT  11414

Query  540    GGGTATTCTCCTATACTAGGCTACTGCATTGCGTTGTATAAGACCTGTCAGCAGGTGTGC  599
              || ||||| |||||  ||||||| || |||||  | | ||| || || || ||||| || 
Sbjct  11415  GGATATTCACCTATCTTAGGCTATTGTATTGCTCTTTTTAAAACTTGCCAACAGGTATGT  11474

Query  600    ATATCACTAGGGATGACTATAAATCCAACTATCAGCCCGACCGTAAGAGATCAATACTTT  659
              |||||| |||| ||||| || ||||| ||||| |   | ||  | | ||||||||| |||
Sbjct  11475  ATATCATTAGGAATGACCATTAATCCTACTATTACGTCAACTATCAAAGATCAATATTTT  11534

Query  660    AAGGGTAAGAATTGGCTGAGATGTGCAGTGTTGATTCCAGCAAATGTTGGAGGATTCAAC  719
              || || || |||||| | ||||||||| | ||||| ||||| ||  | ||||| ||||||
Sbjct  11535  AAAGGGAAAAATTGGTTAAGATGTGCAATATTGATCCCAGCTAACATAGGAGGGTTCAAC  11594

Query  720    TACATGTCTACATCTAGATGCTTTGTTAGAAATATTGGAGACCCCGCAGTAGCAGCCCTA  779
              || ||||||||| ||||||| ||||| |||||||| || || || ||||| ||||| |||
Sbjct  11595  TATATGTCTACAGCTAGATGTTTTGTCAGAAATATAGGTGATCCAGCAGTTGCAGCTCTA  11654

Query  780    GCTGATCTCAAAAGATTCATCAGAGCGGATCTGTTAGACAAGCAGGTATTATACAGGGTC  839
              || ||  | || |||||||||| ||| | ||||||||| || |||||||||||  | || 
Sbjct  11655  GCAGACTTAAAGAGATTCATCAAAGCAGGTCTGTTAGATAAACAGGTATTATATCGTGTG  11714

Query  840    ATGAATCAAGAACCCGGTGACTCTAGTTTTCTAGATTGGGCTTCAGACCCTTATTCGTGT  899
              |||||||||||||| || ||||| || ||  |||||||||| |||||||||||||| || 
Sbjct  11715  ATGAATCAAGAACCAGGAGACTCAAGCTTCTTAGATTGGGCATCAGACCCTTATTCATGC  11774

Query  900    AACCTCCCGCATTCTCAGAGTATAACTACGATTATAAAGAATATCACTGCTAGATCTGTG  959
              || ||||| || || || |||||||| || || || || ||| | || |||||||| || 
Sbjct  11775  AATCTCCCACACTCACAAAGTATAACAACTATAATCAAAAATGTAACAGCTAGATCAGTA  11834

Query  960    CTGCAGGAATCCCCGAATCCTCTACTGTCTGGTCTCTTCACCGAGACTAGTGGAGAAGAG  1019
               |||||||||| || |||||||| || || ||||||||  | ||  | ||| | ||||| 
Sbjct  11835  TTGCAGGAATCACCTAATCCTCTCCTATCAGGTCTCTTTTCAGAATCAAGTAGTGAAGAA  11894

Query  1020   GATCTCAACCTGGCCTCGTTCCTTATGGACCGGAAAGTCATCCTGCCGAGAGTGGCTCAT  1079
              ||||||||| | || || ||  | |||||  |||||| |||  |||| ||||| ||||| 
Sbjct  11895  GATCTCAACTTAGCATCATTTTTGATGGATAGGAAAGCCATATTGCCCAGAGTAGCTCAC  11954

Query  1080   GAGATCCTGGGTAATTCCTTAACTGGAGTTAGGGAGGCGATTGCAGGGATGCTTGATACG  1139
              |||||| | | ||| ||  | || || || || || || || || |||||||||||||| 
Sbjct  11955  GAGATCTTAGATAACTCACTTACAGGTGTAAGAGAAGCTATAGCCGGGATGCTTGATACA  12014

Query  1140   ACCAAGTCTCTAGTGAGAGCCAGCGTTAGGAAAGGAGGATTATCATATGGGATATTGAGG  1199
              || || |||||||| ||||| || || |||| |||||||||||||||| | || || || 
Sbjct  12015  ACGAAATCTCTAGTAAGAGCTAGTGTCAGGAGAGGAGGATTATCATATAGTATCTTAAGA  12074

Query  1200   AGGCTTGTCAATTATGATCTATTGCAGTACGAGACACTGACTAGAACTCTCAGGAAACCG  1259
              || ||| | |||||||||||||| || || |||||  | || || || ||||| ||||||
Sbjct  12075  AGACTTATAAATTATGATCTATTACAATATGAGACCTTAACAAGGACACTCAGAAAACCG  12134

Query  1260   GTGAAAGACAACATCGAATATGAGTATATGTGTTCAGTTGAGCTAGCTGTCGGTCTAAGG  1319
              || || || || || ||||||||||||||||||||||| ||  | ||  | ||  | |||
Sbjct  12135  GTTAAGGATAATATAGAATATGAGTATATGTGTTCAGTAGAATTGGCAATAGGATTGAGG  12194

Query  1320   CAGAAAATGTGGATCCACCTGACTTACGGGAGACCCATACATGGGCTAGAAACACCAGAC  1379
              || ||||||||| | || || ||||| || ||||| || || ||  ||||||| ||||||
Sbjct  12195  CAAAAAATGTGGTTTCATCTAACTTATGGAAGACCAATCCACGGTTTAGAAACTCCAGAC  12254

Query  1380   CCTTTAGAGCTCTTGAGGGGAATATTTATCGAAGGTTCAGAGGTGTGCAAGCTTTGCAGG  1439
              || |||||  | || || |||  |||||| ||||| |||||  | || ||  |||| || 
Sbjct  12255  CCGTTAGAATTATTAAGAGGATCATTTATTGAAGGCTCAGAAATATGTAAATTTTGTAGA  12314

Query  1440   TCTGAAGGAGCAGACCCCATCTATACATGGTTCTATCTTCCTGACTCTATAGACCTGGAC  1499
              || |||||     |||| || ||||| ||||||||||||||||||   || ||| | || 
Sbjct  12315  TCAGAAGGGAATAACCCTATGTATACTTGGTTCTATCTTCCTGACAACATCGACTTAGAT  12374

Query  1500   ACGCTTACAAACGGATGTCCGGCTATAAGAATCCCCTATTTTGGATCAGCCACTGATGAA  1559
              || ||||  || ||| |||| || ||| | ||||| |||||||| || || |||||||||
Sbjct  12375  ACACTTAGCAATGGAAGTCCTGCCATACGTATCCCTTATTTTGGTTCTGCTACTGATGAA  12434

Query  1560   AGGTCGGAAGCCCAACTCGGGTATG-TAAGAAATCTAAGCAAACCCGCAAAGGCGGCCAT  1618
              || || || || ||||| || |||| |||||| | ||||||| || ||||| || || ||
Sbjct  12435  AGATCAGAGGCTCAACTAGGTTATGTTAAGAACT-TAAGCAAGCCGGCAAAAGCAGCAAT  12493

Query  1619   CCGGATAGCTATGGTGTATACGTGGGCCTACGGGACTGATGAGATATCGTGGATGGAAGC  1678
                | || || ||||| || || ||||| || || |||||||| ||||| |||||||||||
Sbjct  12494  AAGAATCGCAATGGTTTACACTTGGGCTTATGGAACTGATGAAATATCATGGATGGAAGC  12553

Query  1679   CGCTCTTATAGCCCAAACAAGAGCTAATCTGAGCTTAGAGAATCTAAAGCTGCTGACTCC  1738
               || |||||||| ||||| || |||||  | || ||||||||| | ||| | || || ||
Sbjct  12554  AGCACTTATAGCTCAAACCAGGGCTAACTTAAGTTTAGAGAATTTGAAGTTACTCACCCC  12613

Query  1739   TGTTTCAACCTCCACTAATCTATCTCATAGGTTGAAAGATACGGCAACCCAGATGAAGTT  1798
              ||| || || || || ||| | || || || |||| |||||| || || |||||||| ||
Sbjct  12614  TGTATCGACTTCTACAAATTTGTCCCACAGATTGAGAGATACTGCTACACAGATGAAATT  12673

Query  1799   CTCTAGTGCAACACTAGTCCGTGCAAGTCGGTTCATAACAATATCAAATGATAACATGGC  1858
               || ||||| ||  |||| || || ||||| || || || ||||| |||||||| |||||
Sbjct  12674  TTCAAGTGCTACTTTAGTTCGAGCGAGTCGATTTATTACCATATCTAATGATAATATGGC  12733

Query  1859   ACTCAAAGAAGCAGGGGAGTCGAAGGATACTAATCTCGTGTATCAGCAGATTATGCTAAC  1918
              | | ||||| ||||| ||||| || ||||||||| | || ||||| || |||||| ||||
Sbjct  12734  ATTAAAAGAGGCAGGAGAGTCTAAAGATACTAATTTAGTTTATCAACAAATTATGTTAAC  12793

Query  1919   TGGGCTAAGCTTGTTCGAGTTCAATATGAGATATAAGAAAGGTTCCTTAGGGAAGCC-AT  1977
               ||  | ||||| || || ||||||||||| |||||  |||| || |||   || || ||
Sbjct  12794  CGGATTGAGCTTATTTGAATTCAATATGAGGTATAAACAAGGATCATTATCTAAACCTAT  12853

Query  1978   GTATATTGCACTTACATCTTAATAACGGGTGCTGTATAATGGAGTCCCCACAGGAGGCGA  2037
              | ||||| ||||||||| | |||||    |||||||| || || || || || ||   ||
Sbjct  12854  G-ATATTACACTTACATTTGAATAATAAATGCTGTATCATAGAATCTCCTCAAGAATTGA  12912

Query  2038   ATATCCCCCCAAGGTCCACATTAGATTTAGAGATTACACAAGAGAACAATAAATTGATCT  2097
              |||| || || || || ||||| || |||||||| || || || || || || || ||||
Sbjct  12913  ATATTCCTCCTAGATCTACATTGGACTTAGAGATCACTCAGGAAAATAACAAGTTAATCT  12972

Query  2098   ATGATCCTGATCCACTCAAGGATGTGGACCTTGAGCTATTTAGCAAGGTCAGAGATGTTG  2157
              ||||||||||||| ||||||||  | || || ||| ||||||| ||||| || ||||| |
Sbjct  12973  ATGATCCTGATCCTCTCAAGGACATAGATCTAGAGTTATTTAGTAAGGTTAGGGATGTAG  13032

Query  2158   TACACACAGTTGACATGACTTATTGGTCAGATGATGAAGTTATCAGAGCAACCAGTATCT  2217
              |||||||| |||| |||| ||||||||| ||||||||| | || |||||||| ||||| |
Sbjct  13033  TACACACAATTGATATGAATTATTGGTCTGATGATGAAATAATTAGAGCAACTAGTATAT  13092

Query  2218   GTACTGCAATGACGATAGCTGATACAATGTCTCAATTAGATAGAGACAACTTAAAAGAGA  2277
              |||| || ||||| || || || ||||||||||||||||||||||||||  | ||||| |
Sbjct  13093  GTACAGCTATGACTATTGCAGACACAATGTCTCAATTAGATAGAGACAATCTTAAAGAAA  13152

Query  2278   TGATCGCACTAGTAAATGACGATGATGTCAACAGCTTGATTACTGAGTTTATGGTGATTG  2337
              |||| |||||  ||||||| |||||| | || || || || || || |||||||| ||||
Sbjct  13153  TGATAGCACTGATAAATGATGATGATATAAATAGTTTAATCACCGAATTTATGGTTATTG  13212

Query  2338   ATGTTCCTTTATTTTGCTCAACGTTCGGGGGTATTCTAGTCAATCAGTTTGCATACTCAC  2397
              || | || |||||||| || || ||||||||||||||| ||||||| |||||||| ||||
Sbjct  13213  ATATACCCTTATTTTGTTCCACTTTCGGGGGTATTCTAATCAATCAATTTGCATATTCAC  13272

Query  2398   TCTACGGCTTAAACATCAGAGGAAGGGAAGAAATATGGGGACATGTAGTCCGGATTCTTA  2457
              | ||||| |||||| ||||||| ||||| |||||||||||| ||||  | || ||  |||
Sbjct  13273  TTTACGGGTTAAACGTCAGAGGGAGGGATGAAATATGGGGATATGTGATACGCATAATTA  13332

Query  2458   AAGATACCTCCCACGCAGTTTTAAAAGTCTTATCTAATGCTCTATCTCATCCCAAAATCT  2517
              |||| || || || |||||  |||||||  | || |||||  |||| ||||| ||||| |
Sbjct  13333  AAGACACATCACATGCAGTCCTAAAAGTACTGTCCAATGCATTATCACATCCTAAAATAT  13392

Query  2518   TCAAACGATTCTGGAATGCAGGTGTCGTGGAACCTGTGTATGGGCCTAACCTCTCAAATC  2577
              |||||||||||||| ||||||| || || || ||||| ||||| |||||| | || ||||
Sbjct  13393  TCAAACGATTCTGGGATGCAGGAGTTGTAGAGCCTGTTTATGGACCTAACTTGTCCAATC  13452

Query  2578   AGGATAAGATACT  2590
              | || ||||||||
Sbjct  13453  AAGACAAGATACT  13465


>AF457102.1 HPIV-1 strain Washington/1964, complete genome
Length=15600

 Score = 2034 bits (2255),  Expect = 0.0
 Identities = 1974/2533 (78%), Gaps = 4/2533 (0%)
 Strand=Plus/Plus

Query  60     CTCCAGGATCATGCAGACTCTGGCATTTTCATACATAATCCTAgggggggCATAGAAGGT  119
              ||||| |||||||  ||  | || || || || |||||||| || ||||| ||||| |||
Sbjct  10935  CTCCAAGATCATGATGATACCGGAATCTTTATCCATAATCCAAGAGGGGGAATAGAGGGT  10994

Query  120    TACTGCCAGAAGCTGTGGACCTTAATCTCAATCAGTGCAATCCACCTAGCAGCTGTGAGA  179
              || ||||||||  | |||||  ||||||| || ||||||||||| || |||||||| | |
Sbjct  10995  TATTGCCAGAAATTATGGACACTAATCTCTATTAGTGCAATCCATCTTGCAGCTGTTAAA  11054

Query  180    GTGGGTGTCAGGGTCTCTGCAATGGTTCAGGGTGACAATCAAGCTATAGCCGTGACATCA  239
              || |||||||| || || |||||||| || || ||||||||||||||||| |||||||| 
Sbjct  11055  GTTGGTGTCAGAGTGTCAGCAATGGTACAAGGAGACAATCAAGCTATAGCAGTGACATCC  11114

Query  240    AGAGTACCTGTAGCTCAGACTTACAAGCAGAAGAAAAATCATGTCTATGAGGAGATCACC  299
              ||||| |||||  | || || || ||||| || || | ||| |||||||| || ||||| 
Sbjct  11115  AGAGTTCCTGTCACACAAACCTATAAGCAAAAAAAGACTCACGTCTATGAAGAAATCACA  11174

Query  300    AAATATTTCGGTGCTCTAAGACACGTCATGTTTGATGTAGGGCACGAGCTAAAATTGAAC  359
              | ||||||||||||  | ||| | || ||||||||| | || || ||  ||||||| || 
Sbjct  11175  AGATATTTCGGTGCCTTGAGAGAAGTTATGTTTGATATTGGACATGAATTAAAATTAAAT  11234

Query  360    GAGACCATCATTAGTAGCAAGATGTTTGTCTATAGTAAAAGGATATACTATGATGGGAAG  419
              |||||||| || |||||||| |||||||| || || ||| ||||||| ||||||||||| 
Sbjct  11235  GAGACCATTATAAGTAGCAAAATGTTTGTATACAGCAAACGGATATATTATGATGGGAAA  11294

Query  420    ATTTTACCACAGTGCCTGAAAGCCTTGACCAAGTGTGTATTCTGGTCCGAGACACTGGTA  479
              ||  | ||||||||||| ||||| || || |  |||||||| ||||| ||||| || |||
Sbjct  11295  ATCCTCCCACAGTGCCTCAAAGCTTTAACAAGATGTGTATTTTGGTCAGAGACTCTTGTA  11354

Query  480    GATGAAAACAGATCTGCTTGTTCGAACATCTCAACATCCATAGCAAAAGCTATCGAAAAT  539
              ||||||||||| || || || || |||||  ||||||| ||||| |||||||| || |||
Sbjct  11355  GATGAAAACAGGTCAGCATGCTCAAACATTGCAACATCTATAGCCAAAGCTATTGAGAAT  11414

Query  540    GGGTATTCTCCTATACTAGGCTACTGCATTGCGTTGTATAAGACCTGTCAGCAGGTGTGC  599
              || ||||| |||||  ||||||| || |||||  | | ||| || || || ||||| || 
Sbjct  11415  GGATATTCACCTATCTTAGGCTATTGTATTGCTCTTTTTAAAACTTGCCAACAGGTATGT  11474

Query  600    ATATCACTAGGGATGACTATAAATCCAACTATCAGCCCGACCGTAAGAGATCAATACTTT  659
              |||||| |||| ||||| || ||||| ||||| |   | ||  | | ||||||||| |||
Sbjct  11475  ATATCATTAGGAATGACCATTAATCCTACTATTACGTCAACTATCAAAGATCAATATTTT  11534

Query  660    AAGGGTAAGAATTGGCTGAGATGTGCAGTGTTGATTCCAGCAAATGTTGGAGGATTCAAC  719
              || || || |||||| | ||||||||| | ||||| ||||| ||  | ||||| ||||||
Sbjct  11535  AAAGGGAAAAATTGGTTAAGATGTGCAATATTGATCCCAGCTAACATAGGAGGGTTCAAC  11594

Query  720    TACATGTCTACATCTAGATGCTTTGTTAGAAATATTGGAGACCCCGCAGTAGCAGCCCTA  779
              || ||||||||| ||||||| ||||| |||||||| || || || ||||| ||||| |||
Sbjct  11595  TATATGTCTACAGCTAGATGTTTTGTCAGAAATATAGGTGATCCAGCAGTTGCAGCTCTA  11654

Query  780    GCTGATCTCAAAAGATTCATCAGAGCGGATCTGTTAGACAAGCAGGTATTATACAGGGTC  839
              || ||  | || |||||||||| ||| | ||||||||| || |||||||||||  | || 
Sbjct  11655  GCAGACTTAAAGAGATTCATCAAAGCAGGTCTGTTAGATAAACAGGTATTATATCGTGTG  11714

Query  840    ATGAATCAAGAACCCGGTGACTCTAGTTTTCTAGATTGGGCTTCAGACCCTTATTCGTGT  899
              |||||||||||||| || ||||| || ||  |||||||||| |||||||||||||| || 
Sbjct  11715  ATGAATCAAGAACCAGGAGACTCAAGCTTCTTAGATTGGGCATCAGACCCTTATTCATGC  11774

Query  900    AACCTCCCGCATTCTCAGAGTATAACTACGATTATAAAGAATATCACTGCTAGATCTGTG  959
              || ||||| || || || |||||||| || || || || ||| | || |||||||| || 
Sbjct  11775  AATCTCCCACACTCACAAAGTATAACAACTATAATCAAAAATGTAACAGCTAGATCAGTA  11834

Query  960    CTGCAGGAATCCCCGAATCCTCTACTGTCTGGTCTCTTCACCGAGACTAGTGGAGAAGAG  1019
               |||||||||| || |||||||| || || ||||||||  | ||  | ||| | ||||| 
Sbjct  11835  TTGCAGGAATCACCTAATCCTCTCCTATCAGGTCTCTTTTCAGAATCAAGTAGTGAAGAA  11894

Query  1020   GATCTCAACCTGGCCTCGTTCCTTATGGACCGGAAAGTCATCCTGCCGAGAGTGGCTCAT  1079
              ||||||||| | || || ||  | |||||  |||||| |||  |||| ||||| ||||| 
Sbjct  11895  GATCTCAACTTAGCATCATTTTTGATGGATAGGAAAGCCATATTGCCCAGAGTAGCTCAC  11954

Query  1080   GAGATCCTGGGTAATTCCTTAACTGGAGTTAGGGAGGCGATTGCAGGGATGCTTGATACG  1139
              |||||| | | ||| ||  | || || || || || || || || |||||||||||||| 
Sbjct  11955  GAGATCTTAGATAACTCACTTACAGGTGTAAGAGAAGCTATAGCCGGGATGCTTGATACA  12014

Query  1140   ACCAAGTCTCTAGTGAGAGCCAGCGTTAGGAAAGGAGGATTATCATATGGGATATTGAGG  1199
              || || |||||||| ||||| || || |||| |||||||||||||||| | || || || 
Sbjct  12015  ACGAAATCTCTAGTAAGAGCTAGTGTCAGGAGAGGAGGATTATCATATAGTATCTTAAGA  12074

Query  1200   AGGCTTGTCAATTATGATCTATTGCAGTACGAGACACTGACTAGAACTCTCAGGAAACCG  1259
              || ||| | |||||||||||||| || || |||||  | || || || ||||| ||||||
Sbjct  12075  AGACTTATAAATTATGATCTATTACAATATGAGACCTTAACAAGGACACTCAGAAAACCG  12134

Query  1260   GTGAAAGACAACATCGAATATGAGTATATGTGTTCAGTTGAGCTAGCTGTCGGTCTAAGG  1319
              || || || || || ||||||||||||||||||||||| ||  | ||  | ||  | |||
Sbjct  12135  GTTAAGGATAATATAGAATATGAGTATATGTGTTCAGTAGAATTGGCAATAGGATTGAGG  12194

Query  1320   CAGAAAATGTGGATCCACCTGACTTACGGGAGACCCATACATGGGCTAGAAACACCAGAC  1379
              || ||||||||| | || || ||||| || ||||| || || ||  ||||||| ||||||
Sbjct  12195  CAAAAAATGTGGTTTCATCTAACTTATGGAAGACCAATCCACGGTTTAGAAACTCCAGAC  12254

Query  1380   CCTTTAGAGCTCTTGAGGGGAATATTTATCGAAGGTTCAGAGGTGTGCAAGCTTTGCAGG  1439
              || |||||  | || || |||  |||||| ||||| |||||  | || ||  |||| || 
Sbjct  12255  CCGTTAGAATTATTAAGAGGATCATTTATTGAAGGCTCAGAAATATGTAAATTTTGTAGA  12314

Query  1440   TCTGAAGGAGCAGACCCCATCTATACATGGTTCTATCTTCCTGACTCTATAGACCTGGAC  1499
              || |||||     |||| || ||||| ||||||||||||||||||   || ||| | || 
Sbjct  12315  TCAGAAGGGAATAACCCTATGTATACTTGGTTCTATCTTCCTGACAACATCGACTTAGAT  12374

Query  1500   ACGCTTACAAACGGATGTCCGGCTATAAGAATCCCCTATTTTGGATCAGCCACTGATGAA  1559
              || ||||  || ||| |||| || ||| | ||||| |||||||| || || |||||||||
Sbjct  12375  ACACTTAGCAATGGAAGTCCTGCCATACGTATCCCTTATTTTGGTTCTGCTACTGATGAA  12434

Query  1560   AGGTCGGAAGCCCAACTCGGGTATG-TAAGAAATCTAAGCAAACCCGCAAAGGCGGCCAT  1618
              || || || || ||||| || |||| |||||| | ||||||| || ||||| || || ||
Sbjct  12435  AGATCAGAGGCTCAACTAGGTTATGTTAAGAACT-TAAGCAAGCCGGCAAAAGCAGCAAT  12493

Query  1619   CCGGATAGCTATGGTGTATACGTGGGCCTACGGGACTGATGAGATATCGTGGATGGAAGC  1678
                | || || ||||| || || ||||| || || |||||||| ||||| |||||||||||
Sbjct  12494  AAGAATCGCAATGGTTTACACTTGGGCTTATGGAACTGATGAAATATCATGGATGGAAGC  12553

Query  1679   CGCTCTTATAGCCCAAACAAGAGCTAATCTGAGCTTAGAGAATCTAAAGCTGCTGACTCC  1738
               || |||||||| ||||| || |||||  | || ||||||||| | ||| | || || ||
Sbjct  12554  AGCACTTATAGCTCAAACCAGGGCTAACTTAAGTTTAGAGAATTTGAAGTTACTCACCCC  12613

Query  1739   TGTTTCAACCTCCACTAATCTATCTCATAGGTTGAAAGATACGGCAACCCAGATGAAGTT  1798
              ||| || || || || ||| | || || || |||| |||||| || || |||||||| ||
Sbjct  12614  TGTATCGACTTCTACAAATTTGTCCCACAGATTGAGAGATACTGCTACACAGATGAAATT  12673

Query  1799   CTCTAGTGCAACACTAGTCCGTGCAAGTCGGTTCATAACAATATCAAATGATAACATGGC  1858
               || ||||| ||  |||| || || ||||| || || || ||||| |||||||| |||||
Sbjct  12674  TTCAAGTGCTACTTTAGTTCGAGCGAGTCGATTTATTACCATATCTAATGATAATATGGC  12733

Query  1859   ACTCAAAGAAGCAGGGGAGTCGAAGGATACTAATCTCGTGTATCAGCAGATTATGCTAAC  1918
              | | ||||| ||||| ||||| || ||||||||| | || ||||| || |||||| ||||
Sbjct  12734  ATTAAAAGAGGCAGGAGAGTCTAAAGATACTAATTTAGTTTATCAACAAATTATGTTAAC  12793

Query  1919   TGGGCTAAGCTTGTTCGAGTTCAATATGAGATATAAGAAAGGTTCCTTAGGGAAGCC-AT  1977
               ||  | ||||| || || ||||||||||| |||||  |||| || |||   || || ||
Sbjct  12794  CGGATTGAGCTTATTTGAATTCAATATGAGGTATAAACAAGGATCATTATCTAAACCTAT  12853

Query  1978   GTATATTGCACTTACATCTTAATAACGGGTGCTGTATAATGGAGTCCCCACAGGAGGCGA  2037
              | ||||| ||||||||| | |||||    |||||||| || || || || || ||   ||
Sbjct  12854  G-ATATTACACTTACATTTGAATAATAAATGCTGTATCATAGAATCTCCTCAAGAATTGA  12912

Query  2038   ATATCCCCCCAAGGTCCACATTAGATTTAGAGATTACACAAGAGAACAATAAATTGATCT  2097
              |||| || || || || ||||| || |||||||| || || || || || || || ||||
Sbjct  12913  ATATTCCTCCTAGATCTACATTGGACTTAGAGATCACTCAGGAAAATAACAAGTTAATCT  12972

Query  2098   ATGATCCTGATCCACTCAAGGATGTGGACCTTGAGCTATTTAGCAAGGTCAGAGATGTTG  2157
              ||||||||||||| ||||||||  | || || ||| ||||||| ||||| || ||||| |
Sbjct  12973  ATGATCCTGATCCTCTCAAGGACATAGATCTAGAGTTATTTAGTAAGGTTAGGGATGTAG  13032

Query  2158   TACACACAGTTGACATGACTTATTGGTCAGATGATGAAGTTATCAGAGCAACCAGTATCT  2217
              |||||||| |||| |||| ||||||||| ||||||||| | || |||||||| ||||| |
Sbjct  13033  TACACACAATTGATATGAATTATTGGTCTGATGATGAAATAATTAGAGCAACTAGTATAT  13092

Query  2218   GTACTGCAATGACGATAGCTGATACAATGTCTCAATTAGATAGAGACAACTTAAAAGAGA  2277
              |||| || ||||| || || || ||||||||||||||||||||||||||  | ||||| |
Sbjct  13093  GTACAGCTATGACTATTGCAGACACAATGTCTCAATTAGATAGAGACAATCTTAAAGAAA  13152

Query  2278   TGATCGCACTAGTAAATGACGATGATGTCAACAGCTTGATTACTGAGTTTATGGTGATTG  2337
              |||| |||||  ||||||| |||||| | || || || || || || |||||||| ||||
Sbjct  13153  TGATAGCACTGATAAATGATGATGATATAAATAGTTTAATCACCGAATTTATGGTTATTG  13212

Query  2338   ATGTTCCTTTATTTTGCTCAACGTTCGGGGGTATTCTAGTCAATCAGTTTGCATACTCAC  2397
              || | || |||||||| || || ||||||||||||||| ||||||| |||||||| ||||
Sbjct  13213  ATATACCCTTATTTTGTTCCACTTTCGGGGGTATTCTAATCAATCAATTTGCATATTCAC  13272

Query  2398   TCTACGGCTTAAACATCAGAGGAAGGGAAGAAATATGGGGACATGTAGTCCGGATTCTTA  2457
              | ||||| |||||| ||||||| ||||| |||||||||||| ||||  | || ||  |||
Sbjct  13273  TTTACGGGTTAAACGTCAGAGGGAGGGATGAAATATGGGGATATGTGATACGCATAATTA  13332

Query  2458   AAGATACCTCCCACGCAGTTTTAAAAGTCTTATCTAATGCTCTATCTCATCCCAAAATCT  2517
              |||| || || || |||||  |||||||  | || |||||  |||| ||||| ||||| |
Sbjct  13333  AAGACACATCACATGCAGTCCTAAAAGTACTGTCCAATGCATTATCACATCCTAAAATAT  13392

Query  2518   TCAAACGATTCTGGAATGCAGGTGTCGTGGAACCTGTGTATGGGCCTAACCTCTCAAATC  2577
              |||||||||||||| ||||||| || || || ||||| ||||| |||||| | || ||||
Sbjct  13393  TCAAACGATTCTGGGATGCAGGAGTTGTAGAGCCTGTTTATGGACCTAACTTGTCCAATC  13452

Query  2578   AGGATAAGATACT  2590
              | || ||||||||
Sbjct  13453  AAGACAAGATACT  13465


>NC_025402.1 Porcine parainfluenza virus 1 strain S206N, complete 
genome
Length=15396

 Score = 1484 bits (1645),  Expect = 0.0
 Identities = 1855/2529 (73%), Gaps = 12/2529 (0%)
 Strand=Plus/Plus

Query  66     GATCATGCAGACTCTGGCATTTTCATACATAATCCTAgggggggCATAGAAGGTTACTGC  125
              ||||||| ||| || ||||| || |||||||  || |  || || ||||||||||| || 
Sbjct  10743  GATCATGAAGATTCAGGCATCTTTATACATAGACCAAAAGGTGGGATAGAAGGTTATTGT  10802

Query  126    CAGAAGCTGTGGACCTTAATCTCAATCAGTGCAATCCACCTAGCAGCTGTGAGAGTGGGT  185
              || || || |||||  | || || || || ||||| || ||||| ||||| |  || || 
Sbjct  10803  CAAAAACTTTGGACTCTCATATCCATAAGCGCAATTCATCTAGCTGCTGTCAAGGTCGGA  10862

Query  186    GTCAGGGTCTCTGCAATGGTTCAGGGTGACAATCAAGCTATAGCCGTGACATCAAGAGTA  245
              || ||||| || || ||||| || ||||| || ||||| || || |||||||| || |||
Sbjct  10863  GTTAGGGTATCAGCTATGGTACAAGGTGATAACCAAGCAATTGCTGTGACATCCAGGGTA  10922

Query  246    CCTGTAGCTCAGACTTACAAGCAGAAGAAAAATCATGTCTATGAGGAGATCACCAAATAT  305
              || ||  |    || || |||   || ||| | || || |||   |||||||| || |||
Sbjct  10923  CCAGTGACGGCCACGTATAAGTCCAAAAAAGAGCAGGTGTATACAGAGATCACTAAGTAT  10982

Query  306    TTCGGTGCTCTAAGACACGTCATGTTTGATGTAGGGCACGAGCTAAAATTGAACGAGACC  365
              ||     || ||||| | || |||| |||| |||| || || || ||| | |||||||| 
Sbjct  10983  TTTAAGTCTTTAAGAGATGTGATGTCTGATTTAGGACATGAACTCAAACTTAACGAGACA  11042

Query  366    ATCATTAGTAGCAAGATGTTTGTCTATAGTAAAAGGATATACTATGATGGGAAGATTTTA  425
              || || ||||||||||||||||| ||||||||  | ||||| |||||||| || ||  ||
Sbjct  11043  ATTATAAGTAGCAAGATGTTTGTGTATAGTAAGCGAATATATTATGATGGTAAAATACTA  11102

Query  426    CCACAGTGCCTGAAAGCCTTGACCAAGTGTGTATTCTGGTCCGAGACACTGGTAGATGAA  485
              || || ||  | |||||  | || | |||||| || |||||||||||  |||| ||||||
Sbjct  11103  CCCCAATGTTTAAAAGCACTTACAAGGTGTGTTTTTTGGTCCGAGACCTTGGTGGATGAA  11162

Query  486    AACAGATCTGCTTGTTCGAACATCTCAACATCCATAGCAAAAGCTATCGAAAATGGGTAT  545
              ||||| ||||| || || ||  |  ||||  | ||||| ||||| || |||||||| || 
Sbjct  11163  AACAGGTCTGCGTGCTCCAATCTTGCAACTGCTATAGCCAAAGCCATAGAAAATGGTTAC  11222

Query  546    TCTCCTATACTAGGCTACTGCATTGCGTTGTATAAGACCTGTCAGCAGGTGTGCATATCA  605
              || || ||| |||| ||||  || ||  |||||||||| |||||||| || || || |||
Sbjct  11223  TCACCAATATTAGGTTACTCAATAGCTCTGTATAAGACTTGTCAGCAAGTATGTATTTCA  11282

Query  606    CTAGGGATGACTATAAATCCAACTATCAGCCCGACCGTAAGAGATCAATACT-TTAAGGG  664
               ||||||||||||| ||||| || || |  || |   ||||||| ||||| | || ||||
Sbjct  11283  TTAGGGATGACTATCAATCCTACAATAACACCTAGTATAAGAGACCAATATTATTTAGGG  11342

Query  665    TAAGAATTGGCTGAGATGTGCAGTGTTGATTCCAGCAAATGTTGGAGGATTCAACTACAT  724
               ||||||||||| ||||||||||| ||||| || || ||||| || ||||| ||||||||
Sbjct  11343  -AAGAATTGGCTTAGATGTGCAGTTTTGATACCTGCTAATGTAGGGGGATTTAACTACAT  11401

Query  725    GTCTACATCTAGATGCTTTGTTAGAAATATTGGAGACCCCGCAGTAGCAGCCCTAGCTGA  784
              | | |  ||||||||||| || |||||||| || ||||| |||||||| || ||||| ||
Sbjct  11402  GGCAATGTCTAGATGCTTCGTCAGAAATATAGGCGACCCTGCAGTAGCTGCTCTAGCAGA  11461

Query  785    TCTCAAAAGATTCATCAGAGCGGATCTGTTAGACAAGCAGGTATTATACAGGGTCATGAA  844
               |||||||| || ||  |||| |  || || ||||  ||| | || ||| | || |||||
Sbjct  11462  CCTCAAAAGGTTTATTCGAGCAGGACTATTGGACAGACAGATTTTGTACCGTGTAATGAA  11521

Query  845    TCAAGAACCCGGTGACTCTAGTTTTCTAGATTGGGCTTCAGACCCTTATTCGTGTAACCT  904
              ||||||  | || || |||| |||  |||| ||||| || || || || || |||||  |
Sbjct  11522  TCAAGAGTCTGGGGAGTCTAATTTCTTAGACTGGGCATCTGATCCATACTCATGTAATTT  11581

Query  905    CCCGCATTCTCAGAGTATAACTACGATTATAAAGAATATCACTGCTAGATCTGTGCTGCA  964
               |||||||| |||||||| || || |||||||||||||| || ||| | || || || ||
Sbjct  11582  ACCGCATTCGCAGAGTATCACAACAATTATAAAGAATATTACAGCTCGCTCAGTTCTCCA  11641

Query  965    GGAATCCCCGAATCCTCTACTGTCTGGTCTCTTCACCGA-GACTAGTGGAGAAGAGGATC  1023
               || || || ||||| ||||| || ||||| || ||  | ||| |||  |||||| ||  
Sbjct  11642  AGAGTCACCAAATCCCCTACTTTCGGGTCTATTTACATATGAC-AGTAAAGAAGAAGACT  11700

Query  1024   TCAACCTGGCCTCGTTCCTTATGGACCGGAAAGTCATCCTGCCGAGAGTGGCTCATGAGA  1083
              | ||  | ||  | || || |||||| | || |||||  |||| ||||| || |||||||
Sbjct  11701  TGAATTTAGCGACATTTCTGATGGACAGAAAGGTCATATTGCCAAGAGTTGCACATGAGA  11760

Query  1084   TCCTGGGTAATTCCTTAACTGGAGTTAGGGAGGCGATTGCAGGGATGCTTGATACGACCA  1143
              | || | ||| || || || ||| | || ||  | || ||||| ||||| || || || |
Sbjct  11761  TACTAGATAACTCTTTGACAGGAATCAGAGAATCTATCGCAGGAATGCTGGACACTACAA  11820

Query  1144   AGTCTCTAGTGAGAGCCAGCGTTAGGAAAGGAGGATTATCATATGGGATATTGAGGAGGC  1203
              | ||  ||||  | |  ||  |||| ||||| || ||||||||    || || || | ||
Sbjct  11821  AATCATTAGTACGGGTTAGTATTAGAAAAGGGGGTTTATCATACAATATCTTAAGAAAGC  11880

Query  1204   TTGTCAATTATGATCTATTGCAGTACGAGACACTGACTAGAACTCTCAGGAAACCGGTGA  1263
              |  | ||||||||| |||| || || || ||| | || || ||| | ||||||   || |
Sbjct  11881  TGATAAATTATGATTTATTACAATATGAAACATTAACCAGGACTTTAAGGAAAGTCGTCA  11940

Query  1264   AAGACAACATCGAATATGAGTATATGTGTTCAGTTGAGCTAGCTGTCGGTCTAAGGCAGA  1323
               | | ||||| |||||||| ||||||||||| || ||  ||||  | ||  ||||||| |
Sbjct  11941  CAAATAACATTGAATATGAATATATGTGTTCTGTGGAATTAGCAATTGGATTAAGGCAAA  12000

Query  1324   AAATGTGGATCCACCTGACTTACGGGAGACCCATACATGGGCTAGAAACACCAGACCCTT  1383
              ||||||||   || || || || |||||||| ||||||||  |||||||||| || ||| 
Sbjct  12001  AAATGTGGTCACATCTAACATATGGGAGACCTATACATGGATTAGAAACACCTGATCCTC  12060

Query  1384   TAGAGCTCTTGAGGGGAATATTTATCGAAGGTTCAGAGGTGTGCAAGCTTTGCAGGTCTG  1443
              |||| ||| | |  |||| ||| ||| |||| || ||||| |||||  | ||||||||||
Sbjct  12061  TAGAACTCCTTAAAGGAACATTCATCAAAGGATCTGAGGTTTGCAAAATATGCAGGTCTG  12120

Query  1444   AAGGAGCAGACCCCATCTATACATGGTTCTATCTTCCTGACTCTATAGACCTGGACACGC  1503
              |||| |   | || || ||||| ||||| ||| | |||||    |||||  | || |  |
Sbjct  12121  AAGGTGATAATCCTATATATACTTGGTTTTATTTACCTGAGGAAATAGATTTAGATAACC  12180

Query  1504   TTACAAACGGATGTCCGGCTATAAGAATCCCCTATTTTGGATCAGCCACTGATGAAAGGT  1563
              |   | | ||   |||  |||||||||| || |||||||| ||  | ||||| ||||| |
Sbjct  12181  TAGAACAAGGGAATCCATCTATAAGAATACCATATTTTGGGTCTACTACTGACGAAAGAT  12240

Query  1564   CGGAAGCCCAACTCGGGTATG-TAAGAAATCTAAGCAAACCCGCAAAGGCGGCCATCCGG  1622
              | ||||| ||||| || |||| ||||| | || || ||||| || || || || ||  ||
Sbjct  12241  CAGAAGCACAACTAGGTTATGTTAAGACA-CTGAGTAAACCTGCGAAAGCAGCGATTAGG  12299

Query  1623   ATAGCTATGGTGTATACGTGGGCCTACGGGACTGATGAGATATCGTGGATGGAAGCCGCT  1682
              || |||||| | ||||| ||||| ||||| |||||||||||||| ||||||||||| |||
Sbjct  12300  ATTGCTATGATATATACTTGGGCTTACGGTACTGATGAGATATCATGGATGGAAGCGGCT  12359

Query  1683   CTTATAGCCCAAACAAGAGCTAATCTGAGCTTAGAGAATCTAAAGCTGCTGACTCCTGTT  1742
              |  || || ||||||||||| ||| | ||  | || ||| | || || |||||||| || 
Sbjct  12360  CAGATTGCACAAACAAGAGCAAATTTAAGTCTTGATAATTTGAAACTTCTGACTCCGGTA  12419

Query  1743   TCAACCTCCACTAATCTATCTCATAGGTTGAAAGATACGGCAACCCAGATGAAGTTCTCT  1802
              ||||| ||||| ||||| || ||||| || ||||| || || ||||||||||| ||||| 
Sbjct  12420  TCAACATCCACAAATCTGTCCCATAGATTAAAAGACACTGCTACCCAGATGAAATTCTCA  12479

Query  1803   AGTGCAACACTAGTCCGTGCAAGTCGGTTCATAACAATATCAAATGATAACATGGCACTC  1862
              |||||||| |||||  | || ||| | || || || |||||||||||||| ||||| || 
Sbjct  12480  AGTGCAACCCTAGTTAGAGCTAGTAGATTTATTACTATATCAAATGATAAGATGGCTCTG  12539

Query  1863   AAAGAAGCAGGGGAGTCGAAGGATACTAATCTCGTGTATCAGCAGATTATGCTAACTGGG  1922
              ||||| ||||| ||| | |||||||||||| |  | ||||||||||| ||| | || || 
Sbjct  12540  AAAGAGGCAGGTGAGACAAAGGATACTAATTTAATATATCAGCAGATAATGTTGACAGGA  12599

Query  1923   CTAAGCTTGTTCGAGTTCAATATGAGATATAAGAAAGGT-TCCTTAGGGAAGCCATGTAT  1981
              || ||  | || || |||||||  ||||| |  ||||||     ||   || | ||| ||
Sbjct  12600  CTTAGTGTCTTTGAATTCAATACTAGATACATTAAAGGTAAGACTAAACAACCAATG-AT  12658

Query  1982   ATTGCACTTACATCTTAATAACGGGTGCTGTATAATGGAGTCCCCACAGGAGGCGAATAT  2041
                | ||||||||| | || || || ||||| |||||||| || ||||| ||| |   |||
Sbjct  12659  CCTACACTTACATTTAAACAATGGCTGCTGCATAATGGAATCACCACAAGAGACTTGTAT  12718

Query  2042   CCCCCCAAGGTCCACATTAGATTTAGAGATTACACAAGAGAACAATAAATTGATCTATGA  2101
              ||| || |  || ||  ||||||||||  | ||  | ||  | |||||||| || |||||
Sbjct  12719  CCCTCCTAAATCTACTCTAGATTTAGAAGTAACTAATGAAGAAAATAAATTAATATATGA  12778

Query  2102   TCCTGATCCACTCAAGGATGTGGACCTTGAGCTATTTAGC--AAGGTCAGAGATGTTGTA  2159
              |  | ||||| |  |   ||| || | | ||| ||||  |  ||  | |||||| | || 
Sbjct  12779  TAATAATCCATTAGAAAGTGTTGATC-TCAGC-ATTTTCCAAAAAATTAGAGATATCGTG  12836

Query  2160   CACACAGTTGACATGACTTATTGGTCAGATGATGAAGTTATCAGAGCAACCAGTATCTGT  2219
              || || || || |||||||  ||||| |||   ||| | || ||||||   | |||||||
Sbjct  12837  CATACTGTAGATATGACTTTCTGGTCTGATTTGGAAATAATGAGAGCAGTGACTATCTGT  12896

Query  2220   ACTGCAATGACGATAGCTGATACAATGTCTCAATTAGATAGAGACAACTTAAAAGAGATG  2279
              ||  | ||||| ||||| || || ||||||||||| |||||||| ||| | |||||  | 
Sbjct  12897  ACGTCTATGACAATAGCAGACACCATGTCTCAATTGGATAGAGATAACCTTAAAGAAGTA  12956

Query  2280   ATCGCACTAGTAAATGACGATGATGTCAACAGCTTGATTACTGAGTTTATGGTGATTGAT  2339
              || |  ||    ||||| |||||  | || ||||| || || ||||||||| | || |||
Sbjct  12957  ATTGTTCTTACGAATGATGATGACATTAATAGCTTAATAACAGAGTTTATGATAATAGAT  13016

Query  2340   GTTCCTTTATTTTGCTCAACGTTCGGGGGTATTCTAGTCAATCAGTTTGCATACTCACTC  2399
               | ||  | |||||||| || ||||| || ||  |||| ||||||||||| ||  || | 
Sbjct  13017  ATCCCGCTCTTTTGCTCGACATTCGGAGGAATCTTAGTAAATCAGTTTGCGTATGCATTA  13076

Query  2400   TACGGCTTAAACATCAGAGGAAGGGAAGAAATATGGGGACATGTAGTCCGGATTCTTAAA  2459
              |||||  |||| || ||||| || ||||||||||||||  | ||    |||| | | |||
Sbjct  13077  TACGGTCTAAATATAAGAGGTAGAGAAGAAATATGGGGTTACGTTACACGGACTTTGAAA  13136

Query  2460   GATACCTCCCACGCAGTTTTAAAAGTCTTATCTAATGCTCTATCTCATCCCAAAATCTTC  2519
              ||||| || || || || ||||| ||  |  |||||||  | || ||||| ||  | |||
Sbjct  13137  GATACTTCTCATGCCGTGTTAAAGGTACTTGCTAATGCATTGTCACATCCAAAGGTGTTC  13196

Query  2520   AAACGATTCTGGAATGCAGGTGTCGTGGAACCTGTGTATGGGCCTAACCTCTCAAATCAG  2579
              ||  |||||||| ||   |||||  | || ||||| ||||| |||||  | || || || 
Sbjct  13197  AAGAGATTCTGGGATTTCGGTGTTTTAGAGCCTGTATATGGACCTAATTTATCCAACCAA  13256

Query  2580   GATAAGATA  2588
              |||||||||
Sbjct  13257  GATAAGATA  13265


>JX857409.1 Porcine parainfluenza virus 1 strain S206N, complete 
genome
Length=15396

 Score = 1484 bits (1645),  Expect = 0.0
 Identities = 1855/2529 (73%), Gaps = 12/2529 (0%)
 Strand=Plus/Plus

Query  66     GATCATGCAGACTCTGGCATTTTCATACATAATCCTAgggggggCATAGAAGGTTACTGC  125
              ||||||| ||| || ||||| || |||||||  || |  || || ||||||||||| || 
Sbjct  10743  GATCATGAAGATTCAGGCATCTTTATACATAGACCAAAAGGTGGGATAGAAGGTTATTGT  10802

Query  126    CAGAAGCTGTGGACCTTAATCTCAATCAGTGCAATCCACCTAGCAGCTGTGAGAGTGGGT  185
              || || || |||||  | || || || || ||||| || ||||| ||||| |  || || 
Sbjct  10803  CAAAAACTTTGGACTCTCATATCCATAAGCGCAATTCATCTAGCTGCTGTCAAGGTCGGA  10862

Query  186    GTCAGGGTCTCTGCAATGGTTCAGGGTGACAATCAAGCTATAGCCGTGACATCAAGAGTA  245
              || ||||| || || ||||| || ||||| || ||||| || || |||||||| || |||
Sbjct  10863  GTTAGGGTATCAGCTATGGTACAAGGTGATAACCAAGCAATTGCTGTGACATCCAGGGTA  10922

Query  246    CCTGTAGCTCAGACTTACAAGCAGAAGAAAAATCATGTCTATGAGGAGATCACCAAATAT  305
              || ||  |    || || |||   || ||| | || || |||   |||||||| || |||
Sbjct  10923  CCAGTGACGGCCACGTATAAGTCCAAAAAAGAGCAGGTGTATACAGAGATCACTAAGTAT  10982

Query  306    TTCGGTGCTCTAAGACACGTCATGTTTGATGTAGGGCACGAGCTAAAATTGAACGAGACC  365
              ||     || ||||| | || |||| |||| |||| || || || ||| | |||||||| 
Sbjct  10983  TTTAAGTCTTTAAGAGATGTGATGTCTGATTTAGGACATGAACTCAAACTTAACGAGACA  11042

Query  366    ATCATTAGTAGCAAGATGTTTGTCTATAGTAAAAGGATATACTATGATGGGAAGATTTTA  425
              || || ||||||||||||||||| ||||||||  | ||||| |||||||| || ||  ||
Sbjct  11043  ATTATAAGTAGCAAGATGTTTGTGTATAGTAAGCGAATATATTATGATGGTAAAATACTA  11102

Query  426    CCACAGTGCCTGAAAGCCTTGACCAAGTGTGTATTCTGGTCCGAGACACTGGTAGATGAA  485
              || || ||  | |||||  | || | |||||| || |||||||||||  |||| ||||||
Sbjct  11103  CCCCAATGTTTAAAAGCACTTACAAGGTGTGTTTTTTGGTCCGAGACCTTGGTGGATGAA  11162

Query  486    AACAGATCTGCTTGTTCGAACATCTCAACATCCATAGCAAAAGCTATCGAAAATGGGTAT  545
              ||||| ||||| || || ||  |  ||||  | ||||| ||||| || |||||||| || 
Sbjct  11163  AACAGGTCTGCGTGCTCCAATCTTGCAACTGCTATAGCCAAAGCCATAGAAAATGGTTAC  11222

Query  546    TCTCCTATACTAGGCTACTGCATTGCGTTGTATAAGACCTGTCAGCAGGTGTGCATATCA  605
              || || ||| |||| ||||  || ||  |||||||||| |||||||| || || || |||
Sbjct  11223  TCACCAATATTAGGTTACTCAATAGCTCTGTATAAGACTTGTCAGCAAGTATGTATTTCA  11282

Query  606    CTAGGGATGACTATAAATCCAACTATCAGCCCGACCGTAAGAGATCAATACT-TTAAGGG  664
               ||||||||||||| ||||| || || |  || |   ||||||| ||||| | || ||||
Sbjct  11283  TTAGGGATGACTATCAATCCTACAATAACACCTAGTATAAGAGACCAATATTATTTAGGG  11342

Query  665    TAAGAATTGGCTGAGATGTGCAGTGTTGATTCCAGCAAATGTTGGAGGATTCAACTACAT  724
               ||||||||||| ||||||||||| ||||| || || ||||| || ||||| ||||||||
Sbjct  11343  -AAGAATTGGCTTAGATGTGCAGTTTTGATACCTGCTAATGTAGGGGGATTTAACTACAT  11401

Query  725    GTCTACATCTAGATGCTTTGTTAGAAATATTGGAGACCCCGCAGTAGCAGCCCTAGCTGA  784
              | | |  ||||||||||| || |||||||| || ||||| |||||||| || ||||| ||
Sbjct  11402  GGCAATGTCTAGATGCTTCGTCAGAAATATAGGCGACCCTGCAGTAGCTGCTCTAGCAGA  11461

Query  785    TCTCAAAAGATTCATCAGAGCGGATCTGTTAGACAAGCAGGTATTATACAGGGTCATGAA  844
               |||||||| || ||  |||| |  || || ||||  ||| | || ||| | || |||||
Sbjct  11462  CCTCAAAAGGTTTATTCGAGCAGGACTATTGGACAGACAGATTTTGTACCGTGTAATGAA  11521

Query  845    TCAAGAACCCGGTGACTCTAGTTTTCTAGATTGGGCTTCAGACCCTTATTCGTGTAACCT  904
              ||||||  | || || |||| |||  |||| ||||| || || || || || |||||  |
Sbjct  11522  TCAAGAGTCTGGGGAGTCTAATTTCTTAGACTGGGCATCTGATCCATACTCATGTAATTT  11581

Query  905    CCCGCATTCTCAGAGTATAACTACGATTATAAAGAATATCACTGCTAGATCTGTGCTGCA  964
               |||||||| |||||||| || || |||||||||||||| || ||| | || || || ||
Sbjct  11582  ACCGCATTCGCAGAGTATCACAACAATTATAAAGAATATTACAGCTCGCTCAGTTCTCCA  11641

Query  965    GGAATCCCCGAATCCTCTACTGTCTGGTCTCTTCACCGA-GACTAGTGGAGAAGAGGATC  1023
               || || || ||||| ||||| || ||||| || ||  | ||| |||  |||||| ||  
Sbjct  11642  AGAGTCACCAAATCCCCTACTTTCGGGTCTATTTACATATGAC-AGTAAAGAAGAAGACT  11700

Query  1024   TCAACCTGGCCTCGTTCCTTATGGACCGGAAAGTCATCCTGCCGAGAGTGGCTCATGAGA  1083
              | ||  | ||  | || || |||||| | || |||||  |||| ||||| || |||||||
Sbjct  11701  TGAATTTAGCGACATTTCTGATGGACAGAAAGGTCATATTGCCAAGAGTTGCACATGAGA  11760

Query  1084   TCCTGGGTAATTCCTTAACTGGAGTTAGGGAGGCGATTGCAGGGATGCTTGATACGACCA  1143
              | || | ||| || || || ||| | || ||  | || ||||| ||||| || || || |
Sbjct  11761  TACTAGATAACTCTTTGACAGGAATCAGAGAATCTATCGCAGGAATGCTGGACACTACAA  11820

Query  1144   AGTCTCTAGTGAGAGCCAGCGTTAGGAAAGGAGGATTATCATATGGGATATTGAGGAGGC  1203
              | ||  ||||  | |  ||  |||| ||||| || ||||||||    || || || | ||
Sbjct  11821  AATCATTAGTACGGGTTAGTATTAGAAAAGGGGGTTTATCATACAATATCTTAAGAAAGC  11880

Query  1204   TTGTCAATTATGATCTATTGCAGTACGAGACACTGACTAGAACTCTCAGGAAACCGGTGA  1263
              |  | ||||||||| |||| || || || ||| | || || ||| | ||||||   || |
Sbjct  11881  TGATAAATTATGATTTATTACAATATGAAACATTAACCAGGACTTTAAGGAAAGTCGTCA  11940

Query  1264   AAGACAACATCGAATATGAGTATATGTGTTCAGTTGAGCTAGCTGTCGGTCTAAGGCAGA  1323
               | | ||||| |||||||| ||||||||||| || ||  ||||  | ||  ||||||| |
Sbjct  11941  CAAATAACATTGAATATGAATATATGTGTTCTGTGGAATTAGCAATTGGATTAAGGCAAA  12000

Query  1324   AAATGTGGATCCACCTGACTTACGGGAGACCCATACATGGGCTAGAAACACCAGACCCTT  1383
              ||||||||   || || || || |||||||| ||||||||  |||||||||| || ||| 
Sbjct  12001  AAATGTGGTCACATCTAACATATGGGAGACCTATACATGGATTAGAAACACCTGATCCTC  12060

Query  1384   TAGAGCTCTTGAGGGGAATATTTATCGAAGGTTCAGAGGTGTGCAAGCTTTGCAGGTCTG  1443
              |||| ||| | |  |||| ||| ||| |||| || ||||| |||||  | ||||||||||
Sbjct  12061  TAGAACTCCTTAAAGGAACATTCATCAAAGGATCTGAGGTTTGCAAAATATGCAGGTCTG  12120

Query  1444   AAGGAGCAGACCCCATCTATACATGGTTCTATCTTCCTGACTCTATAGACCTGGACACGC  1503
              |||| |   | || || ||||| ||||| ||| | |||||    |||||  | || |  |
Sbjct  12121  AAGGTGATAATCCTATATATACTTGGTTTTATTTACCTGAGGAAATAGATTTAGATAACC  12180

Query  1504   TTACAAACGGATGTCCGGCTATAAGAATCCCCTATTTTGGATCAGCCACTGATGAAAGGT  1563
              |   | | ||   |||  |||||||||| || |||||||| ||  | ||||| ||||| |
Sbjct  12181  TAGAACAAGGGAATCCATCTATAAGAATACCATATTTTGGGTCTACTACTGACGAAAGAT  12240

Query  1564   CGGAAGCCCAACTCGGGTATG-TAAGAAATCTAAGCAAACCCGCAAAGGCGGCCATCCGG  1622
              | ||||| ||||| || |||| ||||| | || || ||||| || || || || ||  ||
Sbjct  12241  CAGAAGCACAACTAGGTTATGTTAAGACA-CTGAGTAAACCTGCGAAAGCAGCGATTAGG  12299

Query  1623   ATAGCTATGGTGTATACGTGGGCCTACGGGACTGATGAGATATCGTGGATGGAAGCCGCT  1682
              || |||||| | ||||| ||||| ||||| |||||||||||||| ||||||||||| |||
Sbjct  12300  ATTGCTATGATATATACTTGGGCTTACGGTACTGATGAGATATCATGGATGGAAGCGGCT  12359

Query  1683   CTTATAGCCCAAACAAGAGCTAATCTGAGCTTAGAGAATCTAAAGCTGCTGACTCCTGTT  1742
              |  || || ||||||||||| ||| | ||  | || ||| | || || |||||||| || 
Sbjct  12360  CAGATTGCACAAACAAGAGCAAATTTAAGTCTTGATAATTTGAAACTTCTGACTCCGGTA  12419

Query  1743   TCAACCTCCACTAATCTATCTCATAGGTTGAAAGATACGGCAACCCAGATGAAGTTCTCT  1802
              ||||| ||||| ||||| || ||||| || ||||| || || ||||||||||| ||||| 
Sbjct  12420  TCAACATCCACAAATCTGTCCCATAGATTAAAAGACACTGCTACCCAGATGAAATTCTCA  12479

Query  1803   AGTGCAACACTAGTCCGTGCAAGTCGGTTCATAACAATATCAAATGATAACATGGCACTC  1862
              |||||||| |||||  | || ||| | || || || |||||||||||||| ||||| || 
Sbjct  12480  AGTGCAACCCTAGTTAGAGCTAGTAGATTTATTACTATATCAAATGATAAGATGGCTCTG  12539

Query  1863   AAAGAAGCAGGGGAGTCGAAGGATACTAATCTCGTGTATCAGCAGATTATGCTAACTGGG  1922
              ||||| ||||| ||| | |||||||||||| |  | ||||||||||| ||| | || || 
Sbjct  12540  AAAGAGGCAGGTGAGACAAAGGATACTAATTTAATATATCAGCAGATAATGTTGACAGGA  12599

Query  1923   CTAAGCTTGTTCGAGTTCAATATGAGATATAAGAAAGGT-TCCTTAGGGAAGCCATGTAT  1981
              || ||  | || || |||||||  ||||| |  ||||||     ||   || | ||| ||
Sbjct  12600  CTTAGTGTCTTTGAATTCAATACTAGATACATTAAAGGTAAGACTAAACAACCAATG-AT  12658

Query  1982   ATTGCACTTACATCTTAATAACGGGTGCTGTATAATGGAGTCCCCACAGGAGGCGAATAT  2041
                | ||||||||| | || || || ||||| |||||||| || ||||| ||| |   |||
Sbjct  12659  CCTACACTTACATTTAAACAATGGCTGCTGCATAATGGAATCACCACAAGAGACTTGTAT  12718

Query  2042   CCCCCCAAGGTCCACATTAGATTTAGAGATTACACAAGAGAACAATAAATTGATCTATGA  2101
              ||| || |  || ||  ||||||||||  | ||  | ||  | |||||||| || |||||
Sbjct  12719  CCCTCCTAAATCTACTCTAGATTTAGAAGTAACTAATGAAGAAAATAAATTAATATATGA  12778

Query  2102   TCCTGATCCACTCAAGGATGTGGACCTTGAGCTATTTAGC--AAGGTCAGAGATGTTGTA  2159
              |  | ||||| |  |   ||| || | | ||| ||||  |  ||  | |||||| | || 
Sbjct  12779  TAATAATCCATTAGAAAGTGTTGATC-TCAGC-ATTTTCCAAAAAATTAGAGATATCGTG  12836

Query  2160   CACACAGTTGACATGACTTATTGGTCAGATGATGAAGTTATCAGAGCAACCAGTATCTGT  2219
              || || || || |||||||  ||||| |||   ||| | || ||||||   | |||||||
Sbjct  12837  CATACTGTAGATATGACTTTCTGGTCTGATTTGGAAATAATGAGAGCAGTGACTATCTGT  12896

Query  2220   ACTGCAATGACGATAGCTGATACAATGTCTCAATTAGATAGAGACAACTTAAAAGAGATG  2279
              ||  | ||||| ||||| || || ||||||||||| |||||||| ||| | |||||  | 
Sbjct  12897  ACGTCTATGACAATAGCAGACACCATGTCTCAATTGGATAGAGATAACCTTAAAGAAGTA  12956

Query  2280   ATCGCACTAGTAAATGACGATGATGTCAACAGCTTGATTACTGAGTTTATGGTGATTGAT  2339
              || |  ||    ||||| |||||  | || ||||| || || ||||||||| | || |||
Sbjct  12957  ATTGTTCTTACGAATGATGATGACATTAATAGCTTAATAACAGAGTTTATGATAATAGAT  13016

Query  2340   GTTCCTTTATTTTGCTCAACGTTCGGGGGTATTCTAGTCAATCAGTTTGCATACTCACTC  2399
               | ||  | |||||||| || ||||| || ||  |||| ||||||||||| ||  || | 
Sbjct  13017  ATCCCGCTCTTTTGCTCGACATTCGGAGGAATCTTAGTAAATCAGTTTGCGTATGCATTA  13076

Query  2400   TACGGCTTAAACATCAGAGGAAGGGAAGAAATATGGGGACATGTAGTCCGGATTCTTAAA  2459
              |||||  |||| || ||||| || ||||||||||||||  | ||    |||| | | |||
Sbjct  13077  TACGGTCTAAATATAAGAGGTAGAGAAGAAATATGGGGTTACGTTACACGGACTTTGAAA  13136

Query  2460   GATACCTCCCACGCAGTTTTAAAAGTCTTATCTAATGCTCTATCTCATCCCAAAATCTTC  2519
              ||||| || || || || ||||| ||  |  |||||||  | || ||||| ||  | |||
Sbjct  13137  GATACTTCTCATGCCGTGTTAAAGGTACTTGCTAATGCATTGTCACATCCAAAGGTGTTC  13196

Query  2520   AAACGATTCTGGAATGCAGGTGTCGTGGAACCTGTGTATGGGCCTAACCTCTCAAATCAG  2579
              ||  |||||||| ||   |||||  | || ||||| ||||| |||||  | || || || 
Sbjct  13197  AAGAGATTCTGGGATTTCGGTGTTTTAGAGCCTGTATATGGACCTAATTTATCCAACCAA  13256

Query  2580   GATAAGATA  2588
              |||||||||
Sbjct  13257  GATAAGATA  13265


>NC_038270.1 Simian Agent 10, complete genome
Length=15462

 Score = 838 bits (928),  Expect = 0.0
 Identities = 1717/2526 (68%), Gaps = 46/2526 (2%)
 Strand=Plus/Plus

Query  64     AGGATCATGCAGACTCTGGCATTTTCATACATAATCCTAgggggggCATAGAAGGTTACT  123
              |||||||  | || |||||  ||| | | ||||| || || ||||| |||||||| |  |
Sbjct  10813  AGGATCACCCTGATTCTGGATTTTACGTTCATAACCCAAGAGGGGGTATAGAAGGATTTT  10872

Query  124    GCCAGAAGCTGTGGACCTTAATCTCAATCAGTGCAATCCACCTAGCAGCTGTGAGAGTGG  183
              | || ||  | |||||  | || || || |||||||| || ||||||||||| ||| | |
Sbjct  10873  GTCAAAAATTATGGACACTCATATCTATAAGTGCAATACATCTAGCAGCTGTTAGAATAG  10932

Query  184    GTGTCAGGGTCTCTGCAATGGTTCAGGGTGACAATCAAGCTATAGCCGTGACATCAAGAG  243
              | || |||||  ||||||||||||| || ||||||||||||||||| || ||  ||||||
Sbjct  10933  GCGTGAGGGTGACTGCAATGGTTCAAGGAGACAATCAAGCTATAGCTGTAACCACAAGAG  10992

Query  244    TACCTG-TAGCTCAGACTTACAAGCAGAAGAAAAATCATGTCTATGAGGAGATCACCAAA  302
              ||||   ||  |  |||| |||     |||||  |    || ||| | ||  |    | |
Sbjct  10993  TACCCAATAATTATGACT-ACAGAGTTAAGAAGGAGATAGTTTATAAAGATGTGGTGAGA  11051

Query  303    TATTTCGGTGCTCTAAGACACGTCATGTTTGATGTAGGGCACGAGCTAAAATTGAACGAG  362
              | |||   | |  ||||| | || |||  |||| |||| || || || ||||| || || 
Sbjct  11052  TTTTTTAATTCATTAAGAGAAGTGATGGATGATCTAGGTCATGAACTTAAATTAAATGAA  11111

Query  363    ACCATCATTAGTAGCAAGATGTTTGTCTATAGTAAAAGGATATACTATGATGGGAAGATT  422
              || || || ||||||||||||||  | ||||| ||||| ||||| ||||||||||  |||
Sbjct  11112  ACAATTATAAGTAGCAAGATGTTCATATATAGCAAAAGAATATATTATGATGGGAGAATT  11171

Query  423    TTACCACAGTGCCTGAAAGCCTTGACCAAGTGTGTATTCTGGTCCGAGACACTGGTAGAT  482
               | || ||    |||||||| ||  | |  ||||| |||||||| |||||| |  |||| 
Sbjct  11172  CTTCCTCAAGCTCTGAAAGCATTATCTAGATGTGTCTTCTGGTCAGAGACAGTAATAGAC  11231

Query  483    GAAAACAGATCTGCTTGTTCGAACATCTCAACATCCATAGCAAAAGCTATCGAAAATGGG  542
              ||||  ||||| || | ||| ||| |  |||||||  | |||||||| || || ||||| 
Sbjct  11232  GAAACAAGATCAGCATCTTCAAACTTGGCAACATCATTTGCAAAAGCAATTGAGAATGGT  11291

Query  543    TATTCTCCTATACTAGGCTACTGCATTG-CGTTGTATAAGACCTGTCAGCAGGTGTGCAT  601
              ||||| ||| | ||||| || |||||   |  | | |||||    ||||||  |||  ||
Sbjct  11292  TATTCACCTGTTCTAGGATA-TGCATGCTCAATTTTTAAGAATATTCAGCAACTGTATAT  11350

Query  602    ATCACTAGGGATGACTATAAATCCAACTATCAGCCCGACCGTAAGAGATCAATACTTTAA  661
                | || ||||||| ||| ||||||||||| |  | ||   | | ||||||||| |||| 
Sbjct  11351  TGCCCTTGGGATGAATATCAATCCAACTATAACACAGAATATCAAAGATCAATATTTTAG  11410

Query  662    GGGTAAGAATTGGCTGAGATGTGCAGTGTTGATTCCAGCAAATGTTGGAGGATTCAACTA  721
              |  |   |||||| ||  || |||    || || || || | |||||| |||||||| ||
Sbjct  11411  GAATCCAAATTGGATGCAATATGCCTCTTTAATACCTGCTAGTGTTGGGGGATTCAATTA  11470

Query  722    CATGTCTACATCTAGATGCTTTGTTAGAAATATTGGAGACCCCGCAGTAGCAGCCCTAGC  781
              |||| |||  || ||||| ||||| || |||||||| || ||  |||| || ||  ||||
Sbjct  11471  CATGGCTATGTCAAGATGTTTTGTAAGGAATATTGGTGATCCATCAGTTGCCGCATTAGC  11530

Query  782    TGATCTCAAAAGATTCATCAGAGCGGATCTGTTAGACAAGCAG-GTATTATACAGGGTCA  840
              |||| | |||||||| || |  ||| |||| ||||||  | || ||  | || ||| | |
Sbjct  11531  TGATATTAAAAGATTTATTAAGGCGAATCTATTAGAC-CGAAGTGTTCTTTATAGGATTA  11589

Query  841    TGAATCAAGAACCCGGTGACTCTAGTTTTCTAGATTGGGCTTCAGACCCTTATTCGTGTA  900
              ||||||||||||| ||||| ||   |||| | || |||||||||||||| ||||| || |
Sbjct  11590  TGAATCAAGAACCTGGTGAGTCATCTTTTTTGGACTGGGCTTCAGACCCATATTCATGCA  11649

Query  901    ACCTCCCGCATTCTCAGAGTATAACTACGATTATAAAGAATATCACTGCTAGATCTGTGC  960
              |  | || || ||||| | |||||| || || ||||| ||||| || || ||   ||| |
Sbjct  11650  ATTTACCACAATCTCAAAATATAACCACCATGATAAAAAATATAACAGCAAGGAATGTAC  11709

Query  961    TGCAGGAATCCCCGAATCCTCTACTGTCTGGTCTCTTCACCGAGACTAGTGGAGAAGAGG  1020
              | || || || || |||||  || | |||||  | |||||  | || |    |||||| |
Sbjct  11710  TACAAGATTCACCAAATCCATTATTATCTGGATTATTCACAAATACAATGATAGAAGAAG  11769

Query  1021   ATCTCAACCTGGCCTCGTTCCTTATGGACCGGAAAGTCATCCTGCCGAGAGTGGCTCATG  1080
              ||    |  | ||   |||||| |||||| |||| || || || || ||||| || ||||
Sbjct  11770  ATGAAGAATTAGCTGAGTTCCTGATGGACAGGAAGGTAATTCTCCCTAGAGTTGCACATG  11829

Query  1081   AGATCCTGGGTAATTCCTTAACTGGAGTTAGGGAGGCGATTGCAGGGATGCTTGATACGA  1140
              | || || | ||||||  | || ||| | ||  | || || || || ||| | |||||||
Sbjct  11830  ATATTCTAGATAATTCTCTCACAGGAATCAGAAATGCTATAGCTGGAATGTTAGATACGA  11889

Query  1141   CCAAGTCTCTAGTGAGAGCCAGCGTTAGGAAAGGAGGATTATCATATGGGATATTGAGGA  1200
              | || || ||| |  | |   || | |  | ||||||| |  ||||| |  | |||||||
Sbjct  11890  CAAAATCCCTAATCCGGGTTGGCATAAATAGAGGAGGACTGACATATAGTTTGTTGAGGA  11949

Query  1201   GGCTTGTCAATTATGATCTATTGCAGTACGAGACACTGACTAGAACTCTCAGGAAACCGG  1260
                 |    ||||| |||||| | || || || ||||| | ||| ||| |  |   |   |
Sbjct  11950  AAATCAGTAATTACGATCTAGTACAATATGAAACACTAAGTAGGACTTTGCGACTAATTG  12009

Query  1261   TGAAAGACAACATCGAATATGAGTATATGTGTTCAGTTGAGCTAGCTGTCGGTCTAAGGC  1320
              | |  || || |||   |||||  ||||||||||||| || || ||  | |   |  | |
Sbjct  12010  TAAGCGATAAAATCAGGTATGAAGATATGTGTTCAGTAGACCTTGCCATAGCATTGCGAC  12069

Query  1321   AGAAAATGTGGATCCACCTGACTTACGGGAGACCCATACATGGGCTAGAAACACCAGACC  1380
              | || |||||||| ||  |  |    || ||    |||  ||| || |||||||| ||||
Sbjct  12070  AAAAGATGTGGATTCATTTATCAGGAGGAAGGATGATAAGTGGACTCGAAACACCTGACC  12129

Query  1381   CTTTAGAGCT-CT-TGAGGGGAATATTTATCGAAGGTTCAGAGGTGTGCAAGCTTTGCAG  1438
              | |||||  | || |  ||||  || | ||   ||| |||||    || ||  | ||   
Sbjct  12130  CATTAGAATTACTATCTGGGG--TAGTAATAACAGGATCAGAACATTGTAAAATATGTTA  12187

Query  1439   GTCT---GAAGGAGCAGACCCCATCTATACATGGTTCTATCTTCCTGACTCTA-TAGACC  1494
               |||   || ||  || ||||    ||||| ||| | ||| | || |    || || |  
Sbjct  12188  TTCTTCAGATGGCACAAACCC---ATATACTTGGATGTATTTACCGGGTAATATTAAAAT  12244

Query  1495   TGGACACGCTTACAAACGGATGTCCGGCTATAAGAATCCCCTATTTTGGATCAGCCACTG  1554
               |||   ||  | | | | || | |  |  ||||| | || ||||||||||||| |||||
Sbjct  12245  AGGATCAGCAGAAACAGGTATAT-CATCATTAAGAGTTCCTTATTTTGGATCAGTCACTG  12303

Query  1555   ATGAAAGGTCGGAAGCCCAACTCGGGTATGTAAGAAATCTAAGCAAACCCGCAAAGGCGG  1614
              ||||||| || || || ||| | || ||| | |  ||||| || ||||| ||||| || |
Sbjct  12304  ATGAAAGATCTGAGGCACAATTAGGATATATCAAGAATCTTAGTAAACCTGCAAAAGCTG  12363

Query  1615   CCATCCGGATAGCTATGGTGTATACGTGGGCCTACGGGACTGATGAGATATCGTGGATGG  1674
              | ||  | ||||| ||| | ||||| ||||| | ||| | |||||||||||| |||||||
Sbjct  12364  CAATAAGAATAGCAATGATATATACATGGGCATTCGGTAATGATGAGATATCTTGGATGG  12423

Query  1675   AAGCCGCTCTTATAGCCCAAACAAGAGCTAATCTGAGCTTAGAGAATCTAAAGCTGCTGA  1734
              ||||| | |  ||||| |||||| | || ||| | |   |||| | ||| ||  | || |
Sbjct  12424  AAGCCTCACAAATAGCACAAACACGTGCAAATTTCACACTAGATAGTCTCAAAATTCTAA  12483

Query  1735   CTCCTGTTTCAACCTCCACTAATCTATCTCATAGGTTGAAAGATACGGCAACCCAGATGA  1794
              | || ||  | || || || ||| |||| || || || || ||||| ||||| |||||||
Sbjct  12484  CACCGGTAGCTACATCAACAAATTTATCACACAGATTAAAGGATACTGCAACTCAGATGA  12543

Query  1795   AGTTCTCTAGTGCAACACTAGTCCGTGCAAGTCGGTTCATAACAATATCAAATGATAACA  1854
              | ||||| ||| || || |  || | |  ||  | ||||||||||| || ||||||||||
Sbjct  12544  AATTCTCCAGTACATCATTGATCAGAGTCAGCAGATTCATAACAATGTCCAATGATAACA  12603

Query  1855   TGGCACTCAAAGAAGCAGGGGAGTCGAAGGATACTAATCTCGTGTATCAGCAGATTATGC  1914
              || |  |||| |||||    ||  | || ||||| |||||  | ||||| || || ||| 
Sbjct  12604  TGTCTATCAAGGAAGCTAATGAAACCAAAGATACCAATCTTATTTATCAACAAATAATGT  12663

Query  1915   TAACTGGGCTAAGCTTGTTCGAGT-TCAATATGAGA-TATAAGAAAGGTTCCTTAGG---  1969
              |||| ||  ||||  | ||||| | |  || | ||| || ||||||    ||  |||   
Sbjct  12664  TAACAGGATTAAGTGTTTTCGAATATTTAT-TTAGATTAAAAGAAA----CCACAGGACA  12718

Query  1970   -GAAGCCATGTATATTGCACTTACATCTTAATAACGGGTGCTGTATAATGGAGTCCCCAC  2028
                |  ||||   || ||||  | ||  |  |  | | ||||||||| |  ||        
Sbjct  12719  CAACCCCATAGTTA-TGCATCTGCACATAGAGGATGAGTGCTGTATCAAAGAAAGTTTTA  12777

Query  2029   AGGAGGCGAATATCCCCCCAAGGTCCACATTAGATTTAGAGATTACA---CAAGAGAACA  2085
              | || | | ||||    |||  ||| |||||||| |||   |||| |   |  || |  |
Sbjct  12778  ATGATGAGCATATTAATCCAGAGTCTACATTAGAATTA---ATTAGATATCCTGAAAGTA  12834

Query  2086   ATAAATTGATCTATGATCCTGATCCACTCAAGGATGTGGACCTTGAGCTATTTAGCAAGG  2145
              || |||| || ||||||   || || ||||| || |||||| |      | |||      
Sbjct  12835  ATGAATTTATTTATGATAAAGACCCGCTCAAAGACGTGGACTTATCAAAACTTATGGTTA  12894

Query  2146   TCAGAGATGTTGTACACACAGTTGACATGACTTATTGGTCAGATGATGAAGTTATCAGA-  2204
              | | |||   |    | ||| |||| |||| |||||||   ||||||   |  |||| | 
Sbjct  12895  TTAAAGACCATTCTTATACAATTGATATGAATTATTGG---GATGATACTGACATCATAC  12951

Query  2205   --GCAACCAGTATCTGTACTGCAATGACGATAGCTGATACAATGTCTCAATTAGATAGAG  2262
                ||||     || ||||||||||| || ||||| ||||| ||||| ||||||||| |||
Sbjct  12952  ATGCAATTTCAATATGTACTGCAATTACAATAGCAGATACTATGTCACAATTAGATCGAG  13011

Query  2263   ACAACTTAAAAGAGATGATCGCACTAGTAAATGACGATGATGTCAACAGCTTGATTACTG  2322
              | || ||||||||||| || |   | | |||||| |||||| | || ||||| || ||||
Sbjct  13012  ATAATTTAAAAGAGATAATAGTCATTGCAAATGATGATGATATTAATAGCTTAATCACTG  13071

Query  2323   AGTTTATGGTGATTGATGTTCCTTTATTTTGCTCA--ACGTTCGGGGGTATTCTAGTCAA  2380
              | ||| ||    ||||| | | | |||||  || |  || || || ||  |  |||| ||
Sbjct  13072  AATTTTTGACTCTTGATATACTTGTATTT--CTTAAGACATTTGGTGGATTATTAGTAAA  13129

Query  2381   TCAGTTTGCATACTCACTCTACGGCTTAAACATCAGAGGAAGGGAAGAAATATGGGGACA  2440
              ||| ||||||||| | || ||  | ||||| ||   ||| |||||    || ||||   |
Sbjct  13130  TCAATTTGCATACACTCTTTATAGTTTAAAAATAGAAGGTAGGGACCTCATTTGGGATTA  13189

Query  2441   TGTAGTCCGGATTCTTAAAGATACCTCCCACGCAGTTTTAAAAGTCTTATCTAATGCTCT  2500
              | || |  | |  || | |||||| |||||  || | |||||||| |||||||||||  |
Sbjct  13190  TATAATGAGAACACTGAGAGATACTTCCCATTCAATATTAAAAGTATTATCTAATGCATT  13249

Query  2501   ATCTCATCCCAAAATCTTCAAACGATTCTGGAATGCAGGTGTCGTGGAACCTGTGTATGG  2560
              ||||||||| ||| | |||||  | |||||| ||   || ||| |  | ||| | |||||
Sbjct  13250  ATCTCATCCTAAAGTATTCAAGAGGTTCTGGGATTGTGGAGTCTTAAATCCTATTTATGG  13309

Query  2561   GCCTAA  2566
               |||||
Sbjct  13310  TCCTAA  13315


>HM583801.1 Simian Agent 10, complete genome
Length=15462

 Score = 838 bits (928),  Expect = 0.0
 Identities = 1717/2526 (68%), Gaps = 46/2526 (2%)
 Strand=Plus/Plus

Query  64     AGGATCATGCAGACTCTGGCATTTTCATACATAATCCTAgggggggCATAGAAGGTTACT  123
              |||||||  | || |||||  ||| | | ||||| || || ||||| |||||||| |  |
Sbjct  10813  AGGATCACCCTGATTCTGGATTTTACGTTCATAACCCAAGAGGGGGTATAGAAGGATTTT  10872

Query  124    GCCAGAAGCTGTGGACCTTAATCTCAATCAGTGCAATCCACCTAGCAGCTGTGAGAGTGG  183
              | || ||  | |||||  | || || || |||||||| || ||||||||||| ||| | |
Sbjct  10873  GTCAAAAATTATGGACACTCATATCTATAAGTGCAATACATCTAGCAGCTGTTAGAATAG  10932

Query  184    GTGTCAGGGTCTCTGCAATGGTTCAGGGTGACAATCAAGCTATAGCCGTGACATCAAGAG  243
              | || |||||  ||||||||||||| || ||||||||||||||||| || ||  ||||||
Sbjct  10933  GCGTGAGGGTGACTGCAATGGTTCAAGGAGACAATCAAGCTATAGCTGTAACCACAAGAG  10992

Query  244    TACCTG-TAGCTCAGACTTACAAGCAGAAGAAAAATCATGTCTATGAGGAGATCACCAAA  302
              ||||   ||  |  |||| |||     |||||  |    || ||| | ||  |    | |
Sbjct  10993  TACCCAATAATTATGACT-ACAGAGTTAAGAAGGAGATAGTTTATAAAGATGTGGTGAGA  11051

Query  303    TATTTCGGTGCTCTAAGACACGTCATGTTTGATGTAGGGCACGAGCTAAAATTGAACGAG  362
              | |||   | |  ||||| | || |||  |||| |||| || || || ||||| || || 
Sbjct  11052  TTTTTTAATTCATTAAGAGAAGTGATGGATGATCTAGGTCATGAACTTAAATTAAATGAA  11111

Query  363    ACCATCATTAGTAGCAAGATGTTTGTCTATAGTAAAAGGATATACTATGATGGGAAGATT  422
              || || || ||||||||||||||  | ||||| ||||| ||||| ||||||||||  |||
Sbjct  11112  ACAATTATAAGTAGCAAGATGTTCATATATAGCAAAAGAATATATTATGATGGGAGAATT  11171

Query  423    TTACCACAGTGCCTGAAAGCCTTGACCAAGTGTGTATTCTGGTCCGAGACACTGGTAGAT  482
               | || ||    |||||||| ||  | |  ||||| |||||||| |||||| |  |||| 
Sbjct  11172  CTTCCTCAAGCTCTGAAAGCATTATCTAGATGTGTCTTCTGGTCAGAGACAGTAATAGAC  11231

Query  483    GAAAACAGATCTGCTTGTTCGAACATCTCAACATCCATAGCAAAAGCTATCGAAAATGGG  542
              ||||  ||||| || | ||| ||| |  |||||||  | |||||||| || || ||||| 
Sbjct  11232  GAAACAAGATCAGCATCTTCAAACTTGGCAACATCATTTGCAAAAGCAATTGAGAATGGT  11291

Query  543    TATTCTCCTATACTAGGCTACTGCATTG-CGTTGTATAAGACCTGTCAGCAGGTGTGCAT  601
              ||||| ||| | ||||| || |||||   |  | | |||||    ||||||  |||  ||
Sbjct  11292  TATTCACCTGTTCTAGGATA-TGCATGCTCAATTTTTAAGAATATTCAGCAACTGTATAT  11350

Query  602    ATCACTAGGGATGACTATAAATCCAACTATCAGCCCGACCGTAAGAGATCAATACTTTAA  661
                | || ||||||| ||| ||||||||||| |  | ||   | | ||||||||| |||| 
Sbjct  11351  TGCCCTTGGGATGAATATCAATCCAACTATAACACAGAATATCAAAGATCAATATTTTAG  11410

Query  662    GGGTAAGAATTGGCTGAGATGTGCAGTGTTGATTCCAGCAAATGTTGGAGGATTCAACTA  721
              |  |   |||||| ||  || |||    || || || || | |||||| |||||||| ||
Sbjct  11411  GAATCCAAATTGGATGCAATATGCCTCTTTAATACCTGCTAGTGTTGGGGGATTCAATTA  11470

Query  722    CATGTCTACATCTAGATGCTTTGTTAGAAATATTGGAGACCCCGCAGTAGCAGCCCTAGC  781
              |||| |||  || ||||| ||||| || |||||||| || ||  |||| || ||  ||||
Sbjct  11471  CATGGCTATGTCAAGATGTTTTGTAAGGAATATTGGTGATCCATCAGTTGCCGCATTAGC  11530

Query  782    TGATCTCAAAAGATTCATCAGAGCGGATCTGTTAGACAAGCAG-GTATTATACAGGGTCA  840
              |||| | |||||||| || |  ||| |||| ||||||  | || ||  | || ||| | |
Sbjct  11531  TGATATTAAAAGATTTATTAAGGCGAATCTATTAGAC-CGAAGTGTTCTTTATAGGATTA  11589

Query  841    TGAATCAAGAACCCGGTGACTCTAGTTTTCTAGATTGGGCTTCAGACCCTTATTCGTGTA  900
              ||||||||||||| ||||| ||   |||| | || |||||||||||||| ||||| || |
Sbjct  11590  TGAATCAAGAACCTGGTGAGTCATCTTTTTTGGACTGGGCTTCAGACCCATATTCATGCA  11649

Query  901    ACCTCCCGCATTCTCAGAGTATAACTACGATTATAAAGAATATCACTGCTAGATCTGTGC  960
              |  | || || ||||| | |||||| || || ||||| ||||| || || ||   ||| |
Sbjct  11650  ATTTACCACAATCTCAAAATATAACCACCATGATAAAAAATATAACAGCAAGGAATGTAC  11709

Query  961    TGCAGGAATCCCCGAATCCTCTACTGTCTGGTCTCTTCACCGAGACTAGTGGAGAAGAGG  1020
              | || || || || |||||  || | |||||  | |||||  | || |    |||||| |
Sbjct  11710  TACAAGATTCACCAAATCCATTATTATCTGGATTATTCACAAATACAATGATAGAAGAAG  11769

Query  1021   ATCTCAACCTGGCCTCGTTCCTTATGGACCGGAAAGTCATCCTGCCGAGAGTGGCTCATG  1080
              ||    |  | ||   |||||| |||||| |||| || || || || ||||| || ||||
Sbjct  11770  ATGAAGAATTAGCTGAGTTCCTGATGGACAGGAAGGTAATTCTCCCTAGAGTTGCACATG  11829

Query  1081   AGATCCTGGGTAATTCCTTAACTGGAGTTAGGGAGGCGATTGCAGGGATGCTTGATACGA  1140
              | || || | ||||||  | || ||| | ||  | || || || || ||| | |||||||
Sbjct  11830  ATATTCTAGATAATTCTCTCACAGGAATCAGAAATGCTATAGCTGGAATGTTAGATACGA  11889

Query  1141   CCAAGTCTCTAGTGAGAGCCAGCGTTAGGAAAGGAGGATTATCATATGGGATATTGAGGA  1200
              | || || ||| |  | |   || | |  | ||||||| |  ||||| |  | |||||||
Sbjct  11890  CAAAATCCCTAATCCGGGTTGGCATAAATAGAGGAGGACTGACATATAGTTTGTTGAGGA  11949

Query  1201   GGCTTGTCAATTATGATCTATTGCAGTACGAGACACTGACTAGAACTCTCAGGAAACCGG  1260
                 |    ||||| |||||| | || || || ||||| | ||| ||| |  |   |   |
Sbjct  11950  AAATCAGTAATTACGATCTAGTACAATATGAAACACTAAGTAGGACTTTGCGACTAATTG  12009

Query  1261   TGAAAGACAACATCGAATATGAGTATATGTGTTCAGTTGAGCTAGCTGTCGGTCTAAGGC  1320
              | |  || || |||   |||||  ||||||||||||| || || ||  | |   |  | |
Sbjct  12010  TAAGCGATAAAATCAGGTATGAAGATATGTGTTCAGTAGACCTTGCCATAGCATTGCGAC  12069

Query  1321   AGAAAATGTGGATCCACCTGACTTACGGGAGACCCATACATGGGCTAGAAACACCAGACC  1380
              | || |||||||| ||  |  |    || ||    |||  ||| || |||||||| ||||
Sbjct  12070  AAAAGATGTGGATTCATTTATCAGGAGGAAGGATGATAAGTGGACTCGAAACACCTGACC  12129

Query  1381   CTTTAGAGCT-CT-TGAGGGGAATATTTATCGAAGGTTCAGAGGTGTGCAAGCTTTGCAG  1438
              | |||||  | || |  ||||  || | ||   ||| |||||    || ||  | ||   
Sbjct  12130  CATTAGAATTACTATCTGGGG--TAGTAATAACAGGATCAGAACATTGTAAAATATGTTA  12187

Query  1439   GTCT---GAAGGAGCAGACCCCATCTATACATGGTTCTATCTTCCTGACTCTA-TAGACC  1494
               |||   || ||  || ||||    ||||| ||| | ||| | || |    || || |  
Sbjct  12188  TTCTTCAGATGGCACAAACCC---ATATACTTGGATGTATTTACCGGGTAATATTAAAAT  12244

Query  1495   TGGACACGCTTACAAACGGATGTCCGGCTATAAGAATCCCCTATTTTGGATCAGCCACTG  1554
               |||   ||  | | | | || | |  |  ||||| | || ||||||||||||| |||||
Sbjct  12245  AGGATCAGCAGAAACAGGTATAT-CATCATTAAGAGTTCCTTATTTTGGATCAGTCACTG  12303

Query  1555   ATGAAAGGTCGGAAGCCCAACTCGGGTATGTAAGAAATCTAAGCAAACCCGCAAAGGCGG  1614
              ||||||| || || || ||| | || ||| | |  ||||| || ||||| ||||| || |
Sbjct  12304  ATGAAAGATCTGAGGCACAATTAGGATATATCAAGAATCTTAGTAAACCTGCAAAAGCTG  12363

Query  1615   CCATCCGGATAGCTATGGTGTATACGTGGGCCTACGGGACTGATGAGATATCGTGGATGG  1674
              | ||  | ||||| ||| | ||||| ||||| | ||| | |||||||||||| |||||||
Sbjct  12364  CAATAAGAATAGCAATGATATATACATGGGCATTCGGTAATGATGAGATATCTTGGATGG  12423

Query  1675   AAGCCGCTCTTATAGCCCAAACAAGAGCTAATCTGAGCTTAGAGAATCTAAAGCTGCTGA  1734
              ||||| | |  ||||| |||||| | || ||| | |   |||| | ||| ||  | || |
Sbjct  12424  AAGCCTCACAAATAGCACAAACACGTGCAAATTTCACACTAGATAGTCTCAAAATTCTAA  12483

Query  1735   CTCCTGTTTCAACCTCCACTAATCTATCTCATAGGTTGAAAGATACGGCAACCCAGATGA  1794
              | || ||  | || || || ||| |||| || || || || ||||| ||||| |||||||
Sbjct  12484  CACCGGTAGCTACATCAACAAATTTATCACACAGATTAAAGGATACTGCAACTCAGATGA  12543

Query  1795   AGTTCTCTAGTGCAACACTAGTCCGTGCAAGTCGGTTCATAACAATATCAAATGATAACA  1854
              | ||||| ||| || || |  || | |  ||  | ||||||||||| || ||||||||||
Sbjct  12544  AATTCTCCAGTACATCATTGATCAGAGTCAGCAGATTCATAACAATGTCCAATGATAACA  12603

Query  1855   TGGCACTCAAAGAAGCAGGGGAGTCGAAGGATACTAATCTCGTGTATCAGCAGATTATGC  1914
              || |  |||| |||||    ||  | || ||||| |||||  | ||||| || || ||| 
Sbjct  12604  TGTCTATCAAGGAAGCTAATGAAACCAAAGATACCAATCTTATTTATCAACAAATAATGT  12663

Query  1915   TAACTGGGCTAAGCTTGTTCGAGT-TCAATATGAGA-TATAAGAAAGGTTCCTTAGG---  1969
              |||| ||  ||||  | ||||| | |  || | ||| || ||||||    ||  |||   
Sbjct  12664  TAACAGGATTAAGTGTTTTCGAATATTTAT-TTAGATTAAAAGAAA----CCACAGGACA  12718

Query  1970   -GAAGCCATGTATATTGCACTTACATCTTAATAACGGGTGCTGTATAATGGAGTCCCCAC  2028
                |  ||||   || ||||  | ||  |  |  | | ||||||||| |  ||        
Sbjct  12719  CAACCCCATAGTTA-TGCATCTGCACATAGAGGATGAGTGCTGTATCAAAGAAAGTTTTA  12777

Query  2029   AGGAGGCGAATATCCCCCCAAGGTCCACATTAGATTTAGAGATTACA---CAAGAGAACA  2085
              | || | | ||||    |||  ||| |||||||| |||   |||| |   |  || |  |
Sbjct  12778  ATGATGAGCATATTAATCCAGAGTCTACATTAGAATTA---ATTAGATATCCTGAAAGTA  12834

Query  2086   ATAAATTGATCTATGATCCTGATCCACTCAAGGATGTGGACCTTGAGCTATTTAGCAAGG  2145
              || |||| || ||||||   || || ||||| || |||||| |      | |||      
Sbjct  12835  ATGAATTTATTTATGATAAAGACCCGCTCAAAGACGTGGACTTATCAAAACTTATGGTTA  12894

Query  2146   TCAGAGATGTTGTACACACAGTTGACATGACTTATTGGTCAGATGATGAAGTTATCAGA-  2204
              | | |||   |    | ||| |||| |||| |||||||   ||||||   |  |||| | 
Sbjct  12895  TTAAAGACCATTCTTATACAATTGATATGAATTATTGG---GATGATACTGACATCATAC  12951

Query  2205   --GCAACCAGTATCTGTACTGCAATGACGATAGCTGATACAATGTCTCAATTAGATAGAG  2262
                ||||     || ||||||||||| || ||||| ||||| ||||| ||||||||| |||
Sbjct  12952  ATGCAATTTCAATATGTACTGCAATTACAATAGCAGATACTATGTCACAATTAGATCGAG  13011

Query  2263   ACAACTTAAAAGAGATGATCGCACTAGTAAATGACGATGATGTCAACAGCTTGATTACTG  2322
              | || ||||||||||| || |   | | |||||| |||||| | || ||||| || ||||
Sbjct  13012  ATAATTTAAAAGAGATAATAGTCATTGCAAATGATGATGATATTAATAGCTTAATCACTG  13071

Query  2323   AGTTTATGGTGATTGATGTTCCTTTATTTTGCTCA--ACGTTCGGGGGTATTCTAGTCAA  2380
              | ||| ||    ||||| | | | |||||  || |  || || || ||  |  |||| ||
Sbjct  13072  AATTTTTGACTCTTGATATACTTGTATTT--CTTAAGACATTTGGTGGATTATTAGTAAA  13129

Query  2381   TCAGTTTGCATACTCACTCTACGGCTTAAACATCAGAGGAAGGGAAGAAATATGGGGACA  2440
              ||| ||||||||| | || ||  | ||||| ||   ||| |||||    || ||||   |
Sbjct  13130  TCAATTTGCATACACTCTTTATAGTTTAAAAATAGAAGGTAGGGACCTCATTTGGGATTA  13189

Query  2441   TGTAGTCCGGATTCTTAAAGATACCTCCCACGCAGTTTTAAAAGTCTTATCTAATGCTCT  2500
              | || |  | |  || | |||||| |||||  || | |||||||| |||||||||||  |
Sbjct  13190  TATAATGAGAACACTGAGAGATACTTCCCATTCAATATTAAAAGTATTATCTAATGCATT  13249

Query  2501   ATCTCATCCCAAAATCTTCAAACGATTCTGGAATGCAGGTGTCGTGGAACCTGTGTATGG  2560
              ||||||||| ||| | |||||  | |||||| ||   || ||| |  | ||| | |||||
Sbjct  13250  ATCTCATCCTAAAGTATTCAAGAGGTTCTGGGATTGTGGAGTCTTAAATCCTATTTATGG  13309

Query  2561   GCCTAA  2566
               |||||
Sbjct  13310  TCCTAA  13315


>EU326526.1 Human parainfluenza virus 3 strain ZHYMgz01, complete 
genome
Length=15462

 Score = 806 bits (893),  Expect = 0.0
 Identities = 1703/2521 (68%), Gaps = 36/2521 (1%)
 Strand=Plus/Plus

Query  64     AGGATCATGCAGACTCTGGCATTTTCATACATAATCCTAgggggggCATAGAAGGTTACT  123
              |||||||  | || |||||  | | | | || || || || ||||| |||||||| |  |
Sbjct  10813  AGGATCACCCTGATTCTGGATTCTACGTTCACAACCCAAGAGGGGGTATAGAAGGATTTT  10872

Query  124    GCCAGAAGCTGTGGACCTTAATCTCAATCAGTGCAATCCACCTAGCAGCTGTGAGAGTGG  183
              | || ||  |||||||  | || || || |||||||| || ||||||||||| ||  | |
Sbjct  10873  GTCAAAAATTGTGGACACTTATATCCATAAGTGCAATACATCTAGCAGCTGTTAGGATAG  10932

Query  184    GTGTCAGGGTCTCTGCAATGGTTCAGGGTGACAATCAAGCTATAGCCGTGACATCAAGAG  243
              |||| |||||  ||||||||||||| || ||||||||||| ||||| || ||  ||||||
Sbjct  10933  GTGTGAGGGTGACTGCAATGGTTCAAGGAGACAATCAAGCCATAGCTGTAACCACAAGAG  10992

Query  244    TACCTGTAGCTCAGACTTACAAGCAGAAGAAAAATCATGTCTATGAGGAGATCACCAAAT  303
              ||||      | |   |||||     |||||  |    || ||| | ||  |    | ||
Sbjct  10993  TACCCAACAATTATGATTACAGAGTTAAGAAGGAGATAGTTTATAAAGATGTGGTGAGAT  11052

Query  304    ATTTCGGTGCTCTAAGACACGTCATGTTTGATGTAGGGCACGAGCTAAAATTGAACGAGA  363
               ||| | | |  ||||| | || |||  |||| |||| || || || ||||| || || |
Sbjct  11053  TTTTTGATTCATTAAGAGAGGTGATGGATGATCTAGGTCATGAACTTAAATTAAATGAAA  11112

Query  364    CCATCATTAGTAGCAAGATGTTTGTCTATAGTAAAAGGATATACTATGATGGGAAGATTT  423
              | || || ||||||||||||||  | ||||| ||||| ||||| ||||||||||  ||| 
Sbjct  11113  CAATTATAAGTAGCAAGATGTTCATATATAGCAAAAGAATATATTATGATGGGAGAATTC  11172

Query  424    TACCACAGTGCCTGAAAGCCTTGACCAAGTGTGTATTCTGGTCCGAGACACTGGTAGATG  483
              | || ||    |||||||| ||  | |  ||||| |||||||| || ||| |  ||||||
Sbjct  11173  TTCCTCAAGCTCTGAAAGCATTATCTAGATGTGTCTTCTGGTCAGAAACAGTAATAGATG  11232

Query  484    AAAACAGATCTGCTTGTTCGAACATCTCAACATCCATAGCAAAAGCTATCGAAAATGGGT  543
              |||  ||||| || | ||| ||| |  |||||||  | |||||||| || || ||||| |
Sbjct  11233  AAACAAGATCAGCATCTTCAAACTTGGCAACATCATTTGCAAAAGCAATTGAGAATGGTT  11292

Query  544    ATTCTCCTATACTAGGCTACTGCATTG-CGTTGTATAAGACCTGTCAGCAGGTGTGCATA  602
              |||| ||| | ||||| || |||||   |  | | |||||    ||| ||  |||  || 
Sbjct  11293  ATTCACCTGTTCTAGGATA-TGCATGCTCAATTTTTAAGAATATTCAACAACTGTATATT  11351

Query  603    TCACTAGGGATGACTATAAATCCAACTATCAGCCCGACCGTAAGAGATCAATACTTTAAG  662
               | || ||||||| ||| ||||||||||| |  | ||   | | ||||||||| |||| |
Sbjct  11352  GCCCTTGGGATGAATATCAATCCAACTATAACACAGAATATCAAAGATCAATATTTTAGG  11411

Query  663    GGTAAGAATTGGCTGAGATGTGCAGTGTTGATTCCAGCAAATGTTGGAGGATTCAACTAC  722
                    |||||| ||  || |||    || || || || | |||||| ||||||||||||
Sbjct  11412  AACCTAAATTGGATGCAATATGCTTCTTTAATACCTGCTAGTGTTGGGGGATTCAACTAC  11471

Query  723    ATGTCTACATCTAGATGCTTTGTTAGAAATATTGGAGACCCCGCAGTAGCAGCCCTAGCT  782
              ||| | |  || ||||| ||||| || || ||||| || ||  |||| || ||  |||||
Sbjct  11472  ATGGCCATGTCAAGATGTTTTGTAAGGAACATTGGTGATCCATCAGTTGCTGCATTAGCT  11531

Query  783    GATCTCAAAAGATTCATCAGAGCGGATCTGTTAGACAAGCAG-GTATTATACAGGGTCAT  841
              ||| | |||||||| || |  ||| |||| || |||  | || ||  | || ||| | ||
Sbjct  11532  GATATTAAAAGATTTATTAAGGCGAATCTATTGGAC-CGAAGTGTTCTTTATAGGATTAT  11590

Query  842    GAATCAAGAACCCGGTGACTCTAGTTTTCTAGATTGGGCTTCAGACCCTTATTCGTGTAA  901
              |||||||||||| ||||| ||   |||| | || |||||||||||||| ||||| || ||
Sbjct  11591  GAATCAAGAACCAGGTGAGTCATCTTTTTTGGACTGGGCTTCAGACCCATATTCATGCAA  11650

Query  902    CCTCCCGCATTCTCAGAGTATAACTACGATTATAAAGAATATCACTGCTAGATCTGTGCT  961
                | || || ||||||| |||||| || || ||||| ||||| || || |||  |||  |
Sbjct  11651  TTTACCACAATCTCAGAATATAACCACCATGATAAAAAATATAACAGCAAGAAATGTATT  11710

Query  962    GCAGGAATCCCCGAATCCTCTACTGTCTGGTCTCTTCACCGAGACTAGTGGAGAAGAGGA  1021
               || || || || || ||  || | |||||  | |||||  | || |    |||||| ||
Sbjct  11711  ACAAGATTCACCAAACCCATTATTATCTGGATTATTCACAAATACAATGATAGAAGAAGA  11770

Query  1022   TCTCAACCTGGCCTCGTTCCTTATGGACCGGAAAGTCATCCTGCCGAGAGTGGCTCATGA  1081
              |    |  | |||   ||| | |||||| |||| || || || || ||||| || |||||
Sbjct  11771  TGAAGAATTAGCCGAATTCTTGATGGACAGGAAGGTAATTCTCCCTAGAGTTGCACATGA  11830

Query  1082   GATCCTGGGTAATTCCTTAACTGGAGTTAGGGAGGCGATTGCAGGGATGCTTGATACGAC  1141
               || || | ||||||  | || ||| | ||  | || || || || ||| | ||||||||
Sbjct  11831  TATTCTAGATAATTCTCTCACAGGAATCAGAAATGCTATAGCTGGAATGTTAGATACGAC  11890

Query  1142   CAAGTCTCTAGTGAGAGCCAGCGTTAGGAAAGGAGGATTATCATATGGGATATTGAGGAG  1201
               || |||||| |  | |   || | |  | ||||||| |  ||||| |  ||||||||| 
Sbjct  11891  AAAATCTCTAATTCGGGTTGGCATAAATAGAGGAGGACTGACATATAGTTTATTGAGGAA  11950

Query  1202   GCTTGTCAATTATGATCTATTGCAGTACGAGACACTGACTAGAACTCTCAGGAAACCGGT  1261
                |    ||||||||||||   || || || ||||| | ||| ||| | ||   |   ||
Sbjct  11951  AATCAGTAATTATGATCTAGCACAATATGAAACACTAAGTAGGACTTTGAGACTAATTGT  12010

Query  1262   GAAAGACAACATCGAATATGAGTATATGTGTTCAGTTGAGCTAGCTGTCGGTCTAAGGCA  1321
               |  || || |||   |||||  |||||||||| || || || ||  | |   |  ||||
Sbjct  12011  AAGCGATAAAATCAGGTATGAAGATATGTGTTCTGTAGACCTTGCCATAGCATTGCGGCA  12070

Query  1322   GAAAATGTGGATCCACCTGACTTACGGGAGACCCATACATGGGCTAGAAACACCAGACCC  1381
               ||||||||||| ||  |  |    || ||    |||  |||||| |||||||| |||||
Sbjct  12071  AAAAATGTGGATTCATTTATCAGGAGGAAGGATGATAAGTGGGCTCGAAACACCTGACCC  12130

Query  1382   TTTAGAGCTCTTGAGGGGAATATTTATCGAAGGTTCAGAGGTGTGCAAGCTTTGCAGGTC  1441
               |||||  | ||    ||  || | ||   ||| |||||    || ||  | ||    ||
Sbjct  12131  ATTAGAATTATTATCTGGGGTAGTAATAACAGGATCAGAACATTGTAAAATATGTTATTC  12190

Query  1442   T---GAAGGAGCAGACCCCATCTATACATGGTTCTATCTTCCTGACTCTA-TAGACCTGG  1497
              |   || ||  || ||||    ||||| ||| | ||| | || |    || || |   ||
Sbjct  12191  TTCAGATGGTACAAACCC---ATATACTTGGATGTATTTACCGGGTAATATTAAAATAGG  12247

Query  1498   ACACGCTTACAAACGGATGTCCGGCTATAAGAATCCCCTATTTTGGATCAGCCACTGATG  1557
              |   ||  | | | | || | |  |  ||||| | || ||||||||||||| ||||||||
Sbjct  12248  ATCAGCAGAAACAGGTATAT-CATCATTAAGAGTTCCTTATTTTGGATCAGTCACTGATG  12306

Query  1558   AAAGGTCGGAAGCCCAACTCGGGTATGTAAGAAATCTAAGCAAACCCGCAAAGGCGGCCA  1617
              |||| || || || ||| | || ||| | |  ||||| || ||||| ||||| || || |
Sbjct  12307  AAAGATCTGAGGCACAATTAGGATATATCAAGAATCTTAGTAAACCTGCAAAAGCCGCAA  12366

Query  1618   TCCGGATAGCTATGGTGTATACGTGGGCCTACGGGACTGATGAGATATCGTGGATGGAAG  1677
              |  | ||||| ||| | ||||| ||||| |  || | |||||||||||| ||||||||||
Sbjct  12367  TAAGAATAGCAATGATATATACATGGGCATTTGGTAATGATGAGATATCTTGGATGGAAG  12426

Query  1678   CCGCTCTTATAGCCCAAACAAGAGCTAATCTGAGCTTAGAGAATCTAAAGCTGCTGACTC  1737
              || | |  ||||| |||||  | || ||| | |   || | | ||| ||  | || || |
Sbjct  12427  CCTCACAAATAGCACAAACGCGCGCAAATTTCACACTAAACAGTCTTAAAATTCTAACAC  12486

Query  1738   CTGTTTCAACCTCCACTAATCTATCTCATAGGTTGAAAGATACGGCAACCCAGATGAAGT  1797
              | ||  | || || || ||| |||| || || || || ||||| ||||| || |||||||
Sbjct  12487  CGGTAGCTACATCAACAAATTTATCACACAGATTAAAGGATACTGCAACTCAAATGAAGT  12546

Query  1798   TCTCTAGTGCAACACTAGTCCGTGCAAGTCGGTTCATAACAATATCAAATGATAACATGG  1857
              |||| ||  || || |  || | |  ||| | ||||||||||| || |||||||| ||| 
Sbjct  12547  TCTCCAGCACATCATTGATCAGAGTCAGTAGATTCATAACAATGTCCAATGATAATATGT  12606

Query  1858   CACTCAAAGAAGCAGGGGAGTCGAAGGATACTAATCTCGTGTATCAGCAGATTATGCTAA  1917
              |  |||| |||||    ||  | || ||||| |||||  | ||||| || || ||| |||
Sbjct  12607  CTATCAAGGAAGCTAACGAAACCAAAGATACCAATCTTATTTATCAACAAATCATGTTAA  12666

Query  1918   CTGGGCTAAGCTTGTTCGAGT-TCAATATGAGATATAAGAAAGGTTCCTTAGG----GAA  1972
              | ||  ||||  | ||||| | |  || | ||||    |||||   ||  |||     | 
Sbjct  12667  CAGGATTAAGTGTTTTCGAATATTTAT-TTAGAT---TGAAAGAAACCACAGGACACAAT  12722

Query  1973   GCCATGTATATTGCACTTACATCTTAATAACGGGTGCTGTAT--AATGGAGTCCCCACAG  2030
               ||||   || ||||  | ||| |  |  | | ||| |||||  ||   |||    ||  
Sbjct  12723  CCCATAGTTA-TGCATCTGCATATAGAAGATGAGTGTTGTATTAAAGAAAGTTTTAAC--  12779

Query  2031   GAGGCGAATATCCCCCCAAGGTCCACATTAGATTTAGAGATTACA---CAAGAGAACAAT  2087
              || | | |||||   |||   || |||||||| |||   |||| |   |  || |  || 
Sbjct  12780  GATGAGCATATCAATCCAGAATCTACATTAGAATTA---ATTAGATATCCTGAAAGTAAC  12836

Query  2088   AAATTGATCTATGATCCTGATCCACTCAAGGATGTGGACCTTGAGCTATTTAGCAAGGTC  2147
               |||| || ||||||   || || ||||| ||||||||| |      | |||      | 
Sbjct  12837  GAATTTATTTATGATAAAGACCCGCTCAAAGATGTGGACTTATCAAGACTTATGGTTATT  12896

Query  2148   AGAGATGTTGTACACACAGTTGACATGACTTATTGGTCAGATGATGAAGTTATCAGAGCA  2207
              | |||   |    | ||| |||| |||| |||||||   |||  |||  ||||    |||
Sbjct  12897  AAAGACCATTCTTATACAATTGATATGAATTATTGGGATGATACTGACATTATACATGCA  12956

Query  2208   ACCAGTATCTGTACTGCAATGACGATAGCTGATACAATGTCTCAATTAGATAGAGACAAC  2267
              |     || ||||||||||| || ||||| ||||| ||||| ||||||||| |||| || 
Sbjct  12957  ATTTCAATATGTACTGCAATTACAATAGCAGATACTATGTCACAATTAGATCGAGATAAT  13016

Query  2268   TTAAAAGAGATGATCGCACTAGTAAATGACGATGATGTCAACAGCTTGATTACTGAGTTT  2327
               ||||||| || || |   | | |||||| |||||| | || ||||| || ||||| |||
Sbjct  13017  CTAAAAGAAATAATAGTCATTGCAAATGATGATGATATTAATAGCTTAATCACTGAATTT  13076

Query  2328   ATGGTGATTGATGTTCCTTTATTTTGCTCA--ACGTTCGGGGGTATTCTAGTCAATCAGT  2385
               ||    ||||| | | | |||||  ||||  || || || ||  |  |||| ||||| |
Sbjct  13077  TTGACTCTTGATATACTTGTATTT--CTCAAGACATTTGGTGGATTATTAGTAAATCAAT  13134

Query  2386   TTGCATACTCACTCTACGGCTTAAACATCAGAGGAAGGGAAGAAATATGGGGACATGTAG  2445
              |||||||| | || ||  | ||||| ||   ||| |||||    || ||||   || || 
Sbjct  13135  TTGCATACACTCTTTATAGTTTAAAAATAGAAGGTAGGGACCTCATTTGGGATTATATAA  13194

Query  2446   TCCGGATTCTTAAAGATACCTCCCACGCAGTTTTAAAAGTCTTATCTAATGCTCTATCTC  2505
              |  | |  || | ||||||||||||  || | ||||||||  ||||||||||  ||||||
Sbjct  13195  TGAGAACACTGAGAGATACCTCCCATTCAATATTAAAAGTACTATCTAATGCATTATCTC  13254

Query  2506   ATCCCAAAATCTTCAAACGATTCTGGAATGCAGGTGTCGTGGAACCTGTGTATGGGCCTA  2565
              |||| ||| | |||||  | |||||| ||   || ||| |  | ||| | || || ||||
Sbjct  13255  ATCCTAAAGTATTCAAGAGGTTCTGGGATTGTGGAGTCTTAAACCCTATCTACGGTCCTA  13314

Query  2566   A  2566
              |
Sbjct  13315  A  13315


>NC_002161.1 Bovine parainfluenza virus 3, complete genome
Length=15456

 Score = 783 bits (868),  Expect = 0.0
 Identities = 1691/2499 (68%), Gaps = 50/2499 (2%)
 Strand=Plus/Plus

Query  93     CATAATCCTAgggggggCATAGAAGGTTACTGCCAGAAGCTGTGGACCTTAATCTCAATC  152
              ||||||||||  || || |||||||| |  ||||| ||| | |||||  | || || |||
Sbjct  10836  CATAATCCTAAAGGAGGAATAGAAGGGTTTTGCCAAAAGTTATGGACACTCATATCTATC  10895

Query  153    AGTGCAATCCACCTAGCAGCTGTGAGAGTGGGTGTCAGGGTCTCTGCAATGGTTCAGGGT  212
              |||||||| ||  |||||||||| | | | ||||| || ||  ||||||||||||| || 
Sbjct  10896  AGTGCAATACATTTAGCAGCTGTCAAAATCGGTGTAAGAGTTACTGCAATGGTTCAAGGG  10955

Query  213    GACAATCAAGCTATAGCCGTGACATCAAGAGTACCTG-TAGCTCAGACTTACAAGCAGAA  271
              || |||||||| ||||| || ||  |||||||||||  ||  |  || ||| ||    ||
Sbjct  10956  GATAATCAAGCCATAGCTGTTACCACAAGAGTACCTAATAATTATGA-TTATAAAGTTAA  11014

Query  272    GAAAAATCATGTCTATGAGGAGATCACCAAATATTTCGGTGCTCTAAGACACGTCATGTT  331
              |||| |   ||| ||| | ||  |    | || ||| | | |  | ||| | || |||  
Sbjct  11015  GAAAGAGATTGTTTATAAAGATGTGGTAAGATTTTTTGATTCCTTGAGAGAGGTGATGGA  11074

Query  332    TGATGTAGGGCACGAGCTAAAATTGAACGAGACCATCATTAGTAGCAAGATGTTTGTCTA  391
              |||| | || || ||||| ||| | || || || || || ||||| || |||||| | ||
Sbjct  11075  TGATCTGGGTCATGAGCTCAAACTAAATGAAACTATAATAAGTAGTAAAATGTTTATATA  11134

Query  392    TAGTAAAAGGATATACTATGATGGGAAGATTTTACCACAGTGCCTGAAAGCCTTGACCAA  451
              ||| ||||||||||||||||| || |  ||  | || |||    | ||||| ||| | | 
Sbjct  11135  TAGCAAAAGGATATACTATGACGGAAGAATCCTTCCTCAGGCATTAAAAGCATTGTCTAG  11194

Query  452    GTGTGTATTCTGGTCCGAGACACTGGTAGATGAAAACAGATCTGCTTGTTCGAACATCTC  511
               ||||| || ||||| || ||| |  ||||||| |  ||||| || |  || ||  |  |
Sbjct  11195  ATGTGTTTTTTGGTCTGAAACAATCATAGATGAGACAAGATCAGCATCCTCAAATCTGGC  11254

Query  512    AACATCCATAGCAAAAGCTATCGAAAATGGGTATTCTCCTATACTAGGCTACTGCATTGC  571
               |||||  | ||||| || || || ||||| || || ||| || | || || || || ||
Sbjct  11255  TACATCGTTTGCAAAGGCCATTGAGAATGGCTACTCACCTGTATTGGGATA-TGTAT-GC  11312

Query  572    G-----TTGTATAAGACCTGTCAGCAGGTGTGCATATCACTAGGGATGACTATAAATCCA  626
                    ||  | || | |   || ||| |||  ||| | || || |||| |||||| |||
Sbjct  11313  TCAATCTTCAAAAATATC---CAACAGTTGTATATAGCGCTTGGAATGAATATAAACCCA  11369

Query  627    ACTATCAGCCCGACCGTAAGAGATCAATACTTTAAGGGTAAGAATTGGCTGAGATGTGCA  686
              ||||| | ||  |   | | ||||||||| || | |  ||   ||||| ||  || ||| 
Sbjct  11370  ACTATAACCCAAAATATTAAAGATCAATATTTCAGGAATATTCATTGGATGCAATATGCC  11429

Query  687    GTGTTGATTCCAGCAAATGTTGGAGGATTCAACTACATGTCTACATCTAGATGCTTTGTT  746
                 || || || || | ||| |||||||| || || ||| | |  || || || ||||| 
Sbjct  11430  TCCTTAATCCCTGCTAGTGTCGGAGGATTTAATTATATGGCCATGTCAAGGTGTTTTGTC  11489

Query  747    AGAAATATTGGAGACCCCGCAGTAGCAGCCCTAGCTGATCTCAAAAGATTCATCAGAGCG  806
              ||||| |||||||| ||  |||| || ||  |||| ||| | |||||||| || | ||| 
Sbjct  11490  AGAAACATTGGAGATCCTACAGTCGCTGCGTTAGCCGATATTAAAAGATTTATAAAAGCA  11549

Query  807    GATCTGTTAGA-CAAGCAGGTATTATACAGGGTCATGAATCAAGAACCCGGTGACTCTAG  865
               || ||||||| | ||  |   || |||||  | |||||||||||||| || || |||  
Sbjct  11550  AATTTGTTAGATCGAGGTGTCCTT-TACAGAATTATGAATCAAGAACCAGGCGAGTCTTC  11608

Query  866    TTTTCTAGATTGGGCTTCAGACCCTTATTCGTGTAACCTCCCGCATTCTCAGAGTATAAC  925
              |||| |||| ||||| ||||| || ||||| |||||| | || || ||||| | ||||||
Sbjct  11609  TTTTTTAGACTGGGCCTCAGATCCCTATTCATGTAACTTACCACAATCTCAAAATATAAC  11668

Query  926    TACGATTATAAAGAATATCACTGCTAGATCTGTGCTGCAGGAATCCCCGAATCCTCTACT  985
               || || ||||||||||| ||||| |||  ||| || ||||| || || || ||  ||||
Sbjct  11669  CACCATGATAAAGAATATAACTGCAAGAAATGTACTACAGGACTCACCAAACCCATTACT  11728

Query  986    GTCTGGTCTCTTCACCGAGACTAGTGGAGAAGAGGATCTCAACCTGGCCTCGTTCCTTAT  1045
               |||||  | || ||    || |    ||||||||||    |  | ||   |||||| ||
Sbjct  11729  ATCTGGATTATTTACAAGTACAATGATAGAAGAGGATGAGGAATTAGCTGAGTTCCTAAT  11788

Query  1046   GGACCGGAAAGTCATCCTGCCGAGAGTGGCTCATGAGATCCTGGGTAATTCCTTAACTGG  1105
              |||| ||| | | ||||| || ||||| || ||||| ||  | | ||||||  | |||||
Sbjct  11789  GGACAGGAGAATAATCCTCCCAAGAGTTGCACATGACATTTTAGATAATTCTCTTACTGG  11848

Query  1106   AGTTAGGGAGGCGATTGCAGGGATGCTTGATACGACCAAGTCTCTAGTGAGAGCCAGCGT  1165
              | ||||| | || || || || ||| | ||||| || || || ||| |  |||   |  |
Sbjct  11849  AATTAGGAATGCTATAGCTGGTATGTTGGATACAACAAAATCACTAATTCGAGTAGGGAT  11908

Query  1166   TAGGAAAGGAGGATTATCATATGGGATATTGAGGAGGCTTGTCAATTATGATCTATTGCA  1225
               || | |||||||||| | |||    |||| || | | |   ||| ||||||||  | ||
Sbjct  11909  AAGCAGAGGAGGATTAACCTATAACTTATTAAGAAAGATAAGCAACTATGATCTTGTACA  11968

Query  1226   GTACGAGACACTGACTAGAACTCTCAGGAAACCGGTGAAAGACAACATCGAATATGAGTA  1285
               || |||||||| | || |||| | ||   |   || |  ||||| ||  | |||||  |
Sbjct  11969  ATATGAGACACTTAGTAAAACTTTAAGACTAATAGTCAGTGACAAGATTAAGTATGAAGA  12028

Query  1286   TATGTGTTCAGTTGAGCTAGCTGTCGGTCTAAGGCAGAAAATGTGGATCCACCTGACTTA  1345
              |||||| ||||| || |||||  |     |||| || ||||||||||| ||  |  |   
Sbjct  12029  TATGTGCTCAGTAGACCTAGCCATATCATTAAGACAAAAAATGTGGATGCATTTATCAGG  12088

Query  1346   CGGGAGACCCATACATGGGCTAGAAACACCAGACCCTTTAGAGCTCTTGAGGGGAATATT  1405
               || |||   ||| |||| || ||||| ||||| ||||||||| |  ||   ||| || |
Sbjct  12089  AGGAAGAATGATAAATGGACTTGAAACTCCAGATCCTTTAGAGTTACTGTCTGGAGTAAT  12148

Query  1406   TATCGAAGGTTCAGAGGTGTGCAAGCTTTGCAGGT---CTGAAGGAGCAGACCCCATCTA  1462
               ||   ||| || ||    || | | | ||    |   ||||||| | | | ||||  ||
Sbjct  12149  AATAACAGGATCTGAACATTGTAGGATATGTTATTCAACTGAAGGTG-AAAGCCCA--TA  12205

Query  1463   TACATGGTTCTATCTTCCTG--ACTCT--ATAGACCTGGACACGCTTACAAACGGATGTC  1518
              ||||||| | ||| | || |  | |||  ||| |   |||   ||| | | | |||    
Sbjct  12206  TACATGGATGTATTTACCAGGCAATCTTAATATA---GGATCAGCTGAGACA-GGAATAG  12261

Query  1519   CGGCTATAAGAATCCCCTATTTTGGATCAGCCACTGATGAAAGGTCGGAAGCCCAACTCG  1578
              |  |  ||||  |||| || ||||||||||  || ||||| || || ||||| ||| | |
Sbjct  12262  CATCATTAAGGGTCCCTTACTTTGGATCAGTTACAGATGAGAGATCTGAAGCACAATTAG  12321

Query  1579   GGTATGTAAGAAATCTAAGCAAACCCGCAAAGGCGGCCATCCGGATAGCTATGGTGTATA  1638
              ||||| | | ||||||||||||||| || ||||| || ||  | ||||| ||| | ||||
Sbjct  12322  GGTATATCAAAAATCTAAGCAAACCAGCTAAGGCTGCTATAAGAATAGCAATGATATATA  12381

Query  1639   CGTGGGCCTACGGGACTGATGAGATATCGTGGATGGAAGCCGCTCTTATAGCCCAAACAA  1698
              | ||||| |  |||| ||| || ||||| |||||||||||  | |  || || |||||| 
Sbjct  12382  CTTGGGCATTTGGGAATGACGAAATATCTTGGATGGAAGCATCACAGATTGCACAAACAC  12441

Query  1699   GAGCTAATCTGAGCTTAGAGAATCTAAAGCTGCTGACTCCTGTTTCAACCTCCACTAATC  1758
              | || ||  | |  || || |   ||||| |  |||| || ||  |||| || || ||||
Sbjct  12442  GTGCAAACTTTACATTGGATAGCTTAAAGATTTTGACACCAGTGACAACATCAACAAATC  12501

Query  1759   TATCTCATAGGTTGAAAGATACGGCAACCCAGATGAAGTTCTCTAGTGCAACACTAGTCC  1818
              |||| || ||||| |||||||| || || |||||||| || |||||| || ||||  |  
Sbjct  12502  TATCACACAGGTTAAAAGATACTGCTACTCAGATGAAATTTTCTAGTACATCACTTATTA  12561

Query  1819   GTGCAAGTCGGTTCATAACAATATCAAATGATAACATGGCACTCAAAGAAGCAGGGGAGT  1878
              | | |||  ||||||| |||||||| |||||||| ||| |  | |||||||||   ||  
Sbjct  12562  GAGTAAGCAGGTTCATCACAATATCTAATGATAATATGTCTATTAAAGAAGCAAATGAAA  12621

Query  1879   CGAAGGATACTAATCTCGTGTATCAGCAGATTATGCTAACTGGGCTAAGCTTGTTCGAGT  1938
              | || ||||| |||||  | ||||| ||| | ||| |||| ||  ||||  | || || |
Sbjct  12622  CTAAAGATACAAATCTTATTTATCAACAGGTAATGTTAACAGGATTAAGTGTATTTGAAT  12681

Query  1939   -TCAATATGAGATATAAGAAAGGTTCCTTAGGGAAGCC-ATGTATATTGCACTTACATCT  1996
               || || |  | || | || | || |   |   || || |||  |  ||||  ||||| |
Sbjct  12682  ATCTATTTAGGTTAGAGGAGA-GTACAGGACATAACCCTATG-GTCATGCATCTACATAT  12739

Query  1997   TAATAACGGGTGCTGTATAATGGAGTCCCCACAGGAGGCGAATATCCCCCCAAGGTCCAC  2056
                |  | || || |||||||  |||       | || | | |||||   ||   ||| ||
Sbjct  12740  AGAGGATGGATGTTGTATAAAAGAGAGTTACAATGATGAGCATATCAATCCGGAGTCTAC  12799

Query  2057   ATTAGA-TTTAGAGATTACACAAGAGAACAATAAATTGATCTATGATCCTGATCCACTCA  2115
              |||||| || |   | ||| |  ||||  ||| |||| || ||||||   || ||  | |
Sbjct  12800  ATTAGAGTTAATCAAATAC-CCTGAGAGTAATGAATTTATATATGATAAGGACCCTTTAA  12858

Query  2116   AGGATGTGGACCT-TGAGCTATTTAGCAAGG---TCAGAGATGTTGTACACACAGTTGAC  2171
              ||||| | || || | |   | |||  | ||   | ||||||  |    | ||| |||||
Sbjct  12859  AGGATATAGATCTATCA--AAATTA--ATGGTTATAAGAGATCATTCTTATACAATTGAC  12914

Query  2172   ATGACTTATTGGTCAGATGATGAAGTTATCAGAGCAACCAGTATC----TGTACTGCAAT  2227
              |||| ||| |||   |||||   || |||  |  ||  || ||||    ||||||||| |
Sbjct  12915  ATGAATTACTGG---GATGACACAGATAT-TGTACATGCAATATCAATATGTACTGCAGT  12970

Query  2228   GACGATAGCTGATACAATGTCTCAATTAGATAGAGACAACTTAAAAGAGATGATCGCACT  2287
               || ||||| ||||||||||| ||  ||||| | || ||  | || ||| || | |   |
Sbjct  12971  TACAATAGCAGATACAATGTCGCAGCTAGATCGGGATAATCTTAAGGAGCTGGTTGTGAT  13030

Query  2288   AGTAAATGACGATGATGTCAACAGCTTGATTACTGAGTTTATGGTGATTGATGTTCCTTT  2347
               | |||||| |||||| | |||||  |||| ||||| ||| ||    | ||| | |   |
Sbjct  13031  TGCAAATGATGATGATATTAACAGTCTGATAACTGAATTTCTGACCCTAGATATACTAGT  13090

Query  2348   ATTTTGCTCAACGTTCGGGGGTATTCTAGTCAATCAGTTTGCATACTCACTCTACGGCTT  2407
               |||  |  ||| || || ||  | || || ||||| ||||||||  | || || || ||
Sbjct  13091  GTTTCTCAAAACATTTGGAGGGTTACTCGTGAATCAATTTGCATATACCCTTTATGGATT  13150

Query  2408   AAACATCAGAGGAAGGGAAGAAATATGGGGACATGTAGTCCGGATTCTTAAAGATACCTC  2467
               || ||   |||||||||    || ||||   || || |  | |   | ||||| |||||
Sbjct  13151  GAAAATAGAAGGAAGGGATCCCATTTGGGATTATATAATGAGAACATTAAAAGACACCTC  13210

Query  2468   CCACGCAGTTTTAAAAGTCTTATCTAATGCTCTATCTCATCCCAAAATCTTCAAACGATT  2527
               ||  ||||  | ||||| ||||||||||| ||||||||||| ||| | || ||  ||||
Sbjct  13211  ACATTCAGTACTTAAAGTATTATCTAATGCACTATCTCATCCAAAAGTGTTTAAGAGATT  13270

Query  2528   CTGGAATGCAGGTGTCGTGGAACCTGTGTATGGGCCTAA  2566
               ||| ||   || ||  || | ||| | ||||| |||||
Sbjct  13271  TTGGGATTGTGGAGTTTTGAATCCTATTTATGGTCCTAA  13309


>AF178654.1 Bovine parainfluenza virus 3 strain Kansas/15626/84, 
complete genome
Length=15456

 Score = 783 bits (868),  Expect = 0.0
 Identities = 1691/2499 (68%), Gaps = 50/2499 (2%)
 Strand=Plus/Plus

Query  93     CATAATCCTAgggggggCATAGAAGGTTACTGCCAGAAGCTGTGGACCTTAATCTCAATC  152
              ||||||||||  || || |||||||| |  ||||| ||| | |||||  | || || |||
Sbjct  10836  CATAATCCTAAAGGAGGAATAGAAGGGTTTTGCCAAAAGTTATGGACACTCATATCTATC  10895

Query  153    AGTGCAATCCACCTAGCAGCTGTGAGAGTGGGTGTCAGGGTCTCTGCAATGGTTCAGGGT  212
              |||||||| ||  |||||||||| | | | ||||| || ||  ||||||||||||| || 
Sbjct  10896  AGTGCAATACATTTAGCAGCTGTCAAAATCGGTGTAAGAGTTACTGCAATGGTTCAAGGG  10955

Query  213    GACAATCAAGCTATAGCCGTGACATCAAGAGTACCTG-TAGCTCAGACTTACAAGCAGAA  271
              || |||||||| ||||| || ||  |||||||||||  ||  |  || ||| ||    ||
Sbjct  10956  GATAATCAAGCCATAGCTGTTACCACAAGAGTACCTAATAATTATGA-TTATAAAGTTAA  11014

Query  272    GAAAAATCATGTCTATGAGGAGATCACCAAATATTTCGGTGCTCTAAGACACGTCATGTT  331
              |||| |   ||| ||| | ||  |    | || ||| | | |  | ||| | || |||  
Sbjct  11015  GAAAGAGATTGTTTATAAAGATGTGGTAAGATTTTTTGATTCCTTGAGAGAGGTGATGGA  11074

Query  332    TGATGTAGGGCACGAGCTAAAATTGAACGAGACCATCATTAGTAGCAAGATGTTTGTCTA  391
              |||| | || || ||||| ||| | || || || || || ||||| || |||||| | ||
Sbjct  11075  TGATCTGGGTCATGAGCTCAAACTAAATGAAACTATAATAAGTAGTAAAATGTTTATATA  11134

Query  392    TAGTAAAAGGATATACTATGATGGGAAGATTTTACCACAGTGCCTGAAAGCCTTGACCAA  451
              ||| ||||||||||||||||| || |  ||  | || |||    | ||||| ||| | | 
Sbjct  11135  TAGCAAAAGGATATACTATGACGGAAGAATCCTTCCTCAGGCATTAAAAGCATTGTCTAG  11194

Query  452    GTGTGTATTCTGGTCCGAGACACTGGTAGATGAAAACAGATCTGCTTGTTCGAACATCTC  511
               ||||| || ||||| || ||| |  ||||||| |  ||||| || |  || ||  |  |
Sbjct  11195  ATGTGTTTTTTGGTCTGAAACAATCATAGATGAGACAAGATCAGCATCCTCAAATCTGGC  11254

Query  512    AACATCCATAGCAAAAGCTATCGAAAATGGGTATTCTCCTATACTAGGCTACTGCATTGC  571
               |||||  | ||||| || || || ||||| || || ||| || | || || || || ||
Sbjct  11255  TACATCGTTTGCAAAGGCCATTGAGAATGGCTACTCACCTGTATTGGGATA-TGTAT-GC  11312

Query  572    G-----TTGTATAAGACCTGTCAGCAGGTGTGCATATCACTAGGGATGACTATAAATCCA  626
                    ||  | || | |   || ||| |||  ||| | || || |||| |||||| |||
Sbjct  11313  TCAATCTTCAAAAATATC---CAACAGTTGTATATAGCGCTTGGAATGAATATAAACCCA  11369

Query  627    ACTATCAGCCCGACCGTAAGAGATCAATACTTTAAGGGTAAGAATTGGCTGAGATGTGCA  686
              ||||| | ||  |   | | ||||||||| || | |  ||   ||||| ||  || ||| 
Sbjct  11370  ACTATAACCCAAAATATTAAAGATCAATATTTCAGGAATATTCATTGGATGCAATATGCC  11429

Query  687    GTGTTGATTCCAGCAAATGTTGGAGGATTCAACTACATGTCTACATCTAGATGCTTTGTT  746
                 || || || || | ||| |||||||| || || ||| | |  || || || ||||| 
Sbjct  11430  TCCTTAATCCCTGCTAGTGTCGGAGGATTTAATTATATGGCCATGTCAAGGTGTTTTGTC  11489

Query  747    AGAAATATTGGAGACCCCGCAGTAGCAGCCCTAGCTGATCTCAAAAGATTCATCAGAGCG  806
              ||||| |||||||| ||  |||| || ||  |||| ||| | |||||||| || | ||| 
Sbjct  11490  AGAAACATTGGAGATCCTACAGTCGCTGCGTTAGCCGATATTAAAAGATTTATAAAAGCA  11549

Query  807    GATCTGTTAGA-CAAGCAGGTATTATACAGGGTCATGAATCAAGAACCCGGTGACTCTAG  865
               || ||||||| | ||  |   || |||||  | |||||||||||||| || || |||  
Sbjct  11550  AATTTGTTAGATCGAGGTGTCCTT-TACAGAATTATGAATCAAGAACCAGGCGAGTCTTC  11608

Query  866    TTTTCTAGATTGGGCTTCAGACCCTTATTCGTGTAACCTCCCGCATTCTCAGAGTATAAC  925
              |||| |||| ||||| ||||| || ||||| |||||| | || || ||||| | ||||||
Sbjct  11609  TTTTTTAGACTGGGCCTCAGATCCCTATTCATGTAACTTACCACAATCTCAAAATATAAC  11668

Query  926    TACGATTATAAAGAATATCACTGCTAGATCTGTGCTGCAGGAATCCCCGAATCCTCTACT  985
               || || ||||||||||| ||||| |||  ||| || ||||| || || || ||  ||||
Sbjct  11669  CACCATGATAAAGAATATAACTGCAAGAAATGTACTACAGGACTCACCAAACCCATTACT  11728

Query  986    GTCTGGTCTCTTCACCGAGACTAGTGGAGAAGAGGATCTCAACCTGGCCTCGTTCCTTAT  1045
               |||||  | || ||    || |    ||||||||||    |  | ||   |||||| ||
Sbjct  11729  ATCTGGATTATTTACAAGTACAATGATAGAAGAGGATGAGGAATTAGCTGAGTTCCTAAT  11788

Query  1046   GGACCGGAAAGTCATCCTGCCGAGAGTGGCTCATGAGATCCTGGGTAATTCCTTAACTGG  1105
              |||| ||| | | ||||| || ||||| || ||||| ||  | | ||||||  | |||||
Sbjct  11789  GGACAGGAGAATAATCCTCCCAAGAGTTGCACATGACATTTTAGATAATTCTCTTACTGG  11848

Query  1106   AGTTAGGGAGGCGATTGCAGGGATGCTTGATACGACCAAGTCTCTAGTGAGAGCCAGCGT  1165
              | ||||| | || || || || ||| | ||||| || || || ||| |  |||   |  |
Sbjct  11849  AATTAGGAATGCTATAGCTGGTATGTTGGATACAACAAAATCACTAATTCGAGTAGGGAT  11908

Query  1166   TAGGAAAGGAGGATTATCATATGGGATATTGAGGAGGCTTGTCAATTATGATCTATTGCA  1225
               || | |||||||||| | |||    |||| || | | |   ||| ||||||||  | ||
Sbjct  11909  AAGCAGAGGAGGATTAACCTATAACTTATTAAGAAAGATAAGCAACTATGATCTTGTACA  11968

Query  1226   GTACGAGACACTGACTAGAACTCTCAGGAAACCGGTGAAAGACAACATCGAATATGAGTA  1285
               || |||||||| | || |||| | ||   |   || |  ||||| ||  | |||||  |
Sbjct  11969  ATATGAGACACTTAGTAAAACTTTAAGACTAATAGTCAGTGACAAGATTAAGTATGAAGA  12028

Query  1286   TATGTGTTCAGTTGAGCTAGCTGTCGGTCTAAGGCAGAAAATGTGGATCCACCTGACTTA  1345
              |||||| ||||| || |||||  |     |||| || ||||||||||| ||  |  |   
Sbjct  12029  TATGTGCTCAGTAGACCTAGCCATATCATTAAGACAAAAAATGTGGATGCATTTATCAGG  12088

Query  1346   CGGGAGACCCATACATGGGCTAGAAACACCAGACCCTTTAGAGCTCTTGAGGGGAATATT  1405
               || |||   ||| |||| || ||||| ||||| ||||||||| |  ||   ||| || |
Sbjct  12089  AGGAAGAATGATAAATGGACTTGAAACTCCAGATCCTTTAGAGTTACTGTCTGGAGTAAT  12148

Query  1406   TATCGAAGGTTCAGAGGTGTGCAAGCTTTGCAGGT---CTGAAGGAGCAGACCCCATCTA  1462
               ||   ||| || ||    || | | | ||    |   ||||||| | | | ||||  ||
Sbjct  12149  AATAACAGGATCTGAACATTGTAGGATATGTTATTCAACTGAAGGTG-AAAGCCCA--TA  12205

Query  1463   TACATGGTTCTATCTTCCTG--ACTCT--ATAGACCTGGACACGCTTACAAACGGATGTC  1518
              ||||||| | ||| | || |  | |||  ||| |   |||   ||| | | | |||    
Sbjct  12206  TACATGGATGTATTTACCAGGCAATCTTAATATA---GGATCAGCTGAGACA-GGAATAG  12261

Query  1519   CGGCTATAAGAATCCCCTATTTTGGATCAGCCACTGATGAAAGGTCGGAAGCCCAACTCG  1578
              |  |  ||||  |||| || ||||||||||  || ||||| || || ||||| ||| | |
Sbjct  12262  CATCATTAAGGGTCCCTTACTTTGGATCAGTTACAGATGAGAGATCTGAAGCACAATTAG  12321

Query  1579   GGTATGTAAGAAATCTAAGCAAACCCGCAAAGGCGGCCATCCGGATAGCTATGGTGTATA  1638
              ||||| | | ||||||||||||||| || ||||| || ||  | ||||| ||| | ||||
Sbjct  12322  GGTATATCAAAAATCTAAGCAAACCAGCTAAGGCTGCTATAAGAATAGCAATGATATATA  12381

Query  1639   CGTGGGCCTACGGGACTGATGAGATATCGTGGATGGAAGCCGCTCTTATAGCCCAAACAA  1698
              | ||||| |  |||| ||| || ||||| |||||||||||  | |  || || |||||| 
Sbjct  12382  CTTGGGCATTTGGGAATGACGAAATATCTTGGATGGAAGCATCACAGATTGCACAAACAC  12441

Query  1699   GAGCTAATCTGAGCTTAGAGAATCTAAAGCTGCTGACTCCTGTTTCAACCTCCACTAATC  1758
              | || ||  | |  || || |   ||||| |  |||| || ||  |||| || || ||||
Sbjct  12442  GTGCAAACTTTACATTGGATAGCTTAAAGATTTTGACACCAGTGACAACATCAACAAATC  12501

Query  1759   TATCTCATAGGTTGAAAGATACGGCAACCCAGATGAAGTTCTCTAGTGCAACACTAGTCC  1818
              |||| || ||||| |||||||| || || |||||||| || |||||| || ||||  |  
Sbjct  12502  TATCACACAGGTTAAAAGATACTGCTACTCAGATGAAATTTTCTAGTACATCACTTATTA  12561

Query  1819   GTGCAAGTCGGTTCATAACAATATCAAATGATAACATGGCACTCAAAGAAGCAGGGGAGT  1878
              | | |||  ||||||| |||||||| |||||||| ||| |  | |||||||||   ||  
Sbjct  12562  GAGTAAGCAGGTTCATCACAATATCTAATGATAATATGTCTATTAAAGAAGCAAATGAAA  12621

Query  1879   CGAAGGATACTAATCTCGTGTATCAGCAGATTATGCTAACTGGGCTAAGCTTGTTCGAGT  1938
              | || ||||| |||||  | ||||| ||| | ||| |||| ||  ||||  | || || |
Sbjct  12622  CTAAAGATACAAATCTTATTTATCAACAGGTAATGTTAACAGGATTAAGTGTATTTGAAT  12681

Query  1939   -TCAATATGAGATATAAGAAAGGTTCCTTAGGGAAGCC-ATGTATATTGCACTTACATCT  1996
               || || |  | || | || | || |   |   || || |||  |  ||||  ||||| |
Sbjct  12682  ATCTATTTAGGTTAGAGGAGA-GTACAGGACATAACCCTATG-GTCATGCATCTACATAT  12739

Query  1997   TAATAACGGGTGCTGTATAATGGAGTCCCCACAGGAGGCGAATATCCCCCCAAGGTCCAC  2056
                |  | || || |||||||  |||       | || | | |||||   ||   ||| ||
Sbjct  12740  AGAGGATGGATGTTGTATAAAAGAGAGTTACAATGATGAGCATATCAATCCGGAGTCTAC  12799

Query  2057   ATTAGA-TTTAGAGATTACACAAGAGAACAATAAATTGATCTATGATCCTGATCCACTCA  2115
              |||||| || |   | ||| |  ||||  ||| |||| || ||||||   || ||  | |
Sbjct  12800  ATTAGAGTTAATCAAATAC-CCTGAGAGTAATGAATTTATATATGATAAGGACCCTTTAA  12858

Query  2116   AGGATGTGGACCT-TGAGCTATTTAGCAAGG---TCAGAGATGTTGTACACACAGTTGAC  2171
              ||||| | || || | |   | |||  | ||   | ||||||  |    | ||| |||||
Sbjct  12859  AGGATATAGATCTATCA--AAATTA--ATGGTTATAAGAGATCATTCTTATACAATTGAC  12914

Query  2172   ATGACTTATTGGTCAGATGATGAAGTTATCAGAGCAACCAGTATC----TGTACTGCAAT  2227
              |||| ||| |||   |||||   || |||  |  ||  || ||||    ||||||||| |
Sbjct  12915  ATGAATTACTGG---GATGACACAGATAT-TGTACATGCAATATCAATATGTACTGCAGT  12970

Query  2228   GACGATAGCTGATACAATGTCTCAATTAGATAGAGACAACTTAAAAGAGATGATCGCACT  2287
               || ||||| ||||||||||| ||  ||||| | || ||  | || ||| || | |   |
Sbjct  12971  TACAATAGCAGATACAATGTCGCAGCTAGATCGGGATAATCTTAAGGAGCTGGTTGTGAT  13030

Query  2288   AGTAAATGACGATGATGTCAACAGCTTGATTACTGAGTTTATGGTGATTGATGTTCCTTT  2347
               | |||||| |||||| | |||||  |||| ||||| ||| ||    | ||| | |   |
Sbjct  13031  TGCAAATGATGATGATATTAACAGTCTGATAACTGAATTTCTGACCCTAGATATACTAGT  13090

Query  2348   ATTTTGCTCAACGTTCGGGGGTATTCTAGTCAATCAGTTTGCATACTCACTCTACGGCTT  2407
               |||  |  ||| || || ||  | || || ||||| ||||||||  | || || || ||
Sbjct  13091  GTTTCTCAAAACATTTGGAGGGTTACTCGTGAATCAATTTGCATATACCCTTTATGGATT  13150

Query  2408   AAACATCAGAGGAAGGGAAGAAATATGGGGACATGTAGTCCGGATTCTTAAAGATACCTC  2467
               || ||   |||||||||    || ||||   || || |  | |   | ||||| |||||
Sbjct  13151  GAAAATAGAAGGAAGGGATCCCATTTGGGATTATATAATGAGAACATTAAAAGACACCTC  13210

Query  2468   CCACGCAGTTTTAAAAGTCTTATCTAATGCTCTATCTCATCCCAAAATCTTCAAACGATT  2527
               ||  ||||  | ||||| ||||||||||| ||||||||||| ||| | || ||  ||||
Sbjct  13211  ACATTCAGTACTTAAAGTATTATCTAATGCACTATCTCATCCAAAAGTGTTTAAGAGATT  13270

Query  2528   CTGGAATGCAGGTGTCGTGGAACCTGTGTATGGGCCTAA  2566
               ||| ||   || ||  || | ||| | ||||| |||||
Sbjct  13271  TTGGGATTGTGGAGTTTTGAATCCTATTTATGGTCCTAA  13309


>NC_025360.1 Atlantic salmon paramyxovirus isolate ASPV/Yrkje371/95, 
complete genome
Length=16968

 Score = 323 bits (357),  Expect = 3e-86
 Identities = 1220/1885 (65%), Gaps = 42/1885 (2%)
 Strand=Plus/Plus

Query  75     GACTCTGGCATTTTCATACATAATCCTAgggggggCATAGAAGGTTACTGCCAGAAGCTG  134
              ||||| || || || || |||||||| || || |||||||| |||||||| || ||| ||
Sbjct  12360  GACTCCGGGATCTTTATTCATAATCCGAGAGGAGGCATAGAGGGTTACTGTCAAAAGATG  12419

Query  135    TGGACCTTAATCTCAATCAGTGCAATCCACCTAGCAGCTGTGAGAGTGGGTGTCAGGGTC  194
              |||||  | |||||||||  |   || |||||| | ||||| ||     ||||||| |||
Sbjct  12420  TGGACTCTCATCTCAATCGCTCTGATTCACCTAACCGCTGTTAGGACCAGTGTCAGAGTC  12479

Query  195    TCTGCAATGGTTCAGGGTGACAATCAAGCTATAGCCGTGACATCAAGAGTACCTGTAG--  252
              || |||||||| || || |||||||| || ||||| ||||||   || || |||   |  
Sbjct  12480  TCAGCAATGGTCCAAGGAGACAATCAGGCGATAGCGGTGACACAGAGGGTCCCTCATGGA  12539

Query  253    CTCAGACTTACAAGCAGAAGAAAAATCA---TGT-CTATGAGGAGATCACCAAATATTTC  308
              |||||  ||||||| |||||||| | ||   ||| | |||  | | |  |   || ||| 
Sbjct  12540  CTCAG--TTACAAGGAGAAGAAACA-CAGAGTGTACGATGCAGTGGTT-CGTTATTTTTA  12595

Query  309    GGTGCTCTAAGACACGTCATGTTTGATGTAGGGCACGAGCTAAAATTGAACGAGACCATC  368
                 | |  || |   || |||   ||  | || || || || ||| |  | |||||  | 
Sbjct  12596  CCAGATGCAAAAA--GTTATGGCAGAAATGGGTCATGAACTTAAACTTCAAGAGACAGTA  12653

Query  369    ATTAGTAGCAAGATGTTTGTCTATAGTAAAAGGATATACTATGATGGGAAGATTTTACCA  428
              || || || ||| | ||||| ||||| ||| | ||||||||||||||  | ||| | || 
Sbjct  12654  ATCAGCAGTAAGTTCTTTGTATATAGCAAACGTATATACTATGATGGACAAATTCTGCCT  12713

Query  429    CAGTGCCTGAAAGCCTTGACCAAGTGTGTATTCTGGTCCGAGACACTGGTAGATGAAAAC  488
              ||||| || || ||  | |||   ||||| |||||||| |||||  |||| || |||   
Sbjct  12714  CAGTGTCTTAAGGCACTCACCCGATGTGTGTTCTGGTCTGAGACTTTGGTGGACGAATCT  12773

Query  489    AGATCTGCTTGTTCGAACATCTCAACATCCATAGCAAAAGCTATCGAAAATGGGTATTCT  548
               || |||| ||||| |||||  | ||  |  | || ||  | || ||  | ||||| || 
Sbjct  12774  CGAGCTGCATGTTCCAACATTGCCACGGCAGTTGCTAAGTCCATAGAGCAAGGGTACTCC  12833

Query  549    CCTATACTAGGCTACTGCATTGCGTTGTATAAGACCTGTCAGCAGGTGTGCATATCACTA  608
              ||  |  | || |||| | ||  | | || ||    |  || ||| ||   |||||  | 
Sbjct  12834  CCCGTCGTTGGATACTTCTTTCAGGTTTACAAAGTATTCCAACAGTTGATGATATCCTTG  12893

Query  609    GGGATGACTATAAATCCAACTATCAGCCCGACCGTAAGAGATCA----ATACTTTAAGGG  664
              ||  |  || | ||||| ||  ||| |    | || | || ||     |||| ||     
Sbjct  12894  GGCTTCTCTGTCAATCCCACACTCACCAAATCTGTCACAGGTCCCTTGATACGTTC----  12949

Query  665    TAAGAATTGGCTGAGATGTGCAGTGTTGATTCCAGCAAATGTTGGAGGATTCAACTACAT  724
              ||   | ||| ||| |   ||||  ||  |||| |||  ||| |||||||||||||| ||
Sbjct  12950  TACTGAATGGTTGACAGTAGCAGCCTTTGTTCCTGCATCTGTAGGAGGATTCAACTATAT  13009

Query  725    GTCTACATCTAGATGCTTTGTTAGAAATATTGGAGACCCCGCAGTAGCAGCCCTAGCTGA  784
              | | |   | ||||| ||||| || || || || || || ||    || ||| | || ||
Sbjct  13010  GGCGATGGCCAGATGTTTTGTAAGGAACATAGGGGATCCGGCGACTGCGGCCATGGCAGA  13069

Query  785    TCTCAAAAGATTCATCAGAGCGGATCTGTTAGACAAGC-AGGTATTATACAGGGTCATGA  843
                | || ||| | ||   || |||  |  |  ||||   ||||| |  | |   |  || 
Sbjct  13070  CATAAAGAGAATGATAGAAGTGGACATTCTC-ACAACTGAGGTACTCAATAAATTGCTGG  13128

Query  844    ATCAAGAACCCGGTGACTCTAGTTTTCTAGATTGGGCTTCAGACCCTTATTCGTGTAACC  903
              | || ||||| || || ||||  || ||||| |||| |||||| |||||||| ||||| |
Sbjct  13129  AGCAGGAACCTGGCGATTCTACATTCCTAGACTGGGGTTCAGATCCTTATTCATGTAATC  13188

Query  904    TCCCGCATTCTCAGAGTATAACTACGATTATAAAGAATATCACTGCTAGATCTGTGCTGC  963
              | ||  | |||||||||||| || |  | ||||||||| | ||||| ||||| ||  || 
Sbjct  13189  TACCATACTCTCAGAGTATATCTGCTGTGATAAAGAATGTGACTGCGAGATCCGTATTGG  13248

Query  964    AGGAATCCCCGAATCCTCTACTGTCTGGTCTCTTC-ACCGAGACTAGT-GGAG-AAGAGG  1020
               ||| || || || |||||| ||   ||||| ||  |   |||| |   |||| |||| |
Sbjct  13249  TGGACTCACCCAACCCTCTATTGCAAGGTCTATTTGATATAGACAACCAGGAGGAAGACG  13308

Query  1021   ATCTCAACCTGGCCTCGTTCCTTATGGACCGGAAAGTCATCCTGCCGAGAGTGGCTCATG  1080
              |     |||| ||   |||  | |||||  |    || ||  ||||  | |||  |||||
Sbjct  13309  AGG---ACCTCGCTATGTTTTTGATGGATAGAGGTGTGATAATGCCCCGGGTGTGTCATG  13365

Query  1081   AGATCCTGGGTAATTCCTTAACTGGAGTTAGGGAGGCGATTGCAGGGATGCTTGATACGA  1140
              | ||| |||  || ||  | || ||||| || ||  | || ||||| ||||| ||||| |
Sbjct  13366  AAATCTTGGACAACTCTCTGACAGGAGTGAGAGAATCCATAGCAGGTATGCTCGATACCA  13425

Query  1141   CCAAGTCTCTAGTGAGAGCCAGCGTTAGGAAAGGAGGATTATCATATGGGATATTGAGGA  1200
              | ||  | ||  | |||||  | || ||   |||  | || |||     |||  || | |
Sbjct  13426  CAAAAACCCTGATCAGAGCAGGGGTCAGATCAGGCTGTTTGTCACTCACGATGATGCGAA  13485

Query  1201   GGCTTGTCAATTATGATCTATTGCAGTACGAGACACTGACTAGAACTCTCAGGAAACCGG  1260
              || | |||||  |||||||| |||| | ||| ||  | || | || | | | | ||   |
Sbjct  13486  GGTTGGTCAACCATGATCTACTGCAATTCGAAACCTTCACAAAAATTATGAAGCAAAAAG  13545

Query  1261   TGAAAGACAACATCGAATATGAGTA--TATGTGTTCAGTTGAGCTAGCTGTCGGTC-TAA  1317
              | ||||||||    || | |   ||  ||| || ||||| || || ||    | || | |
Sbjct  13546  TTAAAGACAAGGATGATTTTTC-TACTTAT-TGCTCAGTGGACCTGGCCAA-GATCATCA  13602

Query  1318   GGCAGAAAATGTGGATCCACCTGA-CTTACGGGAGACCCATACATGGGCTAGAAACACCA  1376
              ||   ||| | ||| | || || | | |  || |||| |||    || || ||||| |||
Sbjct  13603  GGACAAAACTTTGG-TGCAGCTTATCATCTGGTAGACACATTGCAGGACTTGAAACTCCA  13661

Query  1377   GACCCTTTAGAGCTCTTGAGGGGAATATTTATCGAAGGTTCAGAGGTGTGCAAGCTTTGC  1436
              |||||| | ||| |  | |  ||     | ||| ||||    ||  ||||     | || 
Sbjct  13662  GACCCTCTTGAGGTGATCAATGGTCAGATAATCAAAGGGCATGAAATGTGTTCTTTATGT  13721

Query  1437   AGGTCTGAAGGAGCAGACCCCATCTATACA--TGGTTCTATCTTCCTGACTCTATAGACC  1494
                ||| || || | |||    | | |||||  ||||||| | | ||  |    ||  | |
Sbjct  13722  GAGTCAGAGGGTGAAGATA--AACGATACAGTTGGTTCTTTATCCCAAAGGACATCAATC  13779

Query  1495   TGGACACGCTTA-CAAACGGATGTCCGGCTATAAGAATCCCCTATTTTGGATCAGCCACT  1553
              |||| |  |||  |||| |       | | |||||| | || || || || ||  | || 
Sbjct  13780  TGGA-AGACTTGTCAAAGGCCACAGAGTCCATAAGAGTGCCTTACTTCGGCTCCACGACA  13838

Query  1554   GATGAAAGGTCGGAAGCCCAACTCGGGTATGTAAGAAATCTAAGCAAACCCGCAAAGGCG  1613
              || ||| | || ||    | | | ||||| |  |  || ||    || || || ||||| 
Sbjct  13839  GAAGAACGATCTGAGATTCGATTGGGGTACGCCAAGAACCTGTCAAAGCCGGCGAAGGCT  13898

Query  1614   GCCATCCGGATAGCTATGGTGTATACGTGGGCCTACGGGACTGATGAGATATCGTGGATG  1673
              || ||||| || || ||||| ||||| ||||| | |||   |||||||||||| |||  |
Sbjct  13899  GCAATCCGCATCGCCATGGTTTATACATGGGCGTTCGGTGATGATGAGATATCCTGGGAG  13958

Query  1674   GAAGCCGCTCTTATAGCCCAAACAAGAGCTAATCTGAGCTTAGAGAATCTAAAGCTGCTG  1733
              |||||  |    |||||| |||||||||| ||  | |     ||| | |||||||| |||
Sbjct  13959  GAAGCATCCACAATAGCCAAAACAAGAGCAAACTTTACAACTGAGGAACTAAAGCTACTG  14018

Query  1734   ACTCCTGTTTCAACCTCCACTAATCTATCTCATAGGTTGAAAGATACGGCAACCCAGATG  1793
              || ||||  || ||||| || ||||| |||||| || ||| |||| |  | || || |||
Sbjct  14019  ACACCTGCGTCCACCTCGACAAATCTCTCTCATCGGCTGAGAGATTCATCCACACAAATG  14078

Query  1794   AAGTTCTCTAGTGCAACACTAGTCCGTGCAAGTCGGTTCATAACAATATCAAATGATAAC  1853
              || ||  |  |  |  | ||  | || |  ||  | |   | |||||||| |||||  | 
Sbjct  14079  AAATTTGCGGGGACTTCTCTGTTACGGGTTAGCAGATATGTCACAATATCTAATGACCAG  14138

Query  1854   ATGGCACTCAAAGAAGCAGGGGAGTCGAAGGATACTAATCTCGTGTATCAGCAGATTATG  1913
              ||||   | ||||||||||| |||||||| || || ||||| || || || ||| | |||
Sbjct  14139  ATGGTGATGAAAGAAGCAGGAGAGTCGAAAGACACAAATCTGGTATACCAACAGGTGATG  14198

Query  1914   CTAACTGGGCTAAGCTTGTTCGAGT  1938
               |||  || ||||||||  | ||||
Sbjct  14199  TTAATCGGTCTAAGCTTCCTAGAGT  14223


 Score = 35.6 bits (38),  Expect = 6.3
 Identities = 25/29 (86%), Gaps = 0/29 (0%)
 Strand=Plus/Plus

Query  2374   TAGTCAATCAGTTTGCATACTCACTCTAC  2402
              ||||||| ||||||||||||  | |||||
Sbjct  14659  TAGTCAACCAGTTTGCATACGAAATCTAC  14687


>EU156171.1 Atlantic salmon paramyxovirus isolate ASPV/Yrkje371/95, 
complete genome
Length=16968

 Score = 323 bits (357),  Expect = 3e-86
 Identities = 1220/1885 (65%), Gaps = 42/1885 (2%)
 Strand=Plus/Plus

Query  75     GACTCTGGCATTTTCATACATAATCCTAgggggggCATAGAAGGTTACTGCCAGAAGCTG  134
              ||||| || || || || |||||||| || || |||||||| |||||||| || ||| ||
Sbjct  12360  GACTCCGGGATCTTTATTCATAATCCGAGAGGAGGCATAGAGGGTTACTGTCAAAAGATG  12419

Query  135    TGGACCTTAATCTCAATCAGTGCAATCCACCTAGCAGCTGTGAGAGTGGGTGTCAGGGTC  194
              |||||  | |||||||||  |   || |||||| | ||||| ||     ||||||| |||
Sbjct  12420  TGGACTCTCATCTCAATCGCTCTGATTCACCTAACCGCTGTTAGGACCAGTGTCAGAGTC  12479

Query  195    TCTGCAATGGTTCAGGGTGACAATCAAGCTATAGCCGTGACATCAAGAGTACCTGTAG--  252
              || |||||||| || || |||||||| || ||||| ||||||   || || |||   |  
Sbjct  12480  TCAGCAATGGTCCAAGGAGACAATCAGGCGATAGCGGTGACACAGAGGGTCCCTCATGGA  12539

Query  253    CTCAGACTTACAAGCAGAAGAAAAATCA---TGT-CTATGAGGAGATCACCAAATATTTC  308
              |||||  ||||||| |||||||| | ||   ||| | |||  | | |  |   || ||| 
Sbjct  12540  CTCAG--TTACAAGGAGAAGAAACA-CAGAGTGTACGATGCAGTGGTT-CGTTATTTTTA  12595

Query  309    GGTGCTCTAAGACACGTCATGTTTGATGTAGGGCACGAGCTAAAATTGAACGAGACCATC  368
                 | |  || |   || |||   ||  | || || || || ||| |  | |||||  | 
Sbjct  12596  CCAGATGCAAAAA--GTTATGGCAGAAATGGGTCATGAACTTAAACTTCAAGAGACAGTA  12653

Query  369    ATTAGTAGCAAGATGTTTGTCTATAGTAAAAGGATATACTATGATGGGAAGATTTTACCA  428
              || || || ||| | ||||| ||||| ||| | ||||||||||||||  | ||| | || 
Sbjct  12654  ATCAGCAGTAAGTTCTTTGTATATAGCAAACGTATATACTATGATGGACAAATTCTGCCT  12713

Query  429    CAGTGCCTGAAAGCCTTGACCAAGTGTGTATTCTGGTCCGAGACACTGGTAGATGAAAAC  488
              ||||| || || ||  | |||   ||||| |||||||| |||||  |||| || |||   
Sbjct  12714  CAGTGTCTTAAGGCACTCACCCGATGTGTGTTCTGGTCTGAGACTTTGGTGGACGAATCT  12773

Query  489    AGATCTGCTTGTTCGAACATCTCAACATCCATAGCAAAAGCTATCGAAAATGGGTATTCT  548
               || |||| ||||| |||||  | ||  |  | || ||  | || ||  | ||||| || 
Sbjct  12774  CGAGCTGCATGTTCCAACATTGCCACGGCAGTTGCTAAGTCCATAGAGCAAGGGTACTCC  12833

Query  549    CCTATACTAGGCTACTGCATTGCGTTGTATAAGACCTGTCAGCAGGTGTGCATATCACTA  608
              ||  |  | || |||| | ||  | | || ||    |  || ||| ||   |||||  | 
Sbjct  12834  CCCGTCGTTGGATACTTCTTTCAGGTTTACAAAGTATTCCAACAGTTGATGATATCCTTG  12893

Query  609    GGGATGACTATAAATCCAACTATCAGCCCGACCGTAAGAGATCA----ATACTTTAAGGG  664
              ||  |  || | ||||| ||  ||| |    | || | || ||     |||| ||     
Sbjct  12894  GGCTTCTCTGTCAATCCCACACTCACCAAATCTGTCACAGGTCCCTTGATACGTTC----  12949

Query  665    TAAGAATTGGCTGAGATGTGCAGTGTTGATTCCAGCAAATGTTGGAGGATTCAACTACAT  724
              ||   | ||| ||| |   ||||  ||  |||| |||  ||| |||||||||||||| ||
Sbjct  12950  TACTGAATGGTTGACAGTAGCAGCCTTTGTTCCTGCATCTGTAGGAGGATTCAACTATAT  13009

Query  725    GTCTACATCTAGATGCTTTGTTAGAAATATTGGAGACCCCGCAGTAGCAGCCCTAGCTGA  784
              | | |   | ||||| ||||| || || || || || || ||    || ||| | || ||
Sbjct  13010  GGCGATGGCCAGATGTTTTGTAAGGAACATAGGGGATCCGGCGACTGCGGCCATGGCAGA  13069

Query  785    TCTCAAAAGATTCATCAGAGCGGATCTGTTAGACAAGC-AGGTATTATACAGGGTCATGA  843
                | || ||| | ||   || |||  |  |  ||||   ||||| |  | |   |  || 
Sbjct  13070  CATAAAGAGAATGATAGAAGTGGACATTCTC-ACAACTGAGGTACTCAATAAATTGCTGG  13128

Query  844    ATCAAGAACCCGGTGACTCTAGTTTTCTAGATTGGGCTTCAGACCCTTATTCGTGTAACC  903
              | || ||||| || || ||||  || ||||| |||| |||||| |||||||| ||||| |
Sbjct  13129  AGCAGGAACCTGGCGATTCTACATTCCTAGACTGGGGTTCAGATCCTTATTCATGTAATC  13188

Query  904    TCCCGCATTCTCAGAGTATAACTACGATTATAAAGAATATCACTGCTAGATCTGTGCTGC  963
              | ||  | |||||||||||| || |  | ||||||||| | ||||| ||||| ||  || 
Sbjct  13189  TACCATACTCTCAGAGTATATCTGCTGTGATAAAGAATGTGACTGCGAGATCCGTATTGG  13248

Query  964    AGGAATCCCCGAATCCTCTACTGTCTGGTCTCTTC-ACCGAGACTAGT-GGAG-AAGAGG  1020
               ||| || || || |||||| ||   ||||| ||  |   |||| |   |||| |||| |
Sbjct  13249  TGGACTCACCCAACCCTCTATTGCAAGGTCTATTTGATATAGACAACCAGGAGGAAGACG  13308

Query  1021   ATCTCAACCTGGCCTCGTTCCTTATGGACCGGAAAGTCATCCTGCCGAGAGTGGCTCATG  1080
              |     |||| ||   |||  | |||||  |    || ||  ||||  | |||  |||||
Sbjct  13309  AGG---ACCTCGCTATGTTTTTGATGGATAGAGGTGTGATAATGCCCCGGGTGTGTCATG  13365

Query  1081   AGATCCTGGGTAATTCCTTAACTGGAGTTAGGGAGGCGATTGCAGGGATGCTTGATACGA  1140
              | ||| |||  || ||  | || ||||| || ||  | || ||||| ||||| ||||| |
Sbjct  13366  AAATCTTGGACAACTCTCTGACAGGAGTGAGAGAATCCATAGCAGGTATGCTCGATACCA  13425

Query  1141   CCAAGTCTCTAGTGAGAGCCAGCGTTAGGAAAGGAGGATTATCATATGGGATATTGAGGA  1200
              | ||  | ||  | |||||  | || ||   |||  | || |||     |||  || | |
Sbjct  13426  CAAAAACCCTGATCAGAGCAGGGGTCAGATCAGGCTGTTTGTCACTCACGATGATGCGAA  13485

Query  1201   GGCTTGTCAATTATGATCTATTGCAGTACGAGACACTGACTAGAACTCTCAGGAAACCGG  1260
              || | |||||  |||||||| |||| | ||| ||  | || | || | | | | ||   |
Sbjct  13486  GGTTGGTCAACCATGATCTACTGCAATTCGAAACCTTCACAAAAATTATGAAGCAAAAAG  13545

Query  1261   TGAAAGACAACATCGAATATGAGTA--TATGTGTTCAGTTGAGCTAGCTGTCGGTC-TAA  1317
              | ||||||||    || | |   ||  ||| || ||||| || || ||    | || | |
Sbjct  13546  TTAAAGACAAGGATGATTTTTC-TACTTAT-TGCTCAGTGGACCTGGCCAA-GATCATCA  13602

Query  1318   GGCAGAAAATGTGGATCCACCTGA-CTTACGGGAGACCCATACATGGGCTAGAAACACCA  1376
              ||   ||| | ||| | || || | | |  || |||| |||    || || ||||| |||
Sbjct  13603  GGACAAAACTTTGG-TGCAGCTTATCATCTGGTAGACACATTGCAGGACTTGAAACTCCA  13661

Query  1377   GACCCTTTAGAGCTCTTGAGGGGAATATTTATCGAAGGTTCAGAGGTGTGCAAGCTTTGC  1436
              |||||| | ||| |  | |  ||     | ||| ||||    ||  ||||     | || 
Sbjct  13662  GACCCTCTTGAGGTGATCAATGGTCAGATAATCAAAGGGCATGAAATGTGTTCTTTATGT  13721

Query  1437   AGGTCTGAAGGAGCAGACCCCATCTATACA--TGGTTCTATCTTCCTGACTCTATAGACC  1494
                ||| || || | |||    | | |||||  ||||||| | | ||  |    ||  | |
Sbjct  13722  GAGTCAGAGGGTGAAGATA--AACGATACAGTTGGTTCTTTATCCCAAAGGACATCAATC  13779

Query  1495   TGGACACGCTTA-CAAACGGATGTCCGGCTATAAGAATCCCCTATTTTGGATCAGCCACT  1553
              |||| |  |||  |||| |       | | |||||| | || || || || ||  | || 
Sbjct  13780  TGGA-AGACTTGTCAAAGGCCACAGAGTCCATAAGAGTGCCTTACTTCGGCTCCACGACA  13838

Query  1554   GATGAAAGGTCGGAAGCCCAACTCGGGTATGTAAGAAATCTAAGCAAACCCGCAAAGGCG  1613
              || ||| | || ||    | | | ||||| |  |  || ||    || || || ||||| 
Sbjct  13839  GAAGAACGATCTGAGATTCGATTGGGGTACGCCAAGAACCTGTCAAAGCCGGCGAAGGCT  13898

Query  1614   GCCATCCGGATAGCTATGGTGTATACGTGGGCCTACGGGACTGATGAGATATCGTGGATG  1673
              || ||||| || || ||||| ||||| ||||| | |||   |||||||||||| |||  |
Sbjct  13899  GCAATCCGCATCGCCATGGTTTATACATGGGCGTTCGGTGATGATGAGATATCCTGGGAG  13958

Query  1674   GAAGCCGCTCTTATAGCCCAAACAAGAGCTAATCTGAGCTTAGAGAATCTAAAGCTGCTG  1733
              |||||  |    |||||| |||||||||| ||  | |     ||| | |||||||| |||
Sbjct  13959  GAAGCATCCACAATAGCCAAAACAAGAGCAAACTTTACAACTGAGGAACTAAAGCTACTG  14018

Query  1734   ACTCCTGTTTCAACCTCCACTAATCTATCTCATAGGTTGAAAGATACGGCAACCCAGATG  1793
              || ||||  || ||||| || ||||| |||||| || ||| |||| |  | || || |||
Sbjct  14019  ACACCTGCGTCCACCTCGACAAATCTCTCTCATCGGCTGAGAGATTCATCCACACAAATG  14078

Query  1794   AAGTTCTCTAGTGCAACACTAGTCCGTGCAAGTCGGTTCATAACAATATCAAATGATAAC  1853
              || ||  |  |  |  | ||  | || |  ||  | |   | |||||||| |||||  | 
Sbjct  14079  AAATTTGCGGGGACTTCTCTGTTACGGGTTAGCAGATATGTCACAATATCTAATGACCAG  14138

Query  1854   ATGGCACTCAAAGAAGCAGGGGAGTCGAAGGATACTAATCTCGTGTATCAGCAGATTATG  1913
              ||||   | ||||||||||| |||||||| || || ||||| || || || ||| | |||
Sbjct  14139  ATGGTGATGAAAGAAGCAGGAGAGTCGAAAGACACAAATCTGGTATACCAACAGGTGATG  14198

Query  1914   CTAACTGGGCTAAGCTTGTTCGAGT  1938
               |||  || ||||||||  | ||||
Sbjct  14199  TTAATCGGTCTAAGCTTCCTAGAGT  14223


 Score = 35.6 bits (38),  Expect = 6.3
 Identities = 25/29 (86%), Gaps = 0/29 (0%)
 Strand=Plus/Plus

Query  2374   TAGTCAATCAGTTTGCATACTCACTCTAC  2402
              ||||||| ||||||||||||  | |||||
Sbjct  14659  TAGTCAACCAGTTTGCATACGAAATCTAC  14687


>NC_001906.3 Hendra virus, complete genome
Length=18234

 Score = 141 bits (156),  Expect = 6e-32
 Identities = 312/458 (68%), Gaps = 10/458 (2%)
 Strand=Plus/Plus

Query  693    ATTCCAGCAAATGTTGGAGGATTCAACTACATGTCTACATCTAGATGCTTTGTTAGAAAT  752
              ||||| |||    ||||||| ||||| ||| ||  |  ||| |||   ||||| ||||||
Sbjct  14373  ATTCCCGCACCAATTGGAGGTTTCAATTACTTGAATTTATCAAGAATATTTGTAAGAAAT  14432

Query  753    ATTGGAGACCCCGCAGTAGCAGCCCTAGCTGATCTCAAAAGATTCATCAGAGCG-GATCT  811
              || |||||||| |     ||| | ||||| ||||| || ||| | || ||| |  ||  |
Sbjct  14433  ATAGGAGACCCTGTGACTGCATCACTAGCCGATCTAAAGAGAATGAT-AGAACATGACTT  14491

Query  812    GTTAGACA-AGCAGGTATTATACAGGGTCATGAATCAAGAACCCGGTGACTCTAGTTTTC  870
              | | |||| |  | ||  |  | |  || |||||||||||||| || ||  | || || |
Sbjct  14492  GAT-GACAGATAAAGTTCTCCAAAAAGTGATGAATCAAGAACCAGGCGATGCAAGCTTCC  14550

Query  871    TAGATTGGGCTTCAGACCCTTATTCGTGTAACCTCCCGCATTCTCAGAGTATAACTACGA  930
              |||||||||||   || || |||||  | || || ||| |||| |||||||| || |  |
Sbjct  14551  TAGATTGGGCTAGTGATCCGTATTCAGGAAATCTACCGGATTCACAGAGTATTACAAAAA  14610

Query  931    TTATAAAGAATATCACTGCTAGATCTGTGCTGCAGGA-ATCCCCGAATCCTCTACTGTCT  989
                || |||||||| || |||||  || |  || |||| ||| ||||||||  | |||   
Sbjct  14611  CGATCAAGAATATAACGGCTAGGACTATATTG-AGGACATCACCGAATCCAATGCTGAAG  14669

Query  990    GGTCTCTTCACCG--AGACTAGTGGAGAAGAGGATCTCAACCTGGCCTCGTTCCTTATGG  1047
              ||||| |||   |  | |  | | |||  || |||||  | || ||  | ||||| ||||
Sbjct  14670  GGTCTATTCCATGATAAATCATTCGAG--GAAGATCTGGAGCTTGCTACTTTCCTAATGG  14727

Query  1048   ACCGGAAAGTCATCCTGCCGAGAGTGGCTCATGAGATCCTGGGTAATTCCTTAACTGGAG  1107
              | || | | | ||  |||| ||||  || ||||| ||  | | |||||| || || || |
Sbjct  14728  ATCGTAGAATTATATTGCCCAGAGCCGCACATGAAATTTTAGATAATTCTTTGACAGGTG  14787

Query  1108   TTAGGGAGGCGATTGCAGGGATGCTTGATACGACCAAG  1145
               ||| ||||  ||||| ||  | ||||| || || |||
Sbjct  14788  CTAGAGAGGAAATTGCTGGATTACTTGACACAACAAAG  14825


 Score = 62.6 bits (68),  Expect = 5e-08
 Identities = 125/183 (68%), Gaps = 2/183 (1%)
 Strand=Plus/Plus

Query  360    GAGACCATCATTAGTAGCAAGATGTTTGTCTATAGTAAAAGGATATACTATGATGG-GAA  418
              |||||||| || ||||   |  | ||||||||   ||| |  ||| | |||||||| | |
Sbjct  14040  GAGACCATTATAAGTACACACTTATTTGTCTACTCTAAGAAAATACATTATGATGGTGCA  14099

Query  419    GATTTTACCACAGTGCCTGAAAGCCTTGACCAAGTGTGTATTCTGGTCCGAGACACTGGT  478
              | | ||| ||||   ||| ||| |  || | | ||||   || ||||| |||||| ||||
Sbjct  14100  G-TATTATCACAAGCCCTCAAATCAATGTCTAGGTGTTGTTTTTGGTCAGAGACATTGGT  14158

Query  479    AGATGAAAACAGATCTGCTTGTTCGAACATCTCAACATCCATAGCAAAAGCTATCGAAAA  538
               || || |  |||||||||||    || ||    ||  ||||||| || || || || ||
Sbjct  14159  GGACGAGACAAGATCTGCTTGCAGCAATATTAGTACTACCATAGCTAAGGCGATTGAGAA  14218

Query  539    TGG  541
              |||
Sbjct  14219  TGG  14221


 Score = 47.3 bits (51),  Expect = 0.003
 Identities = 56/75 (75%), Gaps = 1/75 (1%)
 Strand=Plus/Plus

Query  1724   AAAGCTGCTGACTCCTGTTTCAACCTCCACTAATCTATCTCATAGGTTGAAAGATACGGC  1783
              ||||||  | |||||||| ||||| ||||  ||||||||||| ||  | | |||||   |
Sbjct  15399  AAAGCTA-TAACTCCTGTCTCAACTTCCAACAATCTATCTCACAGACTCAGAGATAGATC  15457

Query  1784   AACCCAGATGAAGTT  1798
               || ||| | |||||
Sbjct  15458  TACACAGTTCAAGTT  15472


>AF017149.3 Hendra virus, complete genome
Length=18234

 Score = 141 bits (156),  Expect = 6e-32
 Identities = 312/458 (68%), Gaps = 10/458 (2%)
 Strand=Plus/Plus

Query  693    ATTCCAGCAAATGTTGGAGGATTCAACTACATGTCTACATCTAGATGCTTTGTTAGAAAT  752
              ||||| |||    ||||||| ||||| ||| ||  |  ||| |||   ||||| ||||||
Sbjct  14373  ATTCCCGCACCAATTGGAGGTTTCAATTACTTGAATTTATCAAGAATATTTGTAAGAAAT  14432

Query  753    ATTGGAGACCCCGCAGTAGCAGCCCTAGCTGATCTCAAAAGATTCATCAGAGCG-GATCT  811
              || |||||||| |     ||| | ||||| ||||| || ||| | || ||| |  ||  |
Sbjct  14433  ATAGGAGACCCTGTGACTGCATCACTAGCCGATCTAAAGAGAATGAT-AGAACATGACTT  14491

Query  812    GTTAGACA-AGCAGGTATTATACAGGGTCATGAATCAAGAACCCGGTGACTCTAGTTTTC  870
              | | |||| |  | ||  |  | |  || |||||||||||||| || ||  | || || |
Sbjct  14492  GAT-GACAGATAAAGTTCTCCAAAAAGTGATGAATCAAGAACCAGGCGATGCAAGCTTCC  14550

Query  871    TAGATTGGGCTTCAGACCCTTATTCGTGTAACCTCCCGCATTCTCAGAGTATAACTACGA  930
              |||||||||||   || || |||||  | || || ||| |||| |||||||| || |  |
Sbjct  14551  TAGATTGGGCTAGTGATCCGTATTCAGGAAATCTACCGGATTCACAGAGTATTACAAAAA  14610

Query  931    TTATAAAGAATATCACTGCTAGATCTGTGCTGCAGGA-ATCCCCGAATCCTCTACTGTCT  989
                || |||||||| || |||||  || |  || |||| ||| ||||||||  | |||   
Sbjct  14611  CGATCAAGAATATAACGGCTAGGACTATATTG-AGGACATCACCGAATCCAATGCTGAAG  14669

Query  990    GGTCTCTTCACCG--AGACTAGTGGAGAAGAGGATCTCAACCTGGCCTCGTTCCTTATGG  1047
              ||||| |||   |  | |  | | |||  || |||||  | || ||  | ||||| ||||
Sbjct  14670  GGTCTATTCCATGATAAATCATTCGAG--GAAGATCTGGAGCTTGCTACTTTCCTAATGG  14727

Query  1048   ACCGGAAAGTCATCCTGCCGAGAGTGGCTCATGAGATCCTGGGTAATTCCTTAACTGGAG  1107
              | || | | | ||  |||| ||||  || ||||| ||  | | |||||| || || || |
Sbjct  14728  ATCGTAGAATTATATTGCCCAGAGCCGCACATGAAATTTTAGATAATTCTTTGACAGGTG  14787

Query  1108   TTAGGGAGGCGATTGCAGGGATGCTTGATACGACCAAG  1145
               ||| ||||  ||||| ||  | ||||| || || |||
Sbjct  14788  CTAGAGAGGAAATTGCTGGATTACTTGACACAACAAAG  14825


 Score = 62.6 bits (68),  Expect = 5e-08
 Identities = 125/183 (68%), Gaps = 2/183 (1%)
 Strand=Plus/Plus

Query  360    GAGACCATCATTAGTAGCAAGATGTTTGTCTATAGTAAAAGGATATACTATGATGG-GAA  418
              |||||||| || ||||   |  | ||||||||   ||| |  ||| | |||||||| | |
Sbjct  14040  GAGACCATTATAAGTACACACTTATTTGTCTACTCTAAGAAAATACATTATGATGGTGCA  14099

Query  419    GATTTTACCACAGTGCCTGAAAGCCTTGACCAAGTGTGTATTCTGGTCCGAGACACTGGT  478
              | | ||| ||||   ||| ||| |  || | | ||||   || ||||| |||||| ||||
Sbjct  14100  G-TATTATCACAAGCCCTCAAATCAATGTCTAGGTGTTGTTTTTGGTCAGAGACATTGGT  14158

Query  479    AGATGAAAACAGATCTGCTTGTTCGAACATCTCAACATCCATAGCAAAAGCTATCGAAAA  538
               || || |  |||||||||||    || ||    ||  ||||||| || || || || ||
Sbjct  14159  GGACGAGACAAGATCTGCTTGCAGCAATATTAGTACTACCATAGCTAAGGCGATTGAGAA  14218

Query  539    TGG  541
              |||
Sbjct  14219  TGG  14221


 Score = 47.3 bits (51),  Expect = 0.003
 Identities = 56/75 (75%), Gaps = 1/75 (1%)
 Strand=Plus/Plus

Query  1724   AAAGCTGCTGACTCCTGTTTCAACCTCCACTAATCTATCTCATAGGTTGAAAGATACGGC  1783
              ||||||  | |||||||| ||||| ||||  ||||||||||| ||  | | |||||   |
Sbjct  15399  AAAGCTA-TAACTCCTGTCTCAACTTCCAACAATCTATCTCACAGACTCAGAGATAGATC  15457

Query  1784   AACCCAGATGAAGTT  1798
               || ||| | |||||
Sbjct  15458  TACACAGTTCAAGTT  15472


>NC_002728.1 Nipah virus, complete genome
Length=18246

 Score = 105 bits (116),  Expect = 4e-21
 Identities = 305/464 (66%), Gaps = 18/464 (4%)
 Strand=Plus/Plus

Query  690    TTGATTCCAGCAAATGTTGGAGGATTCAACTACATGTCTACATCTAGATGCTTTGTTAGA  749
              || || || |||  | ||||||||||||| ||| |   |   ||||||   |||||||||
Sbjct  14382  TTAATCCCGGCACCTATTGGAGGATTCAATTACCTTAATTTGTCTAGAATTTTTGTTAGA  14441

Query  750    AATATTGGAGACCCCGCAGTAGCAGCCCTAGCTGATCTCAAAAGA----TTCATCAGAGC  805
              ||||| || || || |    |||| |  | |||||||| || |||    || |||| || 
Sbjct  14442  AATATAGGTGATCCGGTTACAGCATCTTTGGCTGATCTTAAGAGAATGATTGATCACAG-  14500

Query  806    GGATCTGTTA-GAC---AAGCAGGTATTATACAGGGTCATGAATCAAGAACCCGGTGACT  861
                   | ||| |||   ||||  |||||| | |  || |||||||||||||| |||||  
Sbjct  14501  -----TATTATGACTGAAAGC--GTATTACAAAAAGTTATGAATCAAGAACCTGGTGATG  14553

Query  862    CTAGTTTTCTAGATTGGGCTTCAGACCCTTATTCGTGTAACCTCCCGCATTCTCAGAGTA  921
              | |||||  | || |||||    || || || ||| | ||| | ||  | || || || |
Sbjct  14554  CGAGTTTCTTGGACTGGGCCAGTGATCCATACTCGGGCAACTTGCCTGACTCACAAAGCA  14613

Query  922    TAACTACGATTATAAAGAATATCACTGCTAGATCTGTGCTGCAGGAA-TCCCCGAATCCT  980
              | ||||  |  || || |||||||| || ||  || | ||| ||||| || ||||| || 
Sbjct  14614  TCACTAAAACAATTAAAAATATCACAGCAAGGACTATACTG-AGGAACTCACCGAACCCA  14672

Query  981    CTACTGTCTGGTCTCTTCACCGAGACTAGTGGAGAAGAGGATCTCAACCTGGCCTCGTTC  1040
               | ||    ||| | ||    || |    |   || || |||||  | || ||    |||
Sbjct  14673  ATGCTAAAAGGTTTATTTCATGACAAATCTTTTGATGAAGATCTTGAACTAGCTAGCTTC  14732

Query  1041   CTTATGGACCGGAAAGTCATCCTGCCGAGAGTGGCTCATGAGATCCTGGGTAATTCCTTA  1100
               | |||||| |||  || ||  | || ||||  ||||||||||| |||| |||||| || 
Sbjct  14733  TTAATGGACAGGAGGGTTATATTACCTAGAGCCGCTCATGAGATACTGGATAATTCATTG  14792

Query  1101   ACTGGAGTTAGGGAGGCGATTGCAGGGATGCTTGATACGACCAA  1144
              || || |  || ||||  ||||| ||  |  | ||||| || ||
Sbjct  14793  ACAGGTGCCAGAGAGGAAATTGCTGGTTTATTAGATACAACTAA  14836


>AF212302.2 Nipah virus, complete genome
Length=18246

 Score = 105 bits (116),  Expect = 4e-21
 Identities = 305/464 (66%), Gaps = 18/464 (4%)
 Strand=Plus/Plus

Query  690    TTGATTCCAGCAAATGTTGGAGGATTCAACTACATGTCTACATCTAGATGCTTTGTTAGA  749
              || || || |||  | ||||||||||||| ||| |   |   ||||||   |||||||||
Sbjct  14382  TTAATCCCGGCACCTATTGGAGGATTCAATTACCTTAATTTGTCTAGAATTTTTGTTAGA  14441

Query  750    AATATTGGAGACCCCGCAGTAGCAGCCCTAGCTGATCTCAAAAGA----TTCATCAGAGC  805
              ||||| || || || |    |||| |  | |||||||| || |||    || |||| || 
Sbjct  14442  AATATAGGTGATCCGGTTACAGCATCTTTGGCTGATCTTAAGAGAATGATTGATCACAG-  14500

Query  806    GGATCTGTTA-GAC---AAGCAGGTATTATACAGGGTCATGAATCAAGAACCCGGTGACT  861
                   | ||| |||   ||||  |||||| | |  || |||||||||||||| |||||  
Sbjct  14501  -----TATTATGACTGAAAGC--GTATTACAAAAAGTTATGAATCAAGAACCTGGTGATG  14553

Query  862    CTAGTTTTCTAGATTGGGCTTCAGACCCTTATTCGTGTAACCTCCCGCATTCTCAGAGTA  921
              | |||||  | || |||||    || || || ||| | ||| | ||  | || || || |
Sbjct  14554  CGAGTTTCTTGGACTGGGCCAGTGATCCATACTCGGGCAACTTGCCTGACTCACAAAGCA  14613

Query  922    TAACTACGATTATAAAGAATATCACTGCTAGATCTGTGCTGCAGGAA-TCCCCGAATCCT  980
              | ||||  |  || || |||||||| || ||  || | ||| ||||| || ||||| || 
Sbjct  14614  TCACTAAAACAATTAAAAATATCACAGCAAGGACTATACTG-AGGAACTCACCGAACCCA  14672

Query  981    CTACTGTCTGGTCTCTTCACCGAGACTAGTGGAGAAGAGGATCTCAACCTGGCCTCGTTC  1040
               | ||    ||| | ||    || |    |   || || |||||  | || ||    |||
Sbjct  14673  ATGCTAAAAGGTTTATTTCATGACAAATCTTTTGATGAAGATCTTGAACTAGCTAGCTTC  14732

Query  1041   CTTATGGACCGGAAAGTCATCCTGCCGAGAGTGGCTCATGAGATCCTGGGTAATTCCTTA  1100
               | |||||| |||  || ||  | || ||||  ||||||||||| |||| |||||| || 
Sbjct  14733  TTAATGGACAGGAGGGTTATATTACCTAGAGCCGCTCATGAGATACTGGATAATTCATTG  14792

Query  1101   ACTGGAGTTAGGGAGGCGATTGCAGGGATGCTTGATACGACCAA  1144
              || || |  || ||||  ||||| ||  |  | ||||| || ||
Sbjct  14793  ACAGGTGCCAGAGAGGAAATTGCTGGTTTATTAGATACAACTAA  14836


>NC_005084.2 Fer-de-lance virus, complete genome
Length=15378

 Score = 90.6 bits (99),  Expect = 3e-16
 Identities = 305/470 (65%), Gaps = 4/470 (1%)
 Strand=Plus/Plus

Query  75     GACTCTGGCATTTTCATACATAATCCTAgggggggCATAGAAGGTTACTGCCAGAAGCTG  134
              ||| |||| || || || || ||||| | ||| || || || || ||||  || ||  ||
Sbjct  10890  GACACTGGGATATTTATCCACAATCCAATGGGAGGGATTGAGGGATACTCACAAAAAATG  10949

Query  135    TGGACCTTAATCTCAATCAGTGCAATCCACCTAGCAGCTGT-GAGAGTGGGTGTCAGGGT  193
              |||||  | || || || ||    ||||||||||| || ||  |||  ||| || || ||
Sbjct  10950  TGGACTATTATATCTATTAGCATGATCCACCTAGCTGCAGTCCAGACAGGG-GTGAGAGT  11008

Query  194    CTCTGCAATGGTTCAGGGTGACAATCAAGCTATAGCCGTGACATCAAGAGTACCTGTAGC  253
              ||| ||| |  | || || ||||||||| |||| || || ||  ||||||| || ||   
Sbjct  11009  CTCCGCAGTTATCCAAGGAGACAATCAATCTATCGCAGTTACTACAAGAGTTCCGGTGAG  11068

Query  254    TCAGACTTACAAGCAGAAGAAAAATCA-TGTCTATGAGGAGATCACCAAATATTTCGGTG  312
                 || ||| || ||||| || | | | ||| ||  |    |  |  | ||| || |   
Sbjct  11069  AATGAATTATAATCAGAAAAAGACTGAGTGT-TACAAAAGCACGATAAGATACTTTGAGA  11127

Query  313    CTCTAAGACACGTCATGTTTGATGTAGGGCACGAGCTAAAATTGAACGAGACCATCATTA  372
              || | ||  | || |||   |   | || ||  |  | ||| |||||||||| |||||  
Sbjct  11128  CTTTGAGGAAAGTGATGGGAGGGTTGGGACATAACTTGAAACTGAACGAGACTATCATAT  11187

Query  373    GTAGCAAGATGTTTGTCTATAGTAAAAGGATATACTATGATGGGAAGATTTTACCACAGT  432
                |   || | ||| ||||    ||  | ||||||| ||||||    || ||||| ||  
Sbjct  11188  CCAATCAGTTCTTTATCTACTCGAAGCGAATATACTTTGATGGTTCTATCTTACCCCAAG  11247

Query  433    GCCTGAAAGCCTTGACCAAGTGTGTATTCTGGTCCGAGACACTGGTAGATGAAAACAGAT  492
              | || ||| |  |  |   |||||| |||||||| || ||  | || |||||||  ||  
Sbjct  11248  GTCTTAAAACTATTTCTCGGTGTGTTTTCTGGTCAGAAACTTTAGTGGATGAAACTAGGG  11307

Query  493    CTGCTTGTTCGAACATCTCAACATCCATAGCAAAAGCTATCGAAAATGGG  542
              | ||||| || ||||| || |||||  | || || ||  |||| || |||
Sbjct  11308  CAGCTTGCTCTAACATTTCGACATCTCTCGCTAAGGCGGTCGAGAACGGG  11357


 Score = 40.1 bits (43),  Expect = 0.52
 Identities = 38/49 (78%), Gaps = 0/49 (0%)
 Strand=Plus/Plus

Query  1603   CCGCAAAGGCGGCCATCCGGATAGCTATGGTGTATACGTGGGCCTACGG  1651
              ||||||| || |||||  |||||||    || || || |||||||||||
Sbjct  12412  CCGCAAAAGCAGCCATTAGGATAGCGTCCGTATACACCTGGGCCTACGG  12460


>AY141760.2 Fer-de-lance virus strain ATCC VR-895, complete genome
Length=15378

 Score = 90.6 bits (99),  Expect = 3e-16
 Identities = 305/470 (65%), Gaps = 4/470 (1%)
 Strand=Plus/Plus

Query  75     GACTCTGGCATTTTCATACATAATCCTAgggggggCATAGAAGGTTACTGCCAGAAGCTG  134
              ||| |||| || || || || ||||| | ||| || || || || ||||  || ||  ||
Sbjct  10890  GACACTGGGATATTTATCCACAATCCAATGGGAGGGATTGAGGGATACTCACAAAAAATG  10949

Query  135    TGGACCTTAATCTCAATCAGTGCAATCCACCTAGCAGCTGT-GAGAGTGGGTGTCAGGGT  193
              |||||  | || || || ||    ||||||||||| || ||  |||  ||| || || ||
Sbjct  10950  TGGACTATTATATCTATTAGCATGATCCACCTAGCTGCAGTCCAGACAGGG-GTGAGAGT  11008

Query  194    CTCTGCAATGGTTCAGGGTGACAATCAAGCTATAGCCGTGACATCAAGAGTACCTGTAGC  253
              ||| ||| |  | || || ||||||||| |||| || || ||  ||||||| || ||   
Sbjct  11009  CTCCGCAGTTATCCAAGGAGACAATCAATCTATCGCAGTTACTACAAGAGTTCCGGTGAG  11068

Query  254    TCAGACTTACAAGCAGAAGAAAAATCA-TGTCTATGAGGAGATCACCAAATATTTCGGTG  312
                 || ||| || ||||| || | | | ||| ||  |    |  |  | ||| || |   
Sbjct  11069  AATGAATTATAATCAGAAAAAGACTGAGTGT-TACAAAAGCACGATAAGATACTTTGAGA  11127

Query  313    CTCTAAGACACGTCATGTTTGATGTAGGGCACGAGCTAAAATTGAACGAGACCATCATTA  372
              || | ||  | || |||   |   | || ||  |  | ||| |||||||||| |||||  
Sbjct  11128  CTTTGAGGAAAGTGATGGGAGGGTTGGGACATAACTTGAAACTGAACGAGACTATCATAT  11187

Query  373    GTAGCAAGATGTTTGTCTATAGTAAAAGGATATACTATGATGGGAAGATTTTACCACAGT  432
                |   || | ||| ||||    ||  | ||||||| ||||||    || ||||| ||  
Sbjct  11188  CCAATCAGTTCTTTATCTACTCGAAGCGAATATACTTTGATGGTTCTATCTTACCCCAAG  11247

Query  433    GCCTGAAAGCCTTGACCAAGTGTGTATTCTGGTCCGAGACACTGGTAGATGAAAACAGAT  492
              | || ||| |  |  |   |||||| |||||||| || ||  | || |||||||  ||  
Sbjct  11248  GTCTTAAAACTATTTCTCGGTGTGTTTTCTGGTCAGAAACTTTAGTGGATGAAACTAGGG  11307

Query  493    CTGCTTGTTCGAACATCTCAACATCCATAGCAAAAGCTATCGAAAATGGG  542
              | ||||| || ||||| || |||||  | || || ||  |||| || |||
Sbjct  11308  CAGCTTGCTCTAACATTTCGACATCTCTCGCTAAGGCGGTCGAGAACGGG  11357


 Score = 40.1 bits (43),  Expect = 0.52
 Identities = 38/49 (78%), Gaps = 0/49 (0%)
 Strand=Plus/Plus

Query  1603   CCGCAAAGGCGGCCATCCGGATAGCTATGGTGTATACGTGGGCCTACGG  1651
              ||||||| || |||||  |||||||    || || || |||||||||||
Sbjct  12412  CCGCAAAAGCAGCCATTAGGATAGCGTCCGTATACACCTGGGCCTACGG  12460


>NC_025352.1 Mojiang virus isolate Tongguan1, complete genome
Length=18406

 Score = 82.4 bits (90),  Expect = 5e-14
 Identities = 149/215 (69%), Gaps = 5/215 (2%)
 Strand=Plus/Plus

Query  331    TTGATG---TAGGGCACGAGCTAAAATTGAACGAGACCATCATTAGTAGCAAGATGTTTG  387
              ||||||   |||| ||  | || |||||||  || || || |||||||   |  | ||||
Sbjct  14070  TTGATGCTTTAGGTCATAATCTTAAATTGACTGAAACTATAATTAGTACTCATTTTTTTG  14129

Query  388    TCTATAGTAAAAGGATATACTATGATGGGAAGATTTTACCACAGTGCCTGAAAGCCTTGA  447
              | ||   |||| | || || |||||||| | | | ||| | ||  |  | |||| |   |
Sbjct  14130  TGTACTCTAAACGAATCTATTATGATGGTATGGTATTATCGCAAGGATT-AAAGTCAGTA  14188

Query  448    CCAAG-TGTGTATTCTGGTCCGAGACACTGGTAGATGAAAACAGATCTGCTTGTTCGAAC  506
               |||| ||||| |||||||| ||||||||||| ||||| |  ||||| || |||   || 
Sbjct  14189  TCAAGGTGTGTTTTCTGGTCAGAGACACTGGTTGATGAGACGAGATCAGCGTGTAGTAAT  14248

Query  507    ATCTCAACATCCATAGCAAAAGCTATCGAAAATGG  541
              ||    || || ||||| || ||||| || |||||
Sbjct  14249  ATTAGTACGTCTATAGCCAAGGCTATTGAGAATGG  14283


 Score = 43.7 bits (47),  Expect = 0.042
 Identities = 256/402 (64%), Gaps = 18/402 (4%)
 Strand=Plus/Plus

Query  1523   TATAAGAATCCCCTATTTTGGATCAGCCACTGATGAAAGGTCGGAAGCCCAACTCGGGTA  1582
              ||| ||| |||| ||| | |||||| | || ||||| || || |||  | |||| ||  |
Sbjct  15259  TATCAGAGTCCCGTATATAGGATCATCGACAGATGAGAGATCAGAAATCAAACTTGGACA  15318

Query  1583   TGT-AAGAAATCTAAGCAAACCCGCAAAGGCGGCCATCCGGATAGCTATGGTGTATACGT  1641
              ||| |||  ||| |  |   ||| ||| | | || ||  |||||||||  || ||||| |
Sbjct  15319  TGTTAAGTCATCCAGTCGTGCCCTCAA-GTCAGCTATAAGGATAGCTACAGTTTATACCT  15377

Query  1642   GGGCCTACGGGACTGATGAGATATCGTGGATGGAAGCCGCTCTTATAGCCCAAACAAGAG  1701
              |||||| |||   ||||||    || ||| | ||||||     | |||||  |   || |
Sbjct  15378  GGGCCTTCGGAGATGATGATGAGTCATGGTTAGAAGCCTGGTATCTAGCCTCACAGAGGG  15437

Query  1702   CTAATCTGAGCTTAGAGAATCTAA-AGCTGCTGACTCCTGTTTCAACCTCCACTAATCTA  1760
               |||| |   ||||||   | ||| |||   | |||||| | ||||| || |  ||  ||
Sbjct  15438  TTAATATCGACTTAGAAGTTTTAAGAGCAA-TAACTCCTATCTCAACATCAAACAACTTA  15496

Query  1761   TCTCATAGGTTGAAAGATACGGCAACCCAGATGAAGTTCTCTAGTGCAACACTAGTCCGT  1820
               | ||||| || | ||| |  || || ||  | || |||  | || |  |  ||  | | 
Sbjct  15497  GCACATAGATTAAGAGACAGAGCTACTCAAGTCAAATTCAATGGTTCCTCTTTAAACAGG  15556

Query  1821   G---CAAGTCGGTTCATAACAATATCAAATGATAACATGGCACTCAAAGAAGCAGGGGAG  1877
              |   ||||   ||   | ||||||   |||||||   | | | ||| |  |  |  |   
Sbjct  15557  GTTTCAAG---GTATGTCACAATAAGCAATGATAGGTTAGAATTCATA--ATTAATGA--  15609

Query  1878   TCGAA----GGATACTAATCTCGTGTATCAGCAGATTATGCT  1915
              || ||    ||||||||||||| | | ||||||| |||||||
Sbjct  15610  TCAAAAGGTGGATACTAATCTCATATTTCAGCAGGTTATGCT  15651


>KF278639.1 Mojiang virus isolate Tongguan1, complete genome
Length=18406

 Score = 82.4 bits (90),  Expect = 5e-14
 Identities = 149/215 (69%), Gaps = 5/215 (2%)
 Strand=Plus/Plus

Query  331    TTGATG---TAGGGCACGAGCTAAAATTGAACGAGACCATCATTAGTAGCAAGATGTTTG  387
              ||||||   |||| ||  | || |||||||  || || || |||||||   |  | ||||
Sbjct  14070  TTGATGCTTTAGGTCATAATCTTAAATTGACTGAAACTATAATTAGTACTCATTTTTTTG  14129

Query  388    TCTATAGTAAAAGGATATACTATGATGGGAAGATTTTACCACAGTGCCTGAAAGCCTTGA  447
              | ||   |||| | || || |||||||| | | | ||| | ||  |  | |||| |   |
Sbjct  14130  TGTACTCTAAACGAATCTATTATGATGGTATGGTATTATCGCAAGGATT-AAAGTCAGTA  14188

Query  448    CCAAG-TGTGTATTCTGGTCCGAGACACTGGTAGATGAAAACAGATCTGCTTGTTCGAAC  506
               |||| ||||| |||||||| ||||||||||| ||||| |  ||||| || |||   || 
Sbjct  14189  TCAAGGTGTGTTTTCTGGTCAGAGACACTGGTTGATGAGACGAGATCAGCGTGTAGTAAT  14248

Query  507    ATCTCAACATCCATAGCAAAAGCTATCGAAAATGG  541
              ||    || || ||||| || ||||| || |||||
Sbjct  14249  ATTAGTACGTCTATAGCCAAGGCTATTGAGAATGG  14283


 Score = 43.7 bits (47),  Expect = 0.042
 Identities = 256/402 (64%), Gaps = 18/402 (4%)
 Strand=Plus/Plus

Query  1523   TATAAGAATCCCCTATTTTGGATCAGCCACTGATGAAAGGTCGGAAGCCCAACTCGGGTA  1582
              ||| ||| |||| ||| | |||||| | || ||||| || || |||  | |||| ||  |
Sbjct  15259  TATCAGAGTCCCGTATATAGGATCATCGACAGATGAGAGATCAGAAATCAAACTTGGACA  15318

Query  1583   TGT-AAGAAATCTAAGCAAACCCGCAAAGGCGGCCATCCGGATAGCTATGGTGTATACGT  1641
              ||| |||  ||| |  |   ||| ||| | | || ||  |||||||||  || ||||| |
Sbjct  15319  TGTTAAGTCATCCAGTCGTGCCCTCAA-GTCAGCTATAAGGATAGCTACAGTTTATACCT  15377

Query  1642   GGGCCTACGGGACTGATGAGATATCGTGGATGGAAGCCGCTCTTATAGCCCAAACAAGAG  1701
              |||||| |||   ||||||    || ||| | ||||||     | |||||  |   || |
Sbjct  15378  GGGCCTTCGGAGATGATGATGAGTCATGGTTAGAAGCCTGGTATCTAGCCTCACAGAGGG  15437

Query  1702   CTAATCTGAGCTTAGAGAATCTAA-AGCTGCTGACTCCTGTTTCAACCTCCACTAATCTA  1760
               |||| |   ||||||   | ||| |||   | |||||| | ||||| || |  ||  ||
Sbjct  15438  TTAATATCGACTTAGAAGTTTTAAGAGCAA-TAACTCCTATCTCAACATCAAACAACTTA  15496

Query  1761   TCTCATAGGTTGAAAGATACGGCAACCCAGATGAAGTTCTCTAGTGCAACACTAGTCCGT  1820
               | ||||| || | ||| |  || || ||  | || |||  | || |  |  ||  | | 
Sbjct  15497  GCACATAGATTAAGAGACAGAGCTACTCAAGTCAAATTCAATGGTTCCTCTTTAAACAGG  15556

Query  1821   G---CAAGTCGGTTCATAACAATATCAAATGATAACATGGCACTCAAAGAAGCAGGGGAG  1877
              |   ||||   ||   | ||||||   |||||||   | | | ||| |  |  |  |   
Sbjct  15557  GTTTCAAG---GTATGTCACAATAAGCAATGATAGGTTAGAATTCATA--ATTAATGA--  15609

Query  1878   TCGAA----GGATACTAATCTCGTGTATCAGCAGATTATGCT  1915
              || ||    ||||||||||||| | | ||||||| |||||||
Sbjct  15610  TCAAAAGGTGGATACTAATCTCATATTTCAGCAGGTTATGCT  15651


>NC_007454.1 J-virus, complete genome
Length=18954

 Score = 80.6 bits (88),  Expect = 2e-13
 Identities = 160/233 (69%), Gaps = 12/233 (5%)
 Strand=Plus/Plus

Query  669    AATTGGCTGAGATGTGCAGTGTTGATTCCAGCAAATGTTGGAGGATTCAACTACATGTCT  728
              |||||| ||| |  |||||   | |||||| |  |  ||||||||||||| |||||   |
Sbjct  15042  AATTGGATGATAGCTGCAGCTCTAATTCCATCCCAGCTTGGAGGATTCAATTACATAAAT  15101

Query  729    ACATCTAG-ATGCTT--TGTTAGAAATATTGGAGACCCCGCAGTAGCAGCCCTAGCTGAT  785
              |    ||| | ||||  | |||| |||||||||||||| |     ||| |  |||| |||
Sbjct  15102  A---TTAGCAGGCTTTATATTAGGAATATTGGAGACCCAGTGACTGCATCAATAGCAGAT  15158

Query  786    CTCAAAAGATTCATCAGAGCGGATCTGTTA---GACAAGCAGGTATTATACAGGGTCATG  842
              || || |||   || | | | |    ||||   ||  ||   || ||| | | |||||||
Sbjct  15159  CTTAAGAGA---ATGATATCTGTAGGGTTAATGGATGAGAGAGTTTTACAGAAGGTCATG  15215

Query  843    AATCAAGAACCCGGTGACTCTAGTTTTCTAGATTGGGCTTCAGACCCTTATTC  895
               |||||||||| ||||| | || |||||| |||||||||   || ||||| ||
Sbjct  15216  CATCAAGAACCTGGTGATTGTAATTTTCTCGATTGGGCTAGTGAACCTTACTC  15268


>AY900001.1 J-virus, complete genome
Length=18954

 Score = 80.6 bits (88),  Expect = 2e-13
 Identities = 160/233 (69%), Gaps = 12/233 (5%)
 Strand=Plus/Plus

Query  669    AATTGGCTGAGATGTGCAGTGTTGATTCCAGCAAATGTTGGAGGATTCAACTACATGTCT  728
              |||||| ||| |  |||||   | |||||| |  |  ||||||||||||| |||||   |
Sbjct  15042  AATTGGATGATAGCTGCAGCTCTAATTCCATCCCAGCTTGGAGGATTCAATTACATAAAT  15101

Query  729    ACATCTAG-ATGCTT--TGTTAGAAATATTGGAGACCCCGCAGTAGCAGCCCTAGCTGAT  785
              |    ||| | ||||  | |||| |||||||||||||| |     ||| |  |||| |||
Sbjct  15102  A---TTAGCAGGCTTTATATTAGGAATATTGGAGACCCAGTGACTGCATCAATAGCAGAT  15158

Query  786    CTCAAAAGATTCATCAGAGCGGATCTGTTA---GACAAGCAGGTATTATACAGGGTCATG  842
              || || |||   || | | | |    ||||   ||  ||   || ||| | | |||||||
Sbjct  15159  CTTAAGAGA---ATGATATCTGTAGGGTTAATGGATGAGAGAGTTTTACAGAAGGTCATG  15215

Query  843    AATCAAGAACCCGGTGACTCTAGTTTTCTAGATTGGGCTTCAGACCCTTATTC  895
               |||||||||| ||||| | || |||||| |||||||||   || ||||| ||
Sbjct  15216  CATCAAGAACCTGGTGATTGTAATTTTCTCGATTGGGCTAGTGAACCTTACTC  15268


>NC_005339.1 Mossman virus, complete genome
Length=16650

 Score = 75.2 bits (82),  Expect = 7e-12
 Identities = 261/404 (65%), Gaps = 4/404 (1%)
 Strand=Plus/Plus

Query  743    TGTTAGAAATATTGGAGACCCCGCAGTAGCAGCCCTAGCTGATCTCAAAAGATTCATCAG  802
              |||||||||||| |||||||| |     ||| |  | |||||| | ||||| || |  ||
Sbjct  12812  TGTTAGAAATATAGGAGACCCAGTTACTGCATCTTTGGCTGATGTTAAAAGGTTGACAAG  12871

Query  803    AGCGGATCTGTTAGACAAGCAGGTATTAT--ACAGGGTCATGAATCAAGAACCCGGTGAC  860
               || |   | |||| |||  | |||| ||  | |   | ||||||||    || ||||| 
Sbjct  12872  TGCTGGGATATTAG-CAA-AATGTATGATCCAAAAAATTATGAATCAGCCTCCAGGTGAT  12929

Query  861    TCTAGTTTTCTAGATTGGGCTTCAGACCCTTATTCGTGTAACCTCCCGCATTCTCAGAGT  920
              ||||  || || || |||||    ||||| |||||    ||  | ||  || ||||||||
Sbjct  12930  TCTACCTTCCTTGACTGGGCAAATGACCCCTATTCAGCAAATATTCCCAATACTCAGAGT  12989

Query  921    ATAACTACGATTATAAAGAATATCACTGCTAGATCTGTGCTGCAGGAATCCCCGAATCCT  980
              || || | ||| ||||| |||||||| || ||   | | ||     |   ||| ||||||
Sbjct  12990  ATCACAAAGATGATAAAAAATATCACAGCAAGGAATATACTTATTCATAGCCCTAATCCT  13049

Query  981    CTACTGTCTGGTCTCTTCACCGAGACTAGTGGAGAAGAGGATCTCAACCTGGCCTCGTTC  1040
               |  |    || || |||   ||    |  |  ||||||||||  || || ||  | || 
Sbjct  13050  ATGTTAAGAGGACTGTTCCATGATGGGACCGCTGAAGAGGATCATAAGCTTGCAGCTTTT  13109

Query  1041   CTTATGGACCGGAAAGTCATCCTGCCGAGAGTGGCTCATGAGATCCTGGGTAATTCCTTA  1100
              |||||||| |||  ||| ||  | ||  | | ||||||||||||| | |  || ||  ||
Sbjct  13110  CTTATGGATCGGTCAGTGATAATTCCTCGTGCGGCTCATGAGATCATTGACAACTCGATA  13169

Query  1101   ACTGGAGTTAGGGAGGCGATTGCAGGGATGCTTGATACGACCAA  1144
               | || |  |||||    || ||||||||| | || || || ||
Sbjct  13170  TCAGGGGCAAGGGAACAAATAGCAGGGATGTTAGACACAACAAA  13213


 Score = 50.9 bits (55),  Expect = 3e-04
 Identities = 57/74 (77%), Gaps = 2/74 (3%)
 Strand=Plus/Plus

Query  1573   AACTCGGGTATGTAAGAAATCTAAGCAAA-CCCGCAAAGGCGGCCATCCGGATAGCTATG  1631
              || ||||  ||||||| || | ||||||| ||| ||||| | || ||  | ||||| |||
Sbjct  13636  AAGTCGGACATGTAAGGAACCCAAGCAAAGCCCTCAAAG-CAGCAATTAGAATAGCAATG  13694

Query  1632   GTGTATACGTGGGC  1645
               | |||||||||||
Sbjct  13695  ATTTATACGTGGGC  13708


 Score = 40.1 bits (43),  Expect = 0.52
 Identities = 35/44 (80%), Gaps = 0/44 (0%)
 Strand=Plus/Plus

Query  2463   ACCTCCCACGCAGTTTTAAAAGTCTTATCTAATGCTCTATCTCA  2506
              ||||| |||| |   |||| ||| |||||||||||||| || ||
Sbjct  14526  ACCTCACACGGATCATTAACAGTTTTATCTAATGCTCTCTCCCA  14569


>AY286409.1 Mossman virus, complete genome
Length=16650

 Score = 75.2 bits (82),  Expect = 7e-12
 Identities = 261/404 (65%), Gaps = 4/404 (1%)
 Strand=Plus/Plus

Query  743    TGTTAGAAATATTGGAGACCCCGCAGTAGCAGCCCTAGCTGATCTCAAAAGATTCATCAG  802
              |||||||||||| |||||||| |     ||| |  | |||||| | ||||| || |  ||
Sbjct  12812  TGTTAGAAATATAGGAGACCCAGTTACTGCATCTTTGGCTGATGTTAAAAGGTTGACAAG  12871

Query  803    AGCGGATCTGTTAGACAAGCAGGTATTAT--ACAGGGTCATGAATCAAGAACCCGGTGAC  860
               || |   | |||| |||  | |||| ||  | |   | ||||||||    || ||||| 
Sbjct  12872  TGCTGGGATATTAG-CAA-AATGTATGATCCAAAAAATTATGAATCAGCCTCCAGGTGAT  12929

Query  861    TCTAGTTTTCTAGATTGGGCTTCAGACCCTTATTCGTGTAACCTCCCGCATTCTCAGAGT  920
              ||||  || || || |||||    ||||| |||||    ||  | ||  || ||||||||
Sbjct  12930  TCTACCTTCCTTGACTGGGCAAATGACCCCTATTCAGCAAATATTCCCAATACTCAGAGT  12989

Query  921    ATAACTACGATTATAAAGAATATCACTGCTAGATCTGTGCTGCAGGAATCCCCGAATCCT  980
              || || | ||| ||||| |||||||| || ||   | | ||     |   ||| ||||||
Sbjct  12990  ATCACAAAGATGATAAAAAATATCACAGCAAGGAATATACTTATTCATAGCCCTAATCCT  13049

Query  981    CTACTGTCTGGTCTCTTCACCGAGACTAGTGGAGAAGAGGATCTCAACCTGGCCTCGTTC  1040
               |  |    || || |||   ||    |  |  ||||||||||  || || ||  | || 
Sbjct  13050  ATGTTAAGAGGACTGTTCCATGATGGGACCGCTGAAGAGGATCATAAGCTTGCAGCTTTT  13109

Query  1041   CTTATGGACCGGAAAGTCATCCTGCCGAGAGTGGCTCATGAGATCCTGGGTAATTCCTTA  1100
              |||||||| |||  ||| ||  | ||  | | ||||||||||||| | |  || ||  ||
Sbjct  13110  CTTATGGATCGGTCAGTGATAATTCCTCGTGCGGCTCATGAGATCATTGACAACTCGATA  13169

Query  1101   ACTGGAGTTAGGGAGGCGATTGCAGGGATGCTTGATACGACCAA  1144
               | || |  |||||    || ||||||||| | || || || ||
Sbjct  13170  TCAGGGGCAAGGGAACAAATAGCAGGGATGTTAGACACAACAAA  13213


 Score = 50.9 bits (55),  Expect = 3e-04
 Identities = 57/74 (77%), Gaps = 2/74 (3%)
 Strand=Plus/Plus

Query  1573   AACTCGGGTATGTAAGAAATCTAAGCAAA-CCCGCAAAGGCGGCCATCCGGATAGCTATG  1631
              || ||||  ||||||| || | ||||||| ||| ||||| | || ||  | ||||| |||
Sbjct  13636  AAGTCGGACATGTAAGGAACCCAAGCAAAGCCCTCAAAG-CAGCAATTAGAATAGCAATG  13694

Query  1632   GTGTATACGTGGGC  1645
               | |||||||||||
Sbjct  13695  ATTTATACGTGGGC  13708


 Score = 40.1 bits (43),  Expect = 0.52
 Identities = 35/44 (80%), Gaps = 0/44 (0%)
 Strand=Plus/Plus

Query  2463   ACCTCCCACGCAGTTTTAAAAGTCTTATCTAATGCTCTATCTCA  2506
              ||||| |||| |   |||| ||| |||||||||||||| || ||
Sbjct  14526  ACCTCACACGGATCATTAACAGTTTTATCTAATGCTCTCTCCCA  14569


>NC_028249.1 Phocine distemper virus strain PDV/Wadden_Sea.NLD/1988, 
complete genome
Length=15696

 Score = 73.4 bits (80),  Expect = 2e-11
 Identities = 97/135 (72%), Gaps = 0/135 (0%)
 Strand=Plus/Plus

Query  1044   ATGGACCGGAAAGTCATCCTGCCGAGAGTGGCTCATGAGATCCTGGGTAATTCCTTAACT  1103
              |||||| | || || ||| | || ||||  ||||| ||||| || |  ||| |  | || 
Sbjct  12183  ATGGACAGAAAGGTTATCATTCCAAGAGCTGCTCACGAGATTCTAGACAATACGATCACG  12242

Query  1104   GGAGTTAGGGAGGCGATTGCAGGGATGCTTGATACGACCAAGTCTCTAGTGAGAGCCAGC  1163
              || |  ||||| || |||||||||||||| |||||||| |||   ||  | || || || 
Sbjct  12243  GGTGCAAGGGAAGCAATTGCAGGGATGCTGGATACGACGAAGGGACTGATTAGGGCAAGT  12302

Query  1164   GTTAGGAAAGGAGGA  1178
               | |||| |||||||
Sbjct  12303  ATGAGGAGAGGAGGA  12317


>KC802221.1 Phocine distemper virus strain PDV/Wadden_Sea.NLD/1988, 
complete genome
Length=15696

 Score = 73.4 bits (80),  Expect = 2e-11
 Identities = 97/135 (72%), Gaps = 0/135 (0%)
 Strand=Plus/Plus

Query  1044   ATGGACCGGAAAGTCATCCTGCCGAGAGTGGCTCATGAGATCCTGGGTAATTCCTTAACT  1103
              |||||| | || || ||| | || ||||  ||||| ||||| || |  ||| |  | || 
Sbjct  12183  ATGGACAGAAAGGTTATCATTCCAAGAGCTGCTCACGAGATTCTAGACAATACGATCACG  12242

Query  1104   GGAGTTAGGGAGGCGATTGCAGGGATGCTTGATACGACCAAGTCTCTAGTGAGAGCCAGC  1163
              || |  ||||| || |||||||||||||| |||||||| |||   ||  | || || || 
Sbjct  12243  GGTGCAAGGGAAGCAATTGCAGGGATGCTGGATACGACGAAGGGACTGATTAGGGCAAGT  12302

Query  1164   GTTAGGAAAGGAGGA  1178
               | |||| |||||||
Sbjct  12303  ATGAGGAGAGGAGGA  12317


>NC_017937.1 Nariva virus, complete genome
Length=15276

 Score = 71.6 bits (78),  Expect = 9e-11
 Identities = 106/148 (72%), Gaps = 2/148 (1%)
 Strand=Plus/Plus

Query  401    GATATACTATGATGG-GAAGATTTTACCACAGTGCCTGAAAGCCTTGACCAAGTGTGTAT  459
              ||||||||||||||| | ||   ||| |||| | ||| |||||  |  | | |||||| |
Sbjct  11096  GATATACTATGATGGTGTAG-CCTTATCACAATCCCTCAAAGCTATCTCAAGGTGTGTGT  11154

Query  460    TCTGGTCCGAGACACTGGTAGATGAAAACAGATCTGCTTGTTCGAACATCTCAACATCCA  519
              |||||||||| ||  | || || || |   ||||||| ||    || ||  |||| ||  
Sbjct  11155  TCTGGTCCGAAACCATCGTCGACGAGACACGATCTGCATGCAGCAATATAGCAACTTCAC  11214

Query  520    TAGCAAAAGCTATCGAAAATGGGTATTC  547
              | |||||||| || ||||| || |||||
Sbjct  11215  TTGCAAAAGCCATAGAAAAGGGATATTC  11242


>FJ362497.2 Nariva virus from Trinidad and Tobago, complete genome
Length=15276

 Score = 71.6 bits (78),  Expect = 9e-11
 Identities = 106/148 (72%), Gaps = 2/148 (1%)
 Strand=Plus/Plus

Query  401    GATATACTATGATGG-GAAGATTTTACCACAGTGCCTGAAAGCCTTGACCAAGTGTGTAT  459
              ||||||||||||||| | ||   ||| |||| | ||| |||||  |  | | |||||| |
Sbjct  11096  GATATACTATGATGGTGTAG-CCTTATCACAATCCCTCAAAGCTATCTCAAGGTGTGTGT  11154

Query  460    TCTGGTCCGAGACACTGGTAGATGAAAACAGATCTGCTTGTTCGAACATCTCAACATCCA  519
              |||||||||| ||  | || || || |   ||||||| ||    || ||  |||| ||  
Sbjct  11155  TCTGGTCCGAAACCATCGTCGACGAGACACGATCTGCATGCAGCAATATAGCAACTTCAC  11214

Query  520    TAGCAAAAGCTATCGAAAATGGGTATTC  547
              | |||||||| || ||||| || |||||
Sbjct  11215  TTGCAAAAGCCATAGAAAAGGGATATTC  11242


>NC_025355.1 Tailam virus strain TL8K, complete genome
Length=19152

 Score = 70.7 bits (77),  Expect = 3e-10
 Identities = 80/105 (76%), Gaps = 2/105 (2%)
 Strand=Plus/Plus

Query  396    AAAAGGATATACTATGATGGGAAGATTTTACCACAGTGCCTGAAAGCCTTGACCAAG-TG  454
              ||||| || |||||||| ||  |  | ||| ||||  || | |||||||  | |||| ||
Sbjct  14967  AAAAGAATCTACTATGACGGACAAGTGTTATCACAA-GCATTAAAGCCTCTATCAAGATG  15025

Query  455    TGTATTCTGGTCCGAGACACTGGTAGATGAAAACAGATCTGCTTG  499
              ||| |||||||| |||||  |||| ||||| |  |||||||||||
Sbjct  15026  TGTGTTCTGGTCGGAGACTGTGGTTGATGAGACAAGATCTGCTTG  15070


 Score = 42.8 bits (46),  Expect = 0.042
 Identities = 93/136 (68%), Gaps = 4/136 (3%)
 Strand=Plus/Plus

Query  96     AATCCTAgggggggCATAGAAGGTTACTGCCAGAAGCTGTGGACCTTAATCTCAAT--CA  153
              ||||| | ||| || || || || ||||| |||||  |||||||| | ||  ||||  | 
Sbjct  14667  AATCCAATGGGTGGGATTGAGGGATACTGTCAGAAAATGTGGACCATCATTACAATTCCG  14726

Query  154    GTGCAATCCACCTAGCAGCTGTGAGAGTGGGTGTCAGGGTCTCTGCAATGGTTCAGGGTG  213
               | | ||   |  ||    | |||  |||| || || | |  ||||  | ||||||||||
Sbjct  14727  TTACTATTT-CTGAGTGCTTATGAATGTGG-TGCCAAGATTGCTGCTGTAGTTCAGGGTG  14784

Query  214    ACAATCAAGCTATAGC  229
              | |||||||| |||||
Sbjct  14785  ATAATCAAGCAATAGC  14800


 Score = 41.0 bits (44),  Expect = 0.15
 Identities = 46/62 (74%), Gaps = 0/62 (0%)
 Strand=Plus/Plus

Query  1074   GCTCATGAGATCCTGGGTAATTCCTTAACTGGAGTTAGGGAGGCGATTGCAGGGATGCTT  1133
              |||||||||||  |||  || ||  | || ||||  ||| |||  || ||||| ||||||
Sbjct  15645  GCTCATGAGATTATGGACAAATCGCTTACAGGAGCAAGGCAGGAAATAGCAGGAATGCTT  15704

Query  1134   GA  1135
              ||
Sbjct  15705  GA  15706


>NC_002617.1 Newcastle disease virus B1, complete genome
Length=15186

 Score = 70.7 bits (77),  Expect = 3e-10
 Identities = 98/135 (73%), Gaps = 2/135 (1%)
 Strand=Plus/Plus

Query  102    AgggggggCATAGAAGGTTACTGCCAGAAGCTGTGGACCTTAATCTCAATCAGTGCAATC  161
              || ||||| || ||||| |  ||||||||||| |||||  | ||||||||   |||||||
Sbjct  10520  AGAGGGGGTATCGAAGGATTATGCCAGAAGCTATGGACAATGATCTCAATTGCTGCAATC  10579

Query  162    CACCTAGCAGCTGTGAGAGTG-GGTGTCAGGGTCTCTGCAATGGTTCAGGGTGACAATCA  220
              || || || || |  |||  |   ||||  | |  |||  ||||| |||||||| |||||
Sbjct  10580  CAACTTGCTGCAGCTAGATCGCATTGTCGTGTTGCCTG-TATGGTACAGGGTGATAATCA  10638

Query  221    AGCTATAGCCGTGAC  235
              ||  ||||| || ||
Sbjct  10639  AGTAATAGCAGTAAC  10653


>JN689227.1 Tailam virus strain TL8K, complete genome
Length=19152

 Score = 70.7 bits (77),  Expect = 3e-10
 Identities = 80/105 (76%), Gaps = 2/105 (2%)
 Strand=Plus/Plus

Query  396    AAAAGGATATACTATGATGGGAAGATTTTACCACAGTGCCTGAAAGCCTTGACCAAG-TG  454
              ||||| || |||||||| ||  |  | ||| ||||  || | |||||||  | |||| ||
Sbjct  14967  AAAAGAATCTACTATGACGGACAAGTGTTATCACAA-GCATTAAAGCCTCTATCAAGATG  15025

Query  455    TGTATTCTGGTCCGAGACACTGGTAGATGAAAACAGATCTGCTTG  499
              ||| |||||||| |||||  |||| ||||| |  |||||||||||
Sbjct  15026  TGTGTTCTGGTCGGAGACTGTGGTTGATGAGACAAGATCTGCTTG  15070


 Score = 42.8 bits (46),  Expect = 0.042
 Identities = 93/136 (68%), Gaps = 4/136 (3%)
 Strand=Plus/Plus

Query  96     AATCCTAgggggggCATAGAAGGTTACTGCCAGAAGCTGTGGACCTTAATCTCAAT--CA  153
              ||||| | ||| || || || || ||||| |||||  |||||||| | ||  ||||  | 
Sbjct  14667  AATCCAATGGGTGGGATTGAGGGATACTGTCAGAAAATGTGGACCATCATTACAATTCCG  14726

Query  154    GTGCAATCCACCTAGCAGCTGTGAGAGTGGGTGTCAGGGTCTCTGCAATGGTTCAGGGTG  213
               | | ||   |  ||    | |||  |||| || || | |  ||||  | ||||||||||
Sbjct  14727  TTACTATTT-CTGAGTGCTTATGAATGTGG-TGCCAAGATTGCTGCTGTAGTTCAGGGTG  14784

Query  214    ACAATCAAGCTATAGC  229
              | |||||||| |||||
Sbjct  14785  ATAATCAAGCAATAGC  14800


 Score = 41.0 bits (44),  Expect = 0.15
 Identities = 46/62 (74%), Gaps = 0/62 (0%)
 Strand=Plus/Plus

Query  1074   GCTCATGAGATCCTGGGTAATTCCTTAACTGGAGTTAGGGAGGCGATTGCAGGGATGCTT  1133
              |||||||||||  |||  || ||  | || ||||  ||| |||  || ||||| ||||||
Sbjct  15645  GCTCATGAGATTATGGACAAATCGCTTACAGGAGCAAGGCAGGAAATAGCAGGAATGCTT  15704

Query  1134   GA  1135
              ||
Sbjct  15705  GA  15706


>AF309418.1 Newcastle disease virus B1, complete genome
Length=15186

 Score = 70.7 bits (77),  Expect = 3e-10
 Identities = 98/135 (73%), Gaps = 2/135 (1%)
 Strand=Plus/Plus

Query  102    AgggggggCATAGAAGGTTACTGCCAGAAGCTGTGGACCTTAATCTCAATCAGTGCAATC  161
              || ||||| || ||||| |  ||||||||||| |||||  | ||||||||   |||||||
Sbjct  10520  AGAGGGGGTATCGAAGGATTATGCCAGAAGCTATGGACAATGATCTCAATTGCTGCAATC  10579

Query  162    CACCTAGCAGCTGTGAGAGTG-GGTGTCAGGGTCTCTGCAATGGTTCAGGGTGACAATCA  220
              || || || || |  |||  |   ||||  | |  |||  ||||| |||||||| |||||
Sbjct  10580  CAACTTGCTGCAGCTAGATCGCATTGTCGTGTTGCCTG-TATGGTACAGGGTGATAATCA  10638

Query  221    AGCTATAGCCGTGAC  235
              ||  ||||| || ||
Sbjct  10639  AGTAATAGCAGTAAC  10653


>NC_025386.1 Salem virus, complete genome
Length=16698

 Score = 69.8 bits (76),  Expect = 3e-10
 Identities = 116/168 (69%), Gaps = 0/168 (0%)
 Strand=Plus/Plus

Query  80     TGGCATTTTCATACATAATCCTAgggggggCATAGAAGGTTACTGCCAGAAGCTGTGGAC  139
              ||| || ||||| ||| | |||| |||||| ||||| || ||  | || ||  |||||||
Sbjct  12152  TGGGATCTTCATTCATTACCCTATGGGGGGAATAGAGGGGTATAGTCAAAAATTGTGGAC  12211

Query  140    CTTAATCTCAATCAGTGCAATCCACCTAGCAGCTGTGAGAGTGGGTGTCAGGGTCTCTGC  199
                | | | ||||   |    |  ||||  | || |||   |||||||||||  |  ||||
Sbjct  12212  AATCAGCACAATTCCTTACCTATACCTTACTGCAGTGGAGGTGGGTGTCAGAATTACTGC  12271

Query  200    AATGGTTCAGGGTGACAATCAAGCTATAGCCGTGACATCAAGAGTACC  247
              | | ||||| || ||||||  || ||||||||| ||   |||||| ||
Sbjct  12272  ATTAGTTCAAGGAGACAATACAGTTATAGCCGTCACTAAAAGAGTGCC  12319


 Score = 67.1 bits (73),  Expect = 4e-09
 Identities = 114/163 (70%), Gaps = 2/163 (1%)
 Strand=Plus/Plus

Query  339    GGGCACGAGCTAAAATTGAACGAGACCATCAT-TAGTAGCAAGATGTTTGTCTATAGTAA  397
              |||||| | || ||  |||||||||| || || | ||  ||   | ||||| |||   ||
Sbjct  12411  GGGCACAACCTGAAGATGAACGAGACTATTATCTCGTCCCATT-TCTTTGTTTATTCCAA  12469

Query  398    AAGGATATACTATGATGGGAAGATTTTACCACAGTGCCTGAAAGCCTTGACCAAGTGTGT  457
              | |||| ||||||||||| | | |  |  ||||||  |||||  |  |  | |  |||||
Sbjct  12470  AGGGATCTACTATGATGGTATGTTGCTCTCACAGTCACTGAAGTCAATCTCGAGATGTGT  12529

Query  458    ATTCTGGTCCGAGACACTGGTAGATGAAAACAGATCTGCTTGT  500
               || ||||| |||||  |||||||||| |  ||| |||| |||
Sbjct  12530  TTTTTGGTCTGAGACCTTGGTAGATGAGACAAGAGCTGCCTGT  12572


 Score = 64.4 bits (70),  Expect = 1e-08
 Identities = 80/110 (73%), Gaps = 0/110 (0%)
 Strand=Plus/Plus

Query  1074   GCTCATGAGATCCTGGGTAATTCCTTAACTGGAGTTAGGGAGGCGATTGCAGGGATGCTT  1133
              |||||||| || |||| ||||||  | ||||| | ||| ||| |  |||||||| |||| 
Sbjct  13146  GCTCATGAAATACTGGCTAATTCAATGACTGGCGCTAGAGAGTCTCTTGCAGGGTTGCTG  13205

Query  1134   GATACGACCAAGTCTCTAGTGAGAGCCAGCGTTAGGAAAGGAGGATTATC  1183
              ||||| |||||    ||| | | | |  |  | | ||| |||||||||||
Sbjct  13206  GATACTACCAAAGGACTAATTAAAACTGGACTAATGAATGGAGGATTATC  13255


 Score = 41.0 bits (44),  Expect = 0.15
 Identities = 66/94 (70%), Gaps = 1/94 (1%)
 Strand=Plus/Plus

Query  848    AGAACCCGGTGACT-CTAGTTTTCTAGATTGGGCTTCAGACCCTTATTCGTGTAACCTCC  906
              |||| || | |||| | |  ||||||||||||||    ||||| ||||||   || || |
Sbjct  12919  AGAAGCCCGGGACTTCCAAATTTCTAGATTGGGCAAGTGACCCGTATTCGGCAAATCTTC  12978

Query  907    CGCATTCTCAGAGTATAACTACGATTATAAAGAA  940
              |   | | || || || |||| | | ||||||||
Sbjct  12979  CTTCTGCGCAAAGCATCACTAAGCTAATAAAGAA  13012


>JQ697837.1 Salem virus, complete genome
Length=16698

 Score = 69.8 bits (76),  Expect = 3e-10
 Identities = 116/168 (69%), Gaps = 0/168 (0%)
 Strand=Plus/Plus

Query  80     TGGCATTTTCATACATAATCCTAgggggggCATAGAAGGTTACTGCCAGAAGCTGTGGAC  139
              ||| || ||||| ||| | |||| |||||| ||||| || ||  | || ||  |||||||
Sbjct  12152  TGGGATCTTCATTCATTACCCTATGGGGGGAATAGAGGGGTATAGTCAAAAATTGTGGAC  12211

Query  140    CTTAATCTCAATCAGTGCAATCCACCTAGCAGCTGTGAGAGTGGGTGTCAGGGTCTCTGC  199
                | | | ||||   |    |  ||||  | || |||   |||||||||||  |  ||||
Sbjct  12212  AATCAGCACAATTCCTTACCTATACCTTACTGCAGTGGAGGTGGGTGTCAGAATTACTGC  12271

Query  200    AATGGTTCAGGGTGACAATCAAGCTATAGCCGTGACATCAAGAGTACC  247
              | | ||||| || ||||||  || ||||||||| ||   |||||| ||
Sbjct  12272  ATTAGTTCAAGGAGACAATACAGTTATAGCCGTCACTAAAAGAGTGCC  12319


 Score = 67.1 bits (73),  Expect = 4e-09
 Identities = 114/163 (70%), Gaps = 2/163 (1%)
 Strand=Plus/Plus

Query  339    GGGCACGAGCTAAAATTGAACGAGACCATCAT-TAGTAGCAAGATGTTTGTCTATAGTAA  397
              |||||| | || ||  |||||||||| || || | ||  ||   | ||||| |||   ||
Sbjct  12411  GGGCACAACCTGAAGATGAACGAGACTATTATCTCGTCCCATT-TCTTTGTTTATTCCAA  12469

Query  398    AAGGATATACTATGATGGGAAGATTTTACCACAGTGCCTGAAAGCCTTGACCAAGTGTGT  457
              | |||| ||||||||||| | | |  |  ||||||  |||||  |  |  | |  |||||
Sbjct  12470  AGGGATCTACTATGATGGTATGTTGCTCTCACAGTCACTGAAGTCAATCTCGAGATGTGT  12529

Query  458    ATTCTGGTCCGAGACACTGGTAGATGAAAACAGATCTGCTTGT  500
               || ||||| |||||  |||||||||| |  ||| |||| |||
Sbjct  12530  TTTTTGGTCTGAGACCTTGGTAGATGAGACAAGAGCTGCCTGT  12572


 Score = 64.4 bits (70),  Expect = 1e-08
 Identities = 80/110 (73%), Gaps = 0/110 (0%)
 Strand=Plus/Plus

Query  1074   GCTCATGAGATCCTGGGTAATTCCTTAACTGGAGTTAGGGAGGCGATTGCAGGGATGCTT  1133
              |||||||| || |||| ||||||  | ||||| | ||| ||| |  |||||||| |||| 
Sbjct  13146  GCTCATGAAATACTGGCTAATTCAATGACTGGCGCTAGAGAGTCTCTTGCAGGGTTGCTG  13205

Query  1134   GATACGACCAAGTCTCTAGTGAGAGCCAGCGTTAGGAAAGGAGGATTATC  1183
              ||||| |||||    ||| | | | |  |  | | ||| |||||||||||
Sbjct  13206  GATACTACCAAAGGACTAATTAAAACTGGACTAATGAATGGAGGATTATC  13255


 Score = 41.0 bits (44),  Expect = 0.15
 Identities = 66/94 (70%), Gaps = 1/94 (1%)
 Strand=Plus/Plus

Query  848    AGAACCCGGTGACT-CTAGTTTTCTAGATTGGGCTTCAGACCCTTATTCGTGTAACCTCC  906
              |||| || | |||| | |  ||||||||||||||    ||||| ||||||   || || |
Sbjct  12919  AGAAGCCCGGGACTTCCAAATTTCTAGATTGGGCAAGTGACCCGTATTCGGCAAATCTTC  12978

Query  907    CGCATTCTCAGAGTATAACTACGATTATAAAGAA  940
              |   | | || || || |||| | | ||||||||
Sbjct  12979  CTTCTGCGCAAAGCATCACTAAGCTAATAAAGAA  13012


>NC_006296.2 Rinderpest virus (strain Kabete O), complete genome
Length=15882

 Score = 68.9 bits (75),  Expect = 1e-09
 Identities = 158/237 (67%), Gaps = 6/237 (3%)
 Strand=Plus/Plus

Query  1620   CGGATAGCTATGGTGTATACGTGGGCCTACGGGACTGATGAGATATCGTGGATGGAAGCC  1679
              |||||||| |  |||||  | ||||| |||||   ||| || | ||| ||||  ||||| 
Sbjct  12939  CGGATAGCCACCGTGTACTCATGGGCATACGGAGATGACGACAAATCATGGAATGAAGC-  12997

Query  1680   GCTCTTA---TAGCCCAAACAAGAGCTAATCTGAGCTTAGAGAATCTAAAGCTGCTGACT  1736
                | | |   |||| ||    || || ||  ||||| | ||| |  ||||  || | |||
Sbjct  12998  --TTTAAAACTAGCACAGCAGAGGGCAAAAGTGAGCCTGGAGGAATTAAAAATGATAACT  13055

Query  1737   CCTGTTTCAACCTCCACTAATCTATCTCATAGGTTGAAAGATACGGCAACCCAGATGAAG  1796
              ||  ||||||| ||||| || ||| | |||||  | |  |||  |   |||||  | |||
Sbjct  13056  CCAATTTCAACATCCACCAACCTAGCACATAGACTCAGGGATCGGAGTACCCAAGTTAAG  13115

Query  1797   TTCTCTAGTGCAACACTAGTCCGTGCAAGTCGGTTCATAACAATATCAAATGATAAC  1853
              | |||| |  || |  | ||| | |    |||||  | |||||||||||||||||||
Sbjct  13116  TACTCTGGGACATCTTTGGTCAGAGTGGCTCGGTATACAACAATATCAAATGATAAC  13172


 Score = 64.4 bits (70),  Expect = 1e-08
 Identities = 204/312 (65%), Gaps = 6/312 (2%)
 Strand=Plus/Plus

Query  836    GGTCATGAATCAAGAACCCGGTGACTCTAGTTTTCTAGATTGGGCTTCAGACCCTTATTC  895
              ||| ||||  ||| |||| ||||||||    ||||| || ||||||   ||||| |||||
Sbjct  12161  GGTGATGACACAACAACCAGGTGACTCATCATTTCTCGACTGGGCTAGTGACCCCTATTC  12220

Query  896    GTGTAACCTCCC--GCATTCTCAGAGTATAACTACGATTATAAAGAATATCACTGCTAGA  953
                 ||||||     ||||||  | || ||||| | | || | ||||||||||| || |  
Sbjct  12221  TGCTAACCTAGTATGCATTC--AAAGCATAACAAGGCTTCTCAAGAATATCACCGCAAAG  12278

Query  954    TCTGTGCTGCAGGAATCCCCGAATCCTCTACTGTCTGGTCTCTTCACCGA-GACTAGTGG  1012
              | ||| ||     |   ||| || ||  | ||    ||| | |||   || ||| ||   
Sbjct  12279  TATGTTCTAATCAACAGCCCCAACCCGATGCTCAGAGGTTTATTCCATGATGAC-AGCAA  12337

Query  1013   AGAAGAGGATCTCAACCTGGCCTCGTTCCTTATGGACCGGAAAGTCATCCTGCCGAGAGT  1072
               ||||| |||    |  | ||| | || || |||||| |||  || ||  | ||||||| 
Sbjct  12338  GGAAGAAGATGAGCAATTAGCCACCTTTCTAATGGACAGGAGTGTAATAGTCCCGAGAGC  12397

Query  1073   GGCTCATGAGATCCTGGGTAATTCCTTAACTGGAGTTAGGGAGGCGATTGCAGGGATGCT  1132
               || || || ||  | |   ||    |||||||||   |||| || ||||||||||||||
Sbjct  12398  CGCCCACGAAATATTAGACCATAGTATAACTGGAGCCCGGGAAGCAATTGCAGGGATGCT  12457

Query  1133   TGATACGACCAA  1144
               ||||| || ||
Sbjct  12458  AGATACAACTAA  12469


>NC_001498.1 Measles virus, complete genome
Length=15894

 Score = 68.9 bits (75),  Expect = 1e-09
 Identities = 128/181 (71%), Gaps = 8/181 (4%)
 Strand=Plus/Plus

Query  99     CCTAgggggggCATAGAAGGTTACTGCCAGAAGCTGTGGACCTTAATC-TCAATCAGTGC  157
              |||| ||| || |||||||| || || ||||||||||||||| | | |  || ||  | |
Sbjct  11436  CCTATGGGAGGTATAGAAGGGTATTGTCAGAAGCTGTGGACCATCAGCACCATTCCCTAC  11495

Query  158    AATCCACCTAGCAGC-TGTGAGAGTGGGTGTCAGGGTCTCTGCAATGGTTCAGGGTGACA  216
                |  |||| || || | |||||| ||| || ||| |  || |  | || || || ||||
Sbjct  11496  -TTATACCTGGCTGCTTATGAGAGCGGG-GTAAGGATTGCTTCGTTAGTGCAAGGGGACA  11553

Query  217    ATCAAGCTATAGCCGTGACATCAAGAGTACCTGTAGCTCA--GACTTACAAGCAGAAGAA  274
              ||||  | |||||||| |||  ||| |||||   ||| ||  | ||||||| |  |||||
Sbjct  11554  ATCAGACCATAGCCGTAACAAAAAGGGTACC--CAGCACATGGCCTTACAACCTTAAGAA  11611

Query  275    A  275
              |
Sbjct  11612  A  11612


 Score = 50.0 bits (54),  Expect = 3e-04
 Identities = 76/105 (72%), Gaps = 4/105 (4%)
 Strand=Plus/Plus

Query  384    TTTGTCTATAGTAAAAGGATATACTATGATGGGAAGATTTTACCACAGTGCCTGAA-AGC  442
              |||||||||   ||| | ||||| |||||||||    || |  | || |  || || |||
Sbjct  11721  TTTGTCTATTCAAAAGGAATATATTATGATGGGCTACTTGTGTCCCAATCACTCAAGAGC  11780

Query  443    CTTGACCAAG-TGTGTATTCTGGTCCGAGACACTGGTAGATGAAA  486
               | |  |||| |||||||||||||| |||||  | || |||||||
Sbjct  11781  ATCG--CAAGATGTGTATTCTGGTCAGAGACTATAGTTGATGAAA  11823


>X98291.3 Rinderpest virus (strain Kabete O) complete genome, 
genomic RNA
Length=15882

 Score = 68.9 bits (75),  Expect = 1e-09
 Identities = 158/237 (67%), Gaps = 6/237 (3%)
 Strand=Plus/Plus

Query  1620   CGGATAGCTATGGTGTATACGTGGGCCTACGGGACTGATGAGATATCGTGGATGGAAGCC  1679
              |||||||| |  |||||  | ||||| |||||   ||| || | ||| ||||  ||||| 
Sbjct  12939  CGGATAGCCACCGTGTACTCATGGGCATACGGAGATGACGACAAATCATGGAATGAAGC-  12997

Query  1680   GCTCTTA---TAGCCCAAACAAGAGCTAATCTGAGCTTAGAGAATCTAAAGCTGCTGACT  1736
                | | |   |||| ||    || || ||  ||||| | ||| |  ||||  || | |||
Sbjct  12998  --TTTAAAACTAGCACAGCAGAGGGCAAAAGTGAGCCTGGAGGAATTAAAAATGATAACT  13055

Query  1737   CCTGTTTCAACCTCCACTAATCTATCTCATAGGTTGAAAGATACGGCAACCCAGATGAAG  1796
              ||  ||||||| ||||| || ||| | |||||  | |  |||  |   |||||  | |||
Sbjct  13056  CCAATTTCAACATCCACCAACCTAGCACATAGACTCAGGGATCGGAGTACCCAAGTTAAG  13115

Query  1797   TTCTCTAGTGCAACACTAGTCCGTGCAAGTCGGTTCATAACAATATCAAATGATAAC  1853
              | |||| |  || |  | ||| | |    |||||  | |||||||||||||||||||
Sbjct  13116  TACTCTGGGACATCTTTGGTCAGAGTGGCTCGGTATACAACAATATCAAATGATAAC  13172


 Score = 64.4 bits (70),  Expect = 1e-08
 Identities = 204/312 (65%), Gaps = 6/312 (2%)
 Strand=Plus/Plus

Query  836    GGTCATGAATCAAGAACCCGGTGACTCTAGTTTTCTAGATTGGGCTTCAGACCCTTATTC  895
              ||| ||||  ||| |||| ||||||||    ||||| || ||||||   ||||| |||||
Sbjct  12161  GGTGATGACACAACAACCAGGTGACTCATCATTTCTCGACTGGGCTAGTGACCCCTATTC  12220

Query  896    GTGTAACCTCCC--GCATTCTCAGAGTATAACTACGATTATAAAGAATATCACTGCTAGA  953
                 ||||||     ||||||  | || ||||| | | || | ||||||||||| || |  
Sbjct  12221  TGCTAACCTAGTATGCATTC--AAAGCATAACAAGGCTTCTCAAGAATATCACCGCAAAG  12278

Query  954    TCTGTGCTGCAGGAATCCCCGAATCCTCTACTGTCTGGTCTCTTCACCGA-GACTAGTGG  1012
              | ||| ||     |   ||| || ||  | ||    ||| | |||   || ||| ||   
Sbjct  12279  TATGTTCTAATCAACAGCCCCAACCCGATGCTCAGAGGTTTATTCCATGATGAC-AGCAA  12337

Query  1013   AGAAGAGGATCTCAACCTGGCCTCGTTCCTTATGGACCGGAAAGTCATCCTGCCGAGAGT  1072
               ||||| |||    |  | ||| | || || |||||| |||  || ||  | ||||||| 
Sbjct  12338  GGAAGAAGATGAGCAATTAGCCACCTTTCTAATGGACAGGAGTGTAATAGTCCCGAGAGC  12397

Query  1073   GGCTCATGAGATCCTGGGTAATTCCTTAACTGGAGTTAGGGAGGCGATTGCAGGGATGCT  1132
               || || || ||  | |   ||    |||||||||   |||| || ||||||||||||||
Sbjct  12398  CGCCCACGAAATATTAGACCATAGTATAACTGGAGCCCGGGAAGCAATTGCAGGGATGCT  12457

Query  1133   TGATACGACCAA  1144
               ||||| || ||
Sbjct  12458  AGATACAACTAA  12469


>AB016162.1 Measles virus genomic RNA, complete sequence
Length=15894

 Score = 68.9 bits (75),  Expect = 1e-09
 Identities = 128/181 (71%), Gaps = 8/181 (4%)
 Strand=Plus/Plus

Query  99     CCTAgggggggCATAGAAGGTTACTGCCAGAAGCTGTGGACCTTAATC-TCAATCAGTGC  157
              |||| ||| || |||||||| || || ||||||||||||||| | | |  || ||  | |
Sbjct  11436  CCTATGGGAGGTATAGAAGGGTATTGTCAGAAGCTGTGGACCATCAGCACCATTCCCTAC  11495

Query  158    AATCCACCTAGCAGC-TGTGAGAGTGGGTGTCAGGGTCTCTGCAATGGTTCAGGGTGACA  216
                |  |||| || || | |||||| ||| || ||| |  || |  | || || || ||||
Sbjct  11496  -TTATACCTGGCTGCTTATGAGAGCGGG-GTAAGGATTGCTTCGTTAGTGCAAGGGGACA  11553

Query  217    ATCAAGCTATAGCCGTGACATCAAGAGTACCTGTAGCTCA--GACTTACAAGCAGAAGAA  274
              ||||  | |||||||| |||  ||| |||||   ||| ||  | ||||||| |  |||||
Sbjct  11554  ATCAGACCATAGCCGTAACAAAAAGGGTACC--CAGCACATGGCCTTACAACCTTAAGAA  11611

Query  275    A  275
              |
Sbjct  11612  A  11612


 Score = 50.0 bits (54),  Expect = 3e-04
 Identities = 76/105 (72%), Gaps = 4/105 (4%)
 Strand=Plus/Plus

Query  384    TTTGTCTATAGTAAAAGGATATACTATGATGGGAAGATTTTACCACAGTGCCTGAA-AGC  442
              |||||||||   ||| | ||||| |||||||||    || |  | || |  || || |||
Sbjct  11721  TTTGTCTATTCAAAAGGAATATATTATGATGGGCTACTTGTGTCCCAATCACTCAAGAGC  11780

Query  443    CTTGACCAAG-TGTGTATTCTGGTCCGAGACACTGGTAGATGAAA  486
               | |  |||| |||||||||||||| |||||  | || |||||||
Sbjct  11781  ATCG--CAAGATGTGTATTCTGGTCAGAGACTATAGTTGATGAAA  11823


>NC_039230.1 Avian paramyxovirus 2 strain APMV-2/Chicken/California/Yucaipa/56, 
complete genome
Length=14904

 Score = 67.1 bits (73),  Expect = 4e-09
 Identities = 86/119 (72%), Gaps = 0/119 (0%)
 Strand=Plus/Plus

Query  102    AgggggggCATAGAAGGTTACTGCCAGAAGCTGTGGACCTTAATCTCAATCAGTGCAATC  161
              || ||||| || ||||| |  |||||||||||||||||| | || ||||| ||   ||||
Sbjct  10149  AGAGGGGGGATTGAAGGGTTATGCCAGAAGCTGTGGACCATGATTTCAATAAGCATAATC  10208

Query  162    CACCTAGCAGCTGTGAGAGTGGGTGTCAGGGTCTCTGCAATGGTTCAGGGTGACAATCA  220
              ||    |  |||| ||   | || |  |||||  | || ||||||||||| || |||||
Sbjct  10209  CATTGCGTGGCTGAGAAGATAGGAGCAAGGGTTGCGGCGATGGTTCAGGGAGATAATCA  10267


>EU338414.1 Avian paramyxovirus 2 strain APMV-2/Chicken/California/Yucaipa/56, 
complete genome
Length=14904

 Score = 67.1 bits (73),  Expect = 4e-09
 Identities = 86/119 (72%), Gaps = 0/119 (0%)
 Strand=Plus/Plus

Query  102    AgggggggCATAGAAGGTTACTGCCAGAAGCTGTGGACCTTAATCTCAATCAGTGCAATC  161
              || ||||| || ||||| |  |||||||||||||||||| | || ||||| ||   ||||
Sbjct  10149  AGAGGGGGGATTGAAGGGTTATGCCAGAAGCTGTGGACCATGATTTCAATAAGCATAATC  10208

Query  162    CACCTAGCAGCTGTGAGAGTGGGTGTCAGGGTCTCTGCAATGGTTCAGGGTGACAATCA  220
              ||    |  |||| ||   | || |  |||||  | || ||||||||||| || |||||
Sbjct  10209  CATTGCGTGGCTGAGAAGATAGGAGCAAGGGTTGCGGCGATGGTTCAGGGAGATAATCA  10267


>NC_007803.1 Beilong virus, complete genome
Length=19212

 Score = 65.3 bits (71),  Expect = 1e-08
 Identities = 286/445 (64%), Gaps = 16/445 (4%)
 Strand=Plus/Plus

Query  708    GGAGGATTCAACTACATGTCTACATC--TAGATGCTTTGTTAGAAATATTGGAGACCCCG  765
              || ||||||||||| ||  | ||||   | | |  | | |||| ||||| ||||||||  
Sbjct  15339  GGGGGATTCAACTATAT--CAACATTGGTCGGTTATATATTAGGAATATAGGAGACCC--  15394

Query  766    CAGTAGCAGCCC---TAGCTGATCTCAAAAGATTCATCAGAGCGGATCTGTTAGACAAGC  822
               |||  |||||    |||||||||| ||| || | || | ||  |  ||  | ||  |||
Sbjct  15395  -AGTCACAGCCTCATTAGCTGATCTAAAACGAATGATTAAAGTCGGGCTTCTTGATGAGC  15453

Query  823    AGGTATTATACAGG--GTCATGAATCAAGAACCCGGTGACTCTAGTTTTCTAGATTGGGC  880
               |  ||| | |||   || ||| ||||  |||| || ||||  |  | ||| || |||||
Sbjct  15454  GG--ATTCTGCAGAAAGTTATGCATCAGAAACCTGGAGACTGCACATATCTGGACTGGGC  15511

Query  881    TTCAGACCCTTATTCGTGTAACCTCCCGCATTCTCAGAGTATAACTACGATTATAAAGAA  940
                  |||||||||||    ||| | ||    ||||| ||| | || |   |  |||||||
Sbjct  15512  CAGCGACCCTTATTCTATAAACATTCCATCGTCTCAAAGTGTTACCATCGTATTAAAGAA  15571

Query  941    TATCACTGCTAGATCTGTGCTGCAGGAATCCCCG-AATCCTCTACTGTCTGGTCTCTTCA  999
              ||| ||||| |||    | || ||  |||  | | || ||| | ||   ||| || ||  
Sbjct  15572  TATAACTGCCAGAATGATACTTCA-AAATAGCAGAAACCCTATGCTAAGTGGACTATTTC  15630

Query  1000   CCGAGACTAGTGGAGAAGAGGATCTCAACCTGGCCTCGTTCCTTATGGACCGGAAAGTCA  1059
                ||   |  ||   | |||||||   | ||||||   |||||| | ||| ||  | | |
Sbjct  15631  ATGATGATTTTGACCAGGAGGATCGAGATCTGGCCAGATTCCTTCTAGACAGGGCAATTA  15690

Query  1060   TCCTGCCGAGAGTGGCTCATGAGATCCTGGGTAATTCCTTAACTGGAGTTAGGGAGGCGA  1119
              |  | || ||||  |||||||||||  |||  || || |||||||| |   |  | | ||
Sbjct  15691  TTATTCCTAGAGCAGCTCATGAGATTATGGCCAAGTCATTAACTGGTGCACGCCAAGAGA  15750

Query  1120   TTGCAGGGATGCTTGATACGACCAA  1144
              |||| || ||| | ||| | |||||
Sbjct  15751  TTGCTGGTATGTTGGATTCTACCAA  15775


 Score = 41.0 bits (44),  Expect = 0.15
 Identities = 31/37 (84%), Gaps = 0/37 (0%)
 Strand=Plus/Plus

Query  2291   AAATGACGATGATGTCAACAGCTTGATTACTGAGTTT  2327
              ||| ||||||||||| |||||  | || |||||||||
Sbjct  16916  AAACGACGATGATGTTAACAGTCTTATAACTGAGTTT  16952


 Score = 37.4 bits (40),  Expect = 1.8
 Identities = 99/148 (67%), Gaps = 4/148 (3%)
 Strand=Plus/Plus

Query  84     ATTTTCATACATAATCCTAgggggggCATAGAAGGTTACTGCCAGAAGCTGTGGACCTTA  143
              ||||||||  | ||||||| ||| || || || || || ||||| ||| |||||||  | 
Sbjct  14715  ATTTTCATCAAAAATCCTATGGGTGGTATTGAGGGCTATTGCCAAAAGATGTGGACTATC  14774

Query  144    ATCTCAAT--CAGTGCAATCCACCTAGCAGCTGTGAGAGTGGGTGTCAGGGTCTCTGCAA  201
              ||  | ||  |  | | ||   |  ||    | |||  ||||| |  | | |  | ||| 
Sbjct  14775  ATAACTATACCCTTACTATTT-CTGAGTGCATATGAATGTGGG-GCAAAGATAGCAGCAG  14832

Query  202    TGGTTCAGGGTGACAATCAAGCTATAGC  229
              | ||||||||||| || ||||| |||||
Sbjct  14833  TAGTTCAGGGTGATAACCAAGCCATAGC  14860


>AY562991.1 Newcastle disease virus isolate chicken/N. Ireland/Ulster/67, 
complete genome
Length=15186

 Score = 65.3 bits (71),  Expect = 1e-08
 Identities = 98/137 (72%), Gaps = 2/137 (1%)
 Strand=Plus/Plus

Query  100    CTAgggggggCATAGAAGGTTACTGCCAGAAGCTGTGGACCTTAATCTCAATCAGTGCAA  159
              |||| ||||| || || || |  || |||||||| |||||  | ||||||||   |||||
Sbjct  10518  CTAGAGGGGGTATTGAGGGATTATGTCAGAAGCTATGGACAATGATCTCAATTGCTGCAA  10577

Query  160    TCCACCTAGCAGCTGTGAGAGTGGGT-GTCAGGGTCTCTGCAATGGTTCAGGGTGACAAT  218
              |||| || || || |  |||     | ||| | ||| |    ||||| ||||||||||||
Sbjct  10578  TCCAACTTGCTGCAGCAAGATCACATTGTC-GCGTCGCCTGTATGGTACAGGGTGACAAT  10636

Query  219    CAAGCTATAGCCGTGAC  235
              ||||  ||||| || ||
Sbjct  10637  CAAGTAATAGCTGTAAC  10653


>DQ100461.1 Beilong virus, complete genome
Length=19212

 Score = 65.3 bits (71),  Expect = 1e-08
 Identities = 286/445 (64%), Gaps = 16/445 (4%)
 Strand=Plus/Plus

Query  708    GGAGGATTCAACTACATGTCTACATC--TAGATGCTTTGTTAGAAATATTGGAGACCCCG  765
              || ||||||||||| ||  | ||||   | | |  | | |||| ||||| ||||||||  
Sbjct  15339  GGGGGATTCAACTATAT--CAACATTGGTCGGTTATATATTAGGAATATAGGAGACCC--  15394

Query  766    CAGTAGCAGCCC---TAGCTGATCTCAAAAGATTCATCAGAGCGGATCTGTTAGACAAGC  822
               |||  |||||    |||||||||| ||| || | || | ||  |  ||  | ||  |||
Sbjct  15395  -AGTCACAGCCTCATTAGCTGATCTAAAACGAATGATTAAAGTCGGGCTTCTTGATGAGC  15453

Query  823    AGGTATTATACAGG--GTCATGAATCAAGAACCCGGTGACTCTAGTTTTCTAGATTGGGC  880
               |  ||| | |||   || ||| ||||  |||| || ||||  |  | ||| || |||||
Sbjct  15454  GG--ATTCTGCAGAAAGTTATGCATCAGAAACCTGGAGACTGCACATATCTGGACTGGGC  15511

Query  881    TTCAGACCCTTATTCGTGTAACCTCCCGCATTCTCAGAGTATAACTACGATTATAAAGAA  940
                  |||||||||||    ||| | ||    ||||| ||| | || |   |  |||||||
Sbjct  15512  CAGCGACCCTTATTCTATAAACATTCCATCGTCTCAAAGTGTTACCATCGTATTAAAGAA  15571

Query  941    TATCACTGCTAGATCTGTGCTGCAGGAATCCCCG-AATCCTCTACTGTCTGGTCTCTTCA  999
              ||| ||||| |||    | || ||  |||  | | || ||| | ||   ||| || ||  
Sbjct  15572  TATAACTGCCAGAATGATACTTCA-AAATAGCAGAAACCCTATGCTAAGTGGACTATTTC  15630

Query  1000   CCGAGACTAGTGGAGAAGAGGATCTCAACCTGGCCTCGTTCCTTATGGACCGGAAAGTCA  1059
                ||   |  ||   | |||||||   | ||||||   |||||| | ||| ||  | | |
Sbjct  15631  ATGATGATTTTGACCAGGAGGATCGAGATCTGGCCAGATTCCTTCTAGACAGGGCAATTA  15690

Query  1060   TCCTGCCGAGAGTGGCTCATGAGATCCTGGGTAATTCCTTAACTGGAGTTAGGGAGGCGA  1119
              |  | || ||||  |||||||||||  |||  || || |||||||| |   |  | | ||
Sbjct  15691  TTATTCCTAGAGCAGCTCATGAGATTATGGCCAAGTCATTAACTGGTGCACGCCAAGAGA  15750

Query  1120   TTGCAGGGATGCTTGATACGACCAA  1144
              |||| || ||| | ||| | |||||
Sbjct  15751  TTGCTGGTATGTTGGATTCTACCAA  15775


 Score = 41.0 bits (44),  Expect = 0.15
 Identities = 31/37 (84%), Gaps = 0/37 (0%)
 Strand=Plus/Plus

Query  2291   AAATGACGATGATGTCAACAGCTTGATTACTGAGTTT  2327
              ||| ||||||||||| |||||  | || |||||||||
Sbjct  16916  AAACGACGATGATGTTAACAGTCTTATAACTGAGTTT  16952


 Score = 37.4 bits (40),  Expect = 1.8
 Identities = 99/148 (67%), Gaps = 4/148 (3%)
 Strand=Plus/Plus

Query  84     ATTTTCATACATAATCCTAgggggggCATAGAAGGTTACTGCCAGAAGCTGTGGACCTTA  143
              ||||||||  | ||||||| ||| || || || || || ||||| ||| |||||||  | 
Sbjct  14715  ATTTTCATCAAAAATCCTATGGGTGGTATTGAGGGCTATTGCCAAAAGATGTGGACTATC  14774

Query  144    ATCTCAAT--CAGTGCAATCCACCTAGCAGCTGTGAGAGTGGGTGTCAGGGTCTCTGCAA  201
              ||  | ||  |  | | ||   |  ||    | |||  ||||| |  | | |  | ||| 
Sbjct  14775  ATAACTATACCCTTACTATTT-CTGAGTGCATATGAATGTGGG-GCAAAGATAGCAGCAG  14832

Query  202    TGGTTCAGGGTGACAATCAAGCTATAGC  229
              | ||||||||||| || ||||| |||||
Sbjct  14833  TAGTTCAGGGTGATAACCAAGCCATAGC  14860


>MG203877.1 Bat paramyxovirus strain Bat-PV-16797, complete genome
Length=18081

 Score = 64.4 bits (70),  Expect = 1e-08
 Identities = 81/109 (74%), Gaps = 2/109 (2%)
 Strand=Plus/Plus

Query  1698   AGAGCTAATCTGAGCTTAGAGAATCTAAA-GCTGCTGACTCCTGTTTCAACCTCCACTAA  1756
              ||||||||| |||   ||||  | ||||| |||  | |||||| | ||||| || | |||
Sbjct  14932  AGAGCTAATGTGACTATAGATGAACTAAAAGCTA-TAACTCCTATATCAACTTCTAATAA  14990

Query  1757   TCTATCTCATAGGTTGAAAGATACGGCAACCCAGATGAAGTTCTCTAGT  1805
              | || | |||||| ||| ||||| |   |||||||||||||  || |||
Sbjct  14991  TATAGCACATAGGCTGAGAGATAAGAGTACCCAGATGAAGTATTCAAGT  15039


 Score = 47.3 bits (51),  Expect = 0.003
 Identities = 69/95 (73%), Gaps = 6/95 (6%)
 Strand=Plus/Plus

Query  708    GGAGGATTCAACTACATGTCTACATCTAGATGCTTTGTTAGAAATATTGGAGACCCCGCA  767
              || |||||||| ||||||  ||  | |||   || |||  | |||||||||||||   ||
Sbjct  13948  GGCGGATTCAATTACATGAATATGTGTAGGCTCTATGTACGTAATATTGGAGACC---CA  14004

Query  768    GTAGCAGC-CCTA--GCTGATCTCAAAAGATTCAT  799
              ||  ||||  |||  |||||| | |||||||| ||
Sbjct  14005  GTTACAGCTTCTATTGCTGATGTTAAAAGATTGAT  14039


 Score = 41.9 bits (45),  Expect = 0.15
 Identities = 57/80 (71%), Gaps = 0/80 (0%)
 Strand=Plus/Plus

Query  1065   CCGAGAGTGGCTCATGAGATCCTGGGTAATTCCTTAACTGGAGTTAGGGAGGCGATTGCA  1124
              || ||||  |||||||||||  ||| ||| || || || || | |||  |||  || || 
Sbjct  14305  CCTAGAGCAGCTCATGAGATTATGGATAACTCTTTGACAGGTGCTAGACAGGAAATAGCT  14364

Query  1125   GGGATGCTTGATACGACCAA  1144
              || ||| | ||||| || ||
Sbjct  14365  GGAATGTTGGATACAACTAA  14384


 Score = 38.3 bits (41),  Expect = 1.8
 Identities = 31/38 (82%), Gaps = 0/38 (0%)
 Strand=Plus/Plus

Query  1524   ATAAGAATCCCCTATTTTGGATCAGCCACTGATGAAAG  1561
              || ||| | || |||||||||||  | |||||||||||
Sbjct  14758  ATGAGAGTTCCATATTTTGGATCCACAACTGATGAAAG  14795


>NC_055508.1 Alston virus isolate Alstonville, complete genome
Length=15270

 Score = 60.8 bits (66),  Expect = 2e-07
 Identities = 42/48 (88%), Gaps = 0/48 (0%)
 Strand=Plus/Plus

Query  201    ATGGTTCAGGGTGACAATCAAGCTATAGCCGTGACATCAAGAGTACCT  248
              ||||| || || |||||||||||||||||||||||  ||||||| |||
Sbjct  10742  ATGGTACAAGGAGACAATCAAGCTATAGCCGTGACTACAAGAGTTCCT  10789


 Score = 43.7 bits (47),  Expect = 0.042
 Identities = 58/81 (72%), Gaps = 0/81 (0%)
 Strand=Plus/Plus

Query  337    TAGGGCACGAGCTAAAATTGAACGAGACCATCATTAGTAGCAAGATGTTTGTCTATAGTA  396
              |||| ||| |  ||||   | | ||||||||||| |||  | |  | ||||| ||||| |
Sbjct  10878  TAGGACACCACTTAAAGGAGCAAGAGACCATCATAAGTTCCCACTTCTTTGTATATAGCA  10937

Query  397    AAAGGATATACTATGATGGGA  417
              |||| || | |||| | ||||
Sbjct  10938  AAAGAATTTTCTATCAAGGGA  10958


>NC_039016.1 Avian paramyxovirus UPO216 isolate APMV-15/WB/Kr/UPO216/2014, 
complete genome
Length=15180

 Score = 60.8 bits (66),  Expect = 2e-07
 Identities = 94/132 (71%), Gaps = 2/132 (2%)
 Strand=Plus/Plus

Query  105    gggggCATAGAAGGTTACTGCCAGAAGCTGTGGACCTTAATCTCAATCAGTGCAATCCAC  164
              || || |||||||| |  |||||||||||||||||  | || || ||   ||| ||||| 
Sbjct  10553  GGAGGGATAGAAGGATTATGCCAGAAGCTGTGGACAATGATTTCCATATCTGCTATCCAG  10612

Query  165    CTAGCAGCTGTGAGAGTGGGTGTCAGGGTCTC-TGCAATGGTTCAGGGTGACAATCAAGC  223
              || || ||||  ||||    |   || ||| | ||| ||||| || || ||||| || | 
Sbjct  10613  CTTGCTGCTGCAAGAGCACATTGTAGAGTCGCATGC-ATGGTACAAGGGGACAACCAGGT  10671

Query  224    TATAGCCGTGAC  235
              ||| || |||||
Sbjct  10672  TATTGCAGTGAC  10683


>MH972568.1 Alston virus isolate Alstonville, complete genome
Length=15270

 Score = 60.8 bits (66),  Expect = 2e-07
 Identities = 42/48 (88%), Gaps = 0/48 (0%)
 Strand=Plus/Plus

Query  201    ATGGTTCAGGGTGACAATCAAGCTATAGCCGTGACATCAAGAGTACCT  248
              ||||| || || |||||||||||||||||||||||  ||||||| |||
Sbjct  10742  ATGGTACAAGGAGACAATCAAGCTATAGCCGTGACTACAAGAGTTCCT  10789


 Score = 43.7 bits (47),  Expect = 0.042
 Identities = 58/81 (72%), Gaps = 0/81 (0%)
 Strand=Plus/Plus

Query  337    TAGGGCACGAGCTAAAATTGAACGAGACCATCATTAGTAGCAAGATGTTTGTCTATAGTA  396
              |||| ||| |  ||||   | | ||||||||||| |||  | |  | ||||| ||||| |
Sbjct  10878  TAGGACACCACTTAAAGGAGCAAGAGACCATCATAAGTTCCCACTTCTTTGTATATAGCA  10937

Query  397    AAAGGATATACTATGATGGGA  417
              |||| || | |||| | ||||
Sbjct  10938  AAAGAATTTTCTATCAAGGGA  10958


>KY511044.1 Avian paramyxovirus UPO216 isolate APMV-15/WB/Kr/UPO216/2014, 
complete genome
Length=15180

 Score = 60.8 bits (66),  Expect = 2e-07
 Identities = 94/132 (71%), Gaps = 2/132 (2%)
 Strand=Plus/Plus

Query  105    gggggCATAGAAGGTTACTGCCAGAAGCTGTGGACCTTAATCTCAATCAGTGCAATCCAC  164
              || || |||||||| |  |||||||||||||||||  | || || ||   ||| ||||| 
Sbjct  10553  GGAGGGATAGAAGGATTATGCCAGAAGCTGTGGACAATGATTTCCATATCTGCTATCCAG  10612

Query  165    CTAGCAGCTGTGAGAGTGGGTGTCAGGGTCTC-TGCAATGGTTCAGGGTGACAATCAAGC  223
              || || ||||  ||||    |   || ||| | ||| ||||| || || ||||| || | 
Sbjct  10613  CTTGCTGCTGCAAGAGCACATTGTAGAGTCGCATGC-ATGGTACAAGGGGACAACCAGGT  10671

Query  224    TATAGCCGTGAC  235
              ||| || |||||
Sbjct  10672  TATTGCAGTGAC  10683


>NC_055168.1 Pohorje myodes paramyxovirus 1 isolate TT02/05, complete 
genome
Length=20148

 Score = 59.9 bits (65),  Expect = 6e-07
 Identities = 61/80 (76%), Gaps = 0/80 (0%)
 Strand=Plus/Plus

Query  1065   CCGAGAGTGGCTCATGAGATCCTGGGTAATTCCTTAACTGGAGTTAGGGAGGCGATTGCA  1124
              |||||||  || ||||| ||  |||  || ||||||||||| |  ||  | | |||||||
Sbjct  16632  CCGAGAGCAGCACATGAAATAATGGACAAATCCTTAACTGGGGCAAGACAAGAGATTGCA  16691

Query  1125   GGGATGCTTGATACGACCAA  1144
              |||||||| ||| | |||||
Sbjct  16692  GGGATGCTGGATTCAACCAA  16711


 Score = 54.5 bits (59),  Expect = 2e-05
 Identities = 291/460 (63%), Gaps = 4/460 (1%)
 Strand=Plus/Plus

Query  337    TAGGGCACGAGCTAAAATTGAACGAGACCATCATTAGTAGCAAGATGTTTGTCTATAGTA  396
              |||||||  | || |||   || ||||| ||  |||||  | |  | ||| ||||    |
Sbjct  15904  TAGGGCATAACCTCAAAGCTAATGAGACGATTGTTAGTTCCCATTTCTTTATCTACTCCA  15963

Query  397    AAAGGATATACTATGATGGGAAGATTTTACCACAGTGCCTGAAAGCCTTGACCAAG-TGT  455
              ||||||| || ||||||||  |  ||||| ||||| || |  |||||     |||| |||
Sbjct  15964  AAAGGATTTATTATGATGGCCAAGTTTTATCACAG-GCTTTGAAGCCCCTCTCAAGATGT  16022

Query  456    GTATTCTGGTCCGAGACACTGGTAGATGAAAACAGATCTGCTTGTTCGAACATCTCAACA  515
              || || ||||| |||||| | || ||||| |  |||||||| |||   ||||| |  |||
Sbjct  16023  GTGTTTTGGTCTGAGACAGTTGTTGATGAGACAAGATCTGCGTGTAGCAACATATGCACA  16082

Query  516    TCCATAGCAAAAGCTATCGAAAATGGGTATTCTCCTATACTAGGCTACTGCATTGCGTTG  575
              || ||| ||||   ||| ||  | || |||  || |    |||| ||  |||| ||  ||
Sbjct  16083  TCAATATCAAAGAGTATAGAGCAAGGCTATAGTCGTTGGATAGGGTATAGCATAGCAATG  16142

Query  576    TATAAGACCTGTCAGCAGGTGTGCATATCACTAGGGATGACTATAAATCCAACTATCAGC  635
                 || |||  ||||||  |    ||| |  |   |   ||  | |||  | |||| | |
Sbjct  16143  CTAAAAACCATTCAGCAAATAACTATAGCTTTGCAGTATACATTGAATGAATCTATGACC  16202

Query  636    CC-GACCGTAAGAGATCAATACTTTAAGGGTAAGAATTGGCTGAGATGTGCAGTGTTGAT  694
                 |||  |  | || | ||   || ||      |||||| | | |  ||| |   | ||
Sbjct  16203  AGAGACATTGTG-GACCCATTGATTCAGAACCCAAATTGGATTATAGCTGCTGCCCTCAT  16261

Query  695    TCCAGCAAATGTTGGAGGATTCAACTACATGTCTACATCTAGATGCTTTGTTAGAAATAT  754
               ||| |  |  | ||||| ||||| || ||   ||  ||  |   || ||| ||||||||
Sbjct  16262  CCCATCTCAATTGGGAGGCTTCAATTATATAAATATGTCGCGCCTCTATGTCAGAAATAT  16321

Query  755    TGGAGACCCCGCAGTAGCAGCCCTAGCTGATCTCAAAAGA  794
              ||| ||||| | |  |||| | || |||||| | ||||||
Sbjct  16322  TGGTGACCCAGTAACAGCATCACTGGCTGATGTTAAAAGA  16361


 Score = 40.1 bits (43),  Expect = 0.52
 Identities = 32/39 (82%), Gaps = 0/39 (0%)
 Strand=Plus/Plus

Query  1523   TATAAGAATCCCCTATTTTGGATCAGCCACTGATGAAAG  1561
              ||||||  | || |||||||||||| ||||||| || ||
Sbjct  17084  TATAAGGGTTCCATATTTTGGATCAACCACTGAGGAGAG  17122


>NC_039194.1 Avian paramyxovirus 6 strain APMV-6/Goose/FarEast/4440/2003, 
complete genome
Length=16236

 Score = 59.9 bits (65),  Expect = 6e-07
 Identities = 95/133 (71%), Gaps = 4/133 (3%)
 Strand=Plus/Plus

Query  99     CCTAgggggggCATAGAAGGTTACTGCCAGAAGCTGTGGACCTTAATCTCAATCAGTGCA  158
              ||| |||| || ||||||||    ||||| ||  |||||||| | ||||| ||    |||
Sbjct  11495  CCTCGGGGTGGTATAGAAGGGCTATGCCAAAAAATGTGGACCATGATCTCCATTGCGGCA  11554

Query  159    ATCCACCTAGCAGCTGTGAGAGT--GGGTGTCAGGGTCTCTGCAATGGTTCAGGGTGACA  216
              || || ||||||||    ||| |  || |||| ||||  |  | ||||| || || ||||
Sbjct  11555  ATTCATCTAGCAGCCAC-AGAATCAGGTTGTC-GGGTTGCATCTATGGTCCAAGGGGACA  11612

Query  217    ATCAAGCTATAGC  229
              ||||||| || ||
Sbjct  11613  ATCAAGCAATTGC  11625


>MG516455.1 Pohorje myodes paramyxovirus 1 isolate TT02/05, complete 
genome
Length=20148

 Score = 59.9 bits (65),  Expect = 6e-07
 Identities = 61/80 (76%), Gaps = 0/80 (0%)
 Strand=Plus/Plus

Query  1065   CCGAGAGTGGCTCATGAGATCCTGGGTAATTCCTTAACTGGAGTTAGGGAGGCGATTGCA  1124
              |||||||  || ||||| ||  |||  || ||||||||||| |  ||  | | |||||||
Sbjct  16632  CCGAGAGCAGCACATGAAATAATGGACAAATCCTTAACTGGGGCAAGACAAGAGATTGCA  16691

Query  1125   GGGATGCTTGATACGACCAA  1144
              |||||||| ||| | |||||
Sbjct  16692  GGGATGCTGGATTCAACCAA  16711


 Score = 54.5 bits (59),  Expect = 2e-05
 Identities = 291/460 (63%), Gaps = 4/460 (1%)
 Strand=Plus/Plus

Query  337    TAGGGCACGAGCTAAAATTGAACGAGACCATCATTAGTAGCAAGATGTTTGTCTATAGTA  396
              |||||||  | || |||   || ||||| ||  |||||  | |  | ||| ||||    |
Sbjct  15904  TAGGGCATAACCTCAAAGCTAATGAGACGATTGTTAGTTCCCATTTCTTTATCTACTCCA  15963

Query  397    AAAGGATATACTATGATGGGAAGATTTTACCACAGTGCCTGAAAGCCTTGACCAAG-TGT  455
              ||||||| || ||||||||  |  ||||| ||||| || |  |||||     |||| |||
Sbjct  15964  AAAGGATTTATTATGATGGCCAAGTTTTATCACAG-GCTTTGAAGCCCCTCTCAAGATGT  16022

Query  456    GTATTCTGGTCCGAGACACTGGTAGATGAAAACAGATCTGCTTGTTCGAACATCTCAACA  515
              || || ||||| |||||| | || ||||| |  |||||||| |||   ||||| |  |||
Sbjct  16023  GTGTTTTGGTCTGAGACAGTTGTTGATGAGACAAGATCTGCGTGTAGCAACATATGCACA  16082

Query  516    TCCATAGCAAAAGCTATCGAAAATGGGTATTCTCCTATACTAGGCTACTGCATTGCGTTG  575
              || ||| ||||   ||| ||  | || |||  || |    |||| ||  |||| ||  ||
Sbjct  16083  TCAATATCAAAGAGTATAGAGCAAGGCTATAGTCGTTGGATAGGGTATAGCATAGCAATG  16142

Query  576    TATAAGACCTGTCAGCAGGTGTGCATATCACTAGGGATGACTATAAATCCAACTATCAGC  635
                 || |||  ||||||  |    ||| |  |   |   ||  | |||  | |||| | |
Sbjct  16143  CTAAAAACCATTCAGCAAATAACTATAGCTTTGCAGTATACATTGAATGAATCTATGACC  16202

Query  636    CC-GACCGTAAGAGATCAATACTTTAAGGGTAAGAATTGGCTGAGATGTGCAGTGTTGAT  694
                 |||  |  | || | ||   || ||      |||||| | | |  ||| |   | ||
Sbjct  16203  AGAGACATTGTG-GACCCATTGATTCAGAACCCAAATTGGATTATAGCTGCTGCCCTCAT  16261

Query  695    TCCAGCAAATGTTGGAGGATTCAACTACATGTCTACATCTAGATGCTTTGTTAGAAATAT  754
               ||| |  |  | ||||| ||||| || ||   ||  ||  |   || ||| ||||||||
Sbjct  16262  CCCATCTCAATTGGGAGGCTTCAATTATATAAATATGTCGCGCCTCTATGTCAGAAATAT  16321

Query  755    TGGAGACCCCGCAGTAGCAGCCCTAGCTGATCTCAAAAGA  794
              ||| ||||| | |  |||| | || |||||| | ||||||
Sbjct  16322  TGGTGACCCAGTAACAGCATCACTGGCTGATGTTAAAAGA  16361


 Score = 40.1 bits (43),  Expect = 0.52
 Identities = 32/39 (82%), Gaps = 0/39 (0%)
 Strand=Plus/Plus

Query  1523   TATAAGAATCCCCTATTTTGGATCAGCCACTGATGAAAG  1561
              ||||||  | || |||||||||||| ||||||| || ||
Sbjct  17084  TATAAGGGTTCCATATTTTGGATCAACCACTGAGGAGAG  17122


>EF569970.1 Avian paramyxovirus 6 strain APMV-6/Goose/FarEast/4440/2003, 
complete genome
Length=16236

 Score = 59.9 bits (65),  Expect = 6e-07
 Identities = 95/133 (71%), Gaps = 4/133 (3%)
 Strand=Plus/Plus

Query  99     CCTAgggggggCATAGAAGGTTACTGCCAGAAGCTGTGGACCTTAATCTCAATCAGTGCA  158
              ||| |||| || ||||||||    ||||| ||  |||||||| | ||||| ||    |||
Sbjct  11495  CCTCGGGGTGGTATAGAAGGGCTATGCCAAAAAATGTGGACCATGATCTCCATTGCGGCA  11554

Query  159    ATCCACCTAGCAGCTGTGAGAGT--GGGTGTCAGGGTCTCTGCAATGGTTCAGGGTGACA  216
              || || ||||||||    ||| |  || |||| ||||  |  | ||||| || || ||||
Sbjct  11555  ATTCATCTAGCAGCCAC-AGAATCAGGTTGTC-GGGTTGCATCTATGGTCCAAGGGGACA  11612

Query  217    ATCAAGCTATAGC  229
              ||||||| || ||
Sbjct  11613  ATCAAGCAATTGC  11625


>NC_055167.1 Bank vole virus strain RP-12, complete genome
Length=16992

 Score = 59.0 bits (64),  Expect = 6e-07
 Identities = 77/107 (72%), Gaps = 0/107 (0%)
 Strand=Plus/Plus

Query  1038   TTCCTTATGGACCGGAAAGTCATCCTGCCGAGAGTGGCTCATGAGATCCTGGGTAATTCC  1097
              ||||| |||||  | || || ||  | || ||||  || ||||||||| ||| |||||| 
Sbjct  13449  TTCCTCATGGATAGAAAGGTAATAATACCTAGAGCTGCACATGAGATCATGGATAATTCA  13508

Query  1098   TTAACTGGAGTTAGGGAGGCGATTGCAGGGATGCTTGATACGACCAA  1144
               || | || | | | ||    |||||||||||| | ||||| |||||
Sbjct  13509  ATACCAGGGGCTCGAGAACATATTGCAGGGATGTTGGATACAACCAA  13555


 Score = 52.7 bits (57),  Expect = 8e-05
 Identities = 69/96 (72%), Gaps = 0/96 (0%)
 Strand=Plus/Plus

Query  453    TGTGTATTCTGGTCCGAGACACTGGTAGATGAAAACAGATCTGCTTGTTCGAACATCTCA  512
              |||||||||||||| || ||  | || |||||||  ||||| || ||    |||||  | 
Sbjct  12864  TGTGTATTCTGGTCTGAAACCATTGTGGATGAAACTAGATCAGCATGCAGCAACATAGCG  12923

Query  513    ACATCCATAGCAAAAGCTATCGAAAATGGGTATTCT  548
              ||  |  | || |||||||| || || || ||||||
Sbjct  12924  ACTACGGTTGCTAAAGCTATAGAGAAGGGTTATTCT  12959


 Score = 47.3 bits (51),  Expect = 0.003
 Identities = 183/286 (64%), Gaps = 4/286 (1%)
 Strand=Plus/Plus

Query  1525   TAAGAATCCCCTATTTTGGATCAGCCACTGATGAAAGGTCGGAAGCCCAACTCGGGTATG  1584
              ||||| | || ||  | |||||| | |||||||||||    ||   |  | | ||  || 
Sbjct  13930  TAAGAGTGCCTTACATCGGATCATCTACTGATGAAAGAAGTGATATCAGAATTGGACATA  13989

Query  1585   TAAGAAATCTAAGCAAACCCGCAAAGGCGGCCATCCGGATAGCTATGGTGTATACGTGGG  1644
              | || || |  |||||| ||   ||| | |||||  |||| ||||   | ||||| ||||
Sbjct  13990  TTAGGAACCCGAGCAAAGCCCTCAAGTCTGCCATTAGGATTGCTACTATTTATACCTGGG  14049

Query  1645   CCTACGGGACTGATGAGATATCGTGGATGGAAGCCGCTCTTATAGC--CCAAACAAGAGC  1702
              | |  |||  |||  |    || |||  ||||||   | | |||||  || |   |||||
Sbjct  14050  CATTTGGGGATGACCAACAGTCATGGGAGGAAGCACATATAATAGCATCCCA--GAGAGC  14107

Query  1703   TAATCTGAGCTTAGAGAATCTAAAGCTGCTGACTCCTGTTTCAACCTCCACTAATCTATC  1762
               ||| | ||  | ||  || |||   |  |||||||  | ||||| || ||||||||| |
Sbjct  14108  CAATTTAAGTATTGAAGATTTAAGATTAGTGACTCCAATATCAACGTCTACTAATCTAGC  14167

Query  1763   TCATAGGTTGAAAGATACGGCAACCCAGATGAAGTTCTCTAGTGCA  1808
               || ||  ||   |||| |   || ||||| || | ||| ||| ||
Sbjct  14168  ACACAGAATGCGGGATAGGAGTACTCAGATAAAATACTCCAGTTCA  14213


 Score = 45.5 bits (49),  Expect = 0.012
 Identities = 32/37 (86%), Gaps = 0/37 (0%)
 Strand=Plus/Plus

Query  2294   TGACGATGATGTCAACAGCTTGATTACTGAGTTTATG  2330
              |||||||||| |||| || || || ||||||||||||
Sbjct  14699  TGACGATGATATCAAGAGTTTAATCACTGAGTTTATG  14735


 Score = 41.9 bits (45),  Expect = 0.15
 Identities = 137/210 (65%), Gaps = 10/210 (5%)
 Strand=Plus/Plus

Query  748    GAAATATTGGAGACCCCGCAGTAGCAGCC---CTAGCTGATCTCAAAAGATTCATCAGAG  804
              |||| |||||||| ||   |||| | |||   || |||||| | || ||| | || | | 
Sbjct  13159  GAAACATTGGAGATCC---AGTAACTGCCTCTCTTGCTGATGTTAAGAGAATGATTAAAT  13215

Query  805    CGGATCTGTTAGACAAGCAGGTATTATACAG--GGTCATGAATCAAGAACCCGGTGACTC  862
              |  |  || ||||  | |   |||  |||||  | | ||||| ||    || ||||| ||
Sbjct  13216  CAAAGATGCTAGA--ACCCAATATGTTACAGAAGATTATGAACCAGTCTCCGGGTGATTC  13273

Query  863    TAGTTTTCTAGATTGGGCTTCAGACCCTTATTCGTGTAACCTCCCGCATTCTCAGAGTAT  922
               |  | ||| ||||||||    || || ||||| |  ||  | ||  || | || || ||
Sbjct  13274  AACATATCTTGATTGGGCCAACGATCCATATTCATCAAATATTCCAAATACACAAAGCAT  13333

Query  923    AACTACGATTATAAAGAATATCACTGCTAG  952
               || |  || || ||||| |||||||||||
Sbjct  13334  CACAAAAATGATTAAGAACATCACTGCTAG  13363


>MF943130.1 Bank vole virus 1 strain RP-12, complete genome
Length=16992

 Score = 59.0 bits (64),  Expect = 6e-07
 Identities = 77/107 (72%), Gaps = 0/107 (0%)
 Strand=Plus/Plus

Query  1038   TTCCTTATGGACCGGAAAGTCATCCTGCCGAGAGTGGCTCATGAGATCCTGGGTAATTCC  1097
              ||||| |||||  | || || ||  | || ||||  || ||||||||| ||| |||||| 
Sbjct  13449  TTCCTCATGGATAGAAAGGTAATAATACCTAGAGCTGCACATGAGATCATGGATAATTCA  13508

Query  1098   TTAACTGGAGTTAGGGAGGCGATTGCAGGGATGCTTGATACGACCAA  1144
               || | || | | | ||    |||||||||||| | ||||| |||||
Sbjct  13509  ATACCAGGGGCTCGAGAACATATTGCAGGGATGTTGGATACAACCAA  13555


 Score = 52.7 bits (57),  Expect = 8e-05
 Identities = 69/96 (72%), Gaps = 0/96 (0%)
 Strand=Plus/Plus

Query  453    TGTGTATTCTGGTCCGAGACACTGGTAGATGAAAACAGATCTGCTTGTTCGAACATCTCA  512
              |||||||||||||| || ||  | || |||||||  ||||| || ||    |||||  | 
Sbjct  12864  TGTGTATTCTGGTCTGAAACCATTGTGGATGAAACTAGATCAGCATGCAGCAACATAGCG  12923

Query  513    ACATCCATAGCAAAAGCTATCGAAAATGGGTATTCT  548
              ||  |  | || |||||||| || || || ||||||
Sbjct  12924  ACTACGGTTGCTAAAGCTATAGAGAAGGGTTATTCT  12959


 Score = 47.3 bits (51),  Expect = 0.003
 Identities = 183/286 (64%), Gaps = 4/286 (1%)
 Strand=Plus/Plus

Query  1525   TAAGAATCCCCTATTTTGGATCAGCCACTGATGAAAGGTCGGAAGCCCAACTCGGGTATG  1584
              ||||| | || ||  | |||||| | |||||||||||    ||   |  | | ||  || 
Sbjct  13930  TAAGAGTGCCTTACATCGGATCATCTACTGATGAAAGAAGTGATATCAGAATTGGACATA  13989

Query  1585   TAAGAAATCTAAGCAAACCCGCAAAGGCGGCCATCCGGATAGCTATGGTGTATACGTGGG  1644
              | || || |  |||||| ||   ||| | |||||  |||| ||||   | ||||| ||||
Sbjct  13990  TTAGGAACCCGAGCAAAGCCCTCAAGTCTGCCATTAGGATTGCTACTATTTATACCTGGG  14049

Query  1645   CCTACGGGACTGATGAGATATCGTGGATGGAAGCCGCTCTTATAGC--CCAAACAAGAGC  1702
              | |  |||  |||  |    || |||  ||||||   | | |||||  || |   |||||
Sbjct  14050  CATTTGGGGATGACCAACAGTCATGGGAGGAAGCACATATAATAGCATCCCA--GAGAGC  14107

Query  1703   TAATCTGAGCTTAGAGAATCTAAAGCTGCTGACTCCTGTTTCAACCTCCACTAATCTATC  1762
               ||| | ||  | ||  || |||   |  |||||||  | ||||| || ||||||||| |
Sbjct  14108  CAATTTAAGTATTGAAGATTTAAGATTAGTGACTCCAATATCAACGTCTACTAATCTAGC  14167

Query  1763   TCATAGGTTGAAAGATACGGCAACCCAGATGAAGTTCTCTAGTGCA  1808
               || ||  ||   |||| |   || ||||| || | ||| ||| ||
Sbjct  14168  ACACAGAATGCGGGATAGGAGTACTCAGATAAAATACTCCAGTTCA  14213


 Score = 45.5 bits (49),  Expect = 0.012
 Identities = 32/37 (86%), Gaps = 0/37 (0%)
 Strand=Plus/Plus

Query  2294   TGACGATGATGTCAACAGCTTGATTACTGAGTTTATG  2330
              |||||||||| |||| || || || ||||||||||||
Sbjct  14699  TGACGATGATATCAAGAGTTTAATCACTGAGTTTATG  14735


 Score = 41.9 bits (45),  Expect = 0.15
 Identities = 137/210 (65%), Gaps = 10/210 (5%)
 Strand=Plus/Plus

Query  748    GAAATATTGGAGACCCCGCAGTAGCAGCC---CTAGCTGATCTCAAAAGATTCATCAGAG  804
              |||| |||||||| ||   |||| | |||   || |||||| | || ||| | || | | 
Sbjct  13159  GAAACATTGGAGATCC---AGTAACTGCCTCTCTTGCTGATGTTAAGAGAATGATTAAAT  13215

Query  805    CGGATCTGTTAGACAAGCAGGTATTATACAG--GGTCATGAATCAAGAACCCGGTGACTC  862
              |  |  || ||||  | |   |||  |||||  | | ||||| ||    || ||||| ||
Sbjct  13216  CAAAGATGCTAGA--ACCCAATATGTTACAGAAGATTATGAACCAGTCTCCGGGTGATTC  13273

Query  863    TAGTTTTCTAGATTGGGCTTCAGACCCTTATTCGTGTAACCTCCCGCATTCTCAGAGTAT  922
               |  | ||| ||||||||    || || ||||| |  ||  | ||  || | || || ||
Sbjct  13274  AACATATCTTGATTGGGCCAACGATCCATATTCATCAAATATTCCAAATACACAAAGCAT  13333

Query  923    AACTACGATTATAAAGAATATCACTGCTAG  952
               || |  || || ||||| |||||||||||
Sbjct  13334  CACAAAAATGATTAAGAACATCACTGCTAG  13363


>NC_006383.2 Peste des petits ruminants virus complete genome
Length=15948

 Score = 58.1 bits (63),  Expect = 2e-06
 Identities = 218/333 (65%), Gaps = 12/333 (4%)
 Strand=Plus/Plus

Query  1533   CCCTATTTTGGATCAGCCACTGATGAAAGGTCGGAAGCCCAACTCGGGTATGTAAGAAAT  1592
              || ||| | |||||| | ||||| |||||| | ||     |||| |  | ||| ||   |
Sbjct  12918  CCTTATGTCGGATCAACAACTGAGGAAAGGACAGACATGAAACTTGCTTTTGTTAGGTCT  12977

Query  1593   CTAAG-CAAACCCGCAAAGGCGGCCATCCGGATAGCTATGGTGTATACGTGGGCCTACGG  1651
              | ||| | | ||| ||| | | ||  || | || || |  || ||  | |||||||||||
Sbjct  12978  CCAAGTCGATCCCTCAA-GTCAGCAGTCAGAATTGCAACAGTTTACTCATGGGCCTACGG  13036

Query  1652   GACTGATGAGATATCGTGGATGGAAGCCGCTCTTATAGCCCAAACA-AGAGCTAATCTGA  1710
              |  |||||||| ||| |||   ||||||    |  ||| | |  || ||||| ||  | |
Sbjct  13037  GGATGATGAGAAATCATGGGGTGAAGCCTGGATGCTAG-CTAGGCAGAGAGCCAACATCA  13095

Query  1711   GCTTAGA-GAATCTAAAGCTGCTGACTCCTGTTTCAACCTCCACTAATCTATCTCATAGG  1769
               |||||| |||| | |   || | ||||| || || || ||||| || ||| | ||  ||
Sbjct  13096  CCTTAGATGAAT-TGAGAATGATCACTCCAGTCTCTACATCCACCAACCTAGCCCACCGG  13154

Query  1770   TTGAAAGATACGGCAACCCAGATGAAGTTCTCTAGTGCAACACTAGTCCG---TGCAAGT  1826
              ||||  |||  |   |||||| |||| | |||  |  || | || ||  |   |||||  
Sbjct  13155  TTGAGGGATCGGAGCACCCAGGTGAAATACTCGGGGACATCCCTTGTGAGGGTTGCAA--  13212

Query  1827   CGGTTCATAACAATATCAAATGATAACATGGCA  1859
               | | || ||| || || ||||||||| || ||
Sbjct  13213  -GATACACAACCATCTCCAATGATAACCTGTCA  13244


 Score = 50.0 bits (54),  Expect = 3e-04
 Identities = 39/47 (83%), Gaps = 0/47 (0%)
 Strand=Plus/Plus

Query  453    TGTGTATTCTGGTCCGAGACACTGGTAGATGAAAACAGATCTGCTTG  499
              ||||| ||||||||||||||  | || ||||||| |||| | |||||
Sbjct  11844  TGTGTCTTCTGGTCCGAGACTATAGTGGATGAAACCAGAGCGGCTTG  11890


 Score = 49.1 bits (53),  Expect = 0.001
 Identities = 103/154 (67%), Gaps = 20/154 (13%)
 Strand=Plus/Plus

Query  104    ggggggCATAGAAGGTTACTGCCAGAAGCTGTGGACCTTAATCTCAATCAGTGCAATCC-  162
              ||| || ||||||||||| ||||| || || |||||         ||||||| | || | 
Sbjct  11495  GGGCGGAATAGAAGGTTATTGCCAAAAACTATGGAC---------AATCAGTACTATACC  11545

Query  163    --------ACCTAGCAGC-TGTGAGAGTGGGTGTCAGGGTCTCTGCAATGGTTCAGGGTG  213
                      | || ||||| | |||||| ||  || ||  || |  || | || |||||||
Sbjct  11546  ATACTTGTATCTGGCAGCCTATGAGAGCGGA-GTAAGAATCGCCTCACTAGTGCAGGGTG  11604

Query  214    ACAATCAAGCTATAGCCGTGACATCAAGAGTACC  247
              |||||||  | || || ||||||  |||||| ||
Sbjct  11605  ACAATCAGACAATCGCAGTGACAAAAAGAGTTCC  11638


 Score = 35.6 bits (38),  Expect = 6.3
 Identities = 58/82 (71%), Gaps = 4/82 (5%)
 Strand=Plus/Plus

Query  870    CTAGATTGGGCTTCAGACCCTTATTCGTGTAACCT--CCCGCATTCTCAGAGTATAACTA  927
              || ||||||||    |||||||||||    |||||  || || |   |||||||||||| 
Sbjct  12261  CTCGATTGGGCAAGTGACCCTTATTCTGCCAACCTACCCTGCGT--ACAGAGTATAACTC  12318

Query  928    CGATTATAAAGAATATCACTGC  949
                 || | || || ||||||||
Sbjct  12319  GCCTTCTCAAAAACATCACTGC  12340


>NC_001921.1 Canine distemper virus, complete genome
Length=15690

 Score = 58.1 bits (63),  Expect = 2e-06
 Identities = 85/118 (72%), Gaps = 2/118 (2%)
 Strand=Plus/Plus

Query  836    GGTCATGAATCAAGAACCCGGTGACTCTAGTTTTCTAGATTGGGCTTCAGACCCTTATTC  895
              |||||||| |||| | || |||||||||  || | ||||||||||    |||||||||||
Sbjct  11969  GGTCATGACTCAATACCCAGGTGACTCTTCTTATTTAGATTGGGCAAGTGACCCTTATTC  12028

Query  896    GTGTAACCTCCCGCATTCTCAGAGTATAACTACGA-TTATAAAGAATATCACTGCTAG  952
                  || || ||   |   ||||| |||||  ||| |  | || |||||||| |||||
Sbjct  12029  TGCCAATCTGCCCTGTGTCCAGAGCATAAC-CCGACTCCTTAAAAATATCACAGCTAG  12085


>AJ849636.2 Peste des petits ruminants virus complete genome
Length=15948

 Score = 58.1 bits (63),  Expect = 2e-06
 Identities = 218/333 (65%), Gaps = 12/333 (4%)
 Strand=Plus/Plus

Query  1533   CCCTATTTTGGATCAGCCACTGATGAAAGGTCGGAAGCCCAACTCGGGTATGTAAGAAAT  1592
              || ||| | |||||| | ||||| |||||| | ||     |||| |  | ||| ||   |
Sbjct  12918  CCTTATGTCGGATCAACAACTGAGGAAAGGACAGACATGAAACTTGCTTTTGTTAGGTCT  12977

Query  1593   CTAAG-CAAACCCGCAAAGGCGGCCATCCGGATAGCTATGGTGTATACGTGGGCCTACGG  1651
              | ||| | | ||| ||| | | ||  || | || || |  || ||  | |||||||||||
Sbjct  12978  CCAAGTCGATCCCTCAA-GTCAGCAGTCAGAATTGCAACAGTTTACTCATGGGCCTACGG  13036

Query  1652   GACTGATGAGATATCGTGGATGGAAGCCGCTCTTATAGCCCAAACA-AGAGCTAATCTGA  1710
              |  |||||||| ||| |||   ||||||    |  ||| | |  || ||||| ||  | |
Sbjct  13037  GGATGATGAGAAATCATGGGGTGAAGCCTGGATGCTAG-CTAGGCAGAGAGCCAACATCA  13095

Query  1711   GCTTAGA-GAATCTAAAGCTGCTGACTCCTGTTTCAACCTCCACTAATCTATCTCATAGG  1769
               |||||| |||| | |   || | ||||| || || || ||||| || ||| | ||  ||
Sbjct  13096  CCTTAGATGAAT-TGAGAATGATCACTCCAGTCTCTACATCCACCAACCTAGCCCACCGG  13154

Query  1770   TTGAAAGATACGGCAACCCAGATGAAGTTCTCTAGTGCAACACTAGTCCG---TGCAAGT  1826
              ||||  |||  |   |||||| |||| | |||  |  || | || ||  |   |||||  
Sbjct  13155  TTGAGGGATCGGAGCACCCAGGTGAAATACTCGGGGACATCCCTTGTGAGGGTTGCAA--  13212

Query  1827   CGGTTCATAACAATATCAAATGATAACATGGCA  1859
               | | || ||| || || ||||||||| || ||
Sbjct  13213  -GATACACAACCATCTCCAATGATAACCTGTCA  13244


 Score = 50.0 bits (54),  Expect = 3e-04
 Identities = 39/47 (83%), Gaps = 0/47 (0%)
 Strand=Plus/Plus

Query  453    TGTGTATTCTGGTCCGAGACACTGGTAGATGAAAACAGATCTGCTTG  499
              ||||| ||||||||||||||  | || ||||||| |||| | |||||
Sbjct  11844  TGTGTCTTCTGGTCCGAGACTATAGTGGATGAAACCAGAGCGGCTTG  11890


 Score = 49.1 bits (53),  Expect = 0.001
 Identities = 103/154 (67%), Gaps = 20/154 (13%)
 Strand=Plus/Plus

Query  104    ggggggCATAGAAGGTTACTGCCAGAAGCTGTGGACCTTAATCTCAATCAGTGCAATCC-  162
              ||| || ||||||||||| ||||| || || |||||         ||||||| | || | 
Sbjct  11495  GGGCGGAATAGAAGGTTATTGCCAAAAACTATGGAC---------AATCAGTACTATACC  11545

Query  163    --------ACCTAGCAGC-TGTGAGAGTGGGTGTCAGGGTCTCTGCAATGGTTCAGGGTG  213
                      | || ||||| | |||||| ||  || ||  || |  || | || |||||||
Sbjct  11546  ATACTTGTATCTGGCAGCCTATGAGAGCGGA-GTAAGAATCGCCTCACTAGTGCAGGGTG  11604

Query  214    ACAATCAAGCTATAGCCGTGACATCAAGAGTACC  247
              |||||||  | || || ||||||  |||||| ||
Sbjct  11605  ACAATCAGACAATCGCAGTGACAAAAAGAGTTCC  11638


 Score = 35.6 bits (38),  Expect = 6.3
 Identities = 58/82 (71%), Gaps = 4/82 (5%)
 Strand=Plus/Plus

Query  870    CTAGATTGGGCTTCAGACCCTTATTCGTGTAACCT--CCCGCATTCTCAGAGTATAACTA  927
              || ||||||||    |||||||||||    |||||  || || |   |||||||||||| 
Sbjct  12261  CTCGATTGGGCAAGTGACCCTTATTCTGCCAACCTACCCTGCGT--ACAGAGTATAACTC  12318

Query  928    CGATTATAAAGAATATCACTGC  949
                 || | || || ||||||||
Sbjct  12319  GCCTTCTCAAAAACATCACTGC  12340


>AF014953.1 Canine distemper virus, complete genome
Length=15690

 Score = 58.1 bits (63),  Expect = 2e-06
 Identities = 85/118 (72%), Gaps = 2/118 (2%)
 Strand=Plus/Plus

Query  836    GGTCATGAATCAAGAACCCGGTGACTCTAGTTTTCTAGATTGGGCTTCAGACCCTTATTC  895
              |||||||| |||| | || |||||||||  || | ||||||||||    |||||||||||
Sbjct  11969  GGTCATGACTCAATACCCAGGTGACTCTTCTTATTTAGATTGGGCAAGTGACCCTTATTC  12028

Query  896    GTGTAACCTCCCGCATTCTCAGAGTATAACTACGA-TTATAAAGAATATCACTGCTAG  952
                  || || ||   |   ||||| |||||  ||| |  | || |||||||| |||||
Sbjct  12029  TGCCAATCTGCCCTGTGTCCAGAGCATAAC-CCGACTCCTTAAAAATATCACAGCTAG  12085


>NC_039198.1 Teviot virus isolate Cedar Grove, complete genome
Length=15522

 Score = 56.3 bits (61),  Expect = 7e-06
 Identities = 44/53 (83%), Gaps = 0/53 (0%)
 Strand=Plus/Plus

Query  99     CCTAgggggggCATAGAAGGTTACTGCCAGAAGCTGTGGACCTTAATCTCAAT  151
              |||||||| || || ||||| |  |||||||||||||||||| | ||||| ||
Sbjct  10880  CCTAGGGGAGGGATTGAAGGCTTATGCCAGAAGCTGTGGACCATGATCTCTAT  10932


>KC154054.1 Miniopterus schreibersii paramyxovirus isolate Bat 
Ms-ParaV/Anhui2011, partial genome
Length=16017

 Score = 56.3 bits (61),  Expect = 7e-06
 Identities = 65/87 (75%), Gaps = 2/87 (2%)
 Strand=Plus/Plus

Query  1065   CCGAGAGTGGCTCATGAGATCCTGGGTAATTCCTTAACTGGAGTTAGGGAGGCGATTGCA  1124
              || ||||  || ||||| ||  |||  ||||| ||||| |||| |||  | |  || |||
Sbjct  13897  CCTAGAGCCGCACATGAAATAATGGACAATTCATTAACCGGAGCTAGACAAGAAATAGCA  13956

Query  1125   GGGATGCTTGATACGACCAA--GTCTC  1149
              || ||||||||||| |||||  |||||
Sbjct  13957  GGAATGCTTGATACCACCAAAGGTCTC  13983


 Score = 49.1 bits (53),  Expect = 0.001
 Identities = 83/118 (70%), Gaps = 2/118 (2%)
 Strand=Plus/Plus

Query  384    TTTGTCTATAGTAAAAGGATATACTATGATGGGAAGATTTTACCACAGTGCCTGAAAGCC  443
              ||||| |||   ||||| ||||||||||| ||     |  |  | ||    ||| |||||
Sbjct  13216  TTTGTTTATTCAAAAAGAATATACTATGACGGTTTAGTCCTTTCTCAAGCTCTG-AAGCC  13274

Query  444    TTGACCAAGTGT-GTATTCTGGTCCGAGACACTGGTAGATGAAAACAGATCTGCTTGT  500
              |    |||| || || |||||||| || ||||| || ||||||| |||||| || |||
Sbjct  13275  TCTGTCAAGAGTGGTTTTCTGGTCAGAAACACTAGTTGATGAAACCAGATCAGCATGT  13332


 Score = 47.3 bits (51),  Expect = 0.003
 Identities = 63/88 (72%), Gaps = 0/88 (0%)
 Strand=Plus/Plus

Query  866    TTTTCTAGATTGGGCTTCAGACCCTTATTCGTGTAACCTCCCGCATTCTCAGAGTATAAC  925
              || |||||||||||||   || ||||| ||   |||| | ||   |||||| ||| | ||
Sbjct  13698  TTATCTAGATTGGGCTAGTGATCCTTACTCAATTAACATACCTAGTTCTCAAAGTGTGAC  13757

Query  926    TACGATTATAAAGAATATCACTGCTAGA  953
                 |||  | || ||||| |||||||||
Sbjct  13758  AGTGATGCTTAAAAATATAACTGCTAGA  13785


>KP271124.1 Teviot virus isolate Cedar Grove, complete genome
Length=15522

 Score = 56.3 bits (61),  Expect = 7e-06
 Identities = 44/53 (83%), Gaps = 0/53 (0%)
 Strand=Plus/Plus

Query  99     CCTAgggggggCATAGAAGGTTACTGCCAGAAGCTGTGGACCTTAATCTCAAT  151
              |||||||| || || ||||| |  |||||||||||||||||| | ||||| ||
Sbjct  10880  CCTAGGGGAGGGATTGAAGGCTTATGCCAGAAGCTGTGGACCATGATCTCTAT  10932


>NC_043540.1 Mount Mabu Lophuromys virus 2 isolate MOZ135_2, complete 
genome
Length=17220

 Score = 54.5 bits (59),  Expect = 2e-05
 Identities = 284/443 (64%), Gaps = 8/443 (2%)
 Strand=Plus/Plus

Query  97     ATCCTAgggggggCATAGAAGGTTACTGCCAGAAGCTGTGGACCTTAATCTCAAT-CAGT  155
              |||| | ||| || |||||||| || || || |||||||||||  ||||  |||| |  |
Sbjct  12748  ATCCGATGGGAGGTATAGAAGGATATTGTCAAAAGCTGTGGACTATAATAACAATACCTT  12807

Query  156    GCAATCCACCTAGCAGCTGTGAGAGTGGGTGTCAGGGTCTCTGCAATGGTTCAGGGTGAC  215
               |  |      ||   || ||| ||||| |  |||  |  ||||  | || || || || 
Sbjct  12808  TCCTTTTCTTAAGTGCCTATGAAAGTGGCT-CCAGAATAGCTGCTGTTGTGCAAGGAGAT  12866

Query  216    AATCAAGCTATAGCCGTGACATCAAGAGTACCT-GTAGCTCAGACTTACAAGCAGAAGAA  274
              |||||||| || ||  | ||    ||||| | |  || | |   |||| ||||| |||||
Sbjct  12867  AATCAAGCAATTGCAATAACCAAGAGAGTTCATCCTAAC-CTCCCTTATAAGCAAAAGAA  12925

Query  275    A-AATCATGTCTATGAGGAGATCACCAAATATTTCGGTGCTCTAAGACACGTCATGTTTG  333
              |  || ||||  |  |   |  || | ||||||||  |    |||||     ||||   |
Sbjct  12926  ATTATTATGTTCACAATTGGCACAGC-AATATTTCAATCGATTAAGAATGAACATGGCAG  12984

Query  334    ATGTAGGGCACGAGCTAAAATTGAACGAGACCATCATTAGTAGCAAGATGTTTGTCTATA  393
               | |||| ||  | || ||    || ||||| ||  |||||||| |  | ||||| ||| 
Sbjct  12985  GTATAGGCCATAACCTTAAGGCTAATGAGACTATAGTTAGTAGCCATTTTTTTGTTTATT  13044

Query  394    GTAAAAGGATATACTATGATGGGAAGATTTTACCACAGTGCCTGAAAGCCTTGACCAAGT  453
               |||||| || |||||||| ||  || |  || |||| |  ||  ||||||    | || 
Sbjct  13045  CTAAAAGAATTTACTATGACGGACAGGTACTATCACAATCACT-TAAGCCTATCTCTAGA  13103

Query  454    G-TGTATTCTGGTCCGAGACACTGGTAGATGAAAACAGATCTGCTTGTTCGAACATCTCA  512
              |  ||||| ||||| || ||  | || |||||||  ||||| || |||   || ||||  
Sbjct  13104  GCAGTATTTTGGTCAGAAACTATTGTGGATGAAACTAGATCAGCATGTAGTAATATCTGC  13163

Query  513    ACATCCATAGCAAAAGCTATCGA  535
              ||  | ||  ||||| |||| ||
Sbjct  13164  ACTGCTATTTCAAAATCTATAGA  13186


>MG573141.1 Mount Mabu Lophuromys virus 2 isolate MOZ135_2, complete 
genome
Length=17220

 Score = 54.5 bits (59),  Expect = 2e-05
 Identities = 284/443 (64%), Gaps = 8/443 (2%)
 Strand=Plus/Plus

Query  97     ATCCTAgggggggCATAGAAGGTTACTGCCAGAAGCTGTGGACCTTAATCTCAAT-CAGT  155
              |||| | ||| || |||||||| || || || |||||||||||  ||||  |||| |  |
Sbjct  12748  ATCCGATGGGAGGTATAGAAGGATATTGTCAAAAGCTGTGGACTATAATAACAATACCTT  12807

Query  156    GCAATCCACCTAGCAGCTGTGAGAGTGGGTGTCAGGGTCTCTGCAATGGTTCAGGGTGAC  215
               |  |      ||   || ||| ||||| |  |||  |  ||||  | || || || || 
Sbjct  12808  TCCTTTTCTTAAGTGCCTATGAAAGTGGCT-CCAGAATAGCTGCTGTTGTGCAAGGAGAT  12866

Query  216    AATCAAGCTATAGCCGTGACATCAAGAGTACCT-GTAGCTCAGACTTACAAGCAGAAGAA  274
              |||||||| || ||  | ||    ||||| | |  || | |   |||| ||||| |||||
Sbjct  12867  AATCAAGCAATTGCAATAACCAAGAGAGTTCATCCTAAC-CTCCCTTATAAGCAAAAGAA  12925

Query  275    A-AATCATGTCTATGAGGAGATCACCAAATATTTCGGTGCTCTAAGACACGTCATGTTTG  333
              |  || ||||  |  |   |  || | ||||||||  |    |||||     ||||   |
Sbjct  12926  ATTATTATGTTCACAATTGGCACAGC-AATATTTCAATCGATTAAGAATGAACATGGCAG  12984

Query  334    ATGTAGGGCACGAGCTAAAATTGAACGAGACCATCATTAGTAGCAAGATGTTTGTCTATA  393
               | |||| ||  | || ||    || ||||| ||  |||||||| |  | ||||| ||| 
Sbjct  12985  GTATAGGCCATAACCTTAAGGCTAATGAGACTATAGTTAGTAGCCATTTTTTTGTTTATT  13044

Query  394    GTAAAAGGATATACTATGATGGGAAGATTTTACCACAGTGCCTGAAAGCCTTGACCAAGT  453
               |||||| || |||||||| ||  || |  || |||| |  ||  ||||||    | || 
Sbjct  13045  CTAAAAGAATTTACTATGACGGACAGGTACTATCACAATCACT-TAAGCCTATCTCTAGA  13103

Query  454    G-TGTATTCTGGTCCGAGACACTGGTAGATGAAAACAGATCTGCTTGTTCGAACATCTCA  512
              |  ||||| ||||| || ||  | || |||||||  ||||| || |||   || ||||  
Sbjct  13104  GCAGTATTTTGGTCAGAAACTATTGTGGATGAAACTAGATCAGCATGTAGTAATATCTGC  13163

Query  513    ACATCCATAGCAAAAGCTATCGA  535
              ||  | ||  ||||| |||| ||
Sbjct  13164  ACTGCTATTTCAAAATCTATAGA  13186


>LC431581.1 Feline paramyxovirus 163 viral cRNA, nearly complete 
genome
Length=16767

 Score = 53.6 bits (58),  Expect = 2e-05
 Identities = 80/114 (70%), Gaps = 0/114 (0%)
 Strand=Plus/Plus

Query  1065   CCGAGAGTGGCTCATGAGATCCTGGGTAATTCCTTAACTGGAGTTAGGGAGGCGATTGCA  1124
              |||||||  |||||||| ||  ||| ||| ||  | || ||||   || |||  || |||
Sbjct  13193  CCGAGAGCTGCTCATGAAATAATGGATAAATCACTCACAGGAGCCCGGCAGGAAATAGCA  13252

Query  1125   GGGATGCTTGATACGACCAAGTCTCTAGTGAGAGCCAGCGTTAGGAAAGGAGGA  1178
              |||||||||||| | || |||   ||  | |||  |||| || |   |||||||
Sbjct  13253  GGGATGCTTGATTCAACAAAGGGACTTATCAGAAACAGCTTTCGACTAGGAGGA  13306


>KY370098.1 Rodent paramyxovirus isolate RtAp-ParaV/NX2015, complete 
genome
Length=19509

 Score = 52.7 bits (57),  Expect = 8e-05
 Identities = 132/201 (66%), Gaps = 0/201 (0%)
 Strand=Plus/Plus

Query  750    AATATTGGAGACCCCGCAGTAGCAGCCCTAGCTGATCTCAAAAGATTCATCAGAGCGGAT  809
              |||||||| || || |     ||| |  |||| |||||||| ||| | || |  |  | |
Sbjct  15761  AATATTGGGGATCCTGTTACCGCATCTTTAGCAGATCTCAAGAGAATGATAACGGTAGGT  15820

Query  810    CTGTTAGACAAGCAGGTATTATACAGGGTCATGAATCAAGAACCCGGTGACTCTAGTTTT  869
              || || ||| ||  ||| ||  | |  || ||| | ||  |||| || || | ||  |  
Sbjct  15821  CTTTTGGACGAGAGGGTCTTGCAAAAAGTTATGCACCAGCAACCTGGGGATTGTACATAC  15880

Query  870    CTAGATTGGGCTTCAGACCCTTATTCGTGTAACCTCCCGCATTCTCAGAGTATAACTACG  929
              |||||||||||    || || |||||   |||  ||||    ||||| ||| |||| |  
Sbjct  15881  CTAGATTGGGCCAGTGATCCATATTCTATTAATATCCCATCATCTCAAAGTGTAACCATA  15940

Query  930    ATTATAAAGAATATCACTGCT  950
              ||  | |||||||| ||||||
Sbjct  15941  ATGTTGAAGAATATTACTGCT  15961


 Score = 51.8 bits (56),  Expect = 8e-05
 Identities = 40/48 (83%), Gaps = 0/48 (0%)
 Strand=Plus/Plus

Query  2291   AAATGACGATGATGTCAACAGCTTGATTACTGAGTTTATGGTGATTGA  2338
              |||||| |||||  | ||||||||||||||||||||| |  || ||||
Sbjct  17296  AAATGATGATGACATTAACAGCTTGATTACTGAGTTTTTATTGGTTGA  17343


 Score = 44.6 bits (48),  Expect = 0.012
 Identities = 54/74 (73%), Gaps = 0/74 (0%)
 Strand=Plus/Plus

Query  2493   AATGCTCTATCTCATCCCAAAATCTTCAAACGATTCTGGAATGCAGGTGTCGTGGAACCT  2552
              ||||||||||||||||| ||  | || | | | || ||| |||  ||| |  | || || 
Sbjct  17498  AATGCTCTATCTCATCCTAAGGTATTTAGAAGGTTTTGGGATGTTGGTTTAATTGAGCCA  17557

Query  2553   GTGTATGGGCCTAA  2566
              || ||||| |||||
Sbjct  17558  GTTTATGGTCCTAA  17571


>KX574342.1 Cod iridovirus isolate GAM14001, complete genome
Length=114865

 Score = 51.8 bits (56),  Expect = 8e-05
 Identities = 31/33 (94%), Gaps = 0/33 (0%)
 Strand=Plus/Plus

Query  27    TCGTCGGCTGCGTCAGATGTGTATAAGAGACAG  59
             |||||||| |||||| |||||||||||||||||
Sbjct  1324  TCGTCGGCAGCGTCAAATGTGTATAAGAGACAG  1356


>NC_040603.1 Red-crowned crane parvovirus isolate yc-7, complete 
genome
Length=5515

 Score = 50.9 bits (55),  Expect = 3e-04
 Identities = 48/59 (81%), Gaps = 2/59 (3%)
 Strand=Plus/Minus

Query  1     CCACCGAGATCTACACTGGTTCTGATTCGTCGGCTGCGTCAGATGTGTATAAGAGACAG  59
             || ||||||||||||| ||    || |||| ||| ||||||||| |||||||| |||||
Sbjct  5436  CCTCCGAGATCTACACAGG-GGAGA-TCGTAGGCAGCGTCAGATATGTATAAGTGACAG  5380


>KY312546.1 Red-crowned crane parvovirus isolate yc-7, complete 
genome
Length=5515

 Score = 50.9 bits (55),  Expect = 3e-04
 Identities = 48/59 (81%), Gaps = 2/59 (3%)
 Strand=Plus/Minus

Query  1     CCACCGAGATCTACACTGGTTCTGATTCGTCGGCTGCGTCAGATGTGTATAAGAGACAG  59
             || ||||||||||||| ||    || |||| ||| ||||||||| |||||||| |||||
Sbjct  5436  CCTCCGAGATCTACACAGG-GGAGA-TCGTAGGCAGCGTCAGATATGTATAAGTGACAG  5380


>NC_025348.1 Tuhoko virus 2, complete genome
Length=15432

 Score = 50.0 bits (54),  Expect = 3e-04
 Identities = 39/47 (83%), Gaps = 0/47 (0%)
 Strand=Plus/Plus

Query  201    ATGGTTCAGGGTGACAATCAAGCTATAGCCGTGACATCAAGAGTACC  247
              ||||| ||||||||||||||||| || ||  ||||| | | ||||||
Sbjct  10892  ATGGTGCAGGGTGACAATCAAGCAATCGCAATGACAACTAAAGTACC  10938


>GU128081.1 Tuhoko virus 2, complete genome
Length=15432

 Score = 50.0 bits (54),  Expect = 3e-04
 Identities = 39/47 (83%), Gaps = 0/47 (0%)
 Strand=Plus/Plus

Query  201    ATGGTTCAGGGTGACAATCAAGCTATAGCCGTGACATCAAGAGTACC  247
              ||||| ||||||||||||||||| || ||  ||||| | | ||||||
Sbjct  10892  ATGGTGCAGGGTGACAATCAAGCAATCGCAATGACAACTAAAGTACC  10938


>NC_025256.1 Bat Paramyxovirus Eid_hel/GH-M74a/GHA/2009, complete 
genome
Length=18530

 Score = 48.2 bits (52),  Expect = 0.001
 Identities = 44/56 (79%), Gaps = 0/56 (0%)
 Strand=Plus/Plus

Query  97     ATCCTAgggggggCATAGAAGGTTACTGCCAGAAGCTGTGGACCTTAATCTCAATC  152
              |||||| ||| || |||||||||||  | || ||| |||||||  ||||| | |||
Sbjct  14064  ATCCTAAGGGAGGGATAGAAGGTTATAGTCAAAAGTTGTGGACAATAATCACTATC  14119


>HQ660129.1 Bat Paramyxovirus Eid_hel/GH-M74a/GHA/2009, complete 
genome
Length=18530

 Score = 48.2 bits (52),  Expect = 0.001
 Identities = 44/56 (79%), Gaps = 0/56 (0%)
 Strand=Plus/Plus

Query  97     ATCCTAgggggggCATAGAAGGTTACTGCCAGAAGCTGTGGACCTTAATCTCAATC  152
              |||||| ||| || |||||||||||  | || ||| |||||||  ||||| | |||
Sbjct  14064  ATCCTAAGGGAGGGATAGAAGGTTATAGTCAAAAGTTGTGGACAATAATCACTATC  14119


>NC_039017.1 Antarctic penguin virus A, complete genome
Length=14926

 Score = 47.3 bits (51),  Expect = 0.003
 Identities = 82/117 (70%), Gaps = 2/117 (2%)
 Strand=Plus/Plus

Query  105    gggggCATAGAAGGTTACTGCCAGAAGCTGTGGACCTTAATCTCAATCAGTGCAATCCAC  164
              || || ||||| ||   ||| |||||  |||||||  | || || ||   ||| ||| ||
Sbjct  10321  GGAGGGATAGAGGGACTCTGTCAGAAATTGTGGACGATGATATCCATATCTGCTATCAAC  10380

Query  165    CTAGCAGCTGTGAGAG-TGGGTGTCAGGGTCTCTGCAATGGTTCAGGGTGACAATCA  220
              || || || |   ||| ||| ||| || ||  ||   |||||||| |||||||||||
Sbjct  10381  CTGGCTGCAGCCCGAGCTGGCTGT-AGAGTGGCTTGCATGGTTCAAGGTGACAATCA  10436


>KY452442.1 Antarctic penguin virus A, complete genome
Length=14926

 Score = 47.3 bits (51),  Expect = 0.003
 Identities = 82/117 (70%), Gaps = 2/117 (2%)
 Strand=Plus/Plus

Query  105    gggggCATAGAAGGTTACTGCCAGAAGCTGTGGACCTTAATCTCAATCAGTGCAATCCAC  164
              || || ||||| ||   ||| |||||  |||||||  | || || ||   ||| ||| ||
Sbjct  10321  GGAGGGATAGAGGGACTCTGTCAGAAATTGTGGACGATGATATCCATATCTGCTATCAAC  10380

Query  165    CTAGCAGCTGTGAGAG-TGGGTGTCAGGGTCTCTGCAATGGTTCAGGGTGACAATCA  220
              || || || |   ||| ||| ||| || ||  ||   |||||||| |||||||||||
Sbjct  10381  CTGGCTGCAGCCCGAGCTGGCTGT-AGAGTGGCTTGCATGGTTCAAGGTGACAATCA  10436


>NC_025404.1 Achimota virus 2, complete genome
Length=15504

 Score = 45.5 bits (49),  Expect = 0.012
 Identities = 65/92 (71%), Gaps = 0/92 (0%)
 Strand=Plus/Plus

Query  708    GGAGGATTCAACTACATGTCTACATCTAGATGCTTTGTTAGAAATATTGGAGACCCCGCA  767
              |||||  | |||||    |||||   |||||  |||  ||| ||| |||||||||||  |
Sbjct  11477  GGAGGTCTGAACTATTATTCTACTAGTAGATTGTTTAATAGGAATGTTGGAGACCCCCTA  11536

Query  768    GTAGCAGCCCTAGCTGATCTCAAAAGATTCAT  799
              ||| | ||  |  |||| |||||| | |||||
Sbjct  11537  GTATCTGCTATTTCTGACCTCAAACGCTTCAT  11568


>JX051320.1 Achimota virus 2, complete genome
Length=15504

 Score = 45.5 bits (49),  Expect = 0.012
 Identities = 65/92 (71%), Gaps = 0/92 (0%)
 Strand=Plus/Plus

Query  708    GGAGGATTCAACTACATGTCTACATCTAGATGCTTTGTTAGAAATATTGGAGACCCCGCA  767
              |||||  | |||||    |||||   |||||  |||  ||| ||| |||||||||||  |
Sbjct  11477  GGAGGTCTGAACTATTATTCTACTAGTAGATTGTTTAATAGGAATGTTGGAGACCCCCTA  11536

Query  768    GTAGCAGCCCTAGCTGATCTCAAAAGATTCAT  799
              ||| | ||  |  |||| |||||| | |||||
Sbjct  11537  GTATCTGCTATTTCTGACCTCAAACGCTTCAT  11568


>NC_043539.1 Mount Mabu Lophuromys virus 1 isolate MOZ135_1, complete 
genome
Length=17940

 Score = 44.6 bits (48),  Expect = 0.012
 Identities = 87/128 (68%), Gaps = 2/128 (2%)
 Strand=Plus/Plus

Query  825    GTATTATACAGGG--TCATGAATCAAGAACCCGGTGACTCTAGTTTTCTAGATTGGGCTT  882
              ||||| |||||    | ||| |||||   || || |||  ||  | ||| ||||||||  
Sbjct  13432  GTATTTTACAGAAAATAATGCATCAAACGCCTGGAGACAATACGTATCTTGATTGGGCAA  13491

Query  883    CAGACCCTTATTCGTGTAACCTCCCGCATTCTCAGAGTATAACTACGATTATAAAGAATA  942
                |||||||||||   |||  | || |||||||| || ||  | | |||  | || ||| 
Sbjct  13492  GCGACCCTTATTCAGTTAATATTCCCCATTCTCAAAGCATTTCCATGATGCTCAAAAATG  13551

Query  943    TCACTGCT  950
              ||||| ||
Sbjct  13552  TCACTTCT  13559


 Score = 42.8 bits (46),  Expect = 0.042
 Identities = 29/33 (88%), Gaps = 0/33 (0%)
 Strand=Plus/Plus

Query  1884   GATACTAATCTCGTGTATCAGCAGATTATGCTA  1916
              ||||||||||| || ||||| || |||||||||
Sbjct  14487  GATACTAATCTTGTTTATCAACAAATTATGCTA  14519


>MG573140.1 Mount Mabu Lophuromys virus 1 isolate MOZ135_1, complete 
genome
Length=17940

 Score = 44.6 bits (48),  Expect = 0.012
 Identities = 87/128 (68%), Gaps = 2/128 (2%)
 Strand=Plus/Plus

Query  825    GTATTATACAGGG--TCATGAATCAAGAACCCGGTGACTCTAGTTTTCTAGATTGGGCTT  882
              ||||| |||||    | ||| |||||   || || |||  ||  | ||| ||||||||  
Sbjct  13432  GTATTTTACAGAAAATAATGCATCAAACGCCTGGAGACAATACGTATCTTGATTGGGCAA  13491

Query  883    CAGACCCTTATTCGTGTAACCTCCCGCATTCTCAGAGTATAACTACGATTATAAAGAATA  942
                |||||||||||   |||  | || |||||||| || ||  | | |||  | || ||| 
Sbjct  13492  GCGACCCTTATTCAGTTAATATTCCCCATTCTCAAAGCATTTCCATGATGCTCAAAAATG  13551

Query  943    TCACTGCT  950
              ||||| ||
Sbjct  13552  TCACTTCT  13559


 Score = 42.8 bits (46),  Expect = 0.042
 Identities = 29/33 (88%), Gaps = 0/33 (0%)
 Strand=Plus/Plus

Query  1884   GATACTAATCTCGTGTATCAGCAGATTATGCTA  1916
              ||||||||||| || ||||| || |||||||||
Sbjct  14487  GATACTAATCTTGTTTATCAACAAATTATGCTA  14519


>MF594598.1 Avian paramyxovirus 17 isolate Cheonsu1510, complete 
genome
Length=15408

 Score = 43.7 bits (47),  Expect = 0.042
 Identities = 43/56 (77%), Gaps = 0/56 (0%)
 Strand=Plus/Plus

Query  384    TTTGTCTATAGTAAAAGGATATACTATGATGGGAAGATTTTACCACAGTGCCTGAA  439
              || |||||||||||  |||||| | | ||||||| |||| |  | |||  ||||||
Sbjct  11084  TTCGTCTATAGTAAGCGGATATTCAAGGATGGGAGGATTCTGTCTCAGATCCTGAA  11139


>MG600058.1 Wenling triplecross lizardfish paramyxovirus strain 
XYHYC179963 nucleoprotein, hypothetical protein, matrix protein, 
hypothetical protein, fusion protein, hemagglutinin-neuraminidase, 
and L protein genes, complete cds
Length=16560

 Score = 43.7 bits (47),  Expect = 0.042
 Identities = 88/131 (67%), Gaps = 0/131 (0%)
 Strand=Plus/Plus

Query  832    ACAGGGTCATGAATCAAGAACCCGGTGACTCTAGTTTTCTAGATTGGGCTTCAGACCCTT  891
              ||| |||  | ||||||  ||  ||| | || |  |  || |||||||||| ||| || |
Sbjct  12837  ACAAGGTATTCAATCAAAGACATGGTCAGTCCACATGGCTCGATTGGGCTTTAGATCCGT  12896

Query  892    ATTCGTGTAACCTCCCGCATTCTCAGAGTATAACTACGATTATAAAGAATATCACTGCTA  951
              | ||    || || ||   | |||||  ||||||  | ||  | ||||||||||| || |
Sbjct  12897  ACTCTGCAAATCTACCCTCTACTCAGTCTATAACCTCAATGCTCAAGAATATCACAGCGA  12956

Query  952    GATCTGTGCTG  962
              ||  ||| |||
Sbjct  12957  GAAATGTACTG  12967


 Score = 36.5 bits (39),  Expect = 6.3
 Identities = 107/160 (67%), Gaps = 4/160 (3%)
 Strand=Plus/Plus

Query  358    ACGAGACCATCATTAGTAGCAAGATGTTTGTCTATAGTAAAAGGATATACTAT-GATGGG  416
              ||||||||||| ||  ||  | | | ||||| || ||||| ||||| || ||| || || 
Sbjct  12363  ACGAGACCATCCTTTCTACGATGTTCTTTGTATACAGTAAGAGGATCTA-TATAGACGGT  12421

Query  417    AAGATTTTACCACAGTGCCTGAAAGCCTTGACCA-AGTGTGTATTCTGGTCCGAGACACT  475
              |   || |    ||||  || || ||  | || | ||| || | | ||||| |||||| |
Sbjct  12422  ACTGTTATGAGCCAGTCGCTTAAGGCTCTCACTAGAGT-TGCAATATGGTCAGAGACATT  12480

Query  476    GGTAGATGAAAACAGATCTGCTTGTTCGAACATCTCAACA  515
               || ||||| |   |||| |  ||||| |   |||| |||
Sbjct  12481  AGTCGATGAGATACGATCCGGATGTTCCACTGTCTCTACA  12520


>NC_025403.1 Achimota virus 1, complete genome
Length=15624

 Score = 41.9 bits (45),  Expect = 0.15
 Identities = 42/55 (76%), Gaps = 0/55 (0%)
 Strand=Plus/Plus

Query  747    AGAAATATTGGAGACCCCGCAGTAGCAGCCCTAGCTGATCTCAAAAGATTCATCA  801
              ||||| |||||||||||   |  | | ||  | || || ||||||||||||||||
Sbjct  11618  AGAAACATTGGAGACCCTTTAACATCTGCTATTGCAGACCTCAAAAGATTCATCA  11672


 Score = 41.0 bits (44),  Expect = 0.15
 Identities = 37/47 (79%), Gaps = 0/47 (0%)
 Strand=Plus/Plus

Query  201    ATGGTTCAGGGTGACAATCAAGCTATAGCCGTGACATCAAGAGTACC  247
              ||||| || || ||||||||||| || ||| | ||| ||| ||| ||
Sbjct  11072  ATGGTACAAGGAGACAATCAAGCAATTGCCATTACAGCAAAAGTCCC  11118


>NC_006428.1 Simian virus 41, complete genome
Length=15450

 Score = 41.9 bits (45),  Expect = 0.15
 Identities = 33/40 (83%), Gaps = 0/40 (0%)
 Strand=Plus/Plus

Query  201    ATGGTTCAGGGTGACAATCAAGCTATAGCCGTGACATCAA  240
              ||||||||||| || || ||||| ||||| || ||| |||
Sbjct  10910  ATGGTTCAGGGAGATAACCAAGCAATAGCTGTAACAACAA  10949


>NC_002200.1 Mumps orthorubulavirus genomic RNA, complete genome
Length=15384

 Score = 41.9 bits (45),  Expect = 0.15
 Identities = 36/45 (80%), Gaps = 0/45 (0%)
 Strand=Plus/Plus

Query  201    ATGGTTCAGGGTGACAATCAAGCTATAGCCGTGACATCAAGAGTA  245
              ||||||||||||||||| ||||| || ||  | ||  | ||||||
Sbjct  10760  ATGGTTCAGGGTGACAACCAAGCAATTGCAATCACCACTAGAGTA  10804


>NC_002199.1 Tupaia paramyxovirus, complete genome
Length=17904

 Score = 41.9 bits (45),  Expect = 0.15
 Identities = 32/37 (86%), Gaps = 1/37 (3%)
 Strand=Plus/Plus

Query  2084   CAATAAATTGATCTATGATCCTGATCC-ACTCAAGGA  2119
              ||||||| | |||||||||||||| || | |||||||
Sbjct  14813  CAATAAACTCATCTATGATCCTGAGCCGATTCAAGGA  14849


 Score = 37.4 bits (40),  Expect = 1.8
 Identities = 32/40 (80%), Gaps = 0/40 (0%)
 Strand=Plus/Plus

Query  1883   GGATACTAATCTCGTGTATCAGCAGATTATGCTAACTGGG  1922
              ||| || ||| | || ||||| ||| | ||||||||||||
Sbjct  14612  GGACACGAATTTTGTCTATCAACAGTTCATGCTAACTGGG  14651


>JX051319.1 Achimota virus 1, complete genome
Length=15624

 Score = 41.9 bits (45),  Expect = 0.15
 Identities = 42/55 (76%), Gaps = 0/55 (0%)
 Strand=Plus/Plus

Query  747    AGAAATATTGGAGACCCCGCAGTAGCAGCCCTAGCTGATCTCAAAAGATTCATCA  801
              ||||| |||||||||||   |  | | ||  | || || ||||||||||||||||
Sbjct  11618  AGAAACATTGGAGACCCTTTAACATCTGCTATTGCAGACCTCAAAAGATTCATCA  11672


 Score = 41.0 bits (44),  Expect = 0.15
 Identities = 37/47 (79%), Gaps = 0/47 (0%)
 Strand=Plus/Plus

Query  201    ATGGTTCAGGGTGACAATCAAGCTATAGCCGTGACATCAAGAGTACC  247
              ||||| || || ||||||||||| || ||| | ||| ||| ||| ||
Sbjct  11072  ATGGTACAAGGAGACAATCAAGCAATTGCCATTACAGCAAAAGTCCC  11118


>X64275.1 Simian parainfluenza virus 41 NP, P-V, M, F, HN and 
L genes, genomic RNA
Length=15450

 Score = 41.9 bits (45),  Expect = 0.15
 Identities = 33/40 (83%), Gaps = 0/40 (0%)
 Strand=Plus/Plus

Query  201    ATGGTTCAGGGTGACAATCAAGCTATAGCCGTGACATCAA  240
              ||||||||||| || || ||||| ||||| || ||| |||
Sbjct  10910  ATGGTTCAGGGAGATAACCAAGCAATAGCTGTAACAACAA  10949


>AB040874.1 Mumps orthorubulavirus genomic RNA, complete genome
Length=15384

 Score = 41.9 bits (45),  Expect = 0.15
 Identities = 36/45 (80%), Gaps = 0/45 (0%)
 Strand=Plus/Plus

Query  201    ATGGTTCAGGGTGACAATCAAGCTATAGCCGTGACATCAAGAGTA  245
              ||||||||||||||||| ||||| || ||  | ||  | ||||||
Sbjct  10760  ATGGTTCAGGGTGACAACCAAGCAATTGCAATCACCACTAGAGTA  10804


>AF079780.2 Tupaia paramyxovirus, complete genome
Length=17904

 Score = 41.9 bits (45),  Expect = 0.15
 Identities = 32/37 (86%), Gaps = 1/37 (3%)
 Strand=Plus/Plus

Query  2084   CAATAAATTGATCTATGATCCTGATCC-ACTCAAGGA  2119
              ||||||| | |||||||||||||| || | |||||||
Sbjct  14813  CAATAAACTCATCTATGATCCTGAGCCGATTCAAGGA  14849


 Score = 37.4 bits (40),  Expect = 1.8
 Identities = 32/40 (80%), Gaps = 0/40 (0%)
 Strand=Plus/Plus

Query  1883   GGATACTAATCTCGTGTATCAGCAGATTATGCTAACTGGG  1922
              ||| || ||| | || ||||| ||| | ||||||||||||
Sbjct  14612  GGACACGAATTTTGTCTATCAACAGTTCATGCTAACTGGG  14651


>NC_025351.1 Cedar virus isolate CG1a, complete genome
Length=18162

 Score = 39.2 bits (42),  Expect = 0.52
 Identities = 78/116 (67%), Gaps = 0/116 (0%)
 Strand=Plus/Plus

Query  838    TCATGAATCAAGAACCCGGTGACTCTAGTTTTCTAGATTGGGCTTCAGACCCTTATTCGT  897
              |||||   ||||||||||||||  | | || | | || |||  |   || || || ||  
Sbjct  14452  TCATGTTGCAAGAACCCGGTGATGCCACTTATTTGGACTGGTGTAGTGATCCATACTCCA  14511

Query  898    GTAACCTCCCGCATTCTCAGAGTATAACTACGATTATAAAGAATATCACTGCTAGA  953
                |||||   |||  |||| ||||| || |   |||||||||| || || || |||
Sbjct  14512  TCAACCTAAAGCAGACTCAAAGTATCACAAAAGTTATAAAGAACATAACGGCAAGA  14567


>NC_005283.1 Dolphin morbillivirus, complete genome
Length=15702

 Score = 39.2 bits (42),  Expect = 0.52
 Identities = 78/116 (67%), Gaps = 0/116 (0%)
 Strand=Plus/Plus

Query  837    GTCATGAATCAAGAACCCGGTGACTCTAGTTTTCTAGATTGGGCTTCAGACCCTTATTCG  896
              || ||||  ||| |||| || || ||   ||| |||||||||||    || || || || 
Sbjct  11982  GTTATGACACAACAACCAGGGGATTCCTCTTTCCTAGATTGGGCGAGTGATCCCTACTCA  12041

Query  897    TGTAACCTCCCGCATTCTCAGAGTATAACTACGATTATAAAGAATATCACTGCTAG  952
                ||| || ||   |   |||||||| |||  | |  | |||||||| ||||| ||
Sbjct  12042  GCTAATCTACCATGTGTCCAGAGTATCACTCGGCTGCTTAAGAATATAACTGCGAG  12097


>JQ001776.1 Cedar virus isolate CG1a, complete genome
Length=18162

 Score = 39.2 bits (42),  Expect = 0.52
 Identities = 78/116 (67%), Gaps = 0/116 (0%)
 Strand=Plus/Plus

Query  838    TCATGAATCAAGAACCCGGTGACTCTAGTTTTCTAGATTGGGCTTCAGACCCTTATTCGT  897
              |||||   ||||||||||||||  | | || | | || |||  |   || || || ||  
Sbjct  14452  TCATGTTGCAAGAACCCGGTGATGCCACTTATTTGGACTGGTGTAGTGATCCATACTCCA  14511

Query  898    GTAACCTCCCGCATTCTCAGAGTATAACTACGATTATAAAGAATATCACTGCTAGA  953
                |||||   |||  |||| ||||| || |   |||||||||| || || || |||
Sbjct  14512  TCAACCTAAAGCAGACTCAAAGTATCACAAAAGTTATAAAGAACATAACGGCAAGA  14567


>AJ608288.1 Dolphin morbillivirus compete genome, genomic RNA
Length=15702

 Score = 39.2 bits (42),  Expect = 0.52
 Identities = 78/116 (67%), Gaps = 0/116 (0%)
 Strand=Plus/Plus

Query  837    GTCATGAATCAAGAACCCGGTGACTCTAGTTTTCTAGATTGGGCTTCAGACCCTTATTCG  896
              || ||||  ||| |||| || || ||   ||| |||||||||||    || || || || 
Sbjct  11982  GTTATGACACAACAACCAGGGGATTCCTCTTTCCTAGATTGGGCGAGTGATCCCTACTCA  12041

Query  897    TGTAACCTCCCGCATTCTCAGAGTATAACTACGATTATAAAGAATATCACTGCTAG  952
                ||| || ||   |   |||||||| |||  | |  | |||||||| ||||| ||
Sbjct  12042  GCTAATCTACCATGTGTCCAGAGTATCACTCGGCTGCTTAAGAATATAACTGCGAG  12097


>NC_040539.1 Rhinolophus gammaherpesvirus 1 BV1 DNA, complete 
genome
Length=147790

 Score = 38.3 bits (41),  Expect = 1.8
 Identities = 25/28 (89%), Gaps = 0/28 (0%)
 Strand=Plus/Minus

Query  1848   GATAACATGGCACTCAAAGAAGCAGGGG  1875
              |||| ||||||||||||||||  |||||
Sbjct  57946  GATACCATGGCACTCAAAGAAAGAGGGG  57919


>LC333428.1 Rhinolophus gammaherpesvirus 1 BV1 DNA, complete genome
Length=147790

 Score = 38.3 bits (41),  Expect = 1.8
 Identities = 25/28 (89%), Gaps = 0/28 (0%)
 Strand=Plus/Minus

Query  1848   GATAACATGGCACTCAAAGAAGCAGGGG  1875
              |||| ||||||||||||||||  |||||
Sbjct  57946  GATACCATGGCACTCAAAGAAAGAGGGG  57919


>NC_040796.1 Avian paramyxovirus 20 isolate APMV-20/gull/Kazakhstan/5976/2014, 
complete genome
Length=15954

 Score = 37.4 bits (40),  Expect = 1.8
 Identities = 35/45 (78%), Gaps = 0/45 (0%)
 Strand=Plus/Plus

Query  747    AGAAATATTGGAGACCCCGCAGTAGCAGCCCTAGCTGATCTCAAA  791
              ||||||||||| ||||| | |      |||||| |||||||||||
Sbjct  11580  AGAAATATTGGGGACCCGGTAACTTGTGCCCTATCTGATCTCAAA  11624


>NC_048209.1 Zambian malbrouck virus 1 isolate SHFVagmMal_seqID_01, 
partial genome
Length=15307

 Score = 37.4 bits (40),  Expect = 1.8
 Identities = 20/20 (100%), Gaps = 0/20 (0%)
 Strand=Plus/Minus

Query  40   CAGATGTGTATAAGAGACAG  59
            ||||||||||||||||||||
Sbjct  233  CAGATGTGTATAAGAGACAG  214


 Score = 35.6 bits (38),  Expect = 6.3
 Identities = 19/19 (100%), Gaps = 0/19 (0%)
 Strand=Plus/Plus

Query  2593  CTGTCTCTTATACACATCT  2611
             |||||||||||||||||||
Sbjct  214   CTGTCTCTTATACACATCT  232


>NC_025361.1 Avian paramyxovirus 5 strain budgerigar/Kunitachi/74, 
complete genome
Length=17262

 Score = 37.4 bits (40),  Expect = 1.8
 Identities = 41/55 (75%), Gaps = 0/55 (0%)
 Strand=Plus/Plus

Query  747    AGAAATATTGGAGACCCCGCAGTAGCAGCCCTAGCTGATCTCAAAAGATTCATCA  801
              ||||||||||| || || | |   ||  | ||||||||| ||||| |  ||||||
Sbjct  12717  AGAAATATTGGTGATCCTGTATCTGCGTCACTAGCTGATGTCAAATGGCTCATCA  12771


>NC_009489.1 Mapuera virus, complete genome
Length=15486

 Score = 37.4 bits (40),  Expect = 1.8
 Identities = 29/35 (83%), Gaps = 0/35 (0%)
 Strand=Plus/Plus

Query  1347   GGGAGACCCATACATGGGCTAGAAACACCAGACCC  1381
              |||||||| ||  | || || ||||||||||||||
Sbjct  11990  GGGAGACCTATTGAGGGTCTCGAAACACCAGACCC  12024


>AF499635.1 Human coxsackievirus A1 strain Tompkins, complete 
genome
Length=7397

 Score = 37.4 bits (40),  Expect = 1.8
 Identities = 23/25 (92%), Gaps = 0/25 (0%)
 Strand=Plus/Plus

Query  785   TCTCAAAAGATTCATCAGAGCGGAT  809
             ||||||||||||| ||||||| |||
Sbjct  7059  TCTCAAAAGATTCTTCAGAGCAGAT  7083


>EF015886.1 Human enterovirus 96 strain BAN00-10488, complete 
genome
Length=7478

 Score = 37.4 bits (40),  Expect = 1.8
 Identities = 23/25 (92%), Gaps = 0/25 (0%)
 Strand=Plus/Plus

Query  785   TCTCAAAAGATTCATCAGAGCGGAT  809
             ||||||||||||| ||||||| |||
Sbjct  7139  TCTCAAAAGATTCTTCAGAGCAGAT  7163


>JX514942.1 Human enterovirus C116 polyprotein gene, complete 
cds
Length=7395

 Score = 37.4 bits (40),  Expect = 1.8
 Identities = 23/25 (92%), Gaps = 0/25 (0%)
 Strand=Plus/Plus

Query  785   TCTCAAAAGATTCATCAGAGCGGAT  809
             ||||||||||||| ||||||| |||
Sbjct  7046  TCTCAAAAGATTCTTCAGAGCAGAT  7070


>KC344833.1 Enterovirus C113 isolate BBD-48 polyprotein gene, 
complete cds
Length=7318

 Score = 37.4 bits (40),  Expect = 1.8
 Identities = 23/25 (92%), Gaps = 0/25 (0%)
 Strand=Plus/Plus

Query  785   TCTCAAAAGATTCATCAGAGCGGAT  809
             ||||||||||||| ||||||| |||
Sbjct  7012  TCTCAAAAGATTCTTCAGAGCAGAT  7036


>MF033136.2 Avian metaavulavirus 20 isolate APMV-20/gull/Kazakhstan/5976/2014, 
complete genome
Length=15954

 Score = 37.4 bits (40),  Expect = 1.8
 Identities = 35/45 (78%), Gaps = 0/45 (0%)
 Strand=Plus/Plus

Query  747    AGAAATATTGGAGACCCCGCAGTAGCAGCCCTAGCTGATCTCAAA  791
              ||||||||||| ||||| | |      |||||| |||||||||||
Sbjct  11580  AGAAATATTGGGGACCCGGTAACTTGTGCCCTATCTGATCTCAAA  11624


>KT166441.1 Zambian malbrouck virus 1 isolate SHFVagmMal_seqID_01, 
partial genome
Length=15307

 Score = 37.4 bits (40),  Expect = 1.8
 Identities = 20/20 (100%), Gaps = 0/20 (0%)
 Strand=Plus/Minus

Query  40   CAGATGTGTATAAGAGACAG  59
            ||||||||||||||||||||
Sbjct  233  CAGATGTGTATAAGAGACAG  214


 Score = 35.6 bits (38),  Expect = 6.3
 Identities = 19/19 (100%), Gaps = 0/19 (0%)
 Strand=Plus/Plus

Query  2593  CTGTCTCTTATACACATCT  2611
             |||||||||||||||||||
Sbjct  214   CTGTCTCTTATACACATCT  232


>AF499643.1 Human coxsackievirus A22 strain Chulman, complete 
genome
Length=7406

 Score = 37.4 bits (40),  Expect = 1.8
 Identities = 23/25 (92%), Gaps = 0/25 (0%)
 Strand=Plus/Plus

Query  785   TCTCAAAAGATTCATCAGAGCGGAT  809
             ||||||||||||| ||||||| |||
Sbjct  7069  TCTCAAAAGATTCTTCAGAGCAGAT  7093


>GU206351.1 Avian paramyxovirus 5 strain budgerigar/Kunitachi/74, 
complete genome
Length=17262

 Score = 37.4 bits (40),  Expect = 1.8
 Identities = 41/55 (75%), Gaps = 0/55 (0%)
 Strand=Plus/Plus

Query  747    AGAAATATTGGAGACCCCGCAGTAGCAGCCCTAGCTGATCTCAAAAGATTCATCA  801
              ||||||||||| || || | |   ||  | ||||||||| ||||| |  ||||||
Sbjct  12717  AGAAATATTGGTGATCCTGTATCTGCGTCACTAGCTGATGTCAAATGGCTCATCA  12771


>EF095490.1 Mapuera virus isolate BeAnn 370284 from Brazil, complete 
genome
Length=15486

 Score = 37.4 bits (40),  Expect = 1.8
 Identities = 29/35 (83%), Gaps = 0/35 (0%)
 Strand=Plus/Plus

Query  1347   GGGAGACCCATACATGGGCTAGAAACACCAGACCC  1381
              |||||||| ||  | || || ||||||||||||||
Sbjct  11990  GGGAGACCTATTGAGGGTCTCGAAACACCAGACCC  12024


>NC_027707.1 Salmon gill poxvirus, complete genome
Length=241564

 Score = 36.5 bits (39),  Expect = 6.3
 Identities = 29/34 (85%), Gaps = 1/34 (3%)
 Strand=Plus/Plus

Query  469     AGACACTGGTAGATGAAAACAGATCTGCTTGTTC  502
               |||||||||||||| | ||||  | |||||||||
Sbjct  164355  AGACACTGGTAGAT-ACAACACCTATGCTTGTTC  164387


>KT159937.1 Salmon gill poxvirus, complete genome
Length=241564

 Score = 36.5 bits (39),  Expect = 6.3
 Identities = 29/34 (85%), Gaps = 1/34 (3%)
 Strand=Plus/Plus

Query  469     AGACACTGGTAGATGAAAACAGATCTGCTTGTTC  502
               |||||||||||||| | ||||  | |||||||||
Sbjct  164355  AGACACTGGTAGAT-ACAACACCTATGCTTGTTC  164387


>NC_040409.1 Bat rotavirus isolate BatRVA/KEN/BATp39/Rousettus 
aegyptiacus/2015 VP4 protein (VP4) gene, complete cds
Length=2331

 Score = 35.6 bits (38),  Expect = 6.3
 Identities = 22/24 (92%), Gaps = 0/24 (0%)
 Strand=Plus/Plus

Query  688  TGTTGATTCCAGCAAATGTTGGAG  711
            |||||| |||| ||||||||||||
Sbjct  248  TGTTGAATCCAACAAATGTTGGAG  271


>NC_038271.1 Bat Paramyxovirus Epo_spe/AR1/DRC/2009, complete 
genome
Length=15378

 Score = 35.6 bits (38),  Expect = 6.3
 Identities = 34/44 (77%), Gaps = 0/44 (0%)
 Strand=Plus/Plus

Query  201    ATGGTTCAGGGTGACAATCAAGCTATAGCCGTGACATCAAGAGT  244
              ||||||||||| || ||||| || || ||  | ||  |||||||
Sbjct  10754  ATGGTTCAGGGAGATAATCAGGCAATTGCAATCACCACAAGAGT  10797


>NC_003443.1 Human rubulavirus 2, complete genome
Length=15646

 Score = 35.6 bits (38),  Expect = 6.3
 Identities = 25/29 (86%), Gaps = 0/29 (0%)
 Strand=Plus/Plus

Query  2085   AATAAATTGATCTATGATCCTGATCCACT  2113
              |||| |||  | |||||||||||||||||
Sbjct  12999  AATACATTTGTATATGATCCTGATCCACT  13027


>AF499641.1 Human coxsackievirus A19 strain 8663, complete genome
Length=7410

 Score = 35.6 bits (38),  Expect = 6.3
 Identities = 22/24 (92%), Gaps = 0/24 (0%)
 Strand=Plus/Plus

Query  786   CTCAAAAGATTCATCAGAGCGGAT  809
             |||||||||||| ||||||| |||
Sbjct  7073  CTCAAAAGATTCTTCAGAGCAGAT  7096


>FJ445149.1 Human rhinovirus 67 strain ATCC VR-1177, complete 
genome
Length=7135

 Score = 35.6 bits (38),  Expect = 6.3
 Identities = 19/19 (100%), Gaps = 0/19 (0%)
 Strand=Plus/Plus

Query  2418  GGAAGGGAAGAAATATGGG  2436
             |||||||||||||||||||
Sbjct  6737  GGAAGGGAAGAAATATGGG  6755


>MH285840.1 Bat rotavirus isolate BatRVA/KEN/BATp39/Rousettus 
aegyptiacus/2015 VP4 protein (VP4) gene, complete cds
Length=2331

 Score = 35.6 bits (38),  Expect = 6.3
 Identities = 22/24 (92%), Gaps = 0/24 (0%)
 Strand=Plus/Plus

Query  688  TGTTGATTCCAGCAAATGTTGGAG  711
            |||||| |||| ||||||||||||
Sbjct  248  TGTTGAATCCAACAAATGTTGGAG  271


>HQ660095.1 Bat Paramyxovirus Epo_spe/AR1/DRC/2009, complete genome
Length=15378

 Score = 35.6 bits (38),  Expect = 6.3
 Identities = 34/44 (77%), Gaps = 0/44 (0%)
 Strand=Plus/Plus

Query  201    ATGGTTCAGGGTGACAATCAAGCTATAGCCGTGACATCAAGAGT  244
              ||||||||||| || ||||| || || ||  | ||  |||||||
Sbjct  10754  ATGGTTCAGGGAGATAATCAGGCAATTGCAATCACCACAAGAGT  10797


>X57559.1 Parainfluenza type 2 virus NP, P, M, F, HM and L genes 
for nucleocapsid protein, phospho-protein, matrix protein, 
fusion protein, hemagglutinin-neuramidase and Large protein 
respectively
Length=15646

 Score = 35.6 bits (38),  Expect = 6.3
 Identities = 25/29 (86%), Gaps = 0/29 (0%)
 Strand=Plus/Plus

Query  2085   AATAAATTGATCTATGATCCTGATCCACT  2113
              |||| |||  | |||||||||||||||||
Sbjct  12999  AATACATTTGTATATGATCCTGATCCACT  13027


Lambda      K        H
   0.634    0.408    0.912 

Gapped
Lambda      K        H
   0.625    0.410    0.780 

Effective search space used: 315892988271


Query= taxID11191_TRINITY_DN0_c0_g1_i5 len=2126 path=[0:0-58 2:59-62
4:63-2125]

Length=2126
                                                                      Score        E
Sequences producing significant alignments:                          (Bits)     Value

AB195968.1 Sendai virus genomic RNA, complete genome, strain:Nagoya   3591       0.0   
NC_003461.1 Human parainfluenza virus 1, complete genome              1603       0.0   
AF457102.1 HPIV-1 strain Washington/1964, complete genome             1603       0.0   
NC_025402.1 Porcine parainfluenza virus 1 strain S206N, complete ...  1190       0.0   
JX857409.1 Porcine parainfluenza virus 1 strain S206N, complete g...  1190       0.0   
NC_002161.1 Bovine parainfluenza virus 3, complete genome             609        1e-172
AF178654.1 Bovine parainfluenza virus 3 strain Kansas/15626/84, c...  609        1e-172
NC_038270.1 Simian Agent 10, complete genome                          595        3e-168
HM583801.1 Simian Agent 10, complete genome                           595        3e-168
EU326526.1 Human parainfluenza virus 3 strain ZHYMgz01, complete ...  573        9e-162
NC_025360.1 Atlantic salmon paramyxovirus isolate ASPV/Yrkje371/9...  203        2e-50 
EU156171.1 Atlantic salmon paramyxovirus isolate ASPV/Yrkje371/95...  203        2e-50 
NC_001906.3 Hendra virus, complete genome                             141        5e-32 
AF017149.3 Hendra virus, complete genome                              141        5e-32 
NC_002728.1 Nipah virus, complete genome                              105        3e-21 
AF212302.2 Nipah virus, complete genome                               105        3e-21 
NC_007454.1 J-virus, complete genome                                  80.6       1e-13 
AY900001.1 J-virus, complete genome                                   80.6       1e-13 
NC_005339.1 Mossman virus, complete genome                            75.2       6e-12 
AY286409.1 Mossman virus, complete genome                             75.2       6e-12 
NC_028249.1 Phocine distemper virus strain PDV/Wadden_Sea.NLD/198...  73.4       2e-11 
KC802221.1 Phocine distemper virus strain PDV/Wadden_Sea.NLD/1988...  73.4       2e-11 
NC_006296.2 Rinderpest virus (strain Kabete O), complete genome       68.9       9e-10 
X98291.3 Rinderpest virus (strain Kabete O) complete genome, geno...  68.9       9e-10 
NC_007803.1 Beilong virus, complete genome                            65.3       1e-08 
DQ100461.1 Beilong virus, complete genome                             65.3       1e-08 
NC_025386.1 Salem virus, complete genome                              64.4       1e-08 
MG203877.1 Bat paramyxovirus strain Bat-PV-16797, complete genome     64.4       1e-08 
JQ697837.1 Salem virus, complete genome                               64.4       1e-08 
NC_055168.1 Pohorje myodes paramyxovirus 1 isolate TT02/05, compl...  59.9       4e-07 
MG516455.1 Pohorje myodes paramyxovirus 1 isolate TT02/05, comple...  59.9       4e-07 
NC_055167.1 Bank vole virus strain RP-12, complete genome             59.0       4e-07 
MF943130.1 Bank vole virus 1 strain RP-12, complete genome            59.0       4e-07 
NC_006383.2 Peste des petits ruminants virus complete genome          58.1       2e-06 
NC_001921.1 Canine distemper virus, complete genome                   58.1       2e-06 
AJ849636.2 Peste des petits ruminants virus complete genome           58.1       2e-06 
AF014953.1 Canine distemper virus, complete genome                    58.1       2e-06 
KC154054.1 Miniopterus schreibersii paramyxovirus isolate Bat Ms-...  56.3       5e-06 
LC431581.1 Feline paramyxovirus 163 viral cRNA, nearly complete g...  53.6       2e-05 
KY370098.1 Rodent paramyxovirus isolate RtAp-ParaV/NX2015, comple...  52.7       7e-05 
KX574342.1 Cod iridovirus isolate GAM14001, complete genome           51.8       7e-05 
NC_040603.1 Red-crowned crane parvovirus isolate yc-7, complete g...  50.9       2e-04 
KY312546.1 Red-crowned crane parvovirus isolate yc-7, complete ge...  50.9       2e-04 
NC_025404.1 Achimota virus 2, complete genome                         45.5       0.010 
JX051320.1 Achimota virus 2, complete genome                          45.5       0.010 
NC_043539.1 Mount Mabu Lophuromys virus 1 isolate MOZ135_1, compl...  44.6       0.010 
MG573140.1 Mount Mabu Lophuromys virus 1 isolate MOZ135_1, comple...  44.6       0.010 
NC_025352.1 Mojiang virus isolate Tongguan1, complete genome          43.7       0.034 
MG600058.1 Wenling triplecross lizardfish paramyxovirus strain XY...  43.7       0.034 
KF278639.1 Mojiang virus isolate Tongguan1, complete genome           43.7       0.034 
NC_025403.1 Achimota virus 1, complete genome                         41.9       0.12  
NC_002199.1 Tupaia paramyxovirus, complete genome                     41.9       0.12  
JX051319.1 Achimota virus 1, complete genome                          41.9       0.12  
AF079780.2 Tupaia paramyxovirus, complete genome                      41.9       0.12  
NC_025355.1 Tailam virus strain TL8K, complete genome                 41.0       0.12  
JN689227.1 Tailam virus strain TL8K, complete genome                  41.0       0.12  
NC_005084.2 Fer-de-lance virus, complete genome                       40.1       0.42  
AY141760.2 Fer-de-lance virus strain ATCC VR-895, complete genome     40.1       0.42  
NC_025351.1 Cedar virus isolate CG1a, complete genome                 39.2       0.42  
NC_005283.1 Dolphin morbillivirus, complete genome                    39.2       0.42  
JQ001776.1 Cedar virus isolate CG1a, complete genome                  39.2       0.42  
AJ608288.1 Dolphin morbillivirus compete genome, genomic RNA          39.2       0.42  
NC_040539.1 Rhinolophus gammaherpesvirus 1 BV1 DNA, complete genome   38.3       1.5   
LC333428.1 Rhinolophus gammaherpesvirus 1 BV1 DNA, complete genome    38.3       1.5   
NC_040796.1 Avian paramyxovirus 20 isolate APMV-20/gull/Kazakhsta...  37.4       1.5   
NC_048209.1 Zambian malbrouck virus 1 isolate SHFVagmMal_seqID_01...  37.4       1.5   
NC_025361.1 Avian paramyxovirus 5 strain budgerigar/Kunitachi/74,...  37.4       1.5   
NC_009489.1 Mapuera virus, complete genome                            37.4       1.5   
AF499635.1 Human coxsackievirus A1 strain Tompkins, complete genome   37.4       1.5   
EF015886.1 Human enterovirus 96 strain BAN00-10488, complete genome   37.4       1.5   
JX514942.1 Human enterovirus C116 polyprotein gene, complete cds      37.4       1.5   
KC344833.1 Enterovirus C113 isolate BBD-48 polyprotein gene, comp...  37.4       1.5   
MF033136.2 Avian metaavulavirus 20 isolate APMV-20/gull/Kazakhsta...  37.4       1.5   
KT166441.1 Zambian malbrouck virus 1 isolate SHFVagmMal_seqID_01,...  37.4       1.5   
AF499643.1 Human coxsackievirus A22 strain Chulman, complete genome   37.4       1.5   
GU206351.1 Avian paramyxovirus 5 strain budgerigar/Kunitachi/74, ...  37.4       1.5   
EF095490.1 Mapuera virus isolate BeAnn 370284 from Brazil, comple...  37.4       1.5   
NC_040409.1 Bat rotavirus isolate BatRVA/KEN/BATp39/Rousettus aeg...  35.6       5.1   
NC_003443.1 Human rubulavirus 2, complete genome                      35.6       5.1   
AF499641.1 Human coxsackievirus A19 strain 8663, complete genome      35.6       5.1   
FJ445149.1 Human rhinovirus 67 strain ATCC VR-1177, complete genome   35.6       5.1   
MH285840.1 Bat rotavirus isolate BatRVA/KEN/BATp39/Rousettus aegy...  35.6       5.1   
X57559.1 Parainfluenza type 2 virus NP, P, M, F, HM and L genes f...  35.6       5.1   


>AB195968.1 Sendai virus genomic RNA, complete genome, strain:Nagoya
Length=15384

 Score = 3591 bits (3982),  Expect = 0.0
 Identities = 2024/2046 (99%), Gaps = 0/2046 (0%)
 Strand=Plus/Plus

Query  60     CTCCTATACTAGGCTACTGCATTGCGTTGTATAAGACCTGTCAGCAGGTGTGCATATCAC  119
              ||||||||||||||||||||||||||||||||||||||||||||||||||||||||||||
Sbjct  11206  CTCCTATACTAGGCTACTGCATTGCGTTGTATAAGACCTGTCAGCAGGTGTGCATATCAC  11265

Query  120    TAGGGATGACTATAAATCCAACTATCAGCCCGACCGTAAGAGATCAATACTTTAAGGGTA  179
              ||||||||||||||||||||||||||||||||||||||||||||||||||||||||||||
Sbjct  11266  TAGGGATGACTATAAATCCAACTATCAGCCCGACCGTAAGAGATCAATACTTTAAGGGTA  11325

Query  180    AGAATTGGCTGAGATGTGCAGTGTTGATTCCAGCAAATGTTGGAGGATTCAACTACATGT  239
              ||||||||||||||||||||||||||||||||||||||||||||||||||||||||||||
Sbjct  11326  AGAATTGGCTGAGATGTGCAGTGTTGATTCCAGCAAATGTTGGAGGATTCAACTACATGT  11385

Query  240    CTACATCTAGATGCTTTGTTAGAAATATTGGAGACCCCGCAGTAGCAGCCCTAGCTGATC  299
              ||||||||||||||||||||||||||||||||||||||||||||||||||||||||||||
Sbjct  11386  CTACATCTAGATGCTTTGTTAGAAATATTGGAGACCCCGCAGTAGCAGCCCTAGCTGATC  11445

Query  300    TCAAAAGATTCATCAGAGCGGATCTGTTAGACAAGCAGGTATTATACAGGGTCATGAATC  359
              ||||||||||||||||||||||||||||||||||||||||| |||||||| |||||||||
Sbjct  11446  TCAAAAGATTCATCAGAGCGGATCTGTTAGACAAGCAGGTACTATACAGGATCATGAATC  11505

Query  360    AAGAACCCGGTGACTCTAGTTTTCTAGATTGGGCTTCAGACCCTTATTCGTGTAACCTCC  419
              ||||||||||||||||||| ||||||||||||||||||||||||||||| ||||||||||
Sbjct  11506  AAGAACCCGGTGACTCTAGCTTTCTAGATTGGGCTTCAGACCCTTATTCATGTAACCTCC  11565

Query  420    CGCATTCTCAGAGTATAACTACGATTATAAAGAATATCACTGCTAGATCTGTGCTGCAGG  479
              ||||||||||||||||||||||||||||||||||||||||||||||||||||||||||||
Sbjct  11566  CGCATTCTCAGAGTATAACTACGATTATAAAGAATATCACTGCTAGATCTGTGCTGCAGG  11625

Query  480    AATCCCCGAATCCTCTACTGTCTGGTCTCTTCACCGAGACTAGTGGAGAAGAGGATCTCA  539
              ||||||||||||||||||||||||||||||||||||||||||||||||||||||||||||
Sbjct  11626  AATCCCCGAATCCTCTACTGTCTGGTCTCTTCACCGAGACTAGTGGAGAAGAGGATCTCA  11685

Query  540    ACCTGGCCTCGTTCCTTATGGACCGGAAAGTCATCCTGCCGAGAGTGGCTCATGAGATCC  599
              ||||||||||||||||||||||||||||||||||||||||||||||||||||||||||||
Sbjct  11686  ACCTGGCCTCGTTCCTTATGGACCGGAAAGTCATCCTGCCGAGAGTGGCTCATGAGATCC  11745

Query  600    TGGGTAATTCCTTAACTGGAGTTAGGGAGGCGATTGCAGGGATGCTTGATACGACCAAGT  659
              ||||||||||||||||||||||||||||||||||||||||||||||||||||||||||||
Sbjct  11746  TGGGTAATTCCTTAACTGGAGTTAGGGAGGCGATTGCAGGGATGCTTGATACGACCAAGT  11805

Query  660    CTCTAGTGAGAGCCAGCGTTAGGAAAGGAGGATTATCATATGGGATATTGAGGAGGCTTG  719
              ||||||||||||||||||||| ||||||||||||||||||||||||||||||||||||||
Sbjct  11806  CTCTAGTGAGAGCCAGCGTTAAGAAAGGAGGATTATCATATGGGATATTGAGGAGGCTTG  11865

Query  720    TCAATTATGATCTATTGCAGTACGAGACACTGACTAGAACTCTCAGGAAACCGGTGAAAG  779
              ||||||||||||||||||||||||||||||||||||||||||||||||||||||||||||
Sbjct  11866  TCAATTATGATCTATTGCAGTACGAGACACTGACTAGAACTCTCAGGAAACCGGTGAAAG  11925

Query  780    ACAACATCGAATATGAGTATATGTGTTCAGTTGAGCTAGCTGTCGGTCTAAGGCAGAAAA  839
              ||||||||||||||||||||||||||||||||||||||||||||||||||||||||||||
Sbjct  11926  ACAACATCGAATATGAGTATATGTGTTCAGTTGAGCTAGCTGTCGGTCTAAGGCAGAAAA  11985

Query  840    TGTGGATCCACCTGACTTACGGGAGACCCATACATGGGCTAGAAACACCAGACCCTTTAG  899
              ||||||||||||| ||||||||||||||||||||||||||||||||||||||||||||||
Sbjct  11986  TGTGGATCCACCTAACTTACGGGAGACCCATACATGGGCTAGAAACACCAGACCCTTTAG  12045

Query  900    AGCTCTTGAGGGGAATATTTATCGAAGGTTCAGAGGTGTGCAAGCTTTGCAGGTCTGAAG  959
              ||||||||||||||| |||||||||||||||||||||||||||||||||||||||||| |
Sbjct  12046  AGCTCTTGAGGGGAACATTTATCGAAGGTTCAGAGGTGTGCAAGCTTTGCAGGTCTGAGG  12105

Query  960    GAGCAGACCCCATCTATACATGGTTCTATCTTCCTGACTCTATAGACCTGGACACGCTTA  1019
              ||||||||||||||||||||||||||||||| ||||||  ||||||||||||||||||||
Sbjct  12106  GAGCAGACCCCATCTATACATGGTTCTATCTCCCTGACAATATAGACCTGGACACGCTTA  12165

Query  1020   CAAACGGATGTCCGGCTATAAGAATCCCCTATTTTGGATCAGCCACTGATGAAAGGTCGG  1079
              |||||||| |||||||||||||||||||||||||||||||||||||||||||||||||||
Sbjct  12166  CAAACGGAAGTCCGGCTATAAGAATCCCCTATTTTGGATCAGCCACTGATGAAAGGTCGG  12225

Query  1080   AAGCCCAACTCGGGTATGTAAGAAATCTAAGCAAACCCGCAAAGGCGGCCATCCGGATAG  1139
              ||||||||||||||||||||||||||||||||||||||||||||||||||||||||||||
Sbjct  12226  AAGCCCAACTCGGGTATGTAAGAAATCTAAGCAAACCCGCAAAGGCGGCCATCCGGATAG  12285

Query  1140   CTATGGTGTATACGTGGGCCTACGGGACTGATGAGATATCGTGGATGGAAGCCGCTCTTA  1199
              ||||||||||||||||||||||||||||||||||||||||||||||||||||||||||||
Sbjct  12286  CTATGGTGTATACGTGGGCCTACGGGACTGATGAGATATCGTGGATGGAAGCCGCTCTTA  12345

Query  1200   TAGCCCAAACAAGAGCTAATCTGAGCTTAGAGAATCTAAAGCTGCTGACTCCTGTTTCAA  1259
              |||||||||||||||| |||||||||||||||||||||||||||||||||||||||||||
Sbjct  12346  TAGCCCAAACAAGAGCCAATCTGAGCTTAGAGAATCTAAAGCTGCTGACTCCTGTTTCAA  12405

Query  1260   CCTCCACTAATCTATCTCATAGGTTGAAAGATACGGCAACCCAGATGAAGTTCTCTAGTG  1319
              ||||||||||||||||||||||||||||||||||||||||||||||||||||||||||||
Sbjct  12406  CCTCCACTAATCTATCTCATAGGTTGAAAGATACGGCAACCCAGATGAAGTTCTCTAGTG  12465

Query  1320   CAACACTAGTCCGTGCAAGTCGGTTCATAACAATATCAAATGATAACATGGCACTCAAAG  1379
              ||||||||||||||||||||||||||||||||||||||||||||||||||||||||||||
Sbjct  12466  CAACACTAGTCCGTGCAAGTCGGTTCATAACAATATCAAATGATAACATGGCACTCAAAG  12525

Query  1380   AAGCAGGGGAGTCGAAGGATACTAATCTCGTGTATCAGCAGATTATGCTAACTGGGCTAA  1439
              ||||||||||||||||||||||||||||||||||||||||||||||||||||||||||||
Sbjct  12526  AAGCAGGGGAGTCGAAGGATACTAATCTCGTGTATCAGCAGATTATGCTAACTGGGCTAA  12585

Query  1440   GCTTGTTCGAGTTCAATATGAGATATAAGAAAGGTTCCTTAGGGAAGCCATGTATATTGC  1499
              ||||||||||||||||||||||||||||||||||||||||||||||||||   |||||||
Sbjct  12586  GCTTGTTCGAGTTCAATATGAGATATAAGAAAGGTTCCTTAGGGAAGCCACTGATATTGC  12645

Query  1500   ACTTACATCTTAATAACGGGTGCTGTATAATGGAGTCCCCACAGGAGGCGAATATCCCCC  1559
              ||||||||||||||||||||||||||||||||||||||||||||||||||||||||||||
Sbjct  12646  ACTTACATCTTAATAACGGGTGCTGTATAATGGAGTCCCCACAGGAGGCGAATATCCCCC  12705

Query  1560   CAAGGTCCACATTAGATTTAGAGATTACACAAGAGAACAATAAATTGATCTATGATCCTG  1619
              ||||||||||||||||||||||||||||||||||||||||||||||||||||||||||||
Sbjct  12706  CAAGGTCCACATTAGATTTAGAGATTACACAAGAGAACAATAAATTGATCTATGATCCTG  12765

Query  1620   ATCCACTCAAGGATGTGGACCTTGAGCTATTTAGCAAGGTCAGAGATGTTGTACACACAG  1679
              ||||||||||||||||||||||||||||||||||||||||||||||||||||||| ||||
Sbjct  12766  ATCCACTCAAGGATGTGGACCTTGAGCTATTTAGCAAGGTCAGAGATGTTGTACATACAG  12825

Query  1680   TTGACATGACTTATTGGTCAGATGATGAAGTTATCAGAGCAACCAGTATCTGTACTGCAA  1739
              ||||||||||||||||||||||||||||||||||||||||||||||||||||||||||||
Sbjct  12826  TTGACATGACTTATTGGTCAGATGATGAAGTTATCAGAGCAACCAGTATCTGTACTGCAA  12885

Query  1740   TGACGATAGCTGATACAATGTCTCAATTAGATAGAGACAACTTAAAAGAGATGATCGCAC  1799
              ||||||||||||||||||||||||||||||||||||||||| |||||||||||||||| |
Sbjct  12886  TGACGATAGCTGATACAATGTCTCAATTAGATAGAGACAACCTAAAAGAGATGATCGCGC  12945

Query  1800   TAGTAAATGACGATGATGTCAACAGCTTGATTACTGAGTTTATGGTGATTGATGTTCCTT  1859
              |||||||||||||||||||||||||| |||||||||||||||||||||||||||||||||
Sbjct  12946  TAGTAAATGACGATGATGTCAACAGCCTGATTACTGAGTTTATGGTGATTGATGTTCCTT  13005

Query  1860   TATTTTGCTCAACGTTCGGGGGTATTCTAGTCAATCAGTTTGCATACTCACTCTACGGCT  1919
              ||||||||||||||||||||||||||||||||||||||||||||||||||||||||||||
Sbjct  13006  TATTTTGCTCAACGTTCGGGGGTATTCTAGTCAATCAGTTTGCATACTCACTCTACGGCT  13065

Query  1920   TAAACATCAGAGGAAGGGAAGAAATATGGGGACATGTAGTCCGGATTCTTAAAGATACCT  1979
              ||||||||||||||||||||||||||||||||||||||||||||||||||||||||||||
Sbjct  13066  TAAACATCAGAGGAAGGGAAGAAATATGGGGACATGTAGTCCGGATTCTTAAAGATACCT  13125

Query  1980   CCCACGCAGTTTTAAAAGTCTTATCTAATGCTCTATCTCATCCCAAAATCTTCAAACGAT  2039
              ||||||||||| ||||||||||||||||||||||||||||||||||||||||||||||||
Sbjct  13126  CCCACGCAGTTCTAAAAGTCTTATCTAATGCTCTATCTCATCCCAAAATCTTCAAACGAT  13185

Query  2040   TCTGGAATGCAGGTGTCGTGGAACCTGTGTATGGGCCTAACCTCTCAAATCAGGATAAGA  2099
              ||||||||||||||||||||||||||||||||||||||||||||||||||||||| ||||
Sbjct  13186  TCTGGAATGCAGGTGTCGTGGAACCTGTGTATGGGCCTAACCTCTCAAATCAGGACAAGA  13245

Query  2100   TACTCT  2105
              ||||||
Sbjct  13246  TACTCT  13251


>NC_003461.1 Human parainfluenza virus 1, complete genome
Length=15600

 Score = 1603 bits (1777),  Expect = 0.0
 Identities = 1585/2044 (78%), Gaps = 4/2044 (0%)
 Strand=Plus/Plus

Query  62     CCTATACTAGGCTACTGCATTGCGTTGTATAAGACCTGTCAGCAGGTGTGCATATCACTA  121
              |||||  ||||||| || |||||  | | ||| || || || ||||| || |||||| ||
Sbjct  11424  CCTATCTTAGGCTATTGTATTGCTCTTTTTAAAACTTGCCAACAGGTATGTATATCATTA  11483

Query  122    GGGATGACTATAAATCCAACTATCAGCCCGACCGTAAGAGATCAATACTTTAAGGGTAAG  181
              || ||||| || ||||| ||||| |   | ||  | | ||||||||| ||||| || || 
Sbjct  11484  GGAATGACCATTAATCCTACTATTACGTCAACTATCAAAGATCAATATTTTAAAGGGAAA  11543

Query  182    AATTGGCTGAGATGTGCAGTGTTGATTCCAGCAAATGTTGGAGGATTCAACTACATGTCT  241
              |||||| | ||||||||| | ||||| ||||| ||  | ||||| |||||||| ||||||
Sbjct  11544  AATTGGTTAAGATGTGCAATATTGATCCCAGCTAACATAGGAGGGTTCAACTATATGTCT  11603

Query  242    ACATCTAGATGCTTTGTTAGAAATATTGGAGACCCCGCAGTAGCAGCCCTAGCTGATCTC  301
              ||| ||||||| ||||| |||||||| || || || ||||| ||||| ||||| ||  | 
Sbjct  11604  ACAGCTAGATGTTTTGTCAGAAATATAGGTGATCCAGCAGTTGCAGCTCTAGCAGACTTA  11663

Query  302    AAAAGATTCATCAGAGCGGATCTGTTAGACAAGCAGGTATTATACAGGGTCATGAATCAA  361
              || |||||||||| ||| | ||||||||| || |||||||||||  | || |||||||||
Sbjct  11664  AAGAGATTCATCAAAGCAGGTCTGTTAGATAAACAGGTATTATATCGTGTGATGAATCAA  11723

Query  362    GAACCCGGTGACTCTAGTTTTCTAGATTGGGCTTCAGACCCTTATTCGTGTAACCTCCCG  421
              ||||| || ||||| || ||  |||||||||| |||||||||||||| || || ||||| 
Sbjct  11724  GAACCAGGAGACTCAAGCTTCTTAGATTGGGCATCAGACCCTTATTCATGCAATCTCCCA  11783

Query  422    CATTCTCAGAGTATAACTACGATTATAAAGAATATCACTGCTAGATCTGTGCTGCAGGAA  481
              || || || |||||||| || || || || ||| | || |||||||| ||  ||||||||
Sbjct  11784  CACTCACAAAGTATAACAACTATAATCAAAAATGTAACAGCTAGATCAGTATTGCAGGAA  11843

Query  482    TCCCCGAATCCTCTACTGTCTGGTCTCTTCACCGAGACTAGTGGAGAAGAGGATCTCAAC  541
              || || |||||||| || || ||||||||  | ||  | ||| | ||||| |||||||||
Sbjct  11844  TCACCTAATCCTCTCCTATCAGGTCTCTTTTCAGAATCAAGTAGTGAAGAAGATCTCAAC  11903

Query  542    CTGGCCTCGTTCCTTATGGACCGGAAAGTCATCCTGCCGAGAGTGGCTCATGAGATCCTG  601
               | || || ||  | |||||  |||||| |||  |||| ||||| ||||| |||||| | 
Sbjct  11904  TTAGCATCATTTTTGATGGATAGGAAAGCCATATTGCCCAGAGTAGCTCACGAGATCTTA  11963

Query  602    GGTAATTCCTTAACTGGAGTTAGGGAGGCGATTGCAGGGATGCTTGATACGACCAAGTCT  661
              | ||| ||  | || || || || || || || || |||||||||||||| || || |||
Sbjct  11964  GATAACTCACTTACAGGTGTAAGAGAAGCTATAGCCGGGATGCTTGATACAACGAAATCT  12023

Query  662    CTAGTGAGAGCCAGCGTTAGGAAAGGAGGATTATCATATGGGATATTGAGGAGGCTTGTC  721
              ||||| ||||| || || |||| |||||||||||||||| | || || || || ||| | 
Sbjct  12024  CTAGTAAGAGCTAGTGTCAGGAGAGGAGGATTATCATATAGTATCTTAAGAAGACTTATA  12083

Query  722    AATTATGATCTATTGCAGTACGAGACACTGACTAGAACTCTCAGGAAACCGGTGAAAGAC  781
              |||||||||||||| || || |||||  | || || || ||||| |||||||| || || 
Sbjct  12084  AATTATGATCTATTACAATATGAGACCTTAACAAGGACACTCAGAAAACCGGTTAAGGAT  12143

Query  782    AACATCGAATATGAGTATATGTGTTCAGTTGAGCTAGCTGTCGGTCTAAGGCAGAAAATG  841
              || || ||||||||||||||||||||||| ||  | ||  | ||  | ||||| ||||||
Sbjct  12144  AATATAGAATATGAGTATATGTGTTCAGTAGAATTGGCAATAGGATTGAGGCAAAAAATG  12203

Query  842    TGGATCCACCTGACTTACGGGAGACCCATACATGGGCTAGAAACACCAGACCCTTTAGAG  901
              ||| | || || ||||| || ||||| || || ||  ||||||| |||||||| ||||| 
Sbjct  12204  TGGTTTCATCTAACTTATGGAAGACCAATCCACGGTTTAGAAACTCCAGACCCGTTAGAA  12263

Query  902    CTCTTGAGGGGAATATTTATCGAAGGTTCAGAGGTGTGCAAGCTTTGCAGGTCTGAAGGA  961
               | || || |||  |||||| ||||| |||||  | || ||  |||| || || ||||| 
Sbjct  12264  TTATTAAGAGGATCATTTATTGAAGGCTCAGAAATATGTAAATTTTGTAGATCAGAAGGG  12323

Query  962    GCAGACCCCATCTATACATGGTTCTATCTTCCTGACTCTATAGACCTGGACACGCTTACA  1021
                  |||| || ||||| ||||||||||||||||||   || ||| | || || ||||  
Sbjct  12324  AATAACCCTATGTATACTTGGTTCTATCTTCCTGACAACATCGACTTAGATACACTTAGC  12383

Query  1022   AACGGATGTCCGGCTATAAGAATCCCCTATTTTGGATCAGCCACTGATGAAAGGTCGGAA  1081
              || ||| |||| || ||| | ||||| |||||||| || || ||||||||||| || || 
Sbjct  12384  AATGGAAGTCCTGCCATACGTATCCCTTATTTTGGTTCTGCTACTGATGAAAGATCAGAG  12443

Query  1082   GCCCAACTCGGGTATG-TAAGAAATCTAAGCAAACCCGCAAAGGCGGCCATCCGGATAGC  1140
              || ||||| || |||| |||||| | ||||||| || ||||| || || ||  | || ||
Sbjct  12444  GCTCAACTAGGTTATGTTAAGAACT-TAAGCAAGCCGGCAAAAGCAGCAATAAGAATCGC  12502

Query  1141   TATGGTGTATACGTGGGCCTACGGGACTGATGAGATATCGTGGATGGAAGCCGCTCTTAT  1200
               ||||| || || ||||| || || |||||||| ||||| ||||||||||| || |||||
Sbjct  12503  AATGGTTTACACTTGGGCTTATGGAACTGATGAAATATCATGGATGGAAGCAGCACTTAT  12562

Query  1201   AGCCCAAACAAGAGCTAATCTGAGCTTAGAGAATCTAAAGCTGCTGACTCCTGTTTCAAC  1260
              ||| ||||| || |||||  | || ||||||||| | ||| | || || ||||| || ||
Sbjct  12563  AGCTCAAACCAGGGCTAACTTAAGTTTAGAGAATTTGAAGTTACTCACCCCTGTATCGAC  12622

Query  1261   CTCCACTAATCTATCTCATAGGTTGAAAGATACGGCAACCCAGATGAAGTTCTCTAGTGC  1320
               || || ||| | || || || |||| |||||| || || |||||||| || || |||||
Sbjct  12623  TTCTACAAATTTGTCCCACAGATTGAGAGATACTGCTACACAGATGAAATTTTCAAGTGC  12682

Query  1321   AACACTAGTCCGTGCAAGTCGGTTCATAACAATATCAAATGATAACATGGCACTCAAAGA  1380
               ||  |||| || || ||||| || || || ||||| |||||||| |||||| | |||||
Sbjct  12683  TACTTTAGTTCGAGCGAGTCGATTTATTACCATATCTAATGATAATATGGCATTAAAAGA  12742

Query  1381   AGCAGGGGAGTCGAAGGATACTAATCTCGTGTATCAGCAGATTATGCTAACTGGGCTAAG  1440
               ||||| ||||| || ||||||||| | || ||||| || |||||| |||| ||  | ||
Sbjct  12743  GGCAGGAGAGTCTAAAGATACTAATTTAGTTTATCAACAAATTATGTTAACCGGATTGAG  12802

Query  1441   CTTGTTCGAGTTCAATATGAGATATAAGAAAGGTTCCTTAGGGAAGCC-ATGTATATTGC  1499
              ||| || || ||||||||||| |||||  |||| || |||   || || ||| ||||| |
Sbjct  12803  CTTATTTGAATTCAATATGAGGTATAAACAAGGATCATTATCTAAACCTATG-ATATTAC  12861

Query  1500   ACTTACATCTTAATAACGGGTGCTGTATAATGGAGTCCCCACAGGAGGCGAATATCCCCC  1559
              |||||||| | |||||    |||||||| || || || || || ||   |||||| || |
Sbjct  12862  ACTTACATTTGAATAATAAATGCTGTATCATAGAATCTCCTCAAGAATTGAATATTCCTC  12921

Query  1560   CAAGGTCCACATTAGATTTAGAGATTACACAAGAGAACAATAAATTGATCTATGATCCTG  1619
              | || || ||||| || |||||||| || || || || || || || |||||||||||||
Sbjct  12922  CTAGATCTACATTGGACTTAGAGATCACTCAGGAAAATAACAAGTTAATCTATGATCCTG  12981

Query  1620   ATCCACTCAAGGATGTGGACCTTGAGCTATTTAGCAAGGTCAGAGATGTTGTACACACAG  1679
              |||| ||||||||  | || || ||| ||||||| ||||| || ||||| ||||||||| 
Sbjct  12982  ATCCTCTCAAGGACATAGATCTAGAGTTATTTAGTAAGGTTAGGGATGTAGTACACACAA  13041

Query  1680   TTGACATGACTTATTGGTCAGATGATGAAGTTATCAGAGCAACCAGTATCTGTACTGCAA  1739
              |||| |||| ||||||||| ||||||||| | || |||||||| ||||| ||||| || |
Sbjct  13042  TTGATATGAATTATTGGTCTGATGATGAAATAATTAGAGCAACTAGTATATGTACAGCTA  13101

Query  1740   TGACGATAGCTGATACAATGTCTCAATTAGATAGAGACAACTTAAAAGAGATGATCGCAC  1799
              |||| || || || ||||||||||||||||||||||||||  | ||||| ||||| ||||
Sbjct  13102  TGACTATTGCAGACACAATGTCTCAATTAGATAGAGACAATCTTAAAGAAATGATAGCAC  13161

Query  1800   TAGTAAATGACGATGATGTCAACAGCTTGATTACTGAGTTTATGGTGATTGATGTTCCTT  1859
              |  ||||||| |||||| | || || || || || || |||||||| |||||| | || |
Sbjct  13162  TGATAAATGATGATGATATAAATAGTTTAATCACCGAATTTATGGTTATTGATATACCCT  13221

Query  1860   TATTTTGCTCAACGTTCGGGGGTATTCTAGTCAATCAGTTTGCATACTCACTCTACGGCT  1919
              ||||||| || || ||||||||||||||| ||||||| |||||||| ||||| ||||| |
Sbjct  13222  TATTTTGTTCCACTTTCGGGGGTATTCTAATCAATCAATTTGCATATTCACTTTACGGGT  13281

Query  1920   TAAACATCAGAGGAAGGGAAGAAATATGGGGACATGTAGTCCGGATTCTTAAAGATACCT  1979
              ||||| ||||||| ||||| |||||||||||| ||||  | || ||  ||||||| || |
Sbjct  13282  TAAACGTCAGAGGGAGGGATGAAATATGGGGATATGTGATACGCATAATTAAAGACACAT  13341

Query  1980   CCCACGCAGTTTTAAAAGTCTTATCTAATGCTCTATCTCATCCCAAAATCTTCAAACGAT  2039
              | || |||||  |||||||  | || |||||  |||| ||||| ||||| ||||||||||
Sbjct  13342  CACATGCAGTCCTAAAAGTACTGTCCAATGCATTATCACATCCTAAAATATTCAAACGAT  13401

Query  2040   TCTGGAATGCAGGTGTCGTGGAACCTGTGTATGGGCCTAACCTCTCAAATCAGGATAAGA  2099
              ||||| ||||||| || || || ||||| ||||| |||||| | || ||||| || ||||
Sbjct  13402  TCTGGGATGCAGGAGTTGTAGAGCCTGTTTATGGACCTAACTTGTCCAATCAAGACAAGA  13461

Query  2100   TACT  2103
              ||||
Sbjct  13462  TACT  13465


>AF457102.1 HPIV-1 strain Washington/1964, complete genome
Length=15600

 Score = 1603 bits (1777),  Expect = 0.0
 Identities = 1585/2044 (78%), Gaps = 4/2044 (0%)
 Strand=Plus/Plus

Query  62     CCTATACTAGGCTACTGCATTGCGTTGTATAAGACCTGTCAGCAGGTGTGCATATCACTA  121
              |||||  ||||||| || |||||  | | ||| || || || ||||| || |||||| ||
Sbjct  11424  CCTATCTTAGGCTATTGTATTGCTCTTTTTAAAACTTGCCAACAGGTATGTATATCATTA  11483

Query  122    GGGATGACTATAAATCCAACTATCAGCCCGACCGTAAGAGATCAATACTTTAAGGGTAAG  181
              || ||||| || ||||| ||||| |   | ||  | | ||||||||| ||||| || || 
Sbjct  11484  GGAATGACCATTAATCCTACTATTACGTCAACTATCAAAGATCAATATTTTAAAGGGAAA  11543

Query  182    AATTGGCTGAGATGTGCAGTGTTGATTCCAGCAAATGTTGGAGGATTCAACTACATGTCT  241
              |||||| | ||||||||| | ||||| ||||| ||  | ||||| |||||||| ||||||
Sbjct  11544  AATTGGTTAAGATGTGCAATATTGATCCCAGCTAACATAGGAGGGTTCAACTATATGTCT  11603

Query  242    ACATCTAGATGCTTTGTTAGAAATATTGGAGACCCCGCAGTAGCAGCCCTAGCTGATCTC  301
              ||| ||||||| ||||| |||||||| || || || ||||| ||||| ||||| ||  | 
Sbjct  11604  ACAGCTAGATGTTTTGTCAGAAATATAGGTGATCCAGCAGTTGCAGCTCTAGCAGACTTA  11663

Query  302    AAAAGATTCATCAGAGCGGATCTGTTAGACAAGCAGGTATTATACAGGGTCATGAATCAA  361
              || |||||||||| ||| | ||||||||| || |||||||||||  | || |||||||||
Sbjct  11664  AAGAGATTCATCAAAGCAGGTCTGTTAGATAAACAGGTATTATATCGTGTGATGAATCAA  11723

Query  362    GAACCCGGTGACTCTAGTTTTCTAGATTGGGCTTCAGACCCTTATTCGTGTAACCTCCCG  421
              ||||| || ||||| || ||  |||||||||| |||||||||||||| || || ||||| 
Sbjct  11724  GAACCAGGAGACTCAAGCTTCTTAGATTGGGCATCAGACCCTTATTCATGCAATCTCCCA  11783

Query  422    CATTCTCAGAGTATAACTACGATTATAAAGAATATCACTGCTAGATCTGTGCTGCAGGAA  481
              || || || |||||||| || || || || ||| | || |||||||| ||  ||||||||
Sbjct  11784  CACTCACAAAGTATAACAACTATAATCAAAAATGTAACAGCTAGATCAGTATTGCAGGAA  11843

Query  482    TCCCCGAATCCTCTACTGTCTGGTCTCTTCACCGAGACTAGTGGAGAAGAGGATCTCAAC  541
              || || |||||||| || || ||||||||  | ||  | ||| | ||||| |||||||||
Sbjct  11844  TCACCTAATCCTCTCCTATCAGGTCTCTTTTCAGAATCAAGTAGTGAAGAAGATCTCAAC  11903

Query  542    CTGGCCTCGTTCCTTATGGACCGGAAAGTCATCCTGCCGAGAGTGGCTCATGAGATCCTG  601
               | || || ||  | |||||  |||||| |||  |||| ||||| ||||| |||||| | 
Sbjct  11904  TTAGCATCATTTTTGATGGATAGGAAAGCCATATTGCCCAGAGTAGCTCACGAGATCTTA  11963

Query  602    GGTAATTCCTTAACTGGAGTTAGGGAGGCGATTGCAGGGATGCTTGATACGACCAAGTCT  661
              | ||| ||  | || || || || || || || || |||||||||||||| || || |||
Sbjct  11964  GATAACTCACTTACAGGTGTAAGAGAAGCTATAGCCGGGATGCTTGATACAACGAAATCT  12023

Query  662    CTAGTGAGAGCCAGCGTTAGGAAAGGAGGATTATCATATGGGATATTGAGGAGGCTTGTC  721
              ||||| ||||| || || |||| |||||||||||||||| | || || || || ||| | 
Sbjct  12024  CTAGTAAGAGCTAGTGTCAGGAGAGGAGGATTATCATATAGTATCTTAAGAAGACTTATA  12083

Query  722    AATTATGATCTATTGCAGTACGAGACACTGACTAGAACTCTCAGGAAACCGGTGAAAGAC  781
              |||||||||||||| || || |||||  | || || || ||||| |||||||| || || 
Sbjct  12084  AATTATGATCTATTACAATATGAGACCTTAACAAGGACACTCAGAAAACCGGTTAAGGAT  12143

Query  782    AACATCGAATATGAGTATATGTGTTCAGTTGAGCTAGCTGTCGGTCTAAGGCAGAAAATG  841
              || || ||||||||||||||||||||||| ||  | ||  | ||  | ||||| ||||||
Sbjct  12144  AATATAGAATATGAGTATATGTGTTCAGTAGAATTGGCAATAGGATTGAGGCAAAAAATG  12203

Query  842    TGGATCCACCTGACTTACGGGAGACCCATACATGGGCTAGAAACACCAGACCCTTTAGAG  901
              ||| | || || ||||| || ||||| || || ||  ||||||| |||||||| ||||| 
Sbjct  12204  TGGTTTCATCTAACTTATGGAAGACCAATCCACGGTTTAGAAACTCCAGACCCGTTAGAA  12263

Query  902    CTCTTGAGGGGAATATTTATCGAAGGTTCAGAGGTGTGCAAGCTTTGCAGGTCTGAAGGA  961
               | || || |||  |||||| ||||| |||||  | || ||  |||| || || ||||| 
Sbjct  12264  TTATTAAGAGGATCATTTATTGAAGGCTCAGAAATATGTAAATTTTGTAGATCAGAAGGG  12323

Query  962    GCAGACCCCATCTATACATGGTTCTATCTTCCTGACTCTATAGACCTGGACACGCTTACA  1021
                  |||| || ||||| ||||||||||||||||||   || ||| | || || ||||  
Sbjct  12324  AATAACCCTATGTATACTTGGTTCTATCTTCCTGACAACATCGACTTAGATACACTTAGC  12383

Query  1022   AACGGATGTCCGGCTATAAGAATCCCCTATTTTGGATCAGCCACTGATGAAAGGTCGGAA  1081
              || ||| |||| || ||| | ||||| |||||||| || || ||||||||||| || || 
Sbjct  12384  AATGGAAGTCCTGCCATACGTATCCCTTATTTTGGTTCTGCTACTGATGAAAGATCAGAG  12443

Query  1082   GCCCAACTCGGGTATG-TAAGAAATCTAAGCAAACCCGCAAAGGCGGCCATCCGGATAGC  1140
              || ||||| || |||| |||||| | ||||||| || ||||| || || ||  | || ||
Sbjct  12444  GCTCAACTAGGTTATGTTAAGAACT-TAAGCAAGCCGGCAAAAGCAGCAATAAGAATCGC  12502

Query  1141   TATGGTGTATACGTGGGCCTACGGGACTGATGAGATATCGTGGATGGAAGCCGCTCTTAT  1200
               ||||| || || ||||| || || |||||||| ||||| ||||||||||| || |||||
Sbjct  12503  AATGGTTTACACTTGGGCTTATGGAACTGATGAAATATCATGGATGGAAGCAGCACTTAT  12562

Query  1201   AGCCCAAACAAGAGCTAATCTGAGCTTAGAGAATCTAAAGCTGCTGACTCCTGTTTCAAC  1260
              ||| ||||| || |||||  | || ||||||||| | ||| | || || ||||| || ||
Sbjct  12563  AGCTCAAACCAGGGCTAACTTAAGTTTAGAGAATTTGAAGTTACTCACCCCTGTATCGAC  12622

Query  1261   CTCCACTAATCTATCTCATAGGTTGAAAGATACGGCAACCCAGATGAAGTTCTCTAGTGC  1320
               || || ||| | || || || |||| |||||| || || |||||||| || || |||||
Sbjct  12623  TTCTACAAATTTGTCCCACAGATTGAGAGATACTGCTACACAGATGAAATTTTCAAGTGC  12682

Query  1321   AACACTAGTCCGTGCAAGTCGGTTCATAACAATATCAAATGATAACATGGCACTCAAAGA  1380
               ||  |||| || || ||||| || || || ||||| |||||||| |||||| | |||||
Sbjct  12683  TACTTTAGTTCGAGCGAGTCGATTTATTACCATATCTAATGATAATATGGCATTAAAAGA  12742

Query  1381   AGCAGGGGAGTCGAAGGATACTAATCTCGTGTATCAGCAGATTATGCTAACTGGGCTAAG  1440
               ||||| ||||| || ||||||||| | || ||||| || |||||| |||| ||  | ||
Sbjct  12743  GGCAGGAGAGTCTAAAGATACTAATTTAGTTTATCAACAAATTATGTTAACCGGATTGAG  12802

Query  1441   CTTGTTCGAGTTCAATATGAGATATAAGAAAGGTTCCTTAGGGAAGCC-ATGTATATTGC  1499
              ||| || || ||||||||||| |||||  |||| || |||   || || ||| ||||| |
Sbjct  12803  CTTATTTGAATTCAATATGAGGTATAAACAAGGATCATTATCTAAACCTATG-ATATTAC  12861

Query  1500   ACTTACATCTTAATAACGGGTGCTGTATAATGGAGTCCCCACAGGAGGCGAATATCCCCC  1559
              |||||||| | |||||    |||||||| || || || || || ||   |||||| || |
Sbjct  12862  ACTTACATTTGAATAATAAATGCTGTATCATAGAATCTCCTCAAGAATTGAATATTCCTC  12921

Query  1560   CAAGGTCCACATTAGATTTAGAGATTACACAAGAGAACAATAAATTGATCTATGATCCTG  1619
              | || || ||||| || |||||||| || || || || || || || |||||||||||||
Sbjct  12922  CTAGATCTACATTGGACTTAGAGATCACTCAGGAAAATAACAAGTTAATCTATGATCCTG  12981

Query  1620   ATCCACTCAAGGATGTGGACCTTGAGCTATTTAGCAAGGTCAGAGATGTTGTACACACAG  1679
              |||| ||||||||  | || || ||| ||||||| ||||| || ||||| ||||||||| 
Sbjct  12982  ATCCTCTCAAGGACATAGATCTAGAGTTATTTAGTAAGGTTAGGGATGTAGTACACACAA  13041

Query  1680   TTGACATGACTTATTGGTCAGATGATGAAGTTATCAGAGCAACCAGTATCTGTACTGCAA  1739
              |||| |||| ||||||||| ||||||||| | || |||||||| ||||| ||||| || |
Sbjct  13042  TTGATATGAATTATTGGTCTGATGATGAAATAATTAGAGCAACTAGTATATGTACAGCTA  13101

Query  1740   TGACGATAGCTGATACAATGTCTCAATTAGATAGAGACAACTTAAAAGAGATGATCGCAC  1799
              |||| || || || ||||||||||||||||||||||||||  | ||||| ||||| ||||
Sbjct  13102  TGACTATTGCAGACACAATGTCTCAATTAGATAGAGACAATCTTAAAGAAATGATAGCAC  13161

Query  1800   TAGTAAATGACGATGATGTCAACAGCTTGATTACTGAGTTTATGGTGATTGATGTTCCTT  1859
              |  ||||||| |||||| | || || || || || || |||||||| |||||| | || |
Sbjct  13162  TGATAAATGATGATGATATAAATAGTTTAATCACCGAATTTATGGTTATTGATATACCCT  13221

Query  1860   TATTTTGCTCAACGTTCGGGGGTATTCTAGTCAATCAGTTTGCATACTCACTCTACGGCT  1919
              ||||||| || || ||||||||||||||| ||||||| |||||||| ||||| ||||| |
Sbjct  13222  TATTTTGTTCCACTTTCGGGGGTATTCTAATCAATCAATTTGCATATTCACTTTACGGGT  13281

Query  1920   TAAACATCAGAGGAAGGGAAGAAATATGGGGACATGTAGTCCGGATTCTTAAAGATACCT  1979
              ||||| ||||||| ||||| |||||||||||| ||||  | || ||  ||||||| || |
Sbjct  13282  TAAACGTCAGAGGGAGGGATGAAATATGGGGATATGTGATACGCATAATTAAAGACACAT  13341

Query  1980   CCCACGCAGTTTTAAAAGTCTTATCTAATGCTCTATCTCATCCCAAAATCTTCAAACGAT  2039
              | || |||||  |||||||  | || |||||  |||| ||||| ||||| ||||||||||
Sbjct  13342  CACATGCAGTCCTAAAAGTACTGTCCAATGCATTATCACATCCTAAAATATTCAAACGAT  13401

Query  2040   TCTGGAATGCAGGTGTCGTGGAACCTGTGTATGGGCCTAACCTCTCAAATCAGGATAAGA  2099
              ||||| ||||||| || || || ||||| ||||| |||||| | || ||||| || ||||
Sbjct  13402  TCTGGGATGCAGGAGTTGTAGAGCCTGTTTATGGACCTAACTTGTCCAATCAAGACAAGA  13461

Query  2100   TACT  2103
              ||||
Sbjct  13462  TACT  13465


>NC_025402.1 Porcine parainfluenza virus 1 strain S206N, complete 
genome
Length=15396

 Score = 1190 bits (1319),  Expect = 0.0
 Identities = 1500/2046 (73%), Gaps = 12/2046 (1%)
 Strand=Plus/Plus

Query  62     CCTATACTAGGCTACTGCATTGCGTTGTATAAGACCTGTCAGCAGGTGTGCATATCACTA  121
              || ||| |||| ||||  || ||  |||||||||| |||||||| || || || ||| ||
Sbjct  11226  CCAATATTAGGTTACTCAATAGCTCTGTATAAGACTTGTCAGCAAGTATGTATTTCATTA  11285

Query  122    GGGATGACTATAAATCCAACTATCAGCCCGACCGTAAGAGATCAATACT-TTAAGGGTAA  180
              ||||||||||| ||||| || || |  || |   ||||||| ||||| | || |||| ||
Sbjct  11286  GGGATGACTATCAATCCTACAATAACACCTAGTATAAGAGACCAATATTATTTAGGG-AA  11344

Query  181    GAATTGGCTGAGATGTGCAGTGTTGATTCCAGCAAATGTTGGAGGATTCAACTACATGTC  240
              ||||||||| ||||||||||| ||||| || || ||||| || ||||| ||||||||| |
Sbjct  11345  GAATTGGCTTAGATGTGCAGTTTTGATACCTGCTAATGTAGGGGGATTTAACTACATGGC  11404

Query  241    TACATCTAGATGCTTTGTTAGAAATATTGGAGACCCCGCAGTAGCAGCCCTAGCTGATCT  300
               |  ||||||||||| || |||||||| || ||||| |||||||| || ||||| || ||
Sbjct  11405  AATGTCTAGATGCTTCGTCAGAAATATAGGCGACCCTGCAGTAGCTGCTCTAGCAGACCT  11464

Query  301    CAAAAGATTCATCAGAGCGGATCTGTTAGACAAGCAGGTATTATACAGGGTCATGAATCA  360
              |||||| || ||  |||| |  || || ||||  ||| | || ||| | || ||||||||
Sbjct  11465  CAAAAGGTTTATTCGAGCAGGACTATTGGACAGACAGATTTTGTACCGTGTAATGAATCA  11524

Query  361    AGAACCCGGTGACTCTAGTTTTCTAGATTGGGCTTCAGACCCTTATTCGTGTAACCTCCC  420
              |||  | || || |||| |||  |||| ||||| || || || || || |||||  | ||
Sbjct  11525  AGAGTCTGGGGAGTCTAATTTCTTAGACTGGGCATCTGATCCATACTCATGTAATTTACC  11584

Query  421    GCATTCTCAGAGTATAACTACGATTATAAAGAATATCACTGCTAGATCTGTGCTGCAGGA  480
              |||||| |||||||| || || |||||||||||||| || ||| | || || || || ||
Sbjct  11585  GCATTCGCAGAGTATCACAACAATTATAAAGAATATTACAGCTCGCTCAGTTCTCCAAGA  11644

Query  481    ATCCCCGAATCCTCTACTGTCTGGTCTCTTCACCGA-GACTAGTGGAGAAGAGGATCTCA  539
               || || ||||| ||||| || ||||| || ||  | ||| |||  |||||| ||  | |
Sbjct  11645  GTCACCAAATCCCCTACTTTCGGGTCTATTTACATATGAC-AGTAAAGAAGAAGACTTGA  11703

Query  540    ACCTGGCCTCGTTCCTTATGGACCGGAAAGTCATCCTGCCGAGAGTGGCTCATGAGATCC  599
              |  | ||  | || || |||||| | || |||||  |||| ||||| || |||||||| |
Sbjct  11704  ATTTAGCGACATTTCTGATGGACAGAAAGGTCATATTGCCAAGAGTTGCACATGAGATAC  11763

Query  600    TGGGTAATTCCTTAACTGGAGTTAGGGAGGCGATTGCAGGGATGCTTGATACGACCAAGT  659
              | | ||| || || || ||| | || ||  | || ||||| ||||| || || || || |
Sbjct  11764  TAGATAACTCTTTGACAGGAATCAGAGAATCTATCGCAGGAATGCTGGACACTACAAAAT  11823

Query  660    CTCTAGTGAGAGCCAGCGTTAGGAAAGGAGGATTATCATATGGGATATTGAGGAGGCTTG  719
              |  ||||  | |  ||  |||| ||||| || ||||||||    || || || | |||  
Sbjct  11824  CATTAGTACGGGTTAGTATTAGAAAAGGGGGTTTATCATACAATATCTTAAGAAAGCTGA  11883

Query  720    TCAATTATGATCTATTGCAGTACGAGACACTGACTAGAACTCTCAGGAAACCGGTGAAAG  779
              | ||||||||| |||| || || || ||| | || || ||| | ||||||   || | | 
Sbjct  11884  TAAATTATGATTTATTACAATATGAAACATTAACCAGGACTTTAAGGAAAGTCGTCACAA  11943

Query  780    ACAACATCGAATATGAGTATATGTGTTCAGTTGAGCTAGCTGTCGGTCTAAGGCAGAAAA  839
              | ||||| |||||||| ||||||||||| || ||  ||||  | ||  ||||||| ||||
Sbjct  11944  ATAACATTGAATATGAATATATGTGTTCTGTGGAATTAGCAATTGGATTAAGGCAAAAAA  12003

Query  840    TGTGGATCCACCTGACTTACGGGAGACCCATACATGGGCTAGAAACACCAGACCCTTTAG  899
              |||||   || || || || |||||||| ||||||||  |||||||||| || ||| |||
Sbjct  12004  TGTGGTCACATCTAACATATGGGAGACCTATACATGGATTAGAAACACCTGATCCTCTAG  12063

Query  900    AGCTCTTGAGGGGAATATTTATCGAAGGTTCAGAGGTGTGCAAGCTTTGCAGGTCTGAAG  959
              | ||| | |  |||| ||| ||| |||| || ||||| |||||  | |||||||||||||
Sbjct  12064  AACTCCTTAAAGGAACATTCATCAAAGGATCTGAGGTTTGCAAAATATGCAGGTCTGAAG  12123

Query  960    GAGCAGACCCCATCTATACATGGTTCTATCTTCCTGACTCTATAGACCTGGACACGCTTA  1019
              | |   | || || ||||| ||||| ||| | |||||    |||||  | || |  ||  
Sbjct  12124  GTGATAATCCTATATATACTTGGTTTTATTTACCTGAGGAAATAGATTTAGATAACCTAG  12183

Query  1020   CAAACGGATGTCCGGCTATAAGAATCCCCTATTTTGGATCAGCCACTGATGAAAGGTCGG  1079
               | | ||   |||  |||||||||| || |||||||| ||  | ||||| ||||| || |
Sbjct  12184  AACAAGGGAATCCATCTATAAGAATACCATATTTTGGGTCTACTACTGACGAAAGATCAG  12243

Query  1080   AAGCCCAACTCGGGTATG-TAAGAAATCTAAGCAAACCCGCAAAGGCGGCCATCCGGATA  1138
              |||| ||||| || |||| ||||| | || || ||||| || || || || ||  |||| 
Sbjct  12244  AAGCACAACTAGGTTATGTTAAGACA-CTGAGTAAACCTGCGAAAGCAGCGATTAGGATT  12302

Query  1139   GCTATGGTGTATACGTGGGCCTACGGGACTGATGAGATATCGTGGATGGAAGCCGCTCTT  1198
              |||||| | ||||| ||||| ||||| |||||||||||||| ||||||||||| ||||  
Sbjct  12303  GCTATGATATATACTTGGGCTTACGGTACTGATGAGATATCATGGATGGAAGCGGCTCAG  12362

Query  1199   ATAGCCCAAACAAGAGCTAATCTGAGCTTAGAGAATCTAAAGCTGCTGACTCCTGTTTCA  1258
              || || ||||||||||| ||| | ||  | || ||| | || || |||||||| || |||
Sbjct  12363  ATTGCACAAACAAGAGCAAATTTAAGTCTTGATAATTTGAAACTTCTGACTCCGGTATCA  12422

Query  1259   ACCTCCACTAATCTATCTCATAGGTTGAAAGATACGGCAACCCAGATGAAGTTCTCTAGT  1318
              || ||||| ||||| || ||||| || ||||| || || ||||||||||| ||||| |||
Sbjct  12423  ACATCCACAAATCTGTCCCATAGATTAAAAGACACTGCTACCCAGATGAAATTCTCAAGT  12482

Query  1319   GCAACACTAGTCCGTGCAAGTCGGTTCATAACAATATCAAATGATAACATGGCACTCAAA  1378
              ||||| |||||  | || ||| | || || || |||||||||||||| ||||| || |||
Sbjct  12483  GCAACCCTAGTTAGAGCTAGTAGATTTATTACTATATCAAATGATAAGATGGCTCTGAAA  12542

Query  1379   GAAGCAGGGGAGTCGAAGGATACTAATCTCGTGTATCAGCAGATTATGCTAACTGGGCTA  1438
              || ||||| ||| | |||||||||||| |  | ||||||||||| ||| | || || || 
Sbjct  12543  GAGGCAGGTGAGACAAAGGATACTAATTTAATATATCAGCAGATAATGTTGACAGGACTT  12602

Query  1439   AGCTTGTTCGAGTTCAATATGAGATATAAGAAAGGT-TCCTTAGGGAAGCCATGTATATT  1497
              ||  | || || |||||||  ||||| |  ||||||     ||   || | ||| ||  |
Sbjct  12603  AGTGTCTTTGAATTCAATACTAGATACATTAAAGGTAAGACTAAACAACCAATG-ATCCT  12661

Query  1498   GCACTTACATCTTAATAACGGGTGCTGTATAATGGAGTCCCCACAGGAGGCGAATATCCC  1557
               ||||||||| | || || || ||||| |||||||| || ||||| ||| |   ||||||
Sbjct  12662  ACACTTACATTTAAACAATGGCTGCTGCATAATGGAATCACCACAAGAGACTTGTATCCC  12721

Query  1558   CCCAAGGTCCACATTAGATTTAGAGATTACACAAGAGAACAATAAATTGATCTATGATCC  1617
               || |  || ||  ||||||||||  | ||  | ||  | |||||||| || ||||||  
Sbjct  12722  TCCTAAATCTACTCTAGATTTAGAAGTAACTAATGAAGAAAATAAATTAATATATGATAA  12781

Query  1618   TGATCCACTCAAGGATGTGGACCTTGAGCTATTTAGC--AAGGTCAGAGATGTTGTACAC  1675
              | ||||| |  |   ||| || | | ||| ||||  |  ||  | |||||| | || || 
Sbjct  12782  TAATCCATTAGAAAGTGTTGATC-TCAGC-ATTTTCCAAAAAATTAGAGATATCGTGCAT  12839

Query  1676   ACAGTTGACATGACTTATTGGTCAGATGATGAAGTTATCAGAGCAACCAGTATCTGTACT  1735
              || || || |||||||  ||||| |||   ||| | || ||||||   | ||||||||| 
Sbjct  12840  ACTGTAGATATGACTTTCTGGTCTGATTTGGAAATAATGAGAGCAGTGACTATCTGTACG  12899

Query  1736   GCAATGACGATAGCTGATACAATGTCTCAATTAGATAGAGACAACTTAAAAGAGATGATC  1795
               | ||||| ||||| || || ||||||||||| |||||||| ||| | |||||  | || 
Sbjct  12900  TCTATGACAATAGCAGACACCATGTCTCAATTGGATAGAGATAACCTTAAAGAAGTAATT  12959

Query  1796   GCACTAGTAAATGACGATGATGTCAACAGCTTGATTACTGAGTTTATGGTGATTGATGTT  1855
              |  ||    ||||| |||||  | || ||||| || || ||||||||| | || ||| | 
Sbjct  12960  GTTCTTACGAATGATGATGACATTAATAGCTTAATAACAGAGTTTATGATAATAGATATC  13019

Query  1856   CCTTTATTTTGCTCAACGTTCGGGGGTATTCTAGTCAATCAGTTTGCATACTCACTCTAC  1915
              ||  | |||||||| || ||||| || ||  |||| ||||||||||| ||  || | |||
Sbjct  13020  CCGCTCTTTTGCTCGACATTCGGAGGAATCTTAGTAAATCAGTTTGCGTATGCATTATAC  13079

Query  1916   GGCTTAAACATCAGAGGAAGGGAAGAAATATGGGGACATGTAGTCCGGATTCTTAAAGAT  1975
              ||  |||| || ||||| || ||||||||||||||  | ||    |||| | | ||||||
Sbjct  13080  GGTCTAAATATAAGAGGTAGAGAAGAAATATGGGGTTACGTTACACGGACTTTGAAAGAT  13139

Query  1976   ACCTCCCACGCAGTTTTAAAAGTCTTATCTAATGCTCTATCTCATCCCAAAATCTTCAAA  2035
              || || || || || ||||| ||  |  |||||||  | || ||||| ||  | ||||| 
Sbjct  13140  ACTTCTCATGCCGTGTTAAAGGTACTTGCTAATGCATTGTCACATCCAAAGGTGTTCAAG  13199

Query  2036   CGATTCTGGAATGCAGGTGTCGTGGAACCTGTGTATGGGCCTAACCTCTCAAATCAGGAT  2095
               |||||||| ||   |||||  | || ||||| ||||| |||||  | || || || |||
Sbjct  13200  AGATTCTGGGATTTCGGTGTTTTAGAGCCTGTATATGGACCTAATTTATCCAACCAAGAT  13259

Query  2096   AAGATA  2101
              ||||||
Sbjct  13260  AAGATA  13265


>JX857409.1 Porcine parainfluenza virus 1 strain S206N, complete 
genome
Length=15396

 Score = 1190 bits (1319),  Expect = 0.0
 Identities = 1500/2046 (73%), Gaps = 12/2046 (1%)
 Strand=Plus/Plus

Query  62     CCTATACTAGGCTACTGCATTGCGTTGTATAAGACCTGTCAGCAGGTGTGCATATCACTA  121
              || ||| |||| ||||  || ||  |||||||||| |||||||| || || || ||| ||
Sbjct  11226  CCAATATTAGGTTACTCAATAGCTCTGTATAAGACTTGTCAGCAAGTATGTATTTCATTA  11285

Query  122    GGGATGACTATAAATCCAACTATCAGCCCGACCGTAAGAGATCAATACT-TTAAGGGTAA  180
              ||||||||||| ||||| || || |  || |   ||||||| ||||| | || |||| ||
Sbjct  11286  GGGATGACTATCAATCCTACAATAACACCTAGTATAAGAGACCAATATTATTTAGGG-AA  11344

Query  181    GAATTGGCTGAGATGTGCAGTGTTGATTCCAGCAAATGTTGGAGGATTCAACTACATGTC  240
              ||||||||| ||||||||||| ||||| || || ||||| || ||||| ||||||||| |
Sbjct  11345  GAATTGGCTTAGATGTGCAGTTTTGATACCTGCTAATGTAGGGGGATTTAACTACATGGC  11404

Query  241    TACATCTAGATGCTTTGTTAGAAATATTGGAGACCCCGCAGTAGCAGCCCTAGCTGATCT  300
               |  ||||||||||| || |||||||| || ||||| |||||||| || ||||| || ||
Sbjct  11405  AATGTCTAGATGCTTCGTCAGAAATATAGGCGACCCTGCAGTAGCTGCTCTAGCAGACCT  11464

Query  301    CAAAAGATTCATCAGAGCGGATCTGTTAGACAAGCAGGTATTATACAGGGTCATGAATCA  360
              |||||| || ||  |||| |  || || ||||  ||| | || ||| | || ||||||||
Sbjct  11465  CAAAAGGTTTATTCGAGCAGGACTATTGGACAGACAGATTTTGTACCGTGTAATGAATCA  11524

Query  361    AGAACCCGGTGACTCTAGTTTTCTAGATTGGGCTTCAGACCCTTATTCGTGTAACCTCCC  420
              |||  | || || |||| |||  |||| ||||| || || || || || |||||  | ||
Sbjct  11525  AGAGTCTGGGGAGTCTAATTTCTTAGACTGGGCATCTGATCCATACTCATGTAATTTACC  11584

Query  421    GCATTCTCAGAGTATAACTACGATTATAAAGAATATCACTGCTAGATCTGTGCTGCAGGA  480
              |||||| |||||||| || || |||||||||||||| || ||| | || || || || ||
Sbjct  11585  GCATTCGCAGAGTATCACAACAATTATAAAGAATATTACAGCTCGCTCAGTTCTCCAAGA  11644

Query  481    ATCCCCGAATCCTCTACTGTCTGGTCTCTTCACCGA-GACTAGTGGAGAAGAGGATCTCA  539
               || || ||||| ||||| || ||||| || ||  | ||| |||  |||||| ||  | |
Sbjct  11645  GTCACCAAATCCCCTACTTTCGGGTCTATTTACATATGAC-AGTAAAGAAGAAGACTTGA  11703

Query  540    ACCTGGCCTCGTTCCTTATGGACCGGAAAGTCATCCTGCCGAGAGTGGCTCATGAGATCC  599
              |  | ||  | || || |||||| | || |||||  |||| ||||| || |||||||| |
Sbjct  11704  ATTTAGCGACATTTCTGATGGACAGAAAGGTCATATTGCCAAGAGTTGCACATGAGATAC  11763

Query  600    TGGGTAATTCCTTAACTGGAGTTAGGGAGGCGATTGCAGGGATGCTTGATACGACCAAGT  659
              | | ||| || || || ||| | || ||  | || ||||| ||||| || || || || |
Sbjct  11764  TAGATAACTCTTTGACAGGAATCAGAGAATCTATCGCAGGAATGCTGGACACTACAAAAT  11823

Query  660    CTCTAGTGAGAGCCAGCGTTAGGAAAGGAGGATTATCATATGGGATATTGAGGAGGCTTG  719
              |  ||||  | |  ||  |||| ||||| || ||||||||    || || || | |||  
Sbjct  11824  CATTAGTACGGGTTAGTATTAGAAAAGGGGGTTTATCATACAATATCTTAAGAAAGCTGA  11883

Query  720    TCAATTATGATCTATTGCAGTACGAGACACTGACTAGAACTCTCAGGAAACCGGTGAAAG  779
              | ||||||||| |||| || || || ||| | || || ||| | ||||||   || | | 
Sbjct  11884  TAAATTATGATTTATTACAATATGAAACATTAACCAGGACTTTAAGGAAAGTCGTCACAA  11943

Query  780    ACAACATCGAATATGAGTATATGTGTTCAGTTGAGCTAGCTGTCGGTCTAAGGCAGAAAA  839
              | ||||| |||||||| ||||||||||| || ||  ||||  | ||  ||||||| ||||
Sbjct  11944  ATAACATTGAATATGAATATATGTGTTCTGTGGAATTAGCAATTGGATTAAGGCAAAAAA  12003

Query  840    TGTGGATCCACCTGACTTACGGGAGACCCATACATGGGCTAGAAACACCAGACCCTTTAG  899
              |||||   || || || || |||||||| ||||||||  |||||||||| || ||| |||
Sbjct  12004  TGTGGTCACATCTAACATATGGGAGACCTATACATGGATTAGAAACACCTGATCCTCTAG  12063

Query  900    AGCTCTTGAGGGGAATATTTATCGAAGGTTCAGAGGTGTGCAAGCTTTGCAGGTCTGAAG  959
              | ||| | |  |||| ||| ||| |||| || ||||| |||||  | |||||||||||||
Sbjct  12064  AACTCCTTAAAGGAACATTCATCAAAGGATCTGAGGTTTGCAAAATATGCAGGTCTGAAG  12123

Query  960    GAGCAGACCCCATCTATACATGGTTCTATCTTCCTGACTCTATAGACCTGGACACGCTTA  1019
              | |   | || || ||||| ||||| ||| | |||||    |||||  | || |  ||  
Sbjct  12124  GTGATAATCCTATATATACTTGGTTTTATTTACCTGAGGAAATAGATTTAGATAACCTAG  12183

Query  1020   CAAACGGATGTCCGGCTATAAGAATCCCCTATTTTGGATCAGCCACTGATGAAAGGTCGG  1079
               | | ||   |||  |||||||||| || |||||||| ||  | ||||| ||||| || |
Sbjct  12184  AACAAGGGAATCCATCTATAAGAATACCATATTTTGGGTCTACTACTGACGAAAGATCAG  12243

Query  1080   AAGCCCAACTCGGGTATG-TAAGAAATCTAAGCAAACCCGCAAAGGCGGCCATCCGGATA  1138
              |||| ||||| || |||| ||||| | || || ||||| || || || || ||  |||| 
Sbjct  12244  AAGCACAACTAGGTTATGTTAAGACA-CTGAGTAAACCTGCGAAAGCAGCGATTAGGATT  12302

Query  1139   GCTATGGTGTATACGTGGGCCTACGGGACTGATGAGATATCGTGGATGGAAGCCGCTCTT  1198
              |||||| | ||||| ||||| ||||| |||||||||||||| ||||||||||| ||||  
Sbjct  12303  GCTATGATATATACTTGGGCTTACGGTACTGATGAGATATCATGGATGGAAGCGGCTCAG  12362

Query  1199   ATAGCCCAAACAAGAGCTAATCTGAGCTTAGAGAATCTAAAGCTGCTGACTCCTGTTTCA  1258
              || || ||||||||||| ||| | ||  | || ||| | || || |||||||| || |||
Sbjct  12363  ATTGCACAAACAAGAGCAAATTTAAGTCTTGATAATTTGAAACTTCTGACTCCGGTATCA  12422

Query  1259   ACCTCCACTAATCTATCTCATAGGTTGAAAGATACGGCAACCCAGATGAAGTTCTCTAGT  1318
              || ||||| ||||| || ||||| || ||||| || || ||||||||||| ||||| |||
Sbjct  12423  ACATCCACAAATCTGTCCCATAGATTAAAAGACACTGCTACCCAGATGAAATTCTCAAGT  12482

Query  1319   GCAACACTAGTCCGTGCAAGTCGGTTCATAACAATATCAAATGATAACATGGCACTCAAA  1378
              ||||| |||||  | || ||| | || || || |||||||||||||| ||||| || |||
Sbjct  12483  GCAACCCTAGTTAGAGCTAGTAGATTTATTACTATATCAAATGATAAGATGGCTCTGAAA  12542

Query  1379   GAAGCAGGGGAGTCGAAGGATACTAATCTCGTGTATCAGCAGATTATGCTAACTGGGCTA  1438
              || ||||| ||| | |||||||||||| |  | ||||||||||| ||| | || || || 
Sbjct  12543  GAGGCAGGTGAGACAAAGGATACTAATTTAATATATCAGCAGATAATGTTGACAGGACTT  12602

Query  1439   AGCTTGTTCGAGTTCAATATGAGATATAAGAAAGGT-TCCTTAGGGAAGCCATGTATATT  1497
              ||  | || || |||||||  ||||| |  ||||||     ||   || | ||| ||  |
Sbjct  12603  AGTGTCTTTGAATTCAATACTAGATACATTAAAGGTAAGACTAAACAACCAATG-ATCCT  12661

Query  1498   GCACTTACATCTTAATAACGGGTGCTGTATAATGGAGTCCCCACAGGAGGCGAATATCCC  1557
               ||||||||| | || || || ||||| |||||||| || ||||| ||| |   ||||||
Sbjct  12662  ACACTTACATTTAAACAATGGCTGCTGCATAATGGAATCACCACAAGAGACTTGTATCCC  12721

Query  1558   CCCAAGGTCCACATTAGATTTAGAGATTACACAAGAGAACAATAAATTGATCTATGATCC  1617
               || |  || ||  ||||||||||  | ||  | ||  | |||||||| || ||||||  
Sbjct  12722  TCCTAAATCTACTCTAGATTTAGAAGTAACTAATGAAGAAAATAAATTAATATATGATAA  12781

Query  1618   TGATCCACTCAAGGATGTGGACCTTGAGCTATTTAGC--AAGGTCAGAGATGTTGTACAC  1675
              | ||||| |  |   ||| || | | ||| ||||  |  ||  | |||||| | || || 
Sbjct  12782  TAATCCATTAGAAAGTGTTGATC-TCAGC-ATTTTCCAAAAAATTAGAGATATCGTGCAT  12839

Query  1676   ACAGTTGACATGACTTATTGGTCAGATGATGAAGTTATCAGAGCAACCAGTATCTGTACT  1735
              || || || |||||||  ||||| |||   ||| | || ||||||   | ||||||||| 
Sbjct  12840  ACTGTAGATATGACTTTCTGGTCTGATTTGGAAATAATGAGAGCAGTGACTATCTGTACG  12899

Query  1736   GCAATGACGATAGCTGATACAATGTCTCAATTAGATAGAGACAACTTAAAAGAGATGATC  1795
               | ||||| ||||| || || ||||||||||| |||||||| ||| | |||||  | || 
Sbjct  12900  TCTATGACAATAGCAGACACCATGTCTCAATTGGATAGAGATAACCTTAAAGAAGTAATT  12959

Query  1796   GCACTAGTAAATGACGATGATGTCAACAGCTTGATTACTGAGTTTATGGTGATTGATGTT  1855
              |  ||    ||||| |||||  | || ||||| || || ||||||||| | || ||| | 
Sbjct  12960  GTTCTTACGAATGATGATGACATTAATAGCTTAATAACAGAGTTTATGATAATAGATATC  13019

Query  1856   CCTTTATTTTGCTCAACGTTCGGGGGTATTCTAGTCAATCAGTTTGCATACTCACTCTAC  1915
              ||  | |||||||| || ||||| || ||  |||| ||||||||||| ||  || | |||
Sbjct  13020  CCGCTCTTTTGCTCGACATTCGGAGGAATCTTAGTAAATCAGTTTGCGTATGCATTATAC  13079

Query  1916   GGCTTAAACATCAGAGGAAGGGAAGAAATATGGGGACATGTAGTCCGGATTCTTAAAGAT  1975
              ||  |||| || ||||| || ||||||||||||||  | ||    |||| | | ||||||
Sbjct  13080  GGTCTAAATATAAGAGGTAGAGAAGAAATATGGGGTTACGTTACACGGACTTTGAAAGAT  13139

Query  1976   ACCTCCCACGCAGTTTTAAAAGTCTTATCTAATGCTCTATCTCATCCCAAAATCTTCAAA  2035
              || || || || || ||||| ||  |  |||||||  | || ||||| ||  | ||||| 
Sbjct  13140  ACTTCTCATGCCGTGTTAAAGGTACTTGCTAATGCATTGTCACATCCAAAGGTGTTCAAG  13199

Query  2036   CGATTCTGGAATGCAGGTGTCGTGGAACCTGTGTATGGGCCTAACCTCTCAAATCAGGAT  2095
               |||||||| ||   |||||  | || ||||| ||||| |||||  | || || || |||
Sbjct  13200  AGATTCTGGGATTTCGGTGTTTTAGAGCCTGTATATGGACCTAATTTATCCAACCAAGAT  13259

Query  2096   AAGATA  2101
              ||||||
Sbjct  13260  AAGATA  13265


>NC_002161.1 Bovine parainfluenza virus 3, complete genome
Length=15456

 Score = 609 bits (674),  Expect = 1e-172
 Identities = 1348/1998 (67%), Gaps = 38/1998 (2%)
 Strand=Plus/Plus

Query  101    CAGCAGGTGTGCATATCACTAGGGATGACTATAAATCCAACTATCAGCCCGACCGTAAGA  160
              || ||| |||  ||| | || || |||| |||||| |||||||| | ||  |   | | |
Sbjct  11331  CAACAGTTGTATATAGCGCTTGGAATGAATATAAACCCAACTATAACCCAAAATATTAAA  11390

Query  161    GATCAATACTTTAAGGGTAAGAATTGGCTGAGATGTGCAGTGTTGATTCCAGCAAATGTT  220
              |||||||| || | |  ||   ||||| ||  || |||    || || || || | ||| 
Sbjct  11391  GATCAATATTTCAGGAATATTCATTGGATGCAATATGCCTCCTTAATCCCTGCTAGTGTC  11450

Query  221    GGAGGATTCAACTACATGTCTACATCTAGATGCTTTGTTAGAAATATTGGAGACCCCGCA  280
              |||||||| || || ||| | |  || || || ||||| ||||| |||||||| ||  ||
Sbjct  11451  GGAGGATTTAATTATATGGCCATGTCAAGGTGTTTTGTCAGAAACATTGGAGATCCTACA  11510

Query  281    GTAGCAGCCCTAGCTGATCTCAAAAGATTCATCAGAGCGGATCTGTTAGA-CAAGCAGGT  339
              || || ||  |||| ||| | |||||||| || | |||  || ||||||| | ||  |  
Sbjct  11511  GTCGCTGCGTTAGCCGATATTAAAAGATTTATAAAAGCAAATTTGTTAGATCGAGGTGTC  11570

Query  340    ATTATACAGGGTCATGAATCAAGAACCCGGTGACTCTAGTTTTCTAGATTGGGCTTCAGA  399
               || |||||  | |||||||||||||| || || |||  |||| |||| ||||| |||||
Sbjct  11571  CTT-TACAGAATTATGAATCAAGAACCAGGCGAGTCTTCTTTTTTAGACTGGGCCTCAGA  11629

Query  400    CCCTTATTCGTGTAACCTCCCGCATTCTCAGAGTATAACTACGATTATAAAGAATATCAC  459
               || ||||| |||||| | || || ||||| | |||||| || || ||||||||||| ||
Sbjct  11630  TCCCTATTCATGTAACTTACCACAATCTCAAAATATAACCACCATGATAAAGAATATAAC  11689

Query  460    TGCTAGATCTGTGCTGCAGGAATCCCCGAATCCTCTACTGTCTGGTCTCTTCACCGAGAC  519
              ||| |||  ||| || ||||| || || || ||  |||| |||||  | || ||    ||
Sbjct  11690  TGCAAGAAATGTACTACAGGACTCACCAAACCCATTACTATCTGGATTATTTACAAGTAC  11749

Query  520    TAGTGGAGAAGAGGATCTCAACCTGGCCTCGTTCCTTATGGACCGGAAAGTCATCCTGCC  579
               |    ||||||||||    |  | ||   |||||| |||||| ||| | | ||||| ||
Sbjct  11750  AATGATAGAAGAGGATGAGGAATTAGCTGAGTTCCTAATGGACAGGAGAATAATCCTCCC  11809

Query  580    GAGAGTGGCTCATGAGATCCTGGGTAATTCCTTAACTGGAGTTAGGGAGGCGATTGCAGG  639
               ||||| || ||||| ||  | | ||||||  | |||||| ||||| | || || || ||
Sbjct  11810  AAGAGTTGCACATGACATTTTAGATAATTCTCTTACTGGAATTAGGAATGCTATAGCTGG  11869

Query  640    GATGCTTGATACGACCAAGTCTCTAGTGAGAGCCAGCGTTAGGAAAGGAGGATTATCATA  699
               ||| | ||||| || || || ||| |  |||   |  | || | |||||||||| | ||
Sbjct  11870  TATGTTGGATACAACAAAATCACTAATTCGAGTAGGGATAAGCAGAGGAGGATTAACCTA  11929

Query  700    TGGGATATTGAGGAGGCTTGTCAATTATGATCTATTGCAGTACGAGACACTGACTAGAAC  759
              |    |||| || | | |   ||| ||||||||  | || || |||||||| | || |||
Sbjct  11930  TAACTTATTAAGAAAGATAAGCAACTATGATCTTGTACAATATGAGACACTTAGTAAAAC  11989

Query  760    TCTCAGGAAACCGGTGAAAGACAACATCGAATATGAGTATATGTGTTCAGTTGAGCTAGC  819
              | | ||   |   || |  ||||| ||  | |||||  ||||||| ||||| || |||||
Sbjct  11990  TTTAAGACTAATAGTCAGTGACAAGATTAAGTATGAAGATATGTGCTCAGTAGACCTAGC  12049

Query  820    TGTCGGTCTAAGGCAGAAAATGTGGATCCACCTGACTTACGGGAGACCCATACATGGGCT  879
                |     |||| || ||||||||||| ||  |  |    || |||   ||| |||| ||
Sbjct  12050  CATATCATTAAGACAAAAAATGTGGATGCATTTATCAGGAGGAAGAATGATAAATGGACT  12109

Query  880    AGAAACACCAGACCCTTTAGAGCTCTTGAGGGGAATATTTATCGAAGGTTCAGAGGTGTG  939
               ||||| ||||| ||||||||| |  ||   ||| || | ||   ||| || ||    ||
Sbjct  12110  TGAAACTCCAGATCCTTTAGAGTTACTGTCTGGAGTAATAATAACAGGATCTGAACATTG  12169

Query  940    CAAGCTTTGCAGGT---CTGAAGGAGCAGACCCCATCTATACATGGTTCTATCTTCCTG-  995
               | | | ||    |   ||||||| | | | ||||  ||||||||| | ||| | || | 
Sbjct  12170  TAGGATATGTTATTCAACTGAAGGTG-AAAGCCCA--TATACATGGATGTATTTACCAGG  12226

Query  996    -ACTCT--ATAGACCTGGACACGCTTACAAACGGATGTCCGGCTATAAGAATCCCCTATT  1052
               | |||  ||| |   |||   ||| | | | |||    |  |  ||||  |||| || |
Sbjct  12227  CAATCTTAATATA---GGATCAGCTGAGACA-GGAATAGCATCATTAAGGGTCCCTTACT  12282

Query  1053   TTGGATCAGCCACTGATGAAAGGTCGGAAGCCCAACTCGGGTATGTAAGAAATCTAAGCA  1112
              |||||||||  || ||||| || || ||||| ||| | |||||| | | |||||||||||
Sbjct  12283  TTGGATCAGTTACAGATGAGAGATCTGAAGCACAATTAGGGTATATCAAAAATCTAAGCA  12342

Query  1113   AACCCGCAAAGGCGGCCATCCGGATAGCTATGGTGTATACGTGGGCCTACGGGACTGATG  1172
              |||| || ||||| || ||  | ||||| ||| | ||||| ||||| |  |||| ||| |
Sbjct  12343  AACCAGCTAAGGCTGCTATAAGAATAGCAATGATATATACTTGGGCATTTGGGAATGACG  12402

Query  1173   AGATATCGTGGATGGAAGCCGCTCTTATAGCCCAAACAAGAGCTAATCTGAGCTTAGAGA  1232
              | ||||| |||||||||||  | |  || || |||||| | || ||  | |  || || |
Sbjct  12403  AAATATCTTGGATGGAAGCATCACAGATTGCACAAACACGTGCAAACTTTACATTGGATA  12462

Query  1233   ATCTAAAGCTGCTGACTCCTGTTTCAACCTCCACTAATCTATCTCATAGGTTGAAAGATA  1292
                 ||||| |  |||| || ||  |||| || || |||||||| || ||||| |||||||
Sbjct  12463  GCTTAAAGATTTTGACACCAGTGACAACATCAACAAATCTATCACACAGGTTAAAAGATA  12522

Query  1293   CGGCAACCCAGATGAAGTTCTCTAGTGCAACACTAGTCCGTGCAAGTCGGTTCATAACAA  1352
              | || || |||||||| || |||||| || ||||  |  | | |||  ||||||| ||||
Sbjct  12523  CTGCTACTCAGATGAAATTTTCTAGTACATCACTTATTAGAGTAAGCAGGTTCATCACAA  12582

Query  1353   TATCAAATGATAACATGGCACTCAAAGAAGCAGGGGAGTCGAAGGATACTAATCTCGTGT  1412
              |||| |||||||| ||| |  | |||||||||   ||  | || ||||| |||||  | |
Sbjct  12583  TATCTAATGATAATATGTCTATTAAAGAAGCAAATGAAACTAAAGATACAAATCTTATTT  12642

Query  1413   ATCAGCAGATTATGCTAACTGGGCTAAGCTTGTTCGAGT-TCAATATGAGATATAAGAAA  1471
              |||| ||| | ||| |||| ||  ||||  | || || | || || |  | || | || |
Sbjct  12643  ATCAACAGGTAATGTTAACAGGATTAAGTGTATTTGAATATCTATTTAGGTTAGAGGAGA  12702

Query  1472   GGTTCCTTAGGGAAGCC-ATGTATATTGCACTTACATCTTAATAACGGGTGCTGTATAAT  1530
               || |   |   || || |||  |  ||||  ||||| |  |  | || || ||||||| 
Sbjct  12703  -GTACAGGACATAACCCTATG-GTCATGCATCTACATATAGAGGATGGATGTTGTATAAA  12760

Query  1531   GGAGTCCCCACAGGAGGCGAATATCCCCCCAAGGTCCACATTAGA-TTTAGAGATTACAC  1589
               |||       | || | | |||||   ||   ||| |||||||| || |   | ||| |
Sbjct  12761  AGAGAGTTACAATGATGAGCATATCAATCCGGAGTCTACATTAGAGTTAATCAAATAC-C  12819

Query  1590   AAGAGAACAATAAATTGATCTATGATCCTGATCCACTCAAGGATGTGGACCT-TGAGCTA  1648
                ||||  ||| |||| || ||||||   || ||  | |||||| | || || | |   |
Sbjct  12820  CTGAGAGTAATGAATTTATATATGATAAGGACCCTTTAAAGGATATAGATCTATCA--AA  12877

Query  1649   TTTAGCAAGG---TCAGAGATGTTGTACACACAGTTGACATGACTTATTGGTCAGATGAT  1705
               |||  | ||   | ||||||  |    | ||| ||||||||| ||| |||   ||||| 
Sbjct  12878  ATTA--ATGGTTATAAGAGATCATTCTTATACAATTGACATGAATTACTGG---GATGAC  12932

Query  1706   GAAGTTATCAGAGCAACCAGTATC----TGTACTGCAATGACGATAGCTGATACAATGTC  1761
                || |||  |  ||  || ||||    ||||||||| | || ||||| |||||||||||
Sbjct  12933  ACAGATAT-TGTACATGCAATATCAATATGTACTGCAGTTACAATAGCAGATACAATGTC  12991

Query  1762   TCAATTAGATAGAGACAACTTAAAAGAGATGATCGCACTAGTAAATGACGATGATGTCAA  1821
               ||  ||||| | || ||  | || ||| || | |   | | |||||| |||||| | ||
Sbjct  12992  GCAGCTAGATCGGGATAATCTTAAGGAGCTGGTTGTGATTGCAAATGATGATGATATTAA  13051

Query  1822   CAGCTTGATTACTGAGTTTATGGTGATTGATGTTCCTTTATTTTGCTCAACGTTCGGGGG  1881
              |||  |||| ||||| ||| ||    | ||| | |   | |||  |  ||| || || ||
Sbjct  13052  CAGTCTGATAACTGAATTTCTGACCCTAGATATACTAGTGTTTCTCAAAACATTTGGAGG  13111

Query  1882   TATTCTAGTCAATCAGTTTGCATACTCACTCTACGGCTTAAACATCAGAGGAAGGGAAGA  1941
                | || || ||||| ||||||||  | || || || || || ||   |||||||||   
Sbjct  13112  GTTACTCGTGAATCAATTTGCATATACCCTTTATGGATTGAAAATAGAAGGAAGGGATCC  13171

Query  1942   AATATGGGGACATGTAGTCCGGATTCTTAAAGATACCTCCCACGCAGTTTTAAAAGTCTT  2001
               || ||||   || || |  | |   | ||||| ||||| ||  ||||  | ||||| ||
Sbjct  13172  CATTTGGGATTATATAATGAGAACATTAAAAGACACCTCACATTCAGTACTTAAAGTATT  13231

Query  2002   ATCTAATGCTCTATCTCATCCCAAAATCTTCAAACGATTCTGGAATGCAGGTGTCGTGGA  2061
              ||||||||| ||||||||||| ||| | || ||  |||| ||| ||   || ||  || |
Sbjct  13232  ATCTAATGCACTATCTCATCCAAAAGTGTTTAAGAGATTTTGGGATTGTGGAGTTTTGAA  13291

Query  2062   ACCTGTGTATGGGCCTAA  2079
               ||| | ||||| |||||
Sbjct  13292  TCCTATTTATGGTCCTAA  13309


>AF178654.1 Bovine parainfluenza virus 3 strain Kansas/15626/84, 
complete genome
Length=15456

 Score = 609 bits (674),  Expect = 1e-172
 Identities = 1348/1998 (67%), Gaps = 38/1998 (2%)
 Strand=Plus/Plus

Query  101    CAGCAGGTGTGCATATCACTAGGGATGACTATAAATCCAACTATCAGCCCGACCGTAAGA  160
              || ||| |||  ||| | || || |||| |||||| |||||||| | ||  |   | | |
Sbjct  11331  CAACAGTTGTATATAGCGCTTGGAATGAATATAAACCCAACTATAACCCAAAATATTAAA  11390

Query  161    GATCAATACTTTAAGGGTAAGAATTGGCTGAGATGTGCAGTGTTGATTCCAGCAAATGTT  220
              |||||||| || | |  ||   ||||| ||  || |||    || || || || | ||| 
Sbjct  11391  GATCAATATTTCAGGAATATTCATTGGATGCAATATGCCTCCTTAATCCCTGCTAGTGTC  11450

Query  221    GGAGGATTCAACTACATGTCTACATCTAGATGCTTTGTTAGAAATATTGGAGACCCCGCA  280
              |||||||| || || ||| | |  || || || ||||| ||||| |||||||| ||  ||
Sbjct  11451  GGAGGATTTAATTATATGGCCATGTCAAGGTGTTTTGTCAGAAACATTGGAGATCCTACA  11510

Query  281    GTAGCAGCCCTAGCTGATCTCAAAAGATTCATCAGAGCGGATCTGTTAGA-CAAGCAGGT  339
              || || ||  |||| ||| | |||||||| || | |||  || ||||||| | ||  |  
Sbjct  11511  GTCGCTGCGTTAGCCGATATTAAAAGATTTATAAAAGCAAATTTGTTAGATCGAGGTGTC  11570

Query  340    ATTATACAGGGTCATGAATCAAGAACCCGGTGACTCTAGTTTTCTAGATTGGGCTTCAGA  399
               || |||||  | |||||||||||||| || || |||  |||| |||| ||||| |||||
Sbjct  11571  CTT-TACAGAATTATGAATCAAGAACCAGGCGAGTCTTCTTTTTTAGACTGGGCCTCAGA  11629

Query  400    CCCTTATTCGTGTAACCTCCCGCATTCTCAGAGTATAACTACGATTATAAAGAATATCAC  459
               || ||||| |||||| | || || ||||| | |||||| || || ||||||||||| ||
Sbjct  11630  TCCCTATTCATGTAACTTACCACAATCTCAAAATATAACCACCATGATAAAGAATATAAC  11689

Query  460    TGCTAGATCTGTGCTGCAGGAATCCCCGAATCCTCTACTGTCTGGTCTCTTCACCGAGAC  519
              ||| |||  ||| || ||||| || || || ||  |||| |||||  | || ||    ||
Sbjct  11690  TGCAAGAAATGTACTACAGGACTCACCAAACCCATTACTATCTGGATTATTTACAAGTAC  11749

Query  520    TAGTGGAGAAGAGGATCTCAACCTGGCCTCGTTCCTTATGGACCGGAAAGTCATCCTGCC  579
               |    ||||||||||    |  | ||   |||||| |||||| ||| | | ||||| ||
Sbjct  11750  AATGATAGAAGAGGATGAGGAATTAGCTGAGTTCCTAATGGACAGGAGAATAATCCTCCC  11809

Query  580    GAGAGTGGCTCATGAGATCCTGGGTAATTCCTTAACTGGAGTTAGGGAGGCGATTGCAGG  639
               ||||| || ||||| ||  | | ||||||  | |||||| ||||| | || || || ||
Sbjct  11810  AAGAGTTGCACATGACATTTTAGATAATTCTCTTACTGGAATTAGGAATGCTATAGCTGG  11869

Query  640    GATGCTTGATACGACCAAGTCTCTAGTGAGAGCCAGCGTTAGGAAAGGAGGATTATCATA  699
               ||| | ||||| || || || ||| |  |||   |  | || | |||||||||| | ||
Sbjct  11870  TATGTTGGATACAACAAAATCACTAATTCGAGTAGGGATAAGCAGAGGAGGATTAACCTA  11929

Query  700    TGGGATATTGAGGAGGCTTGTCAATTATGATCTATTGCAGTACGAGACACTGACTAGAAC  759
              |    |||| || | | |   ||| ||||||||  | || || |||||||| | || |||
Sbjct  11930  TAACTTATTAAGAAAGATAAGCAACTATGATCTTGTACAATATGAGACACTTAGTAAAAC  11989

Query  760    TCTCAGGAAACCGGTGAAAGACAACATCGAATATGAGTATATGTGTTCAGTTGAGCTAGC  819
              | | ||   |   || |  ||||| ||  | |||||  ||||||| ||||| || |||||
Sbjct  11990  TTTAAGACTAATAGTCAGTGACAAGATTAAGTATGAAGATATGTGCTCAGTAGACCTAGC  12049

Query  820    TGTCGGTCTAAGGCAGAAAATGTGGATCCACCTGACTTACGGGAGACCCATACATGGGCT  879
                |     |||| || ||||||||||| ||  |  |    || |||   ||| |||| ||
Sbjct  12050  CATATCATTAAGACAAAAAATGTGGATGCATTTATCAGGAGGAAGAATGATAAATGGACT  12109

Query  880    AGAAACACCAGACCCTTTAGAGCTCTTGAGGGGAATATTTATCGAAGGTTCAGAGGTGTG  939
               ||||| ||||| ||||||||| |  ||   ||| || | ||   ||| || ||    ||
Sbjct  12110  TGAAACTCCAGATCCTTTAGAGTTACTGTCTGGAGTAATAATAACAGGATCTGAACATTG  12169

Query  940    CAAGCTTTGCAGGT---CTGAAGGAGCAGACCCCATCTATACATGGTTCTATCTTCCTG-  995
               | | | ||    |   ||||||| | | | ||||  ||||||||| | ||| | || | 
Sbjct  12170  TAGGATATGTTATTCAACTGAAGGTG-AAAGCCCA--TATACATGGATGTATTTACCAGG  12226

Query  996    -ACTCT--ATAGACCTGGACACGCTTACAAACGGATGTCCGGCTATAAGAATCCCCTATT  1052
               | |||  ||| |   |||   ||| | | | |||    |  |  ||||  |||| || |
Sbjct  12227  CAATCTTAATATA---GGATCAGCTGAGACA-GGAATAGCATCATTAAGGGTCCCTTACT  12282

Query  1053   TTGGATCAGCCACTGATGAAAGGTCGGAAGCCCAACTCGGGTATGTAAGAAATCTAAGCA  1112
              |||||||||  || ||||| || || ||||| ||| | |||||| | | |||||||||||
Sbjct  12283  TTGGATCAGTTACAGATGAGAGATCTGAAGCACAATTAGGGTATATCAAAAATCTAAGCA  12342

Query  1113   AACCCGCAAAGGCGGCCATCCGGATAGCTATGGTGTATACGTGGGCCTACGGGACTGATG  1172
              |||| || ||||| || ||  | ||||| ||| | ||||| ||||| |  |||| ||| |
Sbjct  12343  AACCAGCTAAGGCTGCTATAAGAATAGCAATGATATATACTTGGGCATTTGGGAATGACG  12402

Query  1173   AGATATCGTGGATGGAAGCCGCTCTTATAGCCCAAACAAGAGCTAATCTGAGCTTAGAGA  1232
              | ||||| |||||||||||  | |  || || |||||| | || ||  | |  || || |
Sbjct  12403  AAATATCTTGGATGGAAGCATCACAGATTGCACAAACACGTGCAAACTTTACATTGGATA  12462

Query  1233   ATCTAAAGCTGCTGACTCCTGTTTCAACCTCCACTAATCTATCTCATAGGTTGAAAGATA  1292
                 ||||| |  |||| || ||  |||| || || |||||||| || ||||| |||||||
Sbjct  12463  GCTTAAAGATTTTGACACCAGTGACAACATCAACAAATCTATCACACAGGTTAAAAGATA  12522

Query  1293   CGGCAACCCAGATGAAGTTCTCTAGTGCAACACTAGTCCGTGCAAGTCGGTTCATAACAA  1352
              | || || |||||||| || |||||| || ||||  |  | | |||  ||||||| ||||
Sbjct  12523  CTGCTACTCAGATGAAATTTTCTAGTACATCACTTATTAGAGTAAGCAGGTTCATCACAA  12582

Query  1353   TATCAAATGATAACATGGCACTCAAAGAAGCAGGGGAGTCGAAGGATACTAATCTCGTGT  1412
              |||| |||||||| ||| |  | |||||||||   ||  | || ||||| |||||  | |
Sbjct  12583  TATCTAATGATAATATGTCTATTAAAGAAGCAAATGAAACTAAAGATACAAATCTTATTT  12642

Query  1413   ATCAGCAGATTATGCTAACTGGGCTAAGCTTGTTCGAGT-TCAATATGAGATATAAGAAA  1471
              |||| ||| | ||| |||| ||  ||||  | || || | || || |  | || | || |
Sbjct  12643  ATCAACAGGTAATGTTAACAGGATTAAGTGTATTTGAATATCTATTTAGGTTAGAGGAGA  12702

Query  1472   GGTTCCTTAGGGAAGCC-ATGTATATTGCACTTACATCTTAATAACGGGTGCTGTATAAT  1530
               || |   |   || || |||  |  ||||  ||||| |  |  | || || ||||||| 
Sbjct  12703  -GTACAGGACATAACCCTATG-GTCATGCATCTACATATAGAGGATGGATGTTGTATAAA  12760

Query  1531   GGAGTCCCCACAGGAGGCGAATATCCCCCCAAGGTCCACATTAGA-TTTAGAGATTACAC  1589
               |||       | || | | |||||   ||   ||| |||||||| || |   | ||| |
Sbjct  12761  AGAGAGTTACAATGATGAGCATATCAATCCGGAGTCTACATTAGAGTTAATCAAATAC-C  12819

Query  1590   AAGAGAACAATAAATTGATCTATGATCCTGATCCACTCAAGGATGTGGACCT-TGAGCTA  1648
                ||||  ||| |||| || ||||||   || ||  | |||||| | || || | |   |
Sbjct  12820  CTGAGAGTAATGAATTTATATATGATAAGGACCCTTTAAAGGATATAGATCTATCA--AA  12877

Query  1649   TTTAGCAAGG---TCAGAGATGTTGTACACACAGTTGACATGACTTATTGGTCAGATGAT  1705
               |||  | ||   | ||||||  |    | ||| ||||||||| ||| |||   ||||| 
Sbjct  12878  ATTA--ATGGTTATAAGAGATCATTCTTATACAATTGACATGAATTACTGG---GATGAC  12932

Query  1706   GAAGTTATCAGAGCAACCAGTATC----TGTACTGCAATGACGATAGCTGATACAATGTC  1761
                || |||  |  ||  || ||||    ||||||||| | || ||||| |||||||||||
Sbjct  12933  ACAGATAT-TGTACATGCAATATCAATATGTACTGCAGTTACAATAGCAGATACAATGTC  12991

Query  1762   TCAATTAGATAGAGACAACTTAAAAGAGATGATCGCACTAGTAAATGACGATGATGTCAA  1821
               ||  ||||| | || ||  | || ||| || | |   | | |||||| |||||| | ||
Sbjct  12992  GCAGCTAGATCGGGATAATCTTAAGGAGCTGGTTGTGATTGCAAATGATGATGATATTAA  13051

Query  1822   CAGCTTGATTACTGAGTTTATGGTGATTGATGTTCCTTTATTTTGCTCAACGTTCGGGGG  1881
              |||  |||| ||||| ||| ||    | ||| | |   | |||  |  ||| || || ||
Sbjct  13052  CAGTCTGATAACTGAATTTCTGACCCTAGATATACTAGTGTTTCTCAAAACATTTGGAGG  13111

Query  1882   TATTCTAGTCAATCAGTTTGCATACTCACTCTACGGCTTAAACATCAGAGGAAGGGAAGA  1941
                | || || ||||| ||||||||  | || || || || || ||   |||||||||   
Sbjct  13112  GTTACTCGTGAATCAATTTGCATATACCCTTTATGGATTGAAAATAGAAGGAAGGGATCC  13171

Query  1942   AATATGGGGACATGTAGTCCGGATTCTTAAAGATACCTCCCACGCAGTTTTAAAAGTCTT  2001
               || ||||   || || |  | |   | ||||| ||||| ||  ||||  | ||||| ||
Sbjct  13172  CATTTGGGATTATATAATGAGAACATTAAAAGACACCTCACATTCAGTACTTAAAGTATT  13231

Query  2002   ATCTAATGCTCTATCTCATCCCAAAATCTTCAAACGATTCTGGAATGCAGGTGTCGTGGA  2061
              ||||||||| ||||||||||| ||| | || ||  |||| ||| ||   || ||  || |
Sbjct  13232  ATCTAATGCACTATCTCATCCAAAAGTGTTTAAGAGATTTTGGGATTGTGGAGTTTTGAA  13291

Query  2062   ACCTGTGTATGGGCCTAA  2079
               ||| | ||||| |||||
Sbjct  13292  TCCTATTTATGGTCCTAA  13309


>NC_038270.1 Simian Agent 10, complete genome
Length=15462

 Score = 595 bits (659),  Expect = 3e-168
 Identities = 1345/2001 (67%), Gaps = 42/2001 (2%)
 Strand=Plus/Plus

Query  100    TCAGCAGGTGTGCATATCACTAGGGATGACTATAAATCCAACTATCAGCCCGACCGTAAG  159
              ||||||  |||  ||  | || ||||||| ||| ||||||||||| |  | ||   | | 
Sbjct  11336  TCAGCAACTGTATATTGCCCTTGGGATGAATATCAATCCAACTATAACACAGAATATCAA  11395

Query  160    AGATCAATACTTTAAGGGTAAGAATTGGCTGAGATGTGCAGTGTTGATTCCAGCAAATGT  219
              ||||||||| |||| |  |   |||||| ||  || |||    || || || || | |||
Sbjct  11396  AGATCAATATTTTAGGAATCCAAATTGGATGCAATATGCCTCTTTAATACCTGCTAGTGT  11455

Query  220    TGGAGGATTCAACTACATGTCTACATCTAGATGCTTTGTTAGAAATATTGGAGACCCCGC  279
              ||| |||||||| |||||| |||  || ||||| ||||| || |||||||| || ||  |
Sbjct  11456  TGGGGGATTCAATTACATGGCTATGTCAAGATGTTTTGTAAGGAATATTGGTGATCCATC  11515

Query  280    AGTAGCAGCCCTAGCTGATCTCAAAAGATTCATCAGAGCGGATCTGTTAGACAAGCAG-G  338
              ||| || ||  |||||||| | |||||||| || |  ||| |||| ||||||  | || |
Sbjct  11516  AGTTGCCGCATTAGCTGATATTAAAAGATTTATTAAGGCGAATCTATTAGAC-CGAAGTG  11574

Query  339    TATTATACAGGGTCATGAATCAAGAACCCGGTGACTCTAGTTTTCTAGATTGGGCTTCAG  398
              |  | || ||| | |||||||||||||| ||||| ||   |||| | || ||||||||||
Sbjct  11575  TTCTTTATAGGATTATGAATCAAGAACCTGGTGAGTCATCTTTTTTGGACTGGGCTTCAG  11634

Query  399    ACCCTTATTCGTGTAACCTCCCGCATTCTCAGAGTATAACTACGATTATAAAGAATATCA  458
              |||| ||||| || ||  | || || ||||| | |||||| || || ||||| ||||| |
Sbjct  11635  ACCCATATTCATGCAATTTACCACAATCTCAAAATATAACCACCATGATAAAAAATATAA  11694

Query  459    CTGCTAGATCTGTGCTGCAGGAATCCCCGAATCCTCTACTGTCTGGTCTCTTCACCGAGA  518
              | || ||   ||| || || || || || |||||  || | |||||  | |||||  | |
Sbjct  11695  CAGCAAGGAATGTACTACAAGATTCACCAAATCCATTATTATCTGGATTATTCACAAATA  11754

Query  519    CTAGTGGAGAAGAGGATCTCAACCTGGCCTCGTTCCTTATGGACCGGAAAGTCATCCTGC  578
              | |    |||||| |||    |  | ||   |||||| |||||| |||| || || || |
Sbjct  11755  CAATGATAGAAGAAGATGAAGAATTAGCTGAGTTCCTGATGGACAGGAAGGTAATTCTCC  11814

Query  579    CGAGAGTGGCTCATGAGATCCTGGGTAATTCCTTAACTGGAGTTAGGGAGGCGATTGCAG  638
              | ||||| || ||||| || || | ||||||  | || ||| | ||  | || || || |
Sbjct  11815  CTAGAGTTGCACATGATATTCTAGATAATTCTCTCACAGGAATCAGAAATGCTATAGCTG  11874

Query  639    GGATGCTTGATACGACCAAGTCTCTAGTGAGAGCCAGCGTTAGGAAAGGAGGATTATCAT  698
              | ||| | |||||||| || || ||| |  | |   || | |  | ||||||| |  |||
Sbjct  11875  GAATGTTAGATACGACAAAATCCCTAATCCGGGTTGGCATAAATAGAGGAGGACTGACAT  11934

Query  699    ATGGGATATTGAGGAGGCTTGTCAATTATGATCTATTGCAGTACGAGACACTGACTAGAA  758
              || |  | |||||||   |    ||||| |||||| | || || || ||||| | ||| |
Sbjct  11935  ATAGTTTGTTGAGGAAAATCAGTAATTACGATCTAGTACAATATGAAACACTAAGTAGGA  11994

Query  759    CTCTCAGGAAACCGGTGAAAGACAACATCGAATATGAGTATATGTGTTCAGTTGAGCTAG  818
              || |  |   |   || |  || || |||   |||||  ||||||||||||| || || |
Sbjct  11995  CTTTGCGACTAATTGTAAGCGATAAAATCAGGTATGAAGATATGTGTTCAGTAGACCTTG  12054

Query  819    CTGTCGGTCTAAGGCAGAAAATGTGGATCCACCTGACTTACGGGAGACCCATACATGGGC  878
              |  | |   |  | || || |||||||| ||  |  |    || ||    |||  ||| |
Sbjct  12055  CCATAGCATTGCGACAAAAGATGTGGATTCATTTATCAGGAGGAAGGATGATAAGTGGAC  12114

Query  879    TAGAAACACCAGACCCTTTAGAGCT-CT-TGAGGGGAATATTTATCGAAGGTTCAGAGGT  936
              | |||||||| ||||| |||||  | || |  ||||  || | ||   ||| |||||   
Sbjct  12115  TCGAAACACCTGACCCATTAGAATTACTATCTGGGG--TAGTAATAACAGGATCAGAACA  12172

Query  937    GTGCAAGCTTTGCAGGTCT---GAAGGAGCAGACCCCATCTATACATGGTTCTATCTTCC  993
               || ||  | ||    |||   || ||  || ||||    ||||| ||| | ||| | ||
Sbjct  12173  TTGTAAAATATGTTATTCTTCAGATGGCACAAACCC---ATATACTTGGATGTATTTACC  12229

Query  994    TGACTCTA-TAGACCTGGACACGCTTACAAACGGATGTCCGGCTATAAGAATCCCCTATT  1052
               |    || || |   |||   ||  | | | | || | |  |  ||||| | || ||||
Sbjct  12230  GGGTAATATTAAAATAGGATCAGCAGAAACAGGTATAT-CATCATTAAGAGTTCCTTATT  12288

Query  1053   TTGGATCAGCCACTGATGAAAGGTCGGAAGCCCAACTCGGGTATGTAAGAAATCTAAGCA  1112
              ||||||||| |||||||||||| || || || ||| | || ||| | |  ||||| || |
Sbjct  12289  TTGGATCAGTCACTGATGAAAGATCTGAGGCACAATTAGGATATATCAAGAATCTTAGTA  12348

Query  1113   AACCCGCAAAGGCGGCCATCCGGATAGCTATGGTGTATACGTGGGCCTACGGGACTGATG  1172
              |||| ||||| || || ||  | ||||| ||| | ||||| ||||| | ||| | |||||
Sbjct  12349  AACCTGCAAAAGCTGCAATAAGAATAGCAATGATATATACATGGGCATTCGGTAATGATG  12408

Query  1173   AGATATCGTGGATGGAAGCCGCTCTTATAGCCCAAACAAGAGCTAATCTGAGCTTAGAGA  1232
              ||||||| |||||||||||| | |  ||||| |||||| | || ||| | |   |||| |
Sbjct  12409  AGATATCTTGGATGGAAGCCTCACAAATAGCACAAACACGTGCAAATTTCACACTAGATA  12468

Query  1233   ATCTAAAGCTGCTGACTCCTGTTTCAACCTCCACTAATCTATCTCATAGGTTGAAAGATA  1292
               ||| ||  | || || || ||  | || || || ||| |||| || || || || ||||
Sbjct  12469  GTCTCAAAATTCTAACACCGGTAGCTACATCAACAAATTTATCACACAGATTAAAGGATA  12528

Query  1293   CGGCAACCCAGATGAAGTTCTCTAGTGCAACACTAGTCCGTGCAAGTCGGTTCATAACAA  1352
              | ||||| |||||||| ||||| ||| || || |  || | |  ||  | ||||||||||
Sbjct  12529  CTGCAACTCAGATGAAATTCTCCAGTACATCATTGATCAGAGTCAGCAGATTCATAACAA  12588

Query  1353   TATCAAATGATAACATGGCACTCAAAGAAGCAGGGGAGTCGAAGGATACTAATCTCGTGT  1412
              | || |||||||||||| |  |||| |||||    ||  | || ||||| |||||  | |
Sbjct  12589  TGTCCAATGATAACATGTCTATCAAGGAAGCTAATGAAACCAAAGATACCAATCTTATTT  12648

Query  1413   ATCAGCAGATTATGCTAACTGGGCTAAGCTTGTTCGAGT-TCAATATGAGA-TATAAGAA  1470
              |||| || || ||| |||| ||  ||||  | ||||| | |  || | ||| || |||||
Sbjct  12649  ATCAACAAATAATGTTAACAGGATTAAGTGTTTTCGAATATTTAT-TTAGATTAAAAGAA  12707

Query  1471   AGGTTCCTTAGG----GAAGCCATGTATATTGCACTTACATCTTAATAACGGGTGCTGTA  1526
              |    ||  |||     |  ||||   || ||||  | ||  |  |  | | ||||||||
Sbjct  12708  A----CCACAGGACACAACCCCATAGTTA-TGCATCTGCACATAGAGGATGAGTGCTGTA  12762

Query  1527   TAATGGAGTCCCCACAGGAGGCGAATATCCCCCCAAGGTCCACATTAGATTTAGAGATTA  1586
              | |  ||        | || | | ||||    |||  ||| |||||||| |||   ||||
Sbjct  12763  TCAAAGAAAGTTTTAATGATGAGCATATTAATCCAGAGTCTACATTAGAATTA---ATTA  12819

Query  1587   CA---CAAGAGAACAATAAATTGATCTATGATCCTGATCCACTCAAGGATGTGGACCTTG  1643
               |   |  || |  ||| |||| || ||||||   || || ||||| || |||||| |  
Sbjct  12820  GATATCCTGAAAGTAATGAATTTATTTATGATAAAGACCCGCTCAAAGACGTGGACTTAT  12879

Query  1644   AGCTATTTAGCAAGGTCAGAGATGTTGTACACACAGTTGACATGACTTATTGGTCAGATG  1703
                  | |||      | | |||   |    | ||| |||| |||| |||||||   ||||
Sbjct  12880  CAAAACTTATGGTTATTAAAGACCATTCTTATACAATTGATATGAATTATTGG---GATG  12936

Query  1704   ATGAAGTTATCAGA---GCAACCAGTATCTGTACTGCAATGACGATAGCTGATACAATGT  1760
              ||   |  |||| |   ||||     || ||||||||||| || ||||| ||||| ||||
Sbjct  12937  ATACTGACATCATACATGCAATTTCAATATGTACTGCAATTACAATAGCAGATACTATGT  12996

Query  1761   CTCAATTAGATAGAGACAACTTAAAAGAGATGATCGCACTAGTAAATGACGATGATGTCA  1820
              | ||||||||| |||| || ||||||||||| || |   | | |||||| |||||| | |
Sbjct  12997  CACAATTAGATCGAGATAATTTAAAAGAGATAATAGTCATTGCAAATGATGATGATATTA  13056

Query  1821   ACAGCTTGATTACTGAGTTTATGGTGATTGATGTTCCTTTATTTTGCTCA--ACGTTCGG  1878
              | ||||| || ||||| ||| ||    ||||| | | | |||||  || |  || || ||
Sbjct  13057  ATAGCTTAATCACTGAATTTTTGACTCTTGATATACTTGTATTT--CTTAAGACATTTGG  13114

Query  1879   GGGTATTCTAGTCAATCAGTTTGCATACTCACTCTACGGCTTAAACATCAGAGGAAGGGA  1938
               ||  |  |||| ||||| ||||||||| | || ||  | ||||| ||   ||| |||||
Sbjct  13115  TGGATTATTAGTAAATCAATTTGCATACACTCTTTATAGTTTAAAAATAGAAGGTAGGGA  13174

Query  1939   AGAAATATGGGGACATGTAGTCCGGATTCTTAAAGATACCTCCCACGCAGTTTTAAAAGT  1998
                  || ||||   || || |  | |  || | |||||| |||||  || | ||||||||
Sbjct  13175  CCTCATTTGGGATTATATAATGAGAACACTGAGAGATACTTCCCATTCAATATTAAAAGT  13234

Query  1999   CTTATCTAATGCTCTATCTCATCCCAAAATCTTCAAACGATTCTGGAATGCAGGTGTCGT  2058
               |||||||||||  |||||||||| ||| | |||||  | |||||| ||   || ||| |
Sbjct  13235  ATTATCTAATGCATTATCTCATCCTAAAGTATTCAAGAGGTTCTGGGATTGTGGAGTCTT  13294

Query  2059   GGAACCTGTGTATGGGCCTAA  2079
                | ||| | ||||| |||||
Sbjct  13295  AAATCCTATTTATGGTCCTAA  13315


>HM583801.1 Simian Agent 10, complete genome
Length=15462

 Score = 595 bits (659),  Expect = 3e-168
 Identities = 1345/2001 (67%), Gaps = 42/2001 (2%)
 Strand=Plus/Plus

Query  100    TCAGCAGGTGTGCATATCACTAGGGATGACTATAAATCCAACTATCAGCCCGACCGTAAG  159
              ||||||  |||  ||  | || ||||||| ||| ||||||||||| |  | ||   | | 
Sbjct  11336  TCAGCAACTGTATATTGCCCTTGGGATGAATATCAATCCAACTATAACACAGAATATCAA  11395

Query  160    AGATCAATACTTTAAGGGTAAGAATTGGCTGAGATGTGCAGTGTTGATTCCAGCAAATGT  219
              ||||||||| |||| |  |   |||||| ||  || |||    || || || || | |||
Sbjct  11396  AGATCAATATTTTAGGAATCCAAATTGGATGCAATATGCCTCTTTAATACCTGCTAGTGT  11455

Query  220    TGGAGGATTCAACTACATGTCTACATCTAGATGCTTTGTTAGAAATATTGGAGACCCCGC  279
              ||| |||||||| |||||| |||  || ||||| ||||| || |||||||| || ||  |
Sbjct  11456  TGGGGGATTCAATTACATGGCTATGTCAAGATGTTTTGTAAGGAATATTGGTGATCCATC  11515

Query  280    AGTAGCAGCCCTAGCTGATCTCAAAAGATTCATCAGAGCGGATCTGTTAGACAAGCAG-G  338
              ||| || ||  |||||||| | |||||||| || |  ||| |||| ||||||  | || |
Sbjct  11516  AGTTGCCGCATTAGCTGATATTAAAAGATTTATTAAGGCGAATCTATTAGAC-CGAAGTG  11574

Query  339    TATTATACAGGGTCATGAATCAAGAACCCGGTGACTCTAGTTTTCTAGATTGGGCTTCAG  398
              |  | || ||| | |||||||||||||| ||||| ||   |||| | || ||||||||||
Sbjct  11575  TTCTTTATAGGATTATGAATCAAGAACCTGGTGAGTCATCTTTTTTGGACTGGGCTTCAG  11634

Query  399    ACCCTTATTCGTGTAACCTCCCGCATTCTCAGAGTATAACTACGATTATAAAGAATATCA  458
              |||| ||||| || ||  | || || ||||| | |||||| || || ||||| ||||| |
Sbjct  11635  ACCCATATTCATGCAATTTACCACAATCTCAAAATATAACCACCATGATAAAAAATATAA  11694

Query  459    CTGCTAGATCTGTGCTGCAGGAATCCCCGAATCCTCTACTGTCTGGTCTCTTCACCGAGA  518
              | || ||   ||| || || || || || |||||  || | |||||  | |||||  | |
Sbjct  11695  CAGCAAGGAATGTACTACAAGATTCACCAAATCCATTATTATCTGGATTATTCACAAATA  11754

Query  519    CTAGTGGAGAAGAGGATCTCAACCTGGCCTCGTTCCTTATGGACCGGAAAGTCATCCTGC  578
              | |    |||||| |||    |  | ||   |||||| |||||| |||| || || || |
Sbjct  11755  CAATGATAGAAGAAGATGAAGAATTAGCTGAGTTCCTGATGGACAGGAAGGTAATTCTCC  11814

Query  579    CGAGAGTGGCTCATGAGATCCTGGGTAATTCCTTAACTGGAGTTAGGGAGGCGATTGCAG  638
              | ||||| || ||||| || || | ||||||  | || ||| | ||  | || || || |
Sbjct  11815  CTAGAGTTGCACATGATATTCTAGATAATTCTCTCACAGGAATCAGAAATGCTATAGCTG  11874

Query  639    GGATGCTTGATACGACCAAGTCTCTAGTGAGAGCCAGCGTTAGGAAAGGAGGATTATCAT  698
              | ||| | |||||||| || || ||| |  | |   || | |  | ||||||| |  |||
Sbjct  11875  GAATGTTAGATACGACAAAATCCCTAATCCGGGTTGGCATAAATAGAGGAGGACTGACAT  11934

Query  699    ATGGGATATTGAGGAGGCTTGTCAATTATGATCTATTGCAGTACGAGACACTGACTAGAA  758
              || |  | |||||||   |    ||||| |||||| | || || || ||||| | ||| |
Sbjct  11935  ATAGTTTGTTGAGGAAAATCAGTAATTACGATCTAGTACAATATGAAACACTAAGTAGGA  11994

Query  759    CTCTCAGGAAACCGGTGAAAGACAACATCGAATATGAGTATATGTGTTCAGTTGAGCTAG  818
              || |  |   |   || |  || || |||   |||||  ||||||||||||| || || |
Sbjct  11995  CTTTGCGACTAATTGTAAGCGATAAAATCAGGTATGAAGATATGTGTTCAGTAGACCTTG  12054

Query  819    CTGTCGGTCTAAGGCAGAAAATGTGGATCCACCTGACTTACGGGAGACCCATACATGGGC  878
              |  | |   |  | || || |||||||| ||  |  |    || ||    |||  ||| |
Sbjct  12055  CCATAGCATTGCGACAAAAGATGTGGATTCATTTATCAGGAGGAAGGATGATAAGTGGAC  12114

Query  879    TAGAAACACCAGACCCTTTAGAGCT-CT-TGAGGGGAATATTTATCGAAGGTTCAGAGGT  936
              | |||||||| ||||| |||||  | || |  ||||  || | ||   ||| |||||   
Sbjct  12115  TCGAAACACCTGACCCATTAGAATTACTATCTGGGG--TAGTAATAACAGGATCAGAACA  12172

Query  937    GTGCAAGCTTTGCAGGTCT---GAAGGAGCAGACCCCATCTATACATGGTTCTATCTTCC  993
               || ||  | ||    |||   || ||  || ||||    ||||| ||| | ||| | ||
Sbjct  12173  TTGTAAAATATGTTATTCTTCAGATGGCACAAACCC---ATATACTTGGATGTATTTACC  12229

Query  994    TGACTCTA-TAGACCTGGACACGCTTACAAACGGATGTCCGGCTATAAGAATCCCCTATT  1052
               |    || || |   |||   ||  | | | | || | |  |  ||||| | || ||||
Sbjct  12230  GGGTAATATTAAAATAGGATCAGCAGAAACAGGTATAT-CATCATTAAGAGTTCCTTATT  12288

Query  1053   TTGGATCAGCCACTGATGAAAGGTCGGAAGCCCAACTCGGGTATGTAAGAAATCTAAGCA  1112
              ||||||||| |||||||||||| || || || ||| | || ||| | |  ||||| || |
Sbjct  12289  TTGGATCAGTCACTGATGAAAGATCTGAGGCACAATTAGGATATATCAAGAATCTTAGTA  12348

Query  1113   AACCCGCAAAGGCGGCCATCCGGATAGCTATGGTGTATACGTGGGCCTACGGGACTGATG  1172
              |||| ||||| || || ||  | ||||| ||| | ||||| ||||| | ||| | |||||
Sbjct  12349  AACCTGCAAAAGCTGCAATAAGAATAGCAATGATATATACATGGGCATTCGGTAATGATG  12408

Query  1173   AGATATCGTGGATGGAAGCCGCTCTTATAGCCCAAACAAGAGCTAATCTGAGCTTAGAGA  1232
              ||||||| |||||||||||| | |  ||||| |||||| | || ||| | |   |||| |
Sbjct  12409  AGATATCTTGGATGGAAGCCTCACAAATAGCACAAACACGTGCAAATTTCACACTAGATA  12468

Query  1233   ATCTAAAGCTGCTGACTCCTGTTTCAACCTCCACTAATCTATCTCATAGGTTGAAAGATA  1292
               ||| ||  | || || || ||  | || || || ||| |||| || || || || ||||
Sbjct  12469  GTCTCAAAATTCTAACACCGGTAGCTACATCAACAAATTTATCACACAGATTAAAGGATA  12528

Query  1293   CGGCAACCCAGATGAAGTTCTCTAGTGCAACACTAGTCCGTGCAAGTCGGTTCATAACAA  1352
              | ||||| |||||||| ||||| ||| || || |  || | |  ||  | ||||||||||
Sbjct  12529  CTGCAACTCAGATGAAATTCTCCAGTACATCATTGATCAGAGTCAGCAGATTCATAACAA  12588

Query  1353   TATCAAATGATAACATGGCACTCAAAGAAGCAGGGGAGTCGAAGGATACTAATCTCGTGT  1412
              | || |||||||||||| |  |||| |||||    ||  | || ||||| |||||  | |
Sbjct  12589  TGTCCAATGATAACATGTCTATCAAGGAAGCTAATGAAACCAAAGATACCAATCTTATTT  12648

Query  1413   ATCAGCAGATTATGCTAACTGGGCTAAGCTTGTTCGAGT-TCAATATGAGA-TATAAGAA  1470
              |||| || || ||| |||| ||  ||||  | ||||| | |  || | ||| || |||||
Sbjct  12649  ATCAACAAATAATGTTAACAGGATTAAGTGTTTTCGAATATTTAT-TTAGATTAAAAGAA  12707

Query  1471   AGGTTCCTTAGG----GAAGCCATGTATATTGCACTTACATCTTAATAACGGGTGCTGTA  1526
              |    ||  |||     |  ||||   || ||||  | ||  |  |  | | ||||||||
Sbjct  12708  A----CCACAGGACACAACCCCATAGTTA-TGCATCTGCACATAGAGGATGAGTGCTGTA  12762

Query  1527   TAATGGAGTCCCCACAGGAGGCGAATATCCCCCCAAGGTCCACATTAGATTTAGAGATTA  1586
              | |  ||        | || | | ||||    |||  ||| |||||||| |||   ||||
Sbjct  12763  TCAAAGAAAGTTTTAATGATGAGCATATTAATCCAGAGTCTACATTAGAATTA---ATTA  12819

Query  1587   CA---CAAGAGAACAATAAATTGATCTATGATCCTGATCCACTCAAGGATGTGGACCTTG  1643
               |   |  || |  ||| |||| || ||||||   || || ||||| || |||||| |  
Sbjct  12820  GATATCCTGAAAGTAATGAATTTATTTATGATAAAGACCCGCTCAAAGACGTGGACTTAT  12879

Query  1644   AGCTATTTAGCAAGGTCAGAGATGTTGTACACACAGTTGACATGACTTATTGGTCAGATG  1703
                  | |||      | | |||   |    | ||| |||| |||| |||||||   ||||
Sbjct  12880  CAAAACTTATGGTTATTAAAGACCATTCTTATACAATTGATATGAATTATTGG---GATG  12936

Query  1704   ATGAAGTTATCAGA---GCAACCAGTATCTGTACTGCAATGACGATAGCTGATACAATGT  1760
              ||   |  |||| |   ||||     || ||||||||||| || ||||| ||||| ||||
Sbjct  12937  ATACTGACATCATACATGCAATTTCAATATGTACTGCAATTACAATAGCAGATACTATGT  12996

Query  1761   CTCAATTAGATAGAGACAACTTAAAAGAGATGATCGCACTAGTAAATGACGATGATGTCA  1820
              | ||||||||| |||| || ||||||||||| || |   | | |||||| |||||| | |
Sbjct  12997  CACAATTAGATCGAGATAATTTAAAAGAGATAATAGTCATTGCAAATGATGATGATATTA  13056

Query  1821   ACAGCTTGATTACTGAGTTTATGGTGATTGATGTTCCTTTATTTTGCTCA--ACGTTCGG  1878
              | ||||| || ||||| ||| ||    ||||| | | | |||||  || |  || || ||
Sbjct  13057  ATAGCTTAATCACTGAATTTTTGACTCTTGATATACTTGTATTT--CTTAAGACATTTGG  13114

Query  1879   GGGTATTCTAGTCAATCAGTTTGCATACTCACTCTACGGCTTAAACATCAGAGGAAGGGA  1938
               ||  |  |||| ||||| ||||||||| | || ||  | ||||| ||   ||| |||||
Sbjct  13115  TGGATTATTAGTAAATCAATTTGCATACACTCTTTATAGTTTAAAAATAGAAGGTAGGGA  13174

Query  1939   AGAAATATGGGGACATGTAGTCCGGATTCTTAAAGATACCTCCCACGCAGTTTTAAAAGT  1998
                  || ||||   || || |  | |  || | |||||| |||||  || | ||||||||
Sbjct  13175  CCTCATTTGGGATTATATAATGAGAACACTGAGAGATACTTCCCATTCAATATTAAAAGT  13234

Query  1999   CTTATCTAATGCTCTATCTCATCCCAAAATCTTCAAACGATTCTGGAATGCAGGTGTCGT  2058
               |||||||||||  |||||||||| ||| | |||||  | |||||| ||   || ||| |
Sbjct  13235  ATTATCTAATGCATTATCTCATCCTAAAGTATTCAAGAGGTTCTGGGATTGTGGAGTCTT  13294

Query  2059   GGAACCTGTGTATGGGCCTAA  2079
                | ||| | ||||| |||||
Sbjct  13295  AAATCCTATTTATGGTCCTAA  13315


>EU326526.1 Human parainfluenza virus 3 strain ZHYMgz01, complete 
genome
Length=15462

 Score = 573 bits (635),  Expect = 9e-162
 Identities = 1324/1978 (67%), Gaps = 34/1978 (2%)
 Strand=Plus/Plus

Query  119    CTAGGGATGACTATAAATCCAACTATCAGCCCGACCGTAAGAGATCAATACTTTAAGGGT  178
              || ||||||| ||| ||||||||||| |  | ||   | | ||||||||| |||| |   
Sbjct  11355  CTTGGGATGAATATCAATCCAACTATAACACAGAATATCAAAGATCAATATTTTAGGAAC  11414

Query  179    AAGAATTGGCTGAGATGTGCAGTGTTGATTCCAGCAAATGTTGGAGGATTCAACTACATG  238
                 |||||| ||  || |||    || || || || | |||||| |||||||||||||||
Sbjct  11415  CTAAATTGGATGCAATATGCTTCTTTAATACCTGCTAGTGTTGGGGGATTCAACTACATG  11474

Query  239    TCTACATCTAGATGCTTTGTTAGAAATATTGGAGACCCCGCAGTAGCAGCCCTAGCTGAT  298
               | |  || ||||| ||||| || || ||||| || ||  |||| || ||  ||||||||
Sbjct  11475  GCCATGTCAAGATGTTTTGTAAGGAACATTGGTGATCCATCAGTTGCTGCATTAGCTGAT  11534

Query  299    CTCAAAAGATTCATCAGAGCGGATCTGTTAGACAAGCAG-GTATTATACAGGGTCATGAA  357
               | |||||||| || |  ||| |||| || |||  | || ||  | || ||| | |||||
Sbjct  11535  ATTAAAAGATTTATTAAGGCGAATCTATTGGAC-CGAAGTGTTCTTTATAGGATTATGAA  11593

Query  358    TCAAGAACCCGGTGACTCTAGTTTTCTAGATTGGGCTTCAGACCCTTATTCGTGTAACCT  417
              ||||||||| ||||| ||   |||| | || |||||||||||||| ||||| || ||  |
Sbjct  11594  TCAAGAACCAGGTGAGTCATCTTTTTTGGACTGGGCTTCAGACCCATATTCATGCAATTT  11653

Query  418    CCCGCATTCTCAGAGTATAACTACGATTATAAAGAATATCACTGCTAGATCTGTGCTGCA  477
               || || ||||||| |||||| || || ||||| ||||| || || |||  |||  | ||
Sbjct  11654  ACCACAATCTCAGAATATAACCACCATGATAAAAAATATAACAGCAAGAAATGTATTACA  11713

Query  478    GGAATCCCCGAATCCTCTACTGTCTGGTCTCTTCACCGAGACTAGTGGAGAAGAGGATCT  537
               || || || || ||  || | |||||  | |||||  | || |    |||||| |||  
Sbjct  11714  AGATTCACCAAACCCATTATTATCTGGATTATTCACAAATACAATGATAGAAGAAGATGA  11773

Query  538    CAACCTGGCCTCGTTCCTTATGGACCGGAAAGTCATCCTGCCGAGAGTGGCTCATGAGAT  597
                |  | |||   ||| | |||||| |||| || || || || ||||| || ||||| ||
Sbjct  11774  AGAATTAGCCGAATTCTTGATGGACAGGAAGGTAATTCTCCCTAGAGTTGCACATGATAT  11833

Query  598    CCTGGGTAATTCCTTAACTGGAGTTAGGGAGGCGATTGCAGGGATGCTTGATACGACCAA  657
               || | ||||||  | || ||| | ||  | || || || || ||| | |||||||| ||
Sbjct  11834  TCTAGATAATTCTCTCACAGGAATCAGAAATGCTATAGCTGGAATGTTAGATACGACAAA  11893

Query  658    GTCTCTAGTGAGAGCCAGCGTTAGGAAAGGAGGATTATCATATGGGATATTGAGGAGGCT  717
               |||||| |  | |   || | |  | ||||||| |  ||||| |  |||||||||   |
Sbjct  11894  ATCTCTAATTCGGGTTGGCATAAATAGAGGAGGACTGACATATAGTTTATTGAGGAAAAT  11953

Query  718    TGTCAATTATGATCTATTGCAGTACGAGACACTGACTAGAACTCTCAGGAAACCGGTGAA  777
                  ||||||||||||   || || || ||||| | ||| ||| | ||   |   || | 
Sbjct  11954  CAGTAATTATGATCTAGCACAATATGAAACACTAAGTAGGACTTTGAGACTAATTGTAAG  12013

Query  778    AGACAACATCGAATATGAGTATATGTGTTCAGTTGAGCTAGCTGTCGGTCTAAGGCAGAA  837
               || || |||   |||||  |||||||||| || || || ||  | |   |  |||| ||
Sbjct  12014  CGATAAAATCAGGTATGAAGATATGTGTTCTGTAGACCTTGCCATAGCATTGCGGCAAAA  12073

Query  838    AATGTGGATCCACCTGACTTACGGGAGACCCATACATGGGCTAGAAACACCAGACCCTTT  897
              ||||||||| ||  |  |    || ||    |||  |||||| |||||||| ||||| ||
Sbjct  12074  AATGTGGATTCATTTATCAGGAGGAAGGATGATAAGTGGGCTCGAAACACCTGACCCATT  12133

Query  898    AGAGCTCTTGAGGGGAATATTTATCGAAGGTTCAGAGGTGTGCAAGCTTTGCAGGTCT--  955
              |||  | ||    ||  || | ||   ||| |||||    || ||  | ||    |||  
Sbjct  12134  AGAATTATTATCTGGGGTAGTAATAACAGGATCAGAACATTGTAAAATATGTTATTCTTC  12193

Query  956    -GAAGGAGCAGACCCCATCTATACATGGTTCTATCTTCCTGACTCTA-TAGACCTGGACA  1013
               || ||  || ||||    ||||| ||| | ||| | || |    || || |   |||  
Sbjct  12194  AGATGGTACAAACCC---ATATACTTGGATGTATTTACCGGGTAATATTAAAATAGGATC  12250

Query  1014   CGCTTACAAACGGATGTCCGGCTATAAGAATCCCCTATTTTGGATCAGCCACTGATGAAA  1073
               ||  | | | | || | |  |  ||||| | || ||||||||||||| |||||||||||
Sbjct  12251  AGCAGAAACAGGTATAT-CATCATTAAGAGTTCCTTATTTTGGATCAGTCACTGATGAAA  12309

Query  1074   GGTCGGAAGCCCAACTCGGGTATGTAAGAAATCTAAGCAAACCCGCAAAGGCGGCCATCC  1133
              | || || || ||| | || ||| | |  ||||| || ||||| ||||| || || ||  
Sbjct  12310  GATCTGAGGCACAATTAGGATATATCAAGAATCTTAGTAAACCTGCAAAAGCCGCAATAA  12369

Query  1134   GGATAGCTATGGTGTATACGTGGGCCTACGGGACTGATGAGATATCGTGGATGGAAGCCG  1193
              | ||||| ||| | ||||| ||||| |  || | |||||||||||| |||||||||||| 
Sbjct  12370  GAATAGCAATGATATATACATGGGCATTTGGTAATGATGAGATATCTTGGATGGAAGCCT  12429

Query  1194   CTCTTATAGCCCAAACAAGAGCTAATCTGAGCTTAGAGAATCTAAAGCTGCTGACTCCTG  1253
              | |  ||||| |||||  | || ||| | |   || | | ||| ||  | || || || |
Sbjct  12430  CACAAATAGCACAAACGCGCGCAAATTTCACACTAAACAGTCTTAAAATTCTAACACCGG  12489

Query  1254   TTTCAACCTCCACTAATCTATCTCATAGGTTGAAAGATACGGCAACCCAGATGAAGTTCT  1313
              |  | || || || ||| |||| || || || || ||||| ||||| || ||||||||||
Sbjct  12490  TAGCTACATCAACAAATTTATCACACAGATTAAAGGATACTGCAACTCAAATGAAGTTCT  12549

Query  1314   CTAGTGCAACACTAGTCCGTGCAAGTCGGTTCATAACAATATCAAATGATAACATGGCAC  1373
              | ||  || || |  || | |  ||| | ||||||||||| || |||||||| ||| |  
Sbjct  12550  CCAGCACATCATTGATCAGAGTCAGTAGATTCATAACAATGTCCAATGATAATATGTCTA  12609

Query  1374   TCAAAGAAGCAGGGGAGTCGAAGGATACTAATCTCGTGTATCAGCAGATTATGCTAACTG  1433
              |||| |||||    ||  | || ||||| |||||  | ||||| || || ||| |||| |
Sbjct  12610  TCAAGGAAGCTAACGAAACCAAAGATACCAATCTTATTTATCAACAAATCATGTTAACAG  12669

Query  1434   GGCTAAGCTTGTTCGAGT-TCAATATGAGATATAAGAAAGGTTCCTTAGG----GAAGCC  1488
              |  ||||  | ||||| | |  || | ||||    |||||   ||  |||     |  ||
Sbjct  12670  GATTAAGTGTTTTCGAATATTTAT-TTAGAT---TGAAAGAAACCACAGGACACAATCCC  12725

Query  1489   ATGTATATTGCACTTACATCTTAATAACGGGTGCTGTAT--AATGGAGTCCCCACAGGAG  1546
              ||   || ||||  | ||| |  |  | | ||| |||||  ||   |||    ||  || 
Sbjct  12726  ATAGTTA-TGCATCTGCATATAGAAGATGAGTGTTGTATTAAAGAAAGTTTTAAC--GAT  12782

Query  1547   GCGAATATCCCCCCAAGGTCCACATTAGATTTAGAGATTACA---CAAGAGAACAATAAA  1603
              | | |||||   |||   || |||||||| |||   |||| |   |  || |  ||  ||
Sbjct  12783  GAGCATATCAATCCAGAATCTACATTAGAATTA---ATTAGATATCCTGAAAGTAACGAA  12839

Query  1604   TTGATCTATGATCCTGATCCACTCAAGGATGTGGACCTTGAGCTATTTAGCAAGGTCAGA  1663
              || || ||||||   || || ||||| ||||||||| |      | |||      | | |
Sbjct  12840  TTTATTTATGATAAAGACCCGCTCAAAGATGTGGACTTATCAAGACTTATGGTTATTAAA  12899

Query  1664   GATGTTGTACACACAGTTGACATGACTTATTGGTCAGATGATGAAGTTATCAGAGCAACC  1723
              ||   |    | ||| |||| |||| |||||||   |||  |||  ||||    ||||  
Sbjct  12900  GACCATTCTTATACAATTGATATGAATTATTGGGATGATACTGACATTATACATGCAATT  12959

Query  1724   AGTATCTGTACTGCAATGACGATAGCTGATACAATGTCTCAATTAGATAGAGACAACTTA  1783
                 || ||||||||||| || ||||| ||||| ||||| ||||||||| |||| ||  ||
Sbjct  12960  TCAATATGTACTGCAATTACAATAGCAGATACTATGTCACAATTAGATCGAGATAATCTA  13019

Query  1784   AAAGAGATGATCGCACTAGTAAATGACGATGATGTCAACAGCTTGATTACTGAGTTTATG  1843
              ||||| || || |   | | |||||| |||||| | || ||||| || ||||| ||| ||
Sbjct  13020  AAAGAAATAATAGTCATTGCAAATGATGATGATATTAATAGCTTAATCACTGAATTTTTG  13079

Query  1844   GTGATTGATGTTCCTTTATTTTGCTCA--ACGTTCGGGGGTATTCTAGTCAATCAGTTTG  1901
                  ||||| | | | |||||  ||||  || || || ||  |  |||| ||||| ||||
Sbjct  13080  ACTCTTGATATACTTGTATTT--CTCAAGACATTTGGTGGATTATTAGTAAATCAATTTG  13137

Query  1902   CATACTCACTCTACGGCTTAAACATCAGAGGAAGGGAAGAAATATGGGGACATGTAGTCC  1961
              ||||| | || ||  | ||||| ||   ||| |||||    || ||||   || || |  
Sbjct  13138  CATACACTCTTTATAGTTTAAAAATAGAAGGTAGGGACCTCATTTGGGATTATATAATGA  13197

Query  1962   GGATTCTTAAAGATACCTCCCACGCAGTTTTAAAAGTCTTATCTAATGCTCTATCTCATC  2021
              | |  || | ||||||||||||  || | ||||||||  ||||||||||  |||||||||
Sbjct  13198  GAACACTGAGAGATACCTCCCATTCAATATTAAAAGTACTATCTAATGCATTATCTCATC  13257

Query  2022   CCAAAATCTTCAAACGATTCTGGAATGCAGGTGTCGTGGAACCTGTGTATGGGCCTAA  2079
              | ||| | |||||  | |||||| ||   || ||| |  | ||| | || || |||||
Sbjct  13258  CTAAAGTATTCAAGAGGTTCTGGGATTGTGGAGTCTTAAACCCTATCTACGGTCCTAA  13315


>NC_025360.1 Atlantic salmon paramyxovirus isolate ASPV/Yrkje371/95, 
complete genome
Length=16968

 Score = 203 bits (224),  Expect = 2e-50
 Identities = 811/1256 (65%), Gaps = 22/1256 (2%)
 Strand=Plus/Plus

Query  207    TTCCAGCAAATGTTGGAGGATTCAACTACATGTCTACATCTAGATGCTTTGTTAGAAATA  266
              |||| |||  ||| |||||||||||||| ||| | |   | ||||| ||||| || || |
Sbjct  12979  TTCCTGCATCTGTAGGAGGATTCAACTATATGGCGATGGCCAGATGTTTTGTAAGGAACA  13038

Query  267    TTGGAGACCCCGCAGTAGCAGCCCTAGCTGATCTCAAAAGATTCATCAGAGCGGATCTGT  326
              | || || || ||    || ||| | || ||  | || ||| | ||   || |||  |  
Sbjct  13039  TAGGGGATCCGGCGACTGCGGCCATGGCAGACATAAAGAGAATGATAGAAGTGGACATTC  13098

Query  327    TAGACAAGC-AGGTATTATACAGGGTCATGAATCAAGAACCCGGTGACTCTAGTTTTCTA  385
              |  ||||   ||||| |  | |   |  || | || ||||| || || ||||  || |||
Sbjct  13099  TC-ACAACTGAGGTACTCAATAAATTGCTGGAGCAGGAACCTGGCGATTCTACATTCCTA  13157

Query  386    GATTGGGCTTCAGACCCTTATTCGTGTAACCTCCCGCATTCTCAGAGTATAACTACGATT  445
              || |||| |||||| |||||||| ||||| || ||  | |||||||||||| || |  | 
Sbjct  13158  GACTGGGGTTCAGATCCTTATTCATGTAATCTACCATACTCTCAGAGTATATCTGCTGTG  13217

Query  446    ATAAAGAATATCACTGCTAGATCTGTGCTGCAGGAATCCCCGAATCCTCTACTGTCTGGT  505
              ||||||||| | ||||| ||||| ||  ||  ||| || || || |||||| ||   |||
Sbjct  13218  ATAAAGAATGTGACTGCGAGATCCGTATTGGTGGACTCACCCAACCCTCTATTGCAAGGT  13277

Query  506    CTCTTC-ACCGAGACTAGT-GGAG-AAGAGGATCTCAACCTGGCCTCGTTCCTTATGGAC  562
              || ||  |   |||| |   |||| |||| ||     |||| ||   |||  | ||||| 
Sbjct  13278  CTATTTGATATAGACAACCAGGAGGAAGACGAGG---ACCTCGCTATGTTTTTGATGGAT  13334

Query  563    CGGAAAGTCATCCTGCCGAGAGTGGCTCATGAGATCCTGGGTAATTCCTTAACTGGAGTT  622
               |    || ||  ||||  | |||  |||||| ||| |||  || ||  | || ||||| 
Sbjct  13335  AGAGGTGTGATAATGCCCCGGGTGTGTCATGAAATCTTGGACAACTCTCTGACAGGAGTG  13394

Query  623    AGGGAGGCGATTGCAGGGATGCTTGATACGACCAAGTCTCTAGTGAGAGCCAGCGTTAGG  682
              || ||  | || ||||| ||||| ||||| || ||  | ||  | |||||  | || || 
Sbjct  13395  AGAGAATCCATAGCAGGTATGCTCGATACCACAAAAACCCTGATCAGAGCAGGGGTCAGA  13454

Query  683    AAAGGAGGATTATCATATGGGATATTGAGGAGGCTTGTCAATTATGATCTATTGCAGTAC  742
                |||  | || |||     |||  || | ||| | |||||  |||||||| |||| | |
Sbjct  13455  TCAGGCTGTTTGTCACTCACGATGATGCGAAGGTTGGTCAACCATGATCTACTGCAATTC  13514

Query  743    GAGACACTGACTAGAACTCTCAGGAAACCGGTGAAAGACAACATCGAATATGAGTA--TA  800
              || ||  | || | || | | | | ||   || ||||||||    || | |   ||  ||
Sbjct  13515  GAAACCTTCACAAAAATTATGAAGCAAAAAGTTAAAGACAAGGATGATTTTTC-TACTTA  13573

Query  801    TGTGTTCAGTTGAGCTAGCTGTCGGTC-TAAGGCAGAAAATGTGGATCCACCTGA-CTTA  858
              | || ||||| || || ||    | || | |||   ||| | ||| | || || | | | 
Sbjct  13574  T-TGCTCAGTGGACCTGGCCAA-GATCATCAGGACAAAACTTTGG-TGCAGCTTATCATC  13630

Query  859    CGGGAGACCCATACATGGGCTAGAAACACCAGACCCTTTAGAGCTCTTGAGGGGAATATT  918
               || |||| |||    || || ||||| ||||||||| | ||| |  | |  ||     |
Sbjct  13631  TGGTAGACACATTGCAGGACTTGAAACTCCAGACCCTCTTGAGGTGATCAATGGTCAGAT  13690

Query  919    TATCGAAGGTTCAGAGGTGTGCAAGCTTTGCAGGTCTGAAGGAGCAGACCCCATCTATAC  978
               ||| ||||    ||  ||||     | ||   ||| || || | |||    | | ||||
Sbjct  13691  AATCAAAGGGCATGAAATGTGTTCTTTATGTGAGTCAGAGGGTGAAGATA--AACGATAC  13748

Query  979    A--TGGTTCTATCTTCCTGACTCTATAGACCTGGACACGCTTA-CAAACGGATGTCCGGC  1035
              |  ||||||| | | ||  |    ||  | ||||| |  |||  |||| |       | |
Sbjct  13749  AGTTGGTTCTTTATCCCAAAGGACATCAATCTGGA-AGACTTGTCAAAGGCCACAGAGTC  13807

Query  1036   TATAAGAATCCCCTATTTTGGATCAGCCACTGATGAAAGGTCGGAAGCCCAACTCGGGTA  1095
               |||||| | || || || || ||  | || || ||| | || ||    | | | |||||
Sbjct  13808  CATAAGAGTGCCTTACTTCGGCTCCACGACAGAAGAACGATCTGAGATTCGATTGGGGTA  13867

Query  1096   TGTAAGAAATCTAAGCAAACCCGCAAAGGCGGCCATCCGGATAGCTATGGTGTATACGTG  1155
               |  |  || ||    || || || ||||| || ||||| || || ||||| ||||| ||
Sbjct  13868  CGCCAAGAACCTGTCAAAGCCGGCGAAGGCTGCAATCCGCATCGCCATGGTTTATACATG  13927

Query  1156   GGCCTACGGGACTGATGAGATATCGTGGATGGAAGCCGCTCTTATAGCCCAAACAAGAGC  1215
              ||| | |||   |||||||||||| |||  ||||||  |    |||||| ||||||||||
Sbjct  13928  GGCGTTCGGTGATGATGAGATATCCTGGGAGGAAGCATCCACAATAGCCAAAACAAGAGC  13987

Query  1216   TAATCTGAGCTTAGAGAATCTAAAGCTGCTGACTCCTGTTTCAACCTCCACTAATCTATC  1275
               ||  | |     ||| | |||||||| ||||| ||||  || ||||| || ||||| ||
Sbjct  13988  AAACTTTACAACTGAGGAACTAAAGCTACTGACACCTGCGTCCACCTCGACAAATCTCTC  14047

Query  1276   TCATAGGTTGAAAGATACGGCAACCCAGATGAAGTTCTCTAGTGCAACACTAGTCCGTGC  1335
              |||| || ||| |||| |  | || || ||||| ||  |  |  |  | ||  | || | 
Sbjct  14048  TCATCGGCTGAGAGATTCATCCACACAAATGAAATTTGCGGGGACTTCTCTGTTACGGGT  14107

Query  1336   AAGTCGGTTCATAACAATATCAAATGATAACATGGCACTCAAAGAAGCAGGGGAGTCGAA  1395
               ||  | |   | |||||||| |||||  | ||||   | ||||||||||| ||||||||
Sbjct  14108  TAGCAGATATGTCACAATATCTAATGACCAGATGGTGATGAAAGAAGCAGGAGAGTCGAA  14167

Query  1396   GGATACTAATCTCGTGTATCAGCAGATTATGCTAACTGGGCTAAGCTTGTTCGAGT  1451
               || || ||||| || || || ||| | ||| |||  || ||||||||  | ||||
Sbjct  14168  AGACACAAATCTGGTATACCAACAGGTGATGTTAATCGGTCTAAGCTTCCTAGAGT  14223


 Score = 35.6 bits (38),  Expect = 5.1
 Identities = 25/29 (86%), Gaps = 0/29 (0%)
 Strand=Plus/Plus

Query  1887   TAGTCAATCAGTTTGCATACTCACTCTAC  1915
              ||||||| ||||||||||||  | |||||
Sbjct  14659  TAGTCAACCAGTTTGCATACGAAATCTAC  14687


>EU156171.1 Atlantic salmon paramyxovirus isolate ASPV/Yrkje371/95, 
complete genome
Length=16968

 Score = 203 bits (224),  Expect = 2e-50
 Identities = 811/1256 (65%), Gaps = 22/1256 (2%)
 Strand=Plus/Plus

Query  207    TTCCAGCAAATGTTGGAGGATTCAACTACATGTCTACATCTAGATGCTTTGTTAGAAATA  266
              |||| |||  ||| |||||||||||||| ||| | |   | ||||| ||||| || || |
Sbjct  12979  TTCCTGCATCTGTAGGAGGATTCAACTATATGGCGATGGCCAGATGTTTTGTAAGGAACA  13038

Query  267    TTGGAGACCCCGCAGTAGCAGCCCTAGCTGATCTCAAAAGATTCATCAGAGCGGATCTGT  326
              | || || || ||    || ||| | || ||  | || ||| | ||   || |||  |  
Sbjct  13039  TAGGGGATCCGGCGACTGCGGCCATGGCAGACATAAAGAGAATGATAGAAGTGGACATTC  13098

Query  327    TAGACAAGC-AGGTATTATACAGGGTCATGAATCAAGAACCCGGTGACTCTAGTTTTCTA  385
              |  ||||   ||||| |  | |   |  || | || ||||| || || ||||  || |||
Sbjct  13099  TC-ACAACTGAGGTACTCAATAAATTGCTGGAGCAGGAACCTGGCGATTCTACATTCCTA  13157

Query  386    GATTGGGCTTCAGACCCTTATTCGTGTAACCTCCCGCATTCTCAGAGTATAACTACGATT  445
              || |||| |||||| |||||||| ||||| || ||  | |||||||||||| || |  | 
Sbjct  13158  GACTGGGGTTCAGATCCTTATTCATGTAATCTACCATACTCTCAGAGTATATCTGCTGTG  13217

Query  446    ATAAAGAATATCACTGCTAGATCTGTGCTGCAGGAATCCCCGAATCCTCTACTGTCTGGT  505
              ||||||||| | ||||| ||||| ||  ||  ||| || || || |||||| ||   |||
Sbjct  13218  ATAAAGAATGTGACTGCGAGATCCGTATTGGTGGACTCACCCAACCCTCTATTGCAAGGT  13277

Query  506    CTCTTC-ACCGAGACTAGT-GGAG-AAGAGGATCTCAACCTGGCCTCGTTCCTTATGGAC  562
              || ||  |   |||| |   |||| |||| ||     |||| ||   |||  | ||||| 
Sbjct  13278  CTATTTGATATAGACAACCAGGAGGAAGACGAGG---ACCTCGCTATGTTTTTGATGGAT  13334

Query  563    CGGAAAGTCATCCTGCCGAGAGTGGCTCATGAGATCCTGGGTAATTCCTTAACTGGAGTT  622
               |    || ||  ||||  | |||  |||||| ||| |||  || ||  | || ||||| 
Sbjct  13335  AGAGGTGTGATAATGCCCCGGGTGTGTCATGAAATCTTGGACAACTCTCTGACAGGAGTG  13394

Query  623    AGGGAGGCGATTGCAGGGATGCTTGATACGACCAAGTCTCTAGTGAGAGCCAGCGTTAGG  682
              || ||  | || ||||| ||||| ||||| || ||  | ||  | |||||  | || || 
Sbjct  13395  AGAGAATCCATAGCAGGTATGCTCGATACCACAAAAACCCTGATCAGAGCAGGGGTCAGA  13454

Query  683    AAAGGAGGATTATCATATGGGATATTGAGGAGGCTTGTCAATTATGATCTATTGCAGTAC  742
                |||  | || |||     |||  || | ||| | |||||  |||||||| |||| | |
Sbjct  13455  TCAGGCTGTTTGTCACTCACGATGATGCGAAGGTTGGTCAACCATGATCTACTGCAATTC  13514

Query  743    GAGACACTGACTAGAACTCTCAGGAAACCGGTGAAAGACAACATCGAATATGAGTA--TA  800
              || ||  | || | || | | | | ||   || ||||||||    || | |   ||  ||
Sbjct  13515  GAAACCTTCACAAAAATTATGAAGCAAAAAGTTAAAGACAAGGATGATTTTTC-TACTTA  13573

Query  801    TGTGTTCAGTTGAGCTAGCTGTCGGTC-TAAGGCAGAAAATGTGGATCCACCTGA-CTTA  858
              | || ||||| || || ||    | || | |||   ||| | ||| | || || | | | 
Sbjct  13574  T-TGCTCAGTGGACCTGGCCAA-GATCATCAGGACAAAACTTTGG-TGCAGCTTATCATC  13630

Query  859    CGGGAGACCCATACATGGGCTAGAAACACCAGACCCTTTAGAGCTCTTGAGGGGAATATT  918
               || |||| |||    || || ||||| ||||||||| | ||| |  | |  ||     |
Sbjct  13631  TGGTAGACACATTGCAGGACTTGAAACTCCAGACCCTCTTGAGGTGATCAATGGTCAGAT  13690

Query  919    TATCGAAGGTTCAGAGGTGTGCAAGCTTTGCAGGTCTGAAGGAGCAGACCCCATCTATAC  978
               ||| ||||    ||  ||||     | ||   ||| || || | |||    | | ||||
Sbjct  13691  AATCAAAGGGCATGAAATGTGTTCTTTATGTGAGTCAGAGGGTGAAGATA--AACGATAC  13748

Query  979    A--TGGTTCTATCTTCCTGACTCTATAGACCTGGACACGCTTA-CAAACGGATGTCCGGC  1035
              |  ||||||| | | ||  |    ||  | ||||| |  |||  |||| |       | |
Sbjct  13749  AGTTGGTTCTTTATCCCAAAGGACATCAATCTGGA-AGACTTGTCAAAGGCCACAGAGTC  13807

Query  1036   TATAAGAATCCCCTATTTTGGATCAGCCACTGATGAAAGGTCGGAAGCCCAACTCGGGTA  1095
               |||||| | || || || || ||  | || || ||| | || ||    | | | |||||
Sbjct  13808  CATAAGAGTGCCTTACTTCGGCTCCACGACAGAAGAACGATCTGAGATTCGATTGGGGTA  13867

Query  1096   TGTAAGAAATCTAAGCAAACCCGCAAAGGCGGCCATCCGGATAGCTATGGTGTATACGTG  1155
               |  |  || ||    || || || ||||| || ||||| || || ||||| ||||| ||
Sbjct  13868  CGCCAAGAACCTGTCAAAGCCGGCGAAGGCTGCAATCCGCATCGCCATGGTTTATACATG  13927

Query  1156   GGCCTACGGGACTGATGAGATATCGTGGATGGAAGCCGCTCTTATAGCCCAAACAAGAGC  1215
              ||| | |||   |||||||||||| |||  ||||||  |    |||||| ||||||||||
Sbjct  13928  GGCGTTCGGTGATGATGAGATATCCTGGGAGGAAGCATCCACAATAGCCAAAACAAGAGC  13987

Query  1216   TAATCTGAGCTTAGAGAATCTAAAGCTGCTGACTCCTGTTTCAACCTCCACTAATCTATC  1275
               ||  | |     ||| | |||||||| ||||| ||||  || ||||| || ||||| ||
Sbjct  13988  AAACTTTACAACTGAGGAACTAAAGCTACTGACACCTGCGTCCACCTCGACAAATCTCTC  14047

Query  1276   TCATAGGTTGAAAGATACGGCAACCCAGATGAAGTTCTCTAGTGCAACACTAGTCCGTGC  1335
              |||| || ||| |||| |  | || || ||||| ||  |  |  |  | ||  | || | 
Sbjct  14048  TCATCGGCTGAGAGATTCATCCACACAAATGAAATTTGCGGGGACTTCTCTGTTACGGGT  14107

Query  1336   AAGTCGGTTCATAACAATATCAAATGATAACATGGCACTCAAAGAAGCAGGGGAGTCGAA  1395
               ||  | |   | |||||||| |||||  | ||||   | ||||||||||| ||||||||
Sbjct  14108  TAGCAGATATGTCACAATATCTAATGACCAGATGGTGATGAAAGAAGCAGGAGAGTCGAA  14167

Query  1396   GGATACTAATCTCGTGTATCAGCAGATTATGCTAACTGGGCTAAGCTTGTTCGAGT  1451
               || || ||||| || || || ||| | ||| |||  || ||||||||  | ||||
Sbjct  14168  AGACACAAATCTGGTATACCAACAGGTGATGTTAATCGGTCTAAGCTTCCTAGAGT  14223


 Score = 35.6 bits (38),  Expect = 5.1
 Identities = 25/29 (86%), Gaps = 0/29 (0%)
 Strand=Plus/Plus

Query  1887   TAGTCAATCAGTTTGCATACTCACTCTAC  1915
              ||||||| ||||||||||||  | |||||
Sbjct  14659  TAGTCAACCAGTTTGCATACGAAATCTAC  14687


>NC_001906.3 Hendra virus, complete genome
Length=18234

 Score = 141 bits (156),  Expect = 5e-32
 Identities = 312/458 (68%), Gaps = 10/458 (2%)
 Strand=Plus/Plus

Query  206    ATTCCAGCAAATGTTGGAGGATTCAACTACATGTCTACATCTAGATGCTTTGTTAGAAAT  265
              ||||| |||    ||||||| ||||| ||| ||  |  ||| |||   ||||| ||||||
Sbjct  14373  ATTCCCGCACCAATTGGAGGTTTCAATTACTTGAATTTATCAAGAATATTTGTAAGAAAT  14432

Query  266    ATTGGAGACCCCGCAGTAGCAGCCCTAGCTGATCTCAAAAGATTCATCAGAGCG-GATCT  324
              || |||||||| |     ||| | ||||| ||||| || ||| | || ||| |  ||  |
Sbjct  14433  ATAGGAGACCCTGTGACTGCATCACTAGCCGATCTAAAGAGAATGAT-AGAACATGACTT  14491

Query  325    GTTAGACA-AGCAGGTATTATACAGGGTCATGAATCAAGAACCCGGTGACTCTAGTTTTC  383
              | | |||| |  | ||  |  | |  || |||||||||||||| || ||  | || || |
Sbjct  14492  GAT-GACAGATAAAGTTCTCCAAAAAGTGATGAATCAAGAACCAGGCGATGCAAGCTTCC  14550

Query  384    TAGATTGGGCTTCAGACCCTTATTCGTGTAACCTCCCGCATTCTCAGAGTATAACTACGA  443
              |||||||||||   || || |||||  | || || ||| |||| |||||||| || |  |
Sbjct  14551  TAGATTGGGCTAGTGATCCGTATTCAGGAAATCTACCGGATTCACAGAGTATTACAAAAA  14610

Query  444    TTATAAAGAATATCACTGCTAGATCTGTGCTGCAGGA-ATCCCCGAATCCTCTACTGTCT  502
                || |||||||| || |||||  || |  || |||| ||| ||||||||  | |||   
Sbjct  14611  CGATCAAGAATATAACGGCTAGGACTATATTG-AGGACATCACCGAATCCAATGCTGAAG  14669

Query  503    GGTCTCTTCACCG--AGACTAGTGGAGAAGAGGATCTCAACCTGGCCTCGTTCCTTATGG  560
              ||||| |||   |  | |  | | |||  || |||||  | || ||  | ||||| ||||
Sbjct  14670  GGTCTATTCCATGATAAATCATTCGAG--GAAGATCTGGAGCTTGCTACTTTCCTAATGG  14727

Query  561    ACCGGAAAGTCATCCTGCCGAGAGTGGCTCATGAGATCCTGGGTAATTCCTTAACTGGAG  620
              | || | | | ||  |||| ||||  || ||||| ||  | | |||||| || || || |
Sbjct  14728  ATCGTAGAATTATATTGCCCAGAGCCGCACATGAAATTTTAGATAATTCTTTGACAGGTG  14787

Query  621    TTAGGGAGGCGATTGCAGGGATGCTTGATACGACCAAG  658
               ||| ||||  ||||| ||  | ||||| || || |||
Sbjct  14788  CTAGAGAGGAAATTGCTGGATTACTTGACACAACAAAG  14825


 Score = 47.3 bits (51),  Expect = 0.003
 Identities = 56/75 (75%), Gaps = 1/75 (1%)
 Strand=Plus/Plus

Query  1237   AAAGCTGCTGACTCCTGTTTCAACCTCCACTAATCTATCTCATAGGTTGAAAGATACGGC  1296
              ||||||  | |||||||| ||||| ||||  ||||||||||| ||  | | |||||   |
Sbjct  15399  AAAGCTA-TAACTCCTGTCTCAACTTCCAACAATCTATCTCACAGACTCAGAGATAGATC  15457

Query  1297   AACCCAGATGAAGTT  1311
               || ||| | |||||
Sbjct  15458  TACACAGTTCAAGTT  15472


>AF017149.3 Hendra virus, complete genome
Length=18234

 Score = 141 bits (156),  Expect = 5e-32
 Identities = 312/458 (68%), Gaps = 10/458 (2%)
 Strand=Plus/Plus

Query  206    ATTCCAGCAAATGTTGGAGGATTCAACTACATGTCTACATCTAGATGCTTTGTTAGAAAT  265
              ||||| |||    ||||||| ||||| ||| ||  |  ||| |||   ||||| ||||||
Sbjct  14373  ATTCCCGCACCAATTGGAGGTTTCAATTACTTGAATTTATCAAGAATATTTGTAAGAAAT  14432

Query  266    ATTGGAGACCCCGCAGTAGCAGCCCTAGCTGATCTCAAAAGATTCATCAGAGCG-GATCT  324
              || |||||||| |     ||| | ||||| ||||| || ||| | || ||| |  ||  |
Sbjct  14433  ATAGGAGACCCTGTGACTGCATCACTAGCCGATCTAAAGAGAATGAT-AGAACATGACTT  14491

Query  325    GTTAGACA-AGCAGGTATTATACAGGGTCATGAATCAAGAACCCGGTGACTCTAGTTTTC  383
              | | |||| |  | ||  |  | |  || |||||||||||||| || ||  | || || |
Sbjct  14492  GAT-GACAGATAAAGTTCTCCAAAAAGTGATGAATCAAGAACCAGGCGATGCAAGCTTCC  14550

Query  384    TAGATTGGGCTTCAGACCCTTATTCGTGTAACCTCCCGCATTCTCAGAGTATAACTACGA  443
              |||||||||||   || || |||||  | || || ||| |||| |||||||| || |  |
Sbjct  14551  TAGATTGGGCTAGTGATCCGTATTCAGGAAATCTACCGGATTCACAGAGTATTACAAAAA  14610

Query  444    TTATAAAGAATATCACTGCTAGATCTGTGCTGCAGGA-ATCCCCGAATCCTCTACTGTCT  502
                || |||||||| || |||||  || |  || |||| ||| ||||||||  | |||   
Sbjct  14611  CGATCAAGAATATAACGGCTAGGACTATATTG-AGGACATCACCGAATCCAATGCTGAAG  14669

Query  503    GGTCTCTTCACCG--AGACTAGTGGAGAAGAGGATCTCAACCTGGCCTCGTTCCTTATGG  560
              ||||| |||   |  | |  | | |||  || |||||  | || ||  | ||||| ||||
Sbjct  14670  GGTCTATTCCATGATAAATCATTCGAG--GAAGATCTGGAGCTTGCTACTTTCCTAATGG  14727

Query  561    ACCGGAAAGTCATCCTGCCGAGAGTGGCTCATGAGATCCTGGGTAATTCCTTAACTGGAG  620
              | || | | | ||  |||| ||||  || ||||| ||  | | |||||| || || || |
Sbjct  14728  ATCGTAGAATTATATTGCCCAGAGCCGCACATGAAATTTTAGATAATTCTTTGACAGGTG  14787

Query  621    TTAGGGAGGCGATTGCAGGGATGCTTGATACGACCAAG  658
               ||| ||||  ||||| ||  | ||||| || || |||
Sbjct  14788  CTAGAGAGGAAATTGCTGGATTACTTGACACAACAAAG  14825


 Score = 47.3 bits (51),  Expect = 0.003
 Identities = 56/75 (75%), Gaps = 1/75 (1%)
 Strand=Plus/Plus

Query  1237   AAAGCTGCTGACTCCTGTTTCAACCTCCACTAATCTATCTCATAGGTTGAAAGATACGGC  1296
              ||||||  | |||||||| ||||| ||||  ||||||||||| ||  | | |||||   |
Sbjct  15399  AAAGCTA-TAACTCCTGTCTCAACTTCCAACAATCTATCTCACAGACTCAGAGATAGATC  15457

Query  1297   AACCCAGATGAAGTT  1311
               || ||| | |||||
Sbjct  15458  TACACAGTTCAAGTT  15472


>NC_002728.1 Nipah virus, complete genome
Length=18246

 Score = 105 bits (116),  Expect = 3e-21
 Identities = 305/464 (66%), Gaps = 18/464 (4%)
 Strand=Plus/Plus

Query  203    TTGATTCCAGCAAATGTTGGAGGATTCAACTACATGTCTACATCTAGATGCTTTGTTAGA  262
              || || || |||  | ||||||||||||| ||| |   |   ||||||   |||||||||
Sbjct  14382  TTAATCCCGGCACCTATTGGAGGATTCAATTACCTTAATTTGTCTAGAATTTTTGTTAGA  14441

Query  263    AATATTGGAGACCCCGCAGTAGCAGCCCTAGCTGATCTCAAAAGA----TTCATCAGAGC  318
              ||||| || || || |    |||| |  | |||||||| || |||    || |||| || 
Sbjct  14442  AATATAGGTGATCCGGTTACAGCATCTTTGGCTGATCTTAAGAGAATGATTGATCACAG-  14500

Query  319    GGATCTGTTA-GAC---AAGCAGGTATTATACAGGGTCATGAATCAAGAACCCGGTGACT  374
                   | ||| |||   ||||  |||||| | |  || |||||||||||||| |||||  
Sbjct  14501  -----TATTATGACTGAAAGC--GTATTACAAAAAGTTATGAATCAAGAACCTGGTGATG  14553

Query  375    CTAGTTTTCTAGATTGGGCTTCAGACCCTTATTCGTGTAACCTCCCGCATTCTCAGAGTA  434
              | |||||  | || |||||    || || || ||| | ||| | ||  | || || || |
Sbjct  14554  CGAGTTTCTTGGACTGGGCCAGTGATCCATACTCGGGCAACTTGCCTGACTCACAAAGCA  14613

Query  435    TAACTACGATTATAAAGAATATCACTGCTAGATCTGTGCTGCAGGAA-TCCCCGAATCCT  493
              | ||||  |  || || |||||||| || ||  || | ||| ||||| || ||||| || 
Sbjct  14614  TCACTAAAACAATTAAAAATATCACAGCAAGGACTATACTG-AGGAACTCACCGAACCCA  14672

Query  494    CTACTGTCTGGTCTCTTCACCGAGACTAGTGGAGAAGAGGATCTCAACCTGGCCTCGTTC  553
               | ||    ||| | ||    || |    |   || || |||||  | || ||    |||
Sbjct  14673  ATGCTAAAAGGTTTATTTCATGACAAATCTTTTGATGAAGATCTTGAACTAGCTAGCTTC  14732

Query  554    CTTATGGACCGGAAAGTCATCCTGCCGAGAGTGGCTCATGAGATCCTGGGTAATTCCTTA  613
               | |||||| |||  || ||  | || ||||  ||||||||||| |||| |||||| || 
Sbjct  14733  TTAATGGACAGGAGGGTTATATTACCTAGAGCCGCTCATGAGATACTGGATAATTCATTG  14792

Query  614    ACTGGAGTTAGGGAGGCGATTGCAGGGATGCTTGATACGACCAA  657
              || || |  || ||||  ||||| ||  |  | ||||| || ||
Sbjct  14793  ACAGGTGCCAGAGAGGAAATTGCTGGTTTATTAGATACAACTAA  14836


>AF212302.2 Nipah virus, complete genome
Length=18246

 Score = 105 bits (116),  Expect = 3e-21
 Identities = 305/464 (66%), Gaps = 18/464 (4%)
 Strand=Plus/Plus

Query  203    TTGATTCCAGCAAATGTTGGAGGATTCAACTACATGTCTACATCTAGATGCTTTGTTAGA  262
              || || || |||  | ||||||||||||| ||| |   |   ||||||   |||||||||
Sbjct  14382  TTAATCCCGGCACCTATTGGAGGATTCAATTACCTTAATTTGTCTAGAATTTTTGTTAGA  14441

Query  263    AATATTGGAGACCCCGCAGTAGCAGCCCTAGCTGATCTCAAAAGA----TTCATCAGAGC  318
              ||||| || || || |    |||| |  | |||||||| || |||    || |||| || 
Sbjct  14442  AATATAGGTGATCCGGTTACAGCATCTTTGGCTGATCTTAAGAGAATGATTGATCACAG-  14500

Query  319    GGATCTGTTA-GAC---AAGCAGGTATTATACAGGGTCATGAATCAAGAACCCGGTGACT  374
                   | ||| |||   ||||  |||||| | |  || |||||||||||||| |||||  
Sbjct  14501  -----TATTATGACTGAAAGC--GTATTACAAAAAGTTATGAATCAAGAACCTGGTGATG  14553

Query  375    CTAGTTTTCTAGATTGGGCTTCAGACCCTTATTCGTGTAACCTCCCGCATTCTCAGAGTA  434
              | |||||  | || |||||    || || || ||| | ||| | ||  | || || || |
Sbjct  14554  CGAGTTTCTTGGACTGGGCCAGTGATCCATACTCGGGCAACTTGCCTGACTCACAAAGCA  14613

Query  435    TAACTACGATTATAAAGAATATCACTGCTAGATCTGTGCTGCAGGAA-TCCCCGAATCCT  493
              | ||||  |  || || |||||||| || ||  || | ||| ||||| || ||||| || 
Sbjct  14614  TCACTAAAACAATTAAAAATATCACAGCAAGGACTATACTG-AGGAACTCACCGAACCCA  14672

Query  494    CTACTGTCTGGTCTCTTCACCGAGACTAGTGGAGAAGAGGATCTCAACCTGGCCTCGTTC  553
               | ||    ||| | ||    || |    |   || || |||||  | || ||    |||
Sbjct  14673  ATGCTAAAAGGTTTATTTCATGACAAATCTTTTGATGAAGATCTTGAACTAGCTAGCTTC  14732

Query  554    CTTATGGACCGGAAAGTCATCCTGCCGAGAGTGGCTCATGAGATCCTGGGTAATTCCTTA  613
               | |||||| |||  || ||  | || ||||  ||||||||||| |||| |||||| || 
Sbjct  14733  TTAATGGACAGGAGGGTTATATTACCTAGAGCCGCTCATGAGATACTGGATAATTCATTG  14792

Query  614    ACTGGAGTTAGGGAGGCGATTGCAGGGATGCTTGATACGACCAA  657
              || || |  || ||||  ||||| ||  |  | ||||| || ||
Sbjct  14793  ACAGGTGCCAGAGAGGAAATTGCTGGTTTATTAGATACAACTAA  14836


>NC_007454.1 J-virus, complete genome
Length=18954

 Score = 80.6 bits (88),  Expect = 1e-13
 Identities = 160/233 (69%), Gaps = 12/233 (5%)
 Strand=Plus/Plus

Query  182    AATTGGCTGAGATGTGCAGTGTTGATTCCAGCAAATGTTGGAGGATTCAACTACATGTCT  241
              |||||| ||| |  |||||   | |||||| |  |  ||||||||||||| |||||   |
Sbjct  15042  AATTGGATGATAGCTGCAGCTCTAATTCCATCCCAGCTTGGAGGATTCAATTACATAAAT  15101

Query  242    ACATCTAG-ATGCTT--TGTTAGAAATATTGGAGACCCCGCAGTAGCAGCCCTAGCTGAT  298
              |    ||| | ||||  | |||| |||||||||||||| |     ||| |  |||| |||
Sbjct  15102  A---TTAGCAGGCTTTATATTAGGAATATTGGAGACCCAGTGACTGCATCAATAGCAGAT  15158

Query  299    CTCAAAAGATTCATCAGAGCGGATCTGTTA---GACAAGCAGGTATTATACAGGGTCATG  355
              || || |||   || | | | |    ||||   ||  ||   || ||| | | |||||||
Sbjct  15159  CTTAAGAGA---ATGATATCTGTAGGGTTAATGGATGAGAGAGTTTTACAGAAGGTCATG  15215

Query  356    AATCAAGAACCCGGTGACTCTAGTTTTCTAGATTGGGCTTCAGACCCTTATTC  408
               |||||||||| ||||| | || |||||| |||||||||   || ||||| ||
Sbjct  15216  CATCAAGAACCTGGTGATTGTAATTTTCTCGATTGGGCTAGTGAACCTTACTC  15268


>AY900001.1 J-virus, complete genome
Length=18954

 Score = 80.6 bits (88),  Expect = 1e-13
 Identities = 160/233 (69%), Gaps = 12/233 (5%)
 Strand=Plus/Plus

Query  182    AATTGGCTGAGATGTGCAGTGTTGATTCCAGCAAATGTTGGAGGATTCAACTACATGTCT  241
              |||||| ||| |  |||||   | |||||| |  |  ||||||||||||| |||||   |
Sbjct  15042  AATTGGATGATAGCTGCAGCTCTAATTCCATCCCAGCTTGGAGGATTCAATTACATAAAT  15101

Query  242    ACATCTAG-ATGCTT--TGTTAGAAATATTGGAGACCCCGCAGTAGCAGCCCTAGCTGAT  298
              |    ||| | ||||  | |||| |||||||||||||| |     ||| |  |||| |||
Sbjct  15102  A---TTAGCAGGCTTTATATTAGGAATATTGGAGACCCAGTGACTGCATCAATAGCAGAT  15158

Query  299    CTCAAAAGATTCATCAGAGCGGATCTGTTA---GACAAGCAGGTATTATACAGGGTCATG  355
              || || |||   || | | | |    ||||   ||  ||   || ||| | | |||||||
Sbjct  15159  CTTAAGAGA---ATGATATCTGTAGGGTTAATGGATGAGAGAGTTTTACAGAAGGTCATG  15215

Query  356    AATCAAGAACCCGGTGACTCTAGTTTTCTAGATTGGGCTTCAGACCCTTATTC  408
               |||||||||| ||||| | || |||||| |||||||||   || ||||| ||
Sbjct  15216  CATCAAGAACCTGGTGATTGTAATTTTCTCGATTGGGCTAGTGAACCTTACTC  15268


>NC_005339.1 Mossman virus, complete genome
Length=16650

 Score = 75.2 bits (82),  Expect = 6e-12
 Identities = 261/404 (65%), Gaps = 4/404 (1%)
 Strand=Plus/Plus

Query  256    TGTTAGAAATATTGGAGACCCCGCAGTAGCAGCCCTAGCTGATCTCAAAAGATTCATCAG  315
              |||||||||||| |||||||| |     ||| |  | |||||| | ||||| || |  ||
Sbjct  12812  TGTTAGAAATATAGGAGACCCAGTTACTGCATCTTTGGCTGATGTTAAAAGGTTGACAAG  12871

Query  316    AGCGGATCTGTTAGACAAGCAGGTATTAT--ACAGGGTCATGAATCAAGAACCCGGTGAC  373
               || |   | |||| |||  | |||| ||  | |   | ||||||||    || ||||| 
Sbjct  12872  TGCTGGGATATTAG-CAA-AATGTATGATCCAAAAAATTATGAATCAGCCTCCAGGTGAT  12929

Query  374    TCTAGTTTTCTAGATTGGGCTTCAGACCCTTATTCGTGTAACCTCCCGCATTCTCAGAGT  433
              ||||  || || || |||||    ||||| |||||    ||  | ||  || ||||||||
Sbjct  12930  TCTACCTTCCTTGACTGGGCAAATGACCCCTATTCAGCAAATATTCCCAATACTCAGAGT  12989

Query  434    ATAACTACGATTATAAAGAATATCACTGCTAGATCTGTGCTGCAGGAATCCCCGAATCCT  493
              || || | ||| ||||| |||||||| || ||   | | ||     |   ||| ||||||
Sbjct  12990  ATCACAAAGATGATAAAAAATATCACAGCAAGGAATATACTTATTCATAGCCCTAATCCT  13049

Query  494    CTACTGTCTGGTCTCTTCACCGAGACTAGTGGAGAAGAGGATCTCAACCTGGCCTCGTTC  553
               |  |    || || |||   ||    |  |  ||||||||||  || || ||  | || 
Sbjct  13050  ATGTTAAGAGGACTGTTCCATGATGGGACCGCTGAAGAGGATCATAAGCTTGCAGCTTTT  13109

Query  554    CTTATGGACCGGAAAGTCATCCTGCCGAGAGTGGCTCATGAGATCCTGGGTAATTCCTTA  613
              |||||||| |||  ||| ||  | ||  | | ||||||||||||| | |  || ||  ||
Sbjct  13110  CTTATGGATCGGTCAGTGATAATTCCTCGTGCGGCTCATGAGATCATTGACAACTCGATA  13169

Query  614    ACTGGAGTTAGGGAGGCGATTGCAGGGATGCTTGATACGACCAA  657
               | || |  |||||    || ||||||||| | || || || ||
Sbjct  13170  TCAGGGGCAAGGGAACAAATAGCAGGGATGTTAGACACAACAAA  13213


 Score = 50.9 bits (55),  Expect = 2e-04
 Identities = 57/74 (77%), Gaps = 2/74 (3%)
 Strand=Plus/Plus

Query  1086   AACTCGGGTATGTAAGAAATCTAAGCAAA-CCCGCAAAGGCGGCCATCCGGATAGCTATG  1144
              || ||||  ||||||| || | ||||||| ||| ||||| | || ||  | ||||| |||
Sbjct  13636  AAGTCGGACATGTAAGGAACCCAAGCAAAGCCCTCAAAG-CAGCAATTAGAATAGCAATG  13694

Query  1145   GTGTATACGTGGGC  1158
               | |||||||||||
Sbjct  13695  ATTTATACGTGGGC  13708


 Score = 40.1 bits (43),  Expect = 0.42
 Identities = 35/44 (80%), Gaps = 0/44 (0%)
 Strand=Plus/Plus

Query  1976   ACCTCCCACGCAGTTTTAAAAGTCTTATCTAATGCTCTATCTCA  2019
              ||||| |||| |   |||| ||| |||||||||||||| || ||
Sbjct  14526  ACCTCACACGGATCATTAACAGTTTTATCTAATGCTCTCTCCCA  14569


>AY286409.1 Mossman virus, complete genome
Length=16650

 Score = 75.2 bits (82),  Expect = 6e-12
 Identities = 261/404 (65%), Gaps = 4/404 (1%)
 Strand=Plus/Plus

Query  256    TGTTAGAAATATTGGAGACCCCGCAGTAGCAGCCCTAGCTGATCTCAAAAGATTCATCAG  315
              |||||||||||| |||||||| |     ||| |  | |||||| | ||||| || |  ||
Sbjct  12812  TGTTAGAAATATAGGAGACCCAGTTACTGCATCTTTGGCTGATGTTAAAAGGTTGACAAG  12871

Query  316    AGCGGATCTGTTAGACAAGCAGGTATTAT--ACAGGGTCATGAATCAAGAACCCGGTGAC  373
               || |   | |||| |||  | |||| ||  | |   | ||||||||    || ||||| 
Sbjct  12872  TGCTGGGATATTAG-CAA-AATGTATGATCCAAAAAATTATGAATCAGCCTCCAGGTGAT  12929

Query  374    TCTAGTTTTCTAGATTGGGCTTCAGACCCTTATTCGTGTAACCTCCCGCATTCTCAGAGT  433
              ||||  || || || |||||    ||||| |||||    ||  | ||  || ||||||||
Sbjct  12930  TCTACCTTCCTTGACTGGGCAAATGACCCCTATTCAGCAAATATTCCCAATACTCAGAGT  12989

Query  434    ATAACTACGATTATAAAGAATATCACTGCTAGATCTGTGCTGCAGGAATCCCCGAATCCT  493
              || || | ||| ||||| |||||||| || ||   | | ||     |   ||| ||||||
Sbjct  12990  ATCACAAAGATGATAAAAAATATCACAGCAAGGAATATACTTATTCATAGCCCTAATCCT  13049

Query  494    CTACTGTCTGGTCTCTTCACCGAGACTAGTGGAGAAGAGGATCTCAACCTGGCCTCGTTC  553
               |  |    || || |||   ||    |  |  ||||||||||  || || ||  | || 
Sbjct  13050  ATGTTAAGAGGACTGTTCCATGATGGGACCGCTGAAGAGGATCATAAGCTTGCAGCTTTT  13109

Query  554    CTTATGGACCGGAAAGTCATCCTGCCGAGAGTGGCTCATGAGATCCTGGGTAATTCCTTA  613
              |||||||| |||  ||| ||  | ||  | | ||||||||||||| | |  || ||  ||
Sbjct  13110  CTTATGGATCGGTCAGTGATAATTCCTCGTGCGGCTCATGAGATCATTGACAACTCGATA  13169

Query  614    ACTGGAGTTAGGGAGGCGATTGCAGGGATGCTTGATACGACCAA  657
               | || |  |||||    || ||||||||| | || || || ||
Sbjct  13170  TCAGGGGCAAGGGAACAAATAGCAGGGATGTTAGACACAACAAA  13213


 Score = 50.9 bits (55),  Expect = 2e-04
 Identities = 57/74 (77%), Gaps = 2/74 (3%)
 Strand=Plus/Plus

Query  1086   AACTCGGGTATGTAAGAAATCTAAGCAAA-CCCGCAAAGGCGGCCATCCGGATAGCTATG  1144
              || ||||  ||||||| || | ||||||| ||| ||||| | || ||  | ||||| |||
Sbjct  13636  AAGTCGGACATGTAAGGAACCCAAGCAAAGCCCTCAAAG-CAGCAATTAGAATAGCAATG  13694

Query  1145   GTGTATACGTGGGC  1158
               | |||||||||||
Sbjct  13695  ATTTATACGTGGGC  13708


 Score = 40.1 bits (43),  Expect = 0.42
 Identities = 35/44 (80%), Gaps = 0/44 (0%)
 Strand=Plus/Plus

Query  1976   ACCTCCCACGCAGTTTTAAAAGTCTTATCTAATGCTCTATCTCA  2019
              ||||| |||| |   |||| ||| |||||||||||||| || ||
Sbjct  14526  ACCTCACACGGATCATTAACAGTTTTATCTAATGCTCTCTCCCA  14569


>NC_028249.1 Phocine distemper virus strain PDV/Wadden_Sea.NLD/1988, 
complete genome
Length=15696

 Score = 73.4 bits (80),  Expect = 2e-11
 Identities = 97/135 (72%), Gaps = 0/135 (0%)
 Strand=Plus/Plus

Query  557    ATGGACCGGAAAGTCATCCTGCCGAGAGTGGCTCATGAGATCCTGGGTAATTCCTTAACT  616
              |||||| | || || ||| | || ||||  ||||| ||||| || |  ||| |  | || 
Sbjct  12183  ATGGACAGAAAGGTTATCATTCCAAGAGCTGCTCACGAGATTCTAGACAATACGATCACG  12242

Query  617    GGAGTTAGGGAGGCGATTGCAGGGATGCTTGATACGACCAAGTCTCTAGTGAGAGCCAGC  676
              || |  ||||| || |||||||||||||| |||||||| |||   ||  | || || || 
Sbjct  12243  GGTGCAAGGGAAGCAATTGCAGGGATGCTGGATACGACGAAGGGACTGATTAGGGCAAGT  12302

Query  677    GTTAGGAAAGGAGGA  691
               | |||| |||||||
Sbjct  12303  ATGAGGAGAGGAGGA  12317


>KC802221.1 Phocine distemper virus strain PDV/Wadden_Sea.NLD/1988, 
complete genome
Length=15696

 Score = 73.4 bits (80),  Expect = 2e-11
 Identities = 97/135 (72%), Gaps = 0/135 (0%)
 Strand=Plus/Plus

Query  557    ATGGACCGGAAAGTCATCCTGCCGAGAGTGGCTCATGAGATCCTGGGTAATTCCTTAACT  616
              |||||| | || || ||| | || ||||  ||||| ||||| || |  ||| |  | || 
Sbjct  12183  ATGGACAGAAAGGTTATCATTCCAAGAGCTGCTCACGAGATTCTAGACAATACGATCACG  12242

Query  617    GGAGTTAGGGAGGCGATTGCAGGGATGCTTGATACGACCAAGTCTCTAGTGAGAGCCAGC  676
              || |  ||||| || |||||||||||||| |||||||| |||   ||  | || || || 
Sbjct  12243  GGTGCAAGGGAAGCAATTGCAGGGATGCTGGATACGACGAAGGGACTGATTAGGGCAAGT  12302

Query  677    GTTAGGAAAGGAGGA  691
               | |||| |||||||
Sbjct  12303  ATGAGGAGAGGAGGA  12317


>NC_006296.2 Rinderpest virus (strain Kabete O), complete genome
Length=15882

 Score = 68.9 bits (75),  Expect = 9e-10
 Identities = 158/237 (67%), Gaps = 6/237 (3%)
 Strand=Plus/Plus

Query  1133   CGGATAGCTATGGTGTATACGTGGGCCTACGGGACTGATGAGATATCGTGGATGGAAGCC  1192
              |||||||| |  |||||  | ||||| |||||   ||| || | ||| ||||  ||||| 
Sbjct  12939  CGGATAGCCACCGTGTACTCATGGGCATACGGAGATGACGACAAATCATGGAATGAAGC-  12997

Query  1193   GCTCTTA---TAGCCCAAACAAGAGCTAATCTGAGCTTAGAGAATCTAAAGCTGCTGACT  1249
                | | |   |||| ||    || || ||  ||||| | ||| |  ||||  || | |||
Sbjct  12998  --TTTAAAACTAGCACAGCAGAGGGCAAAAGTGAGCCTGGAGGAATTAAAAATGATAACT  13055

Query  1250   CCTGTTTCAACCTCCACTAATCTATCTCATAGGTTGAAAGATACGGCAACCCAGATGAAG  1309
              ||  ||||||| ||||| || ||| | |||||  | |  |||  |   |||||  | |||
Sbjct  13056  CCAATTTCAACATCCACCAACCTAGCACATAGACTCAGGGATCGGAGTACCCAAGTTAAG  13115

Query  1310   TTCTCTAGTGCAACACTAGTCCGTGCAAGTCGGTTCATAACAATATCAAATGATAAC  1366
              | |||| |  || |  | ||| | |    |||||  | |||||||||||||||||||
Sbjct  13116  TACTCTGGGACATCTTTGGTCAGAGTGGCTCGGTATACAACAATATCAAATGATAAC  13172


 Score = 64.4 bits (70),  Expect = 1e-08
 Identities = 204/312 (65%), Gaps = 6/312 (2%)
 Strand=Plus/Plus

Query  349    GGTCATGAATCAAGAACCCGGTGACTCTAGTTTTCTAGATTGGGCTTCAGACCCTTATTC  408
              ||| ||||  ||| |||| ||||||||    ||||| || ||||||   ||||| |||||
Sbjct  12161  GGTGATGACACAACAACCAGGTGACTCATCATTTCTCGACTGGGCTAGTGACCCCTATTC  12220

Query  409    GTGTAACCTCCC--GCATTCTCAGAGTATAACTACGATTATAAAGAATATCACTGCTAGA  466
                 ||||||     ||||||  | || ||||| | | || | ||||||||||| || |  
Sbjct  12221  TGCTAACCTAGTATGCATTC--AAAGCATAACAAGGCTTCTCAAGAATATCACCGCAAAG  12278

Query  467    TCTGTGCTGCAGGAATCCCCGAATCCTCTACTGTCTGGTCTCTTCACCGA-GACTAGTGG  525
              | ||| ||     |   ||| || ||  | ||    ||| | |||   || ||| ||   
Sbjct  12279  TATGTTCTAATCAACAGCCCCAACCCGATGCTCAGAGGTTTATTCCATGATGAC-AGCAA  12337

Query  526    AGAAGAGGATCTCAACCTGGCCTCGTTCCTTATGGACCGGAAAGTCATCCTGCCGAGAGT  585
               ||||| |||    |  | ||| | || || |||||| |||  || ||  | ||||||| 
Sbjct  12338  GGAAGAAGATGAGCAATTAGCCACCTTTCTAATGGACAGGAGTGTAATAGTCCCGAGAGC  12397

Query  586    GGCTCATGAGATCCTGGGTAATTCCTTAACTGGAGTTAGGGAGGCGATTGCAGGGATGCT  645
               || || || ||  | |   ||    |||||||||   |||| || ||||||||||||||
Sbjct  12398  CGCCCACGAAATATTAGACCATAGTATAACTGGAGCCCGGGAAGCAATTGCAGGGATGCT  12457

Query  646    TGATACGACCAA  657
               ||||| || ||
Sbjct  12458  AGATACAACTAA  12469


>X98291.3 Rinderpest virus (strain Kabete O) complete genome, 
genomic RNA
Length=15882

 Score = 68.9 bits (75),  Expect = 9e-10
 Identities = 158/237 (67%), Gaps = 6/237 (3%)
 Strand=Plus/Plus

Query  1133   CGGATAGCTATGGTGTATACGTGGGCCTACGGGACTGATGAGATATCGTGGATGGAAGCC  1192
              |||||||| |  |||||  | ||||| |||||   ||| || | ||| ||||  ||||| 
Sbjct  12939  CGGATAGCCACCGTGTACTCATGGGCATACGGAGATGACGACAAATCATGGAATGAAGC-  12997

Query  1193   GCTCTTA---TAGCCCAAACAAGAGCTAATCTGAGCTTAGAGAATCTAAAGCTGCTGACT  1249
                | | |   |||| ||    || || ||  ||||| | ||| |  ||||  || | |||
Sbjct  12998  --TTTAAAACTAGCACAGCAGAGGGCAAAAGTGAGCCTGGAGGAATTAAAAATGATAACT  13055

Query  1250   CCTGTTTCAACCTCCACTAATCTATCTCATAGGTTGAAAGATACGGCAACCCAGATGAAG  1309
              ||  ||||||| ||||| || ||| | |||||  | |  |||  |   |||||  | |||
Sbjct  13056  CCAATTTCAACATCCACCAACCTAGCACATAGACTCAGGGATCGGAGTACCCAAGTTAAG  13115

Query  1310   TTCTCTAGTGCAACACTAGTCCGTGCAAGTCGGTTCATAACAATATCAAATGATAAC  1366
              | |||| |  || |  | ||| | |    |||||  | |||||||||||||||||||
Sbjct  13116  TACTCTGGGACATCTTTGGTCAGAGTGGCTCGGTATACAACAATATCAAATGATAAC  13172


 Score = 64.4 bits (70),  Expect = 1e-08
 Identities = 204/312 (65%), Gaps = 6/312 (2%)
 Strand=Plus/Plus

Query  349    GGTCATGAATCAAGAACCCGGTGACTCTAGTTTTCTAGATTGGGCTTCAGACCCTTATTC  408
              ||| ||||  ||| |||| ||||||||    ||||| || ||||||   ||||| |||||
Sbjct  12161  GGTGATGACACAACAACCAGGTGACTCATCATTTCTCGACTGGGCTAGTGACCCCTATTC  12220

Query  409    GTGTAACCTCCC--GCATTCTCAGAGTATAACTACGATTATAAAGAATATCACTGCTAGA  466
                 ||||||     ||||||  | || ||||| | | || | ||||||||||| || |  
Sbjct  12221  TGCTAACCTAGTATGCATTC--AAAGCATAACAAGGCTTCTCAAGAATATCACCGCAAAG  12278

Query  467    TCTGTGCTGCAGGAATCCCCGAATCCTCTACTGTCTGGTCTCTTCACCGA-GACTAGTGG  525
              | ||| ||     |   ||| || ||  | ||    ||| | |||   || ||| ||   
Sbjct  12279  TATGTTCTAATCAACAGCCCCAACCCGATGCTCAGAGGTTTATTCCATGATGAC-AGCAA  12337

Query  526    AGAAGAGGATCTCAACCTGGCCTCGTTCCTTATGGACCGGAAAGTCATCCTGCCGAGAGT  585
               ||||| |||    |  | ||| | || || |||||| |||  || ||  | ||||||| 
Sbjct  12338  GGAAGAAGATGAGCAATTAGCCACCTTTCTAATGGACAGGAGTGTAATAGTCCCGAGAGC  12397

Query  586    GGCTCATGAGATCCTGGGTAATTCCTTAACTGGAGTTAGGGAGGCGATTGCAGGGATGCT  645
               || || || ||  | |   ||    |||||||||   |||| || ||||||||||||||
Sbjct  12398  CGCCCACGAAATATTAGACCATAGTATAACTGGAGCCCGGGAAGCAATTGCAGGGATGCT  12457

Query  646    TGATACGACCAA  657
               ||||| || ||
Sbjct  12458  AGATACAACTAA  12469


>NC_007803.1 Beilong virus, complete genome
Length=19212

 Score = 65.3 bits (71),  Expect = 1e-08
 Identities = 286/445 (64%), Gaps = 16/445 (4%)
 Strand=Plus/Plus

Query  221    GGAGGATTCAACTACATGTCTACATC--TAGATGCTTTGTTAGAAATATTGGAGACCCCG  278
              || ||||||||||| ||  | ||||   | | |  | | |||| ||||| ||||||||  
Sbjct  15339  GGGGGATTCAACTATAT--CAACATTGGTCGGTTATATATTAGGAATATAGGAGACCC--  15394

Query  279    CAGTAGCAGCCC---TAGCTGATCTCAAAAGATTCATCAGAGCGGATCTGTTAGACAAGC  335
               |||  |||||    |||||||||| ||| || | || | ||  |  ||  | ||  |||
Sbjct  15395  -AGTCACAGCCTCATTAGCTGATCTAAAACGAATGATTAAAGTCGGGCTTCTTGATGAGC  15453

Query  336    AGGTATTATACAGG--GTCATGAATCAAGAACCCGGTGACTCTAGTTTTCTAGATTGGGC  393
               |  ||| | |||   || ||| ||||  |||| || ||||  |  | ||| || |||||
Sbjct  15454  GG--ATTCTGCAGAAAGTTATGCATCAGAAACCTGGAGACTGCACATATCTGGACTGGGC  15511

Query  394    TTCAGACCCTTATTCGTGTAACCTCCCGCATTCTCAGAGTATAACTACGATTATAAAGAA  453
                  |||||||||||    ||| | ||    ||||| ||| | || |   |  |||||||
Sbjct  15512  CAGCGACCCTTATTCTATAAACATTCCATCGTCTCAAAGTGTTACCATCGTATTAAAGAA  15571

Query  454    TATCACTGCTAGATCTGTGCTGCAGGAATCCCCG-AATCCTCTACTGTCTGGTCTCTTCA  512
              ||| ||||| |||    | || ||  |||  | | || ||| | ||   ||| || ||  
Sbjct  15572  TATAACTGCCAGAATGATACTTCA-AAATAGCAGAAACCCTATGCTAAGTGGACTATTTC  15630

Query  513    CCGAGACTAGTGGAGAAGAGGATCTCAACCTGGCCTCGTTCCTTATGGACCGGAAAGTCA  572
                ||   |  ||   | |||||||   | ||||||   |||||| | ||| ||  | | |
Sbjct  15631  ATGATGATTTTGACCAGGAGGATCGAGATCTGGCCAGATTCCTTCTAGACAGGGCAATTA  15690

Query  573    TCCTGCCGAGAGTGGCTCATGAGATCCTGGGTAATTCCTTAACTGGAGTTAGGGAGGCGA  632
              |  | || ||||  |||||||||||  |||  || || |||||||| |   |  | | ||
Sbjct  15691  TTATTCCTAGAGCAGCTCATGAGATTATGGCCAAGTCATTAACTGGTGCACGCCAAGAGA  15750

Query  633    TTGCAGGGATGCTTGATACGACCAA  657
              |||| || ||| | ||| | |||||
Sbjct  15751  TTGCTGGTATGTTGGATTCTACCAA  15775


 Score = 41.0 bits (44),  Expect = 0.12
 Identities = 31/37 (84%), Gaps = 0/37 (0%)
 Strand=Plus/Plus

Query  1804   AAATGACGATGATGTCAACAGCTTGATTACTGAGTTT  1840
              ||| ||||||||||| |||||  | || |||||||||
Sbjct  16916  AAACGACGATGATGTTAACAGTCTTATAACTGAGTTT  16952


>DQ100461.1 Beilong virus, complete genome
Length=19212

 Score = 65.3 bits (71),  Expect = 1e-08
 Identities = 286/445 (64%), Gaps = 16/445 (4%)
 Strand=Plus/Plus

Query  221    GGAGGATTCAACTACATGTCTACATC--TAGATGCTTTGTTAGAAATATTGGAGACCCCG  278
              || ||||||||||| ||  | ||||   | | |  | | |||| ||||| ||||||||  
Sbjct  15339  GGGGGATTCAACTATAT--CAACATTGGTCGGTTATATATTAGGAATATAGGAGACCC--  15394

Query  279    CAGTAGCAGCCC---TAGCTGATCTCAAAAGATTCATCAGAGCGGATCTGTTAGACAAGC  335
               |||  |||||    |||||||||| ||| || | || | ||  |  ||  | ||  |||
Sbjct  15395  -AGTCACAGCCTCATTAGCTGATCTAAAACGAATGATTAAAGTCGGGCTTCTTGATGAGC  15453

Query  336    AGGTATTATACAGG--GTCATGAATCAAGAACCCGGTGACTCTAGTTTTCTAGATTGGGC  393
               |  ||| | |||   || ||| ||||  |||| || ||||  |  | ||| || |||||
Sbjct  15454  GG--ATTCTGCAGAAAGTTATGCATCAGAAACCTGGAGACTGCACATATCTGGACTGGGC  15511

Query  394    TTCAGACCCTTATTCGTGTAACCTCCCGCATTCTCAGAGTATAACTACGATTATAAAGAA  453
                  |||||||||||    ||| | ||    ||||| ||| | || |   |  |||||||
Sbjct  15512  CAGCGACCCTTATTCTATAAACATTCCATCGTCTCAAAGTGTTACCATCGTATTAAAGAA  15571

Query  454    TATCACTGCTAGATCTGTGCTGCAGGAATCCCCG-AATCCTCTACTGTCTGGTCTCTTCA  512
              ||| ||||| |||    | || ||  |||  | | || ||| | ||   ||| || ||  
Sbjct  15572  TATAACTGCCAGAATGATACTTCA-AAATAGCAGAAACCCTATGCTAAGTGGACTATTTC  15630

Query  513    CCGAGACTAGTGGAGAAGAGGATCTCAACCTGGCCTCGTTCCTTATGGACCGGAAAGTCA  572
                ||   |  ||   | |||||||   | ||||||   |||||| | ||| ||  | | |
Sbjct  15631  ATGATGATTTTGACCAGGAGGATCGAGATCTGGCCAGATTCCTTCTAGACAGGGCAATTA  15690

Query  573    TCCTGCCGAGAGTGGCTCATGAGATCCTGGGTAATTCCTTAACTGGAGTTAGGGAGGCGA  632
              |  | || ||||  |||||||||||  |||  || || |||||||| |   |  | | ||
Sbjct  15691  TTATTCCTAGAGCAGCTCATGAGATTATGGCCAAGTCATTAACTGGTGCACGCCAAGAGA  15750

Query  633    TTGCAGGGATGCTTGATACGACCAA  657
              |||| || ||| | ||| | |||||
Sbjct  15751  TTGCTGGTATGTTGGATTCTACCAA  15775


 Score = 41.0 bits (44),  Expect = 0.12
 Identities = 31/37 (84%), Gaps = 0/37 (0%)
 Strand=Plus/Plus

Query  1804   AAATGACGATGATGTCAACAGCTTGATTACTGAGTTT  1840
              ||| ||||||||||| |||||  | || |||||||||
Sbjct  16916  AAACGACGATGATGTTAACAGTCTTATAACTGAGTTT  16952


>NC_025386.1 Salem virus, complete genome
Length=16698

 Score = 64.4 bits (70),  Expect = 1e-08
 Identities = 80/110 (73%), Gaps = 0/110 (0%)
 Strand=Plus/Plus

Query  587    GCTCATGAGATCCTGGGTAATTCCTTAACTGGAGTTAGGGAGGCGATTGCAGGGATGCTT  646
              |||||||| || |||| ||||||  | ||||| | ||| ||| |  |||||||| |||| 
Sbjct  13146  GCTCATGAAATACTGGCTAATTCAATGACTGGCGCTAGAGAGTCTCTTGCAGGGTTGCTG  13205

Query  647    GATACGACCAAGTCTCTAGTGAGAGCCAGCGTTAGGAAAGGAGGATTATC  696
              ||||| |||||    ||| | | | |  |  | | ||| |||||||||||
Sbjct  13206  GATACTACCAAAGGACTAATTAAAACTGGACTAATGAATGGAGGATTATC  13255


 Score = 41.0 bits (44),  Expect = 0.12
 Identities = 66/94 (70%), Gaps = 1/94 (1%)
 Strand=Plus/Plus

Query  361    AGAACCCGGTGACT-CTAGTTTTCTAGATTGGGCTTCAGACCCTTATTCGTGTAACCTCC  419
              |||| || | |||| | |  ||||||||||||||    ||||| ||||||   || || |
Sbjct  12919  AGAAGCCCGGGACTTCCAAATTTCTAGATTGGGCAAGTGACCCGTATTCGGCAAATCTTC  12978

Query  420    CGCATTCTCAGAGTATAACTACGATTATAAAGAA  453
              |   | | || || || |||| | | ||||||||
Sbjct  12979  CTTCTGCGCAAAGCATCACTAAGCTAATAAAGAA  13012


>MG203877.1 Bat paramyxovirus strain Bat-PV-16797, complete genome
Length=18081

 Score = 64.4 bits (70),  Expect = 1e-08
 Identities = 81/109 (74%), Gaps = 2/109 (2%)
 Strand=Plus/Plus

Query  1211   AGAGCTAATCTGAGCTTAGAGAATCTAAA-GCTGCTGACTCCTGTTTCAACCTCCACTAA  1269
              ||||||||| |||   ||||  | ||||| |||  | |||||| | ||||| || | |||
Sbjct  14932  AGAGCTAATGTGACTATAGATGAACTAAAAGCTA-TAACTCCTATATCAACTTCTAATAA  14990

Query  1270   TCTATCTCATAGGTTGAAAGATACGGCAACCCAGATGAAGTTCTCTAGT  1318
              | || | |||||| ||| ||||| |   |||||||||||||  || |||
Sbjct  14991  TATAGCACATAGGCTGAGAGATAAGAGTACCCAGATGAAGTATTCAAGT  15039


 Score = 47.3 bits (51),  Expect = 0.003
 Identities = 69/95 (73%), Gaps = 6/95 (6%)
 Strand=Plus/Plus

Query  221    GGAGGATTCAACTACATGTCTACATCTAGATGCTTTGTTAGAAATATTGGAGACCCCGCA  280
              || |||||||| ||||||  ||  | |||   || |||  | |||||||||||||   ||
Sbjct  13948  GGCGGATTCAATTACATGAATATGTGTAGGCTCTATGTACGTAATATTGGAGACC---CA  14004

Query  281    GTAGCAGC-CCTA--GCTGATCTCAAAAGATTCAT  312
              ||  ||||  |||  |||||| | |||||||| ||
Sbjct  14005  GTTACAGCTTCTATTGCTGATGTTAAAAGATTGAT  14039


 Score = 41.9 bits (45),  Expect = 0.12
 Identities = 57/80 (71%), Gaps = 0/80 (0%)
 Strand=Plus/Plus

Query  578    CCGAGAGTGGCTCATGAGATCCTGGGTAATTCCTTAACTGGAGTTAGGGAGGCGATTGCA  637
              || ||||  |||||||||||  ||| ||| || || || || | |||  |||  || || 
Sbjct  14305  CCTAGAGCAGCTCATGAGATTATGGATAACTCTTTGACAGGTGCTAGACAGGAAATAGCT  14364

Query  638    GGGATGCTTGATACGACCAA  657
              || ||| | ||||| || ||
Sbjct  14365  GGAATGTTGGATACAACTAA  14384


 Score = 38.3 bits (41),  Expect = 1.5
 Identities = 31/38 (82%), Gaps = 0/38 (0%)
 Strand=Plus/Plus

Query  1037   ATAAGAATCCCCTATTTTGGATCAGCCACTGATGAAAG  1074
              || ||| | || |||||||||||  | |||||||||||
Sbjct  14758  ATGAGAGTTCCATATTTTGGATCCACAACTGATGAAAG  14795


>JQ697837.1 Salem virus, complete genome
Length=16698

 Score = 64.4 bits (70),  Expect = 1e-08
 Identities = 80/110 (73%), Gaps = 0/110 (0%)
 Strand=Plus/Plus

Query  587    GCTCATGAGATCCTGGGTAATTCCTTAACTGGAGTTAGGGAGGCGATTGCAGGGATGCTT  646
              |||||||| || |||| ||||||  | ||||| | ||| ||| |  |||||||| |||| 
Sbjct  13146  GCTCATGAAATACTGGCTAATTCAATGACTGGCGCTAGAGAGTCTCTTGCAGGGTTGCTG  13205

Query  647    GATACGACCAAGTCTCTAGTGAGAGCCAGCGTTAGGAAAGGAGGATTATC  696
              ||||| |||||    ||| | | | |  |  | | ||| |||||||||||
Sbjct  13206  GATACTACCAAAGGACTAATTAAAACTGGACTAATGAATGGAGGATTATC  13255


 Score = 41.0 bits (44),  Expect = 0.12
 Identities = 66/94 (70%), Gaps = 1/94 (1%)
 Strand=Plus/Plus

Query  361    AGAACCCGGTGACT-CTAGTTTTCTAGATTGGGCTTCAGACCCTTATTCGTGTAACCTCC  419
              |||| || | |||| | |  ||||||||||||||    ||||| ||||||   || || |
Sbjct  12919  AGAAGCCCGGGACTTCCAAATTTCTAGATTGGGCAAGTGACCCGTATTCGGCAAATCTTC  12978

Query  420    CGCATTCTCAGAGTATAACTACGATTATAAAGAA  453
              |   | | || || || |||| | | ||||||||
Sbjct  12979  CTTCTGCGCAAAGCATCACTAAGCTAATAAAGAA  13012


>NC_055168.1 Pohorje myodes paramyxovirus 1 isolate TT02/05, complete 
genome
Length=20148

 Score = 59.9 bits (65),  Expect = 4e-07
 Identities = 61/80 (76%), Gaps = 0/80 (0%)
 Strand=Plus/Plus

Query  578    CCGAGAGTGGCTCATGAGATCCTGGGTAATTCCTTAACTGGAGTTAGGGAGGCGATTGCA  637
              |||||||  || ||||| ||  |||  || ||||||||||| |  ||  | | |||||||
Sbjct  16632  CCGAGAGCAGCACATGAAATAATGGACAAATCCTTAACTGGGGCAAGACAAGAGATTGCA  16691

Query  638    GGGATGCTTGATACGACCAA  657
              |||||||| ||| | |||||
Sbjct  16692  GGGATGCTGGATTCAACCAA  16711


 Score = 46.4 bits (50),  Expect = 0.003
 Identities = 43/55 (78%), Gaps = 0/55 (0%)
 Strand=Plus/Plus

Query  253    CTTTGTTAGAAATATTGGAGACCCCGCAGTAGCAGCCCTAGCTGATCTCAAAAGA  307
              || ||| ||||||||||| ||||| | |  |||| | || |||||| | ||||||
Sbjct  16307  CTATGTCAGAAATATTGGTGACCCAGTAACAGCATCACTGGCTGATGTTAAAAGA  16361


 Score = 40.1 bits (43),  Expect = 0.42
 Identities = 32/39 (82%), Gaps = 0/39 (0%)
 Strand=Plus/Plus

Query  1036   TATAAGAATCCCCTATTTTGGATCAGCCACTGATGAAAG  1074
              ||||||  | || |||||||||||| ||||||| || ||
Sbjct  17084  TATAAGGGTTCCATATTTTGGATCAACCACTGAGGAGAG  17122


>MG516455.1 Pohorje myodes paramyxovirus 1 isolate TT02/05, complete 
genome
Length=20148

 Score = 59.9 bits (65),  Expect = 4e-07
 Identities = 61/80 (76%), Gaps = 0/80 (0%)
 Strand=Plus/Plus

Query  578    CCGAGAGTGGCTCATGAGATCCTGGGTAATTCCTTAACTGGAGTTAGGGAGGCGATTGCA  637
              |||||||  || ||||| ||  |||  || ||||||||||| |  ||  | | |||||||
Sbjct  16632  CCGAGAGCAGCACATGAAATAATGGACAAATCCTTAACTGGGGCAAGACAAGAGATTGCA  16691

Query  638    GGGATGCTTGATACGACCAA  657
              |||||||| ||| | |||||
Sbjct  16692  GGGATGCTGGATTCAACCAA  16711


 Score = 46.4 bits (50),  Expect = 0.003
 Identities = 43/55 (78%), Gaps = 0/55 (0%)
 Strand=Plus/Plus

Query  253    CTTTGTTAGAAATATTGGAGACCCCGCAGTAGCAGCCCTAGCTGATCTCAAAAGA  307
              || ||| ||||||||||| ||||| | |  |||| | || |||||| | ||||||
Sbjct  16307  CTATGTCAGAAATATTGGTGACCCAGTAACAGCATCACTGGCTGATGTTAAAAGA  16361


 Score = 40.1 bits (43),  Expect = 0.42
 Identities = 32/39 (82%), Gaps = 0/39 (0%)
 Strand=Plus/Plus

Query  1036   TATAAGAATCCCCTATTTTGGATCAGCCACTGATGAAAG  1074
              ||||||  | || |||||||||||| ||||||| || ||
Sbjct  17084  TATAAGGGTTCCATATTTTGGATCAACCACTGAGGAGAG  17122


>NC_055167.1 Bank vole virus strain RP-12, complete genome
Length=16992

 Score = 59.0 bits (64),  Expect = 4e-07
 Identities = 77/107 (72%), Gaps = 0/107 (0%)
 Strand=Plus/Plus

Query  551    TTCCTTATGGACCGGAAAGTCATCCTGCCGAGAGTGGCTCATGAGATCCTGGGTAATTCC  610
              ||||| |||||  | || || ||  | || ||||  || ||||||||| ||| |||||| 
Sbjct  13449  TTCCTCATGGATAGAAAGGTAATAATACCTAGAGCTGCACATGAGATCATGGATAATTCA  13508

Query  611    TTAACTGGAGTTAGGGAGGCGATTGCAGGGATGCTTGATACGACCAA  657
               || | || | | | ||    |||||||||||| | ||||| |||||
Sbjct  13509  ATACCAGGGGCTCGAGAACATATTGCAGGGATGTTGGATACAACCAA  13555


 Score = 47.3 bits (51),  Expect = 0.003
 Identities = 183/286 (64%), Gaps = 4/286 (1%)
 Strand=Plus/Plus

Query  1038   TAAGAATCCCCTATTTTGGATCAGCCACTGATGAAAGGTCGGAAGCCCAACTCGGGTATG  1097
              ||||| | || ||  | |||||| | |||||||||||    ||   |  | | ||  || 
Sbjct  13930  TAAGAGTGCCTTACATCGGATCATCTACTGATGAAAGAAGTGATATCAGAATTGGACATA  13989

Query  1098   TAAGAAATCTAAGCAAACCCGCAAAGGCGGCCATCCGGATAGCTATGGTGTATACGTGGG  1157
              | || || |  |||||| ||   ||| | |||||  |||| ||||   | ||||| ||||
Sbjct  13990  TTAGGAACCCGAGCAAAGCCCTCAAGTCTGCCATTAGGATTGCTACTATTTATACCTGGG  14049

Query  1158   CCTACGGGACTGATGAGATATCGTGGATGGAAGCCGCTCTTATAGC--CCAAACAAGAGC  1215
              | |  |||  |||  |    || |||  ||||||   | | |||||  || |   |||||
Sbjct  14050  CATTTGGGGATGACCAACAGTCATGGGAGGAAGCACATATAATAGCATCCCA--GAGAGC  14107

Query  1216   TAATCTGAGCTTAGAGAATCTAAAGCTGCTGACTCCTGTTTCAACCTCCACTAATCTATC  1275
               ||| | ||  | ||  || |||   |  |||||||  | ||||| || ||||||||| |
Sbjct  14108  CAATTTAAGTATTGAAGATTTAAGATTAGTGACTCCAATATCAACGTCTACTAATCTAGC  14167

Query  1276   TCATAGGTTGAAAGATACGGCAACCCAGATGAAGTTCTCTAGTGCA  1321
               || ||  ||   |||| |   || ||||| || | ||| ||| ||
Sbjct  14168  ACACAGAATGCGGGATAGGAGTACTCAGATAAAATACTCCAGTTCA  14213


 Score = 45.5 bits (49),  Expect = 0.010
 Identities = 32/37 (86%), Gaps = 0/37 (0%)
 Strand=Plus/Plus

Query  1807   TGACGATGATGTCAACAGCTTGATTACTGAGTTTATG  1843
              |||||||||| |||| || || || ||||||||||||
Sbjct  14699  TGACGATGATATCAAGAGTTTAATCACTGAGTTTATG  14735


 Score = 41.9 bits (45),  Expect = 0.12
 Identities = 137/210 (65%), Gaps = 10/210 (5%)
 Strand=Plus/Plus

Query  261    GAAATATTGGAGACCCCGCAGTAGCAGCC---CTAGCTGATCTCAAAAGATTCATCAGAG  317
              |||| |||||||| ||   |||| | |||   || |||||| | || ||| | || | | 
Sbjct  13159  GAAACATTGGAGATCC---AGTAACTGCCTCTCTTGCTGATGTTAAGAGAATGATTAAAT  13215

Query  318    CGGATCTGTTAGACAAGCAGGTATTATACAG--GGTCATGAATCAAGAACCCGGTGACTC  375
              |  |  || ||||  | |   |||  |||||  | | ||||| ||    || ||||| ||
Sbjct  13216  CAAAGATGCTAGA--ACCCAATATGTTACAGAAGATTATGAACCAGTCTCCGGGTGATTC  13273

Query  376    TAGTTTTCTAGATTGGGCTTCAGACCCTTATTCGTGTAACCTCCCGCATTCTCAGAGTAT  435
               |  | ||| ||||||||    || || ||||| |  ||  | ||  || | || || ||
Sbjct  13274  AACATATCTTGATTGGGCCAACGATCCATATTCATCAAATATTCCAAATACACAAAGCAT  13333

Query  436    AACTACGATTATAAAGAATATCACTGCTAG  465
               || |  || || ||||| |||||||||||
Sbjct  13334  CACAAAAATGATTAAGAACATCACTGCTAG  13363


>MF943130.1 Bank vole virus 1 strain RP-12, complete genome
Length=16992

 Score = 59.0 bits (64),  Expect = 4e-07
 Identities = 77/107 (72%), Gaps = 0/107 (0%)
 Strand=Plus/Plus

Query  551    TTCCTTATGGACCGGAAAGTCATCCTGCCGAGAGTGGCTCATGAGATCCTGGGTAATTCC  610
              ||||| |||||  | || || ||  | || ||||  || ||||||||| ||| |||||| 
Sbjct  13449  TTCCTCATGGATAGAAAGGTAATAATACCTAGAGCTGCACATGAGATCATGGATAATTCA  13508

Query  611    TTAACTGGAGTTAGGGAGGCGATTGCAGGGATGCTTGATACGACCAA  657
               || | || | | | ||    |||||||||||| | ||||| |||||
Sbjct  13509  ATACCAGGGGCTCGAGAACATATTGCAGGGATGTTGGATACAACCAA  13555


 Score = 47.3 bits (51),  Expect = 0.003
 Identities = 183/286 (64%), Gaps = 4/286 (1%)
 Strand=Plus/Plus

Query  1038   TAAGAATCCCCTATTTTGGATCAGCCACTGATGAAAGGTCGGAAGCCCAACTCGGGTATG  1097
              ||||| | || ||  | |||||| | |||||||||||    ||   |  | | ||  || 
Sbjct  13930  TAAGAGTGCCTTACATCGGATCATCTACTGATGAAAGAAGTGATATCAGAATTGGACATA  13989

Query  1098   TAAGAAATCTAAGCAAACCCGCAAAGGCGGCCATCCGGATAGCTATGGTGTATACGTGGG  1157
              | || || |  |||||| ||   ||| | |||||  |||| ||||   | ||||| ||||
Sbjct  13990  TTAGGAACCCGAGCAAAGCCCTCAAGTCTGCCATTAGGATTGCTACTATTTATACCTGGG  14049

Query  1158   CCTACGGGACTGATGAGATATCGTGGATGGAAGCCGCTCTTATAGC--CCAAACAAGAGC  1215
              | |  |||  |||  |    || |||  ||||||   | | |||||  || |   |||||
Sbjct  14050  CATTTGGGGATGACCAACAGTCATGGGAGGAAGCACATATAATAGCATCCCA--GAGAGC  14107

Query  1216   TAATCTGAGCTTAGAGAATCTAAAGCTGCTGACTCCTGTTTCAACCTCCACTAATCTATC  1275
               ||| | ||  | ||  || |||   |  |||||||  | ||||| || ||||||||| |
Sbjct  14108  CAATTTAAGTATTGAAGATTTAAGATTAGTGACTCCAATATCAACGTCTACTAATCTAGC  14167

Query  1276   TCATAGGTTGAAAGATACGGCAACCCAGATGAAGTTCTCTAGTGCA  1321
               || ||  ||   |||| |   || ||||| || | ||| ||| ||
Sbjct  14168  ACACAGAATGCGGGATAGGAGTACTCAGATAAAATACTCCAGTTCA  14213


 Score = 45.5 bits (49),  Expect = 0.010
 Identities = 32/37 (86%), Gaps = 0/37 (0%)
 Strand=Plus/Plus

Query  1807   TGACGATGATGTCAACAGCTTGATTACTGAGTTTATG  1843
              |||||||||| |||| || || || ||||||||||||
Sbjct  14699  TGACGATGATATCAAGAGTTTAATCACTGAGTTTATG  14735


 Score = 41.9 bits (45),  Expect = 0.12
 Identities = 137/210 (65%), Gaps = 10/210 (5%)
 Strand=Plus/Plus

Query  261    GAAATATTGGAGACCCCGCAGTAGCAGCC---CTAGCTGATCTCAAAAGATTCATCAGAG  317
              |||| |||||||| ||   |||| | |||   || |||||| | || ||| | || | | 
Sbjct  13159  GAAACATTGGAGATCC---AGTAACTGCCTCTCTTGCTGATGTTAAGAGAATGATTAAAT  13215

Query  318    CGGATCTGTTAGACAAGCAGGTATTATACAG--GGTCATGAATCAAGAACCCGGTGACTC  375
              |  |  || ||||  | |   |||  |||||  | | ||||| ||    || ||||| ||
Sbjct  13216  CAAAGATGCTAGA--ACCCAATATGTTACAGAAGATTATGAACCAGTCTCCGGGTGATTC  13273

Query  376    TAGTTTTCTAGATTGGGCTTCAGACCCTTATTCGTGTAACCTCCCGCATTCTCAGAGTAT  435
               |  | ||| ||||||||    || || ||||| |  ||  | ||  || | || || ||
Sbjct  13274  AACATATCTTGATTGGGCCAACGATCCATATTCATCAAATATTCCAAATACACAAAGCAT  13333

Query  436    AACTACGATTATAAAGAATATCACTGCTAG  465
               || |  || || ||||| |||||||||||
Sbjct  13334  CACAAAAATGATTAAGAACATCACTGCTAG  13363


>NC_006383.2 Peste des petits ruminants virus complete genome
Length=15948

 Score = 58.1 bits (63),  Expect = 2e-06
 Identities = 218/333 (65%), Gaps = 12/333 (4%)
 Strand=Plus/Plus

Query  1046   CCCTATTTTGGATCAGCCACTGATGAAAGGTCGGAAGCCCAACTCGGGTATGTAAGAAAT  1105
              || ||| | |||||| | ||||| |||||| | ||     |||| |  | ||| ||   |
Sbjct  12918  CCTTATGTCGGATCAACAACTGAGGAAAGGACAGACATGAAACTTGCTTTTGTTAGGTCT  12977

Query  1106   CTAAG-CAAACCCGCAAAGGCGGCCATCCGGATAGCTATGGTGTATACGTGGGCCTACGG  1164
              | ||| | | ||| ||| | | ||  || | || || |  || ||  | |||||||||||
Sbjct  12978  CCAAGTCGATCCCTCAA-GTCAGCAGTCAGAATTGCAACAGTTTACTCATGGGCCTACGG  13036

Query  1165   GACTGATGAGATATCGTGGATGGAAGCCGCTCTTATAGCCCAAACA-AGAGCTAATCTGA  1223
              |  |||||||| ||| |||   ||||||    |  ||| | |  || ||||| ||  | |
Sbjct  13037  GGATGATGAGAAATCATGGGGTGAAGCCTGGATGCTAG-CTAGGCAGAGAGCCAACATCA  13095

Query  1224   GCTTAGA-GAATCTAAAGCTGCTGACTCCTGTTTCAACCTCCACTAATCTATCTCATAGG  1282
               |||||| |||| | |   || | ||||| || || || ||||| || ||| | ||  ||
Sbjct  13096  CCTTAGATGAAT-TGAGAATGATCACTCCAGTCTCTACATCCACCAACCTAGCCCACCGG  13154

Query  1283   TTGAAAGATACGGCAACCCAGATGAAGTTCTCTAGTGCAACACTAGTCCG---TGCAAGT  1339
              ||||  |||  |   |||||| |||| | |||  |  || | || ||  |   |||||  
Sbjct  13155  TTGAGGGATCGGAGCACCCAGGTGAAATACTCGGGGACATCCCTTGTGAGGGTTGCAA--  13212

Query  1340   CGGTTCATAACAATATCAAATGATAACATGGCA  1372
               | | || ||| || || ||||||||| || ||
Sbjct  13213  -GATACACAACCATCTCCAATGATAACCTGTCA  13244


 Score = 35.6 bits (38),  Expect = 5.1
 Identities = 58/82 (71%), Gaps = 4/82 (5%)
 Strand=Plus/Plus

Query  383    CTAGATTGGGCTTCAGACCCTTATTCGTGTAACCT--CCCGCATTCTCAGAGTATAACTA  440
              || ||||||||    |||||||||||    |||||  || || |   |||||||||||| 
Sbjct  12261  CTCGATTGGGCAAGTGACCCTTATTCTGCCAACCTACCCTGCGT--ACAGAGTATAACTC  12318

Query  441    CGATTATAAAGAATATCACTGC  462
                 || | || || ||||||||
Sbjct  12319  GCCTTCTCAAAAACATCACTGC  12340


>NC_001921.1 Canine distemper virus, complete genome
Length=15690

 Score = 58.1 bits (63),  Expect = 2e-06
 Identities = 85/118 (72%), Gaps = 2/118 (2%)
 Strand=Plus/Plus

Query  349    GGTCATGAATCAAGAACCCGGTGACTCTAGTTTTCTAGATTGGGCTTCAGACCCTTATTC  408
              |||||||| |||| | || |||||||||  || | ||||||||||    |||||||||||
Sbjct  11969  GGTCATGACTCAATACCCAGGTGACTCTTCTTATTTAGATTGGGCAAGTGACCCTTATTC  12028

Query  409    GTGTAACCTCCCGCATTCTCAGAGTATAACTACGA-TTATAAAGAATATCACTGCTAG  465
                  || || ||   |   ||||| |||||  ||| |  | || |||||||| |||||
Sbjct  12029  TGCCAATCTGCCCTGTGTCCAGAGCATAAC-CCGACTCCTTAAAAATATCACAGCTAG  12085


>AJ849636.2 Peste des petits ruminants virus complete genome
Length=15948

 Score = 58.1 bits (63),  Expect = 2e-06
 Identities = 218/333 (65%), Gaps = 12/333 (4%)
 Strand=Plus/Plus

Query  1046   CCCTATTTTGGATCAGCCACTGATGAAAGGTCGGAAGCCCAACTCGGGTATGTAAGAAAT  1105
              || ||| | |||||| | ||||| |||||| | ||     |||| |  | ||| ||   |
Sbjct  12918  CCTTATGTCGGATCAACAACTGAGGAAAGGACAGACATGAAACTTGCTTTTGTTAGGTCT  12977

Query  1106   CTAAG-CAAACCCGCAAAGGCGGCCATCCGGATAGCTATGGTGTATACGTGGGCCTACGG  1164
              | ||| | | ||| ||| | | ||  || | || || |  || ||  | |||||||||||
Sbjct  12978  CCAAGTCGATCCCTCAA-GTCAGCAGTCAGAATTGCAACAGTTTACTCATGGGCCTACGG  13036

Query  1165   GACTGATGAGATATCGTGGATGGAAGCCGCTCTTATAGCCCAAACA-AGAGCTAATCTGA  1223
              |  |||||||| ||| |||   ||||||    |  ||| | |  || ||||| ||  | |
Sbjct  13037  GGATGATGAGAAATCATGGGGTGAAGCCTGGATGCTAG-CTAGGCAGAGAGCCAACATCA  13095

Query  1224   GCTTAGA-GAATCTAAAGCTGCTGACTCCTGTTTCAACCTCCACTAATCTATCTCATAGG  1282
               |||||| |||| | |   || | ||||| || || || ||||| || ||| | ||  ||
Sbjct  13096  CCTTAGATGAAT-TGAGAATGATCACTCCAGTCTCTACATCCACCAACCTAGCCCACCGG  13154

Query  1283   TTGAAAGATACGGCAACCCAGATGAAGTTCTCTAGTGCAACACTAGTCCG---TGCAAGT  1339
              ||||  |||  |   |||||| |||| | |||  |  || | || ||  |   |||||  
Sbjct  13155  TTGAGGGATCGGAGCACCCAGGTGAAATACTCGGGGACATCCCTTGTGAGGGTTGCAA--  13212

Query  1340   CGGTTCATAACAATATCAAATGATAACATGGCA  1372
               | | || ||| || || ||||||||| || ||
Sbjct  13213  -GATACACAACCATCTCCAATGATAACCTGTCA  13244


 Score = 35.6 bits (38),  Expect = 5.1
 Identities = 58/82 (71%), Gaps = 4/82 (5%)
 Strand=Plus/Plus

Query  383    CTAGATTGGGCTTCAGACCCTTATTCGTGTAACCT--CCCGCATTCTCAGAGTATAACTA  440
              || ||||||||    |||||||||||    |||||  || || |   |||||||||||| 
Sbjct  12261  CTCGATTGGGCAAGTGACCCTTATTCTGCCAACCTACCCTGCGT--ACAGAGTATAACTC  12318

Query  441    CGATTATAAAGAATATCACTGC  462
                 || | || || ||||||||
Sbjct  12319  GCCTTCTCAAAAACATCACTGC  12340


>AF014953.1 Canine distemper virus, complete genome
Length=15690

 Score = 58.1 bits (63),  Expect = 2e-06
 Identities = 85/118 (72%), Gaps = 2/118 (2%)
 Strand=Plus/Plus

Query  349    GGTCATGAATCAAGAACCCGGTGACTCTAGTTTTCTAGATTGGGCTTCAGACCCTTATTC  408
              |||||||| |||| | || |||||||||  || | ||||||||||    |||||||||||
Sbjct  11969  GGTCATGACTCAATACCCAGGTGACTCTTCTTATTTAGATTGGGCAAGTGACCCTTATTC  12028

Query  409    GTGTAACCTCCCGCATTCTCAGAGTATAACTACGA-TTATAAAGAATATCACTGCTAG  465
                  || || ||   |   ||||| |||||  ||| |  | || |||||||| |||||
Sbjct  12029  TGCCAATCTGCCCTGTGTCCAGAGCATAAC-CCGACTCCTTAAAAATATCACAGCTAG  12085


>KC154054.1 Miniopterus schreibersii paramyxovirus isolate Bat 
Ms-ParaV/Anhui2011, partial genome
Length=16017

 Score = 56.3 bits (61),  Expect = 5e-06
 Identities = 65/87 (75%), Gaps = 2/87 (2%)
 Strand=Plus/Plus

Query  578    CCGAGAGTGGCTCATGAGATCCTGGGTAATTCCTTAACTGGAGTTAGGGAGGCGATTGCA  637
              || ||||  || ||||| ||  |||  ||||| ||||| |||| |||  | |  || |||
Sbjct  13897  CCTAGAGCCGCACATGAAATAATGGACAATTCATTAACCGGAGCTAGACAAGAAATAGCA  13956

Query  638    GGGATGCTTGATACGACCAA--GTCTC  662
              || ||||||||||| |||||  |||||
Sbjct  13957  GGAATGCTTGATACCACCAAAGGTCTC  13983


 Score = 47.3 bits (51),  Expect = 0.003
 Identities = 63/88 (72%), Gaps = 0/88 (0%)
 Strand=Plus/Plus

Query  379    TTTTCTAGATTGGGCTTCAGACCCTTATTCGTGTAACCTCCCGCATTCTCAGAGTATAAC  438
              || |||||||||||||   || ||||| ||   |||| | ||   |||||| ||| | ||
Sbjct  13698  TTATCTAGATTGGGCTAGTGATCCTTACTCAATTAACATACCTAGTTCTCAAAGTGTGAC  13757

Query  439    TACGATTATAAAGAATATCACTGCTAGA  466
                 |||  | || ||||| |||||||||
Sbjct  13758  AGTGATGCTTAAAAATATAACTGCTAGA  13785


>LC431581.1 Feline paramyxovirus 163 viral cRNA, nearly complete 
genome
Length=16767

 Score = 53.6 bits (58),  Expect = 2e-05
 Identities = 80/114 (70%), Gaps = 0/114 (0%)
 Strand=Plus/Plus

Query  578    CCGAGAGTGGCTCATGAGATCCTGGGTAATTCCTTAACTGGAGTTAGGGAGGCGATTGCA  637
              |||||||  |||||||| ||  ||| ||| ||  | || ||||   || |||  || |||
Sbjct  13193  CCGAGAGCTGCTCATGAAATAATGGATAAATCACTCACAGGAGCCCGGCAGGAAATAGCA  13252

Query  638    GGGATGCTTGATACGACCAAGTCTCTAGTGAGAGCCAGCGTTAGGAAAGGAGGA  691
              |||||||||||| | || |||   ||  | |||  |||| || |   |||||||
Sbjct  13253  GGGATGCTTGATTCAACAAAGGGACTTATCAGAAACAGCTTTCGACTAGGAGGA  13306


>KY370098.1 Rodent paramyxovirus isolate RtAp-ParaV/NX2015, complete 
genome
Length=19509

 Score = 52.7 bits (57),  Expect = 7e-05
 Identities = 132/201 (66%), Gaps = 0/201 (0%)
 Strand=Plus/Plus

Query  263    AATATTGGAGACCCCGCAGTAGCAGCCCTAGCTGATCTCAAAAGATTCATCAGAGCGGAT  322
              |||||||| || || |     ||| |  |||| |||||||| ||| | || |  |  | |
Sbjct  15761  AATATTGGGGATCCTGTTACCGCATCTTTAGCAGATCTCAAGAGAATGATAACGGTAGGT  15820

Query  323    CTGTTAGACAAGCAGGTATTATACAGGGTCATGAATCAAGAACCCGGTGACTCTAGTTTT  382
              || || ||| ||  ||| ||  | |  || ||| | ||  |||| || || | ||  |  
Sbjct  15821  CTTTTGGACGAGAGGGTCTTGCAAAAAGTTATGCACCAGCAACCTGGGGATTGTACATAC  15880

Query  383    CTAGATTGGGCTTCAGACCCTTATTCGTGTAACCTCCCGCATTCTCAGAGTATAACTACG  442
              |||||||||||    || || |||||   |||  ||||    ||||| ||| |||| |  
Sbjct  15881  CTAGATTGGGCCAGTGATCCATATTCTATTAATATCCCATCATCTCAAAGTGTAACCATA  15940

Query  443    ATTATAAAGAATATCACTGCT  463
              ||  | |||||||| ||||||
Sbjct  15941  ATGTTGAAGAATATTACTGCT  15961


 Score = 51.8 bits (56),  Expect = 7e-05
 Identities = 40/48 (83%), Gaps = 0/48 (0%)
 Strand=Plus/Plus

Query  1804   AAATGACGATGATGTCAACAGCTTGATTACTGAGTTTATGGTGATTGA  1851
              |||||| |||||  | ||||||||||||||||||||| |  || ||||
Sbjct  17296  AAATGATGATGACATTAACAGCTTGATTACTGAGTTTTTATTGGTTGA  17343


 Score = 44.6 bits (48),  Expect = 0.010
 Identities = 54/74 (73%), Gaps = 0/74 (0%)
 Strand=Plus/Plus

Query  2006   AATGCTCTATCTCATCCCAAAATCTTCAAACGATTCTGGAATGCAGGTGTCGTGGAACCT  2065
              ||||||||||||||||| ||  | || | | | || ||| |||  ||| |  | || || 
Sbjct  17498  AATGCTCTATCTCATCCTAAGGTATTTAGAAGGTTTTGGGATGTTGGTTTAATTGAGCCA  17557

Query  2066   GTGTATGGGCCTAA  2079
              || ||||| |||||
Sbjct  17558  GTTTATGGTCCTAA  17571


>KX574342.1 Cod iridovirus isolate GAM14001, complete genome
Length=114865

 Score = 51.8 bits (56),  Expect = 7e-05
 Identities = 31/33 (94%), Gaps = 0/33 (0%)
 Strand=Plus/Plus

Query  27    TCGTCGGCTGCGTCAGATGTGTATAAGAGACAG  59
             |||||||| |||||| |||||||||||||||||
Sbjct  1324  TCGTCGGCAGCGTCAAATGTGTATAAGAGACAG  1356


>NC_040603.1 Red-crowned crane parvovirus isolate yc-7, complete 
genome
Length=5515

 Score = 50.9 bits (55),  Expect = 2e-04
 Identities = 48/59 (81%), Gaps = 2/59 (3%)
 Strand=Plus/Minus

Query  1     CCACCGAGATCTACACTGGTTCTGATTCGTCGGCTGCGTCAGATGTGTATAAGAGACAG  59
             || ||||||||||||| ||    || |||| ||| ||||||||| |||||||| |||||
Sbjct  5436  CCTCCGAGATCTACACAGG-GGAGA-TCGTAGGCAGCGTCAGATATGTATAAGTGACAG  5380


>KY312546.1 Red-crowned crane parvovirus isolate yc-7, complete 
genome
Length=5515

 Score = 50.9 bits (55),  Expect = 2e-04
 Identities = 48/59 (81%), Gaps = 2/59 (3%)
 Strand=Plus/Minus

Query  1     CCACCGAGATCTACACTGGTTCTGATTCGTCGGCTGCGTCAGATGTGTATAAGAGACAG  59
             || ||||||||||||| ||    || |||| ||| ||||||||| |||||||| |||||
Sbjct  5436  CCTCCGAGATCTACACAGG-GGAGA-TCGTAGGCAGCGTCAGATATGTATAAGTGACAG  5380


>NC_025404.1 Achimota virus 2, complete genome
Length=15504

 Score = 45.5 bits (49),  Expect = 0.010
 Identities = 65/92 (71%), Gaps = 0/92 (0%)
 Strand=Plus/Plus

Query  221    GGAGGATTCAACTACATGTCTACATCTAGATGCTTTGTTAGAAATATTGGAGACCCCGCA  280
              |||||  | |||||    |||||   |||||  |||  ||| ||| |||||||||||  |
Sbjct  11477  GGAGGTCTGAACTATTATTCTACTAGTAGATTGTTTAATAGGAATGTTGGAGACCCCCTA  11536

Query  281    GTAGCAGCCCTAGCTGATCTCAAAAGATTCAT  312
              ||| | ||  |  |||| |||||| | |||||
Sbjct  11537  GTATCTGCTATTTCTGACCTCAAACGCTTCAT  11568


>JX051320.1 Achimota virus 2, complete genome
Length=15504

 Score = 45.5 bits (49),  Expect = 0.010
 Identities = 65/92 (71%), Gaps = 0/92 (0%)
 Strand=Plus/Plus

Query  221    GGAGGATTCAACTACATGTCTACATCTAGATGCTTTGTTAGAAATATTGGAGACCCCGCA  280
              |||||  | |||||    |||||   |||||  |||  ||| ||| |||||||||||  |
Sbjct  11477  GGAGGTCTGAACTATTATTCTACTAGTAGATTGTTTAATAGGAATGTTGGAGACCCCCTA  11536

Query  281    GTAGCAGCCCTAGCTGATCTCAAAAGATTCAT  312
              ||| | ||  |  |||| |||||| | |||||
Sbjct  11537  GTATCTGCTATTTCTGACCTCAAACGCTTCAT  11568


>NC_043539.1 Mount Mabu Lophuromys virus 1 isolate MOZ135_1, complete 
genome
Length=17940

 Score = 44.6 bits (48),  Expect = 0.010
 Identities = 87/128 (68%), Gaps = 2/128 (2%)
 Strand=Plus/Plus

Query  338    GTATTATACAGGG--TCATGAATCAAGAACCCGGTGACTCTAGTTTTCTAGATTGGGCTT  395
              ||||| |||||    | ||| |||||   || || |||  ||  | ||| ||||||||  
Sbjct  13432  GTATTTTACAGAAAATAATGCATCAAACGCCTGGAGACAATACGTATCTTGATTGGGCAA  13491

Query  396    CAGACCCTTATTCGTGTAACCTCCCGCATTCTCAGAGTATAACTACGATTATAAAGAATA  455
                |||||||||||   |||  | || |||||||| || ||  | | |||  | || ||| 
Sbjct  13492  GCGACCCTTATTCAGTTAATATTCCCCATTCTCAAAGCATTTCCATGATGCTCAAAAATG  13551

Query  456    TCACTGCT  463
              ||||| ||
Sbjct  13552  TCACTTCT  13559


 Score = 42.8 bits (46),  Expect = 0.034
 Identities = 29/33 (88%), Gaps = 0/33 (0%)
 Strand=Plus/Plus

Query  1397   GATACTAATCTCGTGTATCAGCAGATTATGCTA  1429
              ||||||||||| || ||||| || |||||||||
Sbjct  14487  GATACTAATCTTGTTTATCAACAAATTATGCTA  14519


>MG573140.1 Mount Mabu Lophuromys virus 1 isolate MOZ135_1, complete 
genome
Length=17940

 Score = 44.6 bits (48),  Expect = 0.010
 Identities = 87/128 (68%), Gaps = 2/128 (2%)
 Strand=Plus/Plus

Query  338    GTATTATACAGGG--TCATGAATCAAGAACCCGGTGACTCTAGTTTTCTAGATTGGGCTT  395
              ||||| |||||    | ||| |||||   || || |||  ||  | ||| ||||||||  
Sbjct  13432  GTATTTTACAGAAAATAATGCATCAAACGCCTGGAGACAATACGTATCTTGATTGGGCAA  13491

Query  396    CAGACCCTTATTCGTGTAACCTCCCGCATTCTCAGAGTATAACTACGATTATAAAGAATA  455
                |||||||||||   |||  | || |||||||| || ||  | | |||  | || ||| 
Sbjct  13492  GCGACCCTTATTCAGTTAATATTCCCCATTCTCAAAGCATTTCCATGATGCTCAAAAATG  13551

Query  456    TCACTGCT  463
              ||||| ||
Sbjct  13552  TCACTTCT  13559


 Score = 42.8 bits (46),  Expect = 0.034
 Identities = 29/33 (88%), Gaps = 0/33 (0%)
 Strand=Plus/Plus

Query  1397   GATACTAATCTCGTGTATCAGCAGATTATGCTA  1429
              ||||||||||| || ||||| || |||||||||
Sbjct  14487  GATACTAATCTTGTTTATCAACAAATTATGCTA  14519


>NC_025352.1 Mojiang virus isolate Tongguan1, complete genome
Length=18406

 Score = 43.7 bits (47),  Expect = 0.034
 Identities = 256/402 (64%), Gaps = 18/402 (4%)
 Strand=Plus/Plus

Query  1036   TATAAGAATCCCCTATTTTGGATCAGCCACTGATGAAAGGTCGGAAGCCCAACTCGGGTA  1095
              ||| ||| |||| ||| | |||||| | || ||||| || || |||  | |||| ||  |
Sbjct  15259  TATCAGAGTCCCGTATATAGGATCATCGACAGATGAGAGATCAGAAATCAAACTTGGACA  15318

Query  1096   TGT-AAGAAATCTAAGCAAACCCGCAAAGGCGGCCATCCGGATAGCTATGGTGTATACGT  1154
              ||| |||  ||| |  |   ||| ||| | | || ||  |||||||||  || ||||| |
Sbjct  15319  TGTTAAGTCATCCAGTCGTGCCCTCAA-GTCAGCTATAAGGATAGCTACAGTTTATACCT  15377

Query  1155   GGGCCTACGGGACTGATGAGATATCGTGGATGGAAGCCGCTCTTATAGCCCAAACAAGAG  1214
              |||||| |||   ||||||    || ||| | ||||||     | |||||  |   || |
Sbjct  15378  GGGCCTTCGGAGATGATGATGAGTCATGGTTAGAAGCCTGGTATCTAGCCTCACAGAGGG  15437

Query  1215   CTAATCTGAGCTTAGAGAATCTAA-AGCTGCTGACTCCTGTTTCAACCTCCACTAATCTA  1273
               |||| |   ||||||   | ||| |||   | |||||| | ||||| || |  ||  ||
Sbjct  15438  TTAATATCGACTTAGAAGTTTTAAGAGCAA-TAACTCCTATCTCAACATCAAACAACTTA  15496

Query  1274   TCTCATAGGTTGAAAGATACGGCAACCCAGATGAAGTTCTCTAGTGCAACACTAGTCCGT  1333
               | ||||| || | ||| |  || || ||  | || |||  | || |  |  ||  | | 
Sbjct  15497  GCACATAGATTAAGAGACAGAGCTACTCAAGTCAAATTCAATGGTTCCTCTTTAAACAGG  15556

Query  1334   G---CAAGTCGGTTCATAACAATATCAAATGATAACATGGCACTCAAAGAAGCAGGGGAG  1390
              |   ||||   ||   | ||||||   |||||||   | | | ||| |  |  |  |   
Sbjct  15557  GTTTCAAG---GTATGTCACAATAAGCAATGATAGGTTAGAATTCATA--ATTAATGA--  15609

Query  1391   TCGAA----GGATACTAATCTCGTGTATCAGCAGATTATGCT  1428
              || ||    ||||||||||||| | | ||||||| |||||||
Sbjct  15610  TCAAAAGGTGGATACTAATCTCATATTTCAGCAGGTTATGCT  15651


>MG600058.1 Wenling triplecross lizardfish paramyxovirus strain 
XYHYC179963 nucleoprotein, hypothetical protein, matrix protein, 
hypothetical protein, fusion protein, hemagglutinin-neuraminidase, 
and L protein genes, complete cds
Length=16560

 Score = 43.7 bits (47),  Expect = 0.034
 Identities = 88/131 (67%), Gaps = 0/131 (0%)
 Strand=Plus/Plus

Query  345    ACAGGGTCATGAATCAAGAACCCGGTGACTCTAGTTTTCTAGATTGGGCTTCAGACCCTT  404
              ||| |||  | ||||||  ||  ||| | || |  |  || |||||||||| ||| || |
Sbjct  12837  ACAAGGTATTCAATCAAAGACATGGTCAGTCCACATGGCTCGATTGGGCTTTAGATCCGT  12896

Query  405    ATTCGTGTAACCTCCCGCATTCTCAGAGTATAACTACGATTATAAAGAATATCACTGCTA  464
              | ||    || || ||   | |||||  ||||||  | ||  | ||||||||||| || |
Sbjct  12897  ACTCTGCAAATCTACCCTCTACTCAGTCTATAACCTCAATGCTCAAGAATATCACAGCGA  12956

Query  465    GATCTGTGCTG  475
              ||  ||| |||
Sbjct  12957  GAAATGTACTG  12967


>KF278639.1 Mojiang virus isolate Tongguan1, complete genome
Length=18406

 Score = 43.7 bits (47),  Expect = 0.034
 Identities = 256/402 (64%), Gaps = 18/402 (4%)
 Strand=Plus/Plus

Query  1036   TATAAGAATCCCCTATTTTGGATCAGCCACTGATGAAAGGTCGGAAGCCCAACTCGGGTA  1095
              ||| ||| |||| ||| | |||||| | || ||||| || || |||  | |||| ||  |
Sbjct  15259  TATCAGAGTCCCGTATATAGGATCATCGACAGATGAGAGATCAGAAATCAAACTTGGACA  15318

Query  1096   TGT-AAGAAATCTAAGCAAACCCGCAAAGGCGGCCATCCGGATAGCTATGGTGTATACGT  1154
              ||| |||  ||| |  |   ||| ||| | | || ||  |||||||||  || ||||| |
Sbjct  15319  TGTTAAGTCATCCAGTCGTGCCCTCAA-GTCAGCTATAAGGATAGCTACAGTTTATACCT  15377

Query  1155   GGGCCTACGGGACTGATGAGATATCGTGGATGGAAGCCGCTCTTATAGCCCAAACAAGAG  1214
              |||||| |||   ||||||    || ||| | ||||||     | |||||  |   || |
Sbjct  15378  GGGCCTTCGGAGATGATGATGAGTCATGGTTAGAAGCCTGGTATCTAGCCTCACAGAGGG  15437

Query  1215   CTAATCTGAGCTTAGAGAATCTAA-AGCTGCTGACTCCTGTTTCAACCTCCACTAATCTA  1273
               |||| |   ||||||   | ||| |||   | |||||| | ||||| || |  ||  ||
Sbjct  15438  TTAATATCGACTTAGAAGTTTTAAGAGCAA-TAACTCCTATCTCAACATCAAACAACTTA  15496

Query  1274   TCTCATAGGTTGAAAGATACGGCAACCCAGATGAAGTTCTCTAGTGCAACACTAGTCCGT  1333
               | ||||| || | ||| |  || || ||  | || |||  | || |  |  ||  | | 
Sbjct  15497  GCACATAGATTAAGAGACAGAGCTACTCAAGTCAAATTCAATGGTTCCTCTTTAAACAGG  15556

Query  1334   G---CAAGTCGGTTCATAACAATATCAAATGATAACATGGCACTCAAAGAAGCAGGGGAG  1390
              |   ||||   ||   | ||||||   |||||||   | | | ||| |  |  |  |   
Sbjct  15557  GTTTCAAG---GTATGTCACAATAAGCAATGATAGGTTAGAATTCATA--ATTAATGA--  15609

Query  1391   TCGAA----GGATACTAATCTCGTGTATCAGCAGATTATGCT  1428
              || ||    ||||||||||||| | | ||||||| |||||||
Sbjct  15610  TCAAAAGGTGGATACTAATCTCATATTTCAGCAGGTTATGCT  15651


>NC_025403.1 Achimota virus 1, complete genome
Length=15624

 Score = 41.9 bits (45),  Expect = 0.12
 Identities = 42/55 (76%), Gaps = 0/55 (0%)
 Strand=Plus/Plus

Query  260    AGAAATATTGGAGACCCCGCAGTAGCAGCCCTAGCTGATCTCAAAAGATTCATCA  314
              ||||| |||||||||||   |  | | ||  | || || ||||||||||||||||
Sbjct  11618  AGAAACATTGGAGACCCTTTAACATCTGCTATTGCAGACCTCAAAAGATTCATCA  11672


>NC_002199.1 Tupaia paramyxovirus, complete genome
Length=17904

 Score = 41.9 bits (45),  Expect = 0.12
 Identities = 32/37 (86%), Gaps = 1/37 (3%)
 Strand=Plus/Plus

Query  1597   CAATAAATTGATCTATGATCCTGATCC-ACTCAAGGA  1632
              ||||||| | |||||||||||||| || | |||||||
Sbjct  14813  CAATAAACTCATCTATGATCCTGAGCCGATTCAAGGA  14849


 Score = 37.4 bits (40),  Expect = 1.5
 Identities = 32/40 (80%), Gaps = 0/40 (0%)
 Strand=Plus/Plus

Query  1396   GGATACTAATCTCGTGTATCAGCAGATTATGCTAACTGGG  1435
              ||| || ||| | || ||||| ||| | ||||||||||||
Sbjct  14612  GGACACGAATTTTGTCTATCAACAGTTCATGCTAACTGGG  14651


>JX051319.1 Achimota virus 1, complete genome
Length=15624

 Score = 41.9 bits (45),  Expect = 0.12
 Identities = 42/55 (76%), Gaps = 0/55 (0%)
 Strand=Plus/Plus

Query  260    AGAAATATTGGAGACCCCGCAGTAGCAGCCCTAGCTGATCTCAAAAGATTCATCA  314
              ||||| |||||||||||   |  | | ||  | || || ||||||||||||||||
Sbjct  11618  AGAAACATTGGAGACCCTTTAACATCTGCTATTGCAGACCTCAAAAGATTCATCA  11672


>AF079780.2 Tupaia paramyxovirus, complete genome
Length=17904

 Score = 41.9 bits (45),  Expect = 0.12
 Identities = 32/37 (86%), Gaps = 1/37 (3%)
 Strand=Plus/Plus

Query  1597   CAATAAATTGATCTATGATCCTGATCC-ACTCAAGGA  1632
              ||||||| | |||||||||||||| || | |||||||
Sbjct  14813  CAATAAACTCATCTATGATCCTGAGCCGATTCAAGGA  14849


 Score = 37.4 bits (40),  Expect = 1.5
 Identities = 32/40 (80%), Gaps = 0/40 (0%)
 Strand=Plus/Plus

Query  1396   GGATACTAATCTCGTGTATCAGCAGATTATGCTAACTGGG  1435
              ||| || ||| | || ||||| ||| | ||||||||||||
Sbjct  14612  GGACACGAATTTTGTCTATCAACAGTTCATGCTAACTGGG  14651


>NC_025355.1 Tailam virus strain TL8K, complete genome
Length=19152

 Score = 41.0 bits (44),  Expect = 0.12
 Identities = 46/62 (74%), Gaps = 0/62 (0%)
 Strand=Plus/Plus

Query  587    GCTCATGAGATCCTGGGTAATTCCTTAACTGGAGTTAGGGAGGCGATTGCAGGGATGCTT  646
              |||||||||||  |||  || ||  | || ||||  ||| |||  || ||||| ||||||
Sbjct  15645  GCTCATGAGATTATGGACAAATCGCTTACAGGAGCAAGGCAGGAAATAGCAGGAATGCTT  15704

Query  647    GA  648
              ||
Sbjct  15705  GA  15706


>JN689227.1 Tailam virus strain TL8K, complete genome
Length=19152

 Score = 41.0 bits (44),  Expect = 0.12
 Identities = 46/62 (74%), Gaps = 0/62 (0%)
 Strand=Plus/Plus

Query  587    GCTCATGAGATCCTGGGTAATTCCTTAACTGGAGTTAGGGAGGCGATTGCAGGGATGCTT  646
              |||||||||||  |||  || ||  | || ||||  ||| |||  || ||||| ||||||
Sbjct  15645  GCTCATGAGATTATGGACAAATCGCTTACAGGAGCAAGGCAGGAAATAGCAGGAATGCTT  15704

Query  647    GA  648
              ||
Sbjct  15705  GA  15706


>NC_005084.2 Fer-de-lance virus, complete genome
Length=15378

 Score = 40.1 bits (43),  Expect = 0.42
 Identities = 38/49 (78%), Gaps = 0/49 (0%)
 Strand=Plus/Plus

Query  1116   CCGCAAAGGCGGCCATCCGGATAGCTATGGTGTATACGTGGGCCTACGG  1164
              ||||||| || |||||  |||||||    || || || |||||||||||
Sbjct  12412  CCGCAAAAGCAGCCATTAGGATAGCGTCCGTATACACCTGGGCCTACGG  12460


>AY141760.2 Fer-de-lance virus strain ATCC VR-895, complete genome
Length=15378

 Score = 40.1 bits (43),  Expect = 0.42
 Identities = 38/49 (78%), Gaps = 0/49 (0%)
 Strand=Plus/Plus

Query  1116   CCGCAAAGGCGGCCATCCGGATAGCTATGGTGTATACGTGGGCCTACGG  1164
              ||||||| || |||||  |||||||    || || || |||||||||||
Sbjct  12412  CCGCAAAAGCAGCCATTAGGATAGCGTCCGTATACACCTGGGCCTACGG  12460


>NC_025351.1 Cedar virus isolate CG1a, complete genome
Length=18162

 Score = 39.2 bits (42),  Expect = 0.42
 Identities = 78/116 (67%), Gaps = 0/116 (0%)
 Strand=Plus/Plus

Query  351    TCATGAATCAAGAACCCGGTGACTCTAGTTTTCTAGATTGGGCTTCAGACCCTTATTCGT  410
              |||||   ||||||||||||||  | | || | | || |||  |   || || || ||  
Sbjct  14452  TCATGTTGCAAGAACCCGGTGATGCCACTTATTTGGACTGGTGTAGTGATCCATACTCCA  14511

Query  411    GTAACCTCCCGCATTCTCAGAGTATAACTACGATTATAAAGAATATCACTGCTAGA  466
                |||||   |||  |||| ||||| || |   |||||||||| || || || |||
Sbjct  14512  TCAACCTAAAGCAGACTCAAAGTATCACAAAAGTTATAAAGAACATAACGGCAAGA  14567


>NC_005283.1 Dolphin morbillivirus, complete genome
Length=15702

 Score = 39.2 bits (42),  Expect = 0.42
 Identities = 78/116 (67%), Gaps = 0/116 (0%)
 Strand=Plus/Plus

Query  350    GTCATGAATCAAGAACCCGGTGACTCTAGTTTTCTAGATTGGGCTTCAGACCCTTATTCG  409
              || ||||  ||| |||| || || ||   ||| |||||||||||    || || || || 
Sbjct  11982  GTTATGACACAACAACCAGGGGATTCCTCTTTCCTAGATTGGGCGAGTGATCCCTACTCA  12041

Query  410    TGTAACCTCCCGCATTCTCAGAGTATAACTACGATTATAAAGAATATCACTGCTAG  465
                ||| || ||   |   |||||||| |||  | |  | |||||||| ||||| ||
Sbjct  12042  GCTAATCTACCATGTGTCCAGAGTATCACTCGGCTGCTTAAGAATATAACTGCGAG  12097


>JQ001776.1 Cedar virus isolate CG1a, complete genome
Length=18162

 Score = 39.2 bits (42),  Expect = 0.42
 Identities = 78/116 (67%), Gaps = 0/116 (0%)
 Strand=Plus/Plus

Query  351    TCATGAATCAAGAACCCGGTGACTCTAGTTTTCTAGATTGGGCTTCAGACCCTTATTCGT  410
              |||||   ||||||||||||||  | | || | | || |||  |   || || || ||  
Sbjct  14452  TCATGTTGCAAGAACCCGGTGATGCCACTTATTTGGACTGGTGTAGTGATCCATACTCCA  14511

Query  411    GTAACCTCCCGCATTCTCAGAGTATAACTACGATTATAAAGAATATCACTGCTAGA  466
                |||||   |||  |||| ||||| || |   |||||||||| || || || |||
Sbjct  14512  TCAACCTAAAGCAGACTCAAAGTATCACAAAAGTTATAAAGAACATAACGGCAAGA  14567


>AJ608288.1 Dolphin morbillivirus compete genome, genomic RNA
Length=15702

 Score = 39.2 bits (42),  Expect = 0.42
 Identities = 78/116 (67%), Gaps = 0/116 (0%)
 Strand=Plus/Plus

Query  350    GTCATGAATCAAGAACCCGGTGACTCTAGTTTTCTAGATTGGGCTTCAGACCCTTATTCG  409
              || ||||  ||| |||| || || ||   ||| |||||||||||    || || || || 
Sbjct  11982  GTTATGACACAACAACCAGGGGATTCCTCTTTCCTAGATTGGGCGAGTGATCCCTACTCA  12041

Query  410    TGTAACCTCCCGCATTCTCAGAGTATAACTACGATTATAAAGAATATCACTGCTAG  465
                ||| || ||   |   |||||||| |||  | |  | |||||||| ||||| ||
Sbjct  12042  GCTAATCTACCATGTGTCCAGAGTATCACTCGGCTGCTTAAGAATATAACTGCGAG  12097


>NC_040539.1 Rhinolophus gammaherpesvirus 1 BV1 DNA, complete 
genome
Length=147790

 Score = 38.3 bits (41),  Expect = 1.5
 Identities = 25/28 (89%), Gaps = 0/28 (0%)
 Strand=Plus/Minus

Query  1361   GATAACATGGCACTCAAAGAAGCAGGGG  1388
              |||| ||||||||||||||||  |||||
Sbjct  57946  GATACCATGGCACTCAAAGAAAGAGGGG  57919


>LC333428.1 Rhinolophus gammaherpesvirus 1 BV1 DNA, complete genome
Length=147790

 Score = 38.3 bits (41),  Expect = 1.5
 Identities = 25/28 (89%), Gaps = 0/28 (0%)
 Strand=Plus/Minus

Query  1361   GATAACATGGCACTCAAAGAAGCAGGGG  1388
              |||| ||||||||||||||||  |||||
Sbjct  57946  GATACCATGGCACTCAAAGAAAGAGGGG  57919


>NC_040796.1 Avian paramyxovirus 20 isolate APMV-20/gull/Kazakhstan/5976/2014, 
complete genome
Length=15954

 Score = 37.4 bits (40),  Expect = 1.5
 Identities = 35/45 (78%), Gaps = 0/45 (0%)
 Strand=Plus/Plus

Query  260    AGAAATATTGGAGACCCCGCAGTAGCAGCCCTAGCTGATCTCAAA  304
              ||||||||||| ||||| | |      |||||| |||||||||||
Sbjct  11580  AGAAATATTGGGGACCCGGTAACTTGTGCCCTATCTGATCTCAAA  11624


>NC_048209.1 Zambian malbrouck virus 1 isolate SHFVagmMal_seqID_01, 
partial genome
Length=15307

 Score = 37.4 bits (40),  Expect = 1.5
 Identities = 20/20 (100%), Gaps = 0/20 (0%)
 Strand=Plus/Minus

Query  40   CAGATGTGTATAAGAGACAG  59
            ||||||||||||||||||||
Sbjct  233  CAGATGTGTATAAGAGACAG  214


 Score = 35.6 bits (38),  Expect = 5.1
 Identities = 19/19 (100%), Gaps = 0/19 (0%)
 Strand=Plus/Plus

Query  2106  CTGTCTCTTATACACATCT  2124
             |||||||||||||||||||
Sbjct  214   CTGTCTCTTATACACATCT  232


>NC_025361.1 Avian paramyxovirus 5 strain budgerigar/Kunitachi/74, 
complete genome
Length=17262

 Score = 37.4 bits (40),  Expect = 1.5
 Identities = 41/55 (75%), Gaps = 0/55 (0%)
 Strand=Plus/Plus

Query  260    AGAAATATTGGAGACCCCGCAGTAGCAGCCCTAGCTGATCTCAAAAGATTCATCA  314
              ||||||||||| || || | |   ||  | ||||||||| ||||| |  ||||||
Sbjct  12717  AGAAATATTGGTGATCCTGTATCTGCGTCACTAGCTGATGTCAAATGGCTCATCA  12771


>NC_009489.1 Mapuera virus, complete genome
Length=15486

 Score = 37.4 bits (40),  Expect = 1.5
 Identities = 29/35 (83%), Gaps = 0/35 (0%)
 Strand=Plus/Plus

Query  860    GGGAGACCCATACATGGGCTAGAAACACCAGACCC  894
              |||||||| ||  | || || ||||||||||||||
Sbjct  11990  GGGAGACCTATTGAGGGTCTCGAAACACCAGACCC  12024


>AF499635.1 Human coxsackievirus A1 strain Tompkins, complete 
genome
Length=7397

 Score = 37.4 bits (40),  Expect = 1.5
 Identities = 23/25 (92%), Gaps = 0/25 (0%)
 Strand=Plus/Plus

Query  298   TCTCAAAAGATTCATCAGAGCGGAT  322
             ||||||||||||| ||||||| |||
Sbjct  7059  TCTCAAAAGATTCTTCAGAGCAGAT  7083


>EF015886.1 Human enterovirus 96 strain BAN00-10488, complete 
genome
Length=7478

 Score = 37.4 bits (40),  Expect = 1.5
 Identities = 23/25 (92%), Gaps = 0/25 (0%)
 Strand=Plus/Plus

Query  298   TCTCAAAAGATTCATCAGAGCGGAT  322
             ||||||||||||| ||||||| |||
Sbjct  7139  TCTCAAAAGATTCTTCAGAGCAGAT  7163


>JX514942.1 Human enterovirus C116 polyprotein gene, complete 
cds
Length=7395

 Score = 37.4 bits (40),  Expect = 1.5
 Identities = 23/25 (92%), Gaps = 0/25 (0%)
 Strand=Plus/Plus

Query  298   TCTCAAAAGATTCATCAGAGCGGAT  322
             ||||||||||||| ||||||| |||
Sbjct  7046  TCTCAAAAGATTCTTCAGAGCAGAT  7070


>KC344833.1 Enterovirus C113 isolate BBD-48 polyprotein gene, 
complete cds
Length=7318

 Score = 37.4 bits (40),  Expect = 1.5
 Identities = 23/25 (92%), Gaps = 0/25 (0%)
 Strand=Plus/Plus

Query  298   TCTCAAAAGATTCATCAGAGCGGAT  322
             ||||||||||||| ||||||| |||
Sbjct  7012  TCTCAAAAGATTCTTCAGAGCAGAT  7036


>MF033136.2 Avian metaavulavirus 20 isolate APMV-20/gull/Kazakhstan/5976/2014, 
complete genome
Length=15954

 Score = 37.4 bits (40),  Expect = 1.5
 Identities = 35/45 (78%), Gaps = 0/45 (0%)
 Strand=Plus/Plus

Query  260    AGAAATATTGGAGACCCCGCAGTAGCAGCCCTAGCTGATCTCAAA  304
              ||||||||||| ||||| | |      |||||| |||||||||||
Sbjct  11580  AGAAATATTGGGGACCCGGTAACTTGTGCCCTATCTGATCTCAAA  11624


>KT166441.1 Zambian malbrouck virus 1 isolate SHFVagmMal_seqID_01, 
partial genome
Length=15307

 Score = 37.4 bits (40),  Expect = 1.5
 Identities = 20/20 (100%), Gaps = 0/20 (0%)
 Strand=Plus/Minus

Query  40   CAGATGTGTATAAGAGACAG  59
            ||||||||||||||||||||
Sbjct  233  CAGATGTGTATAAGAGACAG  214


 Score = 35.6 bits (38),  Expect = 5.1
 Identities = 19/19 (100%), Gaps = 0/19 (0%)
 Strand=Plus/Plus

Query  2106  CTGTCTCTTATACACATCT  2124
             |||||||||||||||||||
Sbjct  214   CTGTCTCTTATACACATCT  232


>AF499643.1 Human coxsackievirus A22 strain Chulman, complete 
genome
Length=7406

 Score = 37.4 bits (40),  Expect = 1.5
 Identities = 23/25 (92%), Gaps = 0/25 (0%)
 Strand=Plus/Plus

Query  298   TCTCAAAAGATTCATCAGAGCGGAT  322
             ||||||||||||| ||||||| |||
Sbjct  7069  TCTCAAAAGATTCTTCAGAGCAGAT  7093


>GU206351.1 Avian paramyxovirus 5 strain budgerigar/Kunitachi/74, 
complete genome
Length=17262

 Score = 37.4 bits (40),  Expect = 1.5
 Identities = 41/55 (75%), Gaps = 0/55 (0%)
 Strand=Plus/Plus

Query  260    AGAAATATTGGAGACCCCGCAGTAGCAGCCCTAGCTGATCTCAAAAGATTCATCA  314
              ||||||||||| || || | |   ||  | ||||||||| ||||| |  ||||||
Sbjct  12717  AGAAATATTGGTGATCCTGTATCTGCGTCACTAGCTGATGTCAAATGGCTCATCA  12771


>EF095490.1 Mapuera virus isolate BeAnn 370284 from Brazil, complete 
genome
Length=15486

 Score = 37.4 bits (40),  Expect = 1.5
 Identities = 29/35 (83%), Gaps = 0/35 (0%)
 Strand=Plus/Plus

Query  860    GGGAGACCCATACATGGGCTAGAAACACCAGACCC  894
              |||||||| ||  | || || ||||||||||||||
Sbjct  11990  GGGAGACCTATTGAGGGTCTCGAAACACCAGACCC  12024


>NC_040409.1 Bat rotavirus isolate BatRVA/KEN/BATp39/Rousettus 
aegyptiacus/2015 VP4 protein (VP4) gene, complete cds
Length=2331

 Score = 35.6 bits (38),  Expect = 5.1
 Identities = 22/24 (92%), Gaps = 0/24 (0%)
 Strand=Plus/Plus

Query  201  TGTTGATTCCAGCAAATGTTGGAG  224
            |||||| |||| ||||||||||||
Sbjct  248  TGTTGAATCCAACAAATGTTGGAG  271


>NC_003443.1 Human rubulavirus 2, complete genome
Length=15646

 Score = 35.6 bits (38),  Expect = 5.1
 Identities = 25/29 (86%), Gaps = 0/29 (0%)
 Strand=Plus/Plus

Query  1598   AATAAATTGATCTATGATCCTGATCCACT  1626
              |||| |||  | |||||||||||||||||
Sbjct  12999  AATACATTTGTATATGATCCTGATCCACT  13027


>AF499641.1 Human coxsackievirus A19 strain 8663, complete genome
Length=7410

 Score = 35.6 bits (38),  Expect = 5.1
 Identities = 22/24 (92%), Gaps = 0/24 (0%)
 Strand=Plus/Plus

Query  299   CTCAAAAGATTCATCAGAGCGGAT  322
             |||||||||||| ||||||| |||
Sbjct  7073  CTCAAAAGATTCTTCAGAGCAGAT  7096


>FJ445149.1 Human rhinovirus 67 strain ATCC VR-1177, complete 
genome
Length=7135

 Score = 35.6 bits (38),  Expect = 5.1
 Identities = 19/19 (100%), Gaps = 0/19 (0%)
 Strand=Plus/Plus

Query  1931  GGAAGGGAAGAAATATGGG  1949
             |||||||||||||||||||
Sbjct  6737  GGAAGGGAAGAAATATGGG  6755


>MH285840.1 Bat rotavirus isolate BatRVA/KEN/BATp39/Rousettus 
aegyptiacus/2015 VP4 protein (VP4) gene, complete cds
Length=2331

 Score = 35.6 bits (38),  Expect = 5.1
 Identities = 22/24 (92%), Gaps = 0/24 (0%)
 Strand=Plus/Plus

Query  201  TGTTGATTCCAGCAAATGTTGGAG  224
            |||||| |||| ||||||||||||
Sbjct  248  TGTTGAATCCAACAAATGTTGGAG  271


>X57559.1 Parainfluenza type 2 virus NP, P, M, F, HM and L genes 
for nucleocapsid protein, phospho-protein, matrix protein, 
fusion protein, hemagglutinin-neuramidase and Large protein 
respectively
Length=15646

 Score = 35.6 bits (38),  Expect = 5.1
 Identities = 25/29 (86%), Gaps = 0/29 (0%)
 Strand=Plus/Plus

Query  1598   AATAAATTGATCTATGATCCTGATCCACT  1626
              |||| |||  | |||||||||||||||||
Sbjct  12999  AATACATTTGTATATGATCCTGATCCACT  13027


Lambda      K        H
   0.634    0.408    0.912 

Gapped
Lambda      K        H
   0.625    0.410    0.780 

Effective search space used: 256334379952


Query= taxID11191_TRINITY_DN0_c0_g2_i1 len=2422 path=[0:0-2421]

Length=2422
                                                                      Score        E
Sequences producing significant alignments:                          (Bits)     Value

AB195968.1 Sendai virus genomic RNA, complete genome, strain:Nagoya   4173       0.0  
NC_003461.1 Human parainfluenza virus 1, complete genome              1443       0.0  
AF457102.1 HPIV-1 strain Washington/1964, complete genome             1443       0.0  
NC_025402.1 Porcine parainfluenza virus 1 strain S206N, complete ...  792        0.0  
JX857409.1 Porcine parainfluenza virus 1 strain S206N, complete g...  792        0.0  
NC_002161.1 Bovine parainfluenza virus 3, complete genome             174        9e-42
AF178654.1 Bovine parainfluenza virus 3 strain Kansas/15626/84, c...  174        9e-42
EU326526.1 Human parainfluenza virus 3 strain ZHYMgz01, complete ...  136        2e-30
NC_038270.1 Simian Agent 10, complete genome                          133        3e-29
HM583801.1 Simian Agent 10, complete genome                           133        3e-29
NC_025360.1 Atlantic salmon paramyxovirus isolate ASPV/Yrkje371/9...  66.2       3e-09
EU156171.1 Atlantic salmon paramyxovirus isolate ASPV/Yrkje371/95...  66.2       3e-09
NC_039196.1 Feline morbillivirus strain 761U, complete genome         45.5       0.011
JQ411014.1 Feline morbillivirus strain 761U, complete genome          45.5       0.011
NC_005283.1 Dolphin morbillivirus, complete genome                    44.6       0.011
KY370098.1 Rodent paramyxovirus isolate RtAp-ParaV/NX2015, comple...  44.6       0.011
AJ608288.1 Dolphin morbillivirus compete genome, genomic RNA          44.6       0.011
MG203877.1 Bat paramyxovirus strain Bat-PV-16797, complete genome     41.0       0.14 
JN867759.1 Human cosavirus A19 strain PK6187 polyprotein gene, co...  41.0       0.14 
NC_005339.1 Mossman virus, complete genome                            40.1       0.48 
AY286409.1 Mossman virus, complete genome                             40.1       0.48 
KX574342.1 Cod iridovirus isolate GAM14001, complete genome           38.3       1.7  
NC_048209.1 Zambian malbrouck virus 1 isolate SHFVagmMal_seqID_01...  37.4       1.7  
NC_025352.1 Mojiang virus isolate Tongguan1, complete genome          37.4       1.7  
KT166441.1 Zambian malbrouck virus 1 isolate SHFVagmMal_seqID_01,...  37.4       1.7  
KF278639.1 Mojiang virus isolate Tongguan1, complete genome           37.4       1.7  
NC_007803.1 Beilong virus, complete genome                            36.5       5.8  
NC_007646.1 Ovine herpesvirus 2 strain BJ1035, complete genome        36.5       5.8  
MW491754.1 Sandjimba virus isolate 0408RCA, complete genome           36.5       5.8  
HE795091.1 Douglas virus Gn-Gc-NSm gene for M polyprotein, segmen...  36.5       5.8  
EF173423.1 Human rhinovirus 37, complete genome                       36.5       5.8  
FJ438903.1 Cosavirus A2 strain HCoSV-A2 isolate 6344 polyprotein ...  36.5       5.8  
DQ100461.1 Beilong virus, complete genome                             36.5       5.8  
AY839756.1 Ovine herpesvirus 2 strain BJ1035, complete genome         36.5       5.8  
NC_025355.1 Tailam virus strain TL8K, complete genome                 35.6       5.8  
CACVGI010000001.1 uncultured phage genome assembly, contig: LacPa...  35.6       5.8  
KJ867200.1 Mojui dos Campos virus strain BeAn276121 segment S nuc...  35.6       5.8  
FJ445149.1 Human rhinovirus 67 strain ATCC VR-1177, complete genome   35.6       5.8  
JN689227.1 Tailam virus strain TL8K, complete genome                  35.6       5.8  


>AB195968.1 Sendai virus genomic RNA, complete genome, strain:Nagoya
Length=15384

 Score = 4173 bits (4627),  Expect = 0.0
 Identities = 2345/2366 (99%), Gaps = 0/2366 (0%)
 Strand=Plus/Plus

Query  38     GTACGGGGGTATTCTAGTCAATCAGTTTGCATACTCACTCTACGGCTTAAACATCAGAGG  97
              || |||||||||||||||||||||||||||||||||||||||||||||||||||||||||
Sbjct  13019  GTTCGGGGGTATTCTAGTCAATCAGTTTGCATACTCACTCTACGGCTTAAACATCAGAGG  13078

Query  98     AAGGGAAGAAATATGGGGACATGTAGTCCGGATTCTTAAAGATACCTCCCACGCAGTTTT  157
              |||||||||||||||||||||||||||||||||||||||||||||||||||||||||| |
Sbjct  13079  AAGGGAAGAAATATGGGGACATGTAGTCCGGATTCTTAAAGATACCTCCCACGCAGTTCT  13138

Query  158    AAAAGTCTTATCTAATGCTCTATCTCATCCCAAAATCTTCAAACGATTCTGGAATGCAGG  217
              ||||||||||||||||||||||||||||||||||||||||||||||||||||||||||||
Sbjct  13139  AAAAGTCTTATCTAATGCTCTATCTCATCCCAAAATCTTCAAACGATTCTGGAATGCAGG  13198

Query  218    TGTCGTGGAACCTGTGTATGGGCCTAACCTCTCAAATCAGGATAAGATACTCTTGGCCCT  277
              |||||||||||||||||||||||||||||||||||||||||| |||||||||||||||||
Sbjct  13199  TGTCGTGGAACCTGTGTATGGGCCTAACCTCTCAAATCAGGACAAGATACTCTTGGCCCT  13258

Query  278    CTCTGTCTGTGAATATTCTGTGGATCTATTCATGCACGATTGGCAAGGGGGTGTACCACT  337
              ||||||||||||||||||||||||||||||||||||||||||||||||||||||||| ||
Sbjct  13259  CTCTGTCTGTGAATATTCTGTGGATCTATTCATGCACGATTGGCAAGGGGGTGTACCGCT  13318

Query  338    TGAGATCTTTATCTGTGACAATGACCCAGATGTGGCCGACATGAGGAGGTCCTCTTTCTT  397
              ||||||||||||||||||||||||||||||||||||||||||||||||||||||||||||
Sbjct  13319  TGAGATCTTTATCTGTGACAATGACCCAGATGTGGCCGACATGAGGAGGTCCTCTTTCTT  13378

Query  398    GGCAAGACATCTTGCATACCTATGCAGCTTGGCAGAGATATCTAGGGATGGGCCAAGATT  457
              ||||||||||||||||||||||||||||||||||||||||||||||||||||||||||||
Sbjct  13379  GGCAAGACATCTTGCATACCTATGCAGCTTGGCAGAGATATCTAGGGATGGGCCAAGATT  13438

Query  458    AGAATCAATGAACTCTCTAGAGAGGCTCGAGTCACTAAAGAGTTACCTGGAACTCACATT  517
              ||||||||||||||||||||||||||||||||||||||||||||||||||||||||||||
Sbjct  13439  AGAATCAATGAACTCTCTAGAGAGGCTCGAGTCACTAAAGAGTTACCTGGAACTCACATT  13498

Query  518    TCTTGATGACCCGGTACTGAGGTACAGTCAGTTGACTGGCCTAGTCATCAAAGTATTCCC  577
              ||||||||||||||||||||||||||||||||||||||||||||||||||||||||||||
Sbjct  13499  TCTTGATGACCCGGTACTGAGGTACAGTCAGTTGACTGGCCTAGTCATCAAAGTATTCCC  13558

Query  578    ATCTACTTTGACCTATATCCGGAAGTCATCTATAAAAGTGTTAAGGACAAGAGGTATAGG  637
              ||||||||||||||||||||||||||||||||||||||||||||||||||||||||||||
Sbjct  13559  ATCTACTTTGACCTATATCCGGAAGTCATCTATAAAAGTGTTAAGGACAAGAGGTATAGG  13618

Query  638    AGTCCCTGAAGTCTTAGAAGATTGGGATCCCGAGGCAGATAATGCACTGTTAGATGGTAT  697
              ||||||||||||||||||||||||||||||||||||||||||||||||||||||||||||
Sbjct  13619  AGTCCCTGAAGTCTTAGAAGATTGGGATCCCGAGGCAGATAATGCACTGTTAGATGGTAT  13678

Query  698    CGCGGCAGAAATACAACAGAATATTCCTTTGGGACATCAGACTAGAGCCCCTTTTTGGGG  757
              ||||||||||||||||||||||||||||||||||||||||||||||||||||||||||||
Sbjct  13679  CGCGGCAGAAATACAACAGAATATTCCTTTGGGACATCAGACTAGAGCCCCTTTTTGGGG  13738

Query  758    GTTGAGAGTATCCAAGTCACAGGTACTGCGTCTCCGGGGGTACAAGGAGATCACAAGAGG  817
              ||||||||||||||||||||||||||||||||||||||||||||||||||||||||||||
Sbjct  13739  GTTGAGAGTATCCAAGTCACAGGTACTGCGTCTCCGGGGGTACAAGGAGATCACAAGAGG  13798

Query  818    TGAGATAGGCAGATCAGGTGTTGGTCTGACGTTACCATTCGATGGAAGATATCTATCTCA  877
              |||||||||||||||||| |||||||||||||||||||||||||||||||||||||||||
Sbjct  13799  TGAGATAGGCAGATCAGGCGTTGGTCTGACGTTACCATTCGATGGAAGATATCTATCTCA  13858

Query  878    CCAGCTGAGGCTCTTTGGCATCAACAGTACTAGCTGCTTGAAAGCACTTGAACTTACCTA  937
              ||||||||||||||||||||||||||||||||||||||||||||||||||||||||||||
Sbjct  13859  CCAGCTGAGGCTCTTTGGCATCAACAGTACTAGCTGCTTGAAAGCACTTGAACTTACCTA  13918

Query  938    CCTATTGAGCCCCTTAGTTGACGAAGATAAAGATAGGCTATATTTAGGGGAAGGAGCTGG  997
              |||||||||||||||||||||| | |||||||||||||||||||||||||||||||||||
Sbjct  13919  CCTATTGAGCCCCTTAGTTGACAAGGATAAAGATAGGCTATATTTAGGGGAAGGAGCTGG  13978

Query  998    GGCCATGCTTTCCTGTTATGACGCTACTCTTGGCCCATGCATCAACTATTATAACTCAGG  1057
              ||||||||||||||||||||||||||||||||||||||||||||||||||||||||||||
Sbjct  13979  GGCCATGCTTTCCTGTTATGACGCTACTCTTGGCCCATGCATCAACTATTATAACTCAGG  14038

Query  1058   GGTATACTCTTGTGATGTCAATGGGCAGAGAGAGTTAAATATATATCCTGCTGAGGTGGC  1117
              ||||||||||||||||||||||||||||||||||||||||||||||||||||||||||||
Sbjct  14039  GGTATACTCTTGTGATGTCAATGGGCAGAGAGAGTTAAATATATATCCTGCTGAGGTGGC  14098

Query  1118   ACTAGTGGGAAAGAAATTAAACAATGTTACTAGTCTGGGTCAAAGAGTTAAAGTGTTATT  1177
              ||| ||||||||||||||||||||||||||||||||||||||||||||||||||||||||
Sbjct  14099  ACTGGTGGGAAAGAAATTAAACAATGTTACTAGTCTGGGTCAAAGAGTTAAAGTGTTATT  14158

Query  1178   CAACGGGAATCCTGGCTCGACATGGATTGGGAATGATGAGTGTGAGGCTTTGATTTGGAA  1237
              |||||||||||||||||||||||||||||| |||||||||||||||||||||||||||||
Sbjct  14159  CAACGGGAATCCTGGCTCGACATGGATTGGAAATGATGAGTGTGAGGCTTTGATTTGGAA  14218

Query  1238   TGAATTACAGAATAGCTCGATAGGCCTAGTCCACTGTGACATGGAGGGAGGAGATCATAA  1297
              |||||| |||||||||||||||||||||||||||||||||||||||||||||||||||||
Sbjct  14219  TGAATTGCAGAATAGCTCGATAGGCCTAGTCCACTGTGACATGGAGGGAGGAGATCATAA  14278

Query  1298   GGATGATCAAGTTGTACTGCATGAGCATTACAGTGTAATCCGGATCGCGTATCTGGTGGG  1357
              ||||||||||||||||||||||||||||||||||||||||||||||||||||||||||||
Sbjct  14279  GGATGATCAAGTTGTACTGCATGAGCATTACAGTGTAATCCGGATCGCGTATCTGGTGGG  14338

Query  1358   GGATCGAGACGTTGTGCTTATAAGCAAGATTGCTCCCAGGCTGGGCACGGATTGGACCAG  1417
              |||||||||||||||||||||||||||||||||||| |||||||||||||||||||||||
Sbjct  14339  GGATCGAGACGTTGTGCTTATAAGCAAGATTGCTCCTAGGCTGGGCACGGATTGGACCAG  14398

Query  1418   GCAGCTCAGCCTATATCTGAGATACTGGGACGAGGTTAACCTAATAGTGCTTAAAACATC  1477
              ||||||||||||||||||||||||||||||||||||||||||||||||||||||||||||
Sbjct  14399  GCAGCTCAGCCTATATCTGAGATACTGGGACGAGGTTAACCTAATAGTGCTTAAAACATC  14458

Query  1478   TAACCCTGCTTCCACAGAGATGTATCTCCTATCGAGGCACCCCAAATCTGACATTATAGA  1537
              ||||||||||||||||||||||||||||||||||||||||||||||||||||||||||||
Sbjct  14459  TAACCCTGCTTCCACAGAGATGTATCTCCTATCGAGGCACCCCAAATCTGACATTATAGA  14518

Query  1538   GGACAGCAAGACAGTGTTAGCTAGTCTCCTCCCTTTGTCAAAAGAAGATAGCATCAAGAT  1597
              |||||||||||| |||||||||||||||||||||||||||||||||||||||||||||||
Sbjct  14519  GGACAGCAAGACGGTGTTAGCTAGTCTCCTCCCTTTGTCAAAAGAAGATAGCATCAAGAT  14578

Query  1598   AGAAAAGTGGATCTTAATAGAGAAGGCAAAGGCTCACGAATGGGTTACTCGGGAATTGAG  1657
              ||||||||||||||||||||||||||||||||||||||||||||||||||||||||||||
Sbjct  14579  AGAAAAGTGGATCTTAATAGAGAAGGCAAAGGCTCACGAATGGGTTACTCGGGAATTGAG  14638

Query  1658   AGAAGGAAGCTCTTCATCAGGGATGCTTAGACCTTACCATCAAGCACTGCAGACGTTTGG  1717
              ||||||||||||||||||||||||||||||||||||||||||||||||||||||||||||
Sbjct  14639  AGAAGGAAGCTCTTCATCAGGGATGCTTAGACCTTACCATCAAGCACTGCAGACGTTTGG  14698

Query  1718   CTTTGAACCAAACTTGTATAAATTGAGCAGAGATTTCTTGTCCACCATGAACATAGCTGA  1777
              ||||||||||||||||||||||||||||||||||||||||||||||||||||||||||||
Sbjct  14699  CTTTGAACCAAACTTGTATAAATTGAGCAGAGATTTCTTGTCCACCATGAACATAGCTGA  14758

Query  1778   TACACACAACTGCATGATAGCTTTCAACAGGGTTTTGAAGGATACAATCTTCGAATGGGC  1837
              ||||||||||||||||||||||||||||||||||||||||||||||||||||||||||||
Sbjct  14759  TACACACAACTGCATGATAGCTTTCAACAGGGTTTTGAAGGATACAATCTTCGAATGGGC  14818

Query  1838   TAGAATAACTGAGTCAGATAAAAGGCTTAAACTAACTGGTAAGTATGACCTGTATCCTGT  1897
              ||||||||||||||||||||||||||||||||||||||||||||||||||||||||||||
Sbjct  14819  TAGAATAACTGAGTCAGATAAAAGGCTTAAACTAACTGGTAAGTATGACCTGTATCCTGT  14878

Query  1898   GAGAGATTCAGGCAAGTTGAAGACAATTTCTAGAAGACTTGTGCTATCTTGGATATCTTT  1957
              ||||||||||||||| ||||||||| ||||||||||||||||||||||||||||||||||
Sbjct  14879  GAGAGATTCAGGCAAATTGAAGACAGTTTCTAGAAGACTTGTGCTATCTTGGATATCTTT  14938

Query  1958   ATCTATGTCCACAAGATTGGTAACTGGGTCATTCCCTGACCAGAAGTTTGAAGCAAGACT  2017
              ||||||||||||||||||||||||||||||||||||||||||||||||||||||||||||
Sbjct  14939  ATCTATGTCCACAAGATTGGTAACTGGGTCATTCCCTGACCAGAAGTTTGAAGCAAGACT  14998

Query  2018   TCAATTGGGAATAGTTTCATTATCATCCCGTGAAATCAGGAACCTGAGGGTTATCACAAA  2077
              ||||||||||||||||||||||||||||||||||||||||||||||||||||||||||||
Sbjct  14999  TCAATTGGGAATAGTTTCATTATCATCCCGTGAAATCAGGAACCTGAGGGTTATCACAAA  15058

Query  2078   AACTTTATTAGACAGGTTTGAGGATATTATACATAGTATAACGTATAGATTCCTCACCAA  2137
              ||||||||||||||||||||||||||||||||||||||||||||| ||||||||||||||
Sbjct  15059  AACTTTATTAGACAGGTTTGAGGATATTATACATAGTATAACGTACAGATTCCTCACCAA  15118

Query  2138   AGAAATAAAGATTTTGATGAAGATTTTAGGGGCAGTCAAGATGTTCGGGGCCAGGCAAAA  2197
              ||||||||||||||||||||||||||||||||||||||||||||||||||||||||||||
Sbjct  15119  AGAAATAAAGATTTTGATGAAGATTTTAGGGGCAGTCAAGATGTTCGGGGCCAGGCAAAA  15178

Query  2198   TGAATACACGACCGTGATTGATGATGGATCACTAGGTGATATCGAGCCATATGACAGCTC  2257
              ||||||||||||||||||||||||||||||||| ||||||||||||||||||||||||||
Sbjct  15179  TGAATACACGACCGTGATTGATGATGGATCACTGGGTGATATCGAGCCATATGACAGCTC  15238

Query  2258   GTAATAATTAGTCCCTATCGTGCAGAACGATCGAAGCTCCGCGGTACCTGGAAGTCTTGG  2317
              ||||||||||||||||||||||||||||||||||||||||||||||||||||||||||||
Sbjct  15239  GTAATAATTAGTCCCTATCGTGCAGAACGATCGAAGCTCCGCGGTACCTGGAAGTCTTGG  15298

Query  2318   ACTTGTCCATATGACAATAGTAAGAAAAACTTACGAGAAGACAAGAAAATTTAAAAGGAT  2377
              |||| ||||||||||||||||||||||||||||| |||||||||||||||||||||| ||
Sbjct  15299  ACTTATCCATATGACAATAGTAAGAAAAACTTACAAGAAGACAAGAAAATTTAAAAGAAT  15358

Query  2378   ACAGACCTCTTAAACTCTTGTCTGGT  2403
              ||| | ||||||||||||||||||||
Sbjct  15359  ACATATCTCTTAAACTCTTGTCTGGT  15384


>NC_003461.1 Human parainfluenza virus 1, complete genome
Length=15600

 Score = 1443 bits (1599),  Expect = 0.0
 Identities = 1619/2158 (75%), Gaps = 8/2158 (0%)
 Strand=Plus/Plus

Query  41     CGGGGGTATTCTAGTCAATCAGTTTGCATACTCACTCTACGGCTTAAACATCAGAGGAAG  100
              ||||||||||||| ||||||| |||||||| ||||| ||||| |||||| ||||||| ||
Sbjct  13238  CGGGGGTATTCTAATCAATCAATTTGCATATTCACTTTACGGGTTAAACGTCAGAGGGAG  13297

Query  101    GGAAGAAATATGGGGACATGTAGTCCGGATTCTTAAAGATACCTCCCACGCAGTTTTAAA  160
              ||| |||||||||||| ||||  | || ||  ||||||| || || || |||||  ||||
Sbjct  13298  GGATGAAATATGGGGATATGTGATACGCATAATTAAAGACACATCACATGCAGTCCTAAA  13357

Query  161    AGTCTTATCTAATGCTCTATCTCATCCCAAAATCTTCAAACGATTCTGGAATGCAGGTGT  220
              |||  | || |||||  |||| ||||| ||||| ||||||||||||||| ||||||| ||
Sbjct  13358  AGTACTGTCCAATGCATTATCACATCCTAAAATATTCAAACGATTCTGGGATGCAGGAGT  13417

Query  221    CGTGGAACCTGTGTATGGGCCTAACCTCTCAAATCAGGATAAGATACTCTTGGCCCTCTC  280
               || || ||||| ||||| |||||| | || ||||| || |||||||| || ||| | ||
Sbjct  13418  TGTAGAGCCTGTTTATGGACCTAACTTGTCCAATCAAGACAAGATACTGTTAGCCATTTC  13477

Query  281    TGTCTGTGAATATTCTGTGGATCTATTCATGCACGATTGGCAAGGGGGTGTACCACTTGA  340
               || |||||||| ||||| || || |||||||  |||||||||| |||  |||| |||||
Sbjct  13478  AGTATGTGAATACTCTGTTGACCTCTTCATGCGTGATTGGCAAGAGGGCATACCGCTTGA  13537

Query  341    GATCTTTATCTGTGACAATGACCCAGATGTGGCCGACATGAGGAGGTCCTCTTTCTTGGC  400
               || ||||| ||||| || |||||| || | || || ||||| |     || || || ||
Sbjct  13538  AATATTTATTTGTGATAACGACCCAAATATAGCAGAAATGAGAAAACTTTCATTTTTAGC  13597

Query  401    AAGACATCTTGCATACCTATGCAGCTTGGCAGAGATATCTAGGGATGGGCCAAGATTAGA  460
               |||||||| |||||| | || || |||||||||||| |||  || || |||| ||| ||
Sbjct  13598  TAGACATCTAGCATACTTGTGTAGTTTGGCAGAGATAGCTAAAGAGGGACCAAAATTGGA  13657

Query  461    ATCAATGAACTCTCTAGAGAGGCTCGAGTCACT-AAAGAGTTACCTGGAACTCACATTTC  519
              ||| ||||  ||||| ||  | ||||| ||| | ||||||| | || ||||| || ||| 
Sbjct  13658  ATCTATGACATCTCTCGAACGACTCGAATCATTGAAAGAGT-ATCTAGAACTTACTTTTT  13716

Query  520    TTGATGACCCGGTACTGAGGTACAGTCAGTTGACTGGCCTAGTCATCAAAGTATTCCCAT  579
              | || || ||  || | || || ||||| ||||| ||| |||| || ||  ||||||| |
Sbjct  13717  TAGACGATCCTATATTAAGATATAGTCAATTGACAGGCTTAGTTATTAAGATATTCCCTT  13776

Query  580    CTACTTTGACCTATATCCGGAAGTCATCTATAAAAGTGTTAAGGACAAGAGGTATAGGAG  639
              | || || || || ||| |||| || || || || ||||| ||   ||||||||||||  
Sbjct  13777  CAACGTTAACTTACATCAGGAAATCTTCAATTAAGGTGTTGAGAGTAAGAGGTATAGGGA  13836

Query  640    TCCCTGAAGTCTTAGAAGATTGGGATCCCGAGGCAGATAATGCACTGTTAGATGGTATCG  699
              | || ||||||||||| || |||||||| || || |||| |   ||  |||||  |||  
Sbjct  13837  TACCAGAAGTCTTAGAGGACTGGGATCCTGATGCCGATAGTATGCTACTAGATAATATAA  13896

Query  700    CGGCAGAAATACAACAGAATATTCCTTTG--GGACATCAGACTAGAGCCCCTTTTTGGGG  757
              | || ||  | ||||| ||||| |||||   | | | |  |  ||| | || || |||||
Sbjct  13897  CTGCTGAGGTTCAACACAATATACCTTTAAAGAAGAACGAA--AGAACTCCCTTCTGGGG  13954

Query  758    GTTGAGAGTATCCAAGTCACAGGTACTGCGTCTCCGGGGGTACAAGGAGATCACAAGAGG  817
              ||| || ||||| || ||||| || ||||| ||  | || ||  | ||||| | ||| | 
Sbjct  13955  GTTAAGGGTATCAAAATCACAAGTTCTGCGACTTAGAGGTTATGAAGAGATAAAAAGGGA  14014

Query  818    TGAGATAGGCAGATCAGGTGTTGGTCTGACGTTACCATTCGATGGAAGATATCTATCTCA  877
               || | ||| ||||||||||| ||  | ||  |||| || |||||  ||||| |||| ||
Sbjct  14015  AGAAAGAGGAAGATCAGGTGTAGGATTAACTCTACCTTTTGATGGGCGATATTTATCACA  14074

Query  878    CCAGCTGAGGCTCTTTGGCATCAACAGTACTAGCTGCTTGAAAGCACTTGAACTTACCTA  937
              |||  |||| || || || || || || || || || ||||||||| | |||||||||||
Sbjct  14075  CCAATTGAGACTTTTCGGGATTAATAGCACCAGTTGTTTGAAAGCATTGGAACTTACCTA  14134

Query  938    CCTATTGAGCCCCTTAGTTGACGAAGATAAAGATAGGCTATATTTAGGGGAAGGAGCTGG  997
                || |||  ||  ||||  |  | |||||||||||  ||||| | || ||||| || ||
Sbjct  14135  TTTACTGAATCCTCTAGTCAATAAGGATAAAGATAGATTATATCTCGGAGAAGGTGCAGG  14194

Query  998    GGCCATGCTTTCCTGTTATGACGCTACTCTTGGCCCATGCATCAACTATTATAACTCAGG  1057
               || ||||| || |||||||| |||||  | || || ||||| ||||||||||| |||||
Sbjct  14195  TGCAATGCTGTCTTGTTATGATGCTACATTAGGACCCTGCATGAACTATTATAATTCAGG  14254

Query  1058   GGTATACTCTTGTGATGTCAATGGGCAGAGAGAGTTAAATATATATCCTGCTGAGGTGGC  1117
               ||  | ||||||||| |||| || || ||||| |||||||| |||||| | || |||||
Sbjct  14255  TGTTAATTCTTGTGATCTCAACGGACAAAGAGAATTAAATATTTATCCTTCAGAAGTGGC  14314

Query  1118   ACTAGTGGGAAAGAAATTAAACAATGTTACTAGTCTGGGTCAAAGAGTTAAAGTGTTATT  1177
              ||| || || |||||||| || ||||| || ||| |  ||||||||||||| || |||||
Sbjct  14315  ACTGGTAGGGAAGAAATTGAATAATGTCACGAGTTTATGTCAAAGAGTTAAGGTTTTATT  14374

Query  1178   CAACGGGAATCCTGGCTCGACATGGATTGGGAATGATGAGTGTGAGGCTTTGATTTGGAA  1237
              ||| ||||||||||| || || ||||| ||||||||||| |||||  |  | || |||||
Sbjct  14375  CAATGGGAATCCTGGATCAACTTGGATAGGGAATGATGAATGTGAAACACTAATCTGGAA  14434

Query  1238   TGAATTACAGAATAGCTCGATAGGCCTAGTCCACTGTGACATGGAGGGAGGAGATCATAA  1297
              ||||||||||||||  || |||||  |  | || ||||||||||| || ||||| || ||
Sbjct  14435  TGAATTACAGAATAATTCAATAGGGTTTATTCATTGTGACATGGAAGGTGGAGAACACAA  14494

Query  1298   GGATGATCAAGTTGTACTGCATGAGCATTACAGTGTAATCCGGATCGCGTATCTGGTGGG  1357
                 |||||| || ||  | ||||| ||||| ||||| ||| |||| || || || || ||
Sbjct  14495  ATGTGATCAGGTGGTCTTACATGAACATTATAGTGTGATCAGGATTGCATACCTTGTTGG  14554

Query  1358   GGATCGAGACGTTGTGCTTA-TAAGCAAGATTGCTCCCAGGCTGGGCACGGATTGGACCA  1416
              ||||   |||||| | |||| ||||||| ||||| || ||  | || || || ||||| |
Sbjct  14555  GGATAAGGACGTTAT-CTTAGTAAGCAAAATTGCACCAAGATTAGGTACAGACTGGACAA  14613

Query  1417   GGCAGCTCAGCCTATATCTGAGATACTGGGACGAGGTTAACCTAATAGTGCTTAAAACAT  1476
                ||  | ||  | ||| | |||||||||   || || | | |||||||| | |||||||
Sbjct  14614  AACAATTAAGTTTGTATTTAAGATACTGGAGAGATGTCAGCTTAATAGTGTTGAAAACAT  14673

Query  1477   CTAACCCTGCTTCCACAGAGATGTATCTCCTATCGAGGCACCCCAAATCTGACATTATAG  1536
              ||||||| || || ||||| ||||||||  |||| |   | || |||||||| |||||||
Sbjct  14674  CTAACCCAGCCTCTACAGAAATGTATCTGATATCAAAAGATCCTAAATCTGATATTATAG  14733

Query  1537   AGGACAGCAAGACAGTGTTAGCTAGTCTCCTCCCTTTGTCAAAAGAAGATAGCATCAAGA  1596
              |||| || || ||||| || || |  || || || || || ||||| ||||| || ||||
Sbjct  14734  AGGATAGTAATACAGTATTGGCAAACCTTCTTCCATTATCTAAAGAGGATAGTATTAAGA  14793

Query  1597   TAGAAAAGTGGATCTTAATAGAGAAGGCAAAGGCTCACGAATGGGTTACTCGGGAATTGA  1656
              ||||||| |||||  || | ||||| || || | ||| || ||| |   | | ||||| |
Sbjct  14794  TAGAAAAATGGATTCTAGTTGAGAAAGCCAAAGTTCATGATTGGATAGTTAGAGAATTAA  14853

Query  1657   GAGAAGGAAGCTCTTCATCAGGGATGCTTAGACCTTACCATCAAGCACTGCAGACGTTTG  1716
                ||||| ||  | || ||||| ||||| |||||||||||||||||| | || |  || |
Sbjct  14854  AGGAAGGGAGTGCATCGTCAGGTATGCTAAGACCTTACCATCAAGCATTACAAATCTTCG  14913

Query  1717   GCTTTGAACCAAACTTGTATAAATTGAGCAGAGATTTCTTGTCCACCATGAACATAGCTG  1776
              | ||||| || || ||  | |||||  | ||||||||||| || ||  | || ||||  |
Sbjct  14914  GATTTGAGCCTAATTTAAACAAATTATGTAGAGATTTCTTATCTACACTAAATATAGTAG  14973

Query  1777   ATACACACAACTGCATGATAGCTTTCAACAGGGTTTTGAAGGATACAATCTTCGAATGGG  1836
              | ||| | || || || ||  | ||  | || || || |  ||||||||||| || ||| 
Sbjct  14974  ACACAAAAAATTGTATTATCACATTTGATAGAGTATTAAGAGATACAATCTTTGAGTGGA  15033

Query  1837   CTAGAATAACTGAGTCAGATAAAAGGCTTAAACTAACTGGTAAGTATGACCTGTATCCTG  1896
              || | ||||  ||  ||||||| | ||| | ||| || ||||| ||||| || |||||| 
Sbjct  15034  CTCGGATAAAAGACGCAGATAAGAAGCTAAGACTTACAGGTAAATATGATCTATATCCTC  15093

Query  1897   TGAGAGATTCAGGCAAGTTGAAGACAATTTCTAGAAGACTTGTGCTATCTTGGATATCTT  1956
              | ||||||||||| ||||| ||    ||||||||||| |||||  ||||||||||| | |
Sbjct  15094  TTAGAGATTCAGGTAAGTTAAAAGTTATTTCTAGAAGGCTTGTAATATCTTGGATAGCAT  15153

Query  1957   TATCTATGTCCACAAGATTGGTAACTGGGTCATTCCCTGACCAGAAGTTTGAAGCAAGAC  2016
              | |||||||| |||||| | ||||| |||||||| || |||   || |||||| ||||||
Sbjct  15154  TGTCTATGTCTACAAGACTAGTAACAGGGTCATTTCCAGACATTAAATTTGAATCAAGAC  15213

Query  2017   TTCAATTGGGAATAGTTTCATTATCATCCCGTGAAATCAGGAACCTGAGGGTTATCACAA  2076
              | ||||| || ||||| ||| |||| || ||||||||||  || || ||||||||  |||
Sbjct  15214  TCCAATTAGGTATAGTATCAATATCCTCTCGTGAAATCAAAAATCTTAGGGTTATATCAA  15273

Query  2077   AAACTTTATTAGACAGGTTTGAGGATATTATACATAGTATAACGTATAGATTCCTCACCA  2136
              | | | |  | ||||  ||||| ||||||||||||||| | || ||||| ||| | || |
Sbjct  15274  AGATTGTCATTGACAAATTTGAAGATATTATACATAGTGTGACCTATAGGTTCTTGACTA  15333

Query  2137   AAGAAATAAAGATTTTGATGAAGATTTTAGGGGCAGTCAAGATGTTCGGGGCCAGGCA  2194
              |||||||||| || |||||||| ||||| || ||||||||  | || ||||| || ||
Sbjct  15334  AAGAAATAAAAATATTGATGAAAATTTTGGGAGCAGTCAAATTATTTGGGGCAAGACA  15391


 Score = 54.5 bits (59),  Expect = 2e-05
 Identities = 56/71 (79%), Gaps = 2/71 (3%)
 Strand=Plus/Plus

Query  2334   ATAGTAAGAAAAACTTACGAGAAGACAAGAAAATTTAAAAGG-ATACAGACCTCTTAAAC  2392
              |||||||||||||||||| | | |||||||  ||| | ||   ||  | |  ||||||||
Sbjct  15531  ATAGTAAGAAAAACTTACAACA-GACAAGAGTATTAATAATATATCGATATTTCTTAAAC  15589

Query  2393   TCTTGTCTGGT  2403
              |||||||||||
Sbjct  15590  TCTTGTCTGGT  15600


>AF457102.1 HPIV-1 strain Washington/1964, complete genome
Length=15600

 Score = 1443 bits (1599),  Expect = 0.0
 Identities = 1619/2158 (75%), Gaps = 8/2158 (0%)
 Strand=Plus/Plus

Query  41     CGGGGGTATTCTAGTCAATCAGTTTGCATACTCACTCTACGGCTTAAACATCAGAGGAAG  100
              ||||||||||||| ||||||| |||||||| ||||| ||||| |||||| ||||||| ||
Sbjct  13238  CGGGGGTATTCTAATCAATCAATTTGCATATTCACTTTACGGGTTAAACGTCAGAGGGAG  13297

Query  101    GGAAGAAATATGGGGACATGTAGTCCGGATTCTTAAAGATACCTCCCACGCAGTTTTAAA  160
              ||| |||||||||||| ||||  | || ||  ||||||| || || || |||||  ||||
Sbjct  13298  GGATGAAATATGGGGATATGTGATACGCATAATTAAAGACACATCACATGCAGTCCTAAA  13357

Query  161    AGTCTTATCTAATGCTCTATCTCATCCCAAAATCTTCAAACGATTCTGGAATGCAGGTGT  220
              |||  | || |||||  |||| ||||| ||||| ||||||||||||||| ||||||| ||
Sbjct  13358  AGTACTGTCCAATGCATTATCACATCCTAAAATATTCAAACGATTCTGGGATGCAGGAGT  13417

Query  221    CGTGGAACCTGTGTATGGGCCTAACCTCTCAAATCAGGATAAGATACTCTTGGCCCTCTC  280
               || || ||||| ||||| |||||| | || ||||| || |||||||| || ||| | ||
Sbjct  13418  TGTAGAGCCTGTTTATGGACCTAACTTGTCCAATCAAGACAAGATACTGTTAGCCATTTC  13477

Query  281    TGTCTGTGAATATTCTGTGGATCTATTCATGCACGATTGGCAAGGGGGTGTACCACTTGA  340
               || |||||||| ||||| || || |||||||  |||||||||| |||  |||| |||||
Sbjct  13478  AGTATGTGAATACTCTGTTGACCTCTTCATGCGTGATTGGCAAGAGGGCATACCGCTTGA  13537

Query  341    GATCTTTATCTGTGACAATGACCCAGATGTGGCCGACATGAGGAGGTCCTCTTTCTTGGC  400
               || ||||| ||||| || |||||| || | || || ||||| |     || || || ||
Sbjct  13538  AATATTTATTTGTGATAACGACCCAAATATAGCAGAAATGAGAAAACTTTCATTTTTAGC  13597

Query  401    AAGACATCTTGCATACCTATGCAGCTTGGCAGAGATATCTAGGGATGGGCCAAGATTAGA  460
               |||||||| |||||| | || || |||||||||||| |||  || || |||| ||| ||
Sbjct  13598  TAGACATCTAGCATACTTGTGTAGTTTGGCAGAGATAGCTAAAGAGGGACCAAAATTGGA  13657

Query  461    ATCAATGAACTCTCTAGAGAGGCTCGAGTCACT-AAAGAGTTACCTGGAACTCACATTTC  519
              ||| ||||  ||||| ||  | ||||| ||| | ||||||| | || ||||| || ||| 
Sbjct  13658  ATCTATGACATCTCTCGAACGACTCGAATCATTGAAAGAGT-ATCTAGAACTTACTTTTT  13716

Query  520    TTGATGACCCGGTACTGAGGTACAGTCAGTTGACTGGCCTAGTCATCAAAGTATTCCCAT  579
              | || || ||  || | || || ||||| ||||| ||| |||| || ||  ||||||| |
Sbjct  13717  TAGACGATCCTATATTAAGATATAGTCAATTGACAGGCTTAGTTATTAAGATATTCCCTT  13776

Query  580    CTACTTTGACCTATATCCGGAAGTCATCTATAAAAGTGTTAAGGACAAGAGGTATAGGAG  639
              | || || || || ||| |||| || || || || ||||| ||   ||||||||||||  
Sbjct  13777  CAACGTTAACTTACATCAGGAAATCTTCAATTAAGGTGTTGAGAGTAAGAGGTATAGGGA  13836

Query  640    TCCCTGAAGTCTTAGAAGATTGGGATCCCGAGGCAGATAATGCACTGTTAGATGGTATCG  699
              | || ||||||||||| || |||||||| || || |||| |   ||  |||||  |||  
Sbjct  13837  TACCAGAAGTCTTAGAGGACTGGGATCCTGATGCCGATAGTATGCTACTAGATAATATAA  13896

Query  700    CGGCAGAAATACAACAGAATATTCCTTTG--GGACATCAGACTAGAGCCCCTTTTTGGGG  757
              | || ||  | ||||| ||||| |||||   | | | |  |  ||| | || || |||||
Sbjct  13897  CTGCTGAGGTTCAACACAATATACCTTTAAAGAAGAACGAA--AGAACTCCCTTCTGGGG  13954

Query  758    GTTGAGAGTATCCAAGTCACAGGTACTGCGTCTCCGGGGGTACAAGGAGATCACAAGAGG  817
              ||| || ||||| || ||||| || ||||| ||  | || ||  | ||||| | ||| | 
Sbjct  13955  GTTAAGGGTATCAAAATCACAAGTTCTGCGACTTAGAGGTTATGAAGAGATAAAAAGGGA  14014

Query  818    TGAGATAGGCAGATCAGGTGTTGGTCTGACGTTACCATTCGATGGAAGATATCTATCTCA  877
               || | ||| ||||||||||| ||  | ||  |||| || |||||  ||||| |||| ||
Sbjct  14015  AGAAAGAGGAAGATCAGGTGTAGGATTAACTCTACCTTTTGATGGGCGATATTTATCACA  14074

Query  878    CCAGCTGAGGCTCTTTGGCATCAACAGTACTAGCTGCTTGAAAGCACTTGAACTTACCTA  937
              |||  |||| || || || || || || || || || ||||||||| | |||||||||||
Sbjct  14075  CCAATTGAGACTTTTCGGGATTAATAGCACCAGTTGTTTGAAAGCATTGGAACTTACCTA  14134

Query  938    CCTATTGAGCCCCTTAGTTGACGAAGATAAAGATAGGCTATATTTAGGGGAAGGAGCTGG  997
                || |||  ||  ||||  |  | |||||||||||  ||||| | || ||||| || ||
Sbjct  14135  TTTACTGAATCCTCTAGTCAATAAGGATAAAGATAGATTATATCTCGGAGAAGGTGCAGG  14194

Query  998    GGCCATGCTTTCCTGTTATGACGCTACTCTTGGCCCATGCATCAACTATTATAACTCAGG  1057
               || ||||| || |||||||| |||||  | || || ||||| ||||||||||| |||||
Sbjct  14195  TGCAATGCTGTCTTGTTATGATGCTACATTAGGACCCTGCATGAACTATTATAATTCAGG  14254

Query  1058   GGTATACTCTTGTGATGTCAATGGGCAGAGAGAGTTAAATATATATCCTGCTGAGGTGGC  1117
               ||  | ||||||||| |||| || || ||||| |||||||| |||||| | || |||||
Sbjct  14255  TGTTAATTCTTGTGATCTCAACGGACAAAGAGAATTAAATATTTATCCTTCAGAAGTGGC  14314

Query  1118   ACTAGTGGGAAAGAAATTAAACAATGTTACTAGTCTGGGTCAAAGAGTTAAAGTGTTATT  1177
              ||| || || |||||||| || ||||| || ||| |  ||||||||||||| || |||||
Sbjct  14315  ACTGGTAGGGAAGAAATTGAATAATGTCACGAGTTTATGTCAAAGAGTTAAGGTTTTATT  14374

Query  1178   CAACGGGAATCCTGGCTCGACATGGATTGGGAATGATGAGTGTGAGGCTTTGATTTGGAA  1237
              ||| ||||||||||| || || ||||| ||||||||||| |||||  |  | || |||||
Sbjct  14375  CAATGGGAATCCTGGATCAACTTGGATAGGGAATGATGAATGTGAAACACTAATCTGGAA  14434

Query  1238   TGAATTACAGAATAGCTCGATAGGCCTAGTCCACTGTGACATGGAGGGAGGAGATCATAA  1297
              ||||||||||||||  || |||||  |  | || ||||||||||| || ||||| || ||
Sbjct  14435  TGAATTACAGAATAATTCAATAGGGTTTATTCATTGTGACATGGAAGGTGGAGAACACAA  14494

Query  1298   GGATGATCAAGTTGTACTGCATGAGCATTACAGTGTAATCCGGATCGCGTATCTGGTGGG  1357
                 |||||| || ||  | ||||| ||||| ||||| ||| |||| || || || || ||
Sbjct  14495  ATGTGATCAGGTGGTCTTACATGAACATTATAGTGTGATCAGGATTGCATACCTTGTTGG  14554

Query  1358   GGATCGAGACGTTGTGCTTA-TAAGCAAGATTGCTCCCAGGCTGGGCACGGATTGGACCA  1416
              ||||   |||||| | |||| ||||||| ||||| || ||  | || || || ||||| |
Sbjct  14555  GGATAAGGACGTTAT-CTTAGTAAGCAAAATTGCACCAAGATTAGGTACAGACTGGACAA  14613

Query  1417   GGCAGCTCAGCCTATATCTGAGATACTGGGACGAGGTTAACCTAATAGTGCTTAAAACAT  1476
                ||  | ||  | ||| | |||||||||   || || | | |||||||| | |||||||
Sbjct  14614  AACAATTAAGTTTGTATTTAAGATACTGGAGAGATGTCAGCTTAATAGTGTTGAAAACAT  14673

Query  1477   CTAACCCTGCTTCCACAGAGATGTATCTCCTATCGAGGCACCCCAAATCTGACATTATAG  1536
              ||||||| || || ||||| ||||||||  |||| |   | || |||||||| |||||||
Sbjct  14674  CTAACCCAGCCTCTACAGAAATGTATCTGATATCAAAAGATCCTAAATCTGATATTATAG  14733

Query  1537   AGGACAGCAAGACAGTGTTAGCTAGTCTCCTCCCTTTGTCAAAAGAAGATAGCATCAAGA  1596
              |||| || || ||||| || || |  || || || || || ||||| ||||| || ||||
Sbjct  14734  AGGATAGTAATACAGTATTGGCAAACCTTCTTCCATTATCTAAAGAGGATAGTATTAAGA  14793

Query  1597   TAGAAAAGTGGATCTTAATAGAGAAGGCAAAGGCTCACGAATGGGTTACTCGGGAATTGA  1656
              ||||||| |||||  || | ||||| || || | ||| || ||| |   | | ||||| |
Sbjct  14794  TAGAAAAATGGATTCTAGTTGAGAAAGCCAAAGTTCATGATTGGATAGTTAGAGAATTAA  14853

Query  1657   GAGAAGGAAGCTCTTCATCAGGGATGCTTAGACCTTACCATCAAGCACTGCAGACGTTTG  1716
                ||||| ||  | || ||||| ||||| |||||||||||||||||| | || |  || |
Sbjct  14854  AGGAAGGGAGTGCATCGTCAGGTATGCTAAGACCTTACCATCAAGCATTACAAATCTTCG  14913

Query  1717   GCTTTGAACCAAACTTGTATAAATTGAGCAGAGATTTCTTGTCCACCATGAACATAGCTG  1776
              | ||||| || || ||  | |||||  | ||||||||||| || ||  | || ||||  |
Sbjct  14914  GATTTGAGCCTAATTTAAACAAATTATGTAGAGATTTCTTATCTACACTAAATATAGTAG  14973

Query  1777   ATACACACAACTGCATGATAGCTTTCAACAGGGTTTTGAAGGATACAATCTTCGAATGGG  1836
              | ||| | || || || ||  | ||  | || || || |  ||||||||||| || ||| 
Sbjct  14974  ACACAAAAAATTGTATTATCACATTTGATAGAGTATTAAGAGATACAATCTTTGAGTGGA  15033

Query  1837   CTAGAATAACTGAGTCAGATAAAAGGCTTAAACTAACTGGTAAGTATGACCTGTATCCTG  1896
              || | ||||  ||  ||||||| | ||| | ||| || ||||| ||||| || |||||| 
Sbjct  15034  CTCGGATAAAAGACGCAGATAAGAAGCTAAGACTTACAGGTAAATATGATCTATATCCTC  15093

Query  1897   TGAGAGATTCAGGCAAGTTGAAGACAATTTCTAGAAGACTTGTGCTATCTTGGATATCTT  1956
              | ||||||||||| ||||| ||    ||||||||||| |||||  ||||||||||| | |
Sbjct  15094  TTAGAGATTCAGGTAAGTTAAAAGTTATTTCTAGAAGGCTTGTAATATCTTGGATAGCAT  15153

Query  1957   TATCTATGTCCACAAGATTGGTAACTGGGTCATTCCCTGACCAGAAGTTTGAAGCAAGAC  2016
              | |||||||| |||||| | ||||| |||||||| || |||   || |||||| ||||||
Sbjct  15154  TGTCTATGTCTACAAGACTAGTAACAGGGTCATTTCCAGACATTAAATTTGAATCAAGAC  15213

Query  2017   TTCAATTGGGAATAGTTTCATTATCATCCCGTGAAATCAGGAACCTGAGGGTTATCACAA  2076
              | ||||| || ||||| ||| |||| || ||||||||||  || || ||||||||  |||
Sbjct  15214  TCCAATTAGGTATAGTATCAATATCCTCTCGTGAAATCAAAAATCTTAGGGTTATATCAA  15273

Query  2077   AAACTTTATTAGACAGGTTTGAGGATATTATACATAGTATAACGTATAGATTCCTCACCA  2136
              | | | |  | ||||  ||||| ||||||||||||||| | || ||||| ||| | || |
Sbjct  15274  AGATTGTCATTGACAAATTTGAAGATATTATACATAGTGTGACCTATAGGTTCTTGACTA  15333

Query  2137   AAGAAATAAAGATTTTGATGAAGATTTTAGGGGCAGTCAAGATGTTCGGGGCCAGGCA  2194
              |||||||||| || |||||||| ||||| || ||||||||  | || ||||| || ||
Sbjct  15334  AAGAAATAAAAATATTGATGAAAATTTTGGGAGCAGTCAAATTATTTGGGGCAAGACA  15391


 Score = 54.5 bits (59),  Expect = 2e-05
 Identities = 56/71 (79%), Gaps = 2/71 (3%)
 Strand=Plus/Plus

Query  2334   ATAGTAAGAAAAACTTACGAGAAGACAAGAAAATTTAAAAGG-ATACAGACCTCTTAAAC  2392
              |||||||||||||||||| | | |||||||  ||| | ||   ||  | |  ||||||||
Sbjct  15531  ATAGTAAGAAAAACTTACAACA-GACAAGAGTATTAATAATATATCGATATTTCTTAAAC  15589

Query  2393   TCTTGTCTGGT  2403
              |||||||||||
Sbjct  15590  TCTTGTCTGGT  15600


>NC_025402.1 Porcine parainfluenza virus 1 strain S206N, complete 
genome
Length=15396

 Score = 792 bits (877),  Expect = 0.0
 Identities = 1487/2165 (69%), Gaps = 22/2165 (1%)
 Strand=Plus/Plus

Query  41     CGGGGGTATTCTAGTCAATCAGTTTGCATACTCACTCTACGGCTTAAACATCAGAGGAAG  100
              ||| || ||  |||| ||||||||||| ||  || | |||||  |||| || ||||| ||
Sbjct  13040  CGGAGGAATCTTAGTAAATCAGTTTGCGTATGCATTATACGGTCTAAATATAAGAGGTAG  13099

Query  101    GGAAGAAATATGGGGACATGTAGTCCGGATTCTTAAAGATACCTCCCACGCAGTTTTAAA  160
               ||||||||||||||  | ||    |||| | | |||||||| || || || || |||||
Sbjct  13100  AGAAGAAATATGGGGTTACGTTACACGGACTTTGAAAGATACTTCTCATGCCGTGTTAAA  13159

Query  161    AGTCTTATCTAATGCTCTATCTCATCCCAAAATCTTCAAACGATTCTGGAATGCAGGTGT  220
               ||  |  |||||||  | || ||||| ||  | |||||  |||||||| ||   |||||
Sbjct  13160  GGTACTTGCTAATGCATTGTCACATCCAAAGGTGTTCAAGAGATTCTGGGATTTCGGTGT  13219

Query  221    CGTGGAACCTGTGTATGGGCCTAACCTCTCAAATCAGGATAAGATACTCTTGGCCCTCTC  280
                | || ||||| ||||| |||||  | || || || ||||||||| | || ||  | ||
Sbjct  13220  TTTAGAGCCTGTATATGGACCTAATTTATCCAACCAAGATAAGATAATGTTAGCATTATC  13279

Query  281    TGTCTGTGAATATTCTGTGGATCTATTCATGCACGATTGGCAAGGGGGTGTACCACTTGA  340
              ||| ||||| || ||  | ||  ||||||||   ||||||||| | ||  ||||||| ||
Sbjct  13280  TGTTTGTGAGTACTCAATAGACTTATTCATGAGGGATTGGCAAAGCGGAATACCACTAGA  13339

Query  341    GATCTTTATCTGTGACAATGACCCAGATGTGGCCGACATGAGGA--GGTCCTCTTTCTTG  398
               | |||||| |||||||| || ||||| || |  ||  |||| |  ||| |   | ||||
Sbjct  13340  AACCTTTATATGTGACAACGATCCAGAAGTAGTTGAATTGAGAAAAGGTGCC--TACTTG  13397

Query  399    GCAAGACATCTTGCATACCTATGCAGCTTGGCAGAGATATCTAGGGATGGGCCAAGATTA  458
              ||||||||| | |||||  |||||||||| | |||||| |||    |||| || ||||||
Sbjct  13398  GCAAGACATTTAGCATATTTATGCAGCTTAGGAGAGATTTCTTCATATGGCCCTAGATTA  13457

Query  459    GAATCAATGAACTCTCTAGAGAGGCTCGAGTCACTAAAGAGTTACCTGGAACTCACATTT  518
              ||| |  | |  ||  |||| ||| | |||   || || || ||||| ||  |  | | |
Sbjct  13458  GAAACTCTAACATCGTTAGAAAGGTTAGAGGTTCTTAAAAGCTACCTAGAGATATCTTGT  13517

Query  519    CTTGATGACCCGGTACTGAGGTACAGTCAGTTGACTGGCCTAGTCATCAAAGTATTCCCA  578
               | || || ||   | |||| ||||||||| | || ||  | ||  | ||||| ||||||
Sbjct  13518  TTAGAGGATCCAACATTGAGATACAGTCAGGTTACAGGGTTGGTATTAAAAGTGTTCCCA  13577

Query  579    TCTACTTTGACCTATATCCGGAAGTCATCTATAAAAGTGTTAAGGACAAGAGGTATAGGA  638
              || ||  |    |||||| |||||| | |||||||  |||| ||||  || || ||||| 
Sbjct  13578  TCAACAGTAGTATATATCAGGAAGTTAGCTATAAAGATGTTGAGGATTAGGGGCATAGGG  13637

Query  639    GTCCCTGAAGTCTTAGAAGATTGGGATCCCGAGGCA-GATAATGCACTGTTAGATGGTAT  697
              || || || || || ||||| ||||||||| || || ||  | || ||  |||||  |||
Sbjct  13638  GTGCCAGAGGTGTTGGAAGACTGGGATCCC-AGTCATGAACAAGCTCTACTAGATAATAT  13696

Query  698    CGCGGCAGAAATACAACAGAATATTCCTTTGGGACA-TCAGACTAGAGCCCCTTTTTGGG  756
               ||   ||| || ||||| ||||| ||  |    || ||   | ||| | ||||| ||||
Sbjct  13697  AGCTCAAGAGATCCAACATAATATCCCAATAAACCAATCTATCAAGA-CACCTTTCTGGG  13755

Query  757    GGTTGAGAGTATCCAAGTCACAGGTACTGCGTCTCCGGGGGTACAAGGAGATCACAAGAG  816
              || | | |||    || || || ||  | |||||  | || || |||||| | | | || 
Sbjct  13756  GGCTCAAAGTCAATAATTCTCAAGTCTTACGTCTAAGAGGATATAAGGAGGTTA-AGGAT  13814

Query  817    GTGAGAT-AGGCAGATCAGGTGTTGGTCTGACGTTACCATTCGATGGAAGATATCTATCT  875
                || || |||  ||||||| || ||| | ||  | || |  |||   || ||  |||||
Sbjct  13815  AGGAAATCAGGGCGATCAGGAGTAGGTTTAACACTTCCGTGTGATAATAGGTACTTATCT  13874

Query  876    CACCAGCTGAGGCTCTTTGGCATCAACAGTACTAGCTGCTTGAAAGCACTTGAACTT-AC  934
              || ||| | || || || || || || ||||||||||||||||| || |||| | || ||
Sbjct  13875  CATCAGATAAGACTTTTCGGGATTAATAGTACTAGCTGCTTGAAGGC-CTTGGAGTTAAC  13933

Query  935    CTACCTATTGAGCCCCTTAGTTGACGAAGATAAAGATAGGCTATATTTAGGGGAAGGAGC  994
               ||  || |  | || ||  | ||  ||  |||||||||  |||  ||||||||||| ||
Sbjct  13934  ATATTTAATAGGACCATTGATAGATAAAAGTAAAGATAGATTATTCTTAGGGGAAGGTGC  13993

Query  995    TGGGGCCATGCTTTCCTGTTATGACGCTACTCTTGGCCCATGCATCAACTATTATAACTC  1054
               || || ||| | || |||||||| || ||  | || || |  || |||||||| |||||
Sbjct  13994  AGGTGCTATGTTGTCATGTTATGATGCAACGTTAGGACCTTCGATGAACTATTACAACTC  14053

Query  1055   AGGGGTATACTCTTGTGATGTCAATGGGCAGAGAGAGTTAAATATATATCCTGCTGAGGT  1114
              ||| || |  || |||||| | ||||| |||||||| |||   || |||||  |||||| 
Sbjct  14054  AGGTGTCTCATCATGTGATATAAATGGTCAGAGAGAATTAGGGATCTATCCATCTGAGGC  14113

Query  1115   GGCACTAGTGGGAAAGAAATTAAACAATGTTACTAGTCTGGGTCAAAGAGTTAAAGTGTT  1174
               ||| |||||| ||||||| | |||||||| |||| | ||| ||| ||| |||| ||| |
Sbjct  14114  TGCATTAGTGGCAAAGAAACTGAACAATGTAACTAATTTGGATCAGAGAATTAAGGTGCT  14173

Query  1175   ATTCAACGGGAATCCTGGCTCGACATGGATTGGGAATGATGAGTGTGAGGCTTTGATTTG  1234
               || ||||| || ||||| || |||||| |||| ||  | || || ||  | || |||||
Sbjct  14174  GTTTAACGGAAACCCTGGGTCTACATGGGTTGGCAACCAGGAATGCGAAACATTAATTTG  14233

Query  1235   GAATGAATTACAGAATAGCTCGATAGGCCTAGTCCACTGTGACATGGAGGGAGGAGATCA  1294
              || |||||||||| | |  || || ||| |  | || |||||  | || || ||||| | 
Sbjct  14234  GAGTGAATTACAGGACAAATCAATCGGCTTGATACATTGTGATCTAGAAGGTGGAGAACT  14293

Query  1295   TAAGGATGATCAAGTTGTACTGCATGAGCATTACAGTGTAATCCGGATCGCGTATCTGGT  1354
               || |||   | |   || |||||||| ||||| ||  |||| ||||| || ||| | ||
Sbjct  14294  CAAAGATACACCAACAGTGCTGCATGAACATTATAGCATAATTCGGATAGCATATTTAGT  14353

Query  1355   GGGGGATCGAGACGTTGTGCTTATAAGCAAGATTGCTCCCAGGCTGGGCACGGATTGGAC  1414
               || |||   || ||| |  |  | |  || ||||| || |   |||| || ||||||||
Sbjct  14354  AGGAGATAACGATGTTTTATTAGTGACTAAAATTGCACCAAAATTGGGTACAGATTGGAC  14413

Query  1415   CAGGCAGCTCAGCCTATATCTGAGATACTGGGACGAGGTTAACCTAATAGTGCTTAAAAC  1474
                 ||| ||  || | ||||| ||||| ||| | ||||| ||  |  | || ||||||||
Sbjct  14414  TCAGCAACTATGCTTGTATCTAAGATATTGGAATGAGGTCAATTTGGTTGTTCTTAAAAC  14473

Query  1475   ATCTAACCCTGCTTCCACAGAGATGTATCTCCTATCGAGGCACCCCAAATCTGACATTAT  1534
              |||||| ||| |||| || ||||||||| |  |||| ||| | || |     ||  | ||
Sbjct  14474  ATCTAATCCTTCTTCTACTGAGATGTATTTGTTATCAAGGAATCCAAGTAAAGATGTGAT  14533

Query  1535   AGAGGACAGCAAGACAGTGTTAGCTAGTCTCCTCCCTTTGTCAAAAGAAGATAGCATCAA  1594
               ||||| ||    |||||  |  |   |||    || ||||| ||| ||||||| ||  |
Sbjct  14534  TGAGGATAGTCTAACAGTACTCTCAGATCTAAAGCCATTGTCTAAAAAAGATAGTATACA  14593

Query  1595   GATAGAAAAGTGGATCTTAATAGAGAAGGCAAAGGCTCACGAATGGGTTACTCGGGAATT  1654
                ||||||||||||| || || ||||| |  || | | | |||||| | | |   |||||
Sbjct  14594  ATTAGAAAAGTGGATTTTGATTGAGAAAGACAAAGTTAAGGAATGGCTAATTAAAGAATT  14653

Query  1655   GAGAGAAGGA-AGCTCTTCATCAGGGATGCTTAGACCTTACCATCAAGCACTGCAGACGT  1713
               ||||| ||| | ||  |  |||||    || || ||||| || || ||||| ||||  |
Sbjct  14654  AAGAGAGGGAGAACTGAT-GTCAGGTTCACTCAGGCCTTATCACCAGGCACTTCAGATTT  14712

Query  1714   TTGGCTTTGAACCAAACTTGTATAAATTGAGCAGAGATTTCTTGTCCACCATGAACATAG  1773
              |||| |||||  | |||||| | |||||| | ||||| ||||| || || ||||  ||  
Sbjct  14713  TTGGATTTGAGGCCAACTTGCACAAATTGTGTAGAGACTTCTTATCAACTATGAGTATCT  14772

Query  1774   CTGATACACACAACTGCATGATAGCTTTCAACAGGGTTTTGAAGGATACAATCTTCGAAT  1833
              | ||||  || |  || || |   | ||| |||| ||||| || |||||||| || || |
Sbjct  14773  CAGATATCCAGATGTGTATAAATTCATTCTACAGAGTTTTAAAAGATACAATATTTGAGT  14832

Query  1834   GGGCTAGAATAAC---TGAGTCAGATAAAAGGCTTAAACTAACTGGTAAGTATGACCTGT  1890
              ||  | | |||||   ||| ||| |  | | |  |||||| || || || |||||  | |
Sbjct  14833  GGAATCGGATAACAAATGA-TCACAAGACATG--TAAACTCACAGGGAAATATGAGTTAT  14889

Query  1891   ATCCTGTGAGAGATTCAGGCAAGTTGAAGACAATTTCTAGAAGACTTGTGCTATCTTGGA  1950
              ||||| | |||||    || ||||||||    || || ||||| ||| |  |||| ||||
Sbjct  14890  ATCCTATAAGAGACAGTGGGAAGTTGAAAGTGATATCAAGAAGGCTTATAATATCCTGGA  14949

Query  1951   TATCTTTATCTATGTCCACAAGATTGGTAACTGGGTCATTCCCTGACCAGAAGTTTGAAG  2010
              |  |||| |||||||| || ||| || |||| ||  | ||||| ||    ||||||||  
Sbjct  14950  TTGCTTTGTCTATGTCTACTAGACTGTTAACAGGTGCTTTCCCCGATGTTAAGTTTGAGT  15009

Query  2011   CAAGACTTCAAT-TGGGAATAGTTTCATTATCATCCCGTGAAATCAGGAACCTGAGGGTT  2069
              | ||| || ||| | ||  |||| || |||||  |   ||| ||||     || |   ||
Sbjct  15010  CCAGA-TTGAATATAGGTCTAGTCTCCTTATCTACGAATGAGATCAAATCACTTAAACTT  15068

Query  2070   ATCACAAAAACTTTATTAGACAGGTTTGAGGATATTATACATAGTATAACGTATAGATTC  2129
              ||  | ||  ||    | || |||||  | ||  | || || ||| || | || ||||||
Sbjct  15069  ATATCCAAGGCTACGGTGGATAGGTTCCAAGAAGTGATCCACAGTGTATCCTACAGATTC  15128

Query  2130   CTCACCAAAGAAATAAAGATTTTGATGAAGATTTTAGGGGCAGTCAAGATGTTCGGGGCC  2189
               | || |||||||| || ||  | ||||||||  | || || || ||  | || || || 
Sbjct  15129  TTGACTAAAGAAATTAAAATACTCATGAAGATACTTGGAGCTGTTAAATTATTTGGTGCA  15188

Query  2190   AGGCA  2194
              || ||
Sbjct  15189  AGACA  15193


>JX857409.1 Porcine parainfluenza virus 1 strain S206N, complete 
genome
Length=15396

 Score = 792 bits (877),  Expect = 0.0
 Identities = 1487/2165 (69%), Gaps = 22/2165 (1%)
 Strand=Plus/Plus

Query  41     CGGGGGTATTCTAGTCAATCAGTTTGCATACTCACTCTACGGCTTAAACATCAGAGGAAG  100
              ||| || ||  |||| ||||||||||| ||  || | |||||  |||| || ||||| ||
Sbjct  13040  CGGAGGAATCTTAGTAAATCAGTTTGCGTATGCATTATACGGTCTAAATATAAGAGGTAG  13099

Query  101    GGAAGAAATATGGGGACATGTAGTCCGGATTCTTAAAGATACCTCCCACGCAGTTTTAAA  160
               ||||||||||||||  | ||    |||| | | |||||||| || || || || |||||
Sbjct  13100  AGAAGAAATATGGGGTTACGTTACACGGACTTTGAAAGATACTTCTCATGCCGTGTTAAA  13159

Query  161    AGTCTTATCTAATGCTCTATCTCATCCCAAAATCTTCAAACGATTCTGGAATGCAGGTGT  220
               ||  |  |||||||  | || ||||| ||  | |||||  |||||||| ||   |||||
Sbjct  13160  GGTACTTGCTAATGCATTGTCACATCCAAAGGTGTTCAAGAGATTCTGGGATTTCGGTGT  13219

Query  221    CGTGGAACCTGTGTATGGGCCTAACCTCTCAAATCAGGATAAGATACTCTTGGCCCTCTC  280
                | || ||||| ||||| |||||  | || || || ||||||||| | || ||  | ||
Sbjct  13220  TTTAGAGCCTGTATATGGACCTAATTTATCCAACCAAGATAAGATAATGTTAGCATTATC  13279

Query  281    TGTCTGTGAATATTCTGTGGATCTATTCATGCACGATTGGCAAGGGGGTGTACCACTTGA  340
              ||| ||||| || ||  | ||  ||||||||   ||||||||| | ||  ||||||| ||
Sbjct  13280  TGTTTGTGAGTACTCAATAGACTTATTCATGAGGGATTGGCAAAGCGGAATACCACTAGA  13339

Query  341    GATCTTTATCTGTGACAATGACCCAGATGTGGCCGACATGAGGA--GGTCCTCTTTCTTG  398
               | |||||| |||||||| || ||||| || |  ||  |||| |  ||| |   | ||||
Sbjct  13340  AACCTTTATATGTGACAACGATCCAGAAGTAGTTGAATTGAGAAAAGGTGCC--TACTTG  13397

Query  399    GCAAGACATCTTGCATACCTATGCAGCTTGGCAGAGATATCTAGGGATGGGCCAAGATTA  458
              ||||||||| | |||||  |||||||||| | |||||| |||    |||| || ||||||
Sbjct  13398  GCAAGACATTTAGCATATTTATGCAGCTTAGGAGAGATTTCTTCATATGGCCCTAGATTA  13457

Query  459    GAATCAATGAACTCTCTAGAGAGGCTCGAGTCACTAAAGAGTTACCTGGAACTCACATTT  518
              ||| |  | |  ||  |||| ||| | |||   || || || ||||| ||  |  | | |
Sbjct  13458  GAAACTCTAACATCGTTAGAAAGGTTAGAGGTTCTTAAAAGCTACCTAGAGATATCTTGT  13517

Query  519    CTTGATGACCCGGTACTGAGGTACAGTCAGTTGACTGGCCTAGTCATCAAAGTATTCCCA  578
               | || || ||   | |||| ||||||||| | || ||  | ||  | ||||| ||||||
Sbjct  13518  TTAGAGGATCCAACATTGAGATACAGTCAGGTTACAGGGTTGGTATTAAAAGTGTTCCCA  13577

Query  579    TCTACTTTGACCTATATCCGGAAGTCATCTATAAAAGTGTTAAGGACAAGAGGTATAGGA  638
              || ||  |    |||||| |||||| | |||||||  |||| ||||  || || ||||| 
Sbjct  13578  TCAACAGTAGTATATATCAGGAAGTTAGCTATAAAGATGTTGAGGATTAGGGGCATAGGG  13637

Query  639    GTCCCTGAAGTCTTAGAAGATTGGGATCCCGAGGCA-GATAATGCACTGTTAGATGGTAT  697
              || || || || || ||||| ||||||||| || || ||  | || ||  |||||  |||
Sbjct  13638  GTGCCAGAGGTGTTGGAAGACTGGGATCCC-AGTCATGAACAAGCTCTACTAGATAATAT  13696

Query  698    CGCGGCAGAAATACAACAGAATATTCCTTTGGGACA-TCAGACTAGAGCCCCTTTTTGGG  756
               ||   ||| || ||||| ||||| ||  |    || ||   | ||| | ||||| ||||
Sbjct  13697  AGCTCAAGAGATCCAACATAATATCCCAATAAACCAATCTATCAAGA-CACCTTTCTGGG  13755

Query  757    GGTTGAGAGTATCCAAGTCACAGGTACTGCGTCTCCGGGGGTACAAGGAGATCACAAGAG  816
              || | | |||    || || || ||  | |||||  | || || |||||| | | | || 
Sbjct  13756  GGCTCAAAGTCAATAATTCTCAAGTCTTACGTCTAAGAGGATATAAGGAGGTTA-AGGAT  13814

Query  817    GTGAGAT-AGGCAGATCAGGTGTTGGTCTGACGTTACCATTCGATGGAAGATATCTATCT  875
                || || |||  ||||||| || ||| | ||  | || |  |||   || ||  |||||
Sbjct  13815  AGGAAATCAGGGCGATCAGGAGTAGGTTTAACACTTCCGTGTGATAATAGGTACTTATCT  13874

Query  876    CACCAGCTGAGGCTCTTTGGCATCAACAGTACTAGCTGCTTGAAAGCACTTGAACTT-AC  934
              || ||| | || || || || || || ||||||||||||||||| || |||| | || ||
Sbjct  13875  CATCAGATAAGACTTTTCGGGATTAATAGTACTAGCTGCTTGAAGGC-CTTGGAGTTAAC  13933

Query  935    CTACCTATTGAGCCCCTTAGTTGACGAAGATAAAGATAGGCTATATTTAGGGGAAGGAGC  994
               ||  || |  | || ||  | ||  ||  |||||||||  |||  ||||||||||| ||
Sbjct  13934  ATATTTAATAGGACCATTGATAGATAAAAGTAAAGATAGATTATTCTTAGGGGAAGGTGC  13993

Query  995    TGGGGCCATGCTTTCCTGTTATGACGCTACTCTTGGCCCATGCATCAACTATTATAACTC  1054
               || || ||| | || |||||||| || ||  | || || |  || |||||||| |||||
Sbjct  13994  AGGTGCTATGTTGTCATGTTATGATGCAACGTTAGGACCTTCGATGAACTATTACAACTC  14053

Query  1055   AGGGGTATACTCTTGTGATGTCAATGGGCAGAGAGAGTTAAATATATATCCTGCTGAGGT  1114
              ||| || |  || |||||| | ||||| |||||||| |||   || |||||  |||||| 
Sbjct  14054  AGGTGTCTCATCATGTGATATAAATGGTCAGAGAGAATTAGGGATCTATCCATCTGAGGC  14113

Query  1115   GGCACTAGTGGGAAAGAAATTAAACAATGTTACTAGTCTGGGTCAAAGAGTTAAAGTGTT  1174
               ||| |||||| ||||||| | |||||||| |||| | ||| ||| ||| |||| ||| |
Sbjct  14114  TGCATTAGTGGCAAAGAAACTGAACAATGTAACTAATTTGGATCAGAGAATTAAGGTGCT  14173

Query  1175   ATTCAACGGGAATCCTGGCTCGACATGGATTGGGAATGATGAGTGTGAGGCTTTGATTTG  1234
               || ||||| || ||||| || |||||| |||| ||  | || || ||  | || |||||
Sbjct  14174  GTTTAACGGAAACCCTGGGTCTACATGGGTTGGCAACCAGGAATGCGAAACATTAATTTG  14233

Query  1235   GAATGAATTACAGAATAGCTCGATAGGCCTAGTCCACTGTGACATGGAGGGAGGAGATCA  1294
              || |||||||||| | |  || || ||| |  | || |||||  | || || ||||| | 
Sbjct  14234  GAGTGAATTACAGGACAAATCAATCGGCTTGATACATTGTGATCTAGAAGGTGGAGAACT  14293

Query  1295   TAAGGATGATCAAGTTGTACTGCATGAGCATTACAGTGTAATCCGGATCGCGTATCTGGT  1354
               || |||   | |   || |||||||| ||||| ||  |||| ||||| || ||| | ||
Sbjct  14294  CAAAGATACACCAACAGTGCTGCATGAACATTATAGCATAATTCGGATAGCATATTTAGT  14353

Query  1355   GGGGGATCGAGACGTTGTGCTTATAAGCAAGATTGCTCCCAGGCTGGGCACGGATTGGAC  1414
               || |||   || ||| |  |  | |  || ||||| || |   |||| || ||||||||
Sbjct  14354  AGGAGATAACGATGTTTTATTAGTGACTAAAATTGCACCAAAATTGGGTACAGATTGGAC  14413

Query  1415   CAGGCAGCTCAGCCTATATCTGAGATACTGGGACGAGGTTAACCTAATAGTGCTTAAAAC  1474
                 ||| ||  || | ||||| ||||| ||| | ||||| ||  |  | || ||||||||
Sbjct  14414  TCAGCAACTATGCTTGTATCTAAGATATTGGAATGAGGTCAATTTGGTTGTTCTTAAAAC  14473

Query  1475   ATCTAACCCTGCTTCCACAGAGATGTATCTCCTATCGAGGCACCCCAAATCTGACATTAT  1534
              |||||| ||| |||| || ||||||||| |  |||| ||| | || |     ||  | ||
Sbjct  14474  ATCTAATCCTTCTTCTACTGAGATGTATTTGTTATCAAGGAATCCAAGTAAAGATGTGAT  14533

Query  1535   AGAGGACAGCAAGACAGTGTTAGCTAGTCTCCTCCCTTTGTCAAAAGAAGATAGCATCAA  1594
               ||||| ||    |||||  |  |   |||    || ||||| ||| ||||||| ||  |
Sbjct  14534  TGAGGATAGTCTAACAGTACTCTCAGATCTAAAGCCATTGTCTAAAAAAGATAGTATACA  14593

Query  1595   GATAGAAAAGTGGATCTTAATAGAGAAGGCAAAGGCTCACGAATGGGTTACTCGGGAATT  1654
                ||||||||||||| || || ||||| |  || | | | |||||| | | |   |||||
Sbjct  14594  ATTAGAAAAGTGGATTTTGATTGAGAAAGACAAAGTTAAGGAATGGCTAATTAAAGAATT  14653

Query  1655   GAGAGAAGGA-AGCTCTTCATCAGGGATGCTTAGACCTTACCATCAAGCACTGCAGACGT  1713
               ||||| ||| | ||  |  |||||    || || ||||| || || ||||| ||||  |
Sbjct  14654  AAGAGAGGGAGAACTGAT-GTCAGGTTCACTCAGGCCTTATCACCAGGCACTTCAGATTT  14712

Query  1714   TTGGCTTTGAACCAAACTTGTATAAATTGAGCAGAGATTTCTTGTCCACCATGAACATAG  1773
              |||| |||||  | |||||| | |||||| | ||||| ||||| || || ||||  ||  
Sbjct  14713  TTGGATTTGAGGCCAACTTGCACAAATTGTGTAGAGACTTCTTATCAACTATGAGTATCT  14772

Query  1774   CTGATACACACAACTGCATGATAGCTTTCAACAGGGTTTTGAAGGATACAATCTTCGAAT  1833
              | ||||  || |  || || |   | ||| |||| ||||| || |||||||| || || |
Sbjct  14773  CAGATATCCAGATGTGTATAAATTCATTCTACAGAGTTTTAAAAGATACAATATTTGAGT  14832

Query  1834   GGGCTAGAATAAC---TGAGTCAGATAAAAGGCTTAAACTAACTGGTAAGTATGACCTGT  1890
              ||  | | |||||   ||| ||| |  | | |  |||||| || || || |||||  | |
Sbjct  14833  GGAATCGGATAACAAATGA-TCACAAGACATG--TAAACTCACAGGGAAATATGAGTTAT  14889

Query  1891   ATCCTGTGAGAGATTCAGGCAAGTTGAAGACAATTTCTAGAAGACTTGTGCTATCTTGGA  1950
              ||||| | |||||    || ||||||||    || || ||||| ||| |  |||| ||||
Sbjct  14890  ATCCTATAAGAGACAGTGGGAAGTTGAAAGTGATATCAAGAAGGCTTATAATATCCTGGA  14949

Query  1951   TATCTTTATCTATGTCCACAAGATTGGTAACTGGGTCATTCCCTGACCAGAAGTTTGAAG  2010
              |  |||| |||||||| || ||| || |||| ||  | ||||| ||    ||||||||  
Sbjct  14950  TTGCTTTGTCTATGTCTACTAGACTGTTAACAGGTGCTTTCCCCGATGTTAAGTTTGAGT  15009

Query  2011   CAAGACTTCAAT-TGGGAATAGTTTCATTATCATCCCGTGAAATCAGGAACCTGAGGGTT  2069
              | ||| || ||| | ||  |||| || |||||  |   ||| ||||     || |   ||
Sbjct  15010  CCAGA-TTGAATATAGGTCTAGTCTCCTTATCTACGAATGAGATCAAATCACTTAAACTT  15068

Query  2070   ATCACAAAAACTTTATTAGACAGGTTTGAGGATATTATACATAGTATAACGTATAGATTC  2129
              ||  | ||  ||    | || |||||  | ||  | || || ||| || | || ||||||
Sbjct  15069  ATATCCAAGGCTACGGTGGATAGGTTCCAAGAAGTGATCCACAGTGTATCCTACAGATTC  15128

Query  2130   CTCACCAAAGAAATAAAGATTTTGATGAAGATTTTAGGGGCAGTCAAGATGTTCGGGGCC  2189
               | || |||||||| || ||  | ||||||||  | || || || ||  | || || || 
Sbjct  15129  TTGACTAAAGAAATTAAAATACTCATGAAGATACTTGGAGCTGTTAAATTATTTGGTGCA  15188

Query  2190   AGGCA  2194
              || ||
Sbjct  15189  AGACA  15193


>NC_002161.1 Bovine parainfluenza virus 3, complete genome
Length=15456

 Score = 174 bits (192),  Expect = 9e-42
 Identities = 357/523 (68%), Gaps = 16/523 (3%)
 Strand=Plus/Plus

Query  861    GGAAGATATCTATCTCACCAGCTGAGGCTCTTTGGCATCAACAGTACTAGCTGCTTGAAA  920
              ||||| |||||||| || ||||||||| | |||||  | |||||||| || ||  | |||
Sbjct  13938  GGAAGTTATCTATCACATCAGCTGAGGTTATTTGGAGTAAACAGTACAAGTTGTCTTAAA  13997

Query  921    GCACTTGAACTTACCTA---CCTATTGAGCCCCTTAGTTGACGAAGATAAAGATAGGCTA  977
              || |||||| |  |  |   | || ||||      |||| |  ||||||||||||| || 
Sbjct  13998  GCTCTTGAATTATCACAAATCTTAATGAGGGA---AGTTAAAAAAGATAAAGATAGACTC  14054

Query  978    TATTTAGGGGAAGGAGCTGGGGCCATGCTTTCCTGTTATGACGCTACTCTTGGCCCATGC  1037
              | |||||| |||||||| || || ||| |  | |||||||| ||||| || || || |||
Sbjct  14055  TTTTTAGGAGAAGGAGCAGGAGCTATGTTAGCATGTTATGATGCTACACTCGGTCC-TGC  14113

Query  1038   A-TCAACTATTATAACTCAGGGGTATACTCTTGTGATGTCAATGGGCAGAGAGAGTTAAA  1096
              | | || |||||||| || ||  || |   |   ||||| | ||| ||  | || |||||
Sbjct  14114  AATAAATTATTATAATTCTGGTTTAAATATTACAGATGTAATTGGTCAACGGGAATTAAA  14173

Query  1097   TATATATCCTGCTGAGGTGGCACTAGTGGGAAAGAAATTAAACAATGTTACT---AGTCT  1153
               || |  ||  | || ||  || |||| || || ||| ||   ||||| ||    | |||
Sbjct  14174  AATCTTCCCATCAGAAGTATCATTAGTAGGTAAAAAACTAGGAAATGTAACACAGATTCT  14233

Query  1154   GGGTCAAAGAGTTAAAGTGTTATTCAACGGGAATCCTGGCTCGACATGGATTGGGAATGA  1213
                 ||   | || |  |||||||| || ||||||||    || |||||||| || |||  
Sbjct  14234  TAATC---GGGTGAGGGTGTTATTTAATGGGAATCCCAATTCAACATGGATAGGAAATAT  14290

Query  1214   TGAGTGTGAGGCTTTGATTTGGAATGAATTACAGAATAGCTCGATAGGCCTAGTCCACTG  1273
               || ||||||  ||| || |||| ||||||| |  |||  || || ||  |||| || ||
Sbjct  14291  GGAATGTGAGAGTTTAATATGGAGTGAATTAAATGATAAGTCAATTGGTTTAGTACATTG  14350

Query  1274   TGACATGGAGGGAG-GAGATCATAAGGATGATCAAGTTGTACTGCATGAGCATTACAGTG  1332
              |||||||||||||| || |    ||  | ||  ||  ||| || ||||| ||||| ||| 
Sbjct  14351  TGACATGGAGGGAGCGATAGGCAAATCA-GAAGAAACTGTTCTACATGAACATTATAGTA  14409

Query  1333   TAATCCGGATCGCGTATCTGGTGGGGGATCGAGACGTTGTGCT  1375
              | ||  ||||  | ||| |  | ||||||   || ||||| ||
Sbjct  14410  TTATTAGGATTACATATTTAATCGGGGATGATGATGTTGTCCT  14452


 Score = 116 bits (128),  Expect = 2e-24
 Identities = 215/313 (69%), Gaps = 2/313 (1%)
 Strand=Plus/Plus

Query  51     CTAGTCAATCAGTTTGCATACTCACTCTACGGCTTAAACATCAGAGGAAGGGAAGAAATA  110
              || || ||||| ||||||||  | || || || || || ||   |||||||||    || 
Sbjct  13116  CTCGTGAATCAATTTGCATATACCCTTTATGGATTGAAAATAGAAGGAAGGGATCCCATT  13175

Query  111    TGGGGACATGTAGTCCGGATTCTTAAAGATACCTCCCACGCAGTTTTAAAAGTCTTATCT  170
              ||||   || || |  | |   | ||||| ||||| ||  ||||  | ||||| ||||||
Sbjct  13176  TGGGATTATATAATGAGAACATTAAAAGACACCTCACATTCAGTACTTAAAGTATTATCT  13235

Query  171    AATGCTCTATCTCATCCCAAAATCTTCAAACGATTCTGGAATGCAGGTGTCGTGGAACCT  230
              ||||| ||||||||||| ||| | || ||  |||| ||| ||   || ||  || | |||
Sbjct  13236  AATGCACTATCTCATCCAAAAGTGTTTAAGAGATTTTGGGATTGTGGAGTTTTGAATCCT  13295

Query  231    GTGTATGGGCCTAACCTCTCAAATCAGGAT-AAGATACTCTTGGCCCTCTCTGTCTGTGA  289
               | ||||| |||||     | | ||| ||| ||| ||  ||| || |||||  | || ||
Sbjct  13296  ATTTATGGTCCTAATACTGCTAGTCAAGATCAAGTTAAGCTT-GCTCTCTCGATTTGCGA  13354

Query  290    ATATTCTGTGGATCTATTCATGCACGATTGGCAAGGGGGTGTACCACTTGAGATCTTTAT  349
               || ||  |||||||||| |||   || |||      || | | |||||||||||| |||
Sbjct  13355  GTACTCCTTGGATCTATTTATGAGAGAATGGTTGAATGGAGCATCACTTGAGATCTATAT  13414

Query  350    CTGTGACAATGAC  362
              |||||| | ||||
Sbjct  13415  CTGTGATAGTGAC  13427


 Score = 39.2 bits (42),  Expect = 0.48
 Identities = 30/36 (83%), Gaps = 0/36 (0%)
 Strand=Plus/Plus

Query  1467   CTTAAAACATCTAACCCTGCTTCCACAGAGATGTAT  1502
              ||||||||||| || ||||| || |||||| | |||
Sbjct  14544  CTTAAAACATCCAATCCTGCCTCAACAGAGCTTTAT  14579


>AF178654.1 Bovine parainfluenza virus 3 strain Kansas/15626/84, 
complete genome
Length=15456

 Score = 174 bits (192),  Expect = 9e-42
 Identities = 357/523 (68%), Gaps = 16/523 (3%)
 Strand=Plus/Plus

Query  861    GGAAGATATCTATCTCACCAGCTGAGGCTCTTTGGCATCAACAGTACTAGCTGCTTGAAA  920
              ||||| |||||||| || ||||||||| | |||||  | |||||||| || ||  | |||
Sbjct  13938  GGAAGTTATCTATCACATCAGCTGAGGTTATTTGGAGTAAACAGTACAAGTTGTCTTAAA  13997

Query  921    GCACTTGAACTTACCTA---CCTATTGAGCCCCTTAGTTGACGAAGATAAAGATAGGCTA  977
              || |||||| |  |  |   | || ||||      |||| |  ||||||||||||| || 
Sbjct  13998  GCTCTTGAATTATCACAAATCTTAATGAGGGA---AGTTAAAAAAGATAAAGATAGACTC  14054

Query  978    TATTTAGGGGAAGGAGCTGGGGCCATGCTTTCCTGTTATGACGCTACTCTTGGCCCATGC  1037
              | |||||| |||||||| || || ||| |  | |||||||| ||||| || || || |||
Sbjct  14055  TTTTTAGGAGAAGGAGCAGGAGCTATGTTAGCATGTTATGATGCTACACTCGGTCC-TGC  14113

Query  1038   A-TCAACTATTATAACTCAGGGGTATACTCTTGTGATGTCAATGGGCAGAGAGAGTTAAA  1096
              | | || |||||||| || ||  || |   |   ||||| | ||| ||  | || |||||
Sbjct  14114  AATAAATTATTATAATTCTGGTTTAAATATTACAGATGTAATTGGTCAACGGGAATTAAA  14173

Query  1097   TATATATCCTGCTGAGGTGGCACTAGTGGGAAAGAAATTAAACAATGTTACT---AGTCT  1153
               || |  ||  | || ||  || |||| || || ||| ||   ||||| ||    | |||
Sbjct  14174  AATCTTCCCATCAGAAGTATCATTAGTAGGTAAAAAACTAGGAAATGTAACACAGATTCT  14233

Query  1154   GGGTCAAAGAGTTAAAGTGTTATTCAACGGGAATCCTGGCTCGACATGGATTGGGAATGA  1213
                 ||   | || |  |||||||| || ||||||||    || |||||||| || |||  
Sbjct  14234  TAATC---GGGTGAGGGTGTTATTTAATGGGAATCCCAATTCAACATGGATAGGAAATAT  14290

Query  1214   TGAGTGTGAGGCTTTGATTTGGAATGAATTACAGAATAGCTCGATAGGCCTAGTCCACTG  1273
               || ||||||  ||| || |||| ||||||| |  |||  || || ||  |||| || ||
Sbjct  14291  GGAATGTGAGAGTTTAATATGGAGTGAATTAAATGATAAGTCAATTGGTTTAGTACATTG  14350

Query  1274   TGACATGGAGGGAG-GAGATCATAAGGATGATCAAGTTGTACTGCATGAGCATTACAGTG  1332
              |||||||||||||| || |    ||  | ||  ||  ||| || ||||| ||||| ||| 
Sbjct  14351  TGACATGGAGGGAGCGATAGGCAAATCA-GAAGAAACTGTTCTACATGAACATTATAGTA  14409

Query  1333   TAATCCGGATCGCGTATCTGGTGGGGGATCGAGACGTTGTGCT  1375
              | ||  ||||  | ||| |  | ||||||   || ||||| ||
Sbjct  14410  TTATTAGGATTACATATTTAATCGGGGATGATGATGTTGTCCT  14452


 Score = 116 bits (128),  Expect = 2e-24
 Identities = 215/313 (69%), Gaps = 2/313 (1%)
 Strand=Plus/Plus

Query  51     CTAGTCAATCAGTTTGCATACTCACTCTACGGCTTAAACATCAGAGGAAGGGAAGAAATA  110
              || || ||||| ||||||||  | || || || || || ||   |||||||||    || 
Sbjct  13116  CTCGTGAATCAATTTGCATATACCCTTTATGGATTGAAAATAGAAGGAAGGGATCCCATT  13175

Query  111    TGGGGACATGTAGTCCGGATTCTTAAAGATACCTCCCACGCAGTTTTAAAAGTCTTATCT  170
              ||||   || || |  | |   | ||||| ||||| ||  ||||  | ||||| ||||||
Sbjct  13176  TGGGATTATATAATGAGAACATTAAAAGACACCTCACATTCAGTACTTAAAGTATTATCT  13235

Query  171    AATGCTCTATCTCATCCCAAAATCTTCAAACGATTCTGGAATGCAGGTGTCGTGGAACCT  230
              ||||| ||||||||||| ||| | || ||  |||| ||| ||   || ||  || | |||
Sbjct  13236  AATGCACTATCTCATCCAAAAGTGTTTAAGAGATTTTGGGATTGTGGAGTTTTGAATCCT  13295

Query  231    GTGTATGGGCCTAACCTCTCAAATCAGGAT-AAGATACTCTTGGCCCTCTCTGTCTGTGA  289
               | ||||| |||||     | | ||| ||| ||| ||  ||| || |||||  | || ||
Sbjct  13296  ATTTATGGTCCTAATACTGCTAGTCAAGATCAAGTTAAGCTT-GCTCTCTCGATTTGCGA  13354

Query  290    ATATTCTGTGGATCTATTCATGCACGATTGGCAAGGGGGTGTACCACTTGAGATCTTTAT  349
               || ||  |||||||||| |||   || |||      || | | |||||||||||| |||
Sbjct  13355  GTACTCCTTGGATCTATTTATGAGAGAATGGTTGAATGGAGCATCACTTGAGATCTATAT  13414

Query  350    CTGTGACAATGAC  362
              |||||| | ||||
Sbjct  13415  CTGTGATAGTGAC  13427


 Score = 39.2 bits (42),  Expect = 0.48
 Identities = 30/36 (83%), Gaps = 0/36 (0%)
 Strand=Plus/Plus

Query  1467   CTTAAAACATCTAACCCTGCTTCCACAGAGATGTAT  1502
              ||||||||||| || ||||| || |||||| | |||
Sbjct  14544  CTTAAAACATCCAATCCTGCCTCAACAGAGCTTTAT  14579


>EU326526.1 Human parainfluenza virus 3 strain ZHYMgz01, complete 
genome
Length=15462

 Score = 136 bits (150),  Expect = 2e-30
 Identities = 216/310 (70%), Gaps = 0/310 (0%)
 Strand=Plus/Plus

Query  52     TAGTCAATCAGTTTGCATACTCACTCTACGGCTTAAACATCAGAGGAAGGGAAGAAATAT  111
              |||| ||||| ||||||||| | || ||  | ||||| ||   ||| |||||    || |
Sbjct  13123  TAGTAAATCAATTTGCATACACTCTTTATAGTTTAAAAATAGAAGGTAGGGACCTCATTT  13182

Query  112    GGGGACATGTAGTCCGGATTCTTAAAGATACCTCCCACGCAGTTTTAAAAGTCTTATCTA  171
              |||   || || |  | |  || | ||||||||||||  || | ||||||||  ||||||
Sbjct  13183  GGGATTATATAATGAGAACACTGAGAGATACCTCCCATTCAATATTAAAAGTACTATCTA  13242

Query  172    ATGCTCTATCTCATCCCAAAATCTTCAAACGATTCTGGAATGCAGGTGTCGTGGAACCTG  231
              ||||  |||||||||| ||| | |||||  | |||||| ||   || ||| |  | ||| 
Sbjct  13243  ATGCATTATCTCATCCTAAAGTATTCAAGAGGTTCTGGGATTGTGGAGTCTTAAACCCTA  13302

Query  232    TGTATGGGCCTAACCTCTCAAATCAGGATAAGATACTCTTGGCCCTCTCTGTCTGTGAAT  291
              | || || |||||     | | ||| ||  |||||    | ||||||||| | |||||||
Sbjct  13303  TCTACGGTCCTAATACTGCTAGTCAAGACCAGATAAAACTTGCCCTCTCTATATGTGAAT  13362

Query  292    ATTCTGTGGATCTATTCATGCACGATTGGCAAGGGGGTGTACCACTTGAGATCTTTATCT  351
              ||||  | |||||||| |||   || |||      |||||| ||||||| || | ||| |
Sbjct  13363  ATTCACTAGATCTATTTATGAGAGAATGGTTGAATGGTGTATCACTTGAAATGTATATTT  13422

Query  352    GTGACAATGA  361
              |||||| |||
Sbjct  13423  GTGACAGTGA  13432


>NC_038270.1 Simian Agent 10, complete genome
Length=15462

 Score = 133 bits (147),  Expect = 3e-29
 Identities = 213/306 (70%), Gaps = 0/306 (0%)
 Strand=Plus/Plus

Query  52     TAGTCAATCAGTTTGCATACTCACTCTACGGCTTAAACATCAGAGGAAGGGAAGAAATAT  111
              |||| ||||| ||||||||| | || ||  | ||||| ||   ||| |||||    || |
Sbjct  13123  TAGTAAATCAATTTGCATACACTCTTTATAGTTTAAAAATAGAAGGTAGGGACCTCATTT  13182

Query  112    GGGGACATGTAGTCCGGATTCTTAAAGATACCTCCCACGCAGTTTTAAAAGTCTTATCTA  171
              |||   || || |  | |  || | |||||| |||||  || | |||||||| |||||||
Sbjct  13183  GGGATTATATAATGAGAACACTGAGAGATACTTCCCATTCAATATTAAAAGTATTATCTA  13242

Query  172    ATGCTCTATCTCATCCCAAAATCTTCAAACGATTCTGGAATGCAGGTGTCGTGGAACCTG  231
              ||||  |||||||||| ||| | |||||  | |||||| ||   || ||| |  | ||| 
Sbjct  13243  ATGCATTATCTCATCCTAAAGTATTCAAGAGGTTCTGGGATTGTGGAGTCTTAAATCCTA  13302

Query  232    TGTATGGGCCTAACCTCTCAAATCAGGATAAGATACTCTTGGCCCTCTCTGTCTGTGAAT  291
              | ||||| |||||     | | ||| ||  |||||    | ||||||||| | |||||||
Sbjct  13303  TTTATGGTCCTAATACTGCTAGTCAAGACCAGATAAAACTTGCCCTCTCTATATGTGAAT  13362

Query  292    ATTCTGTGGATCTATTCATGCACGATTGGCAAGGGGGTGTACCACTTGAGATCTTTATCT  351
              ||||  | |||||||| |||   || |||      |||||| ||||||| || |  || |
Sbjct  13363  ATTCACTAGATCTATTTATGAGAGAATGGTTGAATGGTGTATCACTTGAAATATACATTT  13422

Query  352    GTGACA  357
              ||||||
Sbjct  13423  GTGACA  13428


>HM583801.1 Simian Agent 10, complete genome
Length=15462

 Score = 133 bits (147),  Expect = 3e-29
 Identities = 213/306 (70%), Gaps = 0/306 (0%)
 Strand=Plus/Plus

Query  52     TAGTCAATCAGTTTGCATACTCACTCTACGGCTTAAACATCAGAGGAAGGGAAGAAATAT  111
              |||| ||||| ||||||||| | || ||  | ||||| ||   ||| |||||    || |
Sbjct  13123  TAGTAAATCAATTTGCATACACTCTTTATAGTTTAAAAATAGAAGGTAGGGACCTCATTT  13182

Query  112    GGGGACATGTAGTCCGGATTCTTAAAGATACCTCCCACGCAGTTTTAAAAGTCTTATCTA  171
              |||   || || |  | |  || | |||||| |||||  || | |||||||| |||||||
Sbjct  13183  GGGATTATATAATGAGAACACTGAGAGATACTTCCCATTCAATATTAAAAGTATTATCTA  13242

Query  172    ATGCTCTATCTCATCCCAAAATCTTCAAACGATTCTGGAATGCAGGTGTCGTGGAACCTG  231
              ||||  |||||||||| ||| | |||||  | |||||| ||   || ||| |  | ||| 
Sbjct  13243  ATGCATTATCTCATCCTAAAGTATTCAAGAGGTTCTGGGATTGTGGAGTCTTAAATCCTA  13302

Query  232    TGTATGGGCCTAACCTCTCAAATCAGGATAAGATACTCTTGGCCCTCTCTGTCTGTGAAT  291
              | ||||| |||||     | | ||| ||  |||||    | ||||||||| | |||||||
Sbjct  13303  TTTATGGTCCTAATACTGCTAGTCAAGACCAGATAAAACTTGCCCTCTCTATATGTGAAT  13362

Query  292    ATTCTGTGGATCTATTCATGCACGATTGGCAAGGGGGTGTACCACTTGAGATCTTTATCT  351
              ||||  | |||||||| |||   || |||      |||||| ||||||| || |  || |
Sbjct  13363  ATTCACTAGATCTATTTATGAGAGAATGGTTGAATGGTGTATCACTTGAAATATACATTT  13422

Query  352    GTGACA  357
              ||||||
Sbjct  13423  GTGACA  13428


>NC_025360.1 Atlantic salmon paramyxovirus isolate ASPV/Yrkje371/95, 
complete genome
Length=16968

 Score = 66.2 bits (72),  Expect = 3e-09
 Identities = 106/150 (71%), Gaps = 2/150 (1%)
 Strand=Plus/Plus

Query  972    AGGCTATATTTAGGGGAAGGAGCTGGGGCCATGCTTTCCTGTTATGACGCTACTCTT-GG  1030
              || |||| | | || ||||||||||| || |||||  ||  ||| ||| ||  |||| ||
Sbjct  15579  AGACTATTTGTCGGAGAAGGAGCTGGCGCAATGCTGGCCCTTTACGACTCT-GTCTTAGG  15637

Query  1031   CCCATGCATCAACTATTATAACTCAGGGGTATACTCTTGTGATGTCAATGGGCAGAGAGA  1090
              ||||  ||  ||||  || ||||||||| |||   |  | ||| | | ||| ||  ||||
Sbjct  15638  CCCAGTCACAAACTGGTACAACTCAGGGATATCGCCCAGAGATCTAACTGGCCAACGAGA  15697

Query  1091   GTTAAATATATATCCTGCTGAGGTGGCACT  1120
              | |||| || || ||   |||||| |||||
Sbjct  15698  GCTAAACATTTACCCCAGTGAGGTAGCACT  15727


 Score = 35.6 bits (38),  Expect = 5.8
 Identities = 25/29 (86%), Gaps = 0/29 (0%)
 Strand=Plus/Plus

Query  52     TAGTCAATCAGTTTGCATACTCACTCTAC  80
              ||||||| ||||||||||||  | |||||
Sbjct  14659  TAGTCAACCAGTTTGCATACGAAATCTAC  14687


>EU156171.1 Atlantic salmon paramyxovirus isolate ASPV/Yrkje371/95, 
complete genome
Length=16968

 Score = 66.2 bits (72),  Expect = 3e-09
 Identities = 106/150 (71%), Gaps = 2/150 (1%)
 Strand=Plus/Plus

Query  972    AGGCTATATTTAGGGGAAGGAGCTGGGGCCATGCTTTCCTGTTATGACGCTACTCTT-GG  1030
              || |||| | | || ||||||||||| || |||||  ||  ||| ||| ||  |||| ||
Sbjct  15579  AGACTATTTGTCGGAGAAGGAGCTGGCGCAATGCTGGCCCTTTACGACTCT-GTCTTAGG  15637

Query  1031   CCCATGCATCAACTATTATAACTCAGGGGTATACTCTTGTGATGTCAATGGGCAGAGAGA  1090
              ||||  ||  ||||  || ||||||||| |||   |  | ||| | | ||| ||  ||||
Sbjct  15638  CCCAGTCACAAACTGGTACAACTCAGGGATATCGCCCAGAGATCTAACTGGCCAACGAGA  15697

Query  1091   GTTAAATATATATCCTGCTGAGGTGGCACT  1120
              | |||| || || ||   |||||| |||||
Sbjct  15698  GCTAAACATTTACCCCAGTGAGGTAGCACT  15727


 Score = 35.6 bits (38),  Expect = 5.8
 Identities = 25/29 (86%), Gaps = 0/29 (0%)
 Strand=Plus/Plus

Query  52     TAGTCAATCAGTTTGCATACTCACTCTAC  80
              ||||||| ||||||||||||  | |||||
Sbjct  14659  TAGTCAACCAGTTTGCATACGAAATCTAC  14687


>NC_039196.1 Feline morbillivirus strain 761U, complete genome
Length=16050

 Score = 45.5 bits (49),  Expect = 0.011
 Identities = 41/52 (79%), Gaps = 0/52 (0%)
 Strand=Plus/Plus

Query  1072   ATGTCAATGGGCAGAGAGAGTTAAATATATATCCTGCTGAGGTGGCACTAGT  1123
              ||||  | || |||||||| || | | |||||||  |||| |||||||||||
Sbjct  14389  ATGTTCAGGGCCAGAGAGAATTGAGTCTATATCCATCTGAAGTGGCACTAGT  14440


>JQ411014.1 Feline morbillivirus strain 761U, complete genome
Length=16050

 Score = 45.5 bits (49),  Expect = 0.011
 Identities = 41/52 (79%), Gaps = 0/52 (0%)
 Strand=Plus/Plus

Query  1072   ATGTCAATGGGCAGAGAGAGTTAAATATATATCCTGCTGAGGTGGCACTAGT  1123
              ||||  | || |||||||| || | | |||||||  |||| |||||||||||
Sbjct  14389  ATGTTCAGGGCCAGAGAGAATTGAGTCTATATCCATCTGAAGTGGCACTAGT  14440


>NC_005283.1 Dolphin morbillivirus, complete genome
Length=15702

 Score = 44.6 bits (48),  Expect = 0.011
 Identities = 51/69 (74%), Gaps = 0/69 (0%)
 Strand=Plus/Plus

Query  1152   CTGGGTCAAAGAGTTAAAGTGTTATTCAACGGGAATCCTGGCTCGACATGGATTGGGAAT  1211
              |||| ||  || ||||| || |||||||||||||| || |    ||||||| | || |||
Sbjct  14559  CTGGATCGTAGTGTTAAGGTATTATTCAACGGGAAACCAGAGGTGACATGGGTAGGTAAT  14618

Query  1212   GATGAGTGT  1220
              |  || |||
Sbjct  14619  GTAGATTGT  14627


>KY370098.1 Rodent paramyxovirus isolate RtAp-ParaV/NX2015, complete 
genome
Length=19509

 Score = 44.6 bits (48),  Expect = 0.011
 Identities = 54/74 (73%), Gaps = 0/74 (0%)
 Strand=Plus/Plus

Query  171    AATGCTCTATCTCATCCCAAAATCTTCAAACGATTCTGGAATGCAGGTGTCGTGGAACCT  230
              ||||||||||||||||| ||  | || | | | || ||| |||  ||| |  | || || 
Sbjct  17498  AATGCTCTATCTCATCCTAAGGTATTTAGAAGGTTTTGGGATGTTGGTTTAATTGAGCCA  17557

Query  231    GTGTATGGGCCTAA  244
              || ||||| |||||
Sbjct  17558  GTTTATGGTCCTAA  17571


>AJ608288.1 Dolphin morbillivirus compete genome, genomic RNA
Length=15702

 Score = 44.6 bits (48),  Expect = 0.011
 Identities = 51/69 (74%), Gaps = 0/69 (0%)
 Strand=Plus/Plus

Query  1152   CTGGGTCAAAGAGTTAAAGTGTTATTCAACGGGAATCCTGGCTCGACATGGATTGGGAAT  1211
              |||| ||  || ||||| || |||||||||||||| || |    ||||||| | || |||
Sbjct  14559  CTGGATCGTAGTGTTAAGGTATTATTCAACGGGAAACCAGAGGTGACATGGGTAGGTAAT  14618

Query  1212   GATGAGTGT  1220
              |  || |||
Sbjct  14619  GTAGATTGT  14627


>MG203877.1 Bat paramyxovirus strain Bat-PV-16797, complete genome
Length=18081

 Score = 41.0 bits (44),  Expect = 0.14
 Identities = 34/42 (81%), Gaps = 0/42 (0%)
 Strand=Plus/Plus

Query  1170   GTGTTATTCAACGGGAATCCTGGCTCGACATGGATTGGGAAT  1211
              || || ||||||||||| ||||  || || |||||||| |||
Sbjct  16684  GTATTGTTCAACGGGAAACCTGAATCAACTTGGATTGGTAAT  16725


>JN867759.1 Human cosavirus A19 strain PK6187 polyprotein gene, 
complete cds
Length=6950

 Score = 41.0 bits (44),  Expect = 0.14
 Identities = 28/32 (88%), Gaps = 0/32 (0%)
 Strand=Plus/Minus

Query  1758  TCCACCATGAACATAGCTGATACACACAACTG  1789
             |||||||| |||| | ||| ||||||||||||
Sbjct  5352  TCCACCATCAACAAATCTGCTACACACAACTG  5321


>NC_005339.1 Mossman virus, complete genome
Length=16650

 Score = 40.1 bits (43),  Expect = 0.48
 Identities = 35/44 (80%), Gaps = 0/44 (0%)
 Strand=Plus/Plus

Query  141    ACCTCCCACGCAGTTTTAAAAGTCTTATCTAATGCTCTATCTCA  184
              ||||| |||| |   |||| ||| |||||||||||||| || ||
Sbjct  14526  ACCTCACACGGATCATTAACAGTTTTATCTAATGCTCTCTCCCA  14569


>AY286409.1 Mossman virus, complete genome
Length=16650

 Score = 40.1 bits (43),  Expect = 0.48
 Identities = 35/44 (80%), Gaps = 0/44 (0%)
 Strand=Plus/Plus

Query  141    ACCTCCCACGCAGTTTTAAAAGTCTTATCTAATGCTCTATCTCA  184
              ||||| |||| |   |||| ||| |||||||||||||| || ||
Sbjct  14526  ACCTCACACGGATCATTAACAGTTTTATCTAATGCTCTCTCCCA  14569


>KX574342.1 Cod iridovirus isolate GAM14001, complete genome
Length=114865

 Score = 38.3 bits (41),  Expect = 1.7
 Identities = 22/23 (96%), Gaps = 0/23 (0%)
 Strand=Plus/Plus

Query  1     CGTCAGATGTGTATAAGAGACAG  23
             ||||| |||||||||||||||||
Sbjct  1334  CGTCAAATGTGTATAAGAGACAG  1356


>NC_048209.1 Zambian malbrouck virus 1 isolate SHFVagmMal_seqID_01, 
partial genome
Length=15307

 Score = 37.4 bits (40),  Expect = 1.7
 Identities = 20/20 (100%), Gaps = 0/20 (0%)
 Strand=Plus/Minus

Query  4    CAGATGTGTATAAGAGACAG  23
            ||||||||||||||||||||
Sbjct  233  CAGATGTGTATAAGAGACAG  214


>NC_025352.1 Mojiang virus isolate Tongguan1, complete genome
Length=18406

 Score = 37.4 bits (40),  Expect = 1.7
 Identities = 57/78 (73%), Gaps = 4/78 (5%)
 Strand=Plus/Plus

Query  1038   ATCAACTATTATAACTCAGGGGTATACTC--TTGTGATGTCAATGGGCAGAGAGAGTTAA  1095
              || ||||| |||||||||||| | || |   ||| || ||    |||||||||||| |||
Sbjct  17042  ATTAACTACTATAACTCAGGGAT-TAGTGAGTTG-GAAGTTGTAGGGCAGAGAGAGCTAA  17099

Query  1096   ATATATATCCTGCTGAGG  1113
                 | || ||||| ||||
Sbjct  17100  GGTTGTACCCTGCAGAGG  17117


>KT166441.1 Zambian malbrouck virus 1 isolate SHFVagmMal_seqID_01, 
partial genome
Length=15307

 Score = 37.4 bits (40),  Expect = 1.7
 Identities = 20/20 (100%), Gaps = 0/20 (0%)
 Strand=Plus/Minus

Query  4    CAGATGTGTATAAGAGACAG  23
            ||||||||||||||||||||
Sbjct  233  CAGATGTGTATAAGAGACAG  214


>KF278639.1 Mojiang virus isolate Tongguan1, complete genome
Length=18406

 Score = 37.4 bits (40),  Expect = 1.7
 Identities = 57/78 (73%), Gaps = 4/78 (5%)
 Strand=Plus/Plus

Query  1038   ATCAACTATTATAACTCAGGGGTATACTC--TTGTGATGTCAATGGGCAGAGAGAGTTAA  1095
              || ||||| |||||||||||| | || |   ||| || ||    |||||||||||| |||
Sbjct  17042  ATTAACTACTATAACTCAGGGAT-TAGTGAGTTG-GAAGTTGTAGGGCAGAGAGAGCTAA  17099

Query  1096   ATATATATCCTGCTGAGG  1113
                 | || ||||| ||||
Sbjct  17100  GGTTGTACCCTGCAGAGG  17117


>NC_007803.1 Beilong virus, complete genome
Length=19212

 Score = 36.5 bits (39),  Expect = 5.8
 Identities = 24/27 (89%), Gaps = 0/27 (0%)
 Strand=Plus/Plus

Query  2324   CCATATGACAATAGTAAGAAAAACTTA  2350
              |||||| | |||| |||||||||||||
Sbjct  19162  CCATATCAAAATATTAAGAAAAACTTA  19188


>NC_007646.1 Ovine herpesvirus 2 strain BJ1035, complete genome
Length=135135

 Score = 36.5 bits (39),  Expect = 5.8
 Identities = 33/41 (80%), Gaps = 2/41 (5%)
 Strand=Plus/Minus

Query  1105    CTGCTGAGGTGGCACTAG--TGGGAAAGAAATTAAACAATG  1143
               ||||||||||   ||| |  ||||||| | |||||||||||
Sbjct  111511  CTGCTGAGGTTTTACTTGGTTGGGAAACATATTAAACAATG  111471


>MW491754.1 Sandjimba virus isolate 0408RCA, complete genome
Length=10951

 Score = 36.5 bits (39),  Expect = 5.8
 Identities = 21/22 (95%), Gaps = 0/22 (0%)
 Strand=Plus/Minus

Query  567   AAAGTATTCCCATCTACTTTGA  588
             ||||||||||||| ||||||||
Sbjct  9795  AAAGTATTCCCATGTACTTTGA  9774


>HE795091.1 Douglas virus Gn-Gc-NSm gene for M polyprotein, segment 
M, genomic RNA, isolate 93-6
Length=4365

 Score = 36.5 bits (39),  Expect = 5.8
 Identities = 26/29 (90%), Gaps = 1/29 (3%)
 Strand=Plus/Plus

Query  679   ATGCACTGTTAGATGGTATC-GCGGCAGA  706
             ||||||||||||| || ||| ||||||||
Sbjct  2458  ATGCACTGTTAGAGGGCATCAGCGGCAGA  2486


>EF173423.1 Human rhinovirus 37, complete genome
Length=7216

 Score = 36.5 bits (39),  Expect = 5.8
 Identities = 23/24 (96%), Gaps = 1/24 (4%)
 Strand=Plus/Minus

Query  1720  TTGAACCAAACTTGTATAAATTGA  1743
             |||||||||||||| |||||||||
Sbjct  2664  TTGAACCAAACTTG-ATAAATTGA  2642


>FJ438903.1 Cosavirus A2 strain HCoSV-A2 isolate 6344 polyprotein 
gene, complete cds
Length=7335

 Score = 36.5 bits (39),  Expect = 5.8
 Identities = 27/32 (84%), Gaps = 0/32 (0%)
 Strand=Plus/Minus

Query  1758  TCCACCATGAACATAGCTGATACACACAACTG  1789
             |||||||| |||| | ||  ||||||||||||
Sbjct  5739  TCCACCATCAACAAATCTACTACACACAACTG  5708


>DQ100461.1 Beilong virus, complete genome
Length=19212

 Score = 36.5 bits (39),  Expect = 5.8
 Identities = 24/27 (89%), Gaps = 0/27 (0%)
 Strand=Plus/Plus

Query  2324   CCATATGACAATAGTAAGAAAAACTTA  2350
              |||||| | |||| |||||||||||||
Sbjct  19162  CCATATCAAAATATTAAGAAAAACTTA  19188


>AY839756.1 Ovine herpesvirus 2 strain BJ1035, complete genome
Length=135135

 Score = 36.5 bits (39),  Expect = 5.8
 Identities = 33/41 (80%), Gaps = 2/41 (5%)
 Strand=Plus/Minus

Query  1105    CTGCTGAGGTGGCACTAG--TGGGAAAGAAATTAAACAATG  1143
               ||||||||||   ||| |  ||||||| | |||||||||||
Sbjct  111511  CTGCTGAGGTTTTACTTGGTTGGGAAACATATTAAACAATG  111471


>NC_025355.1 Tailam virus strain TL8K, complete genome
Length=19152

 Score = 35.6 bits (38),  Expect = 5.8
 Identities = 40/54 (74%), Gaps = 0/54 (0%)
 Strand=Plus/Plus

Query  1167   AAAGTGTTATTCAACGGGAATCCTGGCTCGACATGGATTGGGAATGATGAGTGT  1220
              || ||||||||||| ||||| ||||  |  || ||| ||||  ||   ||||||
Sbjct  18012  AAGGTGTTATTCAATGGGAAACCTGAGTGCACGTGGGTTGGAGATATGGAGTGT  18065


>CACVGI010000001.1 uncultured phage genome assembly, contig: LacPavin_0818_WC40_scaffold_86355_prodigal-single, 
whole genome 
shotgun sequence
Length=307553

 Score = 35.6 bits (38),  Expect = 5.8
 Identities = 27/31 (87%), Gaps = 1/31 (3%)
 Strand=Plus/Plus

Query  2136    AAAGAAATAAAGATTTTGATGAAGATTTTAG  2166
               |||||||||||||||| | || | |||||||
Sbjct  263973  AAAGAAATAAAGATTTAG-TGGAAATTTTAG  264002


>KJ867200.1 Mojui dos Campos virus strain BeAn276121 segment S 
nucleoprotein and nonstructural protein NSs genes, complete 
cds
Length=1061

 Score = 35.6 bits (38),  Expect = 5.8
 Identities = 22/24 (92%), Gaps = 0/24 (0%)
 Strand=Plus/Minus

Query  1226  TTTGATTTGGAATGAATTACAGAA  1249
             || |||||||||||||||||| ||
Sbjct  802   TTGGATTTGGAATGAATTACATAA  779


>FJ445149.1 Human rhinovirus 67 strain ATCC VR-1177, complete 
genome
Length=7135

 Score = 35.6 bits (38),  Expect = 5.8
 Identities = 19/19 (100%), Gaps = 0/19 (0%)
 Strand=Plus/Plus

Query  96    GGAAGGGAAGAAATATGGG  114
             |||||||||||||||||||
Sbjct  6737  GGAAGGGAAGAAATATGGG  6755


>JN689227.1 Tailam virus strain TL8K, complete genome
Length=19152

 Score = 35.6 bits (38),  Expect = 5.8
 Identities = 40/54 (74%), Gaps = 0/54 (0%)
 Strand=Plus/Plus

Query  1167   AAAGTGTTATTCAACGGGAATCCTGGCTCGACATGGATTGGGAATGATGAGTGT  1220
              || ||||||||||| ||||| ||||  |  || ||| ||||  ||   ||||||
Sbjct  18012  AAGGTGTTATTCAATGGGAAACCTGAGTGCACGTGGGTTGGAGATATGGAGTGT  18065


Lambda      K        H
   0.634    0.408    0.912 

Gapped
Lambda      K        H
   0.625    0.410    0.780 

Effective search space used: 292534273304


Query= taxID11191_TRINITY_DN0_c1_g1_i1 len=1056 path=[2:0-48 6:49-67
7:68-68 8:69-72 9:73-102 10:103-1055]

Length=1056
                                                                      Score        E
Sequences producing significant alignments:                          (Bits)     Value

AB195968.1 Sendai virus genomic RNA, complete genome, strain:Nagoya   1648       0.0   
NC_003461.1 Human parainfluenza virus 1, complete genome              698        0.0   
AF457102.1 HPIV-1 strain Washington/1964, complete genome             698        0.0   
NC_025402.1 Porcine parainfluenza virus 1 strain S206N, complete ...  485        2e-135
JX857409.1 Porcine parainfluenza virus 1 strain S206N, complete g...  485        2e-135
EU326526.1 Human parainfluenza virus 3 strain ZHYMgz01, complete ...  256        1e-66 
NC_038270.1 Simian Agent 10, complete genome                          233        5e-60 
HM583801.1 Simian Agent 10, complete genome                           233        5e-60 
NC_002161.1 Bovine parainfluenza virus 3, complete genome             230        6e-59 
AF178654.1 Bovine parainfluenza virus 3 strain Kansas/15626/84, c...  230        6e-59 
NC_040603.1 Red-crowned crane parvovirus isolate yc-7, complete g...  59.0       2e-07 
KY312546.1 Red-crowned crane parvovirus isolate yc-7, complete ge...  59.0       2e-07 
KX574342.1 Cod iridovirus isolate GAM14001, complete genome           56.3       3e-06 
NC_048209.1 Zambian malbrouck virus 1 isolate SHFVagmMal_seqID_01...  41.0       0.059 
KT166441.1 Zambian malbrouck virus 1 isolate SHFVagmMal_seqID_01,...  41.0       0.059 
NC_043540.1 Mount Mabu Lophuromys virus 2 isolate MOZ135_2, compl...  38.3       0.72  
MG573141.1 Mount Mabu Lophuromys virus 2 isolate MOZ135_2, comple...  38.3       0.72  
NC_038295.1 Fathead minnow nidovirus replicase polyprotein 1ab (p...  36.5       2.5   
NC_030402.1 Ungulate bocaparvovirus 6 strain Ungulate bocaparvovi...  36.5       2.5   
GU002364.2 Fathead minnow nidovirus replicase polyprotein 1ab (pp...  36.5       2.5   
KU172421.1 Ungulate bocaparvovirus 6 strain Ungulate bocaparvovir...  36.5       2.5   
NC_020439.1 Melaka orthoreovirus segment L1, complete sequence        34.6       8.7   
JF342660.1 Melaka orthoreovirus segment L1, complete sequence         34.6       8.7   


>AB195968.1 Sendai virus genomic RNA, complete genome, strain:Nagoya
Length=15384

 Score = 1648 bits (1827),  Expect = 0.0
 Identities = 943/967 (98%), Gaps = 18/967 (2%)
 Strand=Plus/Plus

Query  90    AGGGTCAAAGTATCCACCCTGAGGAGCAGGTTCCAGACCCTTTGCTTTGCTGCCAAAGTT  149
             ||||||||||||||||||||||||||||||||||||| ||||| ||||||||||||||||
Sbjct  56    AGGGTCAAAGTATCCACCCTGAGGAGCAGGTTCCAGATCCTTTTCTTTGCTGCCAAAGTT  115

Query  150   CACGCGCGCGTAGATCTTCACGATGGCCGGGTTGTTGAGCACCTTCGATACATTTAGCTC  209
             ||                  ||||||||||||||||||||||||||||||||||||||||
Sbjct  116   CA------------------CGATGGCCGGGTTGTTGAGCACCTTCGATACATTTAGCTC  157

Query  210   TAGGAGGAGCGAAAGTATTAATAAGTCGGGAGGAGGTGCTGTTATCCCCGGCCAGAGGAG  269
             ||||||||||||||||||||||||||||||||||||||||||||||||||||||||||||
Sbjct  158   TAGGAGGAGCGAAAGTATTAATAAGTCGGGAGGAGGTGCTGTTATCCCCGGCCAGAGGAG  217

Query  270   CACAGTCTCAGTGTTCGTACTAGGCCCAAGTGTGACTGATGATGCAGACAAGTTATTCAT  329
             |||||||||||||||| |||||||||||||||||||||||||||||||||||||||||||
Sbjct  218   CACAGTCTCAGTGTTCATACTAGGCCCAAGTGTGACTGATGATGCAGACAAGTTATTCAT  277

Query  330   TGCAACTACCTTCCTAGCTCACTCATTGGACACAGATAAGCAGCACTCTCAGAGAGGGGG  389
             |||||| |||||||||||||||||||||||||||||||||||||||||||||||||| ||
Sbjct  278   TGCAACAACCTTCCTAGCTCACTCATTGGACACAGATAAGCAGCACTCTCAGAGAGGAGG  337

Query  390   GTTCCTCGTCTCTCTGCTTGCCATGGCTTACAGTAGTCCAGAATTGTACTTGACAACAAA  449
             ||||||||||||||||||||||||||||||||||||||||||||||||||||||||||||
Sbjct  338   GTTCCTCGTCTCTCTGCTTGCCATGGCTTACAGTAGTCCAGAATTGTACTTGACAACAAA  397

Query  450   CGGAGTAAACGCCGATGTCAAATATGTGATCTACAACATAGAGAAAGACCCTAAGAGGAC  509
             ||||||||||||||||||||||||||||||||||||||||||||||||||||||||||||
Sbjct  398   CGGAGTAAACGCCGATGTCAAATATGTGATCTACAACATAGAGAAAGACCCTAAGAGGAC  457

Query  510   GAAGACAGACGGATTCATTGTGAAGACGAGAGATATGGAATATGAGAGGACCACAGAATG  569
             ||||||||||||||||||||||||||||||||||||||||||||||||||||||||||||
Sbjct  458   GAAGACAGACGGATTCATTGTGAAGACGAGAGATATGGAATATGAGAGGACCACAGAATG  517

Query  570   GCTGTTTGGACCTATGGTCAACAAGAGCCCACTCTTCCAGGGTCAACGGGATGCTGCAGA  629
             ||||||||||||||||||||||||||||||||||||||||||||||||||||||||||||
Sbjct  518   GCTGTTTGGACCTATGGTCAACAAGAGCCCACTCTTCCAGGGTCAACGGGATGCTGCAGA  577

Query  630   CCCTGACACACTCCTTCAAATCTATGGGTATCCTGCATGCCTAGGAGCAATAATTGTCCA  689
             ||||||||||||||||||||||||||||||||||||||||||||||||||||||||||||
Sbjct  578   CCCTGACACACTCCTTCAAATCTATGGGTATCCTGCATGCCTAGGAGCAATAATTGTCCA  637

Query  690   AGTCTGGATTGTGCTGGTGAAGGCCATCACAAGCAGCGCCGGCTTAAGGAAAGGGTTCTT  749
             ||||||||||||||||||||||||||||||||||||||||||||||||||||||||||||
Sbjct  638   AGTCTGGATTGTGCTGGTGAAGGCCATCACAAGCAGCGCCGGCTTAAGGAAAGGGTTCTT  697

Query  750   CAACAGGTTAGAGGCGTTCAGACAAGACGGCACCGTGAAAGGTGCCTTAGTTTTCACTGG  809
             ||||||||||||||||||||||||||||||||||||||||||||||||||||||||||||
Sbjct  698   CAACAGGTTAGAGGCGTTCAGACAAGACGGCACCGTGAAAGGTGCCTTAGTTTTCACTGG  757

Query  810   GGAGACAGTTGAGGGGATAGGCTCGGTTATGAGATCTCAGCAAAGCCTTGTATCTCTCAT  869
             ||||||||||||||||||||||||||||||||||||||||||||||||||||||||||||
Sbjct  758   GGAGACAGTTGAGGGGATAGGCTCGGTTATGAGATCTCAGCAAAGCCTTGTATCTCTCAT  817

Query  870   GGTTGAGACCCTTGTGACTATGAATACTGCAAGATCTGATCTCACCACATTAGAGAAGAA  929
             ||||||||||||||||||||||||||||||||||||||||||||||||||||||||||||
Sbjct  818   GGTTGAGACCCTTGTGACTATGAATACTGCAAGATCTGATCTCACCACATTAGAGAAGAA  877

Query  930   CATCCAGATCGTTGGGAACTACATCCGAGATGCAGGGCTGGCTTCCTTCATGAACACTAT  989
             ||||||||||||||||||||||||||||||||||||||||||||||||||||||||||||
Sbjct  878   CATCCAGATCGTTGGGAACTACATCCGAGATGCAGGGCTGGCTTCCTTCATGAACACTAT  937

Query  990   TAAATATGGGGTGGAAACAAAGATGGCAGCTCTAACGTTGTCAAACCTGAGGCCCGATAT  1049
             ||||||||||||||| ||||||||||||||||||||||||||||||||||||||||||||
Sbjct  938   TAAATATGGGGTGGAGACAAAGATGGCAGCTCTAACGTTGTCAAACCTGAGGCCCGATAT  997

Query  1050  TAATAAG  1056
             |||||||
Sbjct  998   TAATAAG  1004


>NC_003461.1 Human parainfluenza virus 1, complete genome
Length=15600

 Score = 698 bits (773),  Expect = 0.0
 Identities = 685/884 (77%), Gaps = 0/884 (0%)
 Strand=Plus/Plus

Query  172   ATGGCCGGGTTGTTGAGCACCTTCGATACATTTAGCTCTAGGAGGAGCGAAAGTATTAAT  231
             ||||||||| |  | || || || || |||||||| || ||||| || || || || |||
Sbjct  120   ATGGCCGGGCTACTAAGTACTTTTGACACATTTAGTTCCAGGAGAAGTGAGAGCATCAAT  179

Query  232   AAGTCGGGAGGAGGTGCTGTTATCCCCGGCCAGAGGAGCACAGTCTCAGTGTTCGTACTA  291
             ||||| || ||||| ||  |||| || || || || || || || || || |||  | ||
Sbjct  180   AAGTCTGGCGGAGGAGCAATTATACCTGGTCAAAGAAGTACCGTTTCTGTCTTCACATTA  239

Query  292   GGCCCAAGTGTGACTGATGATGCAGACAAGTTATTCATTGCAACTACCTTCCTAGCTCAC  351
             ||||| |||||||| ||||||||||| || ||||| || ||||| || ||| |||| |||
Sbjct  240   GGCCCGAGTGTGACAGATGATGCAGATAAATTATTAATAGCAACCACTTTCTTAGCCCAC  299

Query  352   TCATTGGACACAGATAAGCAGCACTCTCAGAGAGGGGGGTTCCTCGTCTCTCTGCTTGCC  411
             ||||||||||||||||| || |||||||| ||||| || ||  | || || || ||||| 
Sbjct  300   TCATTGGACACAGATAAACAACACTCTCAAAGAGGAGGATTTTTAGTATCACTCCTTGCA  359

Query  412   ATGGCTTACAGTAGTCCAGAATTGTACTTGACAACAAACGGAGTAAACGCCGATGTCAAA  471
             ||||| ||||||||||| || || ||  | || |||||||| || || || |||||||| 
Sbjct  360   ATGGCCTACAGTAGTCCGGAGTTATATCTCACTACAAACGGTGTCAATGCTGATGTCAAG  419

Query  472   TATGTGATCTACAACATAGAGAAAGACCCTAAGAGGACGAAGACAGACGGATTCATTGTG  531
             |||||||| ||||| ||||||| ||| ||||| || || || ||||| || |||||||| 
Sbjct  420   TATGTGATATACAATATAGAGAGAGATCCTAAAAGAACAAAAACAGATGGGTTCATTGTC  479

Query  532   AAGACGAGAGATATGGAATATGAGAGGACCACAGAATGGCTGTTTGGACCTATGGTCAAC  591
             || || ||||| ||||| ||||| || || ||||| ||| |||||||||||||| |||||
Sbjct  480   AAAACAAGAGACATGGAGTATGAAAGAACAACAGAGTGGTTGTTTGGACCTATGATCAAC  539

Query  592   AAGAGCCCACTCTTCCAGGGTCAACGGGATGCTGCAGACCCTGACACACTCCTTCAAATC  651
             |||| |||| | ||||| || ||| | ||   ||| || |  ||  || | ||||| |  
Sbjct  540   AAGAACCCATTGTTCCAAGGGCAAAGAGAGAATGCGGATCTAGAGGCATTGCTTCAGACA  599

Query  652   TATGGGTATCCTGCATGCCTAGGAGCAATAATTGTCCAAGTCTGGATTGTGCTGGTGAAG  711
             ||||| ||||||||||| || ||||| ||||| || ||||| ||||| ||| |||| || 
Sbjct  600   TATGGATATCCTGCATGTCTCGGAGCTATAATAGTTCAAGTTTGGATAGTGTTGGTTAAA  659

Query  712   GCCATCACAAGCAGCGCCGGCTTAAGGAAAGGGTTCTTCAACAGGTTAGAGGCGTTCAGA  771
             ||||| ||||| || || ||  |||| ||||| |||||||| || ||||| || ||||||
Sbjct  660   GCCATAACAAGTAGTGCTGGTCTAAGAAAAGGATTCTTCAATAGATTAGAAGCATTCAGA  719

Query  772   CAAGACGGCACCGTGAAAGGTGCCTTAGTTTTCACTGGGGAGACAGTTGAGGGGATAGGC  831
             || || || ||||| ||| ||||| | || ||||| || || |||||||| || || || 
Sbjct  720   CAGGATGGAACCGTTAAAAGTGCCCTGGTCTTCACAGGAGACACAGTTGAAGGTATTGGT  779

Query  832   TCGGTTATGAGATCTCAGCAAAGCCTTGTATCTCTCATGGTTGAGACCCTTGTGACTATG  891
              | || ||||| || || |||||| | |||||||| ||||| || || || |||||||||
Sbjct  780   GCAGTGATGAGGTCACAACAAAGCTTAGTATCTCTTATGGTAGAAACTCTGGTGACTATG  839

Query  892   AATACTGCAAGATCTGATCTCACCACATTAGAGAAGAACATCCAGATCGTTGGGAACTAC  951
             || ||  | || || ||| | || ||||||||||||||||| ||||| || || || |||
Sbjct  840   AACACATCCAGGTCAGATTTAACTACATTAGAGAAGAACATTCAGATTGTAGGAAATTAC  899

Query  952   ATCCGAGATGCAGGGCTGGCTTCCTTCATGAACACTATTAAATATGGGGTGGAAACAAAG  1011
             ||  ||||||||||  | || || ||||||||||| || || ||||| || ||||| |||
Sbjct  900   ATAAGAGATGCAGGATTAGCATCTTTCATGAACACCATCAAGTATGGTGTAGAAACGAAG  959

Query  1012  ATGGCAGCTCTAACGTTGTCAAACCTGAGGCCCGATATTAATAA  1055
             ||||| || || ||  | ||||| ||||| || ||||| || ||
Sbjct  960   ATGGCCGCCCTGACACTATCAAATCTGAGACCAGATATAAACAA  1003


>AF457102.1 HPIV-1 strain Washington/1964, complete genome
Length=15600

 Score = 698 bits (773),  Expect = 0.0
 Identities = 685/884 (77%), Gaps = 0/884 (0%)
 Strand=Plus/Plus

Query  172   ATGGCCGGGTTGTTGAGCACCTTCGATACATTTAGCTCTAGGAGGAGCGAAAGTATTAAT  231
             ||||||||| |  | || || || || |||||||| || ||||| || || || || |||
Sbjct  120   ATGGCCGGGCTACTAAGTACTTTTGACACATTTAGTTCCAGGAGAAGTGAGAGCATCAAT  179

Query  232   AAGTCGGGAGGAGGTGCTGTTATCCCCGGCCAGAGGAGCACAGTCTCAGTGTTCGTACTA  291
             ||||| || ||||| ||  |||| || || || || || || || || || |||  | ||
Sbjct  180   AAGTCTGGCGGAGGAGCAATTATACCTGGTCAAAGAAGTACCGTTTCTGTCTTCACATTA  239

Query  292   GGCCCAAGTGTGACTGATGATGCAGACAAGTTATTCATTGCAACTACCTTCCTAGCTCAC  351
             ||||| |||||||| ||||||||||| || ||||| || ||||| || ||| |||| |||
Sbjct  240   GGCCCGAGTGTGACAGATGATGCAGATAAATTATTAATAGCAACCACTTTCTTAGCCCAC  299

Query  352   TCATTGGACACAGATAAGCAGCACTCTCAGAGAGGGGGGTTCCTCGTCTCTCTGCTTGCC  411
             ||||||||||||||||| || |||||||| ||||| || ||  | || || || ||||| 
Sbjct  300   TCATTGGACACAGATAAACAACACTCTCAAAGAGGAGGATTTTTAGTATCACTCCTTGCA  359

Query  412   ATGGCTTACAGTAGTCCAGAATTGTACTTGACAACAAACGGAGTAAACGCCGATGTCAAA  471
             ||||| ||||||||||| || || ||  | || |||||||| || || || |||||||| 
Sbjct  360   ATGGCCTACAGTAGTCCGGAGTTATATCTCACTACAAACGGTGTCAATGCTGATGTCAAG  419

Query  472   TATGTGATCTACAACATAGAGAAAGACCCTAAGAGGACGAAGACAGACGGATTCATTGTG  531
             |||||||| ||||| ||||||| ||| ||||| || || || ||||| || |||||||| 
Sbjct  420   TATGTGATATACAATATAGAGAGAGATCCTAAAAGAACAAAAACAGATGGGTTCATTGTC  479

Query  532   AAGACGAGAGATATGGAATATGAGAGGACCACAGAATGGCTGTTTGGACCTATGGTCAAC  591
             || || ||||| ||||| ||||| || || ||||| ||| |||||||||||||| |||||
Sbjct  480   AAAACAAGAGACATGGAGTATGAAAGAACAACAGAGTGGTTGTTTGGACCTATGATCAAC  539

Query  592   AAGAGCCCACTCTTCCAGGGTCAACGGGATGCTGCAGACCCTGACACACTCCTTCAAATC  651
             |||| |||| | ||||| || ||| | ||   ||| || |  ||  || | ||||| |  
Sbjct  540   AAGAACCCATTGTTCCAAGGGCAAAGAGAGAATGCGGATCTAGAGGCATTGCTTCAGACA  599

Query  652   TATGGGTATCCTGCATGCCTAGGAGCAATAATTGTCCAAGTCTGGATTGTGCTGGTGAAG  711
             ||||| ||||||||||| || ||||| ||||| || ||||| ||||| ||| |||| || 
Sbjct  600   TATGGATATCCTGCATGTCTCGGAGCTATAATAGTTCAAGTTTGGATAGTGTTGGTTAAA  659

Query  712   GCCATCACAAGCAGCGCCGGCTTAAGGAAAGGGTTCTTCAACAGGTTAGAGGCGTTCAGA  771
             ||||| ||||| || || ||  |||| ||||| |||||||| || ||||| || ||||||
Sbjct  660   GCCATAACAAGTAGTGCTGGTCTAAGAAAAGGATTCTTCAATAGATTAGAAGCATTCAGA  719

Query  772   CAAGACGGCACCGTGAAAGGTGCCTTAGTTTTCACTGGGGAGACAGTTGAGGGGATAGGC  831
             || || || ||||| ||| ||||| | || ||||| || || |||||||| || || || 
Sbjct  720   CAGGATGGAACCGTTAAAAGTGCCCTGGTCTTCACAGGAGACACAGTTGAAGGTATTGGT  779

Query  832   TCGGTTATGAGATCTCAGCAAAGCCTTGTATCTCTCATGGTTGAGACCCTTGTGACTATG  891
              | || ||||| || || |||||| | |||||||| ||||| || || || |||||||||
Sbjct  780   GCAGTGATGAGGTCACAACAAAGCTTAGTATCTCTTATGGTAGAAACTCTGGTGACTATG  839

Query  892   AATACTGCAAGATCTGATCTCACCACATTAGAGAAGAACATCCAGATCGTTGGGAACTAC  951
             || ||  | || || ||| | || ||||||||||||||||| ||||| || || || |||
Sbjct  840   AACACATCCAGGTCAGATTTAACTACATTAGAGAAGAACATTCAGATTGTAGGAAATTAC  899

Query  952   ATCCGAGATGCAGGGCTGGCTTCCTTCATGAACACTATTAAATATGGGGTGGAAACAAAG  1011
             ||  ||||||||||  | || || ||||||||||| || || ||||| || ||||| |||
Sbjct  900   ATAAGAGATGCAGGATTAGCATCTTTCATGAACACCATCAAGTATGGTGTAGAAACGAAG  959

Query  1012  ATGGCAGCTCTAACGTTGTCAAACCTGAGGCCCGATATTAATAA  1055
             ||||| || || ||  | ||||| ||||| || ||||| || ||
Sbjct  960   ATGGCCGCCCTGACACTATCAAATCTGAGACCAGATATAAACAA  1003


>NC_025402.1 Porcine parainfluenza virus 1 strain S206N, complete 
genome
Length=15396

 Score = 485 bits (537),  Expect = 2e-135
 Identities = 640/885 (72%), Gaps = 2/885 (0%)
 Strand=Plus/Plus

Query  172   ATGGCCGGGTTGTTGAGCACCTTCGATACATTTAGCTCTAGGAGGAGCGAAAGTATTAAT  231
             ||||| ||||| || ||   ||| || |||||||| ||||  ||||| || || || |||
Sbjct  120   ATGGCAGGGTTATTAAGTGTCTTTGACACATTTAGTTCTAAAAGGAGTGAGAGCATAAAT  179

Query  232   AAGTCGGGAGGAGGTGCTGTTATCCCCGGCCAGAGGAGCACAGTCTCAGTGTTCGTACTA  291
             |     || || ||||| ||||| || || || | || ||| |||||||| || || |||
Sbjct  180   AGAGGAGGTGGTGGTGCGGTTATACCTGGACAAAAGAACACCGTCTCAGTATTTGTTCTA  239

Query  292   GGCCCAAGTGTGACTGATGATGCAGACAAGTTATTCATTGCAACTACCTTCCTAGCTCAC  351
             ||| ||||| |    || |||   || ||||||   || |||   |  ||  || | || 
Sbjct  240   GGCTCAAGTATTGTAGACGATAGCGATAAGTTAGCTATAGCACTCATGTTTTTAACACAT  299

Query  352   TCATTGGACACAGATAAGCAGCACTCTCAGAGAGGGGGGTTCCTCGTCTCTCTGCTTGCC  411
              |  | || || || ||||| || || || ||| | || ||||| || ||  |  | || 
Sbjct  300   GCTCTTGATACTGACAAGCAACATTCACAAAGAAGCGGTTTCCTGGTTTCATTAATGGCA  359

Query  412   ATGGCTTACAGTAGTCCAGAATTGTACTTGACAACAAACGGAGTAAACGCCGATGTCAAA  471
             ||||| || ||||| || ||||| ||  | ||||| || ||||| || || ||||| || 
Sbjct  360   ATGGCATATAGTAGCCCTGAATTATATCTAACAACTAATGGAGTTAATGCAGATGTTAAG  419

Query  472   TATGTGATCTACAACATAGAGAAAGACCCTAAGAGGACGAAGACAGAC-GGATTCATTGT  530
             ||||| |||||||  || ||| | || ||| ||||||| ||  || |  || ||||||||
Sbjct  420   TATGTTATCTACACAATTGAGCATGATCCTCAGAGGAC-AACCCATAATGGGTTCATTGT  478

Query  531   GAAGACGAGAGATATGGAATATGAGAGGACCACAGAATGGCTGTTTGGACCTATGGTCAA  590
              |  || ||||||||||| ||||| | ||| ||||| ||||| ||  | | |||    ||
Sbjct  479   TAGAACAAGAGATATGGACTATGAAAAGACAACAGAGTGGCTATTCAGCCGTATAACTAA  538

Query  591   CAAGAGCCCACTCTTCCAGGGTCAACGGGATGCTGCAGACCCTGACACACTCCTTCAAAT  650
              ||   |||| |  | ||||| |||   ||  ||   || || ||  | || || || | 
Sbjct  539   TAAATACCCATTACTTCAGGGACAAAAAGACACTCATGATCCAGAATCGCTACTCCAGAC  598

Query  651   CTATGGGTATCCTGCATGCCTAGGAGCAATAATTGTCCAAGTCTGGATTGTGCTGGTGAA  710
              ||||| |||||  ||||  |||||||| | || ||||| |||||||||||  |||| ||
Sbjct  599   TTATGGATATCCCTCATGTTTAGGAGCATTGATAGTCCAGGTCTGGATTGTCTTGGTCAA  658

Query  711   GGCCATCACAAGCAGCGCCGGCTTAAGGAAAGGGTTCTTCAACAGGTTAGAGGCGTTCAG  770
              || || ||||| || || || || | |||||| |||||||| ||| | || || |||||
Sbjct  659   AGCAATTACAAGTAGTGCTGGATTGAAGAAAGGATTCTTCAATAGGCTTGAAGCCTTCAG  718

Query  771   ACAAGACGGCACCGTGAAAGGTGCCTTAGTTTTCACTGGGGAGACAGTTGAGGGGATAGG  830
              || || || || || | | |  |  |||| |||| ||| ||||||||||||||||| ||
Sbjct  719   GCAGGATGGAACAGTTAGAAGCTCACTAGTCTTCAGTGGAGAGACAGTTGAGGGGATTGG  778

Query  831   CTCGGTTATGAGATCTCAGCAAAGCCTTGTATCTCTCATGGTTGAGACCCTTGTGACTAT  890
              || || ||||| |||||||| ||||| || ||  | ||||| || || || || || ||
Sbjct  779   GTCAGTGATGAGGTCTCAGCAGAGCCTGGTGTCCTTAATGGTAGAAACACTAGTTACCAT  838

Query  891   GAATACTGCAAGATCTGATCTCACCACATTAGAGAAGAACATCCAGATCGTTGGGAACTA  950
             ||| || || ||||||||  | |||||  |||||||||| || ||||| |||||||| ||
Sbjct  839   GAACACAGCTAGATCTGACTTGACCACTCTAGAGAAGAATATTCAGATTGTTGGGAATTA  898

Query  951   CATCCGAGATGCAGGGCTGGCTTCCTTCATGAACACTATTAAATATGGGGTGGAAACAAA  1010
             |||| |||||||||| || ||||| || |||||||| |||| |||||| ||||| || ||
Sbjct  899   CATCAGAGATGCAGGTCTTGCTTCATTTATGAACACGATTAGATATGGTGTGGAGACTAA  958

Query  1011  GATGGCAGCTCTAACGTTGTCAAACCTGAGGCCCGATATTAATAA  1055
             ||||||||| || || || || || || || || |||||||||||
Sbjct  959   GATGGCAGCACTTACATTATCTAATCTTAGACCTGATATTAATAA  1003


>JX857409.1 Porcine parainfluenza virus 1 strain S206N, complete 
genome
Length=15396

 Score = 485 bits (537),  Expect = 2e-135
 Identities = 640/885 (72%), Gaps = 2/885 (0%)
 Strand=Plus/Plus

Query  172   ATGGCCGGGTTGTTGAGCACCTTCGATACATTTAGCTCTAGGAGGAGCGAAAGTATTAAT  231
             ||||| ||||| || ||   ||| || |||||||| ||||  ||||| || || || |||
Sbjct  120   ATGGCAGGGTTATTAAGTGTCTTTGACACATTTAGTTCTAAAAGGAGTGAGAGCATAAAT  179

Query  232   AAGTCGGGAGGAGGTGCTGTTATCCCCGGCCAGAGGAGCACAGTCTCAGTGTTCGTACTA  291
             |     || || ||||| ||||| || || || | || ||| |||||||| || || |||
Sbjct  180   AGAGGAGGTGGTGGTGCGGTTATACCTGGACAAAAGAACACCGTCTCAGTATTTGTTCTA  239

Query  292   GGCCCAAGTGTGACTGATGATGCAGACAAGTTATTCATTGCAACTACCTTCCTAGCTCAC  351
             ||| ||||| |    || |||   || ||||||   || |||   |  ||  || | || 
Sbjct  240   GGCTCAAGTATTGTAGACGATAGCGATAAGTTAGCTATAGCACTCATGTTTTTAACACAT  299

Query  352   TCATTGGACACAGATAAGCAGCACTCTCAGAGAGGGGGGTTCCTCGTCTCTCTGCTTGCC  411
              |  | || || || ||||| || || || ||| | || ||||| || ||  |  | || 
Sbjct  300   GCTCTTGATACTGACAAGCAACATTCACAAAGAAGCGGTTTCCTGGTTTCATTAATGGCA  359

Query  412   ATGGCTTACAGTAGTCCAGAATTGTACTTGACAACAAACGGAGTAAACGCCGATGTCAAA  471
             ||||| || ||||| || ||||| ||  | ||||| || ||||| || || ||||| || 
Sbjct  360   ATGGCATATAGTAGCCCTGAATTATATCTAACAACTAATGGAGTTAATGCAGATGTTAAG  419

Query  472   TATGTGATCTACAACATAGAGAAAGACCCTAAGAGGACGAAGACAGAC-GGATTCATTGT  530
             ||||| |||||||  || ||| | || ||| ||||||| ||  || |  || ||||||||
Sbjct  420   TATGTTATCTACACAATTGAGCATGATCCTCAGAGGAC-AACCCATAATGGGTTCATTGT  478

Query  531   GAAGACGAGAGATATGGAATATGAGAGGACCACAGAATGGCTGTTTGGACCTATGGTCAA  590
              |  || ||||||||||| ||||| | ||| ||||| ||||| ||  | | |||    ||
Sbjct  479   TAGAACAAGAGATATGGACTATGAAAAGACAACAGAGTGGCTATTCAGCCGTATAACTAA  538

Query  591   CAAGAGCCCACTCTTCCAGGGTCAACGGGATGCTGCAGACCCTGACACACTCCTTCAAAT  650
              ||   |||| |  | ||||| |||   ||  ||   || || ||  | || || || | 
Sbjct  539   TAAATACCCATTACTTCAGGGACAAAAAGACACTCATGATCCAGAATCGCTACTCCAGAC  598

Query  651   CTATGGGTATCCTGCATGCCTAGGAGCAATAATTGTCCAAGTCTGGATTGTGCTGGTGAA  710
              ||||| |||||  ||||  |||||||| | || ||||| |||||||||||  |||| ||
Sbjct  599   TTATGGATATCCCTCATGTTTAGGAGCATTGATAGTCCAGGTCTGGATTGTCTTGGTCAA  658

Query  711   GGCCATCACAAGCAGCGCCGGCTTAAGGAAAGGGTTCTTCAACAGGTTAGAGGCGTTCAG  770
              || || ||||| || || || || | |||||| |||||||| ||| | || || |||||
Sbjct  659   AGCAATTACAAGTAGTGCTGGATTGAAGAAAGGATTCTTCAATAGGCTTGAAGCCTTCAG  718

Query  771   ACAAGACGGCACCGTGAAAGGTGCCTTAGTTTTCACTGGGGAGACAGTTGAGGGGATAGG  830
              || || || || || | | |  |  |||| |||| ||| ||||||||||||||||| ||
Sbjct  719   GCAGGATGGAACAGTTAGAAGCTCACTAGTCTTCAGTGGAGAGACAGTTGAGGGGATTGG  778

Query  831   CTCGGTTATGAGATCTCAGCAAAGCCTTGTATCTCTCATGGTTGAGACCCTTGTGACTAT  890
              || || ||||| |||||||| ||||| || ||  | ||||| || || || || || ||
Sbjct  779   GTCAGTGATGAGGTCTCAGCAGAGCCTGGTGTCCTTAATGGTAGAAACACTAGTTACCAT  838

Query  891   GAATACTGCAAGATCTGATCTCACCACATTAGAGAAGAACATCCAGATCGTTGGGAACTA  950
             ||| || || ||||||||  | |||||  |||||||||| || ||||| |||||||| ||
Sbjct  839   GAACACAGCTAGATCTGACTTGACCACTCTAGAGAAGAATATTCAGATTGTTGGGAATTA  898

Query  951   CATCCGAGATGCAGGGCTGGCTTCCTTCATGAACACTATTAAATATGGGGTGGAAACAAA  1010
             |||| |||||||||| || ||||| || |||||||| |||| |||||| ||||| || ||
Sbjct  899   CATCAGAGATGCAGGTCTTGCTTCATTTATGAACACGATTAGATATGGTGTGGAGACTAA  958

Query  1011  GATGGCAGCTCTAACGTTGTCAAACCTGAGGCCCGATATTAATAA  1055
             ||||||||| || || || || || || || || |||||||||||
Sbjct  959   GATGGCAGCACTTACATTATCTAATCTTAGACCTGATATTAATAA  1003


>EU326526.1 Human parainfluenza virus 3 strain ZHYMgz01, complete 
genome
Length=15462

 Score = 256 bits (283),  Expect = 1e-66
 Identities = 495/726 (68%), Gaps = 16/726 (2%)
 Strand=Plus/Plus

Query  340   TTCCTAGCTCACTCATTGGACACAGATAAGCAGCACTCTCAGAGAGGGGGGTTCCTCGTC  399
             || ||| |||| ||||| || |  || || || ||  | || ||||  |||||| | || 
Sbjct  270   TTTCTATCTCATTCATTAGATAATGAGAAACAACATGCACAAAGAGCAGGGTTCTTGGTG  329

Query  400   TCTCTGCTTGCCATGGCTTACAGTAGTCCAGAATTGTACTTGACAACAAACGGAGTAAAC  459
             ||| |  |  | ||||||||    | ||||||| | ||||||||||||||||||   || 
Sbjct  330   TCTTTATTGTCAATGGCTTATGCCAATCCAGAACTCTACTTGACAACAAACGGAAGTAAT  389

Query  460   GCCGATGTCAAATATGTGATCTACAACATAGAGAAAGACCCTAAGAGGACGAAGACAGAC  519
             || |||||||||||||| || ||||  || |||||||| |  ||  ||   |||   |  
Sbjct  390   GCAGATGTCAAATATGTCATATACATGATTGAGAAAGATCTAAAACGGCAAAAGTATGGA  449

Query  520   GGATTCATTGTGAAGACGAGAGATATGGAATATGAGAGGACCACAGAATGGCTGTTTGGA  579
             || ||  | || ||||||||||| |||  |||||||| ||| || || ||| | ||||||
Sbjct  450   GGGTTTGTGGTTAAGACGAGAGAGATGATATATGAGAAGACAACTGATTGGATATTTGGA  509

Query  580   -----CCT--ATGGTCAACAAGAGCCCACTCTTCCAGGGTCAACGG--GATGC--TGCAG  628
                  |||  ||  | | || ||  | | | || |||    |||||  ||  |  | || 
Sbjct  510   AGTGACCTGGATTATGATCAGGAAACTA-TGTTGCAG----AACGGCAGAAACAATTCAA  564

Query  629   ACCCTGACACACTCCTTCAAATCTATGGGTATCCTGCATGCCTAGGAGCAATAATTGTCC  688
                 |||    ||  | || |  | |||||||||  ||||  ||||||| || ||  | |
Sbjct  565   CAATTGAAGACCTTGTCCACACGTTTGGGTATCCATCATGTTTAGGAGCTATTATAATAC  624

Query  689   AAGTCTGGATTGTGCTGGTGAAGGCCATCACAAGCAGCGCCGGCTTAAGGAAAGGGTTCT  748
             |  ||||||| ||  |||| || || || || |||| | | || ||||| ||||| || |
Sbjct  625   AGATCTGGATAGTTTTGGTCAAAGCTATTACTAGCATCTCAGGGTTAAGAAAAGGCTTTT  684

Query  749   TCAACAGGTTAGAGGCGTTCAGACAAGACGGCACCGTGAAAGGTGCCTTAGTTTTCACTG  808
             |||   | || || || |||||||||||||| || ||| | |  |   | || || |  |
Sbjct  685   TCACTCGATTGGAAGCTTTCAGACAAGACGGAACAGTGCAGGCAGGGCTGGTGTTGAGCG  744

Query  809   GGGAGACAGTTGAGGGGATAGGCTCGGTTATGAGATCTCAGCAAAGCCTTGTATCTCTCA  868
             | || ||||| ||   ||| || ||  | ||| | || || || ||| | ||| |||| |
Sbjct  745   GTGACACAGTGGATCAGATTGGGTCAATCATGCGGTCCCAACAGAGCTTGGTAACTCTTA  804

Query  869   TGGTTGAGACCCTTGTGACTATGAATACTGCAAGATCTGATCTCACCACATTAGAGAAGA  928
             ||||||||||  |  | || |||||||||   |||  ||||||||| ||  |||| ||||
Sbjct  805   TGGTTGAGACATTAATAACAATGAATACTAGCAGAAATGATCTCACAACCATAGAAAAGA  864

Query  929   ACATCCAGATCGTTGGGAACTACATCCGAGATGCAGGGCTGGCTTCCTTCATGAACACTA  988
             | || || || ||||| ||||||||  |||||||||| || ||||| ||| | || || |
Sbjct  865   ATATACAAATTGTTGGTAACTACATAAGAGATGCAGGTCTCGCTTCATTCTTCAATACAA  924

Query  989   TTAAATATGGGGTGGAAACAAAGATGGCAGCTCTAACGTTGTCAAACCTGAGGCCCGATA  1048
             | | ||||||  | || || |  ||||||||| | ||  | || |  || || || ||||
Sbjct  925   TCAGATATGGAATTGAGACTAGAATGGCAGCTTTGACTCTATCCACTCTCAGACCGGATA  984

Query  1049  TTAATA  1054
             | ||||
Sbjct  985   TCAATA  990


>NC_038270.1 Simian Agent 10, complete genome
Length=15462

 Score = 233 bits (258),  Expect = 5e-60
 Identities = 490/726 (67%), Gaps = 16/726 (2%)
 Strand=Plus/Plus

Query  340   TTCCTAGCTCACTCATTGGACACAGATAAGCAGCACTCTCAGAGAGGGGGGTTCCTCGTC  399
             || ||| |||| ||| | || |  || ||||| ||  | || ||||  |||||| | || 
Sbjct  270   TTTCTATCTCATTCACTAGATAATGAGAAGCAACATGCACAAAGAGCAGGGTTCTTAGTG  329

Query  400   TCTCTGCTTGCCATGGCTTACAGTAGTCCAGAATTGTACTTGACAACAAACGGAGTAAAC  459
             ||| |  |  | ||||||||    | ||||||  | ||| | |||||||| |||   || 
Sbjct  330   TCTTTATTGTCAATGGCTTATGCCAATCCAGAGCTCTACCTAACAACAAATGGAAGTAAT  389

Query  460   GCCGATGTCAAATATGTGATCTACAACATAGAGAAAGACCCTAAGAGGACGAAGACAGAC  519
             || |||||||| ||||| || ||||  || |||||||| |  ||  ||   |||   |  
Sbjct  390   GCAGATGTCAAGTATGTCATATACATGATTGAGAAAGATCTAAAACGGCAAAAGTATGGA  449

Query  520   GGATTCATTGTGAAGACGAGAGATATGGAATATGAGAGGACCACAGAATGGCTGTTTGGA  579
             |||||  | || ||||||||||| |||  |||||| | ||| || || ||| | ||||||
Sbjct  450   GGATTTGTGGTTAAGACGAGAGAGATGATATATGAAAAGACAACTGATTGGATATTTGGA  509

Query  580   -----CCT--ATGGTCAACAAGAGCCCACTCTTCCAGGGTCAACGG--GATGC--TGCAG  628
                  |||  ||  | | || ||  | | | || |||    |||||  ||  |  | || 
Sbjct  510   AGTGACCTGGATTATGACCAGGAAACTA-TGTTGCAG----AACGGCAGAAACAATTCAA  564

Query  629   ACCCTGACACACTCCTTCAAATCTATGGGTATCCTGCATGCCTAGGAGCAATAATTGTCC  688
                 |||    ||  | || |  | |||||||||  ||||  |||||||  | ||  | |
Sbjct  565   CAATTGAAGACCTTGTCCACACATTTGGGTATCCATCATGTTTAGGAGCTCTTATAATAC  624

Query  689   AAGTCTGGATTGTGCTGGTGAAGGCCATCACAAGCAGCGCCGGCTTAAGGAAAGGGTTCT  748
             |  ||||||| ||  |||| || || ||||| || | | | || ||||| ||||| || |
Sbjct  625   AGATCTGGATAGTTTTGGTCAAAGCTATCACTAGTATCTCAGGGTTAAGAAAAGGTTTTT  684

Query  749   TCAACAGGTTAGAGGCGTTCAGACAAGACGGCACCGTGAAAGGTGCCTTAGTTTTCACTG  808
             | | | | || || || ||||||||||| || || ||| |||  |   | || || |  |
Sbjct  685   TTACCCGATTGGAAGCTTTCAGACAAGATGGAACAGTGCAAGCAGGGCTGGTATTGAGCG  744

Query  809   GGGAGACAGTTGAGGGGATAGGCTCGGTTATGAGATCTCAGCAAAGCCTTGTATCTCTCA  868
             | || ||||| ||   ||| || ||  | ||| | ||||| || ||| | ||| |||| |
Sbjct  745   GTGACACAGTAGATCAGATTGGGTCAATCATGCGGTCTCAACAGAGCTTGGTAACTCTTA  804

Query  869   TGGTTGAGACCCTTGTGACTATGAATACTGCAAGATCTGATCTCACCACATTAGAGAAGA  928
             ||||||||||  |  | || |||||||||   |||  ||| ||||| ||  |||| ||||
Sbjct  805   TGGTTGAGACATTAATAACAATGAATACTAGCAGAAATGACCTCACAACCATAGAAAAGA  864

Query  929   ACATCCAGATCGTTGGGAACTACATCCGAGATGCAGGGCTGGCTTCCTTCATGAACACTA  988
             | || ||||| ||||| ||||||||  |||||||||| || ||||| ||| | || || |
Sbjct  865   ATATACAGATTGTTGGTAACTACATAAGAGATGCAGGTCTCGCTTCATTCTTCAATACAA  924

Query  989   TTAAATATGGGGTGGAAACAAAGATGGCAGCTCTAACGTTGTCAAACCTGAGGCCCGATA  1048
             | | ||||||  | || || |  ||||||||| | ||  | || |  || || || ||||
Sbjct  925   TCAGATATGGAATTGAGACTAGAATGGCAGCTTTGACTCTATCCACTCTCAGACCAGATA  984

Query  1049  TTAATA  1054
             | ||||
Sbjct  985   TCAATA  990


>HM583801.1 Simian Agent 10, complete genome
Length=15462

 Score = 233 bits (258),  Expect = 5e-60
 Identities = 490/726 (67%), Gaps = 16/726 (2%)
 Strand=Plus/Plus

Query  340   TTCCTAGCTCACTCATTGGACACAGATAAGCAGCACTCTCAGAGAGGGGGGTTCCTCGTC  399
             || ||| |||| ||| | || |  || ||||| ||  | || ||||  |||||| | || 
Sbjct  270   TTTCTATCTCATTCACTAGATAATGAGAAGCAACATGCACAAAGAGCAGGGTTCTTAGTG  329

Query  400   TCTCTGCTTGCCATGGCTTACAGTAGTCCAGAATTGTACTTGACAACAAACGGAGTAAAC  459
             ||| |  |  | ||||||||    | ||||||  | ||| | |||||||| |||   || 
Sbjct  330   TCTTTATTGTCAATGGCTTATGCCAATCCAGAGCTCTACCTAACAACAAATGGAAGTAAT  389

Query  460   GCCGATGTCAAATATGTGATCTACAACATAGAGAAAGACCCTAAGAGGACGAAGACAGAC  519
             || |||||||| ||||| || ||||  || |||||||| |  ||  ||   |||   |  
Sbjct  390   GCAGATGTCAAGTATGTCATATACATGATTGAGAAAGATCTAAAACGGCAAAAGTATGGA  449

Query  520   GGATTCATTGTGAAGACGAGAGATATGGAATATGAGAGGACCACAGAATGGCTGTTTGGA  579
             |||||  | || ||||||||||| |||  |||||| | ||| || || ||| | ||||||
Sbjct  450   GGATTTGTGGTTAAGACGAGAGAGATGATATATGAAAAGACAACTGATTGGATATTTGGA  509

Query  580   -----CCT--ATGGTCAACAAGAGCCCACTCTTCCAGGGTCAACGG--GATGC--TGCAG  628
                  |||  ||  | | || ||  | | | || |||    |||||  ||  |  | || 
Sbjct  510   AGTGACCTGGATTATGACCAGGAAACTA-TGTTGCAG----AACGGCAGAAACAATTCAA  564

Query  629   ACCCTGACACACTCCTTCAAATCTATGGGTATCCTGCATGCCTAGGAGCAATAATTGTCC  688
                 |||    ||  | || |  | |||||||||  ||||  |||||||  | ||  | |
Sbjct  565   CAATTGAAGACCTTGTCCACACATTTGGGTATCCATCATGTTTAGGAGCTCTTATAATAC  624

Query  689   AAGTCTGGATTGTGCTGGTGAAGGCCATCACAAGCAGCGCCGGCTTAAGGAAAGGGTTCT  748
             |  ||||||| ||  |||| || || ||||| || | | | || ||||| ||||| || |
Sbjct  625   AGATCTGGATAGTTTTGGTCAAAGCTATCACTAGTATCTCAGGGTTAAGAAAAGGTTTTT  684

Query  749   TCAACAGGTTAGAGGCGTTCAGACAAGACGGCACCGTGAAAGGTGCCTTAGTTTTCACTG  808
             | | | | || || || ||||||||||| || || ||| |||  |   | || || |  |
Sbjct  685   TTACCCGATTGGAAGCTTTCAGACAAGATGGAACAGTGCAAGCAGGGCTGGTATTGAGCG  744

Query  809   GGGAGACAGTTGAGGGGATAGGCTCGGTTATGAGATCTCAGCAAAGCCTTGTATCTCTCA  868
             | || ||||| ||   ||| || ||  | ||| | ||||| || ||| | ||| |||| |
Sbjct  745   GTGACACAGTAGATCAGATTGGGTCAATCATGCGGTCTCAACAGAGCTTGGTAACTCTTA  804

Query  869   TGGTTGAGACCCTTGTGACTATGAATACTGCAAGATCTGATCTCACCACATTAGAGAAGA  928
             ||||||||||  |  | || |||||||||   |||  ||| ||||| ||  |||| ||||
Sbjct  805   TGGTTGAGACATTAATAACAATGAATACTAGCAGAAATGACCTCACAACCATAGAAAAGA  864

Query  929   ACATCCAGATCGTTGGGAACTACATCCGAGATGCAGGGCTGGCTTCCTTCATGAACACTA  988
             | || ||||| ||||| ||||||||  |||||||||| || ||||| ||| | || || |
Sbjct  865   ATATACAGATTGTTGGTAACTACATAAGAGATGCAGGTCTCGCTTCATTCTTCAATACAA  924

Query  989   TTAAATATGGGGTGGAAACAAAGATGGCAGCTCTAACGTTGTCAAACCTGAGGCCCGATA  1048
             | | ||||||  | || || |  ||||||||| | ||  | || |  || || || ||||
Sbjct  925   TCAGATATGGAATTGAGACTAGAATGGCAGCTTTGACTCTATCCACTCTCAGACCAGATA  984

Query  1049  TTAATA  1054
             | ||||
Sbjct  985   TCAATA  990


>NC_002161.1 Bovine parainfluenza virus 3, complete genome
Length=15456

 Score = 230 bits (254),  Expect = 6e-59
 Identities = 487/718 (68%), Gaps = 18/718 (3%)
 Strand=Plus/Plus

Query  347   CTCACTCATTGGACACAGATAAGCAGCACTCTCAGAGAGGGGGGTTCCTCGTCTCTCTGC  406
             |||| || || ||||  || ||||||||  | || ||||  || ||  | || |||||| 
Sbjct  277   CTCATTCTTTAGACAATGAAAAGCAGCATGCGCAAAGAGCTGGATTTTTAGTTTCTCTGT  336

Query  407   TTGCCATGGCTTACAGTAGTCCAGAATTGTACTTGACAACAAACGG-AGTAAACGCCGAT  465
             |  | ||||||||    |  |||||||| || || ||| |||| || |||||  || |||
Sbjct  337   TATCAATGGCTTATGCCAACCCAGAATTATATTTAACATCAAATGGTAGTAAT-GCAGAT  395

Query  466   GTCAAATATGTGATCTACAACATAGAGAAAGACCCTAAGAGGACGAAGACA-GACGGATT  524
             || |||||||| |||||||  |||||||||||||| | || |||  | | | |  || ||
Sbjct  396   GTTAAATATGTTATCTACATGATAGAGAAAGACCC-AGGAAGACAGAAATATGGTGGGTT  454

Query  525   CATTGTGAAGACGAGAGATATGGAATATGAGAGGACCACAGAATGGCTGTTTGG-----A  579
               | || ||||| ||||| ||||  ||||| | ||| || || ||| |||| ||     |
Sbjct  455   TGTCGTCAAGACTAGAGAGATGGTTTATGAAAAGACAACTGATTGGATGTTCGGGAGTGA  514

Query  580   CCTATGGTC--AACAAGAGCCCACTCTTCCAG---GGTCAACGGGATGCTGCAGACCCTG  634
              ||   ||   | |||||    | | || ||    |||  | |   | || ||  |   |
Sbjct  515   TCTTGAGTATGATCAAGACAATA-TGTTGCAAAATGGTAGAAGCACTTCTACAATCGAGG  573

Query  635   ACACACTCCTTCAAATCTATGGGTATCCTGCATGCCTAGGAGCAATAATTGTCCAAGTCT  694
             |    ||  |||| |  | ||| |||||  | || || |||||  | ||  ||||||| |
Sbjct  574   AT---CTTGTTCATACTTTTGGATATCCATCGTGTCTTGGAGCCCTTATAATCCAAGTTT  630

Query  695   GGATTGTGCTGGTGAAGGCCATCACAAGCAGCGCCGGCTTAAGGAAAGGGTTCTTCAACA  754
             ||||  | || || ||||| || || || |   | || || |||||||| ||||| |   
Sbjct  631   GGATAATACTTGTTAAGGCTATAACCAGTATATCAGGATTGAGGAAAGGATTCTTTACTC  690

Query  755   GGTTAGAGGCGTTCAGACAAGACGGCACCGTGAAAGGTGCCTTAGTTTTCACTGGGGAGA  814
             ||||||| || ||  ||||||| || || || |||       |||| || |  || ||  
Sbjct  691   GGTTAGAAGCATTTCGACAAGATGGAACAGTTAAATCCAGTCTAGTGTTGAGCGGTGATG  750

Query  815   CAGTTGAGGGGATAGGCTCGGTTATGAGATCTCAGCAAAGCCTTGTATCTCTCATGGTTG  874
             |||| ||    || || ||  ||||||| || || || ||| | ||| | ||||||||||
Sbjct  751   CAGTAGAACAAATTGGATCAATTATGAGGTCCCAACAGAGCTTGGTAACACTCATGGTTG  810

Query  875   AGACCCTTGTGACTATGAATACTGCAAGATCTGATCTCACCACATTAGAGAAGAACATCC  934
             | || ||  | || ||||| || |  ||   |||||| || ||| |||| ||||| || |
Sbjct  811   AAACACTGATAACAATGAACACAGGCAGGAATGATCTGACAACAATAGAAAAGAATATAC  870

Query  935   AGATCGTTGGGAACTACATCCGAGATGCAGGGCTGGCTTCCTTCATGAACACTATTAAAT  994
             |||| || || ||||||||| |||||||||| || ||||| ||  | ||||| || | ||
Sbjct  871   AGATTGTAGGAAACTACATCAGAGATGCAGGTCTTGCTTCATTTTTCAACACAATCAGAT  930

Query  995   ATGGGGTGGAAACAAAGATGGCAGCTCTAACGTTGTCAAACCTGAGGCCCGATATTAA  1052
             ||||  | || || |  ||||||||||||||  |||| | ||| || || ||||| ||
Sbjct  931   ATGGCATTGAGACTAGAATGGCAGCTCTAACTCTGTCTACCCTTAGACCGGATATCAA  988


>AF178654.1 Bovine parainfluenza virus 3 strain Kansas/15626/84, 
complete genome
Length=15456

 Score = 230 bits (254),  Expect = 6e-59
 Identities = 487/718 (68%), Gaps = 18/718 (3%)
 Strand=Plus/Plus

Query  347   CTCACTCATTGGACACAGATAAGCAGCACTCTCAGAGAGGGGGGTTCCTCGTCTCTCTGC  406
             |||| || || ||||  || ||||||||  | || ||||  || ||  | || |||||| 
Sbjct  277   CTCATTCTTTAGACAATGAAAAGCAGCATGCGCAAAGAGCTGGATTTTTAGTTTCTCTGT  336

Query  407   TTGCCATGGCTTACAGTAGTCCAGAATTGTACTTGACAACAAACGG-AGTAAACGCCGAT  465
             |  | ||||||||    |  |||||||| || || ||| |||| || |||||  || |||
Sbjct  337   TATCAATGGCTTATGCCAACCCAGAATTATATTTAACATCAAATGGTAGTAAT-GCAGAT  395

Query  466   GTCAAATATGTGATCTACAACATAGAGAAAGACCCTAAGAGGACGAAGACA-GACGGATT  524
             || |||||||| |||||||  |||||||||||||| | || |||  | | | |  || ||
Sbjct  396   GTTAAATATGTTATCTACATGATAGAGAAAGACCC-AGGAAGACAGAAATATGGTGGGTT  454

Query  525   CATTGTGAAGACGAGAGATATGGAATATGAGAGGACCACAGAATGGCTGTTTGG-----A  579
               | || ||||| ||||| ||||  ||||| | ||| || || ||| |||| ||     |
Sbjct  455   TGTCGTCAAGACTAGAGAGATGGTTTATGAAAAGACAACTGATTGGATGTTCGGGAGTGA  514

Query  580   CCTATGGTC--AACAAGAGCCCACTCTTCCAG---GGTCAACGGGATGCTGCAGACCCTG  634
              ||   ||   | |||||    | | || ||    |||  | |   | || ||  |   |
Sbjct  515   TCTTGAGTATGATCAAGACAATA-TGTTGCAAAATGGTAGAAGCACTTCTACAATCGAGG  573

Query  635   ACACACTCCTTCAAATCTATGGGTATCCTGCATGCCTAGGAGCAATAATTGTCCAAGTCT  694
             |    ||  |||| |  | ||| |||||  | || || |||||  | ||  ||||||| |
Sbjct  574   AT---CTTGTTCATACTTTTGGATATCCATCGTGTCTTGGAGCCCTTATAATCCAAGTTT  630

Query  695   GGATTGTGCTGGTGAAGGCCATCACAAGCAGCGCCGGCTTAAGGAAAGGGTTCTTCAACA  754
             ||||  | || || ||||| || || || |   | || || |||||||| ||||| |   
Sbjct  631   GGATAATACTTGTTAAGGCTATAACCAGTATATCAGGATTGAGGAAAGGATTCTTTACTC  690

Query  755   GGTTAGAGGCGTTCAGACAAGACGGCACCGTGAAAGGTGCCTTAGTTTTCACTGGGGAGA  814
             ||||||| || ||  ||||||| || || || |||       |||| || |  || ||  
Sbjct  691   GGTTAGAAGCATTTCGACAAGATGGAACAGTTAAATCCAGTCTAGTGTTGAGCGGTGATG  750

Query  815   CAGTTGAGGGGATAGGCTCGGTTATGAGATCTCAGCAAAGCCTTGTATCTCTCATGGTTG  874
             |||| ||    || || ||  ||||||| || || || ||| | ||| | ||||||||||
Sbjct  751   CAGTAGAACAAATTGGATCAATTATGAGGTCCCAACAGAGCTTGGTAACACTCATGGTTG  810

Query  875   AGACCCTTGTGACTATGAATACTGCAAGATCTGATCTCACCACATTAGAGAAGAACATCC  934
             | || ||  | || ||||| || |  ||   |||||| || ||| |||| ||||| || |
Sbjct  811   AAACACTGATAACAATGAACACAGGCAGGAATGATCTGACAACAATAGAAAAGAATATAC  870

Query  935   AGATCGTTGGGAACTACATCCGAGATGCAGGGCTGGCTTCCTTCATGAACACTATTAAAT  994
             |||| || || ||||||||| |||||||||| || ||||| ||  | ||||| || | ||
Sbjct  871   AGATTGTAGGAAACTACATCAGAGATGCAGGTCTTGCTTCATTTTTCAACACAATCAGAT  930

Query  995   ATGGGGTGGAAACAAAGATGGCAGCTCTAACGTTGTCAAACCTGAGGCCCGATATTAA  1052
             ||||  | || || |  ||||||||||||||  |||| | ||| || || ||||| ||
Sbjct  931   ATGGCATTGAGACTAGAATGGCAGCTCTAACTCTGTCTACCCTTAGACCGGATATCAA  988


>NC_040603.1 Red-crowned crane parvovirus isolate yc-7, complete 
genome
Length=5515

 Score = 59.0 bits (64),  Expect = 2e-07
 Identities = 53/66 (80%), Gaps = 2/66 (3%)
 Strand=Plus/Minus

Query  3     ACGGCGACCACCGAGATCTACACTTCATCCAACTCGTCGGCAGCGTCAGATGTGTATAAG  62
             ||||||||| |||||||||||||       |  |||| ||||||||||||| ||||||||
Sbjct  5443  ACGGCGACCTCCGAGATCTACACAGGGGAGA--TCGTAGGCAGCGTCAGATATGTATAAG  5386

Query  63    AGACAG  68
              |||||
Sbjct  5385  TGACAG  5380


>KY312546.1 Red-crowned crane parvovirus isolate yc-7, complete 
genome
Length=5515

 Score = 59.0 bits (64),  Expect = 2e-07
 Identities = 53/66 (80%), Gaps = 2/66 (3%)
 Strand=Plus/Minus

Query  3     ACGGCGACCACCGAGATCTACACTTCATCCAACTCGTCGGCAGCGTCAGATGTGTATAAG  62
             ||||||||| |||||||||||||       |  |||| ||||||||||||| ||||||||
Sbjct  5443  ACGGCGACCTCCGAGATCTACACAGGGGAGA--TCGTAGGCAGCGTCAGATATGTATAAG  5386

Query  63    AGACAG  68
              |||||
Sbjct  5385  TGACAG  5380


>KX574342.1 Cod iridovirus isolate GAM14001, complete genome
Length=114865

 Score = 56.3 bits (61),  Expect = 3e-06
 Identities = 32/33 (97%), Gaps = 0/33 (0%)
 Strand=Plus/Plus

Query  36    TCGTCGGCAGCGTCAGATGTGTATAAGAGACAG  68
             ||||||||||||||| |||||||||||||||||
Sbjct  1324  TCGTCGGCAGCGTCAAATGTGTATAAGAGACAG  1356


>NC_048209.1 Zambian malbrouck virus 1 isolate SHFVagmMal_seqID_01, 
partial genome
Length=15307

 Score = 41.0 bits (44),  Expect = 0.059
 Identities = 25/27 (93%), Gaps = 0/27 (0%)
 Strand=Plus/Minus

Query  42   GCAGCGTCAGATGTGTATAAGAGACAG  68
            |||| | ||||||||||||||||||||
Sbjct  240  GCAGTGGCAGATGTGTATAAGAGACAG  214


>KT166441.1 Zambian malbrouck virus 1 isolate SHFVagmMal_seqID_01, 
partial genome
Length=15307

 Score = 41.0 bits (44),  Expect = 0.059
 Identities = 25/27 (93%), Gaps = 0/27 (0%)
 Strand=Plus/Minus

Query  42   GCAGCGTCAGATGTGTATAAGAGACAG  68
            |||| | ||||||||||||||||||||
Sbjct  240  GCAGTGGCAGATGTGTATAAGAGACAG  214


>NC_043540.1 Mount Mabu Lophuromys virus 2 isolate MOZ135_2, complete 
genome
Length=17220

 Score = 38.3 bits (41),  Expect = 0.72
 Identities = 49/68 (72%), Gaps = 0/68 (0%)
 Strand=Plus/Plus

Query  943   GGGAACTACATCCGAGATGCAGGGCTGGCTTCCTTCATGAACACTATTAAATATGGGGTG  1002
             ||||| || ||  | || |||||| |||||  |||  |    || |||||||||||  | 
Sbjct  873   GGGAATTATATTAGTGAGGCAGGGATGGCTGGCTTTTTCCTGACAATTAAATATGGTATA  932

Query  1003  GAAACAAA  1010
             ||||||||
Sbjct  933   GAAACAAA  940


>MG573141.1 Mount Mabu Lophuromys virus 2 isolate MOZ135_2, complete 
genome
Length=17220

 Score = 38.3 bits (41),  Expect = 0.72
 Identities = 49/68 (72%), Gaps = 0/68 (0%)
 Strand=Plus/Plus

Query  943   GGGAACTACATCCGAGATGCAGGGCTGGCTTCCTTCATGAACACTATTAAATATGGGGTG  1002
             ||||| || ||  | || |||||| |||||  |||  |    || |||||||||||  | 
Sbjct  873   GGGAATTATATTAGTGAGGCAGGGATGGCTGGCTTTTTCCTGACAATTAAATATGGTATA  932

Query  1003  GAAACAAA  1010
             ||||||||
Sbjct  933   GAAACAAA  940


>NC_038295.1 Fathead minnow nidovirus replicase polyprotein 1ab 
(pp1ab), replicase polyprotein 1a (pp1a), spike glycoprotein 
(S), membrane protein (M), and nucleocapsid protein (N) genes, 
complete cds
Length=27318

 Score = 36.5 bits (39),  Expect = 2.5
 Identities = 34/41 (83%), Gaps = 2/41 (5%)
 Strand=Plus/Plus

Query  900    AAGATCTGATCTCACCACATTAG-AGAAGAACATCCAGATC  939
              || |||| || |||||| ||| | |||| ||||||||||||
Sbjct  19224  AACATCT-ATGTCACCAAATTGGCAGAAAAACATCCAGATC  19263


>NC_030402.1 Ungulate bocaparvovirus 6 strain Ungulate bocaparvovirus 
6 strain USII/03, complete genome
Length=5224

 Score = 36.5 bits (39),  Expect = 2.5
 Identities = 27/32 (84%), Gaps = 0/32 (0%)
 Strand=Plus/Plus

Query  38  GTCGGCAGCGTCAGATGTGTATAAGAGACAGG  69
           ||||  |||||||||||||  ||| |||||||
Sbjct  49  GTCGTGAGCGTCAGATGTGGCTAATAGACAGG  80


>GU002364.2 Fathead minnow nidovirus replicase polyprotein 1ab 
(pp1ab), replicase polyprotein 1a (pp1a), spike glycoprotein 
(S), membrane protein (M), and nucleocapsid protein (N) genes, 
complete cds
Length=27318

 Score = 36.5 bits (39),  Expect = 2.5
 Identities = 34/41 (83%), Gaps = 2/41 (5%)
 Strand=Plus/Plus

Query  900    AAGATCTGATCTCACCACATTAG-AGAAGAACATCCAGATC  939
              || |||| || |||||| ||| | |||| ||||||||||||
Sbjct  19224  AACATCT-ATGTCACCAAATTGGCAGAAAAACATCCAGATC  19263


>KU172421.1 Ungulate bocaparvovirus 6 strain Ungulate bocaparvovirus 
6 strain USII/03, complete genome
Length=5224

 Score = 36.5 bits (39),  Expect = 2.5
 Identities = 27/32 (84%), Gaps = 0/32 (0%)
 Strand=Plus/Plus

Query  38  GTCGGCAGCGTCAGATGTGTATAAGAGACAGG  69
           ||||  |||||||||||||  ||| |||||||
Sbjct  49  GTCGTGAGCGTCAGATGTGGCTAATAGACAGG  80


>NC_020439.1 Melaka orthoreovirus segment L1, complete sequence
Length=3896

 Score = 34.6 bits (37),  Expect = 8.7
 Identities = 20/21 (95%), Gaps = 0/21 (0%)
 Strand=Plus/Minus

Query  431   AATTGTACTTGACAACAAACG  451
             |||||||||||||||| ||||
Sbjct  1855  AATTGTACTTGACAACCAACG  1835


>JF342660.1 Melaka orthoreovirus segment L1, complete sequence
Length=3896

 Score = 34.6 bits (37),  Expect = 8.7
 Identities = 20/21 (95%), Gaps = 0/21 (0%)
 Strand=Plus/Minus

Query  431   AATTGTACTTGACAACAAACG  451
             |||||||||||||||| ||||
Sbjct  1855  AATTGTACTTGACAACCAACG  1835


Lambda      K        H
   0.634    0.408    0.912 

Gapped
Lambda      K        H
   0.625    0.410    0.780 

Effective search space used: 125610508049


Query= taxID11191_TRINITY_DN0_c1_g1_i10 len=1942 path=[1:0-33 5:34-48
6:49-67 7:68-68 13:69-531 14:532-532 15:533-1398 17:1399-1941]

Length=1942
                                                                      Score        E
Sequences producing significant alignments:                          (Bits)     Value

AB195968.1 Sendai virus genomic RNA, complete genome, strain:Nagoya   2312       0.0  
NC_003461.1 Human parainfluenza virus 1, complete genome              244        5e-63
AF457102.1 HPIV-1 strain Washington/1964, complete genome             244        5e-63
NC_025402.1 Porcine parainfluenza virus 1 strain S206N, complete ...  122        4e-26
JX857409.1 Porcine parainfluenza virus 1 strain S206N, complete g...  122        4e-26
NC_002161.1 Bovine parainfluenza virus 3, complete genome             46.4       0.003
AF178654.1 Bovine parainfluenza virus 3 strain Kansas/15626/84, c...  46.4       0.003
MK227353.1 Corella adenovirus 1 isolate CorAdV1/Melbourne/2015, c...  45.5       0.009
NC_055167.1 Bank vole virus strain RP-12, complete genome             42.8       0.031
NC_038270.1 Simian Agent 10, complete genome                          42.8       0.031
NC_005339.1 Mossman virus, complete genome                            42.8       0.031
MF943130.1 Bank vole virus 1 strain RP-12, complete genome            42.8       0.031
HM583801.1 Simian Agent 10, complete genome                           42.8       0.031
AY286409.1 Mossman virus, complete genome                             42.8       0.031
NC_043540.1 Mount Mabu Lophuromys virus 2 isolate MOZ135_2, compl...  41.9       0.11 
MG573141.1 Mount Mabu Lophuromys virus 2 isolate MOZ135_2, comple...  41.9       0.11 
NC_025256.1 Bat Paramyxovirus Eid_hel/GH-M74a/GHA/2009, complete ...  41.0       0.11 
MG600058.1 Wenling triplecross lizardfish paramyxovirus strain XY...  41.0       0.11 
HQ660129.1 Bat Paramyxovirus Eid_hel/GH-M74a/GHA/2009, complete g...  41.0       0.11 
KC154054.1 Miniopterus schreibersii paramyxovirus isolate Bat Ms-...  40.1       0.38 
NC_063268.1 Bovine herpesvirus type 1.1 isolate NVSL challenge 97...  39.2       0.38 
NC_034446.1 Ateline alphaherpesvirus 1 isolate Lennette, complete...  39.2       0.38 
NC_014564.2 Turkey adenovirus 1, complete genome                      39.2       0.38 
NC_008030.1 Nile crocodilepox virus, complete genome                  39.2       0.38 
JX898220.1 Bovine herpesvirus type 1.1 isolate NVSL challenge 97-...  39.2       0.38 
MG450915.1 Saltwater crocodilepox virus subtype 1, complete genome    39.2       0.38 
MG600057.1 Wenzhou pacific spadenose shark paramyxovirus strain D...  39.2       0.38 
KY385637.1 Ateline alphaherpesvirus 1 isolate Lennette, complete ...  39.2       0.38 
GU936707.2 Turkey adenovirus 1 strain D90/2, complete genome          39.2       0.38 
DQ356948.1 Nile crocodilepox virus, complete genome                   39.2       0.38 
NC_007605.1 Human gammaherpesvirus 4, complete genome                 38.3       1.3  
NC_025355.1 Tailam virus strain TL8K, complete genome                 38.3       1.3  
NC_017995.1 Human papillomavirus type 137, complete genome            38.3       1.3  
NC_009334.1 Human herpesvirus 4, complete genome                      38.3       1.3  
NC_001806.2 Human herpesvirus 1 strain 17, complete genome            38.3       1.3  
EU326526.1 Human parainfluenza virus 3 strain ZHYMgz01, complete ...  38.3       1.3  
LT576870.1 Herpes simplex virus (type 1 / strain 17) genome assem...  38.3       1.3  
AJ507799.2 Human herpesvirus 4 complete wild type genome              38.3       1.3  
JN689227.1 Tailam virus strain TL8K, complete genome                  38.3       1.3  
HM999989.1 Human papillomavirus type 137 isolate NJ2801H, complet...  38.3       1.3  
DQ279927.1 Human herpesvirus 4 strain AG876, complete genome          38.3       1.3  
JN555585.1 Human herpesvirus 1 strain 17, complete genome             38.3       1.3  
NC_055561.1 Cervid alphaherpesvirus 3 strain Canada, partial genome   37.4       1.3  
NC_043054.1 Bubaline alphaherpesvirus 1 strain b6, complete genome    37.4       1.3  
NC_007646.1 Ovine herpesvirus 2 strain BJ1035, complete genome        37.4       1.3  
NC_002728.1 Nipah virus, complete genome                              37.4       1.3  
NC_005261.3 Bovine herpesvirus 5 strain SV507/99, complete genome     37.4       1.3  
MG203877.1 Bat paramyxovirus strain Bat-PV-16797, complete genome     37.4       1.3  
MH036941.1 Cervid alphaherpesvirus 3 strain Canada, complete genome   37.4       1.3  
KU936049.1 Bubaline alphaherpesvirus 1 strain b6, complete genome     37.4       1.3  
AY839756.1 Ovine herpesvirus 2 strain BJ1035, complete genome         37.4       1.3  
AF212302.2 Nipah virus, complete genome                               37.4       1.3  
AY261359.1 Bovine herpesvirus 5 strain SV507/99, complete genome      37.4       1.3  
NC_038523.1 Human papillomavirus type 172, complete genome            36.5       4.6  
NC_009127.1 Cyprinid herpesvirus 3, complete genome                   36.5       4.6  
AC_000008.1 Human adenovirus 5, complete genome                       36.5       4.6  
MW686834.1 UNVERIFIED: Human adenovirus 1 isolate Pt47_S1 sequence    36.5       4.6  
JQ805139.1 Bat betaherpesvirus B7D8, complete genome                  36.5       4.6  
MF431611.1 Equid alphaherpesvirus 8 strain EHV-8/IR/2003/19, comp...  36.5       4.6  
LC068712.1 Human adenovirus 6 DNA, nearly complete genome, strain...  36.5       4.6  
MF044052.1 human adenovirus 2 isolate HK91, complete genome           36.5       4.6  
KF006399.1 Human papillomavirus type 172, complete genome             36.5       4.6  
DQ657948.1 Cyprinid herpesvirus 3 strain KHV-U, complete genome       36.5       4.6  
BK000408.1 TPA: Human adenovirus type 5, complete genome              36.5       4.6  
NC_048209.1 Zambian malbrouck virus 1 isolate SHFVagmMal_seqID_01...  35.6       4.6  
NC_028379.1 Elephant endotheliotropic herpesvirus 4 isolate North...  35.6       4.6  
NC_007454.1 J-virus, complete genome                                  35.6       4.6  
NC_005084.2 Fer-de-lance virus, complete genome                       35.6       4.6  
KY370098.1 Rodent paramyxovirus isolate RtAp-ParaV/NX2015, comple...  35.6       4.6  
KT166441.1 Zambian malbrouck virus 1 isolate SHFVagmMal_seqID_01,...  35.6       4.6  
KT832477.1 Elephant endotheliotropic herpesvirus 4 isolate North ...  35.6       4.6  
AY900001.1 J-virus, complete genome                                   35.6       4.6  
AY141760.2 Fer-de-lance virus strain ATCC VR-895, complete genome     35.6       4.6  


>AB195968.1 Sendai virus genomic RNA, complete genome, strain:Nagoya
Length=15384

 Score = 2312 bits (2563),  Expect = 0.0
 Identities = 1312/1331 (99%), Gaps = 1/1331 (0%)
 Strand=Plus/Plus

Query  69    GATAAGAGGGGAGAAGACCAAGCTGAAGGACTTCCAGAAGAGGTACGAGGAAGTACATCC  128
             ||||||||||||||||||||||||||||||||||||||||||||||||||| ||||||||
Sbjct  2330  GATAAGAGGGGAGAAGACCAAGCTGAAGGACTTCCAGAAGAGGTACGAGGAGGTACATCC  2389

Query  129   CTACCTGATGAAGGAGAAGGTGGAGCAAGTAATAATGGAAGAAGCATGGAGCCTGGCAGC  188
             ||||||||||||||||||||||||||||||||||||||||||||||||||||||||||||
Sbjct  2390  CTACCTGATGAAGGAGAAGGTGGAGCAAGTAATAATGGAAGAAGCATGGAGCCTGGCAGC  2449

Query  189   TCACATAGTGCAAGAGTAACTGGGGTCCTGGTGATTCCTAGCCCCGAACTTGAAGAGGCT  248
             ||||||||||||||||||||||||||||||||||||||||||||||||||||||||||||
Sbjct  2450  TCACATAGTGCAAGAGTAACTGGGGTCCTGGTGATTCCTAGCCCCGAACTTGAAGAGGCT  2509

Query  249   GTGCTACGGAGGAACAAAAGAAGACCTACCAACAGTGGGTCCAAACCTCTTACTCCAGCA  308
             ||||||||||||||||||||||||||||||||||||||||||||||||||||||||||||
Sbjct  2510  GTGCTACGGAGGAACAAAAGAAGACCTACCAACAGTGGGTCCAAACCTCTTACTCCAGCA  2569

Query  309   ACCGTGCCTGGCACCCGGTCCCCACCGCTGAATCGTTACAACAGCACAGGGTCACCACCA  368
             ||||||||||||||||||||||||||||||||||||||||||||||||||||||||||||
Sbjct  2570  ACCGTGCCTGGCACCCGGTCCCCACCGCTGAATCGTTACAACAGCACAGGGTCACCACCA  2629

Query  369   GGAAAACCCCCATCTACACAGGATGAGCACATCAACTCTGGGGACACCCCCGCCGTCAGG  428
             ||||||||||||||||||||||||||||||||||||||||||||||||||||||||||||
Sbjct  2630  GGAAAACCCCCATCTACACAGGATGAGCACATCAACTCTGGGGACACCCCCGCCGTCAGG  2689

Query  429   GTCAAAGACCGGAAACCACCAATAGGGACCCGCTCTGTCTCAGATTGTCCAGCCAACGGC  488
             |||||||||||||||||| |||||||||| ||||||||||||||||||||||||||||||
Sbjct  2690  GTCAAAGACCGGAAACCATCAATAGGGACTCGCTCTGTCTCAGATTGTCCAGCCAACGGC  2749

Query  489   CGCCCAATCCACCCGGGTCTAGAGACCGACTCAACAAAAAAGGGGCATAGGAGAGAACAC  548
             ||||||||||| |||||| ||||||||||||||||||||||||| |||||||||||||||
Sbjct  2750  CGCCCAATCCATCCGGGTATAGAGACCGACTCAACAAAAAAGGG-CATAGGAGAGAACAC  2808

Query  549   ATCATCTATGAAAGAGATGGCTACATTGTTGACGAGTCTTGGTGTAATCCAGTCTGCTCA  608
             ||||||||||||||||||||||||||||||||||||||||||||||||||||||||||||
Sbjct  2809  ATCATCTATGAAAGAGATGGCTACATTGTTGACGAGTCTTGGTGTAATCCAGTCTGCTCA  2868

Query  609   AGAATTCGAATCATCCCGAGACGCGAGTTATGTGTTTGCAAGACGTGCCCTAAAGTCTGC  668
             ||||||||| ||||||||||||||||||||||||||||||||||||||||||||||||||
Sbjct  2869  AGAATTCGAGTCATCCCGAGACGCGAGTTATGTGTTTGCAAGACGTGCCCTAAAGTCTGC  2928

Query  669   AAACTATGCAGAGATGACATTCAATGTATGCGGCCTGATCCTTTCTGCCGAGAAATCTTC  728
             ||||||||||||||||||||||||||||||||||||||||||||||||||||||||||||
Sbjct  2929  AAACTATGCAGAGATGACATTCAATGTATGCGGCCTGATCCTTTCTGCCGAGAAATCTTC  2988

Query  729   CGCTCGTAAGGTAGATGAGAACAAACAACTGCTCAAACAGATCCAAGAGAGCGTGGAATC  788
             ||||||||||||||||||||||||||||||||||||||||||||||||||||||||||||
Sbjct  2989  CGCTCGTAAGGTAGATGAGAACAAACAACTGCTCAAACAGATCCAAGAGAGCGTGGAATC  3048

Query  789   ATTCCGGGATATTTACAAGAGATTCTCTGAGTATCAGAAAGAACAGAACTCATTGCTGAT  848
             ||||||||||||||||||||||||||||||||||||||||||||||||||||||||||||
Sbjct  3049  ATTCCGGGATATTTACAAGAGATTCTCTGAGTATCAGAAAGAACAGAACTCATTGCTGAT  3108

Query  849   GTCCAACCTATCTACACTTCATATCATCACAGCTGCAGGTGGCGCGACTGACAACACAGA  908
             |||||||||||||||||||||||||||||||| |  |||||||  |||||||||||||||
Sbjct  3109  GTCCAACCTATCTACACTTCATATCATCACAGATAGAGGTGGCAAGACTGACAACACAGA  3168

Query  909   CTCCCTTACAAGGTCCCCCTCCGTTTTTGCAAAATCAAAAGAGAACAAGACTAAGGCTAC  968
             ||||||||||||||||||||||||||||||||||||||||||||||||||||||||||||
Sbjct  3169  CTCCCTTACAAGGTCCCCCTCCGTTTTTGCAAAATCAAAAGAGAACAAGACTAAGGCTAC  3228

Query  969   CAGGTTTGACCCATCTATGGAGACCCTAGAAGATATGAAGTACAAACCGGACCTAATCCG  1028
             ||||||||||||||||||||||||| ||||||||||||||||||||||||||||||||||
Sbjct  3229  CAGGTTTGACCCATCTATGGAGACCTTAGAAGATATGAAGTACAAACCGGACCTAATCCG  3288

Query  1029  AGAGGATGAATTTAGAGATGAGATCCGCAACCCGGTGTACCAAGAGAGGGACACAGAACC  1088
             ||||||||||||||||||||||||||||||||||||||||||||||||||||||||||||
Sbjct  3289  AGAGGATGAATTTAGAGATGAGATCCGCAACCCGGTGTACCAAGAGAGGGACACAGAACC  3348

Query  1089  CAGGGCCTCAAACGCATCACGTCTCTTTCCCTCCAAAGAGAAGCCCACAATGCACTCTCT  1148
             ||||||||||||||||||||||||||| |||||||||||||||| |||||||||||||||
Sbjct  3349  CAGGGCCTCAAACGCATCACGTCTCTTCCCCTCCAAAGAGAAGCACACAATGCACTCTCT  3408

Query  1149  CAGGCTCGTCATAGAGAGCAGTCCCCTAAGCAGAGCTGAGAAAGTAGCATATGTGAAATC  1208
             |||||||||||||||||||||||||||||||||||||||||||| |||||||||||||||
Sbjct  3409  CAGGCTCGTCATAGAGAGCAGTCCCCTAAGCAGAGCTGAGAAAGCAGCATATGTGAAATC  3468

Query  1209  ATTATCCAAGTGCAAGACAGACCAAGAGGTTAAGGCAGTCATGGAACTCGTAGAAGAGGA  1268
             ||||||||||||||||||||||||||||||||||||||||||||||||||||||||||||
Sbjct  3469  ATTATCCAAGTGCAAGACAGACCAAGAGGTTAAGGCAGTCATGGAACTCGTAGAAGAGGA  3528

Query  1269  CATAGAGTCACTGACCAACTAGATCCCGGGTGAGGCATCCTACCATCCTCAGTCATAGAG  1328
             |||||||||||||||||||||||||||||||||||||||| |||||||||||||| ||||
Sbjct  3529  CATAGAGTCACTGACCAACTAGATCCCGGGTGAGGCATCCCACCATCCTCAGTCACAGAG  3588

Query  1329  AGATCCAATCTACCATCAGCATCAGCCAGTAAAGATTAAGAAAAACTTAGGGTGAAAGAA  1388
             ||| ||||||||||||||||||||||||||||||||||||||||||||||||||||||||
Sbjct  3589  AGACCCAATCTACCATCAGCATCAGCCAGTAAAGATTAAGAAAAACTTAGGGTGAAAGAA  3648

Query  1389  ATTTCACCTAA  1399
             |||||||||||
Sbjct  3649  ATTTCACCTAA  3659


 Score = 41.9 bits (45),  Expect = 0.11
 Identities = 27/30 (90%), Gaps = 0/30 (0%)
 Strand=Plus/Plus

Query  1357  GTAAAGATTAAGAAAAACTTAGGGTGAAAG  1386
             ||| | | ||||||||||||||||||||||
Sbjct  6617  GTATATAATAAGAAAAACTTAGGGTGAAAG  6646


 Score = 41.0 bits (44),  Expect = 0.11
 Identities = 22/22 (100%), Gaps = 0/22 (0%)
 Strand=Plus/Plus

Query  1365  TAAGAAAAACTTAGGGTGAAAG  1386
             ||||||||||||||||||||||
Sbjct  1729  TAAGAAAAACTTAGGGTGAAAG  1750


>NC_003461.1 Human parainfluenza virus 1, complete genome
Length=15600

 Score = 244 bits (270),  Expect = 5e-63
 Identities = 493/729 (68%), Gaps = 2/729 (0%)
 Strand=Plus/Plus

Query  562   GAGATGGCTACATTGTTGACGAGTCTTGGTGTAATCCAGTCTGCTCAAGAATTCGAATCA  621
             |||||||| |  || ||    ||||||||||||||  | ||    || ||||| |||| |
Sbjct  2822  GAGATGGCCAAGTTATTAGTAAGTCTTGGTGTAATGAAATCACAACATGAATTTGAATTA  2881

Query  622   TCCCGAGACGCGAGTTATGTGTTTGCAAGACGTGCCCTAAAGTCTGCAAACTATGCAGAG  681
             ||  |    || ||| |||| ||||| |  ||     |||| |||||||| ||   ||| 
Sbjct  2882  TCTAGGAGTGCAAGTCATGTATTTGCTAAGCGCATGTTAAAATCTGCAAATTACAAAGAA  2941

Query  682   ATGACATTCAATGTATGCGGCCTGATCCTTTCTGCCGAGAAATCTTCCGCTCGTAAGGTA  741
             |||||||| ||| | || ||  || |  | || |  || |||||    |    ||| |||
Sbjct  2942  ATGACATTTAATCTCTGTGGTATGCTTATATCAGTTGAAAAATCACTTGAGAATAAAGTA  3001

Query  742   GATGAGAACAAACAACTGCTCAAACAGATCCAAGAGAGCGTGGAATCATTCCGGGATATT  801
             || || || | |  | | || ||||| || ||||||    |  | |||| | ||||| ||
Sbjct  3002  GAAGAAAATAGAACATTACTTAAACAAATTCAAGAGGAAATAAATTCATCCAGGGATCTT  3061

Query  802   TACAAGAGATTCTCTGAGTATCAGAAAGAACAGAACTCATTGCTGATGTCCAACCTATCT  861
              ||||  | ||||| || || || ||||||||||||||| |  ||||| |||| ||||| 
Sbjct  3062  CACAAACGGTTCTCGGAATACCAAAAAGAACAGAACTCACTCATGATGGCCAATCTATCC  3121

Query  862   ACACTTCATATCATCACAGCTGCAGGTGGCGCGACTGACAA-CACAGACTCCCTTACAAG  920
             ||||| ||||| || |||| |  ||| ||    || |  || | |||     || |||||
Sbjct  3122  ACACTCCATATAATTACAGATAGAGGCGGGAAAACGGGAAATCCCAGTGATACT-ACAAG  3180

Query  921   GTCCCCCTCCGTTTTTGCAAAATCAAAAGAGAACAAGACTAAGGCTACCAGGTTTGACCC  980
             ||| || || || ||  |||||   ||||| || |||   ||    || |||||||||||
Sbjct  3181  GTCACCATCAGTCTTCACAAAAGGGAAAGACAATAAGGTCAAAAAGACAAGGTTTGACCC  3240

Query  981   ATCTATGGAGACCCTAGAAGATATGAAGTACAAACCGGACCTAATCCGAGAGGATGAATT  1040
              ||||||||  | |||| || |    ||| ||| || ||| | ||  ||||||||||| |
Sbjct  3241  CTCTATGGAAGCTCTAGGAGGTCAAGAGTTCAAGCCTGACTTGATAAGAGAGGATGAACT  3300

Query  1041  TAGAGATGAGATCCGCAACCCGGTGTACCAAGAGAGGGACACAGAACCCAGGGCCTCAAA  1100
              |||||||| |||   || |||||     |||| |   |||  || ||    || || ||
Sbjct  3301  GAGAGATGACATCAAAAATCCGGTACTAGAAGAAAACAACAATGAGCCTCAAGCATCCAA  3360

Query  1101  CGCATCACGTCTCTTTCCCTCCAAAGAGAAGCCCACAATGCACTCTCTCAGGCTCGTCAT  1160
              |||||||| ||  |||| ||||  || || | |||  ||||||| ||||  || || ||
Sbjct  3361  TGCATCACGCCTGATTCCGTCCACTGAAAAACACACTCTGCACTCACTCAAACTAGTTAT  3420

Query  1161  AGAGAGCAGTCCCCTAAGCAGAGCTGAGAAAGTAGCATATGTGAAATCATTATCCAAGTG  1220
              || | |||||| ||||||||||  |||||    || ||  | |||||  | |  |||||
Sbjct  3421  CGAAAACAGTCCTCTAAGCAGAGTAGAGAAGAAGGCTTACATCAAATCCCTTTATAAGTG  3480

Query  1221  CAAGACAGACCAAGAGGTTAAGGCAGTCATGGAACTCGTAGAAGAGGACATAGAGTCACT  1280
                |||| |||||||||||||    || ||||| ||  | || || |||||||| |||||
Sbjct  3481  TCGGACAAACCAAGAGGTTAAAAATGTAATGGAGCTATTCGAGGAAGACATAGATTCACT  3540

Query  1281  GACCAACTA  1289
              || |||||
Sbjct  3541  AACTAACTA  3549


 Score = 196 bits (216),  Expect = 2e-48
 Identities = 168/208 (81%), Gaps = 0/208 (0%)
 Strand=Plus/Plus

Query  70    ATAAGAGGGGAGAAGACCAAGCTGAAGGACTTCCAGAAGAGGTACGAGGAAGTACATCCC  129
             ||||||||| ||||||||||| ||| ||| ||||||||||||||||| |||||||| || 
Sbjct  2331  ATAAGAGGGAAGAAGACCAAGTTGAGGGATTTCCAGAAGAGGTACGAAGAAGTACACCCT  2390

Query  130   TACCTGATGAAGGAGAAGGTGGAGCAAGTAATAATGGAAGAAGCATGGAGCCTGGCAGCT  189
             || ||||||| ||||| ||| || ||| |||||||||||||||||||||  || ||||| 
Sbjct  2391  TATCTGATGATGGAGAGGGTAGAACAAATAATAATGGAAGAAGCATGGAAACTAGCAGCA  2450

Query  190   CACATAGTGCAAGAGTAACTGGGGTCCTGGTGATTCCTAGCCCCGAACTTGAAGAGGCTG  249
             |||||||| ||||| ||||||  ||| |    |  || || || || |||||||| || |
Sbjct  2451  CACATAGTACAAGAATAACTGATGTCATTACCAACCCAAGTCCAGAGCTTGAAGATGCCG  2510

Query  250   TGCTACGGAGGAACAAAAGAAGACCTAC  277
             | ||||  |||||||||||| | || ||
Sbjct  2511  TTCTACAAAGGAACAAAAGACGGCCGAC  2538


 Score = 50.9 bits (55),  Expect = 2e-04
 Identities = 29/30 (97%), Gaps = 0/30 (0%)
 Strand=Plus/Plus

Query  1363  ATTAAGAAAAACTTAGGGTGAAAGAAATTT  1392
             ||||||||||||||||||| ||||||||||
Sbjct  3623  ATTAAGAAAAACTTAGGGTCAAAGAAATTT  3652


 Score = 47.3 bits (51),  Expect = 0.003
 Identities = 38/45 (84%), Gaps = 1/45 (2%)
 Strand=Plus/Plus

Query  1352  AGCCAG-TAAAGATTAAGAAAAACTTAGGGTGAAAGAAATTTCAC  1395
             |||||| | || | |||||||||||||||||||| || | |||||
Sbjct  1715  AGCCAGATCAAAAGTAAGAAAAACTTAGGGTGAATGACAATTCAC  1759


 Score = 38.3 bits (41),  Expect = 1.3
 Identities = 22/23 (96%), Gaps = 0/23 (0%)
 Strand=Plus/Plus

Query  1365  TAAGAAAAACTTAGGGTGAAAGA  1387
             ||||||||||||||||| |||||
Sbjct  6835  TAAGAAAAACTTAGGGTTAAAGA  6857


 Score = 35.6 bits (38),  Expect = 4.6
 Identities = 22/24 (92%), Gaps = 0/24 (0%)
 Strand=Plus/Plus

Query  1361  AGATTAAGAAAAACTTAGGGTGAA  1384
             ||| ||||||||||||||||| ||
Sbjct  8728  AGAATAAGAAAAACTTAGGGTTAA  8751


>AF457102.1 HPIV-1 strain Washington/1964, complete genome
Length=15600

 Score = 244 bits (270),  Expect = 5e-63
 Identities = 493/729 (68%), Gaps = 2/729 (0%)
 Strand=Plus/Plus

Query  562   GAGATGGCTACATTGTTGACGAGTCTTGGTGTAATCCAGTCTGCTCAAGAATTCGAATCA  621
             |||||||| |  || ||    ||||||||||||||  | ||    || ||||| |||| |
Sbjct  2822  GAGATGGCCAAGTTATTAGTAAGTCTTGGTGTAATGAAATCACAACATGAATTTGAATTA  2881

Query  622   TCCCGAGACGCGAGTTATGTGTTTGCAAGACGTGCCCTAAAGTCTGCAAACTATGCAGAG  681
             ||  |    || ||| |||| ||||| |  ||     |||| |||||||| ||   ||| 
Sbjct  2882  TCTAGGAGTGCAAGTCATGTATTTGCTAAGCGCATGTTAAAATCTGCAAATTACAAAGAA  2941

Query  682   ATGACATTCAATGTATGCGGCCTGATCCTTTCTGCCGAGAAATCTTCCGCTCGTAAGGTA  741
             |||||||| ||| | || ||  || |  | || |  || |||||    |    ||| |||
Sbjct  2942  ATGACATTTAATCTCTGTGGTATGCTTATATCAGTTGAAAAATCACTTGAGAATAAAGTA  3001

Query  742   GATGAGAACAAACAACTGCTCAAACAGATCCAAGAGAGCGTGGAATCATTCCGGGATATT  801
             || || || | |  | | || ||||| || ||||||    |  | |||| | ||||| ||
Sbjct  3002  GAAGAAAATAGAACATTACTTAAACAAATTCAAGAGGAAATAAATTCATCCAGGGATCTT  3061

Query  802   TACAAGAGATTCTCTGAGTATCAGAAAGAACAGAACTCATTGCTGATGTCCAACCTATCT  861
              ||||  | ||||| || || || ||||||||||||||| |  ||||| |||| ||||| 
Sbjct  3062  CACAAACGGTTCTCGGAATACCAAAAAGAACAGAACTCACTCATGATGGCCAATCTATCC  3121

Query  862   ACACTTCATATCATCACAGCTGCAGGTGGCGCGACTGACAA-CACAGACTCCCTTACAAG  920
             ||||| ||||| || |||| |  ||| ||    || |  || | |||     || |||||
Sbjct  3122  ACACTCCATATAATTACAGATAGAGGCGGGAAAACGGGAAATCCCAGTGATACT-ACAAG  3180

Query  921   GTCCCCCTCCGTTTTTGCAAAATCAAAAGAGAACAAGACTAAGGCTACCAGGTTTGACCC  980
             ||| || || || ||  |||||   ||||| || |||   ||    || |||||||||||
Sbjct  3181  GTCACCATCAGTCTTCACAAAAGGGAAAGACAATAAGGTCAAAAAGACAAGGTTTGACCC  3240

Query  981   ATCTATGGAGACCCTAGAAGATATGAAGTACAAACCGGACCTAATCCGAGAGGATGAATT  1040
              ||||||||  | |||| || |    ||| ||| || ||| | ||  ||||||||||| |
Sbjct  3241  CTCTATGGAAGCTCTAGGAGGTCAAGAGTTCAAGCCTGACTTGATAAGAGAGGATGAACT  3300

Query  1041  TAGAGATGAGATCCGCAACCCGGTGTACCAAGAGAGGGACACAGAACCCAGGGCCTCAAA  1100
              |||||||| |||   || |||||     |||| |   |||  || ||    || || ||
Sbjct  3301  GAGAGATGACATCAAAAATCCGGTACTAGAAGAAAACAACAATGAGCCTCAAGCATCCAA  3360

Query  1101  CGCATCACGTCTCTTTCCCTCCAAAGAGAAGCCCACAATGCACTCTCTCAGGCTCGTCAT  1160
              |||||||| ||  |||| ||||  || || | |||  ||||||| ||||  || || ||
Sbjct  3361  TGCATCACGCCTGATTCCGTCCACTGAAAAACACACTCTGCACTCACTCAAACTAGTTAT  3420

Query  1161  AGAGAGCAGTCCCCTAAGCAGAGCTGAGAAAGTAGCATATGTGAAATCATTATCCAAGTG  1220
              || | |||||| ||||||||||  |||||    || ||  | |||||  | |  |||||
Sbjct  3421  CGAAAACAGTCCTCTAAGCAGAGTAGAGAAGAAGGCTTACATCAAATCCCTTTATAAGTG  3480

Query  1221  CAAGACAGACCAAGAGGTTAAGGCAGTCATGGAACTCGTAGAAGAGGACATAGAGTCACT  1280
                |||| |||||||||||||    || ||||| ||  | || || |||||||| |||||
Sbjct  3481  TCGGACAAACCAAGAGGTTAAAAATGTAATGGAGCTATTCGAGGAAGACATAGATTCACT  3540

Query  1281  GACCAACTA  1289
              || |||||
Sbjct  3541  AACTAACTA  3549


 Score = 196 bits (216),  Expect = 2e-48
 Identities = 168/208 (81%), Gaps = 0/208 (0%)
 Strand=Plus/Plus

Query  70    ATAAGAGGGGAGAAGACCAAGCTGAAGGACTTCCAGAAGAGGTACGAGGAAGTACATCCC  129
             ||||||||| ||||||||||| ||| ||| ||||||||||||||||| |||||||| || 
Sbjct  2331  ATAAGAGGGAAGAAGACCAAGTTGAGGGATTTCCAGAAGAGGTACGAAGAAGTACACCCT  2390

Query  130   TACCTGATGAAGGAGAAGGTGGAGCAAGTAATAATGGAAGAAGCATGGAGCCTGGCAGCT  189
             || ||||||| ||||| ||| || ||| |||||||||||||||||||||  || ||||| 
Sbjct  2391  TATCTGATGATGGAGAGGGTAGAACAAATAATAATGGAAGAAGCATGGAAACTAGCAGCA  2450

Query  190   CACATAGTGCAAGAGTAACTGGGGTCCTGGTGATTCCTAGCCCCGAACTTGAAGAGGCTG  249
             |||||||| ||||| ||||||  ||| |    |  || || || || |||||||| || |
Sbjct  2451  CACATAGTACAAGAATAACTGATGTCATTACCAACCCAAGTCCAGAGCTTGAAGATGCCG  2510

Query  250   TGCTACGGAGGAACAAAAGAAGACCTAC  277
             | ||||  |||||||||||| | || ||
Sbjct  2511  TTCTACAAAGGAACAAAAGACGGCCGAC  2538


 Score = 50.9 bits (55),  Expect = 2e-04
 Identities = 29/30 (97%), Gaps = 0/30 (0%)
 Strand=Plus/Plus

Query  1363  ATTAAGAAAAACTTAGGGTGAAAGAAATTT  1392
             ||||||||||||||||||| ||||||||||
Sbjct  3623  ATTAAGAAAAACTTAGGGTCAAAGAAATTT  3652


 Score = 47.3 bits (51),  Expect = 0.003
 Identities = 38/45 (84%), Gaps = 1/45 (2%)
 Strand=Plus/Plus

Query  1352  AGCCAG-TAAAGATTAAGAAAAACTTAGGGTGAAAGAAATTTCAC  1395
             |||||| | || | |||||||||||||||||||| || | |||||
Sbjct  1715  AGCCAGATCAAAAGTAAGAAAAACTTAGGGTGAATGACAATTCAC  1759


 Score = 38.3 bits (41),  Expect = 1.3
 Identities = 22/23 (96%), Gaps = 0/23 (0%)
 Strand=Plus/Plus

Query  1365  TAAGAAAAACTTAGGGTGAAAGA  1387
             ||||||||||||||||| |||||
Sbjct  6835  TAAGAAAAACTTAGGGTTAAAGA  6857


 Score = 35.6 bits (38),  Expect = 4.6
 Identities = 22/24 (92%), Gaps = 0/24 (0%)
 Strand=Plus/Plus

Query  1361  AGATTAAGAAAAACTTAGGGTGAA  1384
             ||| ||||||||||||||||| ||
Sbjct  8728  AGAATAAGAAAAACTTAGGGTTAA  8751


>NC_025402.1 Porcine parainfluenza virus 1 strain S206N, complete 
genome
Length=15396

 Score = 122 bits (134),  Expect = 4e-26
 Identities = 109/137 (80%), Gaps = 0/137 (0%)
 Strand=Plus/Plus

Query  70    ATAAGAGGGGAGAAGACCAAGCTGAAGGACTTCCAGAAGAGGTACGAGGAAGTACATCCC  129
             ||| |||| || ||||| || ||||  |||||||||||||| |||||||| || || || 
Sbjct  2337  ATACGAGGAGAAAAGACAAAACTGAGAGACTTCCAGAAGAGATACGAGGAGGTTCACCCA  2396

Query  130   TACCTGATGAAGGAGAAGGTGGAGCAAGTAATAATGGAAGAAGCATGGAGCCTGGCAGCT  189
             ||||| ||||  ||||| || ||  || |||||||||| ||||| ||||| ||| |||| 
Sbjct  2397  TACCTAATGACAGAGAAAGTAGAAGAAATAATAATGGAGGAAGCCTGGAGTCTGTCAGCA  2456

Query  190   CACATAGTGCAAGAGTA  206
             || ||| | ||||||||
Sbjct  2457  CATATAATCCAAGAGTA  2473


 Score = 115 bits (127),  Expect = 6e-24
 Identities = 245/361 (68%), Gaps = 10/361 (3%)
 Strand=Plus/Plus

Query  524   AAAAAAGGGGCATAGGAGAGAACACATCATCTATGAAAGAGATGGCTACATTGTTGACGA  583
             ||||||||  || || |||||| || | || ||   ||||| ||   | ||||||   ||
Sbjct  2810  AAAAAAGG--CACAGAAGAGAATACCTTATATACAGAAGAGGTGATCAAATTGTTAGTGA  2867

Query  584   GTCTTGGTGTAATCCAGTCTGCTCAAGAATTCGAATCATCCCGAGACGCGAGTTATGTGT  643
             |||||||||||||||  |||||    | |||| |   ||||||| |||   |  |||| |
Sbjct  2868  GTCTTGGTGTAATCCCATCTGCAGCCGCATTCAACCAATCCCGAAACGTATGCCATGTAT  2927

Query  644   TTGCAAGACGTGCCCTAAAGTCTGCAAACTATGCAGAGATGACATTCAATGTATGCGGCC  703
             |||| | ||||| ||| || ||||  |||| |||||| ||||||   ||| | |||||  
Sbjct  2928  TTGCGAAACGTGTCCTCAATTCTGTGAACTTTGCAGAAATGACAGCTAATATGTGCGGAT  2987

Query  704   TGATCCTTTCTGCCGAGAAATC---TTCCGCTCGTAAGGTAGATGAGAACAAACAACTGC  760
             |  | || ||||  ||||||||    || |  ||   | | || || || ||   |||  
Sbjct  2988  TATTGCTATCTGTTGAGAAATCAGTATCAGACCG---GATTGAAGAAAATAAGACACTAA  3044

Query  761   TCAAACAGA-TCCAAGAGAGCGTGGAATCATTCCGGGATATTTACAAGAGATTCTCTGAG  819
             | || |||| |  ||| ||     | | ||    ||||  |  | ||  | ||| |||||
Sbjct  3045  TAAATCAGATTATAAGTGATTTAAGTA-CAGGTAGGGAAGTGCAGAAACGTTTCACTGAG  3103

Query  820   TATCAGAAAGAACAGAACTCATTGCTGATGTCCAACCTATCTACACTTCATATCATCACA  879
             ||||| || ||||||||||||||| | ||||| || ||  | ||||| |||||||| |||
Sbjct  3104  TATCAAAAGGAACAGAACTCATTGATTATGTCAAATCTGGCGACACTCCATATCATAACA  3163

Query  880   G  880
             |
Sbjct  3164  G  3164


 Score = 53.6 bits (58),  Expect = 2e-05
 Identities = 44/54 (81%), Gaps = 0/54 (0%)
 Strand=Plus/Plus

Query  970   AGGTTTGACCCATCTATGGAGACCCTAGAAGATATGAAGTACAAACCGGACCTA  1023
             |||||||| |||||||||||   |   ||||| |||||||||||||| || |||
Sbjct  3254  AGGTTTGATCCATCTATGGAATTCACCGAAGAGATGAAGTACAAACCCGATCTA  3307


 Score = 44.6 bits (48),  Expect = 0.009
 Identities = 24/24 (100%), Gaps = 0/24 (0%)
 Strand=Plus/Plus

Query  1365  TAAGAAAAACTTAGGGTGAAAGAA  1388
             ||||||||||||||||||||||||
Sbjct  1735  TAAGAAAAACTTAGGGTGAAAGAA  1758


 Score = 41.0 bits (44),  Expect = 0.11
 Identities = 33/39 (85%), Gaps = 1/39 (3%)
 Strand=Plus/Plus

Query  1343  ATCAGCATCAGCCAGTAAAGATTAAGAAAAACTTAGGGT  1381
             ||||||||||  ||  ||| || ||||||||||||||||
Sbjct  4798  ATCAGCATCATTCATCAAAAAT-AAGAAAAACTTAGGGT  4835


 Score = 38.3 bits (41),  Expect = 1.3
 Identities = 22/23 (96%), Gaps = 0/23 (0%)
 Strand=Plus/Plus

Query  1365  TAAGAAAAACTTAGGGTGAAAGA  1387
             |||||||||||||||||| ||||
Sbjct  3649  TAAGAAAAACTTAGGGTGCAAGA  3671


>JX857409.1 Porcine parainfluenza virus 1 strain S206N, complete 
genome
Length=15396

 Score = 122 bits (134),  Expect = 4e-26
 Identities = 109/137 (80%), Gaps = 0/137 (0%)
 Strand=Plus/Plus

Query  70    ATAAGAGGGGAGAAGACCAAGCTGAAGGACTTCCAGAAGAGGTACGAGGAAGTACATCCC  129
             ||| |||| || ||||| || ||||  |||||||||||||| |||||||| || || || 
Sbjct  2337  ATACGAGGAGAAAAGACAAAACTGAGAGACTTCCAGAAGAGATACGAGGAGGTTCACCCA  2396

Query  130   TACCTGATGAAGGAGAAGGTGGAGCAAGTAATAATGGAAGAAGCATGGAGCCTGGCAGCT  189
             ||||| ||||  ||||| || ||  || |||||||||| ||||| ||||| ||| |||| 
Sbjct  2397  TACCTAATGACAGAGAAAGTAGAAGAAATAATAATGGAGGAAGCCTGGAGTCTGTCAGCA  2456

Query  190   CACATAGTGCAAGAGTA  206
             || ||| | ||||||||
Sbjct  2457  CATATAATCCAAGAGTA  2473


 Score = 115 bits (127),  Expect = 6e-24
 Identities = 245/361 (68%), Gaps = 10/361 (3%)
 Strand=Plus/Plus

Query  524   AAAAAAGGGGCATAGGAGAGAACACATCATCTATGAAAGAGATGGCTACATTGTTGACGA  583
             ||||||||  || || |||||| || | || ||   ||||| ||   | ||||||   ||
Sbjct  2810  AAAAAAGG--CACAGAAGAGAATACCTTATATACAGAAGAGGTGATCAAATTGTTAGTGA  2867

Query  584   GTCTTGGTGTAATCCAGTCTGCTCAAGAATTCGAATCATCCCGAGACGCGAGTTATGTGT  643
             |||||||||||||||  |||||    | |||| |   ||||||| |||   |  |||| |
Sbjct  2868  GTCTTGGTGTAATCCCATCTGCAGCCGCATTCAACCAATCCCGAAACGTATGCCATGTAT  2927

Query  644   TTGCAAGACGTGCCCTAAAGTCTGCAAACTATGCAGAGATGACATTCAATGTATGCGGCC  703
             |||| | ||||| ||| || ||||  |||| |||||| ||||||   ||| | |||||  
Sbjct  2928  TTGCGAAACGTGTCCTCAATTCTGTGAACTTTGCAGAAATGACAGCTAATATGTGCGGAT  2987

Query  704   TGATCCTTTCTGCCGAGAAATC---TTCCGCTCGTAAGGTAGATGAGAACAAACAACTGC  760
             |  | || ||||  ||||||||    || |  ||   | | || || || ||   |||  
Sbjct  2988  TATTGCTATCTGTTGAGAAATCAGTATCAGACCG---GATTGAAGAAAATAAGACACTAA  3044

Query  761   TCAAACAGA-TCCAAGAGAGCGTGGAATCATTCCGGGATATTTACAAGAGATTCTCTGAG  819
             | || |||| |  ||| ||     | | ||    ||||  |  | ||  | ||| |||||
Sbjct  3045  TAAATCAGATTATAAGTGATTTAAGTA-CAGGTAGGGAAGTGCAGAAACGTTTCACTGAG  3103

Query  820   TATCAGAAAGAACAGAACTCATTGCTGATGTCCAACCTATCTACACTTCATATCATCACA  879
             ||||| || ||||||||||||||| | ||||| || ||  | ||||| |||||||| |||
Sbjct  3104  TATCAAAAGGAACAGAACTCATTGATTATGTCAAATCTGGCGACACTCCATATCATAACA  3163

Query  880   G  880
             |
Sbjct  3164  G  3164


 Score = 53.6 bits (58),  Expect = 2e-05
 Identities = 44/54 (81%), Gaps = 0/54 (0%)
 Strand=Plus/Plus

Query  970   AGGTTTGACCCATCTATGGAGACCCTAGAAGATATGAAGTACAAACCGGACCTA  1023
             |||||||| |||||||||||   |   ||||| |||||||||||||| || |||
Sbjct  3254  AGGTTTGATCCATCTATGGAATTCACCGAAGAGATGAAGTACAAACCCGATCTA  3307


 Score = 44.6 bits (48),  Expect = 0.009
 Identities = 24/24 (100%), Gaps = 0/24 (0%)
 Strand=Plus/Plus

Query  1365  TAAGAAAAACTTAGGGTGAAAGAA  1388
             ||||||||||||||||||||||||
Sbjct  1735  TAAGAAAAACTTAGGGTGAAAGAA  1758


 Score = 41.0 bits (44),  Expect = 0.11
 Identities = 33/39 (85%), Gaps = 1/39 (3%)
 Strand=Plus/Plus

Query  1343  ATCAGCATCAGCCAGTAAAGATTAAGAAAAACTTAGGGT  1381
             ||||||||||  ||  ||| || ||||||||||||||||
Sbjct  4798  ATCAGCATCATTCATCAAAAAT-AAGAAAAACTTAGGGT  4835


 Score = 38.3 bits (41),  Expect = 1.3
 Identities = 22/23 (96%), Gaps = 0/23 (0%)
 Strand=Plus/Plus

Query  1365  TAAGAAAAACTTAGGGTGAAAGA  1387
             |||||||||||||||||| ||||
Sbjct  3649  TAAGAAAAACTTAGGGTGCAAGA  3671


>NC_002161.1 Bovine parainfluenza virus 3, complete genome
Length=15456

 Score = 46.4 bits (50),  Expect = 0.003
 Identities = 58/79 (73%), Gaps = 2/79 (3%)
 Strand=Plus/Plus

Query  570   TACATTGTTGACGAGTCTTGGTGTAATCCAGTCTGCTCAAGAATTCGAATCATCCCGAGA  629
             |||||| ||   || ||||||||||||||| |||||   | |||| ||   || || |||
Sbjct  2860  TACATTATTACAGAATCTTGGTGTAATCCAATCTGCAGCAAAATTAGACCTATACCAAGA  2919

Query  630   C--GCGAGTTATGTGTTTG  646
             |  | ||||| ||||| ||
Sbjct  2920  CAAGAGAGTTGTGTGTGTG  2938


 Score = 41.9 bits (45),  Expect = 0.11
 Identities = 24/25 (96%), Gaps = 0/25 (0%)
 Strand=Plus/Plus

Query  1362  GATTAAGAAAAACTTAGGGTGAAAG  1386
             |||||||||||||||||| ||||||
Sbjct  3688  GATTAAGAAAAACTTAGGATGAAAG  3712


>AF178654.1 Bovine parainfluenza virus 3 strain Kansas/15626/84, 
complete genome
Length=15456

 Score = 46.4 bits (50),  Expect = 0.003
 Identities = 58/79 (73%), Gaps = 2/79 (3%)
 Strand=Plus/Plus

Query  570   TACATTGTTGACGAGTCTTGGTGTAATCCAGTCTGCTCAAGAATTCGAATCATCCCGAGA  629
             |||||| ||   || ||||||||||||||| |||||   | |||| ||   || || |||
Sbjct  2860  TACATTATTACAGAATCTTGGTGTAATCCAATCTGCAGCAAAATTAGACCTATACCAAGA  2919

Query  630   C--GCGAGTTATGTGTTTG  646
             |  | ||||| ||||| ||
Sbjct  2920  CAAGAGAGTTGTGTGTGTG  2938


 Score = 41.9 bits (45),  Expect = 0.11
 Identities = 24/25 (96%), Gaps = 0/25 (0%)
 Strand=Plus/Plus

Query  1362  GATTAAGAAAAACTTAGGGTGAAAG  1386
             |||||||||||||||||| ||||||
Sbjct  3688  GATTAAGAAAAACTTAGGATGAAAG  3712


>MK227353.1 Corella adenovirus 1 isolate CorAdV1/Melbourne/2015, 
complete genome
Length=27209

 Score = 45.5 bits (49),  Expect = 0.009
 Identities = 29/32 (91%), Gaps = 0/32 (0%)
 Strand=Plus/Minus

Query  41     TGGGCTCGGAGATGTGTATAAGAGACAGGATA  72
              ||||| |||||||||||| |||| ||||||||
Sbjct  27131  TGGGCGCGGAGATGTGTAGAAGATACAGGATA  27100


>NC_055167.1 Bank vole virus strain RP-12, complete genome
Length=16992

 Score = 42.8 bits (46),  Expect = 0.031
 Identities = 68/95 (72%), Gaps = 6/95 (6%)
 Strand=Plus/Plus

Query  526   AAAAGGGGCATAGGAGAGAACACATCATC-TATGAA--AGAGATGGCTACATTGTTGACG  582
             ||||||||||||| || ||  ||| | || | || |  | ||| || | ||| ||   ||
Sbjct  2646  AAAAGGGGCATAGAAGGGAGTACAACTTCATCTGGACCACAGAAGGATTCATGGT---CG  2702

Query  583   AGTCTTGGTGTAATCCAGTCTGCTCAAGAATTCGA  617
             | || |||||||||||   |||||| || || |||
Sbjct  2703  AATCATGGTGTAATCCCTGCTGCTCGAGGATCCGA  2737


>NC_038270.1 Simian Agent 10, complete genome
Length=15462

 Score = 42.8 bits (46),  Expect = 0.031
 Identities = 41/53 (77%), Gaps = 0/53 (0%)
 Strand=Plus/Plus

Query  938   CAAAATCAAAAGAGAACAAGACTAAGGCTACCAGGTTTGACCCATCTATGGAG  990
             ||||||  |||||  | ||||  |||   |||||||||||||||  |||||||
Sbjct  3246  CAAAATTGAAAGAAGAAAAGATCAAGAAAACCAGGTTTGACCCACTTATGGAG  3298


 Score = 35.6 bits (38),  Expect = 4.6
 Identities = 22/24 (92%), Gaps = 0/24 (0%)
 Strand=Plus/Plus

Query  1365  TAAGAAAAACTTAGGGTGAAAGAA  1388
             ||||||||||||||| | ||||||
Sbjct  1693  TAAGAAAAACTTAGGATTAAAGAA  1716


 Score = 35.6 bits (38),  Expect = 4.6
 Identities = 22/24 (92%), Gaps = 0/24 (0%)
 Strand=Plus/Plus

Query  1365  TAAGAAAAACTTAGGGTGAAAGAA  1388
             ||||||||||||||| | ||||||
Sbjct  3709  TAAGAAAAACTTAGGATTAAAGAA  3732


>NC_005339.1 Mossman virus, complete genome
Length=16650

 Score = 42.8 bits (46),  Expect = 0.031
 Identities = 81/114 (71%), Gaps = 8/114 (7%)
 Strand=Plus/Plus

Query  526   AAAAGGGGCATAG--GAGAGAAC-ACATCATCTATGAAAGA-GATGGCTACATTGTTGAC  581
             |||||||||||||  ||||| || || || |||  || |||   ||| | ||  ||   |
Sbjct  2622  AAAAGGGGCATAGACGAGAGTACAACTTCGTCT-GGACAGACTCTGGATTCAGAGT---C  2677

Query  582   GAGTCTTGGTGTAATCCAGTCTGCTCAAGAATTCGAATCATCCCGAGACGCGAG  635
             ||  ||||||| || ||| |||||||||| ||  | | | | ||||| || |||
Sbjct  2678  GAAGCTTGGTGCAACCCAATCTGCTCAAGGATCAGGAACCTACCGAGGCGGGAG  2731


>MF943130.1 Bank vole virus 1 strain RP-12, complete genome
Length=16992

 Score = 42.8 bits (46),  Expect = 0.031
 Identities = 68/95 (72%), Gaps = 6/95 (6%)
 Strand=Plus/Plus

Query  526   AAAAGGGGCATAGGAGAGAACACATCATC-TATGAA--AGAGATGGCTACATTGTTGACG  582
             ||||||||||||| || ||  ||| | || | || |  | ||| || | ||| ||   ||
Sbjct  2646  AAAAGGGGCATAGAAGGGAGTACAACTTCATCTGGACCACAGAAGGATTCATGGT---CG  2702

Query  583   AGTCTTGGTGTAATCCAGTCTGCTCAAGAATTCGA  617
             | || |||||||||||   |||||| || || |||
Sbjct  2703  AATCATGGTGTAATCCCTGCTGCTCGAGGATCCGA  2737


>HM583801.1 Simian Agent 10, complete genome
Length=15462

 Score = 42.8 bits (46),  Expect = 0.031
 Identities = 41/53 (77%), Gaps = 0/53 (0%)
 Strand=Plus/Plus

Query  938   CAAAATCAAAAGAGAACAAGACTAAGGCTACCAGGTTTGACCCATCTATGGAG  990
             ||||||  |||||  | ||||  |||   |||||||||||||||  |||||||
Sbjct  3246  CAAAATTGAAAGAAGAAAAGATCAAGAAAACCAGGTTTGACCCACTTATGGAG  3298


 Score = 35.6 bits (38),  Expect = 4.6
 Identities = 22/24 (92%), Gaps = 0/24 (0%)
 Strand=Plus/Plus

Query  1365  TAAGAAAAACTTAGGGTGAAAGAA  1388
             ||||||||||||||| | ||||||
Sbjct  1693  TAAGAAAAACTTAGGATTAAAGAA  1716


 Score = 35.6 bits (38),  Expect = 4.6
 Identities = 22/24 (92%), Gaps = 0/24 (0%)
 Strand=Plus/Plus

Query  1365  TAAGAAAAACTTAGGGTGAAAGAA  1388
             ||||||||||||||| | ||||||
Sbjct  3709  TAAGAAAAACTTAGGATTAAAGAA  3732


>AY286409.1 Mossman virus, complete genome
Length=16650

 Score = 42.8 bits (46),  Expect = 0.031
 Identities = 81/114 (71%), Gaps = 8/114 (7%)
 Strand=Plus/Plus

Query  526   AAAAGGGGCATAG--GAGAGAAC-ACATCATCTATGAAAGA-GATGGCTACATTGTTGAC  581
             |||||||||||||  ||||| || || || |||  || |||   ||| | ||  ||   |
Sbjct  2622  AAAAGGGGCATAGACGAGAGTACAACTTCGTCT-GGACAGACTCTGGATTCAGAGT---C  2677

Query  582   GAGTCTTGGTGTAATCCAGTCTGCTCAAGAATTCGAATCATCCCGAGACGCGAG  635
             ||  ||||||| || ||| |||||||||| ||  | | | | ||||| || |||
Sbjct  2678  GAAGCTTGGTGCAACCCAATCTGCTCAAGGATCAGGAACCTACCGAGGCGGGAG  2731


>NC_043540.1 Mount Mabu Lophuromys virus 2 isolate MOZ135_2, complete 
genome
Length=17220

 Score = 41.9 bits (45),  Expect = 0.11
 Identities = 27/30 (90%), Gaps = 0/30 (0%)
 Strand=Plus/Plus

Query  1363  ATTAAGAAAAACTTAGGGTGAAAGAAATTT  1392
             ||||||||||||||||| | ||||||| ||
Sbjct  7703  ATTAAGAAAAACTTAGGATCAAAGAAAGTT  7732


 Score = 40.1 bits (43),  Expect = 0.38
 Identities = 23/24 (96%), Gaps = 0/24 (0%)
 Strand=Plus/Plus

Query  1363  ATTAAGAAAAACTTAGGGTGAAAG  1386
             ||||||||||||||||| ||||||
Sbjct  3415  ATTAAGAAAAACTTAGGATGAAAG  3438


>MG573141.1 Mount Mabu Lophuromys virus 2 isolate MOZ135_2, complete 
genome
Length=17220

 Score = 41.9 bits (45),  Expect = 0.11
 Identities = 27/30 (90%), Gaps = 0/30 (0%)
 Strand=Plus/Plus

Query  1363  ATTAAGAAAAACTTAGGGTGAAAGAAATTT  1392
             ||||||||||||||||| | ||||||| ||
Sbjct  7703  ATTAAGAAAAACTTAGGATCAAAGAAAGTT  7732


 Score = 40.1 bits (43),  Expect = 0.38
 Identities = 23/24 (96%), Gaps = 0/24 (0%)
 Strand=Plus/Plus

Query  1363  ATTAAGAAAAACTTAGGGTGAAAG  1386
             ||||||||||||||||| ||||||
Sbjct  3415  ATTAAGAAAAACTTAGGATGAAAG  3438


>NC_025256.1 Bat Paramyxovirus Eid_hel/GH-M74a/GHA/2009, complete 
genome
Length=18530

 Score = 41.0 bits (44),  Expect = 0.11
 Identities = 28/32 (88%), Gaps = 0/32 (0%)
 Strand=Plus/Plus

Query  526   AAAAGGGGCATAGGAGAGAACACATCATCTAT  557
             ||||||||||||||||||||  | |||| |||
Sbjct  3757  AAAAGGGGCATAGGAGAGAATTCCTCATGTAT  3788


>MG600058.1 Wenling triplecross lizardfish paramyxovirus strain 
XYHYC179963 nucleoprotein, hypothetical protein, matrix protein, 
hypothetical protein, fusion protein, hemagglutinin-neuraminidase, 
and L protein genes, complete cds
Length=16560

 Score = 41.0 bits (44),  Expect = 0.11
 Identities = 28/32 (88%), Gaps = 0/32 (0%)
 Strand=Plus/Plus

Query  1357  GTAAAGATTAAGAAAAACTTAGGGTGAAAGAA  1388
             ||| | ||||||||||||||||| ||| ||||
Sbjct  2339  GTATATATTAAGAAAAACTTAGGATGACAGAA  2370


>HQ660129.1 Bat Paramyxovirus Eid_hel/GH-M74a/GHA/2009, complete 
genome
Length=18530

 Score = 41.0 bits (44),  Expect = 0.11
 Identities = 28/32 (88%), Gaps = 0/32 (0%)
 Strand=Plus/Plus

Query  526   AAAAGGGGCATAGGAGAGAACACATCATCTAT  557
             ||||||||||||||||||||  | |||| |||
Sbjct  3757  AAAAGGGGCATAGGAGAGAATTCCTCATGTAT  3788


>KC154054.1 Miniopterus schreibersii paramyxovirus isolate Bat 
Ms-ParaV/Anhui2011, partial genome
Length=16017

 Score = 40.1 bits (43),  Expect = 0.38
 Identities = 29/33 (88%), Gaps = 2/33 (6%)
 Strand=Plus/Plus

Query  1363  ATTAAGAAAAACTTAGGGTGAAAGAAATTTCAC  1395
             ||||||||||||||||| | ||||||  |||||
Sbjct  2971  ATTAAGAAAAACTTAGGATCAAAGAA--TTCAC  3001


 Score = 39.2 bits (42),  Expect = 0.38
 Identities = 24/26 (92%), Gaps = 0/26 (0%)
 Strand=Plus/Plus

Query  1362   GATTAAGAAAAACTTAGGGTGAAAGA  1387
              |||||||||||||||||| | |||||
Sbjct  10651  GATTAAGAAAAACTTAGGATTAAAGA  10676


 Score = 35.6 bits (38),  Expect = 4.6
 Identities = 22/24 (92%), Gaps = 0/24 (0%)
 Strand=Plus/Plus

Query  1363  ATTAAGAAAAACTTAGGGTGAAAG  1386
             |||||||||||||||||  |||||
Sbjct  1298  ATTAAGAAAAACTTAGGAGGAAAG  1321


>NC_063268.1 Bovine herpesvirus type 1.1 isolate NVSL challenge 
97-11, complete genome
Length=134896

 Score = 39.2 bits (42),  Expect = 0.38
 Identities = 34/42 (81%), Gaps = 3/42 (7%)
 Strand=Plus/Plus

Query  1755    GTCCTCGTCAGCGTC---AGCCTCCTCTTCGTCGTCGCCGTC  1793
               |||||| ||||| ||   | ||||||||||||| || |||||
Sbjct  105767  GTCCTCCTCAGCCTCCTCATCCTCCTCTTCGTCCTCCCCGTC  105808


 Score = 39.2 bits (42),  Expect = 0.38
 Identities = 34/42 (81%), Gaps = 3/42 (7%)
 Strand=Plus/Minus

Query  1755    GTCCTCGTCAGCGTC---AGCCTCCTCTTCGTCGTCGCCGTC  1793
               |||||| ||||| ||   | ||||||||||||| || |||||
Sbjct  132295  GTCCTCCTCAGCCTCCTCATCCTCCTCTTCGTCCTCCCCGTC  132254


>NC_034446.1 Ateline alphaherpesvirus 1 isolate Lennette, complete 
genome
Length=147346

 Score = 39.2 bits (42),  Expect = 0.38
 Identities = 30/36 (83%), Gaps = 0/36 (0%)
 Strand=Plus/Plus

Query  404     CTCTGGGGACACCCCCGCCGTCAGGGTCAAAGACCG  439
               ||| ||||||||||||||| || ||| || || |||
Sbjct  105100  CTCGGGGGACACCCCCGCCATCGGGGGCAGAGGCCG  105135


>NC_014564.2 Turkey adenovirus 1, complete genome
Length=45413

 Score = 39.2 bits (42),  Expect = 0.38
 Identities = 21/21 (100%), Gaps = 0/21 (0%)
 Strand=Plus/Plus

Query  1775  CCTCTTCGTCGTCGCCGTCGA  1795
             |||||||||||||||||||||
Sbjct  7591  CCTCTTCGTCGTCGCCGTCGA  7611


>NC_008030.1 Nile crocodilepox virus, complete genome
Length=190054

 Score = 39.2 bits (42),  Expect = 0.38
 Identities = 24/26 (92%), Gaps = 0/26 (0%)
 Strand=Plus/Plus

Query  84      GACCAAGCTGAAGGACTTCCAGAAGA  109
               |||||||||||||| |||| ||||||
Sbjct  100546  GACCAAGCTGAAGGGCTTCAAGAAGA  100571


>JX898220.1 Bovine herpesvirus type 1.1 isolate NVSL challenge 
97-11, complete genome
Length=134896

 Score = 39.2 bits (42),  Expect = 0.38
 Identities = 34/42 (81%), Gaps = 3/42 (7%)
 Strand=Plus/Plus

Query  1755    GTCCTCGTCAGCGTC---AGCCTCCTCTTCGTCGTCGCCGTC  1793
               |||||| ||||| ||   | ||||||||||||| || |||||
Sbjct  105767  GTCCTCCTCAGCCTCCTCATCCTCCTCTTCGTCCTCCCCGTC  105808


 Score = 39.2 bits (42),  Expect = 0.38
 Identities = 34/42 (81%), Gaps = 3/42 (7%)
 Strand=Plus/Minus

Query  1755    GTCCTCGTCAGCGTC---AGCCTCCTCTTCGTCGTCGCCGTC  1793
               |||||| ||||| ||   | ||||||||||||| || |||||
Sbjct  132295  GTCCTCCTCAGCCTCCTCATCCTCCTCTTCGTCCTCCCCGTC  132254


>MG450915.1 Saltwater crocodilepox virus subtype 1, complete genome
Length=187976

 Score = 39.2 bits (42),  Expect = 0.38
 Identities = 24/26 (92%), Gaps = 0/26 (0%)
 Strand=Plus/Plus

Query  84     GACCAAGCTGAAGGACTTCCAGAAGA  109
              |||||||||||||| |||| ||||||
Sbjct  99258  GACCAAGCTGAAGGGCTTCAAGAAGA  99283


 Score = 37.4 bits (40),  Expect = 1.3
 Identities = 32/40 (80%), Gaps = 0/40 (0%)
 Strand=Plus/Plus

Query  1755   GTCCTCGTCAGCGTCAGCCTCCTCTTCGTCGTCGCCGTCG  1794
              |||| ||||| |||| ||  |  | |||||||||||||||
Sbjct  17897  GTCCGCGTCATCGTCCGCGGCGGCGTCGTCGTCGCCGTCG  17936


>MG600057.1 Wenzhou pacific spadenose shark paramyxovirus strain 
DWXCSG11347 nucleoprotein, hypothetical protein, fusion protein, 
putative glycoprotein, hemagglutinin-neuraminidase, 
and L protein genes, complete cds
Length=21523

 Score = 39.2 bits (42),  Expect = 0.38
 Identities = 27/31 (87%), Gaps = 0/31 (0%)
 Strand=Plus/Plus

Query  1352   AGCCAGTAAAGATTAAGAAAAACTTAGGGTG  1382
              ||||  || ||||||||||||||||||| ||
Sbjct  10434  AGCCCATAGAGATTAAGAAAAACTTAGGCTG  10464


 Score = 35.6 bits (38),  Expect = 4.6
 Identities = 19/19 (100%), Gaps = 0/19 (0%)
 Strand=Plus/Plus

Query  1361  AGATTAAGAAAAACTTAGG  1379
             |||||||||||||||||||
Sbjct  1443  AGATTAAGAAAAACTTAGG  1461


 Score = 35.6 bits (38),  Expect = 4.6
 Identities = 19/19 (100%), Gaps = 0/19 (0%)
 Strand=Plus/Plus

Query  1361  AGATTAAGAAAAACTTAGG  1379
             |||||||||||||||||||
Sbjct  4743  AGATTAAGAAAAACTTAGG  4761


>KY385637.1 Ateline alphaherpesvirus 1 isolate Lennette, complete 
genome
Length=147346

 Score = 39.2 bits (42),  Expect = 0.38
 Identities = 30/36 (83%), Gaps = 0/36 (0%)
 Strand=Plus/Plus

Query  404     CTCTGGGGACACCCCCGCCGTCAGGGTCAAAGACCG  439
               ||| ||||||||||||||| || ||| || || |||
Sbjct  105100  CTCGGGGGACACCCCCGCCATCGGGGGCAGAGGCCG  105135


>GU936707.2 Turkey adenovirus 1 strain D90/2, complete genome
Length=45413

 Score = 39.2 bits (42),  Expect = 0.38
 Identities = 21/21 (100%), Gaps = 0/21 (0%)
 Strand=Plus/Plus

Query  1775  CCTCTTCGTCGTCGCCGTCGA  1795
             |||||||||||||||||||||
Sbjct  7591  CCTCTTCGTCGTCGCCGTCGA  7611


>DQ356948.1 Nile crocodilepox virus, complete genome
Length=190054

 Score = 39.2 bits (42),  Expect = 0.38
 Identities = 24/26 (92%), Gaps = 0/26 (0%)
 Strand=Plus/Plus

Query  84      GACCAAGCTGAAGGACTTCCAGAAGA  109
               |||||||||||||| |||| ||||||
Sbjct  100546  GACCAAGCTGAAGGGCTTCAAGAAGA  100571


>NC_007605.1 Human gammaherpesvirus 4, complete genome
Length=171823

 Score = 38.3 bits (41),  Expect = 1.3
 Identities = 27/30 (90%), Gaps = 1/30 (3%)
 Strand=Plus/Minus

Query  1558   CCCGGCCGCCCCTATGACCTGGCGGCGGCG  1587
              |||||| ||||| | |||||||||||||||
Sbjct  38438  CCCGGCTGCCCC-AGGACCTGGCGGCGGCG  38410


 Score = 38.3 bits (41),  Expect = 1.3
 Identities = 27/30 (90%), Gaps = 1/30 (3%)
 Strand=Plus/Minus

Query  1558   CCCGGCCGCCCCTATGACCTGGCGGCGGCG  1587
              |||||| ||||| | |||||||||||||||
Sbjct  38563  CCCGGCTGCCCC-AGGACCTGGCGGCGGCG  38535


 Score = 38.3 bits (41),  Expect = 1.3
 Identities = 27/30 (90%), Gaps = 1/30 (3%)
 Strand=Plus/Minus

Query  1558   CCCGGCCGCCCCTATGACCTGGCGGCGGCG  1587
              |||||| ||||| | |||||||||||||||
Sbjct  38688  CCCGGCTGCCCC-AGGACCTGGCGGCGGCG  38660


 Score = 38.3 bits (41),  Expect = 1.3
 Identities = 27/30 (90%), Gaps = 1/30 (3%)
 Strand=Plus/Minus

Query  1558   CCCGGCCGCCCCTATGACCTGGCGGCGGCG  1587
              |||||| ||||| | |||||||||||||||
Sbjct  38813  CCCGGCTGCCCC-AGGACCTGGCGGCGGCG  38785


 Score = 38.3 bits (41),  Expect = 1.3
 Identities = 27/30 (90%), Gaps = 1/30 (3%)
 Strand=Plus/Minus

Query  1558   CCCGGCCGCCCCTATGACCTGGCGGCGGCG  1587
              |||||| ||||| | |||||||||||||||
Sbjct  38938  CCCGGCTGCCCC-AGGACCTGGCGGCGGCG  38910


 Score = 38.3 bits (41),  Expect = 1.3
 Identities = 27/30 (90%), Gaps = 1/30 (3%)
 Strand=Plus/Minus

Query  1558   CCCGGCCGCCCCTATGACCTGGCGGCGGCG  1587
              |||||| ||||| | |||||||||||||||
Sbjct  39063  CCCGGCTGCCCC-AGGACCTGGCGGCGGCG  39035


 Score = 38.3 bits (41),  Expect = 1.3
 Identities = 27/30 (90%), Gaps = 1/30 (3%)
 Strand=Plus/Minus

Query  1558   CCCGGCCGCCCCTATGACCTGGCGGCGGCG  1587
              |||||| ||||| | |||||||||||||||
Sbjct  39188  CCCGGCTGCCCC-AGGACCTGGCGGCGGCG  39160


 Score = 38.3 bits (41),  Expect = 1.3
 Identities = 27/30 (90%), Gaps = 1/30 (3%)
 Strand=Plus/Minus

Query  1558   CCCGGCCGCCCCTATGACCTGGCGGCGGCG  1587
              |||||| ||||| | |||||||||||||||
Sbjct  39313  CCCGGCTGCCCC-AGGACCTGGCGGCGGCG  39285


 Score = 38.3 bits (41),  Expect = 1.3
 Identities = 27/30 (90%), Gaps = 1/30 (3%)
 Strand=Plus/Minus

Query  1558   CCCGGCCGCCCCTATGACCTGGCGGCGGCG  1587
              |||||| ||||| | |||||||||||||||
Sbjct  39438  CCCGGCTGCCCC-AGGACCTGGCGGCGGCG  39410


 Score = 38.3 bits (41),  Expect = 1.3
 Identities = 27/30 (90%), Gaps = 1/30 (3%)
 Strand=Plus/Minus

Query  1558   CCCGGCCGCCCCTATGACCTGGCGGCGGCG  1587
              |||||| ||||| | |||||||||||||||
Sbjct  39563  CCCGGCTGCCCC-AGGACCTGGCGGCGGCG  39535


 Score = 38.3 bits (41),  Expect = 1.3
 Identities = 27/30 (90%), Gaps = 1/30 (3%)
 Strand=Plus/Minus

Query  1558   CCCGGCCGCCCCTATGACCTGGCGGCGGCG  1587
              |||||| ||||| | |||||||||||||||
Sbjct  39688  CCCGGCTGCCCC-AGGACCTGGCGGCGGCG  39660


 Score = 38.3 bits (41),  Expect = 1.3
 Identities = 27/30 (90%), Gaps = 1/30 (3%)
 Strand=Plus/Minus

Query  1558   CCCGGCCGCCCCTATGACCTGGCGGCGGCG  1587
              |||||| ||||| | |||||||||||||||
Sbjct  39813  CCCGGCTGCCCC-AGGACCTGGCGGCGGCG  39785


>NC_025355.1 Tailam virus strain TL8K, complete genome
Length=19152

 Score = 38.3 bits (41),  Expect = 1.3
 Identities = 22/23 (96%), Gaps = 0/23 (0%)
 Strand=Plus/Plus

Query  1358  TAAAGATTAAGAAAAACTTAGGG  1380
             ||| |||||||||||||||||||
Sbjct  3417  TAATGATTAAGAAAAACTTAGGG  3439


 Score = 37.4 bits (40),  Expect = 1.3
 Identities = 20/20 (100%), Gaps = 0/20 (0%)
 Strand=Plus/Plus

Query  1359   AAAGATTAAGAAAAACTTAG  1378
              ||||||||||||||||||||
Sbjct  19110  AAAGATTAAGAAAAACTTAG  19129


>NC_017995.1 Human papillomavirus type 137, complete genome
Length=7236

 Score = 38.3 bits (41),  Expect = 1.3
 Identities = 22/23 (96%), Gaps = 0/23 (0%)
 Strand=Plus/Minus

Query  1772  CCTCCTCTTCGTCGTCGCCGTCG  1794
             ||||||||||||||||| |||||
Sbjct  3296  CCTCCTCTTCGTCGTCGTCGTCG  3274


>NC_009334.1 Human herpesvirus 4, complete genome
Length=172764

 Score = 38.3 bits (41),  Expect = 1.3
 Identities = 27/30 (90%), Gaps = 1/30 (3%)
 Strand=Plus/Minus

Query  1558   CCCGGCCGCCCCTATGACCTGGCGGCGGCG  1587
              |||||| ||||||  |||||||||||||||
Sbjct  38430  CCCGGCTGCCCCTG-GACCTGGCGGCGGCG  38402


 Score = 38.3 bits (41),  Expect = 1.3
 Identities = 27/30 (90%), Gaps = 1/30 (3%)
 Strand=Plus/Minus

Query  1558   CCCGGCCGCCCCTATGACCTGGCGGCGGCG  1587
              |||||| ||||| | |||||||||||||||
Sbjct  38555  CCCGGCTGCCCC-AGGACCTGGCGGCGGCG  38527


 Score = 38.3 bits (41),  Expect = 1.3
 Identities = 27/30 (90%), Gaps = 1/30 (3%)
 Strand=Plus/Minus

Query  1558   CCCGGCCGCCCCTATGACCTGGCGGCGGCG  1587
              |||||| ||||| | |||||||||||||||
Sbjct  38680  CCCGGCTGCCCC-AGGACCTGGCGGCGGCG  38652


 Score = 38.3 bits (41),  Expect = 1.3
 Identities = 27/30 (90%), Gaps = 1/30 (3%)
 Strand=Plus/Minus

Query  1558   CCCGGCCGCCCCTATGACCTGGCGGCGGCG  1587
              |||||| ||||||  |||||||||||||||
Sbjct  38930  CCCGGCTGCCCCTG-GACCTGGCGGCGGCG  38902


 Score = 38.3 bits (41),  Expect = 1.3
 Identities = 27/30 (90%), Gaps = 1/30 (3%)
 Strand=Plus/Minus

Query  1558   CCCGGCCGCCCCTATGACCTGGCGGCGGCG  1587
              |||||| ||||| | |||||||||||||||
Sbjct  39055  CCCGGCTGCCCC-AGGACCTGGCGGCGGCG  39027


 Score = 38.3 bits (41),  Expect = 1.3
 Identities = 27/30 (90%), Gaps = 1/30 (3%)
 Strand=Plus/Minus

Query  1558   CCCGGCCGCCCCTATGACCTGGCGGCGGCG  1587
              |||||| ||||| | |||||||||||||||
Sbjct  39180  CCCGGCTGCCCC-AGGACCTGGCGGCGGCG  39152


 Score = 38.3 bits (41),  Expect = 1.3
 Identities = 27/30 (90%), Gaps = 1/30 (3%)
 Strand=Plus/Minus

Query  1558   CCCGGCCGCCCCTATGACCTGGCGGCGGCG  1587
              |||||| ||||||  |||||||||||||||
Sbjct  39305  CCCGGCTGCCCCTG-GACCTGGCGGCGGCG  39277


 Score = 38.3 bits (41),  Expect = 1.3
 Identities = 27/30 (90%), Gaps = 1/30 (3%)
 Strand=Plus/Minus

Query  1558   CCCGGCCGCCCCTATGACCTGGCGGCGGCG  1587
              |||||| ||||| | |||||||||||||||
Sbjct  39430  CCCGGCTGCCCC-AGGACCTGGCGGCGGCG  39402


 Score = 38.3 bits (41),  Expect = 1.3
 Identities = 27/30 (90%), Gaps = 1/30 (3%)
 Strand=Plus/Minus

Query  1558   CCCGGCCGCCCCTATGACCTGGCGGCGGCG  1587
              |||||| ||||||  |||||||||||||||
Sbjct  39680  CCCGGCTGCCCCTG-GACCTGGCGGCGGCG  39652


 Score = 38.3 bits (41),  Expect = 1.3
 Identities = 27/30 (90%), Gaps = 1/30 (3%)
 Strand=Plus/Minus

Query  1558   CCCGGCCGCCCCTATGACCTGGCGGCGGCG  1587
              |||||| ||||| | |||||||||||||||
Sbjct  39805  CCCGGCTGCCCC-AGGACCTGGCGGCGGCG  39777


 Score = 38.3 bits (41),  Expect = 1.3
 Identities = 27/30 (90%), Gaps = 1/30 (3%)
 Strand=Plus/Minus

Query  1558   CCCGGCCGCCCCTATGACCTGGCGGCGGCG  1587
              |||||| ||||| | |||||||||||||||
Sbjct  39930  CCCGGCTGCCCC-AGGACCTGGCGGCGGCG  39902


 Score = 36.5 bits (39),  Expect = 4.6
 Identities = 26/29 (90%), Gaps = 1/29 (3%)
 Strand=Plus/Minus

Query  1558   CCCGGCCGCCCCTATGACCTGGCGGCGGC  1586
              |||||| ||||| | ||||||||||||||
Sbjct  38805  CCCGGCTGCCCC-AGGACCTGGCGGCGGC  38778


 Score = 36.5 bits (39),  Expect = 4.6
 Identities = 26/29 (90%), Gaps = 1/29 (3%)
 Strand=Plus/Minus

Query  1558   CCCGGCCGCCCCTATGACCTGGCGGCGGC  1586
              |||||| ||||| | ||||||||||||||
Sbjct  39555  CCCGGCTGCCCC-AGGACCTGGCGGCGGC  39528


>NC_001806.2 Human herpesvirus 1 strain 17, complete genome
Length=152222

 Score = 38.3 bits (41),  Expect = 1.3
 Identities = 32/39 (82%), Gaps = 3/39 (8%)
 Strand=Plus/Minus

Query  1755    GTCCTCGTCAGCGTCAGCCTCCTCTTCGTCGTCGCCGTC  1793
               |||||||||   ||| || ||||||||||| ||| ||||
Sbjct  130571  GTCCTCGTC---GTCCGCATCCTCTTCGTCCTCGTCGTC  130536


 Score = 38.3 bits (41),  Expect = 1.3
 Identities = 32/39 (82%), Gaps = 3/39 (8%)
 Strand=Plus/Plus

Query  1755    GTCCTCGTCAGCGTCAGCCTCCTCTTCGTCGTCGCCGTC  1793
               |||||||||   ||| || ||||||||||| ||| ||||
Sbjct  147626  GTCCTCGTC---GTCCGCATCCTCTTCGTCCTCGTCGTC  147661


>EU326526.1 Human parainfluenza virus 3 strain ZHYMgz01, complete 
genome
Length=15462

 Score = 38.3 bits (41),  Expect = 1.3
 Identities = 34/43 (79%), Gaps = 0/43 (0%)
 Strand=Plus/Plus

Query  938   CAAAATCAAAAGAGAACAAGACTAAGGCTACCAGGTTTGACCC  980
             ||||||  |||||| | ||||  |||   ||||||||||||||
Sbjct  3246  CAAAATTGAAAGAGGAGAAGATCAAGAAAACCAGGTTTGACCC  3288


 Score = 37.4 bits (40),  Expect = 1.3
 Identities = 51/67 (76%), Gaps = 6/67 (9%)
 Strand=Plus/Plus

Query  582   GAGTCTTGGTGTAATCCAGTCTGC-TCAAGAATTCGAATCATCCCGAGAC--GCGAGT--  636
             || |||||||||||| || ||  | |||| |||| || | || || ||||  ||||||  
Sbjct  2890  GAATCTTGGTGTAATTCAATCCACATCAA-AATTAGATTTATACCAAGACAAGCGAGTTG  2948

Query  637   TATGTGT  643
             |||||||
Sbjct  2949  TATGTGT  2955


 Score = 36.5 bits (39),  Expect = 4.6
 Identities = 30/37 (81%), Gaps = 0/37 (0%)
 Strand=Plus/Plus

Query  1352  AGCCAGTAAAGATTAAGAAAAACTTAGGGTGAAAGAA  1388
             || || |||  | ||||||||||||||| | ||||||
Sbjct  1680  AGTCAATAATAAATAAGAAAAACTTAGGATTAAAGAA  1716


 Score = 35.6 bits (38),  Expect = 4.6
 Identities = 22/24 (92%), Gaps = 0/24 (0%)
 Strand=Plus/Plus

Query  1365  TAAGAAAAACTTAGGGTGAAAGAA  1388
             ||||||||||||||| | ||||||
Sbjct  3709  TAAGAAAAACTTAGGATTAAAGAA  3732


>LT576870.1 Herpes simplex virus (type 1 / strain 17) genome assembly, 
chromosome: I
Length=144265

 Score = 38.3 bits (41),  Expect = 1.3
 Identities = 32/39 (82%), Gaps = 3/39 (8%)
 Strand=Plus/Minus

Query  1755    GTCCTCGTCAGCGTCAGCCTCCTCTTCGTCGTCGCCGTC  1793
               |||||||||   ||| || ||||||||||| ||| ||||
Sbjct  124077  GTCCTCGTC---GTCCGCATCCTCTTCGTCCTCGTCGTC  124042


 Score = 38.3 bits (41),  Expect = 1.3
 Identities = 32/39 (82%), Gaps = 3/39 (8%)
 Strand=Plus/Plus

Query  1755    GTCCTCGTCAGCGTCAGCCTCCTCTTCGTCGTCGCCGTC  1793
               |||||||||   ||| || ||||||||||| ||| ||||
Sbjct  141292  GTCCTCGTC---GTCCGCATCCTCTTCGTCCTCGTCGTC  141327


>AJ507799.2 Human herpesvirus 4 complete wild type genome
Length=171823

 Score = 38.3 bits (41),  Expect = 1.3
 Identities = 27/30 (90%), Gaps = 1/30 (3%)
 Strand=Plus/Minus

Query  1558   CCCGGCCGCCCCTATGACCTGGCGGCGGCG  1587
              |||||| ||||| | |||||||||||||||
Sbjct  38438  CCCGGCTGCCCC-AGGACCTGGCGGCGGCG  38410


 Score = 38.3 bits (41),  Expect = 1.3
 Identities = 27/30 (90%), Gaps = 1/30 (3%)
 Strand=Plus/Minus

Query  1558   CCCGGCCGCCCCTATGACCTGGCGGCGGCG  1587
              |||||| ||||| | |||||||||||||||
Sbjct  38563  CCCGGCTGCCCC-AGGACCTGGCGGCGGCG  38535


 Score = 38.3 bits (41),  Expect = 1.3
 Identities = 27/30 (90%), Gaps = 1/30 (3%)
 Strand=Plus/Minus

Query  1558   CCCGGCCGCCCCTATGACCTGGCGGCGGCG  1587
              |||||| ||||| | |||||||||||||||
Sbjct  38688  CCCGGCTGCCCC-AGGACCTGGCGGCGGCG  38660


 Score = 38.3 bits (41),  Expect = 1.3
 Identities = 27/30 (90%), Gaps = 1/30 (3%)
 Strand=Plus/Minus

Query  1558   CCCGGCCGCCCCTATGACCTGGCGGCGGCG  1587
              |||||| ||||| | |||||||||||||||
Sbjct  38813  CCCGGCTGCCCC-AGGACCTGGCGGCGGCG  38785


 Score = 38.3 bits (41),  Expect = 1.3
 Identities = 27/30 (90%), Gaps = 1/30 (3%)
 Strand=Plus/Minus

Query  1558   CCCGGCCGCCCCTATGACCTGGCGGCGGCG  1587
              |||||| ||||| | |||||||||||||||
Sbjct  38938  CCCGGCTGCCCC-AGGACCTGGCGGCGGCG  38910


 Score = 38.3 bits (41),  Expect = 1.3
 Identities = 27/30 (90%), Gaps = 1/30 (3%)
 Strand=Plus/Minus

Query  1558   CCCGGCCGCCCCTATGACCTGGCGGCGGCG  1587
              |||||| ||||| | |||||||||||||||
Sbjct  39063  CCCGGCTGCCCC-AGGACCTGGCGGCGGCG  39035


 Score = 38.3 bits (41),  Expect = 1.3
 Identities = 27/30 (90%), Gaps = 1/30 (3%)
 Strand=Plus/Minus

Query  1558   CCCGGCCGCCCCTATGACCTGGCGGCGGCG  1587
              |||||| ||||| | |||||||||||||||
Sbjct  39188  CCCGGCTGCCCC-AGGACCTGGCGGCGGCG  39160


 Score = 38.3 bits (41),  Expect = 1.3
 Identities = 27/30 (90%), Gaps = 1/30 (3%)
 Strand=Plus/Minus

Query  1558   CCCGGCCGCCCCTATGACCTGGCGGCGGCG  1587
              |||||| ||||| | |||||||||||||||
Sbjct  39313  CCCGGCTGCCCC-AGGACCTGGCGGCGGCG  39285


 Score = 38.3 bits (41),  Expect = 1.3
 Identities = 27/30 (90%), Gaps = 1/30 (3%)
 Strand=Plus/Minus

Query  1558   CCCGGCCGCCCCTATGACCTGGCGGCGGCG  1587
              |||||| ||||| | |||||||||||||||
Sbjct  39438  CCCGGCTGCCCC-AGGACCTGGCGGCGGCG  39410


 Score = 38.3 bits (41),  Expect = 1.3
 Identities = 27/30 (90%), Gaps = 1/30 (3%)
 Strand=Plus/Minus

Query  1558   CCCGGCCGCCCCTATGACCTGGCGGCGGCG  1587
              |||||| ||||| | |||||||||||||||
Sbjct  39563  CCCGGCTGCCCC-AGGACCTGGCGGCGGCG  39535


 Score = 38.3 bits (41),  Expect = 1.3
 Identities = 27/30 (90%), Gaps = 1/30 (3%)
 Strand=Plus/Minus

Query  1558   CCCGGCCGCCCCTATGACCTGGCGGCGGCG  1587
              |||||| ||||| | |||||||||||||||
Sbjct  39688  CCCGGCTGCCCC-AGGACCTGGCGGCGGCG  39660


 Score = 38.3 bits (41),  Expect = 1.3
 Identities = 27/30 (90%), Gaps = 1/30 (3%)
 Strand=Plus/Minus

Query  1558   CCCGGCCGCCCCTATGACCTGGCGGCGGCG  1587
              |||||| ||||| | |||||||||||||||
Sbjct  39813  CCCGGCTGCCCC-AGGACCTGGCGGCGGCG  39785


>JN689227.1 Tailam virus strain TL8K, complete genome
Length=19152

 Score = 38.3 bits (41),  Expect = 1.3
 Identities = 22/23 (96%), Gaps = 0/23 (0%)
 Strand=Plus/Plus

Query  1358  TAAAGATTAAGAAAAACTTAGGG  1380
             ||| |||||||||||||||||||
Sbjct  3417  TAATGATTAAGAAAAACTTAGGG  3439


 Score = 37.4 bits (40),  Expect = 1.3
 Identities = 20/20 (100%), Gaps = 0/20 (0%)
 Strand=Plus/Plus

Query  1359   AAAGATTAAGAAAAACTTAG  1378
              ||||||||||||||||||||
Sbjct  19110  AAAGATTAAGAAAAACTTAG  19129


>HM999989.1 Human papillomavirus type 137 isolate NJ2801H, complete 
genome
Length=7236

 Score = 38.3 bits (41),  Expect = 1.3
 Identities = 22/23 (96%), Gaps = 0/23 (0%)
 Strand=Plus/Minus

Query  1772  CCTCCTCTTCGTCGTCGCCGTCG  1794
             ||||||||||||||||| |||||
Sbjct  3296  CCTCCTCTTCGTCGTCGTCGTCG  3274


>DQ279927.1 Human herpesvirus 4 strain AG876, complete genome
Length=172764

 Score = 38.3 bits (41),  Expect = 1.3
 Identities = 27/30 (90%), Gaps = 1/30 (3%)
 Strand=Plus/Minus

Query  1558   CCCGGCCGCCCCTATGACCTGGCGGCGGCG  1587
              |||||| ||||||  |||||||||||||||
Sbjct  38430  CCCGGCTGCCCCTG-GACCTGGCGGCGGCG  38402


 Score = 38.3 bits (41),  Expect = 1.3
 Identities = 27/30 (90%), Gaps = 1/30 (3%)
 Strand=Plus/Minus

Query  1558   CCCGGCCGCCCCTATGACCTGGCGGCGGCG  1587
              |||||| ||||| | |||||||||||||||
Sbjct  38555  CCCGGCTGCCCC-AGGACCTGGCGGCGGCG  38527


 Score = 38.3 bits (41),  Expect = 1.3
 Identities = 27/30 (90%), Gaps = 1/30 (3%)
 Strand=Plus/Minus

Query  1558   CCCGGCCGCCCCTATGACCTGGCGGCGGCG  1587
              |||||| ||||| | |||||||||||||||
Sbjct  38680  CCCGGCTGCCCC-AGGACCTGGCGGCGGCG  38652


 Score = 38.3 bits (41),  Expect = 1.3
 Identities = 27/30 (90%), Gaps = 1/30 (3%)
 Strand=Plus/Minus

Query  1558   CCCGGCCGCCCCTATGACCTGGCGGCGGCG  1587
              |||||| ||||||  |||||||||||||||
Sbjct  38930  CCCGGCTGCCCCTG-GACCTGGCGGCGGCG  38902


 Score = 38.3 bits (41),  Expect = 1.3
 Identities = 27/30 (90%), Gaps = 1/30 (3%)
 Strand=Plus/Minus

Query  1558   CCCGGCCGCCCCTATGACCTGGCGGCGGCG  1587
              |||||| ||||| | |||||||||||||||
Sbjct  39055  CCCGGCTGCCCC-AGGACCTGGCGGCGGCG  39027


 Score = 38.3 bits (41),  Expect = 1.3
 Identities = 27/30 (90%), Gaps = 1/30 (3%)
 Strand=Plus/Minus

Query  1558   CCCGGCCGCCCCTATGACCTGGCGGCGGCG  1587
              |||||| ||||| | |||||||||||||||
Sbjct  39180  CCCGGCTGCCCC-AGGACCTGGCGGCGGCG  39152


 Score = 38.3 bits (41),  Expect = 1.3
 Identities = 27/30 (90%), Gaps = 1/30 (3%)
 Strand=Plus/Minus

Query  1558   CCCGGCCGCCCCTATGACCTGGCGGCGGCG  1587
              |||||| ||||||  |||||||||||||||
Sbjct  39305  CCCGGCTGCCCCTG-GACCTGGCGGCGGCG  39277


 Score = 38.3 bits (41),  Expect = 1.3
 Identities = 27/30 (90%), Gaps = 1/30 (3%)
 Strand=Plus/Minus

Query  1558   CCCGGCCGCCCCTATGACCTGGCGGCGGCG  1587
              |||||| ||||| | |||||||||||||||
Sbjct  39430  CCCGGCTGCCCC-AGGACCTGGCGGCGGCG  39402


 Score = 38.3 bits (41),  Expect = 1.3
 Identities = 27/30 (90%), Gaps = 1/30 (3%)
 Strand=Plus/Minus

Query  1558   CCCGGCCGCCCCTATGACCTGGCGGCGGCG  1587
              |||||| ||||||  |||||||||||||||
Sbjct  39680  CCCGGCTGCCCCTG-GACCTGGCGGCGGCG  39652


 Score = 38.3 bits (41),  Expect = 1.3
 Identities = 27/30 (90%), Gaps = 1/30 (3%)
 Strand=Plus/Minus

Query  1558   CCCGGCCGCCCCTATGACCTGGCGGCGGCG  1587
              |||||| ||||| | |||||||||||||||
Sbjct  39805  CCCGGCTGCCCC-AGGACCTGGCGGCGGCG  39777


 Score = 38.3 bits (41),  Expect = 1.3
 Identities = 27/30 (90%), Gaps = 1/30 (3%)
 Strand=Plus/Minus

Query  1558   CCCGGCCGCCCCTATGACCTGGCGGCGGCG  1587
              |||||| ||||| | |||||||||||||||
Sbjct  39930  CCCGGCTGCCCC-AGGACCTGGCGGCGGCG  39902


 Score = 36.5 bits (39),  Expect = 4.6
 Identities = 26/29 (90%), Gaps = 1/29 (3%)
 Strand=Plus/Minus

Query  1558   CCCGGCCGCCCCTATGACCTGGCGGCGGC  1586
              |||||| ||||| | ||||||||||||||
Sbjct  38805  CCCGGCTGCCCC-AGGACCTGGCGGCGGC  38778


 Score = 36.5 bits (39),  Expect = 4.6
 Identities = 26/29 (90%), Gaps = 1/29 (3%)
 Strand=Plus/Minus

Query  1558   CCCGGCCGCCCCTATGACCTGGCGGCGGC  1586
              |||||| ||||| | ||||||||||||||
Sbjct  39555  CCCGGCTGCCCC-AGGACCTGGCGGCGGC  39528


>JN555585.1 Human herpesvirus 1 strain 17, complete genome
Length=152222

 Score = 38.3 bits (41),  Expect = 1.3
 Identities = 32/39 (82%), Gaps = 3/39 (8%)
 Strand=Plus/Minus

Query  1755    GTCCTCGTCAGCGTCAGCCTCCTCTTCGTCGTCGCCGTC  1793
               |||||||||   ||| || ||||||||||| ||| ||||
Sbjct  130571  GTCCTCGTC---GTCCGCATCCTCTTCGTCCTCGTCGTC  130536


 Score = 38.3 bits (41),  Expect = 1.3
 Identities = 32/39 (82%), Gaps = 3/39 (8%)
 Strand=Plus/Plus

Query  1755    GTCCTCGTCAGCGTCAGCCTCCTCTTCGTCGTCGCCGTC  1793
               |||||||||   ||| || ||||||||||| ||| ||||
Sbjct  147626  GTCCTCGTC---GTCCGCATCCTCTTCGTCCTCGTCGTC  147661


>NC_055561.1 Cervid alphaherpesvirus 3 strain Canada, partial 
genome
Length=136380

 Score = 37.4 bits (40),  Expect = 1.3
 Identities = 20/20 (100%), Gaps = 0/20 (0%)
 Strand=Plus/Plus

Query  1783  TCGTCGCCGTCGAGCAGCGG  1802
             ||||||||||||||||||||
Sbjct  3980  TCGTCGCCGTCGAGCAGCGG  3999


 Score = 37.4 bits (40),  Expect = 1.3
 Identities = 31/37 (84%), Gaps = 1/37 (3%)
 Strand=Plus/Plus

Query  1860   CCCGGGCGTGGCGCCGGGCGGCACGGGCGGAGGCCTC  1896
              |||||||    ||||||||||||| ||| ||||||||
Sbjct  46916  CCCGGGCCACTCGCCGGGCGGCAC-GGCCGAGGCCTC  46951


 Score = 37.4 bits (40),  Expect = 1.3
 Identities = 25/27 (93%), Gaps = 1/27 (4%)
 Strand=Plus/Minus

Query  1870    GCGCCGGGCGGCACGGGCGGAGGCCTC  1896
               |||||||||||| ||||| ||||||||
Sbjct  120728  GCGCCGGGCGGCGCGGGC-GAGGCCTC  120703


 Score = 35.6 bits (38),  Expect = 4.6
 Identities = 22/24 (92%), Gaps = 0/24 (0%)
 Strand=Plus/Plus

Query  1869   GGCGCCGGGCGGCACGGGCGGAGG  1892
              ||||||||||||| ||||||| ||
Sbjct  46601  GGCGCCGGGCGGCGCGGGCGGCGG  46624


>NC_043054.1 Bubaline alphaherpesvirus 1 strain b6, complete genome
Length=137452

 Score = 37.4 bits (40),  Expect = 1.3
 Identities = 31/37 (84%), Gaps = 1/37 (3%)
 Strand=Plus/Plus

Query  1860   CCCGGGCGTGGCGCCGGGCGGCACGGGCGGAGGCCTC  1896
              |||||||    ||||||||||||| ||| ||||||||
Sbjct  46449  CCCGGGCCACTCGCCGGGCGGCAC-GGCCGAGGCCTC  46484


>NC_007646.1 Ovine herpesvirus 2 strain BJ1035, complete genome
Length=135135

 Score = 37.4 bits (40),  Expect = 1.3
 Identities = 29/35 (83%), Gaps = 0/35 (0%)
 Strand=Plus/Plus

Query  1845    CCGGGCCGGGAACGACCCGGGCGTGGCGCCGGGCG  1879
               ||||||||||  || |  ||||||||||| |||||
Sbjct  131345  CCGGGCCGGGCGCGGCGGGGGCGTGGCGCGGGGCG  131379


>NC_002728.1 Nipah virus, complete genome
Length=18246

 Score = 37.4 bits (40),  Expect = 1.3
 Identities = 26/30 (87%), Gaps = 0/30 (0%)
 Strand=Plus/Plus

Query  1363  ATTAAGAAAAACTTAGGGTGAAAGAAATTT  1392
             ||||||||||||||||| |  |||| ||||
Sbjct  2287  ATTAAGAAAAACTTAGGATCCAAGAGATTT  2316


>NC_005261.3 Bovine herpesvirus 5 strain SV507/99, complete genome
Length=138390

 Score = 37.4 bits (40),  Expect = 1.3
 Identities = 31/37 (84%), Gaps = 1/37 (3%)
 Strand=Plus/Plus

Query  1860   CCCGGGCGTGGCGCCGGGCGGCACGGGCGGAGGCCTC  1896
              |||||||    ||||||||||||| ||| ||||||||
Sbjct  47126  CCCGGGCCACTCGCCGGGCGGCAC-GGCTGAGGCCTC  47161


>MG203877.1 Bat paramyxovirus strain Bat-PV-16797, complete genome
Length=18081

 Score = 37.4 bits (40),  Expect = 1.3
 Identities = 26/30 (87%), Gaps = 0/30 (0%)
 Strand=Plus/Plus

Query  1360  AAGATTAAGAAAAACTTAGGGTGAAAGAAA  1389
             || |||||||||||||||||  ||||| ||
Sbjct  1725  AATATTAAGAAAAACTTAGGAGGAAAGTAA  1754


 Score = 36.5 bits (39),  Expect = 4.6
 Identities = 24/27 (89%), Gaps = 0/27 (0%)
 Strand=Plus/Plus

Query  1363  ATTAAGAAAAACTTAGGGTGAAAGAAA  1389
             ||||||||||||||||||   ||||||
Sbjct  8953  ATTAAGAAAAACTTAGGGGACAAGAAA  8979


>MH036941.1 Cervid alphaherpesvirus 3 strain Canada, complete 
genome
Length=136380

 Score = 37.4 bits (40),  Expect = 1.3
 Identities = 20/20 (100%), Gaps = 0/20 (0%)
 Strand=Plus/Plus

Query  1783  TCGTCGCCGTCGAGCAGCGG  1802
             ||||||||||||||||||||
Sbjct  3980  TCGTCGCCGTCGAGCAGCGG  3999


 Score = 37.4 bits (40),  Expect = 1.3
 Identities = 31/37 (84%), Gaps = 1/37 (3%)
 Strand=Plus/Plus

Query  1860   CCCGGGCGTGGCGCCGGGCGGCACGGGCGGAGGCCTC  1896
              |||||||    ||||||||||||| ||| ||||||||
Sbjct  46916  CCCGGGCCACTCGCCGGGCGGCAC-GGCCGAGGCCTC  46951


 Score = 37.4 bits (40),  Expect = 1.3
 Identities = 25/27 (93%), Gaps = 1/27 (4%)
 Strand=Plus/Minus

Query  1870    GCGCCGGGCGGCACGGGCGGAGGCCTC  1896
               |||||||||||| ||||| ||||||||
Sbjct  120728  GCGCCGGGCGGCGCGGGC-GAGGCCTC  120703


 Score = 35.6 bits (38),  Expect = 4.6
 Identities = 22/24 (92%), Gaps = 0/24 (0%)
 Strand=Plus/Plus

Query  1869   GGCGCCGGGCGGCACGGGCGGAGG  1892
              ||||||||||||| ||||||| ||
Sbjct  46601  GGCGCCGGGCGGCGCGGGCGGCGG  46624


>KU936049.1 Bubaline alphaherpesvirus 1 strain b6, complete genome
Length=137452

 Score = 37.4 bits (40),  Expect = 1.3
 Identities = 31/37 (84%), Gaps = 1/37 (3%)
 Strand=Plus/Plus

Query  1860   CCCGGGCGTGGCGCCGGGCGGCACGGGCGGAGGCCTC  1896
              |||||||    ||||||||||||| ||| ||||||||
Sbjct  46449  CCCGGGCCACTCGCCGGGCGGCAC-GGCCGAGGCCTC  46484


>AY839756.1 Ovine herpesvirus 2 strain BJ1035, complete genome
Length=135135

 Score = 37.4 bits (40),  Expect = 1.3
 Identities = 29/35 (83%), Gaps = 0/35 (0%)
 Strand=Plus/Plus

Query  1845    CCGGGCCGGGAACGACCCGGGCGTGGCGCCGGGCG  1879
               ||||||||||  || |  ||||||||||| |||||
Sbjct  131345  CCGGGCCGGGCGCGGCGGGGGCGTGGCGCGGGGCG  131379


>AF212302.2 Nipah virus, complete genome
Length=18246

 Score = 37.4 bits (40),  Expect = 1.3
 Identities = 26/30 (87%), Gaps = 0/30 (0%)
 Strand=Plus/Plus

Query  1363  ATTAAGAAAAACTTAGGGTGAAAGAAATTT  1392
             ||||||||||||||||| |  |||| ||||
Sbjct  2287  ATTAAGAAAAACTTAGGATCCAAGAGATTT  2316


>AY261359.1 Bovine herpesvirus 5 strain SV507/99, complete genome
Length=138390

 Score = 37.4 bits (40),  Expect = 1.3
 Identities = 31/37 (84%), Gaps = 1/37 (3%)
 Strand=Plus/Plus

Query  1860   CCCGGGCGTGGCGCCGGGCGGCACGGGCGGAGGCCTC  1896
              |||||||    ||||||||||||| ||| ||||||||
Sbjct  47126  CCCGGGCCACTCGCCGGGCGGCAC-GGCTGAGGCCTC  47161


>NC_038523.1 Human papillomavirus type 172, complete genome
Length=7203

 Score = 36.5 bits (39),  Expect = 4.6
 Identities = 29/34 (85%), Gaps = 1/34 (3%)
 Strand=Plus/Plus

Query  91   CTGAAGGACTTCCAGAAGAGGTACGAGGAAGTAC  124
            |||||||||  |||||||||||  ||| ||||||
Sbjct  738  CTGAAGGACAACCAGAAGAGGT-GGAGCAAGTAC  770


>NC_009127.1 Cyprinid herpesvirus 3, complete genome
Length=295146

 Score = 36.5 bits (39),  Expect = 4.6
 Identities = 24/27 (89%), Gaps = 0/27 (0%)
 Strand=Plus/Minus

Query  1778   CTTCGTCGTCGCCGTCGAGCAGCGGCC  1804
              ||||| |||| |||||||||||| |||
Sbjct  95421  CTTCGCCGTCCCCGTCGAGCAGCTGCC  95395


>AC_000008.1 Human adenovirus 5, complete genome
Length=35938

 Score = 36.5 bits (39),  Expect = 4.6
 Identities = 24/27 (89%), Gaps = 0/27 (0%)
 Strand=Plus/Plus

Query  1808   CCAGCGCGCCCTCCACCTGCAGCTTCA  1834
              |||| ||||||||||||| |||| |||
Sbjct  34664  CCAGAGCGCCCTCCACCTTCAGCCTCA  34690


>MW686834.1 UNVERIFIED: Human adenovirus 1 isolate Pt47_S1 sequence
Length=36011

 Score = 36.5 bits (39),  Expect = 4.6
 Identities = 24/27 (89%), Gaps = 0/27 (0%)
 Strand=Plus/Plus

Query  1808   CCAGCGCGCCCTCCACCTGCAGCTTCA  1834
              |||| ||||||||||||| |||| |||
Sbjct  34739  CCAGAGCGCCCTCCACCTTCAGCCTCA  34765


>JQ805139.1 Bat betaherpesvirus B7D8, complete genome
Length=222870

 Score = 36.5 bits (39),  Expect = 4.6
 Identities = 38/49 (78%), Gaps = 1/49 (2%)
 Strand=Plus/Plus

Query  1862    CGGGCGTGGCGCCGGGCGGCACGGGCGGAGGCCTCCTCTATGGCAGGGA  1910
               |||||  || ||| | |||||||||||| ||| |||   | ||||||||
Sbjct  220606  CGGGCAGGGGGCCTG-CGGCACGGGCGGCGGCGTCCGGAAGGGCAGGGA  220653


>MF431611.1 Equid alphaherpesvirus 8 strain EHV-8/IR/2003/19, 
complete genome
Length=149600

 Score = 36.5 bits (39),  Expect = 4.6
 Identities = 34/43 (79%), Gaps = 3/43 (7%)
 Strand=Plus/Minus

Query  1860    CCCGGGCGTG---GCGCCGGGCGGCACGGGCGGAGGCCTCCTC  1899
               |||||||| |   |||||  || || |||| ||||||||||||
Sbjct  117738  CCCGGGCGCGCCCGCGCCCAGCCGCCCGGGAGGAGGCCTCCTC  117696


 Score = 36.5 bits (39),  Expect = 4.6
 Identities = 34/43 (79%), Gaps = 3/43 (7%)
 Strand=Plus/Plus

Query  1860    CCCGGGCGTG---GCGCCGGGCGGCACGGGCGGAGGCCTCCTC  1899
               |||||||| |   |||||  || || |||| ||||||||||||
Sbjct  144893  CCCGGGCGCGCCCGCGCCCAGCCGCCCGGGAGGAGGCCTCCTC  144935


>LC068712.1 Human adenovirus 6 DNA, nearly complete genome, strain: 
870550
Length=35779

 Score = 36.5 bits (39),  Expect = 4.6
 Identities = 24/27 (89%), Gaps = 0/27 (0%)
 Strand=Plus/Plus

Query  1808   CCAGCGCGCCCTCCACCTGCAGCTTCA  1834
              |||| ||||||||||||| |||| |||
Sbjct  34501  CCAGAGCGCCCTCCACCTTCAGCCTCA  34527


>MF044052.1 human adenovirus 2 isolate HK91, complete genome
Length=35954

 Score = 36.5 bits (39),  Expect = 4.6
 Identities = 24/27 (89%), Gaps = 0/27 (0%)
 Strand=Plus/Plus

Query  1808   CCAGCGCGCCCTCCACCTGCAGCTTCA  1834
              |||| ||||||||||||| |||| |||
Sbjct  34685  CCAGAGCGCCCTCCACCTTCAGCCTCA  34711


>KF006399.1 Human papillomavirus type 172, complete genome
Length=7203

 Score = 36.5 bits (39),  Expect = 4.6
 Identities = 29/34 (85%), Gaps = 1/34 (3%)
 Strand=Plus/Plus

Query  91   CTGAAGGACTTCCAGAAGAGGTACGAGGAAGTAC  124
            |||||||||  |||||||||||  ||| ||||||
Sbjct  738  CTGAAGGACAACCAGAAGAGGT-GGAGCAAGTAC  770


>DQ657948.1 Cyprinid herpesvirus 3 strain KHV-U, complete genome
Length=295146

 Score = 36.5 bits (39),  Expect = 4.6
 Identities = 24/27 (89%), Gaps = 0/27 (0%)
 Strand=Plus/Minus

Query  1778   CTTCGTCGTCGCCGTCGAGCAGCGGCC  1804
              ||||| |||| |||||||||||| |||
Sbjct  95421  CTTCGCCGTCCCCGTCGAGCAGCTGCC  95395


>BK000408.1 TPA: Human adenovirus type 5, complete genome
Length=35938

 Score = 36.5 bits (39),  Expect = 4.6
 Identities = 24/27 (89%), Gaps = 0/27 (0%)
 Strand=Plus/Plus

Query  1808   CCAGCGCGCCCTCCACCTGCAGCTTCA  1834
              |||| ||||||||||||| |||| |||
Sbjct  34664  CCAGAGCGCCCTCCACCTTCAGCCTCA  34690


>NC_048209.1 Zambian malbrouck virus 1 isolate SHFVagmMal_seqID_01, 
partial genome
Length=15307

 Score = 35.6 bits (38),  Expect = 4.6
 Identities = 19/19 (100%), Gaps = 0/19 (0%)
 Strand=Plus/Minus

Query  50   AGATGTGTATAAGAGACAG  68
            |||||||||||||||||||
Sbjct  232  AGATGTGTATAAGAGACAG  214


>NC_028379.1 Elephant endotheliotropic herpesvirus 4 isolate North 
American NAP69, complete genome
Length=205896

 Score = 35.6 bits (38),  Expect = 4.6
 Identities = 22/24 (92%), Gaps = 0/24 (0%)
 Strand=Plus/Plus

Query  1746    CGCCACCGTGTCCTCGTCAGCGTC  1769
               ||||||||||||||||||  ||||
Sbjct  183391  CGCCACCGTGTCCTCGTCGTCGTC  183414


>NC_007454.1 J-virus, complete genome
Length=18954

 Score = 35.6 bits (38),  Expect = 4.6
 Identities = 24/26 (92%), Gaps = 1/26 (4%)
 Strand=Plus/Plus

Query  1363  ATTAAGAAAAACTTAGG-GTGAAAGA  1387
             ||||||||||||||||| ||||| ||
Sbjct  7742  ATTAAGAAAAACTTAGGAGTGAATGA  7767


>NC_005084.2 Fer-de-lance virus, complete genome
Length=15378

 Score = 35.6 bits (38),  Expect = 4.6
 Identities = 22/24 (92%), Gaps = 0/24 (0%)
 Strand=Plus/Plus

Query  1363  ATTAAGAAAAACTTAGGGTGAAAG  1386
             ||||||||||||||||| | ||||
Sbjct  2202  ATTAAGAAAAACTTAGGATCAAAG  2225


>KY370098.1 Rodent paramyxovirus isolate RtAp-ParaV/NX2015, complete 
genome
Length=19509

 Score = 35.6 bits (38),  Expect = 4.6
 Identities = 22/24 (92%), Gaps = 0/24 (0%)
 Strand=Plus/Plus

Query  1363  ATTAAGAAAAACTTAGGGTGAAAG  1386
             |||||||||||||||||  |||||
Sbjct  1731  ATTAAGAAAAACTTAGGAGGAAAG  1754


>KT166441.1 Zambian malbrouck virus 1 isolate SHFVagmMal_seqID_01, 
partial genome
Length=15307

 Score = 35.6 bits (38),  Expect = 4.6
 Identities = 19/19 (100%), Gaps = 0/19 (0%)
 Strand=Plus/Minus

Query  50   AGATGTGTATAAGAGACAG  68
            |||||||||||||||||||
Sbjct  232  AGATGTGTATAAGAGACAG  214


>KT832477.1 Elephant endotheliotropic herpesvirus 4 isolate North 
American NAP69, complete genome
Length=205896

 Score = 35.6 bits (38),  Expect = 4.6
 Identities = 22/24 (92%), Gaps = 0/24 (0%)
 Strand=Plus/Plus

Query  1746    CGCCACCGTGTCCTCGTCAGCGTC  1769
               ||||||||||||||||||  ||||
Sbjct  183391  CGCCACCGTGTCCTCGTCGTCGTC  183414


>AY900001.1 J-virus, complete genome
Length=18954

 Score = 35.6 bits (38),  Expect = 4.6
 Identities = 24/26 (92%), Gaps = 1/26 (4%)
 Strand=Plus/Plus

Query  1363  ATTAAGAAAAACTTAGG-GTGAAAGA  1387
             ||||||||||||||||| ||||| ||
Sbjct  7742  ATTAAGAAAAACTTAGGAGTGAATGA  7767


>AY141760.2 Fer-de-lance virus strain ATCC VR-895, complete genome
Length=15378

 Score = 35.6 bits (38),  Expect = 4.6
 Identities = 22/24 (92%), Gaps = 0/24 (0%)
 Strand=Plus/Plus

Query  1363  ATTAAGAAAAACTTAGGGTGAAAG  1386
             ||||||||||||||||| | ||||
Sbjct  2202  ATTAAGAAAAACTTAGGATCAAAG  2225


Lambda      K        H
   0.634    0.408    0.912 

Gapped
Lambda      K        H
   0.625    0.410    0.780 

Effective search space used: 233831743544


Query= taxID11191_TRINITY_DN0_c1_g1_i2 len=1369 path=[13:0-462 15:463-1328
16:1329-1368]

Length=1369
                                                                      Score        E
Sequences producing significant alignments:                          (Bits)     Value

AB195968.1 Sendai virus genomic RNA, complete genome, strain:Nagoya   2370       0.0  
NC_003461.1 Human parainfluenza virus 1, complete genome              244        3e-63
AF457102.1 HPIV-1 strain Washington/1964, complete genome             244        3e-63
NC_025402.1 Porcine parainfluenza virus 1 strain S206N, complete ...  122        3e-26
JX857409.1 Porcine parainfluenza virus 1 strain S206N, complete g...  122        3e-26
NC_002161.1 Bovine parainfluenza virus 3, complete genome             46.4       0.002
AF178654.1 Bovine parainfluenza virus 3 strain Kansas/15626/84, c...  46.4       0.002
NC_038270.1 Simian Agent 10, complete genome                          42.8       0.022
HM583801.1 Simian Agent 10, complete genome                           42.8       0.022
NC_043540.1 Mount Mabu Lophuromys virus 2 isolate MOZ135_2, compl...  41.9       0.077
MG573141.1 Mount Mabu Lophuromys virus 2 isolate MOZ135_2, comple...  41.9       0.077
MG600058.1 Wenling triplecross lizardfish paramyxovirus strain XY...  41.0       0.077
KC154054.1 Miniopterus schreibersii paramyxovirus isolate Bat Ms-...  40.1       0.27 
NC_034446.1 Ateline alphaherpesvirus 1 isolate Lennette, complete...  39.2       0.27 
NC_025256.1 Bat Paramyxovirus Eid_hel/GH-M74a/GHA/2009, complete ...  39.2       0.27 
NC_008030.1 Nile crocodilepox virus, complete genome                  39.2       0.27 
MG450915.1 Saltwater crocodilepox virus subtype 1, complete genome    39.2       0.27 
MG600057.1 Wenzhou pacific spadenose shark paramyxovirus strain D...  39.2       0.27 
KY385637.1 Ateline alphaherpesvirus 1 isolate Lennette, complete ...  39.2       0.27 
HQ660129.1 Bat Paramyxovirus Eid_hel/GH-M74a/GHA/2009, complete g...  39.2       0.27 
DQ356948.1 Nile crocodilepox virus, complete genome                   39.2       0.27 
NC_055167.1 Bank vole virus strain RP-12, complete genome             38.3       0.93 
NC_025355.1 Tailam virus strain TL8K, complete genome                 38.3       0.93 
EU326526.1 Human parainfluenza virus 3 strain ZHYMgz01, complete ...  38.3       0.93 
MF943130.1 Bank vole virus 1 strain RP-12, complete genome            38.3       0.93 
JN689227.1 Tailam virus strain TL8K, complete genome                  38.3       0.93 
NC_002728.1 Nipah virus, complete genome                              37.4       0.93 
MG203877.1 Bat paramyxovirus strain Bat-PV-16797, complete genome     37.4       0.93 
AF212302.2 Nipah virus, complete genome                               37.4       0.93 
NC_038523.1 Human papillomavirus type 172, complete genome            36.5       3.3  
KF006399.1 Human papillomavirus type 172, complete genome             36.5       3.3  
NC_007454.1 J-virus, complete genome                                  35.6       3.3  
NC_005084.2 Fer-de-lance virus, complete genome                       35.6       3.3  
KY370098.1 Rodent paramyxovirus isolate RtAp-ParaV/NX2015, comple...  35.6       3.3  
AY900001.1 J-virus, complete genome                                   35.6       3.3  
AY141760.2 Fer-de-lance virus strain ATCC VR-895, complete genome     35.6       3.3  


>AB195968.1 Sendai virus genomic RNA, complete genome, strain:Nagoya
Length=15384

 Score = 2370 bits (2628),  Expect = 0.0
 Identities = 1341/1359 (99%), Gaps = 0/1359 (0%)
 Strand=Plus/Plus

Query  1     ATAAGAGGGGAGAAGACCAAGCTGAAGGACTTCCAGAAGAGGTACGAGGAAGTACATCCC  60
             |||||||||||||||||||||||||||||||||||||||||||||||||| |||||||||
Sbjct  2331  ATAAGAGGGGAGAAGACCAAGCTGAAGGACTTCCAGAAGAGGTACGAGGAGGTACATCCC  2390

Query  61    TACCTGATGAAGGAGAAGGTGGAGCAAGTAATAATGGAAGAAGCATGGAGCCTGGCAGCT  120
             ||||||||||||||||||||||||||||||||||||||||||||||||||||||||||||
Sbjct  2391  TACCTGATGAAGGAGAAGGTGGAGCAAGTAATAATGGAAGAAGCATGGAGCCTGGCAGCT  2450

Query  121   CACATAGTGCAAGAGTAACTGGGGTCCTGGTGATTCCTAGCCCCGAACTTGAAGAGGCTG  180
             ||||||||||||||||||||||||||||||||||||||||||||||||||||||||||||
Sbjct  2451  CACATAGTGCAAGAGTAACTGGGGTCCTGGTGATTCCTAGCCCCGAACTTGAAGAGGCTG  2510

Query  181   TGCTACGGAGGAACAAAAGAAGACCTACCAACAGTGGGTCCAAACCTCTTACTCCAGCAA  240
             ||||||||||||||||||||||||||||||||||||||||||||||||||||||||||||
Sbjct  2511  TGCTACGGAGGAACAAAAGAAGACCTACCAACAGTGGGTCCAAACCTCTTACTCCAGCAA  2570

Query  241   CCGTGCCTGGCACCCGGTCCCCACCGCTGAATCGTTACAACAGCACAGGGTCACCACCAG  300
             ||||||||||||||||||||||||||||||||||||||||||||||||||||||||||||
Sbjct  2571  CCGTGCCTGGCACCCGGTCCCCACCGCTGAATCGTTACAACAGCACAGGGTCACCACCAG  2630

Query  301   GAAAACCCCCATCTACACAGGATGAGCACATCAACTCTGGGGACACCCCCGCCGTCAGGG  360
             ||||||||||||||||||||||||||||||||||||||||||||||||||||||||||||
Sbjct  2631  GAAAACCCCCATCTACACAGGATGAGCACATCAACTCTGGGGACACCCCCGCCGTCAGGG  2690

Query  361   TCAAAGACCGGAAACCACCAATAGGGACCCGCTCTGTCTCAGATTGTCCAGCCAACGGCC  420
             ||||||||||||||||| |||||||||| |||||||||||||||||||||||||||||||
Sbjct  2691  TCAAAGACCGGAAACCATCAATAGGGACTCGCTCTGTCTCAGATTGTCCAGCCAACGGCC  2750

Query  421   GCCCAATCCACCCGGGTCTAGAGACCGACTCAACAAAAAAGGGCATAGGAGAGAACACAT  480
             |||||||||| |||||| ||||||||||||||||||||||||||||||||||||||||||
Sbjct  2751  GCCCAATCCATCCGGGTATAGAGACCGACTCAACAAAAAAGGGCATAGGAGAGAACACAT  2810

Query  481   CATCTATGAAAGAGATGGCTACATTGTTGACGAGTCTTGGTGTAATCCAGTCTGCTCAAG  540
             ||||||||||||||||||||||||||||||||||||||||||||||||||||||||||||
Sbjct  2811  CATCTATGAAAGAGATGGCTACATTGTTGACGAGTCTTGGTGTAATCCAGTCTGCTCAAG  2870

Query  541   AATTCGAATCATCCCGAGACGCGAGTTATGTGTTTGCAAGACGTGCCCTAAAGTCTGCAA  600
             ||||||| ||||||||||||||||||||||||||||||||||||||||||||||||||||
Sbjct  2871  AATTCGAGTCATCCCGAGACGCGAGTTATGTGTTTGCAAGACGTGCCCTAAAGTCTGCAA  2930

Query  601   ACTATGCAGAGATGACATTCAATGTATGCGGCCTGATCCTTTCTGCCGAGAAATCTTCCG  660
             ||||||||||||||||||||||||||||||||||||||||||||||||||||||||||||
Sbjct  2931  ACTATGCAGAGATGACATTCAATGTATGCGGCCTGATCCTTTCTGCCGAGAAATCTTCCG  2990

Query  661   CTCGTAAGGTAGATGAGAACAAACAACTGCTCAAACAGATCCAAGAGAGCGTGGAATCAT  720
             ||||||||||||||||||||||||||||||||||||||||||||||||||||||||||||
Sbjct  2991  CTCGTAAGGTAGATGAGAACAAACAACTGCTCAAACAGATCCAAGAGAGCGTGGAATCAT  3050

Query  721   TCCGGGATATTTACAAGAGATTCTCTGAGTATCAGAAAGAACAGAACTCATTGCTGATGT  780
             ||||||||||||||||||||||||||||||||||||||||||||||||||||||||||||
Sbjct  3051  TCCGGGATATTTACAAGAGATTCTCTGAGTATCAGAAAGAACAGAACTCATTGCTGATGT  3110

Query  781   CCAACCTATCTACACTTCATATCATCACAGCTGCAGGTGGCGCGACTGACAACACAGACT  840
             |||||||||||||||||||||||||||||| |  |||||||  |||||||||||||||||
Sbjct  3111  CCAACCTATCTACACTTCATATCATCACAGATAGAGGTGGCAAGACTGACAACACAGACT  3170

Query  841   CCCTTACAAGGTCCCCCTCCGTTTTTGCAAAATCAAAAGAGAACAAGACTAAGGCTACCA  900
             ||||||||||||||||||||||||||||||||||||||||||||||||||||||||||||
Sbjct  3171  CCCTTACAAGGTCCCCCTCCGTTTTTGCAAAATCAAAAGAGAACAAGACTAAGGCTACCA  3230

Query  901   GGTTTGACCCATCTATGGAGACCCTAGAAGATATGAAGTACAAACCGGACCTAATCCGAG  960
             ||||||||||||||||||||||| ||||||||||||||||||||||||||||||||||||
Sbjct  3231  GGTTTGACCCATCTATGGAGACCTTAGAAGATATGAAGTACAAACCGGACCTAATCCGAG  3290

Query  961   AGGATGAATTTAGAGATGAGATCCGCAACCCGGTGTACCAAGAGAGGGACACAGAACCCA  1020
             ||||||||||||||||||||||||||||||||||||||||||||||||||||||||||||
Sbjct  3291  AGGATGAATTTAGAGATGAGATCCGCAACCCGGTGTACCAAGAGAGGGACACAGAACCCA  3350

Query  1021  GGGCCTCAAACGCATCACGTCTCTTTCCCTCCAAAGAGAAGCCCACAATGCACTCTCTCA  1080
             ||||||||||||||||||||||||| |||||||||||||||| |||||||||||||||||
Sbjct  3351  GGGCCTCAAACGCATCACGTCTCTTCCCCTCCAAAGAGAAGCACACAATGCACTCTCTCA  3410

Query  1081  GGCTCGTCATAGAGAGCAGTCCCCTAAGCAGAGCTGAGAAAGTAGCATATGTGAAATCAT  1140
             |||||||||||||||||||||||||||||||||||||||||| |||||||||||||||||
Sbjct  3411  GGCTCGTCATAGAGAGCAGTCCCCTAAGCAGAGCTGAGAAAGCAGCATATGTGAAATCAT  3470

Query  1141  TATCCAAGTGCAAGACAGACCAAGAGGTTAAGGCAGTCATGGAACTCGTAGAAGAGGACA  1200
             ||||||||||||||||||||||||||||||||||||||||||||||||||||||||||||
Sbjct  3471  TATCCAAGTGCAAGACAGACCAAGAGGTTAAGGCAGTCATGGAACTCGTAGAAGAGGACA  3530

Query  1201  TAGAGTCACTGACCAACTAGATCCCGGGTGAGGCATCCTACCATCCTCAGTCATAGAGAG  1260
             |||||||||||||||||||||||||||||||||||||| |||||||||||||| ||||||
Sbjct  3531  TAGAGTCACTGACCAACTAGATCCCGGGTGAGGCATCCCACCATCCTCAGTCACAGAGAG  3590

Query  1261  ATCCAATCTACCATCAGCATCAGCCAGTAAAGATTAAGAAAAACTTAGGGTGAAAGAAAT  1320
             | ||||||||||||||||||||||||||||||||||||||||||||||||||||||||||
Sbjct  3591  ACCCAATCTACCATCAGCATCAGCCAGTAAAGATTAAGAAAAACTTAGGGTGAAAGAAAT  3650

Query  1321  TTCACCTAACACGGCGCAATGGCAGATATCTATAGATTC  1359
             |||||||||||||||||||||||||||||||||||||||
Sbjct  3651  TTCACCTAACACGGCGCAATGGCAGATATCTATAGATTC  3689


 Score = 41.9 bits (45),  Expect = 0.077
 Identities = 27/30 (90%), Gaps = 0/30 (0%)
 Strand=Plus/Plus

Query  1287  GTAAAGATTAAGAAAAACTTAGGGTGAAAG  1316
             ||| | | ||||||||||||||||||||||
Sbjct  6617  GTATATAATAAGAAAAACTTAGGGTGAAAG  6646


 Score = 41.0 bits (44),  Expect = 0.077
 Identities = 22/22 (100%), Gaps = 0/22 (0%)
 Strand=Plus/Plus

Query  1295  TAAGAAAAACTTAGGGTGAAAG  1316
             ||||||||||||||||||||||
Sbjct  1729  TAAGAAAAACTTAGGGTGAAAG  1750


>NC_003461.1 Human parainfluenza virus 1, complete genome
Length=15600

 Score = 244 bits (270),  Expect = 3e-63
 Identities = 493/729 (68%), Gaps = 2/729 (0%)
 Strand=Plus/Plus

Query  492   GAGATGGCTACATTGTTGACGAGTCTTGGTGTAATCCAGTCTGCTCAAGAATTCGAATCA  551
             |||||||| |  || ||    ||||||||||||||  | ||    || ||||| |||| |
Sbjct  2822  GAGATGGCCAAGTTATTAGTAAGTCTTGGTGTAATGAAATCACAACATGAATTTGAATTA  2881

Query  552   TCCCGAGACGCGAGTTATGTGTTTGCAAGACGTGCCCTAAAGTCTGCAAACTATGCAGAG  611
             ||  |    || ||| |||| ||||| |  ||     |||| |||||||| ||   ||| 
Sbjct  2882  TCTAGGAGTGCAAGTCATGTATTTGCTAAGCGCATGTTAAAATCTGCAAATTACAAAGAA  2941

Query  612   ATGACATTCAATGTATGCGGCCTGATCCTTTCTGCCGAGAAATCTTCCGCTCGTAAGGTA  671
             |||||||| ||| | || ||  || |  | || |  || |||||    |    ||| |||
Sbjct  2942  ATGACATTTAATCTCTGTGGTATGCTTATATCAGTTGAAAAATCACTTGAGAATAAAGTA  3001

Query  672   GATGAGAACAAACAACTGCTCAAACAGATCCAAGAGAGCGTGGAATCATTCCGGGATATT  731
             || || || | |  | | || ||||| || ||||||    |  | |||| | ||||| ||
Sbjct  3002  GAAGAAAATAGAACATTACTTAAACAAATTCAAGAGGAAATAAATTCATCCAGGGATCTT  3061

Query  732   TACAAGAGATTCTCTGAGTATCAGAAAGAACAGAACTCATTGCTGATGTCCAACCTATCT  791
              ||||  | ||||| || || || ||||||||||||||| |  ||||| |||| ||||| 
Sbjct  3062  CACAAACGGTTCTCGGAATACCAAAAAGAACAGAACTCACTCATGATGGCCAATCTATCC  3121

Query  792   ACACTTCATATCATCACAGCTGCAGGTGGCGCGACTGACAA-CACAGACTCCCTTACAAG  850
             ||||| ||||| || |||| |  ||| ||    || |  || | |||     || |||||
Sbjct  3122  ACACTCCATATAATTACAGATAGAGGCGGGAAAACGGGAAATCCCAGTGATACT-ACAAG  3180

Query  851   GTCCCCCTCCGTTTTTGCAAAATCAAAAGAGAACAAGACTAAGGCTACCAGGTTTGACCC  910
             ||| || || || ||  |||||   ||||| || |||   ||    || |||||||||||
Sbjct  3181  GTCACCATCAGTCTTCACAAAAGGGAAAGACAATAAGGTCAAAAAGACAAGGTTTGACCC  3240

Query  911   ATCTATGGAGACCCTAGAAGATATGAAGTACAAACCGGACCTAATCCGAGAGGATGAATT  970
              ||||||||  | |||| || |    ||| ||| || ||| | ||  ||||||||||| |
Sbjct  3241  CTCTATGGAAGCTCTAGGAGGTCAAGAGTTCAAGCCTGACTTGATAAGAGAGGATGAACT  3300

Query  971   TAGAGATGAGATCCGCAACCCGGTGTACCAAGAGAGGGACACAGAACCCAGGGCCTCAAA  1030
              |||||||| |||   || |||||     |||| |   |||  || ||    || || ||
Sbjct  3301  GAGAGATGACATCAAAAATCCGGTACTAGAAGAAAACAACAATGAGCCTCAAGCATCCAA  3360

Query  1031  CGCATCACGTCTCTTTCCCTCCAAAGAGAAGCCCACAATGCACTCTCTCAGGCTCGTCAT  1090
              |||||||| ||  |||| ||||  || || | |||  ||||||| ||||  || || ||
Sbjct  3361  TGCATCACGCCTGATTCCGTCCACTGAAAAACACACTCTGCACTCACTCAAACTAGTTAT  3420

Query  1091  AGAGAGCAGTCCCCTAAGCAGAGCTGAGAAAGTAGCATATGTGAAATCATTATCCAAGTG  1150
              || | |||||| ||||||||||  |||||    || ||  | |||||  | |  |||||
Sbjct  3421  CGAAAACAGTCCTCTAAGCAGAGTAGAGAAGAAGGCTTACATCAAATCCCTTTATAAGTG  3480

Query  1151  CAAGACAGACCAAGAGGTTAAGGCAGTCATGGAACTCGTAGAAGAGGACATAGAGTCACT  1210
                |||| |||||||||||||    || ||||| ||  | || || |||||||| |||||
Sbjct  3481  TCGGACAAACCAAGAGGTTAAAAATGTAATGGAGCTATTCGAGGAAGACATAGATTCACT  3540

Query  1211  GACCAACTA  1219
              || |||||
Sbjct  3541  AACTAACTA  3549


 Score = 196 bits (216),  Expect = 2e-48
 Identities = 168/208 (81%), Gaps = 0/208 (0%)
 Strand=Plus/Plus

Query  1     ATAAGAGGGGAGAAGACCAAGCTGAAGGACTTCCAGAAGAGGTACGAGGAAGTACATCCC  60
             ||||||||| ||||||||||| ||| ||| ||||||||||||||||| |||||||| || 
Sbjct  2331  ATAAGAGGGAAGAAGACCAAGTTGAGGGATTTCCAGAAGAGGTACGAAGAAGTACACCCT  2390

Query  61    TACCTGATGAAGGAGAAGGTGGAGCAAGTAATAATGGAAGAAGCATGGAGCCTGGCAGCT  120
             || ||||||| ||||| ||| || ||| |||||||||||||||||||||  || ||||| 
Sbjct  2391  TATCTGATGATGGAGAGGGTAGAACAAATAATAATGGAAGAAGCATGGAAACTAGCAGCA  2450

Query  121   CACATAGTGCAAGAGTAACTGGGGTCCTGGTGATTCCTAGCCCCGAACTTGAAGAGGCTG  180
             |||||||| ||||| ||||||  ||| |    |  || || || || |||||||| || |
Sbjct  2451  CACATAGTACAAGAATAACTGATGTCATTACCAACCCAAGTCCAGAGCTTGAAGATGCCG  2510

Query  181   TGCTACGGAGGAACAAAAGAAGACCTAC  208
             | ||||  |||||||||||| | || ||
Sbjct  2511  TTCTACAAAGGAACAAAAGACGGCCGAC  2538


 Score = 50.9 bits (55),  Expect = 1e-04
 Identities = 29/30 (97%), Gaps = 0/30 (0%)
 Strand=Plus/Plus

Query  1293  ATTAAGAAAAACTTAGGGTGAAAGAAATTT  1322
             ||||||||||||||||||| ||||||||||
Sbjct  3623  ATTAAGAAAAACTTAGGGTCAAAGAAATTT  3652


 Score = 47.3 bits (51),  Expect = 0.002
 Identities = 38/45 (84%), Gaps = 1/45 (2%)
 Strand=Plus/Plus

Query  1282  AGCCAG-TAAAGATTAAGAAAAACTTAGGGTGAAAGAAATTTCAC  1325
             |||||| | || | |||||||||||||||||||| || | |||||
Sbjct  1715  AGCCAGATCAAAAGTAAGAAAAACTTAGGGTGAATGACAATTCAC  1759


 Score = 38.3 bits (41),  Expect = 0.93
 Identities = 22/23 (96%), Gaps = 0/23 (0%)
 Strand=Plus/Plus

Query  1295  TAAGAAAAACTTAGGGTGAAAGA  1317
             ||||||||||||||||| |||||
Sbjct  6835  TAAGAAAAACTTAGGGTTAAAGA  6857


 Score = 35.6 bits (38),  Expect = 3.3
 Identities = 22/24 (92%), Gaps = 0/24 (0%)
 Strand=Plus/Plus

Query  1291  AGATTAAGAAAAACTTAGGGTGAA  1314
             ||| ||||||||||||||||| ||
Sbjct  8728  AGAATAAGAAAAACTTAGGGTTAA  8751


>AF457102.1 HPIV-1 strain Washington/1964, complete genome
Length=15600

 Score = 244 bits (270),  Expect = 3e-63
 Identities = 493/729 (68%), Gaps = 2/729 (0%)
 Strand=Plus/Plus

Query  492   GAGATGGCTACATTGTTGACGAGTCTTGGTGTAATCCAGTCTGCTCAAGAATTCGAATCA  551
             |||||||| |  || ||    ||||||||||||||  | ||    || ||||| |||| |
Sbjct  2822  GAGATGGCCAAGTTATTAGTAAGTCTTGGTGTAATGAAATCACAACATGAATTTGAATTA  2881

Query  552   TCCCGAGACGCGAGTTATGTGTTTGCAAGACGTGCCCTAAAGTCTGCAAACTATGCAGAG  611
             ||  |    || ||| |||| ||||| |  ||     |||| |||||||| ||   ||| 
Sbjct  2882  TCTAGGAGTGCAAGTCATGTATTTGCTAAGCGCATGTTAAAATCTGCAAATTACAAAGAA  2941

Query  612   ATGACATTCAATGTATGCGGCCTGATCCTTTCTGCCGAGAAATCTTCCGCTCGTAAGGTA  671
             |||||||| ||| | || ||  || |  | || |  || |||||    |    ||| |||
Sbjct  2942  ATGACATTTAATCTCTGTGGTATGCTTATATCAGTTGAAAAATCACTTGAGAATAAAGTA  3001

Query  672   GATGAGAACAAACAACTGCTCAAACAGATCCAAGAGAGCGTGGAATCATTCCGGGATATT  731
             || || || | |  | | || ||||| || ||||||    |  | |||| | ||||| ||
Sbjct  3002  GAAGAAAATAGAACATTACTTAAACAAATTCAAGAGGAAATAAATTCATCCAGGGATCTT  3061

Query  732   TACAAGAGATTCTCTGAGTATCAGAAAGAACAGAACTCATTGCTGATGTCCAACCTATCT  791
              ||||  | ||||| || || || ||||||||||||||| |  ||||| |||| ||||| 
Sbjct  3062  CACAAACGGTTCTCGGAATACCAAAAAGAACAGAACTCACTCATGATGGCCAATCTATCC  3121

Query  792   ACACTTCATATCATCACAGCTGCAGGTGGCGCGACTGACAA-CACAGACTCCCTTACAAG  850
             ||||| ||||| || |||| |  ||| ||    || |  || | |||     || |||||
Sbjct  3122  ACACTCCATATAATTACAGATAGAGGCGGGAAAACGGGAAATCCCAGTGATACT-ACAAG  3180

Query  851   GTCCCCCTCCGTTTTTGCAAAATCAAAAGAGAACAAGACTAAGGCTACCAGGTTTGACCC  910
             ||| || || || ||  |||||   ||||| || |||   ||    || |||||||||||
Sbjct  3181  GTCACCATCAGTCTTCACAAAAGGGAAAGACAATAAGGTCAAAAAGACAAGGTTTGACCC  3240

Query  911   ATCTATGGAGACCCTAGAAGATATGAAGTACAAACCGGACCTAATCCGAGAGGATGAATT  970
              ||||||||  | |||| || |    ||| ||| || ||| | ||  ||||||||||| |
Sbjct  3241  CTCTATGGAAGCTCTAGGAGGTCAAGAGTTCAAGCCTGACTTGATAAGAGAGGATGAACT  3300

Query  971   TAGAGATGAGATCCGCAACCCGGTGTACCAAGAGAGGGACACAGAACCCAGGGCCTCAAA  1030
              |||||||| |||   || |||||     |||| |   |||  || ||    || || ||
Sbjct  3301  GAGAGATGACATCAAAAATCCGGTACTAGAAGAAAACAACAATGAGCCTCAAGCATCCAA  3360

Query  1031  CGCATCACGTCTCTTTCCCTCCAAAGAGAAGCCCACAATGCACTCTCTCAGGCTCGTCAT  1090
              |||||||| ||  |||| ||||  || || | |||  ||||||| ||||  || || ||
Sbjct  3361  TGCATCACGCCTGATTCCGTCCACTGAAAAACACACTCTGCACTCACTCAAACTAGTTAT  3420

Query  1091  AGAGAGCAGTCCCCTAAGCAGAGCTGAGAAAGTAGCATATGTGAAATCATTATCCAAGTG  1150
              || | |||||| ||||||||||  |||||    || ||  | |||||  | |  |||||
Sbjct  3421  CGAAAACAGTCCTCTAAGCAGAGTAGAGAAGAAGGCTTACATCAAATCCCTTTATAAGTG  3480

Query  1151  CAAGACAGACCAAGAGGTTAAGGCAGTCATGGAACTCGTAGAAGAGGACATAGAGTCACT  1210
                |||| |||||||||||||    || ||||| ||  | || || |||||||| |||||
Sbjct  3481  TCGGACAAACCAAGAGGTTAAAAATGTAATGGAGCTATTCGAGGAAGACATAGATTCACT  3540

Query  1211  GACCAACTA  1219
              || |||||
Sbjct  3541  AACTAACTA  3549


 Score = 196 bits (216),  Expect = 2e-48
 Identities = 168/208 (81%), Gaps = 0/208 (0%)
 Strand=Plus/Plus

Query  1     ATAAGAGGGGAGAAGACCAAGCTGAAGGACTTCCAGAAGAGGTACGAGGAAGTACATCCC  60
             ||||||||| ||||||||||| ||| ||| ||||||||||||||||| |||||||| || 
Sbjct  2331  ATAAGAGGGAAGAAGACCAAGTTGAGGGATTTCCAGAAGAGGTACGAAGAAGTACACCCT  2390

Query  61    TACCTGATGAAGGAGAAGGTGGAGCAAGTAATAATGGAAGAAGCATGGAGCCTGGCAGCT  120
             || ||||||| ||||| ||| || ||| |||||||||||||||||||||  || ||||| 
Sbjct  2391  TATCTGATGATGGAGAGGGTAGAACAAATAATAATGGAAGAAGCATGGAAACTAGCAGCA  2450

Query  121   CACATAGTGCAAGAGTAACTGGGGTCCTGGTGATTCCTAGCCCCGAACTTGAAGAGGCTG  180
             |||||||| ||||| ||||||  ||| |    |  || || || || |||||||| || |
Sbjct  2451  CACATAGTACAAGAATAACTGATGTCATTACCAACCCAAGTCCAGAGCTTGAAGATGCCG  2510

Query  181   TGCTACGGAGGAACAAAAGAAGACCTAC  208
             | ||||  |||||||||||| | || ||
Sbjct  2511  TTCTACAAAGGAACAAAAGACGGCCGAC  2538


 Score = 50.9 bits (55),  Expect = 1e-04
 Identities = 29/30 (97%), Gaps = 0/30 (0%)
 Strand=Plus/Plus

Query  1293  ATTAAGAAAAACTTAGGGTGAAAGAAATTT  1322
             ||||||||||||||||||| ||||||||||
Sbjct  3623  ATTAAGAAAAACTTAGGGTCAAAGAAATTT  3652


 Score = 47.3 bits (51),  Expect = 0.002
 Identities = 38/45 (84%), Gaps = 1/45 (2%)
 Strand=Plus/Plus

Query  1282  AGCCAG-TAAAGATTAAGAAAAACTTAGGGTGAAAGAAATTTCAC  1325
             |||||| | || | |||||||||||||||||||| || | |||||
Sbjct  1715  AGCCAGATCAAAAGTAAGAAAAACTTAGGGTGAATGACAATTCAC  1759


 Score = 38.3 bits (41),  Expect = 0.93
 Identities = 22/23 (96%), Gaps = 0/23 (0%)
 Strand=Plus/Plus

Query  1295  TAAGAAAAACTTAGGGTGAAAGA  1317
             ||||||||||||||||| |||||
Sbjct  6835  TAAGAAAAACTTAGGGTTAAAGA  6857


 Score = 35.6 bits (38),  Expect = 3.3
 Identities = 22/24 (92%), Gaps = 0/24 (0%)
 Strand=Plus/Plus

Query  1291  AGATTAAGAAAAACTTAGGGTGAA  1314
             ||| ||||||||||||||||| ||
Sbjct  8728  AGAATAAGAAAAACTTAGGGTTAA  8751


>NC_025402.1 Porcine parainfluenza virus 1 strain S206N, complete 
genome
Length=15396

 Score = 122 bits (134),  Expect = 3e-26
 Identities = 109/137 (80%), Gaps = 0/137 (0%)
 Strand=Plus/Plus

Query  1     ATAAGAGGGGAGAAGACCAAGCTGAAGGACTTCCAGAAGAGGTACGAGGAAGTACATCCC  60
             ||| |||| || ||||| || ||||  |||||||||||||| |||||||| || || || 
Sbjct  2337  ATACGAGGAGAAAAGACAAAACTGAGAGACTTCCAGAAGAGATACGAGGAGGTTCACCCA  2396

Query  61    TACCTGATGAAGGAGAAGGTGGAGCAAGTAATAATGGAAGAAGCATGGAGCCTGGCAGCT  120
             ||||| ||||  ||||| || ||  || |||||||||| ||||| ||||| ||| |||| 
Sbjct  2397  TACCTAATGACAGAGAAAGTAGAAGAAATAATAATGGAGGAAGCCTGGAGTCTGTCAGCA  2456

Query  121   CACATAGTGCAAGAGTA  137
             || ||| | ||||||||
Sbjct  2457  CATATAATCCAAGAGTA  2473


 Score = 119 bits (131),  Expect = 3e-25
 Identities = 244/359 (68%), Gaps = 8/359 (2%)
 Strand=Plus/Plus

Query  456   AAAAAGGGCATAGGAGAGAACACATCATCTATGAAAGAGATGGCTACATTGTTGACGAGT  515
             ||||| |||| || |||||| || | || ||   ||||| ||   | ||||||   ||||
Sbjct  2810  AAAAAAGGCACAGAAGAGAATACCTTATATACAGAAGAGGTGATCAAATTGTTAGTGAGT  2869

Query  516   CTTGGTGTAATCCAGTCTGCTCAAGAATTCGAATCATCCCGAGACGCGAGTTATGTGTTT  575
             |||||||||||||  |||||    | |||| |   ||||||| |||   |  |||| |||
Sbjct  2870  CTTGGTGTAATCCCATCTGCAGCCGCATTCAACCAATCCCGAAACGTATGCCATGTATTT  2929

Query  576   GCAAGACGTGCCCTAAAGTCTGCAAACTATGCAGAGATGACATTCAATGTATGCGGCCTG  635
             || | ||||| ||| || ||||  |||| |||||| ||||||   ||| | |||||  | 
Sbjct  2930  GCGAAACGTGTCCTCAATTCTGTGAACTTTGCAGAAATGACAGCTAATATGTGCGGATTA  2989

Query  636   ATCCTTTCTGCCGAGAAATC---TTCCGCTCGTAAGGTAGATGAGAACAAACAACTGCTC  692
              | || ||||  ||||||||    || |  ||   | | || || || ||   |||  | 
Sbjct  2990  TTGCTATCTGTTGAGAAATCAGTATCAGACCG---GATTGAAGAAAATAAGACACTAATA  3046

Query  693   AAACAGA-TCCAAGAGAGCGTGGAATCATTCCGGGATATTTACAAGAGATTCTCTGAGTA  751
             || |||| |  ||| ||     | | ||    ||||  |  | ||  | ||| |||||||
Sbjct  3047  AATCAGATTATAAGTGATTTAAGTA-CAGGTAGGGAAGTGCAGAAACGTTTCACTGAGTA  3105

Query  752   TCAGAAAGAACAGAACTCATTGCTGATGTCCAACCTATCTACACTTCATATCATCACAG  810
             ||| || ||||||||||||||| | ||||| || ||  | ||||| |||||||| ||||
Sbjct  3106  TCAAAAGGAACAGAACTCATTGATTATGTCAAATCTGGCGACACTCCATATCATAACAG  3164


 Score = 53.6 bits (58),  Expect = 1e-05
 Identities = 44/54 (81%), Gaps = 0/54 (0%)
 Strand=Plus/Plus

Query  900   AGGTTTGACCCATCTATGGAGACCCTAGAAGATATGAAGTACAAACCGGACCTA  953
             |||||||| |||||||||||   |   ||||| |||||||||||||| || |||
Sbjct  3254  AGGTTTGATCCATCTATGGAATTCACCGAAGAGATGAAGTACAAACCCGATCTA  3307


 Score = 44.6 bits (48),  Expect = 0.006
 Identities = 24/24 (100%), Gaps = 0/24 (0%)
 Strand=Plus/Plus

Query  1295  TAAGAAAAACTTAGGGTGAAAGAA  1318
             ||||||||||||||||||||||||
Sbjct  1735  TAAGAAAAACTTAGGGTGAAAGAA  1758


 Score = 41.0 bits (44),  Expect = 0.077
 Identities = 33/39 (85%), Gaps = 1/39 (3%)
 Strand=Plus/Plus

Query  1273  ATCAGCATCAGCCAGTAAAGATTAAGAAAAACTTAGGGT  1311
             ||||||||||  ||  ||| || ||||||||||||||||
Sbjct  4798  ATCAGCATCATTCATCAAAAAT-AAGAAAAACTTAGGGT  4835


 Score = 38.3 bits (41),  Expect = 0.93
 Identities = 22/23 (96%), Gaps = 0/23 (0%)
 Strand=Plus/Plus

Query  1295  TAAGAAAAACTTAGGGTGAAAGA  1317
             |||||||||||||||||| ||||
Sbjct  3649  TAAGAAAAACTTAGGGTGCAAGA  3671


>JX857409.1 Porcine parainfluenza virus 1 strain S206N, complete 
genome
Length=15396

 Score = 122 bits (134),  Expect = 3e-26
 Identities = 109/137 (80%), Gaps = 0/137 (0%)
 Strand=Plus/Plus

Query  1     ATAAGAGGGGAGAAGACCAAGCTGAAGGACTTCCAGAAGAGGTACGAGGAAGTACATCCC  60
             ||| |||| || ||||| || ||||  |||||||||||||| |||||||| || || || 
Sbjct  2337  ATACGAGGAGAAAAGACAAAACTGAGAGACTTCCAGAAGAGATACGAGGAGGTTCACCCA  2396

Query  61    TACCTGATGAAGGAGAAGGTGGAGCAAGTAATAATGGAAGAAGCATGGAGCCTGGCAGCT  120
             ||||| ||||  ||||| || ||  || |||||||||| ||||| ||||| ||| |||| 
Sbjct  2397  TACCTAATGACAGAGAAAGTAGAAGAAATAATAATGGAGGAAGCCTGGAGTCTGTCAGCA  2456

Query  121   CACATAGTGCAAGAGTA  137
             || ||| | ||||||||
Sbjct  2457  CATATAATCCAAGAGTA  2473


 Score = 119 bits (131),  Expect = 3e-25
 Identities = 244/359 (68%), Gaps = 8/359 (2%)
 Strand=Plus/Plus

Query  456   AAAAAGGGCATAGGAGAGAACACATCATCTATGAAAGAGATGGCTACATTGTTGACGAGT  515
             ||||| |||| || |||||| || | || ||   ||||| ||   | ||||||   ||||
Sbjct  2810  AAAAAAGGCACAGAAGAGAATACCTTATATACAGAAGAGGTGATCAAATTGTTAGTGAGT  2869

Query  516   CTTGGTGTAATCCAGTCTGCTCAAGAATTCGAATCATCCCGAGACGCGAGTTATGTGTTT  575
             |||||||||||||  |||||    | |||| |   ||||||| |||   |  |||| |||
Sbjct  2870  CTTGGTGTAATCCCATCTGCAGCCGCATTCAACCAATCCCGAAACGTATGCCATGTATTT  2929

Query  576   GCAAGACGTGCCCTAAAGTCTGCAAACTATGCAGAGATGACATTCAATGTATGCGGCCTG  635
             || | ||||| ||| || ||||  |||| |||||| ||||||   ||| | |||||  | 
Sbjct  2930  GCGAAACGTGTCCTCAATTCTGTGAACTTTGCAGAAATGACAGCTAATATGTGCGGATTA  2989

Query  636   ATCCTTTCTGCCGAGAAATC---TTCCGCTCGTAAGGTAGATGAGAACAAACAACTGCTC  692
              | || ||||  ||||||||    || |  ||   | | || || || ||   |||  | 
Sbjct  2990  TTGCTATCTGTTGAGAAATCAGTATCAGACCG---GATTGAAGAAAATAAGACACTAATA  3046

Query  693   AAACAGA-TCCAAGAGAGCGTGGAATCATTCCGGGATATTTACAAGAGATTCTCTGAGTA  751
             || |||| |  ||| ||     | | ||    ||||  |  | ||  | ||| |||||||
Sbjct  3047  AATCAGATTATAAGTGATTTAAGTA-CAGGTAGGGAAGTGCAGAAACGTTTCACTGAGTA  3105

Query  752   TCAGAAAGAACAGAACTCATTGCTGATGTCCAACCTATCTACACTTCATATCATCACAG  810
             ||| || ||||||||||||||| | ||||| || ||  | ||||| |||||||| ||||
Sbjct  3106  TCAAAAGGAACAGAACTCATTGATTATGTCAAATCTGGCGACACTCCATATCATAACAG  3164


 Score = 53.6 bits (58),  Expect = 1e-05
 Identities = 44/54 (81%), Gaps = 0/54 (0%)
 Strand=Plus/Plus

Query  900   AGGTTTGACCCATCTATGGAGACCCTAGAAGATATGAAGTACAAACCGGACCTA  953
             |||||||| |||||||||||   |   ||||| |||||||||||||| || |||
Sbjct  3254  AGGTTTGATCCATCTATGGAATTCACCGAAGAGATGAAGTACAAACCCGATCTA  3307


 Score = 44.6 bits (48),  Expect = 0.006
 Identities = 24/24 (100%), Gaps = 0/24 (0%)
 Strand=Plus/Plus

Query  1295  TAAGAAAAACTTAGGGTGAAAGAA  1318
             ||||||||||||||||||||||||
Sbjct  1735  TAAGAAAAACTTAGGGTGAAAGAA  1758


 Score = 41.0 bits (44),  Expect = 0.077
 Identities = 33/39 (85%), Gaps = 1/39 (3%)
 Strand=Plus/Plus

Query  1273  ATCAGCATCAGCCAGTAAAGATTAAGAAAAACTTAGGGT  1311
             ||||||||||  ||  ||| || ||||||||||||||||
Sbjct  4798  ATCAGCATCATTCATCAAAAAT-AAGAAAAACTTAGGGT  4835


 Score = 38.3 bits (41),  Expect = 0.93
 Identities = 22/23 (96%), Gaps = 0/23 (0%)
 Strand=Plus/Plus

Query  1295  TAAGAAAAACTTAGGGTGAAAGA  1317
             |||||||||||||||||| ||||
Sbjct  3649  TAAGAAAAACTTAGGGTGCAAGA  3671


>NC_002161.1 Bovine parainfluenza virus 3, complete genome
Length=15456

 Score = 46.4 bits (50),  Expect = 0.002
 Identities = 58/79 (73%), Gaps = 2/79 (3%)
 Strand=Plus/Plus

Query  500   TACATTGTTGACGAGTCTTGGTGTAATCCAGTCTGCTCAAGAATTCGAATCATCCCGAGA  559
             |||||| ||   || ||||||||||||||| |||||   | |||| ||   || || |||
Sbjct  2860  TACATTATTACAGAATCTTGGTGTAATCCAATCTGCAGCAAAATTAGACCTATACCAAGA  2919

Query  560   C--GCGAGTTATGTGTTTG  576
             |  | ||||| ||||| ||
Sbjct  2920  CAAGAGAGTTGTGTGTGTG  2938


 Score = 41.9 bits (45),  Expect = 0.077
 Identities = 24/25 (96%), Gaps = 0/25 (0%)
 Strand=Plus/Plus

Query  1292  GATTAAGAAAAACTTAGGGTGAAAG  1316
             |||||||||||||||||| ||||||
Sbjct  3688  GATTAAGAAAAACTTAGGATGAAAG  3712


>AF178654.1 Bovine parainfluenza virus 3 strain Kansas/15626/84, 
complete genome
Length=15456

 Score = 46.4 bits (50),  Expect = 0.002
 Identities = 58/79 (73%), Gaps = 2/79 (3%)
 Strand=Plus/Plus

Query  500   TACATTGTTGACGAGTCTTGGTGTAATCCAGTCTGCTCAAGAATTCGAATCATCCCGAGA  559
             |||||| ||   || ||||||||||||||| |||||   | |||| ||   || || |||
Sbjct  2860  TACATTATTACAGAATCTTGGTGTAATCCAATCTGCAGCAAAATTAGACCTATACCAAGA  2919

Query  560   C--GCGAGTTATGTGTTTG  576
             |  | ||||| ||||| ||
Sbjct  2920  CAAGAGAGTTGTGTGTGTG  2938


 Score = 41.9 bits (45),  Expect = 0.077
 Identities = 24/25 (96%), Gaps = 0/25 (0%)
 Strand=Plus/Plus

Query  1292  GATTAAGAAAAACTTAGGGTGAAAG  1316
             |||||||||||||||||| ||||||
Sbjct  3688  GATTAAGAAAAACTTAGGATGAAAG  3712


>NC_038270.1 Simian Agent 10, complete genome
Length=15462

 Score = 42.8 bits (46),  Expect = 0.022
 Identities = 41/53 (77%), Gaps = 0/53 (0%)
 Strand=Plus/Plus

Query  868   CAAAATCAAAAGAGAACAAGACTAAGGCTACCAGGTTTGACCCATCTATGGAG  920
             ||||||  |||||  | ||||  |||   |||||||||||||||  |||||||
Sbjct  3246  CAAAATTGAAAGAAGAAAAGATCAAGAAAACCAGGTTTGACCCACTTATGGAG  3298


 Score = 35.6 bits (38),  Expect = 3.3
 Identities = 22/24 (92%), Gaps = 0/24 (0%)
 Strand=Plus/Plus

Query  1295  TAAGAAAAACTTAGGGTGAAAGAA  1318
             ||||||||||||||| | ||||||
Sbjct  1693  TAAGAAAAACTTAGGATTAAAGAA  1716


 Score = 35.6 bits (38),  Expect = 3.3
 Identities = 22/24 (92%), Gaps = 0/24 (0%)
 Strand=Plus/Plus

Query  1295  TAAGAAAAACTTAGGGTGAAAGAA  1318
             ||||||||||||||| | ||||||
Sbjct  3709  TAAGAAAAACTTAGGATTAAAGAA  3732


>HM583801.1 Simian Agent 10, complete genome
Length=15462

 Score = 42.8 bits (46),  Expect = 0.022
 Identities = 41/53 (77%), Gaps = 0/53 (0%)
 Strand=Plus/Plus

Query  868   CAAAATCAAAAGAGAACAAGACTAAGGCTACCAGGTTTGACCCATCTATGGAG  920
             ||||||  |||||  | ||||  |||   |||||||||||||||  |||||||
Sbjct  3246  CAAAATTGAAAGAAGAAAAGATCAAGAAAACCAGGTTTGACCCACTTATGGAG  3298


 Score = 35.6 bits (38),  Expect = 3.3
 Identities = 22/24 (92%), Gaps = 0/24 (0%)
 Strand=Plus/Plus

Query  1295  TAAGAAAAACTTAGGGTGAAAGAA  1318
             ||||||||||||||| | ||||||
Sbjct  1693  TAAGAAAAACTTAGGATTAAAGAA  1716


 Score = 35.6 bits (38),  Expect = 3.3
 Identities = 22/24 (92%), Gaps = 0/24 (0%)
 Strand=Plus/Plus

Query  1295  TAAGAAAAACTTAGGGTGAAAGAA  1318
             ||||||||||||||| | ||||||
Sbjct  3709  TAAGAAAAACTTAGGATTAAAGAA  3732


>NC_043540.1 Mount Mabu Lophuromys virus 2 isolate MOZ135_2, complete 
genome
Length=17220

 Score = 41.9 bits (45),  Expect = 0.077
 Identities = 27/30 (90%), Gaps = 0/30 (0%)
 Strand=Plus/Plus

Query  1293  ATTAAGAAAAACTTAGGGTGAAAGAAATTT  1322
             ||||||||||||||||| | ||||||| ||
Sbjct  7703  ATTAAGAAAAACTTAGGATCAAAGAAAGTT  7732


 Score = 40.1 bits (43),  Expect = 0.27
 Identities = 23/24 (96%), Gaps = 0/24 (0%)
 Strand=Plus/Plus

Query  1293  ATTAAGAAAAACTTAGGGTGAAAG  1316
             ||||||||||||||||| ||||||
Sbjct  3415  ATTAAGAAAAACTTAGGATGAAAG  3438


>MG573141.1 Mount Mabu Lophuromys virus 2 isolate MOZ135_2, complete 
genome
Length=17220

 Score = 41.9 bits (45),  Expect = 0.077
 Identities = 27/30 (90%), Gaps = 0/30 (0%)
 Strand=Plus/Plus

Query  1293  ATTAAGAAAAACTTAGGGTGAAAGAAATTT  1322
             ||||||||||||||||| | ||||||| ||
Sbjct  7703  ATTAAGAAAAACTTAGGATCAAAGAAAGTT  7732


 Score = 40.1 bits (43),  Expect = 0.27
 Identities = 23/24 (96%), Gaps = 0/24 (0%)
 Strand=Plus/Plus

Query  1293  ATTAAGAAAAACTTAGGGTGAAAG  1316
             ||||||||||||||||| ||||||
Sbjct  3415  ATTAAGAAAAACTTAGGATGAAAG  3438


>MG600058.1 Wenling triplecross lizardfish paramyxovirus strain 
XYHYC179963 nucleoprotein, hypothetical protein, matrix protein, 
hypothetical protein, fusion protein, hemagglutinin-neuraminidase, 
and L protein genes, complete cds
Length=16560

 Score = 41.0 bits (44),  Expect = 0.077
 Identities = 28/32 (88%), Gaps = 0/32 (0%)
 Strand=Plus/Plus

Query  1287  GTAAAGATTAAGAAAAACTTAGGGTGAAAGAA  1318
             ||| | ||||||||||||||||| ||| ||||
Sbjct  2339  GTATATATTAAGAAAAACTTAGGATGACAGAA  2370


>KC154054.1 Miniopterus schreibersii paramyxovirus isolate Bat 
Ms-ParaV/Anhui2011, partial genome
Length=16017

 Score = 40.1 bits (43),  Expect = 0.27
 Identities = 29/33 (88%), Gaps = 2/33 (6%)
 Strand=Plus/Plus

Query  1293  ATTAAGAAAAACTTAGGGTGAAAGAAATTTCAC  1325
             ||||||||||||||||| | ||||||  |||||
Sbjct  2971  ATTAAGAAAAACTTAGGATCAAAGAA--TTCAC  3001


 Score = 39.2 bits (42),  Expect = 0.27
 Identities = 24/26 (92%), Gaps = 0/26 (0%)
 Strand=Plus/Plus

Query  1292   GATTAAGAAAAACTTAGGGTGAAAGA  1317
              |||||||||||||||||| | |||||
Sbjct  10651  GATTAAGAAAAACTTAGGATTAAAGA  10676


 Score = 35.6 bits (38),  Expect = 3.3
 Identities = 22/24 (92%), Gaps = 0/24 (0%)
 Strand=Plus/Plus

Query  1293  ATTAAGAAAAACTTAGGGTGAAAG  1316
             |||||||||||||||||  |||||
Sbjct  1298  ATTAAGAAAAACTTAGGAGGAAAG  1321


>NC_034446.1 Ateline alphaherpesvirus 1 isolate Lennette, complete 
genome
Length=147346

 Score = 39.2 bits (42),  Expect = 0.27
 Identities = 30/36 (83%), Gaps = 0/36 (0%)
 Strand=Plus/Plus

Query  335     CTCTGGGGACACCCCCGCCGTCAGGGTCAAAGACCG  370
               ||| ||||||||||||||| || ||| || || |||
Sbjct  105100  CTCGGGGGACACCCCCGCCATCGGGGGCAGAGGCCG  105135


>NC_025256.1 Bat Paramyxovirus Eid_hel/GH-M74a/GHA/2009, complete 
genome
Length=18530

 Score = 39.2 bits (42),  Expect = 0.27
 Identities = 30/36 (83%), Gaps = 0/36 (0%)
 Strand=Plus/Plus

Query  452   AACAAAAAAGGGCATAGGAGAGAACACATCATCTAT  487
             ||| |||| |||||||||||||||  | |||| |||
Sbjct  3753  AACTAAAAGGGGCATAGGAGAGAATTCCTCATGTAT  3788


>NC_008030.1 Nile crocodilepox virus, complete genome
Length=190054

 Score = 39.2 bits (42),  Expect = 0.27
 Identities = 24/26 (92%), Gaps = 0/26 (0%)
 Strand=Plus/Plus

Query  15      GACCAAGCTGAAGGACTTCCAGAAGA  40
               |||||||||||||| |||| ||||||
Sbjct  100546  GACCAAGCTGAAGGGCTTCAAGAAGA  100571


>MG450915.1 Saltwater crocodilepox virus subtype 1, complete genome
Length=187976

 Score = 39.2 bits (42),  Expect = 0.27
 Identities = 24/26 (92%), Gaps = 0/26 (0%)
 Strand=Plus/Plus

Query  15     GACCAAGCTGAAGGACTTCCAGAAGA  40
              |||||||||||||| |||| ||||||
Sbjct  99258  GACCAAGCTGAAGGGCTTCAAGAAGA  99283


>MG600057.1 Wenzhou pacific spadenose shark paramyxovirus strain 
DWXCSG11347 nucleoprotein, hypothetical protein, fusion protein, 
putative glycoprotein, hemagglutinin-neuraminidase, 
and L protein genes, complete cds
Length=21523

 Score = 39.2 bits (42),  Expect = 0.27
 Identities = 27/31 (87%), Gaps = 0/31 (0%)
 Strand=Plus/Plus

Query  1282   AGCCAGTAAAGATTAAGAAAAACTTAGGGTG  1312
              ||||  || ||||||||||||||||||| ||
Sbjct  10434  AGCCCATAGAGATTAAGAAAAACTTAGGCTG  10464


 Score = 35.6 bits (38),  Expect = 3.3
 Identities = 19/19 (100%), Gaps = 0/19 (0%)
 Strand=Plus/Plus

Query  1291  AGATTAAGAAAAACTTAGG  1309
             |||||||||||||||||||
Sbjct  1443  AGATTAAGAAAAACTTAGG  1461


 Score = 35.6 bits (38),  Expect = 3.3
 Identities = 19/19 (100%), Gaps = 0/19 (0%)
 Strand=Plus/Plus

Query  1291  AGATTAAGAAAAACTTAGG  1309
             |||||||||||||||||||
Sbjct  4743  AGATTAAGAAAAACTTAGG  4761


>KY385637.1 Ateline alphaherpesvirus 1 isolate Lennette, complete 
genome
Length=147346

 Score = 39.2 bits (42),  Expect = 0.27
 Identities = 30/36 (83%), Gaps = 0/36 (0%)
 Strand=Plus/Plus

Query  335     CTCTGGGGACACCCCCGCCGTCAGGGTCAAAGACCG  370
               ||| ||||||||||||||| || ||| || || |||
Sbjct  105100  CTCGGGGGACACCCCCGCCATCGGGGGCAGAGGCCG  105135


>HQ660129.1 Bat Paramyxovirus Eid_hel/GH-M74a/GHA/2009, complete 
genome
Length=18530

 Score = 39.2 bits (42),  Expect = 0.27
 Identities = 30/36 (83%), Gaps = 0/36 (0%)
 Strand=Plus/Plus

Query  452   AACAAAAAAGGGCATAGGAGAGAACACATCATCTAT  487
             ||| |||| |||||||||||||||  | |||| |||
Sbjct  3753  AACTAAAAGGGGCATAGGAGAGAATTCCTCATGTAT  3788


>DQ356948.1 Nile crocodilepox virus, complete genome
Length=190054

 Score = 39.2 bits (42),  Expect = 0.27
 Identities = 24/26 (92%), Gaps = 0/26 (0%)
 Strand=Plus/Plus

Query  15      GACCAAGCTGAAGGACTTCCAGAAGA  40
               |||||||||||||| |||| ||||||
Sbjct  100546  GACCAAGCTGAAGGGCTTCAAGAAGA  100571


>NC_055167.1 Bank vole virus strain RP-12, complete genome
Length=16992

 Score = 38.3 bits (41),  Expect = 0.93
 Identities = 67/95 (71%), Gaps = 6/95 (6%)
 Strand=Plus/Plus

Query  456   AAAAAGGGCATAGGAGAGAACACATCATC-TATGAA--AGAGATGGCTACATTGTTGACG  512
             |||| |||||||| || ||  ||| | || | || |  | ||| || | ||| ||   ||
Sbjct  2646  AAAAGGGGCATAGAAGGGAGTACAACTTCATCTGGACCACAGAAGGATTCATGGT---CG  2702

Query  513   AGTCTTGGTGTAATCCAGTCTGCTCAAGAATTCGA  547
             | || |||||||||||   |||||| || || |||
Sbjct  2703  AATCATGGTGTAATCCCTGCTGCTCGAGGATCCGA  2737


>NC_025355.1 Tailam virus strain TL8K, complete genome
Length=19152

 Score = 38.3 bits (41),  Expect = 0.93
 Identities = 22/23 (96%), Gaps = 0/23 (0%)
 Strand=Plus/Plus

Query  1288  TAAAGATTAAGAAAAACTTAGGG  1310
             ||| |||||||||||||||||||
Sbjct  3417  TAATGATTAAGAAAAACTTAGGG  3439


 Score = 37.4 bits (40),  Expect = 0.93
 Identities = 20/20 (100%), Gaps = 0/20 (0%)
 Strand=Plus/Plus

Query  1289   AAAGATTAAGAAAAACTTAG  1308
              ||||||||||||||||||||
Sbjct  19110  AAAGATTAAGAAAAACTTAG  19129


>EU326526.1 Human parainfluenza virus 3 strain ZHYMgz01, complete 
genome
Length=15462

 Score = 38.3 bits (41),  Expect = 0.93
 Identities = 34/43 (79%), Gaps = 0/43 (0%)
 Strand=Plus/Plus

Query  868   CAAAATCAAAAGAGAACAAGACTAAGGCTACCAGGTTTGACCC  910
             ||||||  |||||| | ||||  |||   ||||||||||||||
Sbjct  3246  CAAAATTGAAAGAGGAGAAGATCAAGAAAACCAGGTTTGACCC  3288


 Score = 37.4 bits (40),  Expect = 0.93
 Identities = 51/67 (76%), Gaps = 6/67 (9%)
 Strand=Plus/Plus

Query  512   GAGTCTTGGTGTAATCCAGTCTGC-TCAAGAATTCGAATCATCCCGAGAC--GCGAGT--  566
             || |||||||||||| || ||  | |||| |||| || | || || ||||  ||||||  
Sbjct  2890  GAATCTTGGTGTAATTCAATCCACATCAA-AATTAGATTTATACCAAGACAAGCGAGTTG  2948

Query  567   TATGTGT  573
             |||||||
Sbjct  2949  TATGTGT  2955


 Score = 36.5 bits (39),  Expect = 3.3
 Identities = 30/37 (81%), Gaps = 0/37 (0%)
 Strand=Plus/Plus

Query  1282  AGCCAGTAAAGATTAAGAAAAACTTAGGGTGAAAGAA  1318
             || || |||  | ||||||||||||||| | ||||||
Sbjct  1680  AGTCAATAATAAATAAGAAAAACTTAGGATTAAAGAA  1716


 Score = 35.6 bits (38),  Expect = 3.3
 Identities = 22/24 (92%), Gaps = 0/24 (0%)
 Strand=Plus/Plus

Query  1295  TAAGAAAAACTTAGGGTGAAAGAA  1318
             ||||||||||||||| | ||||||
Sbjct  3709  TAAGAAAAACTTAGGATTAAAGAA  3732


>MF943130.1 Bank vole virus 1 strain RP-12, complete genome
Length=16992

 Score = 38.3 bits (41),  Expect = 0.93
 Identities = 67/95 (71%), Gaps = 6/95 (6%)
 Strand=Plus/Plus

Query  456   AAAAAGGGCATAGGAGAGAACACATCATC-TATGAA--AGAGATGGCTACATTGTTGACG  512
             |||| |||||||| || ||  ||| | || | || |  | ||| || | ||| ||   ||
Sbjct  2646  AAAAGGGGCATAGAAGGGAGTACAACTTCATCTGGACCACAGAAGGATTCATGGT---CG  2702

Query  513   AGTCTTGGTGTAATCCAGTCTGCTCAAGAATTCGA  547
             | || |||||||||||   |||||| || || |||
Sbjct  2703  AATCATGGTGTAATCCCTGCTGCTCGAGGATCCGA  2737


>JN689227.1 Tailam virus strain TL8K, complete genome
Length=19152

 Score = 38.3 bits (41),  Expect = 0.93
 Identities = 22/23 (96%), Gaps = 0/23 (0%)
 Strand=Plus/Plus

Query  1288  TAAAGATTAAGAAAAACTTAGGG  1310
             ||| |||||||||||||||||||
Sbjct  3417  TAATGATTAAGAAAAACTTAGGG  3439


 Score = 37.4 bits (40),  Expect = 0.93
 Identities = 20/20 (100%), Gaps = 0/20 (0%)
 Strand=Plus/Plus

Query  1289   AAAGATTAAGAAAAACTTAG  1308
              ||||||||||||||||||||
Sbjct  19110  AAAGATTAAGAAAAACTTAG  19129


>NC_002728.1 Nipah virus, complete genome
Length=18246

 Score = 37.4 bits (40),  Expect = 0.93
 Identities = 26/30 (87%), Gaps = 0/30 (0%)
 Strand=Plus/Plus

Query  1293  ATTAAGAAAAACTTAGGGTGAAAGAAATTT  1322
             ||||||||||||||||| |  |||| ||||
Sbjct  2287  ATTAAGAAAAACTTAGGATCCAAGAGATTT  2316


>MG203877.1 Bat paramyxovirus strain Bat-PV-16797, complete genome
Length=18081

 Score = 37.4 bits (40),  Expect = 0.93
 Identities = 26/30 (87%), Gaps = 0/30 (0%)
 Strand=Plus/Plus

Query  1290  AAGATTAAGAAAAACTTAGGGTGAAAGAAA  1319
             || |||||||||||||||||  ||||| ||
Sbjct  1725  AATATTAAGAAAAACTTAGGAGGAAAGTAA  1754


 Score = 36.5 bits (39),  Expect = 3.3
 Identities = 24/27 (89%), Gaps = 0/27 (0%)
 Strand=Plus/Plus

Query  1293  ATTAAGAAAAACTTAGGGTGAAAGAAA  1319
             ||||||||||||||||||   ||||||
Sbjct  8953  ATTAAGAAAAACTTAGGGGACAAGAAA  8979


>AF212302.2 Nipah virus, complete genome
Length=18246

 Score = 37.4 bits (40),  Expect = 0.93
 Identities = 26/30 (87%), Gaps = 0/30 (0%)
 Strand=Plus/Plus

Query  1293  ATTAAGAAAAACTTAGGGTGAAAGAAATTT  1322
             ||||||||||||||||| |  |||| ||||
Sbjct  2287  ATTAAGAAAAACTTAGGATCCAAGAGATTT  2316


>NC_038523.1 Human papillomavirus type 172, complete genome
Length=7203

 Score = 36.5 bits (39),  Expect = 3.3
 Identities = 29/34 (85%), Gaps = 1/34 (3%)
 Strand=Plus/Plus

Query  22   CTGAAGGACTTCCAGAAGAGGTACGAGGAAGTAC  55
            |||||||||  |||||||||||  ||| ||||||
Sbjct  738  CTGAAGGACAACCAGAAGAGGT-GGAGCAAGTAC  770


>KF006399.1 Human papillomavirus type 172, complete genome
Length=7203

 Score = 36.5 bits (39),  Expect = 3.3
 Identities = 29/34 (85%), Gaps = 1/34 (3%)
 Strand=Plus/Plus

Query  22   CTGAAGGACTTCCAGAAGAGGTACGAGGAAGTAC  55
            |||||||||  |||||||||||  ||| ||||||
Sbjct  738  CTGAAGGACAACCAGAAGAGGT-GGAGCAAGTAC  770


>NC_007454.1 J-virus, complete genome
Length=18954

 Score = 35.6 bits (38),  Expect = 3.3
 Identities = 24/26 (92%), Gaps = 1/26 (4%)
 Strand=Plus/Plus

Query  1293  ATTAAGAAAAACTTAGG-GTGAAAGA  1317
             ||||||||||||||||| ||||| ||
Sbjct  7742  ATTAAGAAAAACTTAGGAGTGAATGA  7767


>NC_005084.2 Fer-de-lance virus, complete genome
Length=15378

 Score = 35.6 bits (38),  Expect = 3.3
 Identities = 22/24 (92%), Gaps = 0/24 (0%)
 Strand=Plus/Plus

Query  1293  ATTAAGAAAAACTTAGGGTGAAAG  1316
             ||||||||||||||||| | ||||
Sbjct  2202  ATTAAGAAAAACTTAGGATCAAAG  2225


>KY370098.1 Rodent paramyxovirus isolate RtAp-ParaV/NX2015, complete 
genome
Length=19509

 Score = 35.6 bits (38),  Expect = 3.3
 Identities = 22/24 (92%), Gaps = 0/24 (0%)
 Strand=Plus/Plus

Query  1293  ATTAAGAAAAACTTAGGGTGAAAG  1316
             |||||||||||||||||  |||||
Sbjct  1731  ATTAAGAAAAACTTAGGAGGAAAG  1754


>AY900001.1 J-virus, complete genome
Length=18954

 Score = 35.6 bits (38),  Expect = 3.3
 Identities = 24/26 (92%), Gaps = 1/26 (4%)
 Strand=Plus/Plus

Query  1293  ATTAAGAAAAACTTAGG-GTGAAAGA  1317
             ||||||||||||||||| ||||| ||
Sbjct  7742  ATTAAGAAAAACTTAGGAGTGAATGA  7767


>AY141760.2 Fer-de-lance virus strain ATCC VR-895, complete genome
Length=15378

 Score = 35.6 bits (38),  Expect = 3.3
 Identities = 22/24 (92%), Gaps = 0/24 (0%)
 Strand=Plus/Plus

Query  1293  ATTAAGAAAAACTTAGGGTGAAAG  1316
             ||||||||||||||||| | ||||
Sbjct  2202  ATTAAGAAAAACTTAGGATCAAAG  2225


Lambda      K        H
   0.634    0.408    0.912 

Gapped
Lambda      K        H
   0.625    0.410    0.780 

Effective search space used: 163892970580


Query= taxID11191_TRINITY_DN0_c1_g1_i3 len=1398 path=[2:0-48 6:49-67
7:68-68 13:69-531 15:532-1397]

Length=1398
                                                                      Score        E
Sequences producing significant alignments:                          (Bits)     Value

AB195968.1 Sendai virus genomic RNA, complete genome, strain:Nagoya   2318       0.0  
NC_003461.1 Human parainfluenza virus 1, complete genome              244        4e-63
AF457102.1 HPIV-1 strain Washington/1964, complete genome             244        4e-63
NC_025402.1 Porcine parainfluenza virus 1 strain S206N, complete ...  122        3e-26
JX857409.1 Porcine parainfluenza virus 1 strain S206N, complete g...  122        3e-26
NC_040603.1 Red-crowned crane parvovirus isolate yc-7, complete g...  59.0       3e-07
KY312546.1 Red-crowned crane parvovirus isolate yc-7, complete ge...  59.0       3e-07
KX574342.1 Cod iridovirus isolate GAM14001, complete genome           56.3       4e-06
NC_002161.1 Bovine parainfluenza virus 3, complete genome             46.4       0.002
AF178654.1 Bovine parainfluenza virus 3 strain Kansas/15626/84, c...  46.4       0.002
NC_038270.1 Simian Agent 10, complete genome                          42.8       0.022
HM583801.1 Simian Agent 10, complete genome                           42.8       0.022
NC_043540.1 Mount Mabu Lophuromys virus 2 isolate MOZ135_2, compl...  41.9       0.078
MG573141.1 Mount Mabu Lophuromys virus 2 isolate MOZ135_2, comple...  41.9       0.078
NC_048209.1 Zambian malbrouck virus 1 isolate SHFVagmMal_seqID_01...  41.0       0.078
MG600058.1 Wenling triplecross lizardfish paramyxovirus strain XY...  41.0       0.078
KT166441.1 Zambian malbrouck virus 1 isolate SHFVagmMal_seqID_01,...  41.0       0.078
KC154054.1 Miniopterus schreibersii paramyxovirus isolate Bat Ms-...  40.1       0.27 
NC_034446.1 Ateline alphaherpesvirus 1 isolate Lennette, complete...  39.2       0.27 
NC_030402.1 Ungulate bocaparvovirus 6 strain Ungulate bocaparvovi...  39.2       0.27 
NC_025256.1 Bat Paramyxovirus Eid_hel/GH-M74a/GHA/2009, complete ...  39.2       0.27 
NC_008030.1 Nile crocodilepox virus, complete genome                  39.2       0.27 
MG450915.1 Saltwater crocodilepox virus subtype 1, complete genome    39.2       0.27 
MG600057.1 Wenzhou pacific spadenose shark paramyxovirus strain D...  39.2       0.27 
KY385637.1 Ateline alphaherpesvirus 1 isolate Lennette, complete ...  39.2       0.27 
KU172421.1 Ungulate bocaparvovirus 6 strain Ungulate bocaparvovir...  39.2       0.27 
HQ660129.1 Bat Paramyxovirus Eid_hel/GH-M74a/GHA/2009, complete g...  39.2       0.27 
DQ356948.1 Nile crocodilepox virus, complete genome                   39.2       0.27 
NC_055167.1 Bank vole virus strain RP-12, complete genome             38.3       0.95 
NC_025355.1 Tailam virus strain TL8K, complete genome                 38.3       0.95 
EU326526.1 Human parainfluenza virus 3 strain ZHYMgz01, complete ...  38.3       0.95 
MF943130.1 Bank vole virus 1 strain RP-12, complete genome            38.3       0.95 
JN689227.1 Tailam virus strain TL8K, complete genome                  38.3       0.95 
NC_002728.1 Nipah virus, complete genome                              37.4       0.95 
MG203877.1 Bat paramyxovirus strain Bat-PV-16797, complete genome     37.4       0.95 
AF212302.2 Nipah virus, complete genome                               37.4       0.95 
NC_038523.1 Human papillomavirus type 172, complete genome            36.5       3.3  
KF006399.1 Human papillomavirus type 172, complete genome             36.5       3.3  
NC_007454.1 J-virus, complete genome                                  35.6       3.3  
NC_005084.2 Fer-de-lance virus, complete genome                       35.6       3.3  
KY370098.1 Rodent paramyxovirus isolate RtAp-ParaV/NX2015, comple...  35.6       3.3  
AY900001.1 J-virus, complete genome                                   35.6       3.3  
AY141760.2 Fer-de-lance virus strain ATCC VR-895, complete genome     35.6       3.3  


>AB195968.1 Sendai virus genomic RNA, complete genome, strain:Nagoya
Length=15384

 Score = 2318 bits (2570),  Expect = 0.0
 Identities = 1312/1330 (99%), Gaps = 0/1330 (0%)
 Strand=Plus/Plus

Query  69    GATAAGAGGGGAGAAGACCAAGCTGAAGGACTTCCAGAAGAGGTACGAGGAAGTACATCC  128
             ||||||||||||||||||||||||||||||||||||||||||||||||||| ||||||||
Sbjct  2330  GATAAGAGGGGAGAAGACCAAGCTGAAGGACTTCCAGAAGAGGTACGAGGAGGTACATCC  2389

Query  129   CTACCTGATGAAGGAGAAGGTGGAGCAAGTAATAATGGAAGAAGCATGGAGCCTGGCAGC  188
             ||||||||||||||||||||||||||||||||||||||||||||||||||||||||||||
Sbjct  2390  CTACCTGATGAAGGAGAAGGTGGAGCAAGTAATAATGGAAGAAGCATGGAGCCTGGCAGC  2449

Query  189   TCACATAGTGCAAGAGTAACTGGGGTCCTGGTGATTCCTAGCCCCGAACTTGAAGAGGCT  248
             ||||||||||||||||||||||||||||||||||||||||||||||||||||||||||||
Sbjct  2450  TCACATAGTGCAAGAGTAACTGGGGTCCTGGTGATTCCTAGCCCCGAACTTGAAGAGGCT  2509

Query  249   GTGCTACGGAGGAACAAAAGAAGACCTACCAACAGTGGGTCCAAACCTCTTACTCCAGCA  308
             ||||||||||||||||||||||||||||||||||||||||||||||||||||||||||||
Sbjct  2510  GTGCTACGGAGGAACAAAAGAAGACCTACCAACAGTGGGTCCAAACCTCTTACTCCAGCA  2569

Query  309   ACCGTGCCTGGCACCCGGTCCCCACCGCTGAATCGTTACAACAGCACAGGGTCACCACCA  368
             ||||||||||||||||||||||||||||||||||||||||||||||||||||||||||||
Sbjct  2570  ACCGTGCCTGGCACCCGGTCCCCACCGCTGAATCGTTACAACAGCACAGGGTCACCACCA  2629

Query  369   GGAAAACCCCCATCTACACAGGATGAGCACATCAACTCTGGGGACACCCCCGCCGTCAGG  428
             ||||||||||||||||||||||||||||||||||||||||||||||||||||||||||||
Sbjct  2630  GGAAAACCCCCATCTACACAGGATGAGCACATCAACTCTGGGGACACCCCCGCCGTCAGG  2689

Query  429   GTCAAAGACCGGAAACCACCAATAGGGACCCGCTCTGTCTCAGATTGTCCAGCCAACGGC  488
             |||||||||||||||||| |||||||||| ||||||||||||||||||||||||||||||
Sbjct  2690  GTCAAAGACCGGAAACCATCAATAGGGACTCGCTCTGTCTCAGATTGTCCAGCCAACGGC  2749

Query  489   CGCCCAATCCACCCGGGTCTAGAGACCGACTCAACAAAAAAGGGCATAGGAGAGAACACA  548
             ||||||||||| |||||| |||||||||||||||||||||||||||||||||||||||||
Sbjct  2750  CGCCCAATCCATCCGGGTATAGAGACCGACTCAACAAAAAAGGGCATAGGAGAGAACACA  2809

Query  549   TCATCTATGAAAGAGATGGCTACATTGTTGACGAGTCTTGGTGTAATCCAGTCTGCTCAA  608
             ||||||||||||||||||||||||||||||||||||||||||||||||||||||||||||
Sbjct  2810  TCATCTATGAAAGAGATGGCTACATTGTTGACGAGTCTTGGTGTAATCCAGTCTGCTCAA  2869

Query  609   GAATTCGAATCATCCCGAGACGCGAGTTATGTGTTTGCAAGACGTGCCCTAAAGTCTGCA  668
             |||||||| |||||||||||||||||||||||||||||||||||||||||||||||||||
Sbjct  2870  GAATTCGAGTCATCCCGAGACGCGAGTTATGTGTTTGCAAGACGTGCCCTAAAGTCTGCA  2929

Query  669   AACTATGCAGAGATGACATTCAATGTATGCGGCCTGATCCTTTCTGCCGAGAAATCTTCC  728
             ||||||||||||||||||||||||||||||||||||||||||||||||||||||||||||
Sbjct  2930  AACTATGCAGAGATGACATTCAATGTATGCGGCCTGATCCTTTCTGCCGAGAAATCTTCC  2989

Query  729   GCTCGTAAGGTAGATGAGAACAAACAACTGCTCAAACAGATCCAAGAGAGCGTGGAATCA  788
             ||||||||||||||||||||||||||||||||||||||||||||||||||||||||||||
Sbjct  2990  GCTCGTAAGGTAGATGAGAACAAACAACTGCTCAAACAGATCCAAGAGAGCGTGGAATCA  3049

Query  789   TTCCGGGATATTTACAAGAGATTCTCTGAGTATCAGAAAGAACAGAACTCATTGCTGATG  848
             ||||||||||||||||||||||||||||||||||||||||||||||||||||||||||||
Sbjct  3050  TTCCGGGATATTTACAAGAGATTCTCTGAGTATCAGAAAGAACAGAACTCATTGCTGATG  3109

Query  849   TCCAACCTATCTACACTTCATATCATCACAGCTGCAGGTGGCGCGACTGACAACACAGAC  908
             ||||||||||||||||||||||||||||||| |  |||||||  ||||||||||||||||
Sbjct  3110  TCCAACCTATCTACACTTCATATCATCACAGATAGAGGTGGCAAGACTGACAACACAGAC  3169

Query  909   TCCCTTACAAGGTCCCCCTCCGTTTTTGCAAAATCAAAAGAGAACAAGACTAAGGCTACC  968
             ||||||||||||||||||||||||||||||||||||||||||||||||||||||||||||
Sbjct  3170  TCCCTTACAAGGTCCCCCTCCGTTTTTGCAAAATCAAAAGAGAACAAGACTAAGGCTACC  3229

Query  969   AGGTTTGACCCATCTATGGAGACCCTAGAAGATATGAAGTACAAACCGGACCTAATCCGA  1028
             |||||||||||||||||||||||| |||||||||||||||||||||||||||||||||||
Sbjct  3230  AGGTTTGACCCATCTATGGAGACCTTAGAAGATATGAAGTACAAACCGGACCTAATCCGA  3289

Query  1029  GAGGATGAATTTAGAGATGAGATCCGCAACCCGGTGTACCAAGAGAGGGACACAGAACCC  1088
             ||||||||||||||||||||||||||||||||||||||||||||||||||||||||||||
Sbjct  3290  GAGGATGAATTTAGAGATGAGATCCGCAACCCGGTGTACCAAGAGAGGGACACAGAACCC  3349

Query  1089  AGGGCCTCAAACGCATCACGTCTCTTTCCCTCCAAAGAGAAGCCCACAATGCACTCTCTC  1148
             |||||||||||||||||||||||||| |||||||||||||||| ||||||||||||||||
Sbjct  3350  AGGGCCTCAAACGCATCACGTCTCTTCCCCTCCAAAGAGAAGCACACAATGCACTCTCTC  3409

Query  1149  AGGCTCGTCATAGAGAGCAGTCCCCTAAGCAGAGCTGAGAAAGTAGCATATGTGAAATCA  1208
             ||||||||||||||||||||||||||||||||||||||||||| ||||||||||||||||
Sbjct  3410  AGGCTCGTCATAGAGAGCAGTCCCCTAAGCAGAGCTGAGAAAGCAGCATATGTGAAATCA  3469

Query  1209  TTATCCAAGTGCAAGACAGACCAAGAGGTTAAGGCAGTCATGGAACTCGTAGAAGAGGAC  1268
             ||||||||||||||||||||||||||||||||||||||||||||||||||||||||||||
Sbjct  3470  TTATCCAAGTGCAAGACAGACCAAGAGGTTAAGGCAGTCATGGAACTCGTAGAAGAGGAC  3529

Query  1269  ATAGAGTCACTGACCAACTAGATCCCGGGTGAGGCATCCTACCATCCTCAGTCATAGAGA  1328
             ||||||||||||||||||||||||||||||||||||||| |||||||||||||| |||||
Sbjct  3530  ATAGAGTCACTGACCAACTAGATCCCGGGTGAGGCATCCCACCATCCTCAGTCACAGAGA  3589

Query  1329  GATCCAATCTACCATCAGCATCAGCCAGTAAAGATTAAGAAAAACTTAGGGTGAAAGAAA  1388
             || |||||||||||||||||||||||||||||||||||||||||||||||||||||||||
Sbjct  3590  GACCCAATCTACCATCAGCATCAGCCAGTAAAGATTAAGAAAAACTTAGGGTGAAAGAAA  3649

Query  1389  TTTCACCTAA  1398
             ||||||||||
Sbjct  3650  TTTCACCTAA  3659


 Score = 41.9 bits (45),  Expect = 0.078
 Identities = 27/30 (90%), Gaps = 0/30 (0%)
 Strand=Plus/Plus

Query  1356  GTAAAGATTAAGAAAAACTTAGGGTGAAAG  1385
             ||| | | ||||||||||||||||||||||
Sbjct  6617  GTATATAATAAGAAAAACTTAGGGTGAAAG  6646


 Score = 41.0 bits (44),  Expect = 0.078
 Identities = 22/22 (100%), Gaps = 0/22 (0%)
 Strand=Plus/Plus

Query  1364  TAAGAAAAACTTAGGGTGAAAG  1385
             ||||||||||||||||||||||
Sbjct  1729  TAAGAAAAACTTAGGGTGAAAG  1750


>NC_003461.1 Human parainfluenza virus 1, complete genome
Length=15600

 Score = 244 bits (270),  Expect = 4e-63
 Identities = 493/729 (68%), Gaps = 2/729 (0%)
 Strand=Plus/Plus

Query  561   GAGATGGCTACATTGTTGACGAGTCTTGGTGTAATCCAGTCTGCTCAAGAATTCGAATCA  620
             |||||||| |  || ||    ||||||||||||||  | ||    || ||||| |||| |
Sbjct  2822  GAGATGGCCAAGTTATTAGTAAGTCTTGGTGTAATGAAATCACAACATGAATTTGAATTA  2881

Query  621   TCCCGAGACGCGAGTTATGTGTTTGCAAGACGTGCCCTAAAGTCTGCAAACTATGCAGAG  680
             ||  |    || ||| |||| ||||| |  ||     |||| |||||||| ||   ||| 
Sbjct  2882  TCTAGGAGTGCAAGTCATGTATTTGCTAAGCGCATGTTAAAATCTGCAAATTACAAAGAA  2941

Query  681   ATGACATTCAATGTATGCGGCCTGATCCTTTCTGCCGAGAAATCTTCCGCTCGTAAGGTA  740
             |||||||| ||| | || ||  || |  | || |  || |||||    |    ||| |||
Sbjct  2942  ATGACATTTAATCTCTGTGGTATGCTTATATCAGTTGAAAAATCACTTGAGAATAAAGTA  3001

Query  741   GATGAGAACAAACAACTGCTCAAACAGATCCAAGAGAGCGTGGAATCATTCCGGGATATT  800
             || || || | |  | | || ||||| || ||||||    |  | |||| | ||||| ||
Sbjct  3002  GAAGAAAATAGAACATTACTTAAACAAATTCAAGAGGAAATAAATTCATCCAGGGATCTT  3061

Query  801   TACAAGAGATTCTCTGAGTATCAGAAAGAACAGAACTCATTGCTGATGTCCAACCTATCT  860
              ||||  | ||||| || || || ||||||||||||||| |  ||||| |||| ||||| 
Sbjct  3062  CACAAACGGTTCTCGGAATACCAAAAAGAACAGAACTCACTCATGATGGCCAATCTATCC  3121

Query  861   ACACTTCATATCATCACAGCTGCAGGTGGCGCGACTGACAA-CACAGACTCCCTTACAAG  919
             ||||| ||||| || |||| |  ||| ||    || |  || | |||     || |||||
Sbjct  3122  ACACTCCATATAATTACAGATAGAGGCGGGAAAACGGGAAATCCCAGTGATACT-ACAAG  3180

Query  920   GTCCCCCTCCGTTTTTGCAAAATCAAAAGAGAACAAGACTAAGGCTACCAGGTTTGACCC  979
             ||| || || || ||  |||||   ||||| || |||   ||    || |||||||||||
Sbjct  3181  GTCACCATCAGTCTTCACAAAAGGGAAAGACAATAAGGTCAAAAAGACAAGGTTTGACCC  3240

Query  980   ATCTATGGAGACCCTAGAAGATATGAAGTACAAACCGGACCTAATCCGAGAGGATGAATT  1039
              ||||||||  | |||| || |    ||| ||| || ||| | ||  ||||||||||| |
Sbjct  3241  CTCTATGGAAGCTCTAGGAGGTCAAGAGTTCAAGCCTGACTTGATAAGAGAGGATGAACT  3300

Query  1040  TAGAGATGAGATCCGCAACCCGGTGTACCAAGAGAGGGACACAGAACCCAGGGCCTCAAA  1099
              |||||||| |||   || |||||     |||| |   |||  || ||    || || ||
Sbjct  3301  GAGAGATGACATCAAAAATCCGGTACTAGAAGAAAACAACAATGAGCCTCAAGCATCCAA  3360

Query  1100  CGCATCACGTCTCTTTCCCTCCAAAGAGAAGCCCACAATGCACTCTCTCAGGCTCGTCAT  1159
              |||||||| ||  |||| ||||  || || | |||  ||||||| ||||  || || ||
Sbjct  3361  TGCATCACGCCTGATTCCGTCCACTGAAAAACACACTCTGCACTCACTCAAACTAGTTAT  3420

Query  1160  AGAGAGCAGTCCCCTAAGCAGAGCTGAGAAAGTAGCATATGTGAAATCATTATCCAAGTG  1219
              || | |||||| ||||||||||  |||||    || ||  | |||||  | |  |||||
Sbjct  3421  CGAAAACAGTCCTCTAAGCAGAGTAGAGAAGAAGGCTTACATCAAATCCCTTTATAAGTG  3480

Query  1220  CAAGACAGACCAAGAGGTTAAGGCAGTCATGGAACTCGTAGAAGAGGACATAGAGTCACT  1279
                |||| |||||||||||||    || ||||| ||  | || || |||||||| |||||
Sbjct  3481  TCGGACAAACCAAGAGGTTAAAAATGTAATGGAGCTATTCGAGGAAGACATAGATTCACT  3540

Query  1280  GACCAACTA  1288
              || |||||
Sbjct  3541  AACTAACTA  3549


 Score = 196 bits (216),  Expect = 2e-48
 Identities = 168/208 (81%), Gaps = 0/208 (0%)
 Strand=Plus/Plus

Query  70    ATAAGAGGGGAGAAGACCAAGCTGAAGGACTTCCAGAAGAGGTACGAGGAAGTACATCCC  129
             ||||||||| ||||||||||| ||| ||| ||||||||||||||||| |||||||| || 
Sbjct  2331  ATAAGAGGGAAGAAGACCAAGTTGAGGGATTTCCAGAAGAGGTACGAAGAAGTACACCCT  2390

Query  130   TACCTGATGAAGGAGAAGGTGGAGCAAGTAATAATGGAAGAAGCATGGAGCCTGGCAGCT  189
             || ||||||| ||||| ||| || ||| |||||||||||||||||||||  || ||||| 
Sbjct  2391  TATCTGATGATGGAGAGGGTAGAACAAATAATAATGGAAGAAGCATGGAAACTAGCAGCA  2450

Query  190   CACATAGTGCAAGAGTAACTGGGGTCCTGGTGATTCCTAGCCCCGAACTTGAAGAGGCTG  249
             |||||||| ||||| ||||||  ||| |    |  || || || || |||||||| || |
Sbjct  2451  CACATAGTACAAGAATAACTGATGTCATTACCAACCCAAGTCCAGAGCTTGAAGATGCCG  2510

Query  250   TGCTACGGAGGAACAAAAGAAGACCTAC  277
             | ||||  |||||||||||| | || ||
Sbjct  2511  TTCTACAAAGGAACAAAAGACGGCCGAC  2538


 Score = 50.9 bits (55),  Expect = 2e-04
 Identities = 29/30 (97%), Gaps = 0/30 (0%)
 Strand=Plus/Plus

Query  1362  ATTAAGAAAAACTTAGGGTGAAAGAAATTT  1391
             ||||||||||||||||||| ||||||||||
Sbjct  3623  ATTAAGAAAAACTTAGGGTCAAAGAAATTT  3652


 Score = 47.3 bits (51),  Expect = 0.002
 Identities = 38/45 (84%), Gaps = 1/45 (2%)
 Strand=Plus/Plus

Query  1351  AGCCAG-TAAAGATTAAGAAAAACTTAGGGTGAAAGAAATTTCAC  1394
             |||||| | || | |||||||||||||||||||| || | |||||
Sbjct  1715  AGCCAGATCAAAAGTAAGAAAAACTTAGGGTGAATGACAATTCAC  1759


 Score = 38.3 bits (41),  Expect = 0.95
 Identities = 22/23 (96%), Gaps = 0/23 (0%)
 Strand=Plus/Plus

Query  1364  TAAGAAAAACTTAGGGTGAAAGA  1386
             ||||||||||||||||| |||||
Sbjct  6835  TAAGAAAAACTTAGGGTTAAAGA  6857


 Score = 35.6 bits (38),  Expect = 3.3
 Identities = 22/24 (92%), Gaps = 0/24 (0%)
 Strand=Plus/Plus

Query  1360  AGATTAAGAAAAACTTAGGGTGAA  1383
             ||| ||||||||||||||||| ||
Sbjct  8728  AGAATAAGAAAAACTTAGGGTTAA  8751


>AF457102.1 HPIV-1 strain Washington/1964, complete genome
Length=15600

 Score = 244 bits (270),  Expect = 4e-63
 Identities = 493/729 (68%), Gaps = 2/729 (0%)
 Strand=Plus/Plus

Query  561   GAGATGGCTACATTGTTGACGAGTCTTGGTGTAATCCAGTCTGCTCAAGAATTCGAATCA  620
             |||||||| |  || ||    ||||||||||||||  | ||    || ||||| |||| |
Sbjct  2822  GAGATGGCCAAGTTATTAGTAAGTCTTGGTGTAATGAAATCACAACATGAATTTGAATTA  2881

Query  621   TCCCGAGACGCGAGTTATGTGTTTGCAAGACGTGCCCTAAAGTCTGCAAACTATGCAGAG  680
             ||  |    || ||| |||| ||||| |  ||     |||| |||||||| ||   ||| 
Sbjct  2882  TCTAGGAGTGCAAGTCATGTATTTGCTAAGCGCATGTTAAAATCTGCAAATTACAAAGAA  2941

Query  681   ATGACATTCAATGTATGCGGCCTGATCCTTTCTGCCGAGAAATCTTCCGCTCGTAAGGTA  740
             |||||||| ||| | || ||  || |  | || |  || |||||    |    ||| |||
Sbjct  2942  ATGACATTTAATCTCTGTGGTATGCTTATATCAGTTGAAAAATCACTTGAGAATAAAGTA  3001

Query  741   GATGAGAACAAACAACTGCTCAAACAGATCCAAGAGAGCGTGGAATCATTCCGGGATATT  800
             || || || | |  | | || ||||| || ||||||    |  | |||| | ||||| ||
Sbjct  3002  GAAGAAAATAGAACATTACTTAAACAAATTCAAGAGGAAATAAATTCATCCAGGGATCTT  3061

Query  801   TACAAGAGATTCTCTGAGTATCAGAAAGAACAGAACTCATTGCTGATGTCCAACCTATCT  860
              ||||  | ||||| || || || ||||||||||||||| |  ||||| |||| ||||| 
Sbjct  3062  CACAAACGGTTCTCGGAATACCAAAAAGAACAGAACTCACTCATGATGGCCAATCTATCC  3121

Query  861   ACACTTCATATCATCACAGCTGCAGGTGGCGCGACTGACAA-CACAGACTCCCTTACAAG  919
             ||||| ||||| || |||| |  ||| ||    || |  || | |||     || |||||
Sbjct  3122  ACACTCCATATAATTACAGATAGAGGCGGGAAAACGGGAAATCCCAGTGATACT-ACAAG  3180

Query  920   GTCCCCCTCCGTTTTTGCAAAATCAAAAGAGAACAAGACTAAGGCTACCAGGTTTGACCC  979
             ||| || || || ||  |||||   ||||| || |||   ||    || |||||||||||
Sbjct  3181  GTCACCATCAGTCTTCACAAAAGGGAAAGACAATAAGGTCAAAAAGACAAGGTTTGACCC  3240

Query  980   ATCTATGGAGACCCTAGAAGATATGAAGTACAAACCGGACCTAATCCGAGAGGATGAATT  1039
              ||||||||  | |||| || |    ||| ||| || ||| | ||  ||||||||||| |
Sbjct  3241  CTCTATGGAAGCTCTAGGAGGTCAAGAGTTCAAGCCTGACTTGATAAGAGAGGATGAACT  3300

Query  1040  TAGAGATGAGATCCGCAACCCGGTGTACCAAGAGAGGGACACAGAACCCAGGGCCTCAAA  1099
              |||||||| |||   || |||||     |||| |   |||  || ||    || || ||
Sbjct  3301  GAGAGATGACATCAAAAATCCGGTACTAGAAGAAAACAACAATGAGCCTCAAGCATCCAA  3360

Query  1100  CGCATCACGTCTCTTTCCCTCCAAAGAGAAGCCCACAATGCACTCTCTCAGGCTCGTCAT  1159
              |||||||| ||  |||| ||||  || || | |||  ||||||| ||||  || || ||
Sbjct  3361  TGCATCACGCCTGATTCCGTCCACTGAAAAACACACTCTGCACTCACTCAAACTAGTTAT  3420

Query  1160  AGAGAGCAGTCCCCTAAGCAGAGCTGAGAAAGTAGCATATGTGAAATCATTATCCAAGTG  1219
              || | |||||| ||||||||||  |||||    || ||  | |||||  | |  |||||
Sbjct  3421  CGAAAACAGTCCTCTAAGCAGAGTAGAGAAGAAGGCTTACATCAAATCCCTTTATAAGTG  3480

Query  1220  CAAGACAGACCAAGAGGTTAAGGCAGTCATGGAACTCGTAGAAGAGGACATAGAGTCACT  1279
                |||| |||||||||||||    || ||||| ||  | || || |||||||| |||||
Sbjct  3481  TCGGACAAACCAAGAGGTTAAAAATGTAATGGAGCTATTCGAGGAAGACATAGATTCACT  3540

Query  1280  GACCAACTA  1288
              || |||||
Sbjct  3541  AACTAACTA  3549


 Score = 196 bits (216),  Expect = 2e-48
 Identities = 168/208 (81%), Gaps = 0/208 (0%)
 Strand=Plus/Plus

Query  70    ATAAGAGGGGAGAAGACCAAGCTGAAGGACTTCCAGAAGAGGTACGAGGAAGTACATCCC  129
             ||||||||| ||||||||||| ||| ||| ||||||||||||||||| |||||||| || 
Sbjct  2331  ATAAGAGGGAAGAAGACCAAGTTGAGGGATTTCCAGAAGAGGTACGAAGAAGTACACCCT  2390

Query  130   TACCTGATGAAGGAGAAGGTGGAGCAAGTAATAATGGAAGAAGCATGGAGCCTGGCAGCT  189
             || ||||||| ||||| ||| || ||| |||||||||||||||||||||  || ||||| 
Sbjct  2391  TATCTGATGATGGAGAGGGTAGAACAAATAATAATGGAAGAAGCATGGAAACTAGCAGCA  2450

Query  190   CACATAGTGCAAGAGTAACTGGGGTCCTGGTGATTCCTAGCCCCGAACTTGAAGAGGCTG  249
             |||||||| ||||| ||||||  ||| |    |  || || || || |||||||| || |
Sbjct  2451  CACATAGTACAAGAATAACTGATGTCATTACCAACCCAAGTCCAGAGCTTGAAGATGCCG  2510

Query  250   TGCTACGGAGGAACAAAAGAAGACCTAC  277
             | ||||  |||||||||||| | || ||
Sbjct  2511  TTCTACAAAGGAACAAAAGACGGCCGAC  2538


 Score = 50.9 bits (55),  Expect = 2e-04
 Identities = 29/30 (97%), Gaps = 0/30 (0%)
 Strand=Plus/Plus

Query  1362  ATTAAGAAAAACTTAGGGTGAAAGAAATTT  1391
             ||||||||||||||||||| ||||||||||
Sbjct  3623  ATTAAGAAAAACTTAGGGTCAAAGAAATTT  3652


 Score = 47.3 bits (51),  Expect = 0.002
 Identities = 38/45 (84%), Gaps = 1/45 (2%)
 Strand=Plus/Plus

Query  1351  AGCCAG-TAAAGATTAAGAAAAACTTAGGGTGAAAGAAATTTCAC  1394
             |||||| | || | |||||||||||||||||||| || | |||||
Sbjct  1715  AGCCAGATCAAAAGTAAGAAAAACTTAGGGTGAATGACAATTCAC  1759


 Score = 38.3 bits (41),  Expect = 0.95
 Identities = 22/23 (96%), Gaps = 0/23 (0%)
 Strand=Plus/Plus

Query  1364  TAAGAAAAACTTAGGGTGAAAGA  1386
             ||||||||||||||||| |||||
Sbjct  6835  TAAGAAAAACTTAGGGTTAAAGA  6857


 Score = 35.6 bits (38),  Expect = 3.3
 Identities = 22/24 (92%), Gaps = 0/24 (0%)
 Strand=Plus/Plus

Query  1360  AGATTAAGAAAAACTTAGGGTGAA  1383
             ||| ||||||||||||||||| ||
Sbjct  8728  AGAATAAGAAAAACTTAGGGTTAA  8751


>NC_025402.1 Porcine parainfluenza virus 1 strain S206N, complete 
genome
Length=15396

 Score = 122 bits (134),  Expect = 3e-26
 Identities = 109/137 (80%), Gaps = 0/137 (0%)
 Strand=Plus/Plus

Query  70    ATAAGAGGGGAGAAGACCAAGCTGAAGGACTTCCAGAAGAGGTACGAGGAAGTACATCCC  129
             ||| |||| || ||||| || ||||  |||||||||||||| |||||||| || || || 
Sbjct  2337  ATACGAGGAGAAAAGACAAAACTGAGAGACTTCCAGAAGAGATACGAGGAGGTTCACCCA  2396

Query  130   TACCTGATGAAGGAGAAGGTGGAGCAAGTAATAATGGAAGAAGCATGGAGCCTGGCAGCT  189
             ||||| ||||  ||||| || ||  || |||||||||| ||||| ||||| ||| |||| 
Sbjct  2397  TACCTAATGACAGAGAAAGTAGAAGAAATAATAATGGAGGAAGCCTGGAGTCTGTCAGCA  2456

Query  190   CACATAGTGCAAGAGTA  206
             || ||| | ||||||||
Sbjct  2457  CATATAATCCAAGAGTA  2473


 Score = 119 bits (131),  Expect = 4e-25
 Identities = 244/359 (68%), Gaps = 8/359 (2%)
 Strand=Plus/Plus

Query  525   AAAAAGGGCATAGGAGAGAACACATCATCTATGAAAGAGATGGCTACATTGTTGACGAGT  584
             ||||| |||| || |||||| || | || ||   ||||| ||   | ||||||   ||||
Sbjct  2810  AAAAAAGGCACAGAAGAGAATACCTTATATACAGAAGAGGTGATCAAATTGTTAGTGAGT  2869

Query  585   CTTGGTGTAATCCAGTCTGCTCAAGAATTCGAATCATCCCGAGACGCGAGTTATGTGTTT  644
             |||||||||||||  |||||    | |||| |   ||||||| |||   |  |||| |||
Sbjct  2870  CTTGGTGTAATCCCATCTGCAGCCGCATTCAACCAATCCCGAAACGTATGCCATGTATTT  2929

Query  645   GCAAGACGTGCCCTAAAGTCTGCAAACTATGCAGAGATGACATTCAATGTATGCGGCCTG  704
             || | ||||| ||| || ||||  |||| |||||| ||||||   ||| | |||||  | 
Sbjct  2930  GCGAAACGTGTCCTCAATTCTGTGAACTTTGCAGAAATGACAGCTAATATGTGCGGATTA  2989

Query  705   ATCCTTTCTGCCGAGAAATC---TTCCGCTCGTAAGGTAGATGAGAACAAACAACTGCTC  761
              | || ||||  ||||||||    || |  ||   | | || || || ||   |||  | 
Sbjct  2990  TTGCTATCTGTTGAGAAATCAGTATCAGACCG---GATTGAAGAAAATAAGACACTAATA  3046

Query  762   AAACAGA-TCCAAGAGAGCGTGGAATCATTCCGGGATATTTACAAGAGATTCTCTGAGTA  820
             || |||| |  ||| ||     | | ||    ||||  |  | ||  | ||| |||||||
Sbjct  3047  AATCAGATTATAAGTGATTTAAGTA-CAGGTAGGGAAGTGCAGAAACGTTTCACTGAGTA  3105

Query  821   TCAGAAAGAACAGAACTCATTGCTGATGTCCAACCTATCTACACTTCATATCATCACAG  879
             ||| || ||||||||||||||| | ||||| || ||  | ||||| |||||||| ||||
Sbjct  3106  TCAAAAGGAACAGAACTCATTGATTATGTCAAATCTGGCGACACTCCATATCATAACAG  3164


 Score = 53.6 bits (58),  Expect = 1e-05
 Identities = 44/54 (81%), Gaps = 0/54 (0%)
 Strand=Plus/Plus

Query  969   AGGTTTGACCCATCTATGGAGACCCTAGAAGATATGAAGTACAAACCGGACCTA  1022
             |||||||| |||||||||||   |   ||||| |||||||||||||| || |||
Sbjct  3254  AGGTTTGATCCATCTATGGAATTCACCGAAGAGATGAAGTACAAACCCGATCTA  3307


 Score = 44.6 bits (48),  Expect = 0.006
 Identities = 24/24 (100%), Gaps = 0/24 (0%)
 Strand=Plus/Plus

Query  1364  TAAGAAAAACTTAGGGTGAAAGAA  1387
             ||||||||||||||||||||||||
Sbjct  1735  TAAGAAAAACTTAGGGTGAAAGAA  1758


 Score = 41.0 bits (44),  Expect = 0.078
 Identities = 33/39 (85%), Gaps = 1/39 (3%)
 Strand=Plus/Plus

Query  1342  ATCAGCATCAGCCAGTAAAGATTAAGAAAAACTTAGGGT  1380
             ||||||||||  ||  ||| || ||||||||||||||||
Sbjct  4798  ATCAGCATCATTCATCAAAAAT-AAGAAAAACTTAGGGT  4835


 Score = 38.3 bits (41),  Expect = 0.95
 Identities = 22/23 (96%), Gaps = 0/23 (0%)
 Strand=Plus/Plus

Query  1364  TAAGAAAAACTTAGGGTGAAAGA  1386
             |||||||||||||||||| ||||
Sbjct  3649  TAAGAAAAACTTAGGGTGCAAGA  3671


>JX857409.1 Porcine parainfluenza virus 1 strain S206N, complete 
genome
Length=15396

 Score = 122 bits (134),  Expect = 3e-26
 Identities = 109/137 (80%), Gaps = 0/137 (0%)
 Strand=Plus/Plus

Query  70    ATAAGAGGGGAGAAGACCAAGCTGAAGGACTTCCAGAAGAGGTACGAGGAAGTACATCCC  129
             ||| |||| || ||||| || ||||  |||||||||||||| |||||||| || || || 
Sbjct  2337  ATACGAGGAGAAAAGACAAAACTGAGAGACTTCCAGAAGAGATACGAGGAGGTTCACCCA  2396

Query  130   TACCTGATGAAGGAGAAGGTGGAGCAAGTAATAATGGAAGAAGCATGGAGCCTGGCAGCT  189
             ||||| ||||  ||||| || ||  || |||||||||| ||||| ||||| ||| |||| 
Sbjct  2397  TACCTAATGACAGAGAAAGTAGAAGAAATAATAATGGAGGAAGCCTGGAGTCTGTCAGCA  2456

Query  190   CACATAGTGCAAGAGTA  206
             || ||| | ||||||||
Sbjct  2457  CATATAATCCAAGAGTA  2473


 Score = 119 bits (131),  Expect = 4e-25
 Identities = 244/359 (68%), Gaps = 8/359 (2%)
 Strand=Plus/Plus

Query  525   AAAAAGGGCATAGGAGAGAACACATCATCTATGAAAGAGATGGCTACATTGTTGACGAGT  584
             ||||| |||| || |||||| || | || ||   ||||| ||   | ||||||   ||||
Sbjct  2810  AAAAAAGGCACAGAAGAGAATACCTTATATACAGAAGAGGTGATCAAATTGTTAGTGAGT  2869

Query  585   CTTGGTGTAATCCAGTCTGCTCAAGAATTCGAATCATCCCGAGACGCGAGTTATGTGTTT  644
             |||||||||||||  |||||    | |||| |   ||||||| |||   |  |||| |||
Sbjct  2870  CTTGGTGTAATCCCATCTGCAGCCGCATTCAACCAATCCCGAAACGTATGCCATGTATTT  2929

Query  645   GCAAGACGTGCCCTAAAGTCTGCAAACTATGCAGAGATGACATTCAATGTATGCGGCCTG  704
             || | ||||| ||| || ||||  |||| |||||| ||||||   ||| | |||||  | 
Sbjct  2930  GCGAAACGTGTCCTCAATTCTGTGAACTTTGCAGAAATGACAGCTAATATGTGCGGATTA  2989

Query  705   ATCCTTTCTGCCGAGAAATC---TTCCGCTCGTAAGGTAGATGAGAACAAACAACTGCTC  761
              | || ||||  ||||||||    || |  ||   | | || || || ||   |||  | 
Sbjct  2990  TTGCTATCTGTTGAGAAATCAGTATCAGACCG---GATTGAAGAAAATAAGACACTAATA  3046

Query  762   AAACAGA-TCCAAGAGAGCGTGGAATCATTCCGGGATATTTACAAGAGATTCTCTGAGTA  820
             || |||| |  ||| ||     | | ||    ||||  |  | ||  | ||| |||||||
Sbjct  3047  AATCAGATTATAAGTGATTTAAGTA-CAGGTAGGGAAGTGCAGAAACGTTTCACTGAGTA  3105

Query  821   TCAGAAAGAACAGAACTCATTGCTGATGTCCAACCTATCTACACTTCATATCATCACAG  879
             ||| || ||||||||||||||| | ||||| || ||  | ||||| |||||||| ||||
Sbjct  3106  TCAAAAGGAACAGAACTCATTGATTATGTCAAATCTGGCGACACTCCATATCATAACAG  3164


 Score = 53.6 bits (58),  Expect = 1e-05
 Identities = 44/54 (81%), Gaps = 0/54 (0%)
 Strand=Plus/Plus

Query  969   AGGTTTGACCCATCTATGGAGACCCTAGAAGATATGAAGTACAAACCGGACCTA  1022
             |||||||| |||||||||||   |   ||||| |||||||||||||| || |||
Sbjct  3254  AGGTTTGATCCATCTATGGAATTCACCGAAGAGATGAAGTACAAACCCGATCTA  3307


 Score = 44.6 bits (48),  Expect = 0.006
 Identities = 24/24 (100%), Gaps = 0/24 (0%)
 Strand=Plus/Plus

Query  1364  TAAGAAAAACTTAGGGTGAAAGAA  1387
             ||||||||||||||||||||||||
Sbjct  1735  TAAGAAAAACTTAGGGTGAAAGAA  1758


 Score = 41.0 bits (44),  Expect = 0.078
 Identities = 33/39 (85%), Gaps = 1/39 (3%)
 Strand=Plus/Plus

Query  1342  ATCAGCATCAGCCAGTAAAGATTAAGAAAAACTTAGGGT  1380
             ||||||||||  ||  ||| || ||||||||||||||||
Sbjct  4798  ATCAGCATCATTCATCAAAAAT-AAGAAAAACTTAGGGT  4835


 Score = 38.3 bits (41),  Expect = 0.95
 Identities = 22/23 (96%), Gaps = 0/23 (0%)
 Strand=Plus/Plus

Query  1364  TAAGAAAAACTTAGGGTGAAAGA  1386
             |||||||||||||||||| ||||
Sbjct  3649  TAAGAAAAACTTAGGGTGCAAGA  3671


>NC_040603.1 Red-crowned crane parvovirus isolate yc-7, complete 
genome
Length=5515

 Score = 59.0 bits (64),  Expect = 3e-07
 Identities = 53/66 (80%), Gaps = 2/66 (3%)
 Strand=Plus/Minus

Query  3     ACGGCGACCACCGAGATCTACACTTCATCCAACTCGTCGGCAGCGTCAGATGTGTATAAG  62
             ||||||||| |||||||||||||       |  |||| ||||||||||||| ||||||||
Sbjct  5443  ACGGCGACCTCCGAGATCTACACAGGGGAGA--TCGTAGGCAGCGTCAGATATGTATAAG  5386

Query  63    AGACAG  68
              |||||
Sbjct  5385  TGACAG  5380


>KY312546.1 Red-crowned crane parvovirus isolate yc-7, complete 
genome
Length=5515

 Score = 59.0 bits (64),  Expect = 3e-07
 Identities = 53/66 (80%), Gaps = 2/66 (3%)
 Strand=Plus/Minus

Query  3     ACGGCGACCACCGAGATCTACACTTCATCCAACTCGTCGGCAGCGTCAGATGTGTATAAG  62
             ||||||||| |||||||||||||       |  |||| ||||||||||||| ||||||||
Sbjct  5443  ACGGCGACCTCCGAGATCTACACAGGGGAGA--TCGTAGGCAGCGTCAGATATGTATAAG  5386

Query  63    AGACAG  68
              |||||
Sbjct  5385  TGACAG  5380


>KX574342.1 Cod iridovirus isolate GAM14001, complete genome
Length=114865

 Score = 56.3 bits (61),  Expect = 4e-06
 Identities = 32/33 (97%), Gaps = 0/33 (0%)
 Strand=Plus/Plus

Query  36    TCGTCGGCAGCGTCAGATGTGTATAAGAGACAG  68
             ||||||||||||||| |||||||||||||||||
Sbjct  1324  TCGTCGGCAGCGTCAAATGTGTATAAGAGACAG  1356


>NC_002161.1 Bovine parainfluenza virus 3, complete genome
Length=15456

 Score = 46.4 bits (50),  Expect = 0.002
 Identities = 58/79 (73%), Gaps = 2/79 (3%)
 Strand=Plus/Plus

Query  569   TACATTGTTGACGAGTCTTGGTGTAATCCAGTCTGCTCAAGAATTCGAATCATCCCGAGA  628
             |||||| ||   || ||||||||||||||| |||||   | |||| ||   || || |||
Sbjct  2860  TACATTATTACAGAATCTTGGTGTAATCCAATCTGCAGCAAAATTAGACCTATACCAAGA  2919

Query  629   C--GCGAGTTATGTGTTTG  645
             |  | ||||| ||||| ||
Sbjct  2920  CAAGAGAGTTGTGTGTGTG  2938


 Score = 41.9 bits (45),  Expect = 0.078
 Identities = 24/25 (96%), Gaps = 0/25 (0%)
 Strand=Plus/Plus

Query  1361  GATTAAGAAAAACTTAGGGTGAAAG  1385
             |||||||||||||||||| ||||||
Sbjct  3688  GATTAAGAAAAACTTAGGATGAAAG  3712


>AF178654.1 Bovine parainfluenza virus 3 strain Kansas/15626/84, 
complete genome
Length=15456

 Score = 46.4 bits (50),  Expect = 0.002
 Identities = 58/79 (73%), Gaps = 2/79 (3%)
 Strand=Plus/Plus

Query  569   TACATTGTTGACGAGTCTTGGTGTAATCCAGTCTGCTCAAGAATTCGAATCATCCCGAGA  628
             |||||| ||   || ||||||||||||||| |||||   | |||| ||   || || |||
Sbjct  2860  TACATTATTACAGAATCTTGGTGTAATCCAATCTGCAGCAAAATTAGACCTATACCAAGA  2919

Query  629   C--GCGAGTTATGTGTTTG  645
             |  | ||||| ||||| ||
Sbjct  2920  CAAGAGAGTTGTGTGTGTG  2938


 Score = 41.9 bits (45),  Expect = 0.078
 Identities = 24/25 (96%), Gaps = 0/25 (0%)
 Strand=Plus/Plus

Query  1361  GATTAAGAAAAACTTAGGGTGAAAG  1385
             |||||||||||||||||| ||||||
Sbjct  3688  GATTAAGAAAAACTTAGGATGAAAG  3712


>NC_038270.1 Simian Agent 10, complete genome
Length=15462

 Score = 42.8 bits (46),  Expect = 0.022
 Identities = 41/53 (77%), Gaps = 0/53 (0%)
 Strand=Plus/Plus

Query  937   CAAAATCAAAAGAGAACAAGACTAAGGCTACCAGGTTTGACCCATCTATGGAG  989
             ||||||  |||||  | ||||  |||   |||||||||||||||  |||||||
Sbjct  3246  CAAAATTGAAAGAAGAAAAGATCAAGAAAACCAGGTTTGACCCACTTATGGAG  3298


 Score = 35.6 bits (38),  Expect = 3.3
 Identities = 22/24 (92%), Gaps = 0/24 (0%)
 Strand=Plus/Plus

Query  1364  TAAGAAAAACTTAGGGTGAAAGAA  1387
             ||||||||||||||| | ||||||
Sbjct  1693  TAAGAAAAACTTAGGATTAAAGAA  1716


 Score = 35.6 bits (38),  Expect = 3.3
 Identities = 22/24 (92%), Gaps = 0/24 (0%)
 Strand=Plus/Plus

Query  1364  TAAGAAAAACTTAGGGTGAAAGAA  1387
             ||||||||||||||| | ||||||
Sbjct  3709  TAAGAAAAACTTAGGATTAAAGAA  3732


>HM583801.1 Simian Agent 10, complete genome
Length=15462

 Score = 42.8 bits (46),  Expect = 0.022
 Identities = 41/53 (77%), Gaps = 0/53 (0%)
 Strand=Plus/Plus

Query  937   CAAAATCAAAAGAGAACAAGACTAAGGCTACCAGGTTTGACCCATCTATGGAG  989
             ||||||  |||||  | ||||  |||   |||||||||||||||  |||||||
Sbjct  3246  CAAAATTGAAAGAAGAAAAGATCAAGAAAACCAGGTTTGACCCACTTATGGAG  3298


 Score = 35.6 bits (38),  Expect = 3.3
 Identities = 22/24 (92%), Gaps = 0/24 (0%)
 Strand=Plus/Plus

Query  1364  TAAGAAAAACTTAGGGTGAAAGAA  1387
             ||||||||||||||| | ||||||
Sbjct  1693  TAAGAAAAACTTAGGATTAAAGAA  1716


 Score = 35.6 bits (38),  Expect = 3.3
 Identities = 22/24 (92%), Gaps = 0/24 (0%)
 Strand=Plus/Plus

Query  1364  TAAGAAAAACTTAGGGTGAAAGAA  1387
             ||||||||||||||| | ||||||
Sbjct  3709  TAAGAAAAACTTAGGATTAAAGAA  3732


>NC_043540.1 Mount Mabu Lophuromys virus 2 isolate MOZ135_2, complete 
genome
Length=17220

 Score = 41.9 bits (45),  Expect = 0.078
 Identities = 27/30 (90%), Gaps = 0/30 (0%)
 Strand=Plus/Plus

Query  1362  ATTAAGAAAAACTTAGGGTGAAAGAAATTT  1391
             ||||||||||||||||| | ||||||| ||
Sbjct  7703  ATTAAGAAAAACTTAGGATCAAAGAAAGTT  7732


 Score = 40.1 bits (43),  Expect = 0.27
 Identities = 23/24 (96%), Gaps = 0/24 (0%)
 Strand=Plus/Plus

Query  1362  ATTAAGAAAAACTTAGGGTGAAAG  1385
             ||||||||||||||||| ||||||
Sbjct  3415  ATTAAGAAAAACTTAGGATGAAAG  3438


>MG573141.1 Mount Mabu Lophuromys virus 2 isolate MOZ135_2, complete 
genome
Length=17220

 Score = 41.9 bits (45),  Expect = 0.078
 Identities = 27/30 (90%), Gaps = 0/30 (0%)
 Strand=Plus/Plus

Query  1362  ATTAAGAAAAACTTAGGGTGAAAGAAATTT  1391
             ||||||||||||||||| | ||||||| ||
Sbjct  7703  ATTAAGAAAAACTTAGGATCAAAGAAAGTT  7732


 Score = 40.1 bits (43),  Expect = 0.27
 Identities = 23/24 (96%), Gaps = 0/24 (0%)
 Strand=Plus/Plus

Query  1362  ATTAAGAAAAACTTAGGGTGAAAG  1385
             ||||||||||||||||| ||||||
Sbjct  3415  ATTAAGAAAAACTTAGGATGAAAG  3438


>NC_048209.1 Zambian malbrouck virus 1 isolate SHFVagmMal_seqID_01, 
partial genome
Length=15307

 Score = 41.0 bits (44),  Expect = 0.078
 Identities = 25/27 (93%), Gaps = 0/27 (0%)
 Strand=Plus/Minus

Query  42   GCAGCGTCAGATGTGTATAAGAGACAG  68
            |||| | ||||||||||||||||||||
Sbjct  240  GCAGTGGCAGATGTGTATAAGAGACAG  214


>MG600058.1 Wenling triplecross lizardfish paramyxovirus strain 
XYHYC179963 nucleoprotein, hypothetical protein, matrix protein, 
hypothetical protein, fusion protein, hemagglutinin-neuraminidase, 
and L protein genes, complete cds
Length=16560

 Score = 41.0 bits (44),  Expect = 0.078
 Identities = 28/32 (88%), Gaps = 0/32 (0%)
 Strand=Plus/Plus

Query  1356  GTAAAGATTAAGAAAAACTTAGGGTGAAAGAA  1387
             ||| | ||||||||||||||||| ||| ||||
Sbjct  2339  GTATATATTAAGAAAAACTTAGGATGACAGAA  2370


>KT166441.1 Zambian malbrouck virus 1 isolate SHFVagmMal_seqID_01, 
partial genome
Length=15307

 Score = 41.0 bits (44),  Expect = 0.078
 Identities = 25/27 (93%), Gaps = 0/27 (0%)
 Strand=Plus/Minus

Query  42   GCAGCGTCAGATGTGTATAAGAGACAG  68
            |||| | ||||||||||||||||||||
Sbjct  240  GCAGTGGCAGATGTGTATAAGAGACAG  214


>KC154054.1 Miniopterus schreibersii paramyxovirus isolate Bat 
Ms-ParaV/Anhui2011, partial genome
Length=16017

 Score = 40.1 bits (43),  Expect = 0.27
 Identities = 29/33 (88%), Gaps = 2/33 (6%)
 Strand=Plus/Plus

Query  1362  ATTAAGAAAAACTTAGGGTGAAAGAAATTTCAC  1394
             ||||||||||||||||| | ||||||  |||||
Sbjct  2971  ATTAAGAAAAACTTAGGATCAAAGAA--TTCAC  3001


 Score = 39.2 bits (42),  Expect = 0.27
 Identities = 24/26 (92%), Gaps = 0/26 (0%)
 Strand=Plus/Plus

Query  1361   GATTAAGAAAAACTTAGGGTGAAAGA  1386
              |||||||||||||||||| | |||||
Sbjct  10651  GATTAAGAAAAACTTAGGATTAAAGA  10676


 Score = 35.6 bits (38),  Expect = 3.3
 Identities = 22/24 (92%), Gaps = 0/24 (0%)
 Strand=Plus/Plus

Query  1362  ATTAAGAAAAACTTAGGGTGAAAG  1385
             |||||||||||||||||  |||||
Sbjct  1298  ATTAAGAAAAACTTAGGAGGAAAG  1321


>NC_034446.1 Ateline alphaherpesvirus 1 isolate Lennette, complete 
genome
Length=147346

 Score = 39.2 bits (42),  Expect = 0.27
 Identities = 30/36 (83%), Gaps = 0/36 (0%)
 Strand=Plus/Plus

Query  404     CTCTGGGGACACCCCCGCCGTCAGGGTCAAAGACCG  439
               ||| ||||||||||||||| || ||| || || |||
Sbjct  105100  CTCGGGGGACACCCCCGCCATCGGGGGCAGAGGCCG  105135


>NC_030402.1 Ungulate bocaparvovirus 6 strain Ungulate bocaparvovirus 
6 strain USII/03, complete genome
Length=5224

 Score = 39.2 bits (42),  Expect = 0.27
 Identities = 34/42 (81%), Gaps = 3/42 (7%)
 Strand=Plus/Plus

Query  38  GTCGGCAGCGTCAGATGTGTATAAGAGACAGG---ATAAGAG  76
           ||||  |||||||||||||  ||| |||||||   |||||||
Sbjct  49  GTCGTGAGCGTCAGATGTGGCTAATAGACAGGGTTATAAGAG  90


>NC_025256.1 Bat Paramyxovirus Eid_hel/GH-M74a/GHA/2009, complete 
genome
Length=18530

 Score = 39.2 bits (42),  Expect = 0.27
 Identities = 30/36 (83%), Gaps = 0/36 (0%)
 Strand=Plus/Plus

Query  521   AACAAAAAAGGGCATAGGAGAGAACACATCATCTAT  556
             ||| |||| |||||||||||||||  | |||| |||
Sbjct  3753  AACTAAAAGGGGCATAGGAGAGAATTCCTCATGTAT  3788


>NC_008030.1 Nile crocodilepox virus, complete genome
Length=190054

 Score = 39.2 bits (42),  Expect = 0.27
 Identities = 24/26 (92%), Gaps = 0/26 (0%)
 Strand=Plus/Plus

Query  84      GACCAAGCTGAAGGACTTCCAGAAGA  109
               |||||||||||||| |||| ||||||
Sbjct  100546  GACCAAGCTGAAGGGCTTCAAGAAGA  100571


>MG450915.1 Saltwater crocodilepox virus subtype 1, complete genome
Length=187976

 Score = 39.2 bits (42),  Expect = 0.27
 Identities = 24/26 (92%), Gaps = 0/26 (0%)
 Strand=Plus/Plus

Query  84     GACCAAGCTGAAGGACTTCCAGAAGA  109
              |||||||||||||| |||| ||||||
Sbjct  99258  GACCAAGCTGAAGGGCTTCAAGAAGA  99283


>MG600057.1 Wenzhou pacific spadenose shark paramyxovirus strain 
DWXCSG11347 nucleoprotein, hypothetical protein, fusion protein, 
putative glycoprotein, hemagglutinin-neuraminidase, 
and L protein genes, complete cds
Length=21523

 Score = 39.2 bits (42),  Expect = 0.27
 Identities = 27/31 (87%), Gaps = 0/31 (0%)
 Strand=Plus/Plus

Query  1351   AGCCAGTAAAGATTAAGAAAAACTTAGGGTG  1381
              ||||  || ||||||||||||||||||| ||
Sbjct  10434  AGCCCATAGAGATTAAGAAAAACTTAGGCTG  10464


 Score = 35.6 bits (38),  Expect = 3.3
 Identities = 19/19 (100%), Gaps = 0/19 (0%)
 Strand=Plus/Plus

Query  1360  AGATTAAGAAAAACTTAGG  1378
             |||||||||||||||||||
Sbjct  1443  AGATTAAGAAAAACTTAGG  1461


 Score = 35.6 bits (38),  Expect = 3.3
 Identities = 19/19 (100%), Gaps = 0/19 (0%)
 Strand=Plus/Plus

Query  1360  AGATTAAGAAAAACTTAGG  1378
             |||||||||||||||||||
Sbjct  4743  AGATTAAGAAAAACTTAGG  4761


>KY385637.1 Ateline alphaherpesvirus 1 isolate Lennette, complete 
genome
Length=147346

 Score = 39.2 bits (42),  Expect = 0.27
 Identities = 30/36 (83%), Gaps = 0/36 (0%)
 Strand=Plus/Plus

Query  404     CTCTGGGGACACCCCCGCCGTCAGGGTCAAAGACCG  439
               ||| ||||||||||||||| || ||| || || |||
Sbjct  105100  CTCGGGGGACACCCCCGCCATCGGGGGCAGAGGCCG  105135


>KU172421.1 Ungulate bocaparvovirus 6 strain Ungulate bocaparvovirus 
6 strain USII/03, complete genome
Length=5224

 Score = 39.2 bits (42),  Expect = 0.27
 Identities = 34/42 (81%), Gaps = 3/42 (7%)
 Strand=Plus/Plus

Query  38  GTCGGCAGCGTCAGATGTGTATAAGAGACAGG---ATAAGAG  76
           ||||  |||||||||||||  ||| |||||||   |||||||
Sbjct  49  GTCGTGAGCGTCAGATGTGGCTAATAGACAGGGTTATAAGAG  90


>HQ660129.1 Bat Paramyxovirus Eid_hel/GH-M74a/GHA/2009, complete 
genome
Length=18530

 Score = 39.2 bits (42),  Expect = 0.27
 Identities = 30/36 (83%), Gaps = 0/36 (0%)
 Strand=Plus/Plus

Query  521   AACAAAAAAGGGCATAGGAGAGAACACATCATCTAT  556
             ||| |||| |||||||||||||||  | |||| |||
Sbjct  3753  AACTAAAAGGGGCATAGGAGAGAATTCCTCATGTAT  3788


>DQ356948.1 Nile crocodilepox virus, complete genome
Length=190054

 Score = 39.2 bits (42),  Expect = 0.27
 Identities = 24/26 (92%), Gaps = 0/26 (0%)
 Strand=Plus/Plus

Query  84      GACCAAGCTGAAGGACTTCCAGAAGA  109
               |||||||||||||| |||| ||||||
Sbjct  100546  GACCAAGCTGAAGGGCTTCAAGAAGA  100571


>NC_055167.1 Bank vole virus strain RP-12, complete genome
Length=16992

 Score = 38.3 bits (41),  Expect = 0.95
 Identities = 67/95 (71%), Gaps = 6/95 (6%)
 Strand=Plus/Plus

Query  525   AAAAAGGGCATAGGAGAGAACACATCATC-TATGAA--AGAGATGGCTACATTGTTGACG  581
             |||| |||||||| || ||  ||| | || | || |  | ||| || | ||| ||   ||
Sbjct  2646  AAAAGGGGCATAGAAGGGAGTACAACTTCATCTGGACCACAGAAGGATTCATGGT---CG  2702

Query  582   AGTCTTGGTGTAATCCAGTCTGCTCAAGAATTCGA  616
             | || |||||||||||   |||||| || || |||
Sbjct  2703  AATCATGGTGTAATCCCTGCTGCTCGAGGATCCGA  2737


>NC_025355.1 Tailam virus strain TL8K, complete genome
Length=19152

 Score = 38.3 bits (41),  Expect = 0.95
 Identities = 22/23 (96%), Gaps = 0/23 (0%)
 Strand=Plus/Plus

Query  1357  TAAAGATTAAGAAAAACTTAGGG  1379
             ||| |||||||||||||||||||
Sbjct  3417  TAATGATTAAGAAAAACTTAGGG  3439


 Score = 37.4 bits (40),  Expect = 0.95
 Identities = 20/20 (100%), Gaps = 0/20 (0%)
 Strand=Plus/Plus

Query  1358   AAAGATTAAGAAAAACTTAG  1377
              ||||||||||||||||||||
Sbjct  19110  AAAGATTAAGAAAAACTTAG  19129


>EU326526.1 Human parainfluenza virus 3 strain ZHYMgz01, complete 
genome
Length=15462

 Score = 38.3 bits (41),  Expect = 0.95
 Identities = 34/43 (79%), Gaps = 0/43 (0%)
 Strand=Plus/Plus

Query  937   CAAAATCAAAAGAGAACAAGACTAAGGCTACCAGGTTTGACCC  979
             ||||||  |||||| | ||||  |||   ||||||||||||||
Sbjct  3246  CAAAATTGAAAGAGGAGAAGATCAAGAAAACCAGGTTTGACCC  3288


 Score = 37.4 bits (40),  Expect = 0.95
 Identities = 51/67 (76%), Gaps = 6/67 (9%)
 Strand=Plus/Plus

Query  581   GAGTCTTGGTGTAATCCAGTCTGC-TCAAGAATTCGAATCATCCCGAGAC--GCGAGT--  635
             || |||||||||||| || ||  | |||| |||| || | || || ||||  ||||||  
Sbjct  2890  GAATCTTGGTGTAATTCAATCCACATCAA-AATTAGATTTATACCAAGACAAGCGAGTTG  2948

Query  636   TATGTGT  642
             |||||||
Sbjct  2949  TATGTGT  2955


 Score = 36.5 bits (39),  Expect = 3.3
 Identities = 30/37 (81%), Gaps = 0/37 (0%)
 Strand=Plus/Plus

Query  1351  AGCCAGTAAAGATTAAGAAAAACTTAGGGTGAAAGAA  1387
             || || |||  | ||||||||||||||| | ||||||
Sbjct  1680  AGTCAATAATAAATAAGAAAAACTTAGGATTAAAGAA  1716


 Score = 35.6 bits (38),  Expect = 3.3
 Identities = 22/24 (92%), Gaps = 0/24 (0%)
 Strand=Plus/Plus

Query  1364  TAAGAAAAACTTAGGGTGAAAGAA  1387
             ||||||||||||||| | ||||||
Sbjct  3709  TAAGAAAAACTTAGGATTAAAGAA  3732


>MF943130.1 Bank vole virus 1 strain RP-12, complete genome
Length=16992

 Score = 38.3 bits (41),  Expect = 0.95
 Identities = 67/95 (71%), Gaps = 6/95 (6%)
 Strand=Plus/Plus

Query  525   AAAAAGGGCATAGGAGAGAACACATCATC-TATGAA--AGAGATGGCTACATTGTTGACG  581
             |||| |||||||| || ||  ||| | || | || |  | ||| || | ||| ||   ||
Sbjct  2646  AAAAGGGGCATAGAAGGGAGTACAACTTCATCTGGACCACAGAAGGATTCATGGT---CG  2702

Query  582   AGTCTTGGTGTAATCCAGTCTGCTCAAGAATTCGA  616
             | || |||||||||||   |||||| || || |||
Sbjct  2703  AATCATGGTGTAATCCCTGCTGCTCGAGGATCCGA  2737


>JN689227.1 Tailam virus strain TL8K, complete genome
Length=19152

 Score = 38.3 bits (41),  Expect = 0.95
 Identities = 22/23 (96%), Gaps = 0/23 (0%)
 Strand=Plus/Plus

Query  1357  TAAAGATTAAGAAAAACTTAGGG  1379
             ||| |||||||||||||||||||
Sbjct  3417  TAATGATTAAGAAAAACTTAGGG  3439


 Score = 37.4 bits (40),  Expect = 0.95
 Identities = 20/20 (100%), Gaps = 0/20 (0%)
 Strand=Plus/Plus

Query  1358   AAAGATTAAGAAAAACTTAG  1377
              ||||||||||||||||||||
Sbjct  19110  AAAGATTAAGAAAAACTTAG  19129


>NC_002728.1 Nipah virus, complete genome
Length=18246

 Score = 37.4 bits (40),  Expect = 0.95
 Identities = 26/30 (87%), Gaps = 0/30 (0%)
 Strand=Plus/Plus

Query  1362  ATTAAGAAAAACTTAGGGTGAAAGAAATTT  1391
             ||||||||||||||||| |  |||| ||||
Sbjct  2287  ATTAAGAAAAACTTAGGATCCAAGAGATTT  2316


>MG203877.1 Bat paramyxovirus strain Bat-PV-16797, complete genome
Length=18081

 Score = 37.4 bits (40),  Expect = 0.95
 Identities = 26/30 (87%), Gaps = 0/30 (0%)
 Strand=Plus/Plus

Query  1359  AAGATTAAGAAAAACTTAGGGTGAAAGAAA  1388
             || |||||||||||||||||  ||||| ||
Sbjct  1725  AATATTAAGAAAAACTTAGGAGGAAAGTAA  1754


 Score = 36.5 bits (39),  Expect = 3.3
 Identities = 24/27 (89%), Gaps = 0/27 (0%)
 Strand=Plus/Plus

Query  1362  ATTAAGAAAAACTTAGGGTGAAAGAAA  1388
             ||||||||||||||||||   ||||||
Sbjct  8953  ATTAAGAAAAACTTAGGGGACAAGAAA  8979


>AF212302.2 Nipah virus, complete genome
Length=18246

 Score = 37.4 bits (40),  Expect = 0.95
 Identities = 26/30 (87%), Gaps = 0/30 (0%)
 Strand=Plus/Plus

Query  1362  ATTAAGAAAAACTTAGGGTGAAAGAAATTT  1391
             ||||||||||||||||| |  |||| ||||
Sbjct  2287  ATTAAGAAAAACTTAGGATCCAAGAGATTT  2316


>NC_038523.1 Human papillomavirus type 172, complete genome
Length=7203

 Score = 36.5 bits (39),  Expect = 3.3
 Identities = 29/34 (85%), Gaps = 1/34 (3%)
 Strand=Plus/Plus

Query  91   CTGAAGGACTTCCAGAAGAGGTACGAGGAAGTAC  124
            |||||||||  |||||||||||  ||| ||||||
Sbjct  738  CTGAAGGACAACCAGAAGAGGT-GGAGCAAGTAC  770


>KF006399.1 Human papillomavirus type 172, complete genome
Length=7203

 Score = 36.5 bits (39),  Expect = 3.3
 Identities = 29/34 (85%), Gaps = 1/34 (3%)
 Strand=Plus/Plus

Query  91   CTGAAGGACTTCCAGAAGAGGTACGAGGAAGTAC  124
            |||||||||  |||||||||||  ||| ||||||
Sbjct  738  CTGAAGGACAACCAGAAGAGGT-GGAGCAAGTAC  770


>NC_007454.1 J-virus, complete genome
Length=18954

 Score = 35.6 bits (38),  Expect = 3.3
 Identities = 24/26 (92%), Gaps = 1/26 (4%)
 Strand=Plus/Plus

Query  1362  ATTAAGAAAAACTTAGG-GTGAAAGA  1386
             ||||||||||||||||| ||||| ||
Sbjct  7742  ATTAAGAAAAACTTAGGAGTGAATGA  7767


>NC_005084.2 Fer-de-lance virus, complete genome
Length=15378

 Score = 35.6 bits (38),  Expect = 3.3
 Identities = 22/24 (92%), Gaps = 0/24 (0%)
 Strand=Plus/Plus

Query  1362  ATTAAGAAAAACTTAGGGTGAAAG  1385
             ||||||||||||||||| | ||||
Sbjct  2202  ATTAAGAAAAACTTAGGATCAAAG  2225


>KY370098.1 Rodent paramyxovirus isolate RtAp-ParaV/NX2015, complete 
genome
Length=19509

 Score = 35.6 bits (38),  Expect = 3.3
 Identities = 22/24 (92%), Gaps = 0/24 (0%)
 Strand=Plus/Plus

Query  1362  ATTAAGAAAAACTTAGGGTGAAAG  1385
             |||||||||||||||||  |||||
Sbjct  1731  ATTAAGAAAAACTTAGGAGGAAAG  1754


>AY900001.1 J-virus, complete genome
Length=18954

 Score = 35.6 bits (38),  Expect = 3.3
 Identities = 24/26 (92%), Gaps = 1/26 (4%)
 Strand=Plus/Plus

Query  1362  ATTAAGAAAAACTTAGG-GTGAAAGA  1386
             ||||||||||||||||| ||||| ||
Sbjct  7742  ATTAAGAAAAACTTAGGAGTGAATGA  7767


>AY141760.2 Fer-de-lance virus strain ATCC VR-895, complete genome
Length=15378

 Score = 35.6 bits (38),  Expect = 3.3
 Identities = 22/24 (92%), Gaps = 0/24 (0%)
 Strand=Plus/Plus

Query  1362  ATTAAGAAAAACTTAGGGTGAAAG  1385
             ||||||||||||||||| | ||||
Sbjct  2202  ATTAAGAAAAACTTAGGATCAAAG  2225


Lambda      K        H
   0.634    0.408    0.912 

Gapped
Lambda      K        H
   0.625    0.410    0.780 

Effective search space used: 167439908003


Query= taxID11191_TRINITY_DN0_c1_g1_i6 len=3263 path=[4:0-28 5:29-43
6:44-62 7:63-63 11:64-202 12:203-1389 13:1390-1852 14:1853-1853
15:1854-2719 17:2720-3262]

Length=3263
                                                                      Score        E
Sequences producing significant alignments:                          (Bits)     Value

AB195968.1 Sendai virus genomic RNA, complete genome, strain:Nagoya   4631       0.0  
NC_003461.1 Human parainfluenza virus 1, complete genome              665        0.0  
AF457102.1 HPIV-1 strain Washington/1964, complete genome             665        0.0  
NC_025402.1 Porcine parainfluenza virus 1 strain S206N, complete ...  260        4e-67
JX857409.1 Porcine parainfluenza virus 1 strain S206N, complete g...  260        4e-67
EU326526.1 Human parainfluenza virus 3 strain ZHYMgz01, complete ...  195        1e-47
NC_038270.1 Simian Agent 10, complete genome                          173        4e-41
HM583801.1 Simian Agent 10, complete genome                           173        4e-41
NC_005339.1 Mossman virus, complete genome                            54.5       3e-05
AY286409.1 Mossman virus, complete genome                             54.5       3e-05
NC_025256.1 Bat Paramyxovirus Eid_hel/GH-M74a/GHA/2009, complete ...  47.3       0.004
HQ660129.1 Bat Paramyxovirus Eid_hel/GH-M74a/GHA/2009, complete g...  47.3       0.004
NC_002161.1 Bovine parainfluenza virus 3, complete genome             46.4       0.004
AF178654.1 Bovine parainfluenza virus 3 strain Kansas/15626/84, c...  46.4       0.004
NC_043539.1 Mount Mabu Lophuromys virus 1 isolate MOZ135_1, compl...  45.5       0.015
MG573140.1 Mount Mabu Lophuromys virus 1 isolate MOZ135_1, comple...  45.5       0.015
MG203877.1 Bat paramyxovirus strain Bat-PV-16797, complete genome     44.6       0.015
NC_055167.1 Bank vole virus strain RP-12, complete genome             42.8       0.053
NC_001498.1 Measles virus, complete genome                            42.8       0.053
MF943130.1 Bank vole virus 1 strain RP-12, complete genome            42.8       0.053
AB016162.1 Measles virus genomic RNA, complete sequence               42.8       0.053
NC_043540.1 Mount Mabu Lophuromys virus 2 isolate MOZ135_2, compl...  41.9       0.18 
NC_039196.1 Feline morbillivirus strain 761U, complete genome         41.9       0.18 
MG573141.1 Mount Mabu Lophuromys virus 2 isolate MOZ135_2, comple...  41.9       0.18 
JQ411014.1 Feline morbillivirus strain 761U, complete genome          41.9       0.18 
NC_025355.1 Tailam virus strain TL8K, complete genome                 41.0       0.18 
MG600058.1 Wenling triplecross lizardfish paramyxovirus strain XY...  41.0       0.18 
JN689227.1 Tailam virus strain TL8K, complete genome                  41.0       0.18 
NC_048209.1 Zambian malbrouck virus 1 isolate SHFVagmMal_seqID_01...  40.1       0.64 
KC154054.1 Miniopterus schreibersii paramyxovirus isolate Bat Ms-...  40.1       0.64 
MK227353.1 Corella adenovirus 1 isolate CorAdV1/Melbourne/2015, c...  40.1       0.64 
KT166441.1 Zambian malbrouck virus 1 isolate SHFVagmMal_seqID_01,...  40.1       0.64 
NC_055635.1 Tatenale orthohantavirus strain Upton_Heath segment S...  39.2       0.64 
NC_063268.1 Bovine herpesvirus type 1.1 isolate NVSL challenge 97...  39.2       0.64 
NC_034446.1 Ateline alphaherpesvirus 1 isolate Lennette, complete...  39.2       0.64 
NC_028379.1 Elephant endotheliotropic herpesvirus 4 isolate North...  39.2       0.64 
NC_021928.1 Human parainfluenza virus 4a viral cRNA, complete gen...  39.2       0.64 
NC_014564.2 Turkey adenovirus 1, complete genome                      39.2       0.64 
NC_008030.1 Nile crocodilepox virus, complete genome                  39.2       0.64 
NC_006296.2 Rinderpest virus (strain Kabete O), complete genome       39.2       0.64 
MK883756.1 Tatenale orthohantavirus strain Upton_Heath segment S ...  39.2       0.64 
JX898220.1 Bovine herpesvirus type 1.1 isolate NVSL challenge 97-...  39.2       0.64 
MG450915.1 Saltwater crocodilepox virus subtype 1, complete genome    39.2       0.64 
MG600057.1 Wenzhou pacific spadenose shark paramyxovirus strain D...  39.2       0.64 
KY385637.1 Ateline alphaherpesvirus 1 isolate Lennette, complete ...  39.2       0.64 
KT832477.1 Elephant endotheliotropic herpesvirus 4 isolate North ...  39.2       0.64 
AB543336.1 Human parainfluenza virus 4a viral cRNA, complete geno...  39.2       0.64 
GU936707.2 Turkey adenovirus 1 strain D90/2, complete genome          39.2       0.64 
DQ356948.1 Nile crocodilepox virus, complete genome                   39.2       0.64 
X98291.3 Rinderpest virus (strain Kabete O) complete genome, geno...  39.2       0.64 
NC_007605.1 Human gammaherpesvirus 4, complete genome                 38.3       2.3  
NC_017995.1 Human papillomavirus type 137, complete genome            38.3       2.3  
NC_009334.1 Human herpesvirus 4, complete genome                      38.3       2.3  
NC_001806.2 Human herpesvirus 1 strain 17, complete genome            38.3       2.3  
NC_004074.1 Tioman virus, complete genome                             38.3       2.3  
KY370098.1 Rodent paramyxovirus isolate RtAp-ParaV/NX2015, comple...  38.3       2.3  
LT576870.1 Herpes simplex virus (type 1 / strain 17) genome assem...  38.3       2.3  
AJ507799.2 Human herpesvirus 4 complete wild type genome              38.3       2.3  
HM999989.1 Human papillomavirus type 137 isolate NJ2801H, complet...  38.3       2.3  
DQ279927.1 Human herpesvirus 4 strain AG876, complete genome          38.3       2.3  
JN555585.1 Human herpesvirus 1 strain 17, complete genome             38.3       2.3  
AF298895.2 Tioman virus, complete genome                              38.3       2.3  
NC_055561.1 Cervid alphaherpesvirus 3 strain Canada, partial genome   37.4       2.3  
NC_043054.1 Bubaline alphaherpesvirus 1 strain b6, complete genome    37.4       2.3  
NC_007646.1 Ovine herpesvirus 2 strain BJ1035, complete genome        37.4       2.3  
NC_002728.1 Nipah virus, complete genome                              37.4       2.3  
NC_001491.2 Equid herpesvirus 1, complete genome                      37.4       2.3  
NC_005261.3 Bovine herpesvirus 5 strain SV507/99, complete genome     37.4       2.3  
MH036941.1 Cervid alphaherpesvirus 3 strain Canada, complete genome   37.4       2.3  
KU936049.1 Bubaline alphaherpesvirus 1 strain b6, complete genome     37.4       2.3  
AY839756.1 Ovine herpesvirus 2 strain BJ1035, complete genome         37.4       2.3  
AF212302.2 Nipah virus, complete genome                               37.4       2.3  
AY665713.1 Equine herpesvirus 1 strain Ab4, complete genome           37.4       2.3  
AY261359.1 Bovine herpesvirus 5 strain SV507/99, complete genome      37.4       2.3  
NC_038523.1 Human papillomavirus type 172, complete genome            36.5       7.9  
NC_009127.1 Cyprinid herpesvirus 3, complete genome                   36.5       7.9  
AC_000008.1 Human adenovirus 5, complete genome                       36.5       7.9  
MW686834.1 UNVERIFIED: Human adenovirus 1 isolate Pt47_S1 sequence    36.5       7.9  
JQ805139.1 Bat betaherpesvirus B7D8, complete genome                  36.5       7.9  
MF431611.1 Equid alphaherpesvirus 8 strain EHV-8/IR/2003/19, comp...  36.5       7.9  
LC068712.1 Human adenovirus 6 DNA, nearly complete genome, strain...  36.5       7.9  
MF044052.1 human adenovirus 2 isolate HK91, complete genome           36.5       7.9  
KY203336.1 Pleurochrysis sp. endemic virus 1b isolate PsEV1b, par...  36.5       7.9  
KF006399.1 Human papillomavirus type 172, complete genome             36.5       7.9  
DQ657948.1 Cyprinid herpesvirus 3 strain KHV-U, complete genome       36.5       7.9  
BK000408.1 TPA: Human adenovirus type 5, complete genome              36.5       7.9  
NC_025351.1 Cedar virus isolate CG1a, complete genome                 35.6       7.9  
NC_007454.1 J-virus, complete genome                                  35.6       7.9  
NC_005084.2 Fer-de-lance virus, complete genome                       35.6       7.9  
JQ001776.1 Cedar virus isolate CG1a, complete genome                  35.6       7.9  
AY900001.1 J-virus, complete genome                                   35.6       7.9  
AY141760.2 Fer-de-lance virus strain ATCC VR-895, complete genome     35.6       7.9  


>AB195968.1 Sendai virus genomic RNA, complete genome, strain:Nagoya
Length=15384

 Score = 4631 bits (5135),  Expect = 0.0
 Identities = 2622/2657 (99%), Gaps = 1/2657 (0%)
 Strand=Plus/Plus

Query  64    GCTTAGAAGCCTCATAGACACCTACCTGTCAAAAGGCCCCAGAGCTCCCTTTATCTGTAT  123
             ||||||||||||||||||||||||||||||||||||||||||||||||||||||||||||
Sbjct  1004  GCTTAGAAGCCTCATAGACACCTACCTGTCAAAAGGCCCCAGAGCTCCCTTTATCTGTAT  1063

Query  124   CCTCAAGGACCCTGTTCATGGTGAATTTGCTCCAGGCAATTATCCTGCACTATGGAGTTA  183
             ||||||||||||||||||||||||||||||||||||||||||||||||||||||||||||
Sbjct  1064  CCTCAAGGACCCTGTTCATGGTGAATTTGCTCCAGGCAATTATCCTGCACTATGGAGTTA  1123

Query  184   CGCCATGGGAGTCGCCGTCGTACAGAACAAGGCAATGCAGCAGTACGTCACAGGGAGGAC  243
             ||||||||||||||||||||||||||||||| ||||||||||||||||||||||||||||
Sbjct  1124  CGCCATGGGAGTCGCCGTCGTACAGAACAAGTCAATGCAGCAGTACGTCACAGGGAGGAC  1183

Query  244   ATACCTTGATATGGAAATGTTCTTACTAGGACAAGCCGTGGCAAAGGATGCTGAATCGAA  303
             ||||||||||||||||||||||||||||||||||||||||||||||||||||||||||||
Sbjct  1184  ATACCTTGATATGGAAATGTTCTTACTAGGACAAGCCGTGGCAAAGGATGCTGAATCGAA  1243

Query  304   GATCAGCAGTGCCTTGGAAGATGAGTTAGGAGTGACGGATACAGCCAAGGGGAGGCTCAG  363
             |||||||||||||||||||||||||||||||||||||||||||||||||| |||||||||
Sbjct  1244  GATCAGCAGTGCCTTGGAAGATGAGTTAGGAGTGACGGATACAGCCAAGGAGAGGCTCAG  1303

Query  364   ACATCATCTGGCAAACTTGTCCGGTGGGGATGGTGCTTACCACAAACCAACAGGCGGTGG  423
             ||||||||||||||||||||||||||||||||||||||||||||||||||||||||||||
Sbjct  1304  ACATCATCTGGCAAACTTGTCCGGTGGGGATGGTGCTTACCACAAACCAACAGGCGGTGG  1363

Query  424   TGCAATTGAGGTAGCTCTAGACAATGCCGACATCGACCTAGAAACAAAAGCCCATGCGGA  483
             |||||||||||||||||||||||||||||| |||||||| |||||| |||| ||||||||
Sbjct  1364  TGCAATTGAGGTAGCTCTAGACAATGCCGATATCGACCTGGAAACAGAAGCTCATGCGGA  1423

Query  484   CCAGGACGCTAGGGGTTGGGGTGGAGATAGTGGTGAAAGATGGGCACGTCAGGTGAGTGG  543
             ||||||||||||||||||||||||||||||||||||||||||||||||||||||||||||
Sbjct  1424  CCAGGACGCTAGGGGTTGGGGTGGAGATAGTGGTGAAAGATGGGCACGTCAGGTGAGTGG  1483

Query  544   TGGCCACTTTGTCACACTACATGGGGCTGAACGGTTAGAGGAGGAAACCAATGATGAGGA  603
             ||||||||||||||||||||||||||||||||||||||||||||||||||||||||||||
Sbjct  1484  TGGCCACTTTGTCACACTACATGGGGCTGAACGGTTAGAGGAGGAAACCAATGATGAGGA  1543

Query  604   TGTATCAGACATAGAGAGAAGAATAGCCATGAGACTCGCAGAGAGACGGCAAGAGGATTC  663
             ||||||||||||||||||||||||||||||||||||||||||||||||||||||||||||
Sbjct  1544  TGTATCAGACATAGAGAGAAGAATAGCCATGAGACTCGCAGAGAGACGGCAAGAGGATTC  1603

Query  664   TGCAACCCATGGAGATGAAGGCCGCAATAACGGTGTCGATCATGACGAAGATGACGATGC  723
             |||||||||||||||||||||||||||||||||||| ||||| || ||||||||||||||
Sbjct  1604  TGCAACCCATGGAGATGAAGGCCGCAATAACGGTGTTGATCACGAAGAAGATGACGATGC  1663

Query  724   CGCAGCAGTAGCTGGGATAGGAGGAATCTAGGATCATACGAGGCTTCAAGGTACTTGATC  783
             |||||||| ||||||||||||||||||||||||||||||||||| |||||||||||||||
Sbjct  1664  CGCAGCAGCAGCTGGGATAGGAGGAATCTAGGATCATACGAGGCCTCAAGGTACTTGATC  1723

Query  784   CGTAGTAAGAAAAACTTAGGGTGAAAGTTCATCCACCGATCGGCTCAGGCAAGGCCACAC  843
             || |||||||||||||||||||||||||||||||||||||||||||||||||||||||||
Sbjct  1724  CGCAGTAAGAAAAACTTAGGGTGAAAGTTCATCCACCGATCGGCTCAGGCAAGGCCACAC  1783

Query  844   CCAACCCCACCGACCACACCCAGCAGTCGAGACAGCCACGGCTTCGGCTACACTTACCGC  903
             ||||||||||||||||||||||||||||||||||||||||||||||||||||||||||||
Sbjct  1784  CCAACCCCACCGACCACACCCAGCAGTCGAGACAGCCACGGCTTCGGCTACACTTACCGC  1843

Query  904   ATGGATCAAGATGCCTTCATTCTTAAAGAAGATTCTGAAGTTGAGAGGGAGGCGCCAGGA  963
             |||||||||||||||||||||||||||||||||||||||||||||||| |||||||||||
Sbjct  1844  ATGGATCAAGATGCCTTCATTCTTAAAGAAGATTCTGAAGTTGAGAGGAAGGCGCCAGGA  1903

Query  964   GGACGAGAGTCGCTCTCGGATGTTATCGGATTCCTCGATGCTGTCCTGTCGAGTGAACCA  1023
             ||||||||||||||||||||||||||||||||||||||||||||||||||||||||||||
Sbjct  1904  GGACGAGAGTCGCTCTCGGATGTTATCGGATTCCTCGATGCTGTCCTGTCGAGTGAACCA  1963

Query  1024  ACTGACATCGGAGGGGACAGAAGCTGGCTCCACAACACCATCAACACTCCCCAAGGACCA  1083
             ||||||||||||||||||||||||||||||||||||||||||||||||||||||||||||
Sbjct  1964  ACTGACATCGGAGGGGACAGAAGCTGGCTCCACAACACCATCAACACTCCCCAAGGACCA  2023

Query  1084  GGCTCTGCTCATAGAGCCAAAAGTGAGGGCGAAGGAGAAGTCTCAACACCGTCGACCCAA  1143
             ||||||||||||||||||||||||||||||||||||||||||||||||||||||||||||
Sbjct  2024  GGCTCTGCTCATAGAGCCAAAAGTGAGGGCGAAGGAGAAGTCTCAACACCGTCGACCCAA  2083

Query  1144  GATAATCGATCAGGTGAGGAGAGTAGAGTCTCTGGGAGAACAAGCAAGCCAGAGGCAGAA  1203
             ||||||||||||||||||||||||||||||||||||||||||||||||||||||||||||
Sbjct  2084  GATAATCGATCAGGTGAGGAGAGTAGAGTCTCTGGGAGAACAAGCAAGCCAGAGGCAGAA  2143

Query  1204  GCACATGCTGGAAACCTTGATAAACAAAATATACACCGGGCCTTTGGGGGAAGAACTGGT  1263
             |||||||||||||||||||||||||||||||||||| |||||||| ||||||||||||||
Sbjct  2144  GCACATGCTGGAAACCTTGATAAACAAAATATACACTGGGCCTTTAGGGGAAGAACTGGT  2203

Query  1264  ACAAACTCTGTATCTCAGGATCTGGGCGATGGAGGAGACTCCGGAATCCTTGAAAATCCT  1323
             ||||||||||||||||||||||||| ||||||||||||||||||||||||||||||||||
Sbjct  2204  ACAAACTCTGTATCTCAGGATCTGGACGATGGAGGAGACTCCGGAATCCTTGAAAATCCT  2263

Query  1324  CCAAATGAGAGAGGATATCCGAGATCAGGTATTGAAGATGAAAACAGAGAGATGGCTGCG  1383
             ||||||||||||||||||||||||||||||||||||||||||||||||||||||||||||
Sbjct  2264  CCAAATGAGAGAGGATATCCGAGATCAGGTATTGAAGATGAAAACAGAGAGATGGCTGCG  2323

Query  1384  CACCCTGATAAGAGGGGAGAAGACCAAGCTGAAGGACTTCCAGAAGAGGTACGAGGAAGT  1443
             ||||||||||||||||||||||||||||||||||||||||||||||||||||||||| ||
Sbjct  2324  CACCCTGATAAGAGGGGAGAAGACCAAGCTGAAGGACTTCCAGAAGAGGTACGAGGAGGT  2383

Query  1444  ACATCCCTACCTGATGAAGGAGAAGGTGGAGCAAGTAATAATGGAAGAAGCATGGAGCCT  1503
             ||||||||||||||||||||||||||||||||||||||||||||||||||||||||||||
Sbjct  2384  ACATCCCTACCTGATGAAGGAGAAGGTGGAGCAAGTAATAATGGAAGAAGCATGGAGCCT  2443

Query  1504  GGCAGCTCACATAGTGCAAGAGTAACTGGGGTCCTGGTGATTCCTAGCCCCGAACTTGAA  1563
             ||||||||||||||||||||||||||||||||||||||||||||||||||||||||||||
Sbjct  2444  GGCAGCTCACATAGTGCAAGAGTAACTGGGGTCCTGGTGATTCCTAGCCCCGAACTTGAA  2503

Query  1564  GAGGCTGTGCTACGGAGGAACAAAAGAAGACCTACCAACAGTGGGTCCAAACCTCTTACT  1623
             ||||||||||||||||||||||||||||||||||||||||||||||||||||||||||||
Sbjct  2504  GAGGCTGTGCTACGGAGGAACAAAAGAAGACCTACCAACAGTGGGTCCAAACCTCTTACT  2563

Query  1624  CCAGCAACCGTGCCTGGCACCCGGTCCCCACCGCTGAATCGTTACAACAGCACAGGGTCA  1683
             ||||||||||||||||||||||||||||||||||||||||||||||||||||||||||||
Sbjct  2564  CCAGCAACCGTGCCTGGCACCCGGTCCCCACCGCTGAATCGTTACAACAGCACAGGGTCA  2623

Query  1684  CCACCAGGAAAACCCCCATCTACACAGGATGAGCACATCAACTCTGGGGACACCCCCGCC  1743
             ||||||||||||||||||||||||||||||||||||||||||||||||||||||||||||
Sbjct  2624  CCACCAGGAAAACCCCCATCTACACAGGATGAGCACATCAACTCTGGGGACACCCCCGCC  2683

Query  1744  GTCAGGGTCAAAGACCGGAAACCACCAATAGGGACCCGCTCTGTCTCAGATTGTCCAGCC  1803
             |||||||||||||||||||||||| |||||||||| ||||||||||||||||||||||||
Sbjct  2684  GTCAGGGTCAAAGACCGGAAACCATCAATAGGGACTCGCTCTGTCTCAGATTGTCCAGCC  2743

Query  1804  AACGGCCGCCCAATCCACCCGGGTCTAGAGACCGACTCAACAAAAAAGGGGCATAGGAGA  1863
             ||||||||||||||||| |||||| |||||||||||||||||||||| ||||||||||||
Sbjct  2744  AACGGCCGCCCAATCCATCCGGGTATAGAGACCGACTCAACAAAAAA-GGGCATAGGAGA  2802

Query  1864  GAACACATCATCTATGAAAGAGATGGCTACATTGTTGACGAGTCTTGGTGTAATCCAGTC  1923
             ||||||||||||||||||||||||||||||||||||||||||||||||||||||||||||
Sbjct  2803  GAACACATCATCTATGAAAGAGATGGCTACATTGTTGACGAGTCTTGGTGTAATCCAGTC  2862

Query  1924  TGCTCAAGAATTCGAATCATCCCGAGACGCGAGTTATGTGTTTGCAAGACGTGCCCTAAA  1983
             ||||||||||||||| ||||||||||||||||||||||||||||||||||||||||||||
Sbjct  2863  TGCTCAAGAATTCGAGTCATCCCGAGACGCGAGTTATGTGTTTGCAAGACGTGCCCTAAA  2922

Query  1984  GTCTGCAAACTATGCAGAGATGACATTCAATGTATGCGGCCTGATCCTTTCTGCCGAGAA  2043
             ||||||||||||||||||||||||||||||||||||||||||||||||||||||||||||
Sbjct  2923  GTCTGCAAACTATGCAGAGATGACATTCAATGTATGCGGCCTGATCCTTTCTGCCGAGAA  2982

Query  2044  ATCTTCCGCTCGTAAGGTAGATGAGAACAAACAACTGCTCAAACAGATCCAAGAGAGCGT  2103
             ||||||||||||||||||||||||||||||||||||||||||||||||||||||||||||
Sbjct  2983  ATCTTCCGCTCGTAAGGTAGATGAGAACAAACAACTGCTCAAACAGATCCAAGAGAGCGT  3042

Query  2104  GGAATCATTCCGGGATATTTACAAGAGATTCTCTGAGTATCAGAAAGAACAGAACTCATT  2163
             ||||||||||||||||||||||||||||||||||||||||||||||||||||||||||||
Sbjct  3043  GGAATCATTCCGGGATATTTACAAGAGATTCTCTGAGTATCAGAAAGAACAGAACTCATT  3102

Query  2164  GCTGATGTCCAACCTATCTACACTTCATATCATCACAGCTGCAGGTGGCGCGACTGACAA  2223
             |||||||||||||||||||||||||||||||||||||| |  |||||||  |||||||||
Sbjct  3103  GCTGATGTCCAACCTATCTACACTTCATATCATCACAGATAGAGGTGGCAAGACTGACAA  3162

Query  2224  CACAGACTCCCTTACAAGGTCCCCCTCCGTTTTTGCAAAATCAAAAGAGAACAAGACTAA  2283
             ||||||||||||||||||||||||||||||||||||||||||||||||||||||||||||
Sbjct  3163  CACAGACTCCCTTACAAGGTCCCCCTCCGTTTTTGCAAAATCAAAAGAGAACAAGACTAA  3222

Query  2284  GGCTACCAGGTTTGACCCATCTATGGAGACCCTAGAAGATATGAAGTACAAACCGGACCT  2343
             ||||||||||||||||||||||||||||||| ||||||||||||||||||||||||||||
Sbjct  3223  GGCTACCAGGTTTGACCCATCTATGGAGACCTTAGAAGATATGAAGTACAAACCGGACCT  3282

Query  2344  AATCCGAGAGGATGAATTTAGAGATGAGATCCGCAACCCGGTGTACCAAGAGAGGGACAC  2403
             ||||||||||||||||||||||||||||||||||||||||||||||||||||||||||||
Sbjct  3283  AATCCGAGAGGATGAATTTAGAGATGAGATCCGCAACCCGGTGTACCAAGAGAGGGACAC  3342

Query  2404  AGAACCCAGGGCCTCAAACGCATCACGTCTCTTTCCCTCCAAAGAGAAGCCCACAATGCA  2463
             ||||||||||||||||||||||||||||||||| |||||||||||||||| |||||||||
Sbjct  3343  AGAACCCAGGGCCTCAAACGCATCACGTCTCTTCCCCTCCAAAGAGAAGCACACAATGCA  3402

Query  2464  CTCTCTCAGGCTCGTCATAGAGAGCAGTCCCCTAAGCAGAGCTGAGAAAGTAGCATATGT  2523
             |||||||||||||||||||||||||||||||||||||||||||||||||| |||||||||
Sbjct  3403  CTCTCTCAGGCTCGTCATAGAGAGCAGTCCCCTAAGCAGAGCTGAGAAAGCAGCATATGT  3462

Query  2524  GAAATCATTATCCAAGTGCAAGACAGACCAAGAGGTTAAGGCAGTCATGGAACTCGTAGA  2583
             ||||||||||||||||||||||||||||||||||||||||||||||||||||||||||||
Sbjct  3463  GAAATCATTATCCAAGTGCAAGACAGACCAAGAGGTTAAGGCAGTCATGGAACTCGTAGA  3522

Query  2584  AGAGGACATAGAGTCACTGACCAACTAGATCCCGGGTGAGGCATCCTACCATCCTCAGTC  2643
             |||||||||||||||||||||||||||||||||||||||||||||| |||||||||||||
Sbjct  3523  AGAGGACATAGAGTCACTGACCAACTAGATCCCGGGTGAGGCATCCCACCATCCTCAGTC  3582

Query  2644  ATAGAGAGATCCAATCTACCATCAGCATCAGCCAGTAAAGATTAAGAAAAACTTAGGGTG  2703
             | ||||||| ||||||||||||||||||||||||||||||||||||||||||||||||||
Sbjct  3583  ACAGAGAGACCCAATCTACCATCAGCATCAGCCAGTAAAGATTAAGAAAAACTTAGGGTG  3642

Query  2704  AAAGAAATTTCACCTAA  2720
             |||||||||||||||||
Sbjct  3643  AAAGAAATTTCACCTAA  3659


 Score = 43.7 bits (47),  Expect = 0.053
 Identities = 25/26 (96%), Gaps = 0/26 (0%)
 Strand=Plus/Plus

Query  786   TAGTAAGAAAAACTTAGGGTGAAAGT  811
             || |||||||||||||||||||||||
Sbjct  6622  TAATAAGAAAAACTTAGGGTGAAAGT  6647


 Score = 41.9 bits (45),  Expect = 0.18
 Identities = 27/30 (90%), Gaps = 0/30 (0%)
 Strand=Plus/Plus

Query  2678  GTAAAGATTAAGAAAAACTTAGGGTGAAAG  2707
             ||| | | ||||||||||||||||||||||
Sbjct  6617  GTATATAATAAGAAAAACTTAGGGTGAAAG  6646


 Score = 41.0 bits (44),  Expect = 0.18
 Identities = 22/22 (100%), Gaps = 0/22 (0%)
 Strand=Plus/Plus

Query  2686  TAAGAAAAACTTAGGGTGAAAG  2707
             ||||||||||||||||||||||
Sbjct  1729  TAAGAAAAACTTAGGGTGAAAG  1750


 Score = 41.0 bits (44),  Expect = 0.18
 Identities = 22/22 (100%), Gaps = 0/22 (0%)
 Strand=Plus/Plus

Query  789   TAAGAAAAACTTAGGGTGAAAG  810
             ||||||||||||||||||||||
Sbjct  3625  TAAGAAAAACTTAGGGTGAAAG  3646


>NC_003461.1 Human parainfluenza virus 1, complete genome
Length=15600

 Score = 665 bits (737),  Expect = 0.0
 Identities = 1084/1546 (70%), Gaps = 30/1546 (2%)
 Strand=Plus/Plus

Query  68    AGAAGCCTCATAGACACCTACCTGTCAAAAGGCCCCAGAGCTCCCTTTATCTGTATCCTC  127
             ||||||||  | || | ||| || ||||| ||  || |||| || ||||| ||||| |||
Sbjct  1008  AGAAGCCTTGTTGATATCTATCTATCAAAGGGAGCCCGAGCCCCTTTTATATGTATACTC  1067

Query  128   AAGGACCCTGTTCATGGTGAATTTGCTCCAGGCAATTATCCTGCACTATGGAGTTACGCC  187
             |  ||||| |||||||| || ||||| || || || ||||| ||||| ||||| ||||| 
Sbjct  1068  AGAGACCCAGTTCATGGAGACTTTGCCCCTGGAAACTATCCAGCACTGTGGAGCTACGCA  1127

Query  188   ATGGGAGTCGCCGTCGTACAGAACAAGGCAATGCAGCAGTACGTCACAGGGAGGACATAC  247
             ||||| || || || ||||| ||||| || ||||| ||||| || || || || ||||| 
Sbjct  1128  ATGGGCGTTGCTGTGGTACAAAACAAAGCTATGCAACAGTATGTAACTGGAAGAACATAT  1187

Query  248   CTTGATATGGAAATGTTCTTACTAGGACAAGCCGTGGCAAAGGATGCTGAATCGAAGATC  307
              | || |||||||||||| |||| |||||||| || || || |||||||| || || |||
Sbjct  1188  TTGGACATGGAAATGTTCCTACTTGGACAAGCTGTAGCTAAAGATGCTGATTCCAAAATC  1247

Query  308   AGCAGTGCCTTGGAAGATGAGTTAGGAGTGACGGATACAGCCAAGGGGAGGCTCAGACAT  367
             ||||||||  |||| || ||  |||| ||||| |||||||| || | ||| || ||||| 
Sbjct  1248  AGCAGTGCTCTGGAGGAAGAACTAGGTGTGACAGATACAGCAAAAGAGAGACTAAGACAC  1307

Query  368   CATCTGGCAAACTTGTCCGGTGGGGATGGTGCTTACCACAAACCAACAGGCGGTGGTGCA  427
             |||||| ||||| | || || ||||||||||| |||||||| || ||||| ||||| || 
Sbjct  1308  CATCTGACAAACCTTTCAGGAGGGGATGGTGCGTACCACAAGCCTACAGGTGGTGGAGCT  1367

Query  428   ATTGAGGTAGCTCTAGACAATGCCGACATCGACCTAGAAACAAAAGCCCATGCGGACCAG  487
             || || || ||  | ||  || | |||||     | | |    | | |  ||| || | |
Sbjct  1368  ATAGAAGTGGCAATTGATCATACAGACATAACATTTGGAGTCGAGGACACTGCTGATCGG  1427

Query  488   GACGCTAGGGGTTGGGGTGGAGATAGTGGTGAAAGATGGGCACGTCAGGTGAGTGGTGGC  547
             |||   | |   |||      || ||   ||||||||||     |||   ||   |   |
Sbjct  1428  GACAACAAGAACTGGACAAATGACAGCAATGAAAGATGGATGAATCACTCGATCAGCAAC  1487

Query  548   CACTTTGTCACACTACATGGGGCTGAACGGTTAGAGGAGGAAACCAATGATGAGGATGTA  607
             |||    ||||  | | ||| || |||    | || || || || |||||||| ||  | 
Sbjct  1488  CACACAATCACGATTCGTGGTGCAGAAGAACTTGAAGAAGAGACAAATGATGAAGACATC  1547

Query  608   TCAGACATAGAGAGAAGAATAGCCATGAGACTCGCAGAGAGACGGCA-AGAGGATTCT--  664
              | || ||||| |  |  || ||    || || || || |||   || |||  |  |   
Sbjct  1548  ACTGATATAGAAAACAAGATTGCACGAAGGCTGGCCGACAGAAAACAGAGACTAAGCCAG  1607

Query  665   GCAACCCATGGAGATGAAGGCCGCAATAACGGTGTCGATCATGACGAAGATGACGATGCC  724
             |||| | ||  |   ||   | ||| | | | || | || | ||  | ||||| ||||| 
Sbjct  1608  GCAAACAATAAACGAGACACCAGCAGTGATGCTGACTATGA-GA--ATGATGATGATGCT  1664

Query  725   GCAGCAGTAGCTGGGATAGGAGGAATCTAGGATCATACGAGGCTTCAAGGTACTTGATCC  784
              |||| |  || |||||||||||||| ||  |  ||||  ||     ||   |  |||| 
Sbjct  1665  ACAGCGGCTGCAGGGATAGGAGGAATTTAACAGGATACTTGGACAATAGAAGCCAGATCA  1724

Query  785   GTAGTAAGAAAAACTTAGGGTGAAAGTTCATCCACCGATCGGCTCAGGCAAGGCCACACC  844
               |||||||||||||||||||||| |   || ||| |||| |||||  ||  | |||  |
Sbjct  1725  AAAGTAAGAAAAACTTAGGGTGAATGACAATTCACAGATCAGCTCAACCA--GACACCAC  1782

Query  845   CAACCC-CACCGACCACACC--CAGCAGTCGAGACAGCCACGGCTTCGGCTACACT---T  898
             || |   |||  | |  |||  || |||| || ||   | | || ||    || ||   |
Sbjct  1783  CAGCATACACGAAACCAACCTTCA-CAGTGGATAC---CTCAGCATCCAAAACTCTCCTT  1838

Query  899   ACCGCATGGATCAAGATGCCTTCATTCTTAAAGAAGATTCTGAAGTTGAGAGGGAGGCGC  958
              ||| |||||||| ||||||||| || || |    ||| ||||||  ||  | ||||| |
Sbjct  1839  CCCGAATGGATCAGGATGCCTTCTTTTTTGAGAGGGATCCTGAAGCCGAAGGAGAGGCAC  1898

Query  959   CAGGAGGACGAGAGTCGCTCTCGGATGTTATCGGATTCCTCGATGCTGTCCTGTCGAGTG  1018
             || ||  || ||| || ||||| ||||| |||||| |||| || |  ||| | ||     
Sbjct  1899  CACGAAAACAAGAATCACTCTCAGATGTCATCGGACTCCTTGACGTCGTCTTATCCTACA  1958

Query  1019  AACCAACTGACATCGGAGGGGACAGAAGCTGGCTCCACAACACCATCAACACTCCCCAAG  1078
             | || || || || ||||  |||||||||||||||||    | |||| |||  ||  |||
Sbjct  1959  AGCCCACAGAAATTGGAGAAGACAGAAGCTGGCTCCATGGTATCATCGACAACCCAAAAG  2018

Query  1079  GAC-CAGGCTCTGCTCAT--AGAGCCAAAAGTGAGGGCGAAG---GAGAAGTCTCAACAC  1132
              |  || ||  |   |||  | |||| |   | |   | |||   ||| | |||||||  
Sbjct  2019  AAAACAAGCCAT---CATGCAAAGCCGACGATAACAACAAAGACAGAGCAATCTCAAC--  2073

Query  1133  CGTCGACCCAAGATAATCGATCAGGTGAGGAGAGTAGAGTCTCTGGGAGAACAAGCAAGC  1192
              ||||||||||||| || ||||| |||||| |||| || ||||| ||||||||||  || 
Sbjct  2074  -GTCGACCCAAGATCATAGATCAAGTGAGGGGAGTGGAATCTCTAGGAGAACAAGTGAGT  2132

Query  1193  CAGAGGCAGAAGCACATGCTGGAAACCTTGATAAACAAAATATACACCGGGCCTTTGGGG  1252
             || |  ||||  |||||||| ||| ||||||| |||||  ||||||| |||||| | || 
Sbjct  2133  CAAAAACAGAGACACATGCTAGAATCCTTGATCAACAAGGTATACACAGGGCCTCTAGGC  2192

Query  1253  GAAGAACTGGTACAAACTCTGTATCTCAGGATCTGGGCGATGGAGGAGACTCCGGAATCC  1312
             || ||||| || ||||| || || || || || ||||| ||| | || || || ||||| 
Sbjct  2193  GAGGAACTAGTCCAAACCCTCTACCTGAGAATATGGGCAATGAAAGAAACACCAGAATCG  2252

Query  1313  TTGAAAATCCTCCAAATGAGAGAGGATATCCGAGATCAGGTATTGAAGATGAAAACAGAG  1372
               ||| || |||||||||||||| || ||| ||||||||   ||   |||||| ||||| 
Sbjct  2253  ACGAAGATTCTCCAAATGAGAGAAGACATCAGAGATCAGTACTTACGGATGAAGACAGAA  2312

Query  1373  AGATGGCTGCGCACCCTGATAAGAGGGGAGAAGACCAAGCTGAAGGACTTCCAGAAGAGG  1432
             ||||||||| | || || ||||||||| ||||||||||| ||| ||| ||||||||||||
Sbjct  2313  AGATGGCTGAGAACTCTAATAAGAGGGAAGAAGACCAAGTTGAGGGATTTCCAGAAGAGG  2372

Query  1433  TACGAGGAAGTACATCCCTACCTGATGAAGGAGAAGGTGGAGCAAGTAATAATGGAAGAA  1492
             ||||| |||||||| || || ||||||| ||||| ||| || ||| ||||||||||||||
Sbjct  2373  TACGAAGAAGTACACCCTTATCTGATGATGGAGAGGGTAGAACAAATAATAATGGAAGAA  2432

Query  1493  GCATGGAGCCTGGCAGCTCACATAGTGCAAGAGTAACTGGGGTCCTGGTGATTCCTAGCC  1552
             |||||||  || ||||| |||||||| ||||| ||||||  ||| |    |  || || |
Sbjct  2433  GCATGGAAACTAGCAGCACACATAGTACAAGAATAACTGATGTCATTACCAACCCAAGTC  2492

Query  1553  CCGAACTTGAAGAGGCTGTGCTACGGAGGAACAAAAGAAGACCTAC  1598
             | || |||||||| || || ||||  |||||||||||| | || ||
Sbjct  2493  CAGAGCTTGAAGATGCCGTTCTACAAAGGAACAAAAGACGGCCGAC  2538


 Score = 244 bits (270),  Expect = 8e-63
 Identities = 493/729 (68%), Gaps = 2/729 (0%)
 Strand=Plus/Plus

Query  1883  GAGATGGCTACATTGTTGACGAGTCTTGGTGTAATCCAGTCTGCTCAAGAATTCGAATCA  1942
             |||||||| |  || ||    ||||||||||||||  | ||    || ||||| |||| |
Sbjct  2822  GAGATGGCCAAGTTATTAGTAAGTCTTGGTGTAATGAAATCACAACATGAATTTGAATTA  2881

Query  1943  TCCCGAGACGCGAGTTATGTGTTTGCAAGACGTGCCCTAAAGTCTGCAAACTATGCAGAG  2002
             ||  |    || ||| |||| ||||| |  ||     |||| |||||||| ||   ||| 
Sbjct  2882  TCTAGGAGTGCAAGTCATGTATTTGCTAAGCGCATGTTAAAATCTGCAAATTACAAAGAA  2941

Query  2003  ATGACATTCAATGTATGCGGCCTGATCCTTTCTGCCGAGAAATCTTCCGCTCGTAAGGTA  2062
             |||||||| ||| | || ||  || |  | || |  || |||||    |    ||| |||
Sbjct  2942  ATGACATTTAATCTCTGTGGTATGCTTATATCAGTTGAAAAATCACTTGAGAATAAAGTA  3001

Query  2063  GATGAGAACAAACAACTGCTCAAACAGATCCAAGAGAGCGTGGAATCATTCCGGGATATT  2122
             || || || | |  | | || ||||| || ||||||    |  | |||| | ||||| ||
Sbjct  3002  GAAGAAAATAGAACATTACTTAAACAAATTCAAGAGGAAATAAATTCATCCAGGGATCTT  3061

Query  2123  TACAAGAGATTCTCTGAGTATCAGAAAGAACAGAACTCATTGCTGATGTCCAACCTATCT  2182
              ||||  | ||||| || || || ||||||||||||||| |  ||||| |||| ||||| 
Sbjct  3062  CACAAACGGTTCTCGGAATACCAAAAAGAACAGAACTCACTCATGATGGCCAATCTATCC  3121

Query  2183  ACACTTCATATCATCACAGCTGCAGGTGGCGCGACTGACAA-CACAGACTCCCTTACAAG  2241
             ||||| ||||| || |||| |  ||| ||    || |  || | |||     || |||||
Sbjct  3122  ACACTCCATATAATTACAGATAGAGGCGGGAAAACGGGAAATCCCAGTGATACT-ACAAG  3180

Query  2242  GTCCCCCTCCGTTTTTGCAAAATCAAAAGAGAACAAGACTAAGGCTACCAGGTTTGACCC  2301
             ||| || || || ||  |||||   ||||| || |||   ||    || |||||||||||
Sbjct  3181  GTCACCATCAGTCTTCACAAAAGGGAAAGACAATAAGGTCAAAAAGACAAGGTTTGACCC  3240

Query  2302  ATCTATGGAGACCCTAGAAGATATGAAGTACAAACCGGACCTAATCCGAGAGGATGAATT  2361
              ||||||||  | |||| || |    ||| ||| || ||| | ||  ||||||||||| |
Sbjct  3241  CTCTATGGAAGCTCTAGGAGGTCAAGAGTTCAAGCCTGACTTGATAAGAGAGGATGAACT  3300

Query  2362  TAGAGATGAGATCCGCAACCCGGTGTACCAAGAGAGGGACACAGAACCCAGGGCCTCAAA  2421
              |||||||| |||   || |||||     |||| |   |||  || ||    || || ||
Sbjct  3301  GAGAGATGACATCAAAAATCCGGTACTAGAAGAAAACAACAATGAGCCTCAAGCATCCAA  3360

Query  2422  CGCATCACGTCTCTTTCCCTCCAAAGAGAAGCCCACAATGCACTCTCTCAGGCTCGTCAT  2481
              |||||||| ||  |||| ||||  || || | |||  ||||||| ||||  || || ||
Sbjct  3361  TGCATCACGCCTGATTCCGTCCACTGAAAAACACACTCTGCACTCACTCAAACTAGTTAT  3420

Query  2482  AGAGAGCAGTCCCCTAAGCAGAGCTGAGAAAGTAGCATATGTGAAATCATTATCCAAGTG  2541
              || | |||||| ||||||||||  |||||    || ||  | |||||  | |  |||||
Sbjct  3421  CGAAAACAGTCCTCTAAGCAGAGTAGAGAAGAAGGCTTACATCAAATCCCTTTATAAGTG  3480

Query  2542  CAAGACAGACCAAGAGGTTAAGGCAGTCATGGAACTCGTAGAAGAGGACATAGAGTCACT  2601
                |||| |||||||||||||    || ||||| ||  | || || |||||||| |||||
Sbjct  3481  TCGGACAAACCAAGAGGTTAAAAATGTAATGGAGCTATTCGAGGAAGACATAGATTCACT  3540

Query  2602  GACCAACTA  2610
              || |||||
Sbjct  3541  AACTAACTA  3549


 Score = 50.9 bits (55),  Expect = 4e-04
 Identities = 29/30 (97%), Gaps = 0/30 (0%)
 Strand=Plus/Plus

Query  2684  ATTAAGAAAAACTTAGGGTGAAAGAAATTT  2713
             ||||||||||||||||||| ||||||||||
Sbjct  3623  ATTAAGAAAAACTTAGGGTCAAAGAAATTT  3652


 Score = 47.3 bits (51),  Expect = 0.004
 Identities = 38/45 (84%), Gaps = 1/45 (2%)
 Strand=Plus/Plus

Query  2673  AGCCAG-TAAAGATTAAGAAAAACTTAGGGTGAAAGAAATTTCAC  2716
             |||||| | || | |||||||||||||||||||| || | |||||
Sbjct  1715  AGCCAGATCAAAAGTAAGAAAAACTTAGGGTGAATGACAATTCAC  1759


 Score = 41.0 bits (44),  Expect = 0.18
 Identities = 28/32 (88%), Gaps = 0/32 (0%)
 Strand=Plus/Plus

Query  787   AGTAAGAAAAACTTAGGGTGAAAGTTCATCCA  818
             ||||||||||||||||||| ||||   |||||
Sbjct  6833  AGTAAGAAAAACTTAGGGTTAAAGACAATCCA  6864


 Score = 38.3 bits (41),  Expect = 2.3
 Identities = 22/23 (96%), Gaps = 0/23 (0%)
 Strand=Plus/Plus

Query  2686  TAAGAAAAACTTAGGGTGAAAGA  2708
             ||||||||||||||||| |||||
Sbjct  6835  TAAGAAAAACTTAGGGTTAAAGA  6857


 Score = 36.5 bits (39),  Expect = 7.9
 Identities = 21/22 (95%), Gaps = 0/22 (0%)
 Strand=Plus/Plus

Query  789   TAAGAAAAACTTAGGGTGAAAG  810
             ||||||||||||||||| ||||
Sbjct  3625  TAAGAAAAACTTAGGGTCAAAG  3646


 Score = 35.6 bits (38),  Expect = 7.9
 Identities = 22/24 (92%), Gaps = 0/24 (0%)
 Strand=Plus/Plus

Query  2682  AGATTAAGAAAAACTTAGGGTGAA  2705
             ||| ||||||||||||||||| ||
Sbjct  8728  AGAATAAGAAAAACTTAGGGTTAA  8751


>AF457102.1 HPIV-1 strain Washington/1964, complete genome
Length=15600

 Score = 665 bits (737),  Expect = 0.0
 Identities = 1084/1546 (70%), Gaps = 30/1546 (2%)
 Strand=Plus/Plus

Query  68    AGAAGCCTCATAGACACCTACCTGTCAAAAGGCCCCAGAGCTCCCTTTATCTGTATCCTC  127
             ||||||||  | || | ||| || ||||| ||  || |||| || ||||| ||||| |||
Sbjct  1008  AGAAGCCTTGTTGATATCTATCTATCAAAGGGAGCCCGAGCCCCTTTTATATGTATACTC  1067

Query  128   AAGGACCCTGTTCATGGTGAATTTGCTCCAGGCAATTATCCTGCACTATGGAGTTACGCC  187
             |  ||||| |||||||| || ||||| || || || ||||| ||||| ||||| ||||| 
Sbjct  1068  AGAGACCCAGTTCATGGAGACTTTGCCCCTGGAAACTATCCAGCACTGTGGAGCTACGCA  1127

Query  188   ATGGGAGTCGCCGTCGTACAGAACAAGGCAATGCAGCAGTACGTCACAGGGAGGACATAC  247
             ||||| || || || ||||| ||||| || ||||| ||||| || || || || ||||| 
Sbjct  1128  ATGGGCGTTGCTGTGGTACAAAACAAAGCTATGCAACAGTATGTAACTGGAAGAACATAT  1187

Query  248   CTTGATATGGAAATGTTCTTACTAGGACAAGCCGTGGCAAAGGATGCTGAATCGAAGATC  307
              | || |||||||||||| |||| |||||||| || || || |||||||| || || |||
Sbjct  1188  TTGGACATGGAAATGTTCCTACTTGGACAAGCTGTAGCTAAAGATGCTGATTCCAAAATC  1247

Query  308   AGCAGTGCCTTGGAAGATGAGTTAGGAGTGACGGATACAGCCAAGGGGAGGCTCAGACAT  367
             ||||||||  |||| || ||  |||| ||||| |||||||| || | ||| || ||||| 
Sbjct  1248  AGCAGTGCTCTGGAGGAAGAACTAGGTGTGACAGATACAGCAAAAGAGAGACTAAGACAC  1307

Query  368   CATCTGGCAAACTTGTCCGGTGGGGATGGTGCTTACCACAAACCAACAGGCGGTGGTGCA  427
             |||||| ||||| | || || ||||||||||| |||||||| || ||||| ||||| || 
Sbjct  1308  CATCTGACAAACCTTTCAGGAGGGGATGGTGCGTACCACAAGCCTACAGGTGGTGGAGCT  1367

Query  428   ATTGAGGTAGCTCTAGACAATGCCGACATCGACCTAGAAACAAAAGCCCATGCGGACCAG  487
             || || || ||  | ||  || | |||||     | | |    | | |  ||| || | |
Sbjct  1368  ATAGAAGTGGCAATTGATCATACAGACATAACATTTGGAGTCGAGGACACTGCTGATCGG  1427

Query  488   GACGCTAGGGGTTGGGGTGGAGATAGTGGTGAAAGATGGGCACGTCAGGTGAGTGGTGGC  547
             |||   | |   |||      || ||   ||||||||||     |||   ||   |   |
Sbjct  1428  GACAACAAGAACTGGACAAATGACAGCAATGAAAGATGGATGAATCACTCGATCAGCAAC  1487

Query  548   CACTTTGTCACACTACATGGGGCTGAACGGTTAGAGGAGGAAACCAATGATGAGGATGTA  607
             |||    ||||  | | ||| || |||    | || || || || |||||||| ||  | 
Sbjct  1488  CACACAATCACGATTCGTGGTGCAGAAGAACTTGAAGAAGAGACAAATGATGAAGACATC  1547

Query  608   TCAGACATAGAGAGAAGAATAGCCATGAGACTCGCAGAGAGACGGCA-AGAGGATTCT--  664
              | || ||||| |  |  || ||    || || || || |||   || |||  |  |   
Sbjct  1548  ACTGATATAGAAAACAAGATTGCACGAAGGCTGGCCGACAGAAAACAGAGACTAAGCCAG  1607

Query  665   GCAACCCATGGAGATGAAGGCCGCAATAACGGTGTCGATCATGACGAAGATGACGATGCC  724
             |||| | ||  |   ||   | ||| | | | || | || | ||  | ||||| ||||| 
Sbjct  1608  GCAAACAATAAACGAGACACCAGCAGTGATGCTGACTATGA-GA--ATGATGATGATGCT  1664

Query  725   GCAGCAGTAGCTGGGATAGGAGGAATCTAGGATCATACGAGGCTTCAAGGTACTTGATCC  784
              |||| |  || |||||||||||||| ||  |  ||||  ||     ||   |  |||| 
Sbjct  1665  ACAGCGGCTGCAGGGATAGGAGGAATTTAACAGGATACTTGGACAATAGAAGCCAGATCA  1724

Query  785   GTAGTAAGAAAAACTTAGGGTGAAAGTTCATCCACCGATCGGCTCAGGCAAGGCCACACC  844
               |||||||||||||||||||||| |   || ||| |||| |||||  ||  | |||  |
Sbjct  1725  AAAGTAAGAAAAACTTAGGGTGAATGACAATTCACAGATCAGCTCAACCA--GACACCAC  1782

Query  845   CAACCC-CACCGACCACACC--CAGCAGTCGAGACAGCCACGGCTTCGGCTACACT---T  898
             || |   |||  | |  |||  || |||| || ||   | | || ||    || ||   |
Sbjct  1783  CAGCATACACGAAACCAACCTTCA-CAGTGGATAC---CTCAGCATCCAAAACTCTCCTT  1838

Query  899   ACCGCATGGATCAAGATGCCTTCATTCTTAAAGAAGATTCTGAAGTTGAGAGGGAGGCGC  958
              ||| |||||||| ||||||||| || || |    ||| ||||||  ||  | ||||| |
Sbjct  1839  CCCGAATGGATCAGGATGCCTTCTTTTTTGAGAGGGATCCTGAAGCCGAAGGAGAGGCAC  1898

Query  959   CAGGAGGACGAGAGTCGCTCTCGGATGTTATCGGATTCCTCGATGCTGTCCTGTCGAGTG  1018
             || ||  || ||| || ||||| ||||| |||||| |||| || |  ||| | ||     
Sbjct  1899  CACGAAAACAAGAATCACTCTCAGATGTCATCGGACTCCTTGACGTCGTCTTATCCTACA  1958

Query  1019  AACCAACTGACATCGGAGGGGACAGAAGCTGGCTCCACAACACCATCAACACTCCCCAAG  1078
             | || || || || ||||  |||||||||||||||||    | |||| |||  ||  |||
Sbjct  1959  AGCCCACAGAAATTGGAGAAGACAGAAGCTGGCTCCATGGTATCATCGACAACCCAAAAG  2018

Query  1079  GAC-CAGGCTCTGCTCAT--AGAGCCAAAAGTGAGGGCGAAG---GAGAAGTCTCAACAC  1132
              |  || ||  |   |||  | |||| |   | |   | |||   ||| | |||||||  
Sbjct  2019  AAAACAAGCCAT---CATGCAAAGCCGACGATAACAACAAAGACAGAGCAATCTCAAC--  2073

Query  1133  CGTCGACCCAAGATAATCGATCAGGTGAGGAGAGTAGAGTCTCTGGGAGAACAAGCAAGC  1192
              ||||||||||||| || ||||| |||||| |||| || ||||| ||||||||||  || 
Sbjct  2074  -GTCGACCCAAGATCATAGATCAAGTGAGGGGAGTGGAATCTCTAGGAGAACAAGTGAGT  2132

Query  1193  CAGAGGCAGAAGCACATGCTGGAAACCTTGATAAACAAAATATACACCGGGCCTTTGGGG  1252
             || |  ||||  |||||||| ||| ||||||| |||||  ||||||| |||||| | || 
Sbjct  2133  CAAAAACAGAGACACATGCTAGAATCCTTGATCAACAAGGTATACACAGGGCCTCTAGGC  2192

Query  1253  GAAGAACTGGTACAAACTCTGTATCTCAGGATCTGGGCGATGGAGGAGACTCCGGAATCC  1312
             || ||||| || ||||| || || || || || ||||| ||| | || || || ||||| 
Sbjct  2193  GAGGAACTAGTCCAAACCCTCTACCTGAGAATATGGGCAATGAAAGAAACACCAGAATCG  2252

Query  1313  TTGAAAATCCTCCAAATGAGAGAGGATATCCGAGATCAGGTATTGAAGATGAAAACAGAG  1372
               ||| || |||||||||||||| || ||| ||||||||   ||   |||||| ||||| 
Sbjct  2253  ACGAAGATTCTCCAAATGAGAGAAGACATCAGAGATCAGTACTTACGGATGAAGACAGAA  2312

Query  1373  AGATGGCTGCGCACCCTGATAAGAGGGGAGAAGACCAAGCTGAAGGACTTCCAGAAGAGG  1432
             ||||||||| | || || ||||||||| ||||||||||| ||| ||| ||||||||||||
Sbjct  2313  AGATGGCTGAGAACTCTAATAAGAGGGAAGAAGACCAAGTTGAGGGATTTCCAGAAGAGG  2372

Query  1433  TACGAGGAAGTACATCCCTACCTGATGAAGGAGAAGGTGGAGCAAGTAATAATGGAAGAA  1492
             ||||| |||||||| || || ||||||| ||||| ||| || ||| ||||||||||||||
Sbjct  2373  TACGAAGAAGTACACCCTTATCTGATGATGGAGAGGGTAGAACAAATAATAATGGAAGAA  2432

Query  1493  GCATGGAGCCTGGCAGCTCACATAGTGCAAGAGTAACTGGGGTCCTGGTGATTCCTAGCC  1552
             |||||||  || ||||| |||||||| ||||| ||||||  ||| |    |  || || |
Sbjct  2433  GCATGGAAACTAGCAGCACACATAGTACAAGAATAACTGATGTCATTACCAACCCAAGTC  2492

Query  1553  CCGAACTTGAAGAGGCTGTGCTACGGAGGAACAAAAGAAGACCTAC  1598
             | || |||||||| || || ||||  |||||||||||| | || ||
Sbjct  2493  CAGAGCTTGAAGATGCCGTTCTACAAAGGAACAAAAGACGGCCGAC  2538


 Score = 244 bits (270),  Expect = 8e-63
 Identities = 493/729 (68%), Gaps = 2/729 (0%)
 Strand=Plus/Plus

Query  1883  GAGATGGCTACATTGTTGACGAGTCTTGGTGTAATCCAGTCTGCTCAAGAATTCGAATCA  1942
             |||||||| |  || ||    ||||||||||||||  | ||    || ||||| |||| |
Sbjct  2822  GAGATGGCCAAGTTATTAGTAAGTCTTGGTGTAATGAAATCACAACATGAATTTGAATTA  2881

Query  1943  TCCCGAGACGCGAGTTATGTGTTTGCAAGACGTGCCCTAAAGTCTGCAAACTATGCAGAG  2002
             ||  |    || ||| |||| ||||| |  ||     |||| |||||||| ||   ||| 
Sbjct  2882  TCTAGGAGTGCAAGTCATGTATTTGCTAAGCGCATGTTAAAATCTGCAAATTACAAAGAA  2941

Query  2003  ATGACATTCAATGTATGCGGCCTGATCCTTTCTGCCGAGAAATCTTCCGCTCGTAAGGTA  2062
             |||||||| ||| | || ||  || |  | || |  || |||||    |    ||| |||
Sbjct  2942  ATGACATTTAATCTCTGTGGTATGCTTATATCAGTTGAAAAATCACTTGAGAATAAAGTA  3001

Query  2063  GATGAGAACAAACAACTGCTCAAACAGATCCAAGAGAGCGTGGAATCATTCCGGGATATT  2122
             || || || | |  | | || ||||| || ||||||    |  | |||| | ||||| ||
Sbjct  3002  GAAGAAAATAGAACATTACTTAAACAAATTCAAGAGGAAATAAATTCATCCAGGGATCTT  3061

Query  2123  TACAAGAGATTCTCTGAGTATCAGAAAGAACAGAACTCATTGCTGATGTCCAACCTATCT  2182
              ||||  | ||||| || || || ||||||||||||||| |  ||||| |||| ||||| 
Sbjct  3062  CACAAACGGTTCTCGGAATACCAAAAAGAACAGAACTCACTCATGATGGCCAATCTATCC  3121

Query  2183  ACACTTCATATCATCACAGCTGCAGGTGGCGCGACTGACAA-CACAGACTCCCTTACAAG  2241
             ||||| ||||| || |||| |  ||| ||    || |  || | |||     || |||||
Sbjct  3122  ACACTCCATATAATTACAGATAGAGGCGGGAAAACGGGAAATCCCAGTGATACT-ACAAG  3180

Query  2242  GTCCCCCTCCGTTTTTGCAAAATCAAAAGAGAACAAGACTAAGGCTACCAGGTTTGACCC  2301
             ||| || || || ||  |||||   ||||| || |||   ||    || |||||||||||
Sbjct  3181  GTCACCATCAGTCTTCACAAAAGGGAAAGACAATAAGGTCAAAAAGACAAGGTTTGACCC  3240

Query  2302  ATCTATGGAGACCCTAGAAGATATGAAGTACAAACCGGACCTAATCCGAGAGGATGAATT  2361
              ||||||||  | |||| || |    ||| ||| || ||| | ||  ||||||||||| |
Sbjct  3241  CTCTATGGAAGCTCTAGGAGGTCAAGAGTTCAAGCCTGACTTGATAAGAGAGGATGAACT  3300

Query  2362  TAGAGATGAGATCCGCAACCCGGTGTACCAAGAGAGGGACACAGAACCCAGGGCCTCAAA  2421
              |||||||| |||   || |||||     |||| |   |||  || ||    || || ||
Sbjct  3301  GAGAGATGACATCAAAAATCCGGTACTAGAAGAAAACAACAATGAGCCTCAAGCATCCAA  3360

Query  2422  CGCATCACGTCTCTTTCCCTCCAAAGAGAAGCCCACAATGCACTCTCTCAGGCTCGTCAT  2481
              |||||||| ||  |||| ||||  || || | |||  ||||||| ||||  || || ||
Sbjct  3361  TGCATCACGCCTGATTCCGTCCACTGAAAAACACACTCTGCACTCACTCAAACTAGTTAT  3420

Query  2482  AGAGAGCAGTCCCCTAAGCAGAGCTGAGAAAGTAGCATATGTGAAATCATTATCCAAGTG  2541
              || | |||||| ||||||||||  |||||    || ||  | |||||  | |  |||||
Sbjct  3421  CGAAAACAGTCCTCTAAGCAGAGTAGAGAAGAAGGCTTACATCAAATCCCTTTATAAGTG  3480

Query  2542  CAAGACAGACCAAGAGGTTAAGGCAGTCATGGAACTCGTAGAAGAGGACATAGAGTCACT  2601
                |||| |||||||||||||    || ||||| ||  | || || |||||||| |||||
Sbjct  3481  TCGGACAAACCAAGAGGTTAAAAATGTAATGGAGCTATTCGAGGAAGACATAGATTCACT  3540

Query  2602  GACCAACTA  2610
              || |||||
Sbjct  3541  AACTAACTA  3549


 Score = 50.9 bits (55),  Expect = 4e-04
 Identities = 29/30 (97%), Gaps = 0/30 (0%)
 Strand=Plus/Plus

Query  2684  ATTAAGAAAAACTTAGGGTGAAAGAAATTT  2713
             ||||||||||||||||||| ||||||||||
Sbjct  3623  ATTAAGAAAAACTTAGGGTCAAAGAAATTT  3652


 Score = 47.3 bits (51),  Expect = 0.004
 Identities = 38/45 (84%), Gaps = 1/45 (2%)
 Strand=Plus/Plus

Query  2673  AGCCAG-TAAAGATTAAGAAAAACTTAGGGTGAAAGAAATTTCAC  2716
             |||||| | || | |||||||||||||||||||| || | |||||
Sbjct  1715  AGCCAGATCAAAAGTAAGAAAAACTTAGGGTGAATGACAATTCAC  1759


 Score = 41.0 bits (44),  Expect = 0.18
 Identities = 28/32 (88%), Gaps = 0/32 (0%)
 Strand=Plus/Plus

Query  787   AGTAAGAAAAACTTAGGGTGAAAGTTCATCCA  818
             ||||||||||||||||||| ||||   |||||
Sbjct  6833  AGTAAGAAAAACTTAGGGTTAAAGACAATCCA  6864


 Score = 38.3 bits (41),  Expect = 2.3
 Identities = 22/23 (96%), Gaps = 0/23 (0%)
 Strand=Plus/Plus

Query  2686  TAAGAAAAACTTAGGGTGAAAGA  2708
             ||||||||||||||||| |||||
Sbjct  6835  TAAGAAAAACTTAGGGTTAAAGA  6857


 Score = 36.5 bits (39),  Expect = 7.9
 Identities = 21/22 (95%), Gaps = 0/22 (0%)
 Strand=Plus/Plus

Query  789   TAAGAAAAACTTAGGGTGAAAG  810
             ||||||||||||||||| ||||
Sbjct  3625  TAAGAAAAACTTAGGGTCAAAG  3646


 Score = 35.6 bits (38),  Expect = 7.9
 Identities = 22/24 (92%), Gaps = 0/24 (0%)
 Strand=Plus/Plus

Query  2682  AGATTAAGAAAAACTTAGGGTGAA  2705
             ||| ||||||||||||||||| ||
Sbjct  8728  AGAATAAGAAAAACTTAGGGTTAA  8751


>NC_025402.1 Porcine parainfluenza virus 1 strain S206N, complete 
genome
Length=15396

 Score = 260 bits (287),  Expect = 4e-67
 Identities = 289/386 (75%), Gaps = 0/386 (0%)
 Strand=Plus/Plus

Query  77    ATAGACACCTACCTGTCAAAAGGCCCCAGAGCTCCCTTTATCTGTATCCTCAAGGACCCT  136
             || |||| |||| | || |||||  | ||||| |||||||| |||||  |    || || 
Sbjct  1017  ATTGACATCTACTTATCTAAAGGTGCAAGAGCCCCCTTTATATGTATATTACGTGATCCA  1076

Query  137   GTTCATGGTGAATTTGCTCCAGGCAATTATCCTGCACTATGGAGTTACGCCATGGGAGTC  196
             || || || ||||||||||| || |||||||| ||| | |||||||| || ||||| |||
Sbjct  1077  GTACACGGAGAATTTGCTCCTGGAAATTATCCAGCATTGTGGAGTTATGCTATGGGGGTC  1136

Query  197   GCCGTCGTACAGAACAAGGCAATGCAGCAGTACGTCACAGGGAGGACATACCTTGATATG  256
             || || || |||||||| || ||||||||||| || |||||||| ||||| || ||||||
Sbjct  1137  GCAGTAGTCCAGAACAAAGCCATGCAGCAGTATGTTACAGGGAGAACATATCTGGATATG  1196

Query  257   GAAATGTTCTTACTAGGACAAGCCGTGGCAAAGGATGCTGAATCGAAGATCAGCAGTGCC  316
             ||||||||| | || || ||||| || || || || || || || ||||| || | ||| 
Sbjct  1197  GAAATGTTCCTTCTTGGTCAAGCAGTAGCTAAAGACGCAGAGTCTAAGATTAGTAATGCA  1256

Query  317   TTGGAAGATGAGTTAGGAGTGACGGATACAGCCAAGGGGAGGCTCAGACATCATCTGGCA  376
             || ||   ||| |||||  | || || |  ||||| |  ||||||| ||||||||| || 
Sbjct  1257  TTAGAGAGTGAATTAGGTATAACTGAAAATGCCAAAGACAGGCTCAAACATCATCTTGCT  1316

Query  377   AACTTGTCCGGTGGGGATGGTGCTTACCACAAACCAACAGGCGGTGGTGCAATTGAGGTA  436
             ||| | || || || ||||| ||||| || ||||| || || || || ||||| || || 
Sbjct  1317  AACCTTTCTGGAGGTGATGGAGCTTATCATAAACCTACTGGTGGAGGAGCAATAGAAGTT  1376

Query  437   GCTCTAGACAATGCCGACATCGACCT  462
                 | |||||||| ||||| || ||
Sbjct  1377  ATAATTGACAATGCAGACATAGATCT  1402


 Score = 164 bits (181),  Expect = 2e-38
 Identities = 203/278 (73%), Gaps = 0/278 (0%)
 Strand=Plus/Plus

Query  1250  GGGGAAGAACTGGTACAAACTCTGTATCTCAGGATCTGGGCGATGGAGGAGACTCCGGAA  1309
             || |||||| | || || ||||| ||  | || || ||||| |||||   ||||||    
Sbjct  2196  GGAGAAGAAGTAGTGCAGACTCTATACTTGAGAATATGGGCAATGGATCCGACTCCTATG  2255

Query  1310  TCCTTGAAAATCCTCCAAATGAGAGAGGATATCCGAGATCAGGTATTGAAGATGAAAACA  1369
              |  ||||| | ||  |||||  |||||| ||| ||||  | || |||||| | ||    
Sbjct  2256  GCAATGAAATTACTGGAAATGGAAGAGGAAATCAGAGACAAAGTCTTGAAGCTAAAGTTG  2315

Query  1370  GAGAGATGGCTGCGCACCCTGATAAGAGGGGAGAAGACCAAGCTGAAGGACTTCCAGAAG  1429
             ||||||||| | ||    || ||| |||| || ||||| || ||||  ||||||||||||
Sbjct  2316  GAGAGATGGATCCGAGTTCTAATACGAGGAGAAAAGACAAAACTGAGAGACTTCCAGAAG  2375

Query  1430  AGGTACGAGGAAGTACATCCCTACCTGATGAAGGAGAAGGTGGAGCAAGTAATAATGGAA  1489
             || |||||||| || || || ||||| ||||  ||||| || ||  || |||||||||| 
Sbjct  2376  AGATACGAGGAGGTTCACCCATACCTAATGACAGAGAAAGTAGAAGAAATAATAATGGAG  2435

Query  1490  GAAGCATGGAGCCTGGCAGCTCACATAGTGCAAGAGTA  1527
             ||||| ||||| ||| |||| || ||| | ||||||||
Sbjct  2436  GAAGCCTGGAGTCTGTCAGCACATATAATCCAAGAGTA  2473


 Score = 115 bits (127),  Expect = 1e-23
 Identities = 245/361 (68%), Gaps = 10/361 (3%)
 Strand=Plus/Plus

Query  1845  AAAAAAGGGGCATAGGAGAGAACACATCATCTATGAAAGAGATGGCTACATTGTTGACGA  1904
             ||||||||  || || |||||| || | || ||   ||||| ||   | ||||||   ||
Sbjct  2810  AAAAAAGG--CACAGAAGAGAATACCTTATATACAGAAGAGGTGATCAAATTGTTAGTGA  2867

Query  1905  GTCTTGGTGTAATCCAGTCTGCTCAAGAATTCGAATCATCCCGAGACGCGAGTTATGTGT  1964
             |||||||||||||||  |||||    | |||| |   ||||||| |||   |  |||| |
Sbjct  2868  GTCTTGGTGTAATCCCATCTGCAGCCGCATTCAACCAATCCCGAAACGTATGCCATGTAT  2927

Query  1965  TTGCAAGACGTGCCCTAAAGTCTGCAAACTATGCAGAGATGACATTCAATGTATGCGGCC  2024
             |||| | ||||| ||| || ||||  |||| |||||| ||||||   ||| | |||||  
Sbjct  2928  TTGCGAAACGTGTCCTCAATTCTGTGAACTTTGCAGAAATGACAGCTAATATGTGCGGAT  2987

Query  2025  TGATCCTTTCTGCCGAGAAATC---TTCCGCTCGTAAGGTAGATGAGAACAAACAACTGC  2081
             |  | || ||||  ||||||||    || |  ||   | | || || || ||   |||  
Sbjct  2988  TATTGCTATCTGTTGAGAAATCAGTATCAGACCG---GATTGAAGAAAATAAGACACTAA  3044

Query  2082  TCAAACAGA-TCCAAGAGAGCGTGGAATCATTCCGGGATATTTACAAGAGATTCTCTGAG  2140
             | || |||| |  ||| ||     | | ||    ||||  |  | ||  | ||| |||||
Sbjct  3045  TAAATCAGATTATAAGTGATTTAAGTA-CAGGTAGGGAAGTGCAGAAACGTTTCACTGAG  3103

Query  2141  TATCAGAAAGAACAGAACTCATTGCTGATGTCCAACCTATCTACACTTCATATCATCACA  2200
             ||||| || ||||||||||||||| | ||||| || ||  | ||||| |||||||| |||
Sbjct  3104  TATCAAAAGGAACAGAACTCATTGATTATGTCAAATCTGGCGACACTCCATATCATAACA  3163

Query  2201  G  2201
             |
Sbjct  3164  G  3164


 Score = 53.6 bits (58),  Expect = 3e-05
 Identities = 44/54 (81%), Gaps = 0/54 (0%)
 Strand=Plus/Plus

Query  2291  AGGTTTGACCCATCTATGGAGACCCTAGAAGATATGAAGTACAAACCGGACCTA  2344
             |||||||| |||||||||||   |   ||||| |||||||||||||| || |||
Sbjct  3254  AGGTTTGATCCATCTATGGAATTCACCGAAGAGATGAAGTACAAACCCGATCTA  3307


 Score = 44.6 bits (48),  Expect = 0.015
 Identities = 24/24 (100%), Gaps = 0/24 (0%)
 Strand=Plus/Plus

Query  2686  TAAGAAAAACTTAGGGTGAAAGAA  2709
             ||||||||||||||||||||||||
Sbjct  1735  TAAGAAAAACTTAGGGTGAAAGAA  1758


 Score = 41.9 bits (45),  Expect = 0.18
 Identities = 24/25 (96%), Gaps = 0/25 (0%)
 Strand=Plus/Plus

Query  786   TAGTAAGAAAAACTTAGGGTGAAAG  810
             || ||||||||||||||||||||||
Sbjct  1732  TAATAAGAAAAACTTAGGGTGAAAG  1756


 Score = 41.0 bits (44),  Expect = 0.18
 Identities = 33/39 (85%), Gaps = 1/39 (3%)
 Strand=Plus/Plus

Query  2664  ATCAGCATCAGCCAGTAAAGATTAAGAAAAACTTAGGGT  2702
             ||||||||||  ||  ||| || ||||||||||||||||
Sbjct  4798  ATCAGCATCATTCATCAAAAAT-AAGAAAAACTTAGGGT  4835


 Score = 38.3 bits (41),  Expect = 2.3
 Identities = 22/23 (96%), Gaps = 0/23 (0%)
 Strand=Plus/Plus

Query  2686  TAAGAAAAACTTAGGGTGAAAGA  2708
             |||||||||||||||||| ||||
Sbjct  3649  TAAGAAAAACTTAGGGTGCAAGA  3671


 Score = 38.3 bits (41),  Expect = 2.3
 Identities = 27/30 (90%), Gaps = 1/30 (3%)
 Strand=Plus/Plus

Query  789   TAAGAAAAACTTAGGGTGAAAGTTCATCCA  818
             |||||||||||||||||  ||||| |||||
Sbjct  4819  TAAGAAAAACTTAGGGTACAAGTT-ATCCA  4847
```
