## Supplementary material for "Bat pluripotent stem cells reveal unique entanglement between host and viruses": BLAST files: Blast Data File SE.txt

```
###########################################################################################################

Query_seq: taxID10242_TRINITY_DN1_c0_g1_i1 len=1240 path=[0:0-213 3:214-5494:550-610 5:611-841 7:842-885 9:886-934 10:935-972 11:973-1239]
Hit start: 47790, Hit end: 48713
Nucs hit: 931, Identity:72, Score: 492, Evalue: 1e-137, Gaps: 8

Query_seq: taxID10242_TRINITY_DN1_c0_g1_i1 len=1240 path=[0:0-213 3:214-5494:550-610 5:611-841 7:842-885 9:886-934 10:935-972 11:973-1239]
Nucs hit: 1063

NC_031033.1 Volepox virus strain CA, complete genome
Length=217124

  = 492 bits (545),  Expect = 1e-137
 Identities = 670/931 (72%), Gaps = 8/931 (1%)
 Strand=Plus/Plus

Query  182    GTTCATTTAGAAGTCAGCATCCAAGGTAAAAGAATTCTCTGTTGGACTTGACATCACTCC  241
              |||| |||| |||||| |||| || | ||||  ||| |||  | ||   ||||| |||||
Sbjct  47790  GTTC-TTTAAAAGTCAACATCTAAAGAAAAATGATTATCTTCTTGA---GACATAACTCC  47845

Query  242    CATTCTCTGATACTCGCCTACTCTCTTTTCAAAGAAGTTAGTCTTCCCTTCCAGTGAAAT  301
              |||| | ||||| || || || |  || || || || ||||| || ||||||| ||| ||
Sbjct  47846  CATTTTTTGATATTCACCCACACGTTTCTCGAAAAAATTAGTTTTGCCTTCCAATGATAT  47905

Query  302    ATTCTCCATGAAGTCAAACGGGTTTTCTACTCTGAAAATCTTGCTAAAACCCAGCTCCAG  361
              ||| ||||| || ||||| || ||  || |  |  |||| ||  |||| || |  ||   
Sbjct  47906  ATTTTCCATAAAATCAAATGGATTAACTGCATTATAAATTTTTTTAAATCCTAATTCTGA  47965

Query  362    CATAAGTCTGTCCGCCACGAATTCAATGTACTGCTTCATTAAACCGCAGTTCATCCCAAT  421
               || ||||| || || |||||||| || ||    ||||| |   | || ||||| || ||
Sbjct  47966  AATCAGTCTATCTGCAACGAATTCTATATATCTTTTCATCATTTCACAATTCATTCCTAT  48025

Query  422    GAGCTTCACCGGCAGTGCCTCCGTGAGGAACTCCTGTTCTATCCTAACAGCATTGACAAT  481
               || || || || || |||||||| || ||||| ||||| ||  | |||||||  || ||
Sbjct  48026  AAGTTTAACTGGTAGAGCCTCCGTAAGAAACTCTTGTTCGATAGTGACAGCATCCACTAT  48085

Query  482    TATTTCTTTGACTCTCTGCTCCGAAGGTTTGTGTAGCAGGTGTTTGAACATCAGGCAGGC  541
              |||   | | ||  | | |||    |||   |  | ||  ||||| ||||| |  || ||
Sbjct  48086  TATCGATGTTACCGTTTCCTCACTTGGTGGATACAACAAATGTTTAAACATTAAACATGC  48145

Query  542    AAAGTCGCAATGTAAACCCTCATCTCTGCTAATAAGTTCGTTGGAAAACGTGAGGCCAGG  601
              ||| || ||||| | ||| |||||||| ||||| | |||||| ||||| ||||| || ||
Sbjct  48146  AAAATCACAATGAAGACCTTCATCTCTACTAATTAATTCGTTAGAAAATGTGAGACCGGG  48205

Query  602    CATCAGTCCTCGTTTCTTGAGCCAGAATATTGATGCAAAAGAACCAGAAAAGAAGATTCC  661
              ||| ||||| ||||| |||||||| |||||||  || ||||| ||||||||||| || ||
Sbjct  48206  CATTAGTCCACGTTTTTTGAGCCAAAATATTGCCGCGAAAGATCCAGAAAAGAATATGCC  48265

Query  662    TTCTACTGCGGCAAAAGCTACAACACGTTCTCCATAGGTAGCTTCTTTGTCCCCAATCCA  721
              |||||| || ||||| ||   ||  |  ||||| ||  | ||||| ||||     |||||
Sbjct  48266  TTCTACGGCCGCAAATGCGGTAAGTCTCTCTCCGTAACTGGCTTCGTTGTGT---ATCCA  48322

Query  722    ACGCAAGGCCCAATCTGCCTTCTTCTTTACACAAGACATCGTCTCAATGGCATTGAAGAG  781
               ||    |||||||| ||||||||||||||||||| ||| || || || ||||| |||||
Sbjct  48323  CCGTTGTGCCCAATCAGCCTTCTTCTTTACACAAGGCATTGTTTCTATAGCATTAAAGAG  48382

Query  782    AAACTCCCTTTCCTTGGAATCTTTGATGTAAGTGTCAATGAGGAGACTATACATCTCAGA  841
              ||| |   |||| |||  |||||| | |||||| || || |  ||||||||||| || ||
Sbjct  48383  AAAGTTTTTTTCATTGCTATCTTTAACGTAAGTATCTATTAAAAGACTATACATTTCGGA  48442

Query  842    ATGTATGTTTTCCATGGCAATTTGGAAGCCATAGAAACAGCGGGCTTCTGTAATCTGAAC  901
               || || ||||| || || || || || || || ||||| |  |||||||| ||||| ||
Sbjct  48443  GTGAATATTTTCAATTGCCATCTGAAATCCGTAAAAACATCTCGCTTCTGTGATCTGTAC  48502

Query  902    TTCTTGGCTAAACCGCTCCACCAGGTTTTCATTTACTATGCCATCACTCGCTGCAAAGAA  961
               ||    | ||| || ||  |||  || ||||||||||| |||||||| || ||||| ||
Sbjct  48503  CTCCGTACAAAATCGTTCAGCCAAATTCTCATTTACTATTCCATCACTAGCAGCAAAAAA  48562

Query  962    AGCCAGAACGTGCGATATAAAATATTTCTCGTCAGGCTTCAGGGCTTCCCAATGCTGGAT  1021
               || |  || ||    ||||||||||| ||||  |   ||||    | ||| |  | |||
Sbjct  48563  TGCTAATACATGTTTAATAAAATATTTTTCGTTGGAAGTCAGTTTATTCCAGTCATTGAT  48622

Query  1022   GTCCTTGGAAAGATCCACCTCCTCAGCTGTCCAAAAGGAAGCCTCCGCTTTCTTATACAT  1081
               || || || | ||| || || |||||||||||||| || ||||| ||||| ||||||||
Sbjct  48623  ATCTTTTGATATATCTACTTCTTCAGCTGTCCAAAATGATGCCTCTGCTTTTTTATACAT  48682

Query  1082   CTGCCAGATATCATGGTATTCGA-TGGGAAA  1111
               | ||| ||||||  ||||| || |||||||
Sbjct  48683  ATTCCATATATCACTGTATTGGATTGGGAAA  48713


Rhinolophus ferrumequinum scaffold_m29_p_1

 = 1849 bits (2050),  Expect = 0.0
 Identities = 1053/1073 (98%), Gaps = 9/1073 (1%)
 Strand=Plus/Minus

Query  177       CTTCAGTTCATTTAGAAGTCAGCATCCAAGGTAAAAGAATTCTCTGTTGGACTTGACATC  236
                 |||||||||||||||||||||||||| |||||||||||||||||||||||||||||||||
Sbjct  21741808  CTTCAGTTCATTTAGAAGTCAGCATCTAAGGTAAAAGAATTCTCTGTTGGACTTGACATC  21741749

Query  237       ACTCCCATTCTCTGATACTCGCCTACTCTCTTTTCAAAGAAGTTAGTCTTCCCTTCCAGT  296
                 ||||||||||||||||||||||||||||||||||||||||||||||||||||||||||||
Sbjct  21741748  ACTCCCATTCTCTGATACTCGCCTACTCTCTTTTCAAAGAAGTTAGTCTTCCCTTCCAGT  21741689

Query  297       GAAATATTCTCCATGAAGTCAAACGGGTTTTCTACTCTGAAAATCTTGCTAAAACCCAGC  356
                 ||||||||||| ||||||||||||||||||||||||||||||||||||||||||||||||
Sbjct  21741688  GAAATATTCTCTATGAAGTCAAACGGGTTTTCTACTCTGAAAATCTTGCTAAAACCCAGC  21741629

Query  357       TCCAGCATAAGTCTGTCCGCCACGAATTCAATGTACTGCTTCATTAAACCGCAGTTCATC  416
                 ||||||||||||||||||||||||||||||||||||||||||||||||||||||||||||
Sbjct  21741628  TCCAGCATAAGTCTGTCCGCCACGAATTCAATGTACTGCTTCATTAAACCGCAGTTCATC  21741569

Query  417       CCAATGAGCTTCACCGGCAGTGCCTCCGTGAGGAACTCCTGTTCTATCCTAACAGCATTG  476
                 ||||||||||||||||||||||||||||||||||||||||||||||||||||||||||||
Sbjct  21741568  CCAATGAGCTTCACCGGCAGTGCCTCCGTGAGGAACTCCTGTTCTATCCTAACAGCATTG  21741509

Query  477       ACAATTATTTCTTTGACTCTCTGCTCCGAAGGTTTGTGTAGCAGGTGTTTGAACATCAGG  536
                 ||||||||||||||||||||||||||||||||||||||||||||||||||||||||||||
Sbjct  21741508  ACAATTATTTCTTTGACTCTCTGCTCCGAAGGTTTGTGTAGCAGGTGTTTGAACATCAGG  21741449

Query  537       CAGGCAAAGTCGCAATGTAAACCCTCATCTCTGCTAATAAGTTCGTTGGAAAACGTGAGG  596
                 ||||||||||||||||||||||||||||||||||||||||||||||||||||| ||||||
Sbjct  21741448  CAGGCAAAGTCGCAATGTAAACCCTCATCTCTGCTAATAAGTTCGTTGGAAAATGTGAGG  21741389

Query  597       CCAGGCATCAGTCCTCGTTTCTTGAGC---------CAGAATATTGATGCAAAAGAACCA  647
                 |||||||||||||||| ||||||||||         ||||||||||||||||||||||||
Sbjct  21741388  CCAGGCATCAGTCCTCCTTTCTTGAGCAATATCAACCAGAATATTGATGCAAAAGAACCA  21741329

Query  648       GAAAAGAAGATTCCTTCTACTGCGGCAAAAGCTACAACACGTTCTCCATAGGTAGCTTCT  707
                 ||||||||||||| ||||||||||||||||||||||||||||||||||||||||||||||
Sbjct  21741328  GAAAAGAAGATTCTTTCTACTGCGGCAAAAGCTACAACACGTTCTCCATAGGTAGCTTCT  21741269

Query  708       TTGTCCCCAATCCAACGCAAGGCCCAATCTGCCTTCTTCTTTACACAAGACATCGTCTCA  767
                 | |||||||||||||||||||||||||||||||||| |||||||||||||||||||||||
Sbjct  21741268  TCGTCCCCAATCCAACGCAAGGCCCAATCTGCCTTCCTCTTTACACAAGACATCGTCTCA  21741209

Query  768       ATGGCATTGAAGAGAAACTCCCTTTCCTTGGAATCTTTGATGTAAGTGTCAATGAGGAGA  827
                 ||||||||||||||||||||||||||||||||||||||||||||||||||||||||||||
Sbjct  21741208  ATGGCATTGAAGAGAAACTCCCTTTCCTTGGAATCTTTGATGTAAGTGTCAATGAGGAGA  21741149

Query  828       CTATACATCTCAGAATGTATGTTTTCCATGGCAATTTGGAAGCCATAGAAACAGCGGGCT  887
                 ||||||||||||||||||||||||||||||||||||||||||||||||||||||||||||
Sbjct  21741148  CTATACATCTCAGAATGTATGTTTTCCATGGCAATTTGGAAGCCATAGAAACAGCGGGCT  21741089

Query  888       TCTGTAATCTGAACTTCTTGGCTAAACCGCTCCACCAGGTTTTCATTTACTATGCCATCA  947
                 ||||||||||||||||||||||||||||||||||||||||||||||||||||||||||||
Sbjct  21741088  TCTGTAATCTGAACTTCTTGGCTAAACCGCTCCACCAGGTTTTCATTTACTATGCCATCA  21741029

Query  948       CTCGCTGCAAAGAAAGCCAGAACGTGCGATATAAAATATTTCTCGTCAGGCTTCAGGGCT  1007
                 |||||||||||||||||||||||||| |||||||||||||||||||||||||||||||||
Sbjct  21741028  CTCGCTGCAAAGAAAGCCAGAACGTGAGATATAAAATATTTCTCGTCAGGCTTCAGGGCT  21740969

Query  1008      TCCCAATGCTGGATGTCCTTGGAAAGATCCACCTCCTCAGCTGTCCAAAAGGAAGCCTCC  1067
                 ||||||||||||||||||||||||||||||||||||||||||||||||||||||||||||
Sbjct  21740968  TCCCAATGCTGGATGTCCTTGGAAAGATCCACCTCCTCAGCTGTCCAAAAGGAAGCCTCC  21740909

Query  1068      GCTTTCTTATACATCTGCCAGATATCATGGTATTCGATGGGAAAGACGACAAAGCGGCGG  1127
                 |||||||||||||||||||||||||||||||||||||| |||||||||||||||||||||
Sbjct  21740908  GCTTTCTTATACATCTGCCAGATATCATGGTATTCGATAGGAAAGACGACAAAGCGGCGG  21740849

Query  1128      GGGTTTTCTCTCAGCAGTGGTTCATCCTGCCCGCTGAGGGCAGACACCTTAGTTTTCGGC  1187
                 |||||||||||||| |||||||||||||||||||||||||||||||||||||||||||||
Sbjct  21740848  GGGTTTTCTCTCAGTAGTGGTTCATCCTGCCCGCTGAGGGCAGACACCTTAGTTTTCGGC  21740789

Query  1188      TCCACGGACTCCGCCGCCTCCTGGAAGATCCTCCGGGCCGCCTTGCTGGCCAG  1240
                 ||||||||||||||||||||||||||||||||| |||||||||||||||||||
Sbjct  21740788  TCCACGGACTCCGCCGCCTCCTGGAAGATCCTCTGGGCCGCCTTGCTGGCCAG  21740736


 ###########################################################################################################

Query_seq: taxID10242_TRINITY_DN1_c0_g1_i4 len=668 path=[0:0-213 3:214-5494:550-610 6:611-667]
Hit start: 14873, Hit end: 15294
Nucs hit: 426, Identity:71, Score: 196, Evalue: 8e-49, Gaps: 5

Query_seq: taxID10242_TRINITY_DN1_c0_g1_i4 len=668 path=[0:0-213 3:214-5494:550-610 6:611-667]
Nucs hit: 434

NC_035797.1 UNVERIFIED: Squirrelpox virus Berlin_2015, complete 
genome
Length=142974

  = 196 bits (217),  Expect = 8e-49
 Identities = 302/426 (71%), Gaps = 5/426 (1%)
 Strand=Plus/Plus

Query  187    TTTAGAAGTCAGCATCCAAGGTAAAAGAATTCTCTGTTGGACTTGACATCACTCCCATTC  246
              ||||||| ||  | ||||  || ||||  || || ||| ||| | |||  ||||||| | 
Sbjct  14873  TTTAGAAATCTTCGTCCAGAGTGAAAGTCTTATC-GTTAGACGTTACA--ACTCCCAATT  14929

Query  247    TCTGATACTCGCCTACTCTCTTTTCAAAGAAGTTAGTCTTCCCTTCCAGTGAAATATTCT  306
              ||||||| || || |||||||||||||||||||| ||||| ||||| |  || ||||| |
Sbjct  14930  TCTGATATTCCCCGACTCTCTTTTCAAAGAAGTTGGTCTTTCCTTCTAACGAGATATTTT  14989

Query  307    CCATGAAGTCAAACGGGTTTTCTACTCTGA-AAATCTTGCTAAAACCCAGCTCCAGCATA  365
              |||| || ||||| || |||| ||   | | | |  || ||   |||||| ||   ||  
Sbjct  14990  CCATAAAATCAAAAGGATTTT-TAGAGTAATAGACTTTACTCGCACCCAGTTCGGTCAAC  15048

Query  366    AGTCTGTCCGCCACGAATTCAATGTACTGCTTCATTAAACCGCAGTTCATCCCAATGAGC  425
              | ||| ||||  |||||||| ||||| || ||||||||  |||||||||| || || |  
Sbjct  15049  AATCTATCCGAAACGAATTCGATGTATTGTTTCATTAACTCGCAGTTCATACCGATTAAT  15108

Query  426    TTCACCGGCAGTGCCTCCGTGAGGAACTCCTGTTCTATCCTAACAGCATTGACAATTATT  485
               | || || |  || || || || || |||||||||||  | || || |     ||||| 
Sbjct  15109  CTTACAGGTAACGCGTCAGTTAGAAATTCCTGTTCTATTTTTACGGCTTCTGTTATTATC  15168

Query  486    TCTTTGACTCTCTGCTCCGAAGGTTTGTGTAGCAGGTGTTTGAACATCAGGCAGGCAAAG  545
              ||||  | |||    ||    ||    | | | || |   | |||||||  |||||||||
Sbjct  15169  TCTTGAATTCTAGATTCATTGGGAGGATATCGGAGATAACTAAACATCAAACAGGCAAAG  15228

Query  546    TCGCAATGTAAACCCTCATCTCTGCTAATAAGTTCGTTGGAAAACGTGAGGCCAGGCATC  605
              |||||||||| |||||| ||||  || ||||||||||||||||| || |  || ||||| 
Sbjct  15229  TCGCAATGTAGACCCTCGTCTCGACTTATAAGTTCGTTGGAAAAAGTCAATCCCGGCATG  15288

Query  606    AGTCCT  611
              || |||
Sbjct  15289  AGACCT  15294


Rhinolophus ferrumequinum scaffold_m29_p_1

 = 772 bits (855),  Expect = 0.0
 Identities = 432/435 (99%), Gaps = 0/435 (0%)
 Strand=Plus/Minus

Query  177       CTTCAGTTCATTTAGAAGTCAGCATCCAAGGTAAAAGAATTCTCTGTTGGACTTGACATC  236
                 |||||||||||||||||||||||||| |||||||||||||||||||||||||||||||||
Sbjct  21741808  CTTCAGTTCATTTAGAAGTCAGCATCTAAGGTAAAAGAATTCTCTGTTGGACTTGACATC  21741749

Query  237       ACTCCCATTCTCTGATACTCGCCTACTCTCTTTTCAAAGAAGTTAGTCTTCCCTTCCAGT  296
                 ||||||||||||||||||||||||||||||||||||||||||||||||||||||||||||
Sbjct  21741748  ACTCCCATTCTCTGATACTCGCCTACTCTCTTTTCAAAGAAGTTAGTCTTCCCTTCCAGT  21741689

Query  297       GAAATATTCTCCATGAAGTCAAACGGGTTTTCTACTCTGAAAATCTTGCTAAAACCCAGC  356
                 ||||||||||| ||||||||||||||||||||||||||||||||||||||||||||||||
Sbjct  21741688  GAAATATTCTCTATGAAGTCAAACGGGTTTTCTACTCTGAAAATCTTGCTAAAACCCAGC  21741629

Query  357       TCCAGCATAAGTCTGTCCGCCACGAATTCAATGTACTGCTTCATTAAACCGCAGTTCATC  416
                 ||||||||||||||||||||||||||||||||||||||||||||||||||||||||||||
Sbjct  21741628  TCCAGCATAAGTCTGTCCGCCACGAATTCAATGTACTGCTTCATTAAACCGCAGTTCATC  21741569

Query  417       CCAATGAGCTTCACCGGCAGTGCCTCCGTGAGGAACTCCTGTTCTATCCTAACAGCATTG  476
                 ||||||||||||||||||||||||||||||||||||||||||||||||||||||||||||
Sbjct  21741568  CCAATGAGCTTCACCGGCAGTGCCTCCGTGAGGAACTCCTGTTCTATCCTAACAGCATTG  21741509

Query  477       ACAATTATTTCTTTGACTCTCTGCTCCGAAGGTTTGTGTAGCAGGTGTTTGAACATCAGG  536
                 ||||||||||||||||||||||||||||||||||||||||||||||||||||||||||||
Sbjct  21741508  ACAATTATTTCTTTGACTCTCTGCTCCGAAGGTTTGTGTAGCAGGTGTTTGAACATCAGG  21741449

Query  537       CAGGCAAAGTCGCAATGTAAACCCTCATCTCTGCTAATAAGTTCGTTGGAAAACGTGAGG  596
                 ||||||||||||||||||||||||||||||||||||||||||||||||||||| ||||||
Sbjct  21741448  CAGGCAAAGTCGCAATGTAAACCCTCATCTCTGCTAATAAGTTCGTTGGAAAATGTGAGG  21741389

Query  597       CCAGGCATCAGTCCT  611
                 |||||||||||||||
Sbjct  21741388  CCAGGCATCAGTCCT  21741374


 ###########################################################################################################

Query_seq: taxID10242_TRINITY_DN1_c0_g1_i5 len=749 path=[1:0-58 4:59-1195:120-350 7:351-394 9:395-443 10:444-481 11:482-748]
Hit start: 24150, Hit end: 24715
Nucs hit: 569, Identity:75, Score: 380, Evalue: 4e-104, Gaps: 3

Query_seq: taxID10242_TRINITY_DN1_c0_g1_i5 len=749 path=[1:0-58 4:59-1195:120-350 7:351-394 9:395-443 10:444-481 11:482-748]
Nucs hit: 689

NC_001611.1 Variola virus, complete genome
Length=185578

  = 380 bits (421),  Expect = 4e-104
 Identities = 426/569 (75%), Gaps = 3/569 (1%)
 Strand=Plus/Plus

Query  61     TGTAAACCCTCATCTCTGCTAATAAGTTCGTTGGAAAACGTGAGGCCAGGCATCAGTCCT  120
              |||| |||||| ||||| ||||| | |||||||||||||||||| || ||||| || || 
Sbjct  24150  TGTAGACCCTCGTCTCTACTAATTAATTCGTTGGAAAACGTGAGTCCGGGCATTAGGCCA  24209

Query  121    CGTTTCTTGAGCCAGAATATTGATGCAAAAGAACCAGAAAAGAAGATTCCTTCTACTGCG  180
              || || || ||||| ||||| || ||||| || ||||||||||| |||||||||||||| 
Sbjct  24210  CGCTTTTTAAGCCAAAATATGGACGCAAATGATCCAGAAAAGAAAATTCCTTCTACTGCC  24269

Query  181    GCAAAAGCTACAACACGTTCTCCATAGGTAGCTTCTTTGTCCCCAATCCAACGCAAGGCC  240
              ||||| || | ||  | |||||||||   | |  |  ||||    |||||       |||
Sbjct  24270  GCAAAGGCAATAAGTCTTTCTCCATA---ACCGGCGCTGTCATGTATCCACTTTTGAGCC  24326

Query  241    CAATCTGCCTTCTTCTTTACACAAGACATCGTCTCAATGGCATTGAAGAGAAACTCCCTT  300
              ||||| |||||||| |||||||||| ||| ||||| || ||||| |||||| | |   ||
Sbjct  24327  CAATCGGCCTTCTTTTTTACACAAGGCATTGTCTCTATAGCATTAAAGAGATAGTTTTTT  24386

Query  301    TCCTTGGAATCTTTGATGTAAGTGTCAATGAGGAGACTATACATCTCAGAATGTATGTTT  360
              || ||   |||||| |  || || ||||| |  ||||||||||| || ||||| ||||||
Sbjct  24387  TCATTACTATCTTTAACATATGTATCAATCAAAAGACTATACATTTCCGAATGAATGTTT  24446

Query  361    TCCATGGCAATTTGGAAGCCATAGAAACAGCGGGCTTCTGTAATCTGAACTTCTTGGCTA  420
              || ||||| ||||| || || |||||||| |  || || |||||||| ||||||   | |
Sbjct  24447  TCAATGGCCATTTGAAATCCGTAGAAACATCTAGCCTCGGTAATCTGTACTTCTATACAA  24506

Query  421    AACCGCTCCACCAGGTTTTCATTTACTATGCCATCACTCGCTGCAAAGAAAGCCAGAACG  480
              || || ||  | |  |||||||| ||||| || ||||| |||||||| || ||||  || 
Sbjct  24507  AATCGTTCTGCTAAATTTTCATTCACTATTCCGTCACTGGCTGCAAAAAACGCCAATACA  24566

Query  481    TGCGATATAAAATATTTCTCGTCAGGCTTCAGGGCTTCCCAATGCTGGATGTCCTTGGAA  540
              ||   |||||||||||| ||||| ||  | ||    | |||||  | ||| || || || 
Sbjct  24567  TGTTTTATAAAATATTTTTCGTCTGGTGTTAGTTTATTCCAATCATTGATATCTTTAGAT  24626

Query  541    AGATCCACCTCCTCAGCTGTCCAAAAGGAAGCCTCCGCTTTCTTATACATCTGCCAGATA  600
              | |||||| || ||  |||||||||| || ||||| || || |||||||| | |||||| 
Sbjct  24627  ATATCCACTTCTTCCACTGTCCAAAATGATGCCTCTGCCTTTTTATACATATTCCAGATG  24686

Query  601    TCATGGTATTCGATGGGAAAGACGACAAA  629
              ||||| ||||  || ||||| |  |||||
Sbjct  24687  TCATGATATTGAATTGGAAAAATAACAAA  24715


Rhinolophus ferrumequinum scaffold_m29_p_1

 = 1184 bits (1312),  Expect = 0.0
 Identities = 681/699 (97%), Gaps = 9/699 (1%)
 Strand=Plus/Minus

Query  60        ATGTAAACCCTCATCTCTGCTAATAAGTTCGTTGGAAAACGTGAGGCCAGGCATCAGTCC  119
                 ||||||||||||||||||||||||||||||||||||||| ||||||||||||||||||||
Sbjct  21741434  ATGTAAACCCTCATCTCTGCTAATAAGTTCGTTGGAAAATGTGAGGCCAGGCATCAGTCC  21741375

Query  120       TCGTTTCTTGAGC---------CAGAATATTGATGCAAAAGAACCAGAAAAGAAGATTCC  170
                 || ||||||||||         ||||||||||||||||||||||||||||||||||||| 
Sbjct  21741374  TCCTTTCTTGAGCAATATCAACCAGAATATTGATGCAAAAGAACCAGAAAAGAAGATTCT  21741315

Query  171       TTCTACTGCGGCAAAAGCTACAACACGTTCTCCATAGGTAGCTTCTTTGTCCCCAATCCA  230
                 ||||||||||||||||||||||||||||||||||||||||||||||| ||||||||||||
Sbjct  21741314  TTCTACTGCGGCAAAAGCTACAACACGTTCTCCATAGGTAGCTTCTTCGTCCCCAATCCA  21741255

Query  231       ACGCAAGGCCCAATCTGCCTTCTTCTTTACACAAGACATCGTCTCAATGGCATTGAAGAG  290
                 |||||||||||||||||||||| |||||||||||||||||||||||||||||||||||||
Sbjct  21741254  ACGCAAGGCCCAATCTGCCTTCCTCTTTACACAAGACATCGTCTCAATGGCATTGAAGAG  21741195

Query  291       AAACTCCCTTTCCTTGGAATCTTTGATGTAAGTGTCAATGAGGAGACTATACATCTCAGA  350
                 ||||||||||||||||||||||||||||||||||||||||||||||||||||||||||||
Sbjct  21741194  AAACTCCCTTTCCTTGGAATCTTTGATGTAAGTGTCAATGAGGAGACTATACATCTCAGA  21741135

Query  351       ATGTATGTTTTCCATGGCAATTTGGAAGCCATAGAAACAGCGGGCTTCTGTAATCTGAAC  410
                 ||||||||||||||||||||||||||||||||||||||||||||||||||||||||||||
Sbjct  21741134  ATGTATGTTTTCCATGGCAATTTGGAAGCCATAGAAACAGCGGGCTTCTGTAATCTGAAC  21741075

Query  411       TTCTTGGCTAAACCGCTCCACCAGGTTTTCATTTACTATGCCATCACTCGCTGCAAAGAA  470
                 ||||||||||||||||||||||||||||||||||||||||||||||||||||||||||||
Sbjct  21741074  TTCTTGGCTAAACCGCTCCACCAGGTTTTCATTTACTATGCCATCACTCGCTGCAAAGAA  21741015

Query  471       AGCCAGAACGTGCGATATAAAATATTTCTCGTCAGGCTTCAGGGCTTCCCAATGCTGGAT  530
                 |||||||||||| |||||||||||||||||||||||||||||||||||||||||||||||
Sbjct  21741014  AGCCAGAACGTGAGATATAAAATATTTCTCGTCAGGCTTCAGGGCTTCCCAATGCTGGAT  21740955

Query  531       GTCCTTGGAAAGATCCACCTCCTCAGCTGTCCAAAAGGAAGCCTCCGCTTTCTTATACAT  590
                 ||||||||||||||||||||||||||||||||||||||||||||||||||||||||||||
Sbjct  21740954  GTCCTTGGAAAGATCCACCTCCTCAGCTGTCCAAAAGGAAGCCTCCGCTTTCTTATACAT  21740895

Query  591       CTGCCAGATATCATGGTATTCGATGGGAAAGACGACAAAGCGGCGGGGGTTTTCTCTCAG  650
                 |||||||||||||||||||||||| |||||||||||||||||||||||||||||||||||
Sbjct  21740894  CTGCCAGATATCATGGTATTCGATAGGAAAGACGACAAAGCGGCGGGGGTTTTCTCTCAG  21740835

Query  651       CAGTGGTTCATCCTGCCCGCTGAGGGCAGACACCTTAGTTTTCGGCTCCACGGACTCCGC  710
                  |||||||||||||||||||||||||||||||||||||||||||||||||||||||||||
Sbjct  21740834  TAGTGGTTCATCCTGCCCGCTGAGGGCAGACACCTTAGTTTTCGGCTCCACGGACTCCGC  21740775

Query  711       CGCCTCCTGGAAGATCCTCCGGGCCGCCTTGCTGGCCAG  749
                 ||||||||||||||||||| |||||||||||||||||||
Sbjct  21740774  CGCCTCCTGGAAGATCCTCTGGGCCGCCTTGCTGGCCAG  21740736


 ###########################################################################################################

Query_seq: taxID10242_TRINITY_DN1_c1_g1_i1 len=217 path=[0:0-216]
Hit start: 1185, Hit end: 1205
Nucs hit: 21, Identity:95, Score: 6, Evalue: 1.6, Gaps: 0

Query_seq: taxID10242_TRINITY_DN1_c1_g1_i1 len=217 path=[0:0-216]
Nucs hit: 216

NC_034464.1 Nova virus strain Te34 nucleocapsid gene, complete 
cds
Length=1825

  = 34.6 bits (37),  Expect = 1.6
 Identities = 20/21 (95%), Gaps = 0/21 (0%)
 Strand=Plus/Plus

Query  105   GAATTATCCATATGTTTGTTA  125
             ||||||||||| |||||||||
Sbjct  1185  GAATTATCCATTTGTTTGTTA  1205


Rhinolophus ferrumequinum scaffold_m29_p_1

 = 379 bits (419),  Expect = 5e-103
 Identities = 214/217 (99%), Gaps = 0/217 (0%)
 Strand=Plus/Plus

Query  1         TGCTGACTTCTAAATGAACTGAAGGTGTGCTTTTTGCTGATTTCTCTTTCCTTTCTCATC  60
                 ||||||||||||||||||||||||||||||||||||||||||||||||||||||||||||
Sbjct  21741785  TGCTGACTTCTAAATGAACTGAAGGTGTGCTTTTTGCTGATTTCTCTTTCCTTTCTCATC  21741844

Query  61        AGAAAAAGCCCTCTCACTCAGTGTATCACCCGGCCAAATGCCATGAATTATCCATATGTT  120
                 |||||||||||||||||||||||||||||| |||||||||||||||||||||||||||||
Sbjct  21741845  AGAAAAAGCCCTCTCACTCAGTGTATCACCTGGCCAAATGCCATGAATTATCCATATGTT  21741904

Query  121       TGTTAATATTCAAAGCAACTTAAAACTAGCTACCTCTGTGTTAATCCCATTTGTTACTAA  180
                 |||||||||||| |||||||||||||||||||||||||||||||||| ||||||||||||
Sbjct  21741905  TGTTAATATTCATAGCAACTTAAAACTAGCTACCTCTGTGTTAATCCTATTTGTTACTAA  21741964

Query  181       TGCTAGTCTCACCTAGCAGGAAGGTGCGTACAAAAGC  217
                 |||||||||||||||||||||||||||||||||||||
Sbjct  21741965  TGCTAGTCTCACCTAGCAGGAAGGTGCGTACAAAAGC  21742001


 ###########################################################################################################

Query_seq: taxID10385_TRINITY_DN0_c0_g1_i2 len=1017 path=[0:0-27 5:28-609:61-1016]
Hit start: 108015, Hit end: 108748
Nucs hit: 750, Identity:84, Score: 813, Evalue: 0.0, Gaps: 16

Query_seq: taxID10385_TRINITY_DN0_c0_g1_i2 len=1017 path=[0:0-27 5:28-609:61-1016]
Nucs hit: 955

NC_002665.1 Bovine herpesvirus 4 long unique region, complete 
sequence
Length=108873

  = 813 bits (901),  Expect = 0.0
 Identities = 629/750 (84%), Gaps = 16/750 (2%)
 Strand=Plus/Plus

Query  64      CCTATGAAGACCAATGCCGAGATGGTTCTGGCCCTCAAGATGTTGAATGGGAAGAACAGT  123
               || || |||||||||||||||||||| |||||||||||||||||||| || |||||||||
Sbjct  108015  CCCATAAAGACCAATGCCGAGATGGTCCTGGCCCTCAAGATGTTGAAGGGTAAGAACAGT  108074

Query  124     ATGGAGTCAGAGATACCTAGTGAGTACAAAAAATCTCGCTGGAAATACCACTATGAGGTG  183
               |||||||| ||| |||||  ||||| |||||||  |||||||||||||| ||||||||||
Sbjct  108075  ATGGAGTCTGAGGTACCTTCTGAGTCCAAAAAAAATCGCTGGAAATACCGCTATGAGGTG  108134

Query  184     ACAAACACAATATCCCAAACCAGCAAGATAAAGGACCCTCCCCCTTATAATTTACCTATC  243
               ||| ||||| | | ||  ||||||||||| ||||||||||||||| |||||||||| || 
Sbjct  108135  ACAGACACACTGTACCCTACCAGCAAGATGAAGGACCCTCCCCCTGATAATTTACCCATG  108194

Query  244     TTCACGGGGAATGCCTATATTGTGGCTTCTCGAGGCTTTGTCCAACAAGTCTTAGAGAAC  303
               ||||| |||||||||||| ||||||| ||||||| |||||||||||| |||||||| |||
Sbjct  108195  TTCACAGGGAATGCCTATTTTGTGGCCTCTCGAGCCTTTGTCCAACATGTCTTAGACAAC  108254

Query  304     CCCAAATCACAACAACTGATCGAATGGGTAAAAGACACCTACAGCCCCGATGAACACCTC  363
               || ||||| |||  |||| | |||||||| ||||||||||| |||||||| |||||||||
Sbjct  108255  CCTAAATCCCAAAGACTGGTTGAATGGGTCAAAGACACCTATAGCCCCGACGAACACCTC  108314

Query  364     TGGGCCACCCTTCAGCGTGCACCATGGATGCCTGGCTCTGTTCCCTACCACCCCAAGTTT  423
               |||||||||||||||||||| || ||||||||||||||||||||   ||||||||||| |
Sbjct  108315  TGGGCCACCCTTCAGCGTGCTCCGTGGATGCCTGGCTCTGTTCCTAGCCACCCCAAGTAT  108374

Query  424     CACACTTCAGACATGGCTGCCATTGCCAGGCTGGTCAAGTGGCAGTACCATGAAGGAGAC  483
               ||||  ||||||||| ||||||| |||||||| ||||||||||||||||| || ||||| 
Sbjct  108375  CACATCTCAGACATGACTGCCATCGCCAGGCTCGTCAAGTGGCAGTACCACGAGGGAGAT  108434

Query  484     ATCAGTAAGGGGGCACCTTATGGACCTTGCTCTGGAACCCACCAGCGGGGTATCTGCATT  543
                |||| | |||||| ||||||| ||| |||||||||| ||| | | |||  |||||||||
Sbjct  108435  GTCAGCATGGGGGCGCCTTATGCACCCTGCTCTGGAATCCATCGGAGGGCCATCTGCATT  108494

Query  544     TATGGGGCTGGGGACCTGCACTGGATTCTTCGTAACCCTCACCTGTTGGCCAACAAGTTT  603
               || ||||| ||||||||| |||||||||| |  |||| |||||| ||||| |||||||||
Sbjct  108495  TACGGGGCCGGGGACCTGTACTGGATTCTCCAGAACCATCACCTCTTGGCAAACAAGTTT  108554

Query  604     GACCCCAAAGTGGATGATAATGTCCTTCAGTGCTTAGAAGAGTACTTACGTTATAAGGCC  663
               ||||| |  ||||||||||| ||||| |||||||||||||||||| ||||| ||||||||
Sbjct  108555  GACCCGAGGGTGGATGATAACGTCCTGCAGTGCTTAGAAGAGTACCTACGTCATAAGGCC  108614

Query  664     ATCTATGGGACTGAACTCTGAGATACATTACGAGAGAGTGCCCTGTGCAGCAGGAGCATG  723
               ||||||||||||||||| ||||                ||| |||||   |||| |  ||
Sbjct  108615  ATCTATGGGACTGAACTTTGAG---------------CTGCACTGTGGGCCAGG-GACTG  108658

Query  724     TGCAAACATGCCCAGACTGTCCTGCGACAGTGAGGGGTGGGAGACTAGGGCTCTGGAATC  783
               ||| |||||||||||   || |||  || ||| |||||||| ||| |||||| |||||||
Sbjct  108659  TGCCAACATGCCCAGGGCGTACTGGTACTGTGTGGGGTGGGGGACGAGGGCTGTGGAATC  108718

Query  784     CATGGCATCCGCCAGGGCAGGAGGTCTGCT  813
               |||||||||| ||||||   |||| |||||
Sbjct  108719  CATGGCATCCCCCAGGGTCAGAGGGCTGCT  108748


Rhinolophus ferrumequinum scaffold_m29_p_8

 = 1725 bits (1912),  Expect = 0.0
 Identities = 956/956 (100%), Gaps = 0/956 (0%)
 Strand=Plus/Minus

Query  62        TTCCTATGAAGACCAATGCCGAGATGGTTCTGGCCCTCAAGATGTTGAATGGGAAGAACA  121
                 ||||||||||||||||||||||||||||||||||||||||||||||||||||||||||||
Sbjct  49381056  TTCCTATGAAGACCAATGCCGAGATGGTTCTGGCCCTCAAGATGTTGAATGGGAAGAACA  49380997

Query  122       GTATGGAGTCAGAGATACCTAGTGAGTACAAAAAATCTCGCTGGAAATACCACTATGAGG  181
                 ||||||||||||||||||||||||||||||||||||||||||||||||||||||||||||
Sbjct  49380996  GTATGGAGTCAGAGATACCTAGTGAGTACAAAAAATCTCGCTGGAAATACCACTATGAGG  49380937

Query  182       TGACAAACACAATATCCCAAACCAGCAAGATAAAGGACCCTCCCCCTTATAATTTACCTA  241
                 ||||||||||||||||||||||||||||||||||||||||||||||||||||||||||||
Sbjct  49380936  TGACAAACACAATATCCCAAACCAGCAAGATAAAGGACCCTCCCCCTTATAATTTACCTA  49380877

Query  242       TCTTCACGGGGAATGCCTATATTGTGGCTTCTCGAGGCTTTGTCCAACAAGTCTTAGAGA  301
                 ||||||||||||||||||||||||||||||||||||||||||||||||||||||||||||
Sbjct  49380876  TCTTCACGGGGAATGCCTATATTGTGGCTTCTCGAGGCTTTGTCCAACAAGTCTTAGAGA  49380817

Query  302       ACCCCAAATCACAACAACTGATCGAATGGGTAAAAGACACCTACAGCCCCGATGAACACC  361
                 ||||||||||||||||||||||||||||||||||||||||||||||||||||||||||||
Sbjct  49380816  ACCCCAAATCACAACAACTGATCGAATGGGTAAAAGACACCTACAGCCCCGATGAACACC  49380757

Query  362       TCTGGGCCACCCTTCAGCGTGCACCATGGATGCCTGGCTCTGTTCCCTACCACCCCAAGT  421
                 ||||||||||||||||||||||||||||||||||||||||||||||||||||||||||||
Sbjct  49380756  TCTGGGCCACCCTTCAGCGTGCACCATGGATGCCTGGCTCTGTTCCCTACCACCCCAAGT  49380697

Query  422       TTCACACTTCAGACATGGCTGCCATTGCCAGGCTGGTCAAGTGGCAGTACCATGAAGGAG  481
                 ||||||||||||||||||||||||||||||||||||||||||||||||||||||||||||
Sbjct  49380696  TTCACACTTCAGACATGGCTGCCATTGCCAGGCTGGTCAAGTGGCAGTACCATGAAGGAG  49380637

Query  482       ACATCAGTAAGGGGGCACCTTATGGACCTTGCTCTGGAACCCACCAGCGGGGTATCTGCA  541
                 ||||||||||||||||||||||||||||||||||||||||||||||||||||||||||||
Sbjct  49380636  ACATCAGTAAGGGGGCACCTTATGGACCTTGCTCTGGAACCCACCAGCGGGGTATCTGCA  49380577

Query  542       TTTATGGGGCTGGGGACCTGCACTGGATTCTTCGTAACCCTCACCTGTTGGCCAACAAGT  601
                 ||||||||||||||||||||||||||||||||||||||||||||||||||||||||||||
Sbjct  49380576  TTTATGGGGCTGGGGACCTGCACTGGATTCTTCGTAACCCTCACCTGTTGGCCAACAAGT  49380517

Query  602       TTGACCCCAAAGTGGATGATAATGTCCTTCAGTGCTTAGAAGAGTACTTACGTTATAAGG  661
                 ||||||||||||||||||||||||||||||||||||||||||||||||||||||||||||
Sbjct  49380516  TTGACCCCAAAGTGGATGATAATGTCCTTCAGTGCTTAGAAGAGTACTTACGTTATAAGG  49380457

Query  662       CCATCTATGGGACTGAACTCTGAGATACATTACGAGAGAGTGCCCTGTGCAGCAGGAGCA  721
                 ||||||||||||||||||||||||||||||||||||||||||||||||||||||||||||
Sbjct  49380456  CCATCTATGGGACTGAACTCTGAGATACATTACGAGAGAGTGCCCTGTGCAGCAGGAGCA  49380397

Query  722       TGTGCAAACATGCCCAGACTGTCCTGCGACAGTGAGGGGTGGGAGACTAGGGCTCTGGAA  781
                 ||||||||||||||||||||||||||||||||||||||||||||||||||||||||||||
Sbjct  49380396  TGTGCAAACATGCCCAGACTGTCCTGCGACAGTGAGGGGTGGGAGACTAGGGCTCTGGAA  49380337

Query  782       TCCATGGCATCCGCCAGGGCAGGAGGTCTGCTACTGGAGTGGGTAAGTAGATCTGCTGCC  841
                 ||||||||||||||||||||||||||||||||||||||||||||||||||||||||||||
Sbjct  49380336  TCCATGGCATCCGCCAGGGCAGGAGGTCTGCTACTGGAGTGGGTAAGTAGATCTGCTGCC  49380277

Query  842       TTGCAAAACACTGCCCTAGATGAACACTGATGCTTCTCTCAGTCCACTCCAGTGGCTCCT  901
                 ||||||||||||||||||||||||||||||||||||||||||||||||||||||||||||
Sbjct  49380276  TTGCAAAACACTGCCCTAGATGAACACTGATGCTTCTCTCAGTCCACTCCAGTGGCTCCT  49380217

Query  902       CCACTGTCTTTCTCACAGAGTGAGAATAAGAACCAGTTATTTAGGATGGAAGTGTGGCAG  961
                 ||||||||||||||||||||||||||||||||||||||||||||||||||||||||||||
Sbjct  49380216  CCACTGTCTTTCTCACAGAGTGAGAATAAGAACCAGTTATTTAGGATGGAAGTGTGGCAG  49380157

Query  962       GGATGCCTGGATTTTATTAGCTGAATGCTTGGTGTCTAGCTTTTCCATTCTTGGAG  1017
                 ||||||||||||||||||||||||||||||||||||||||||||||||||||||||
Sbjct  49380156  GGATGCCTGGATTTTATTAGCTGAATGCTTGGTGTCTAGCTTTTCCATTCTTGGAG  49380101


###########################################################################################################

Query_seq: taxID10385_TRINITY_DN0_c0_g1_i3 len=1093 path=[3:0-27 5:28-606:61-61 7:62-71 8:72-136 9:137-1092]
Hit start: 107937, Hit end: 108748
Nucs hit: 828, Identity:85, Score: 931, Evalue: 0.0, Gaps: 16

Query_seq: taxID10385_TRINITY_DN0_c0_g1_i3 len=1093 path=[3:0-27 5:28-606:61-61 7:62-71 8:72-136 9:137-1092]
Nucs hit: 1031

NC_002665.1 Bovine herpesvirus 4 long unique region, complete 
sequence
Length=108873

  = 931 bits (1032),  Expect = 0.0
 Identities = 702/828 (85%), Gaps = 16/828 (2%)
 Strand=Plus/Plus

Query  62      GACCTGAACTGTATGGAAGACTTGCTCCAGAGCTCAGTGCCATGGAAATACTTCCTGAAT  121
               ||||||||||||||||||||||||||||||||||||||||||||||| ||||| ||||||
Sbjct  107937  GACCTGAACTGTATGGAAGACTTGCTCCAGAGCTCAGTGCCATGGAAGTACTTACTGAAT  107996

Query  122     ACATGTGGAACAGACTTTCCTATGAAGACCAATGCCGAGATGGTTCTGGCCCTCAAGATG  181
               ||||| || |||||||| || || |||||||||||||||||||| |||||||||||||||
Sbjct  107997  ACATGCGGGACAGACTTCCCCATAAAGACCAATGCCGAGATGGTCCTGGCCCTCAAGATG  108056

Query  182     TTGAATGGGAAGAACAGTATGGAGTCAGAGATACCTAGTGAGTACAAAAAATCTCGCTGG  241
               ||||| || ||||||||||||||||| ||| |||||  ||||| |||||||  |||||||
Sbjct  108057  TTGAAGGGTAAGAACAGTATGGAGTCTGAGGTACCTTCTGAGTCCAAAAAAAATCGCTGG  108116

Query  242     AAATACCACTATGAGGTGACAAACACAATATCCCAAACCAGCAAGATAAAGGACCCTCCC  301
               ||||||| ||||||||||||| ||||| | | ||  ||||||||||| ||||||||||||
Sbjct  108117  AAATACCGCTATGAGGTGACAGACACACTGTACCCTACCAGCAAGATGAAGGACCCTCCC  108176

Query  302     CCTTATAATTTACCTATCTTCACGGGGAATGCCTATATTGTGGCTTCTCGAGGCTTTGTC  361
               ||| |||||||||| || ||||| |||||||||||| ||||||| ||||||| |||||||
Sbjct  108177  CCTGATAATTTACCCATGTTCACAGGGAATGCCTATTTTGTGGCCTCTCGAGCCTTTGTC  108236

Query  362     CAACAAGTCTTAGAGAACCCCAAATCACAACAACTGATCGAATGGGTAAAAGACACCTAC  421
               ||||| |||||||| ||||| ||||| |||  |||| | |||||||| ||||||||||| 
Sbjct  108237  CAACATGTCTTAGACAACCCTAAATCCCAAAGACTGGTTGAATGGGTCAAAGACACCTAT  108296

Query  422     AGCCCCGATGAACACCTCTGGGCCACCCTTCAGCGTGCACCATGGATGCCTGGCTCTGTT  481
               |||||||| ||||||||||||||||||||||||||||| || ||||||||||||||||||
Sbjct  108297  AGCCCCGACGAACACCTCTGGGCCACCCTTCAGCGTGCTCCGTGGATGCCTGGCTCTGTT  108356

Query  482     CCCTACCACCCCAAGTTTCACACTTCAGACATGGCTGCCATTGCCAGGCTGGTCAAGTGG  541
               ||   ||||||||||| |||||  ||||||||| ||||||| |||||||| |||||||||
Sbjct  108357  CCTAGCCACCCCAAGTATCACATCTCAGACATGACTGCCATCGCCAGGCTCGTCAAGTGG  108416

Query  542     CAGTACCATGAAGGAGACATCAGTAAGGGGGCACCTTATGGACCTTGCTCTGGAACCCAC  601
               |||||||| || |||||  |||| | |||||| ||||||| ||| |||||||||| ||| 
Sbjct  108417  CAGTACCACGAGGGAGATGTCAGCATGGGGGCGCCTTATGCACCCTGCTCTGGAATCCAT  108476

Query  602     CAGCGGGGTATCTGCATTTATGGGGCTGGGGACCTGCACTGGATTCTTCGTAACCCTCAC  661
               | | |||  ||||||||||| ||||| ||||||||| |||||||||| |  |||| ||||
Sbjct  108477  CGGAGGGCCATCTGCATTTACGGGGCCGGGGACCTGTACTGGATTCTCCAGAACCATCAC  108536

Query  662     CTGTTGGCCAACAAGTTTGACCCCAAAGTGGATGATAATGTCCTTCAGTGCTTAGAAGAG  721
               || ||||| |||||||||||||| |  ||||||||||| ||||| |||||||||||||||
Sbjct  108537  CTCTTGGCAAACAAGTTTGACCCGAGGGTGGATGATAACGTCCTGCAGTGCTTAGAAGAG  108596

Query  722     TACTTACGTTATAAGGCCATCTATGGGACTGAACTCTGAGATACATTACGAGAGAGTGCC  781
               ||| ||||| ||||||||||||||||||||||||| ||||                ||| 
Sbjct  108597  TACCTACGTCATAAGGCCATCTATGGGACTGAACTTTGAG---------------CTGCA  108641

Query  782     CTGTGCAGCAGGAGCATGTGCAAACATGCCCAGACTGTCCTGCGACAGTGAGGGGTGGGA  841
               |||||   |||| |  ||||| |||||||||||   || |||  || ||| |||||||| 
Sbjct  108642  CTGTGGGCCAGG-GACTGTGCCAACATGCCCAGGGCGTACTGGTACTGTGTGGGGTGGGG  108700

Query  842     GACTAGGGCTCTGGAATCCATGGCATCCGCCAGGGCAGGAGGTCTGCT  889
               ||| |||||| ||||||||||||||||| ||||||   |||| |||||
Sbjct  108701  GACGAGGGCTGTGGAATCCATGGCATCCCCCAGGGTCAGAGGGCTGCT  108748


Rhinolophus ferrumequinum scaffold_m29_p_8

 = 1862 bits (2064),  Expect = 0.0
 Identities = 1032/1032 (100%), Gaps = 0/1032 (0%)
 Strand=Plus/Minus

Query  62        GACCTGAACTGTATGGAAGACTTGCTCCAGAGCTCAGTGCCATGGAAATACTTCCTGAAT  121
                 ||||||||||||||||||||||||||||||||||||||||||||||||||||||||||||
Sbjct  49381132  GACCTGAACTGTATGGAAGACTTGCTCCAGAGCTCAGTGCCATGGAAATACTTCCTGAAT  49381073

Query  122       ACATGTGGAACAGACTTTCCTATGAAGACCAATGCCGAGATGGTTCTGGCCCTCAAGATG  181
                 ||||||||||||||||||||||||||||||||||||||||||||||||||||||||||||
Sbjct  49381072  ACATGTGGAACAGACTTTCCTATGAAGACCAATGCCGAGATGGTTCTGGCCCTCAAGATG  49381013

Query  182       TTGAATGGGAAGAACAGTATGGAGTCAGAGATACCTAGTGAGTACAAAAAATCTCGCTGG  241
                 ||||||||||||||||||||||||||||||||||||||||||||||||||||||||||||
Sbjct  49381012  TTGAATGGGAAGAACAGTATGGAGTCAGAGATACCTAGTGAGTACAAAAAATCTCGCTGG  49380953

Query  242       AAATACCACTATGAGGTGACAAACACAATATCCCAAACCAGCAAGATAAAGGACCCTCCC  301
                 ||||||||||||||||||||||||||||||||||||||||||||||||||||||||||||
Sbjct  49380952  AAATACCACTATGAGGTGACAAACACAATATCCCAAACCAGCAAGATAAAGGACCCTCCC  49380893

Query  302       CCTTATAATTTACCTATCTTCACGGGGAATGCCTATATTGTGGCTTCTCGAGGCTTTGTC  361
                 ||||||||||||||||||||||||||||||||||||||||||||||||||||||||||||
Sbjct  49380892  CCTTATAATTTACCTATCTTCACGGGGAATGCCTATATTGTGGCTTCTCGAGGCTTTGTC  49380833

Query  362       CAACAAGTCTTAGAGAACCCCAAATCACAACAACTGATCGAATGGGTAAAAGACACCTAC  421
                 ||||||||||||||||||||||||||||||||||||||||||||||||||||||||||||
Sbjct  49380832  CAACAAGTCTTAGAGAACCCCAAATCACAACAACTGATCGAATGGGTAAAAGACACCTAC  49380773

Query  422       AGCCCCGATGAACACCTCTGGGCCACCCTTCAGCGTGCACCATGGATGCCTGGCTCTGTT  481
                 ||||||||||||||||||||||||||||||||||||||||||||||||||||||||||||
Sbjct  49380772  AGCCCCGATGAACACCTCTGGGCCACCCTTCAGCGTGCACCATGGATGCCTGGCTCTGTT  49380713

Query  482       CCCTACCACCCCAAGTTTCACACTTCAGACATGGCTGCCATTGCCAGGCTGGTCAAGTGG  541
                 ||||||||||||||||||||||||||||||||||||||||||||||||||||||||||||
Sbjct  49380712  CCCTACCACCCCAAGTTTCACACTTCAGACATGGCTGCCATTGCCAGGCTGGTCAAGTGG  49380653

Query  542       CAGTACCATGAAGGAGACATCAGTAAGGGGGCACCTTATGGACCTTGCTCTGGAACCCAC  601
                 ||||||||||||||||||||||||||||||||||||||||||||||||||||||||||||
Sbjct  49380652  CAGTACCATGAAGGAGACATCAGTAAGGGGGCACCTTATGGACCTTGCTCTGGAACCCAC  49380593

Query  602       CAGCGGGGTATCTGCATTTATGGGGCTGGGGACCTGCACTGGATTCTTCGTAACCCTCAC  661
                 ||||||||||||||||||||||||||||||||||||||||||||||||||||||||||||
Sbjct  49380592  CAGCGGGGTATCTGCATTTATGGGGCTGGGGACCTGCACTGGATTCTTCGTAACCCTCAC  49380533

Query  662       CTGTTGGCCAACAAGTTTGACCCCAAAGTGGATGATAATGTCCTTCAGTGCTTAGAAGAG  721
                 ||||||||||||||||||||||||||||||||||||||||||||||||||||||||||||
Sbjct  49380532  CTGTTGGCCAACAAGTTTGACCCCAAAGTGGATGATAATGTCCTTCAGTGCTTAGAAGAG  49380473

Query  722       TACTTACGTTATAAGGCCATCTATGGGACTGAACTCTGAGATACATTACGAGAGAGTGCC  781
                 ||||||||||||||||||||||||||||||||||||||||||||||||||||||||||||
Sbjct  49380472  TACTTACGTTATAAGGCCATCTATGGGACTGAACTCTGAGATACATTACGAGAGAGTGCC  49380413

Query  782       CTGTGCAGCAGGAGCATGTGCAAACATGCCCAGACTGTCCTGCGACAGTGAGGGGTGGGA  841
                 ||||||||||||||||||||||||||||||||||||||||||||||||||||||||||||
Sbjct  49380412  CTGTGCAGCAGGAGCATGTGCAAACATGCCCAGACTGTCCTGCGACAGTGAGGGGTGGGA  49380353

Query  842       GACTAGGGCTCTGGAATCCATGGCATCCGCCAGGGCAGGAGGTCTGCTACTGGAGTGGGT  901
                 ||||||||||||||||||||||||||||||||||||||||||||||||||||||||||||
Sbjct  49380352  GACTAGGGCTCTGGAATCCATGGCATCCGCCAGGGCAGGAGGTCTGCTACTGGAGTGGGT  49380293

Query  902       AAGTAGATCTGCTGCCTTGCAAAACACTGCCCTAGATGAACACTGATGCTTCTCTCAGTC  961
                 ||||||||||||||||||||||||||||||||||||||||||||||||||||||||||||
Sbjct  49380292  AAGTAGATCTGCTGCCTTGCAAAACACTGCCCTAGATGAACACTGATGCTTCTCTCAGTC  49380233

Query  962       CACTCCAGTGGCTCCTCCACTGTCTTTCTCACAGAGTGAGAATAAGAACCAGTTATTTAG  1021
                 ||||||||||||||||||||||||||||||||||||||||||||||||||||||||||||
Sbjct  49380232  CACTCCAGTGGCTCCTCCACTGTCTTTCTCACAGAGTGAGAATAAGAACCAGTTATTTAG  49380173

Query  1022      GATGGAAGTGTGGCAGGGATGCCTGGATTTTATTAGCTGAATGCTTGGTGTCTAGCTTTT  1081
                 ||||||||||||||||||||||||||||||||||||||||||||||||||||||||||||
Sbjct  49380172  GATGGAAGTGTGGCAGGGATGCCTGGATTTTATTAGCTGAATGCTTGGTGTCTAGCTTTT  49380113

Query  1082      CCATTCTTGGAG  1093
                 ||||||||||||
Sbjct  49380112  CCATTCTTGGAG  49380101


###########################################################################################################

Query_seq: taxID10385_TRINITY_DN0_c0_g1_i5 len=1083 path=[0:0-27 5:28-606:61-61 8:62-126 9:127-1082]
Hit start: 107947, Hit end: 108748
Nucs hit: 818, Identity:85, Score: 913, Evalue: 0.0, Gaps: 16

Query_seq: taxID10385_TRINITY_DN0_c0_g1_i5 len=1083 path=[0:0-27 5:28-606:61-61 8:62-126 9:127-1082]
Nucs hit: 1021

NC_002665.1 Bovine herpesvirus 4 long unique region, complete 
sequence
Length=108873

  = 913 bits (1012),  Expect = 0.0
 Identities = 692/818 (85%), Gaps = 16/818 (2%)
 Strand=Plus/Plus

Query  62      GTATGGAAGACTTGCTCCAGAGCTCAGTGCCATGGAAATACTTCCTGAATACATGTGGAA  121
               ||||||||||||||||||||||||||||||||||||| ||||| ||||||||||| || |
Sbjct  107947  GTATGGAAGACTTGCTCCAGAGCTCAGTGCCATGGAAGTACTTACTGAATACATGCGGGA  108006

Query  122     CAGACTTTCCTATGAAGACCAATGCCGAGATGGTTCTGGCCCTCAAGATGTTGAATGGGA  181
               ||||||| || || |||||||||||||||||||| |||||||||||||||||||| || |
Sbjct  108007  CAGACTTCCCCATAAAGACCAATGCCGAGATGGTCCTGGCCCTCAAGATGTTGAAGGGTA  108066

Query  182     AGAACAGTATGGAGTCAGAGATACCTAGTGAGTACAAAAAATCTCGCTGGAAATACCACT  241
               |||||||||||||||| ||| |||||  ||||| |||||||  |||||||||||||| ||
Sbjct  108067  AGAACAGTATGGAGTCTGAGGTACCTTCTGAGTCCAAAAAAAATCGCTGGAAATACCGCT  108126

Query  242     ATGAGGTGACAAACACAATATCCCAAACCAGCAAGATAAAGGACCCTCCCCCTTATAATT  301
               ||||||||||| ||||| | | ||  ||||||||||| ||||||||||||||| ||||||
Sbjct  108127  ATGAGGTGACAGACACACTGTACCCTACCAGCAAGATGAAGGACCCTCCCCCTGATAATT  108186

Query  302     TACCTATCTTCACGGGGAATGCCTATATTGTGGCTTCTCGAGGCTTTGTCCAACAAGTCT  361
               |||| || ||||| |||||||||||| ||||||| ||||||| |||||||||||| ||||
Sbjct  108187  TACCCATGTTCACAGGGAATGCCTATTTTGTGGCCTCTCGAGCCTTTGTCCAACATGTCT  108246

Query  362     TAGAGAACCCCAAATCACAACAACTGATCGAATGGGTAAAAGACACCTACAGCCCCGATG  421
               |||| ||||| ||||| |||  |||| | |||||||| ||||||||||| |||||||| |
Sbjct  108247  TAGACAACCCTAAATCCCAAAGACTGGTTGAATGGGTCAAAGACACCTATAGCCCCGACG  108306

Query  422     AACACCTCTGGGCCACCCTTCAGCGTGCACCATGGATGCCTGGCTCTGTTCCCTACCACC  481
               |||||||||||||||||||||||||||| || ||||||||||||||||||||   |||||
Sbjct  108307  AACACCTCTGGGCCACCCTTCAGCGTGCTCCGTGGATGCCTGGCTCTGTTCCTAGCCACC  108366

Query  482     CCAAGTTTCACACTTCAGACATGGCTGCCATTGCCAGGCTGGTCAAGTGGCAGTACCATG  541
               |||||| |||||  ||||||||| ||||||| |||||||| ||||||||||||||||| |
Sbjct  108367  CCAAGTATCACATCTCAGACATGACTGCCATCGCCAGGCTCGTCAAGTGGCAGTACCACG  108426

Query  542     AAGGAGACATCAGTAAGGGGGCACCTTATGGACCTTGCTCTGGAACCCACCAGCGGGGTA  601
               | |||||  |||| | |||||| ||||||| ||| |||||||||| ||| | | |||  |
Sbjct  108427  AGGGAGATGTCAGCATGGGGGCGCCTTATGCACCCTGCTCTGGAATCCATCGGAGGGCCA  108486

Query  602     TCTGCATTTATGGGGCTGGGGACCTGCACTGGATTCTTCGTAACCCTCACCTGTTGGCCA  661
               |||||||||| ||||| ||||||||| |||||||||| |  |||| |||||| ||||| |
Sbjct  108487  TCTGCATTTACGGGGCCGGGGACCTGTACTGGATTCTCCAGAACCATCACCTCTTGGCAA  108546

Query  662     ACAAGTTTGACCCCAAAGTGGATGATAATGTCCTTCAGTGCTTAGAAGAGTACTTACGTT  721
               ||||||||||||| |  ||||||||||| ||||| |||||||||||||||||| ||||| 
Sbjct  108547  ACAAGTTTGACCCGAGGGTGGATGATAACGTCCTGCAGTGCTTAGAAGAGTACCTACGTC  108606

Query  722     ATAAGGCCATCTATGGGACTGAACTCTGAGATACATTACGAGAGAGTGCCCTGTGCAGCA  781
               ||||||||||||||||||||||||| ||||                ||| |||||   ||
Sbjct  108607  ATAAGGCCATCTATGGGACTGAACTTTGAG---------------CTGCACTGTGGGCCA  108651

Query  782     GGAGCATGTGCAAACATGCCCAGACTGTCCTGCGACAGTGAGGGGTGGGAGACTAGGGCT  841
               || |  ||||| |||||||||||   || |||  || ||| |||||||| ||| ||||||
Sbjct  108652  GG-GACTGTGCCAACATGCCCAGGGCGTACTGGTACTGTGTGGGGTGGGGGACGAGGGCT  108710

Query  842     CTGGAATCCATGGCATCCGCCAGGGCAGGAGGTCTGCT  879
                ||||||||||||||||| ||||||   |||| |||||
Sbjct  108711  GTGGAATCCATGGCATCCCCCAGGGTCAGAGGGCTGCT  108748


Rhinolophus ferrumequinum scaffold_m29_p_8

 = 1844 bits (2044),  Expect = 0.0
 Identities = 1022/1022 (100%), Gaps = 0/1022 (0%)
 Strand=Plus/Minus

Query  62        GTATGGAAGACTTGCTCCAGAGCTCAGTGCCATGGAAATACTTCCTGAATACATGTGGAA  121
                 ||||||||||||||||||||||||||||||||||||||||||||||||||||||||||||
Sbjct  49381122  GTATGGAAGACTTGCTCCAGAGCTCAGTGCCATGGAAATACTTCCTGAATACATGTGGAA  49381063

Query  122       CAGACTTTCCTATGAAGACCAATGCCGAGATGGTTCTGGCCCTCAAGATGTTGAATGGGA  181
                 ||||||||||||||||||||||||||||||||||||||||||||||||||||||||||||
Sbjct  49381062  CAGACTTTCCTATGAAGACCAATGCCGAGATGGTTCTGGCCCTCAAGATGTTGAATGGGA  49381003

Query  182       AGAACAGTATGGAGTCAGAGATACCTAGTGAGTACAAAAAATCTCGCTGGAAATACCACT  241
                 ||||||||||||||||||||||||||||||||||||||||||||||||||||||||||||
Sbjct  49381002  AGAACAGTATGGAGTCAGAGATACCTAGTGAGTACAAAAAATCTCGCTGGAAATACCACT  49380943

Query  242       ATGAGGTGACAAACACAATATCCCAAACCAGCAAGATAAAGGACCCTCCCCCTTATAATT  301
                 ||||||||||||||||||||||||||||||||||||||||||||||||||||||||||||
Sbjct  49380942  ATGAGGTGACAAACACAATATCCCAAACCAGCAAGATAAAGGACCCTCCCCCTTATAATT  49380883

Query  302       TACCTATCTTCACGGGGAATGCCTATATTGTGGCTTCTCGAGGCTTTGTCCAACAAGTCT  361
                 ||||||||||||||||||||||||||||||||||||||||||||||||||||||||||||
Sbjct  49380882  TACCTATCTTCACGGGGAATGCCTATATTGTGGCTTCTCGAGGCTTTGTCCAACAAGTCT  49380823

Query  362       TAGAGAACCCCAAATCACAACAACTGATCGAATGGGTAAAAGACACCTACAGCCCCGATG  421
                 ||||||||||||||||||||||||||||||||||||||||||||||||||||||||||||
Sbjct  49380822  TAGAGAACCCCAAATCACAACAACTGATCGAATGGGTAAAAGACACCTACAGCCCCGATG  49380763

Query  422       AACACCTCTGGGCCACCCTTCAGCGTGCACCATGGATGCCTGGCTCTGTTCCCTACCACC  481
                 ||||||||||||||||||||||||||||||||||||||||||||||||||||||||||||
Sbjct  49380762  AACACCTCTGGGCCACCCTTCAGCGTGCACCATGGATGCCTGGCTCTGTTCCCTACCACC  49380703

Query  482       CCAAGTTTCACACTTCAGACATGGCTGCCATTGCCAGGCTGGTCAAGTGGCAGTACCATG  541
                 ||||||||||||||||||||||||||||||||||||||||||||||||||||||||||||
Sbjct  49380702  CCAAGTTTCACACTTCAGACATGGCTGCCATTGCCAGGCTGGTCAAGTGGCAGTACCATG  49380643

Query  542       AAGGAGACATCAGTAAGGGGGCACCTTATGGACCTTGCTCTGGAACCCACCAGCGGGGTA  601
                 ||||||||||||||||||||||||||||||||||||||||||||||||||||||||||||
Sbjct  49380642  AAGGAGACATCAGTAAGGGGGCACCTTATGGACCTTGCTCTGGAACCCACCAGCGGGGTA  49380583

Query  602       TCTGCATTTATGGGGCTGGGGACCTGCACTGGATTCTTCGTAACCCTCACCTGTTGGCCA  661
                 ||||||||||||||||||||||||||||||||||||||||||||||||||||||||||||
Sbjct  49380582  TCTGCATTTATGGGGCTGGGGACCTGCACTGGATTCTTCGTAACCCTCACCTGTTGGCCA  49380523

Query  662       ACAAGTTTGACCCCAAAGTGGATGATAATGTCCTTCAGTGCTTAGAAGAGTACTTACGTT  721
                 ||||||||||||||||||||||||||||||||||||||||||||||||||||||||||||
Sbjct  49380522  ACAAGTTTGACCCCAAAGTGGATGATAATGTCCTTCAGTGCTTAGAAGAGTACTTACGTT  49380463

Query  722       ATAAGGCCATCTATGGGACTGAACTCTGAGATACATTACGAGAGAGTGCCCTGTGCAGCA  781
                 ||||||||||||||||||||||||||||||||||||||||||||||||||||||||||||
Sbjct  49380462  ATAAGGCCATCTATGGGACTGAACTCTGAGATACATTACGAGAGAGTGCCCTGTGCAGCA  49380403

Query  782       GGAGCATGTGCAAACATGCCCAGACTGTCCTGCGACAGTGAGGGGTGGGAGACTAGGGCT  841
                 ||||||||||||||||||||||||||||||||||||||||||||||||||||||||||||
Sbjct  49380402  GGAGCATGTGCAAACATGCCCAGACTGTCCTGCGACAGTGAGGGGTGGGAGACTAGGGCT  49380343

Query  842       CTGGAATCCATGGCATCCGCCAGGGCAGGAGGTCTGCTACTGGAGTGGGTAAGTAGATCT  901
                 ||||||||||||||||||||||||||||||||||||||||||||||||||||||||||||
Sbjct  49380342  CTGGAATCCATGGCATCCGCCAGGGCAGGAGGTCTGCTACTGGAGTGGGTAAGTAGATCT  49380283

Query  902       GCTGCCTTGCAAAACACTGCCCTAGATGAACACTGATGCTTCTCTCAGTCCACTCCAGTG  961
                 ||||||||||||||||||||||||||||||||||||||||||||||||||||||||||||
Sbjct  49380282  GCTGCCTTGCAAAACACTGCCCTAGATGAACACTGATGCTTCTCTCAGTCCACTCCAGTG  49380223

Query  962       GCTCCTCCACTGTCTTTCTCACAGAGTGAGAATAAGAACCAGTTATTTAGGATGGAAGTG  1021
                 ||||||||||||||||||||||||||||||||||||||||||||||||||||||||||||
Sbjct  49380222  GCTCCTCCACTGTCTTTCTCACAGAGTGAGAATAAGAACCAGTTATTTAGGATGGAAGTG  49380163

Query  1022      TGGCAGGGATGCCTGGATTTTATTAGCTGAATGCTTGGTGTCTAGCTTTTCCATTCTTGG  1081
                 ||||||||||||||||||||||||||||||||||||||||||||||||||||||||||||
Sbjct  49380162  TGGCAGGGATGCCTGGATTTTATTAGCTGAATGCTTGGTGTCTAGCTTTTCCATTCTTGG  49380103

Query  1082      AG  1083
                 ||
Sbjct  49380102  AG  49380101


###########################################################################################################

Query_seq: taxID10385_TRINITY_DN0_c0_g1_i6 len=1256 path=[2:0-64 4:65-2236:224-224 7:225-234 8:235-299 9:300-1255]
Hit start: 107778, Hit end: 108748
Nucs hit: 987, Identity:86, Score: 1150, Evalue: 0.0, Gaps: 16

Query_seq: taxID10385_TRINITY_DN0_c0_g1_i6 len=1256 path=[2:0-64 4:65-2236:224-224 7:225-234 8:235-299 9:300-1255]
Nucs hit: 1190

NC_002665.1 Bovine herpesvirus 4 long unique region, complete 
sequence
Length=108873

  = 1150 bits (1275),  Expect = 0.0
 Identities = 846/987 (86%), Gaps = 16/987 (2%)
 Strand=Plus/Plus

Query  66      GTGTATGCCCCTCAGAACATATATTGTGTCCACGTGGATGAGAAGTCCCCAGAAACTTTC  125
               ||||||||||||||||||||||| |||||||||||||||| |||||||||||| ||||||
Sbjct  107778  GTGTATGCCCCTCAGAACATATACTGTGTCCACGTGGATGTGAAGTCCCCAGAGACTTTC  107837

Query  126     AAAGAGGCAGTCAAGGCAATTATTTCATGCTTCCCAAATGTCTTCATAGCCAGTAAGTTG  185
               |||||||| |||||||| |||||||| |||||||| ||||||||||| ||||||||||||
Sbjct  107838  AAAGAGGCGGTCAAGGCCATTATTTCCTGCTTCCCCAATGTCTTCATGGCCAGTAAGTTG  107897

Query  186     GTTCGGGTGGTTTATGCCTCCTGGTTTCGGGTGCAGGCTGACCTGAACTGTATGGAAGAC  245
               || | ||||||||||||||||||||   | ||||| ||||||||||||||||||||||||
Sbjct  107898  GTCCCGGTGGTTTATGCCTCCTGGTCCAGAGTGCAAGCTGACCTGAACTGTATGGAAGAC  107957

Query  246     TTGCTCCAGAGCTCAGTGCCATGGAAATACTTCCTGAATACATGTGGAACAGACTTTCCT  305
               |||||||||||||||||||||||||| ||||| ||||||||||| || |||||||| || 
Sbjct  107958  TTGCTCCAGAGCTCAGTGCCATGGAAGTACTTACTGAATACATGCGGGACAGACTTCCCC  108017

Query  306     ATGAAGACCAATGCCGAGATGGTTCTGGCCCTCAAGATGTTGAATGGGAAGAACAGTATG  365
               || |||||||||||||||||||| |||||||||||||||||||| || ||||||||||||
Sbjct  108018  ATAAAGACCAATGCCGAGATGGTCCTGGCCCTCAAGATGTTGAAGGGTAAGAACAGTATG  108077

Query  366     GAGTCAGAGATACCTAGTGAGTACAAAAAATCTCGCTGGAAATACCACTATGAGGTGACA  425
               ||||| ||| |||||  ||||| |||||||  |||||||||||||| |||||||||||||
Sbjct  108078  GAGTCTGAGGTACCTTCTGAGTCCAAAAAAAATCGCTGGAAATACCGCTATGAGGTGACA  108137

Query  426     AACACAATATCCCAAACCAGCAAGATAAAGGACCCTCCCCCTTATAATTTACCTATCTTC  485
                ||||| | | ||  ||||||||||| ||||||||||||||| |||||||||| || |||
Sbjct  108138  GACACACTGTACCCTACCAGCAAGATGAAGGACCCTCCCCCTGATAATTTACCCATGTTC  108197

Query  486     ACGGGGAATGCCTATATTGTGGCTTCTCGAGGCTTTGTCCAACAAGTCTTAGAGAACCCC  545
               || |||||||||||| ||||||| ||||||| |||||||||||| |||||||| ||||| 
Sbjct  108198  ACAGGGAATGCCTATTTTGTGGCCTCTCGAGCCTTTGTCCAACATGTCTTAGACAACCCT  108257

Query  546     AAATCACAACAACTGATCGAATGGGTAAAAGACACCTACAGCCCCGATGAACACCTCTGG  605
               ||||| |||  |||| | |||||||| ||||||||||| |||||||| ||||||||||||
Sbjct  108258  AAATCCCAAAGACTGGTTGAATGGGTCAAAGACACCTATAGCCCCGACGAACACCTCTGG  108317

Query  606     GCCACCCTTCAGCGTGCACCATGGATGCCTGGCTCTGTTCCCTACCACCCCAAGTTTCAC  665
               ||||||||||||||||| || ||||||||||||||||||||   ||||||||||| ||||
Sbjct  108318  GCCACCCTTCAGCGTGCTCCGTGGATGCCTGGCTCTGTTCCTAGCCACCCCAAGTATCAC  108377

Query  666     ACTTCAGACATGGCTGCCATTGCCAGGCTGGTCAAGTGGCAGTACCATGAAGGAGACATC  725
               |  ||||||||| ||||||| |||||||| ||||||||||||||||| || |||||  ||
Sbjct  108378  ATCTCAGACATGACTGCCATCGCCAGGCTCGTCAAGTGGCAGTACCACGAGGGAGATGTC  108437

Query  726     AGTAAGGGGGCACCTTATGGACCTTGCTCTGGAACCCACCAGCGGGGTATCTGCATTTAT  785
               || | |||||| ||||||| ||| |||||||||| ||| | | |||  ||||||||||| 
Sbjct  108438  AGCATGGGGGCGCCTTATGCACCCTGCTCTGGAATCCATCGGAGGGCCATCTGCATTTAC  108497

Query  786     GGGGCTGGGGACCTGCACTGGATTCTTCGTAACCCTCACCTGTTGGCCAACAAGTTTGAC  845
               ||||| ||||||||| |||||||||| |  |||| |||||| ||||| ||||||||||||
Sbjct  108498  GGGGCCGGGGACCTGTACTGGATTCTCCAGAACCATCACCTCTTGGCAAACAAGTTTGAC  108557

Query  846     CCCAAAGTGGATGATAATGTCCTTCAGTGCTTAGAAGAGTACTTACGTTATAAGGCCATC  905
               || |  ||||||||||| ||||| |||||||||||||||||| ||||| |||||||||||
Sbjct  108558  CCGAGGGTGGATGATAACGTCCTGCAGTGCTTAGAAGAGTACCTACGTCATAAGGCCATC  108617

Query  906     TATGGGACTGAACTCTGAGATACATTACGAGAGAGTGCCCTGTGCAGCAGGAGCATGTGC  965
               |||||||||||||| ||||                ||| |||||   |||| |  |||||
Sbjct  108618  TATGGGACTGAACTTTGAG---------------CTGCACTGTGGGCCAGG-GACTGTGC  108661

Query  966     AAACATGCCCAGACTGTCCTGCGACAGTGAGGGGTGGGAGACTAGGGCTCTGGAATCCAT  1025
                |||||||||||   || |||  || ||| |||||||| ||| |||||| ||||||||||
Sbjct  108662  CAACATGCCCAGGGCGTACTGGTACTGTGTGGGGTGGGGGACGAGGGCTGTGGAATCCAT  108721

Query  1026    GGCATCCGCCAGGGCAGGAGGTCTGCT  1052
               ||||||| ||||||   |||| |||||
Sbjct  108722  GGCATCCCCCAGGGTCAGAGGGCTGCT  108748


Rhinolophus ferrumequinum scaffold_m29_p_8

 = 2149 bits (2382),  Expect = 0.0
 Identities = 1191/1191 (100%), Gaps = 0/1191 (0%)
 Strand=Plus/Minus

Query  66        GTGTATGCCCCTCAGAACATATATTGTGTCCACGTGGATGAGAAGTCCCCAGAAACTTTC  125
                 ||||||||||||||||||||||||||||||||||||||||||||||||||||||||||||
Sbjct  49381291  GTGTATGCCCCTCAGAACATATATTGTGTCCACGTGGATGAGAAGTCCCCAGAAACTTTC  49381232

Query  126       AAAGAGGCAGTCAAGGCAATTATTTCATGCTTCCCAAATGTCTTCATAGCCAGTAAGTTG  185
                 ||||||||||||||||||||||||||||||||||||||||||||||||||||||||||||
Sbjct  49381231  AAAGAGGCAGTCAAGGCAATTATTTCATGCTTCCCAAATGTCTTCATAGCCAGTAAGTTG  49381172

Query  186       GTTCGGGTGGTTTATGCCTCCTGGTTTCGGGTGCAGGCTGACCTGAACTGTATGGAAGAC  245
                 ||||||||||||||||||||||||||||||||||||||||||||||||||||||||||||
Sbjct  49381171  GTTCGGGTGGTTTATGCCTCCTGGTTTCGGGTGCAGGCTGACCTGAACTGTATGGAAGAC  49381112

Query  246       TTGCTCCAGAGCTCAGTGCCATGGAAATACTTCCTGAATACATGTGGAACAGACTTTCCT  305
                 ||||||||||||||||||||||||||||||||||||||||||||||||||||||||||||
Sbjct  49381111  TTGCTCCAGAGCTCAGTGCCATGGAAATACTTCCTGAATACATGTGGAACAGACTTTCCT  49381052

Query  306       ATGAAGACCAATGCCGAGATGGTTCTGGCCCTCAAGATGTTGAATGGGAAGAACAGTATG  365
                 ||||||||||||||||||||||||||||||||||||||||||||||||||||||||||||
Sbjct  49381051  ATGAAGACCAATGCCGAGATGGTTCTGGCCCTCAAGATGTTGAATGGGAAGAACAGTATG  49380992

Query  366       GAGTCAGAGATACCTAGTGAGTACAAAAAATCTCGCTGGAAATACCACTATGAGGTGACA  425
                 ||||||||||||||||||||||||||||||||||||||||||||||||||||||||||||
Sbjct  49380991  GAGTCAGAGATACCTAGTGAGTACAAAAAATCTCGCTGGAAATACCACTATGAGGTGACA  49380932

Query  426       AACACAATATCCCAAACCAGCAAGATAAAGGACCCTCCCCCTTATAATTTACCTATCTTC  485
                 ||||||||||||||||||||||||||||||||||||||||||||||||||||||||||||
Sbjct  49380931  AACACAATATCCCAAACCAGCAAGATAAAGGACCCTCCCCCTTATAATTTACCTATCTTC  49380872

Query  486       ACGGGGAATGCCTATATTGTGGCTTCTCGAGGCTTTGTCCAACAAGTCTTAGAGAACCCC  545
                 ||||||||||||||||||||||||||||||||||||||||||||||||||||||||||||
Sbjct  49380871  ACGGGGAATGCCTATATTGTGGCTTCTCGAGGCTTTGTCCAACAAGTCTTAGAGAACCCC  49380812

Query  546       AAATCACAACAACTGATCGAATGGGTAAAAGACACCTACAGCCCCGATGAACACCTCTGG  605
                 ||||||||||||||||||||||||||||||||||||||||||||||||||||||||||||
Sbjct  49380811  AAATCACAACAACTGATCGAATGGGTAAAAGACACCTACAGCCCCGATGAACACCTCTGG  49380752

Query  606       GCCACCCTTCAGCGTGCACCATGGATGCCTGGCTCTGTTCCCTACCACCCCAAGTTTCAC  665
                 ||||||||||||||||||||||||||||||||||||||||||||||||||||||||||||
Sbjct  49380751  GCCACCCTTCAGCGTGCACCATGGATGCCTGGCTCTGTTCCCTACCACCCCAAGTTTCAC  49380692

Query  666       ACTTCAGACATGGCTGCCATTGCCAGGCTGGTCAAGTGGCAGTACCATGAAGGAGACATC  725
                 ||||||||||||||||||||||||||||||||||||||||||||||||||||||||||||
Sbjct  49380691  ACTTCAGACATGGCTGCCATTGCCAGGCTGGTCAAGTGGCAGTACCATGAAGGAGACATC  49380632

Query  726       AGTAAGGGGGCACCTTATGGACCTTGCTCTGGAACCCACCAGCGGGGTATCTGCATTTAT  785
                 ||||||||||||||||||||||||||||||||||||||||||||||||||||||||||||
Sbjct  49380631  AGTAAGGGGGCACCTTATGGACCTTGCTCTGGAACCCACCAGCGGGGTATCTGCATTTAT  49380572

Query  786       GGGGCTGGGGACCTGCACTGGATTCTTCGTAACCCTCACCTGTTGGCCAACAAGTTTGAC  845
                 ||||||||||||||||||||||||||||||||||||||||||||||||||||||||||||
Sbjct  49380571  GGGGCTGGGGACCTGCACTGGATTCTTCGTAACCCTCACCTGTTGGCCAACAAGTTTGAC  49380512

Query  846       CCCAAAGTGGATGATAATGTCCTTCAGTGCTTAGAAGAGTACTTACGTTATAAGGCCATC  905
                 ||||||||||||||||||||||||||||||||||||||||||||||||||||||||||||
Sbjct  49380511  CCCAAAGTGGATGATAATGTCCTTCAGTGCTTAGAAGAGTACTTACGTTATAAGGCCATC  49380452

Query  906       TATGGGACTGAACTCTGAGATACATTACGAGAGAGTGCCCTGTGCAGCAGGAGCATGTGC  965
                 ||||||||||||||||||||||||||||||||||||||||||||||||||||||||||||
Sbjct  49380451  TATGGGACTGAACTCTGAGATACATTACGAGAGAGTGCCCTGTGCAGCAGGAGCATGTGC  49380392

Query  966       AAACATGCCCAGACTGTCCTGCGACAGTGAGGGGTGGGAGACTAGGGCTCTGGAATCCAT  1025
                 ||||||||||||||||||||||||||||||||||||||||||||||||||||||||||||
Sbjct  49380391  AAACATGCCCAGACTGTCCTGCGACAGTGAGGGGTGGGAGACTAGGGCTCTGGAATCCAT  49380332

Query  1026      GGCATCCGCCAGGGCAGGAGGTCTGCTACTGGAGTGGGTAAGTAGATCTGCTGCCTTGCA  1085
                 ||||||||||||||||||||||||||||||||||||||||||||||||||||||||||||
Sbjct  49380331  GGCATCCGCCAGGGCAGGAGGTCTGCTACTGGAGTGGGTAAGTAGATCTGCTGCCTTGCA  49380272

Query  1086      AAACACTGCCCTAGATGAACACTGATGCTTCTCTCAGTCCACTCCAGTGGCTCCTCCACT  1145
                 ||||||||||||||||||||||||||||||||||||||||||||||||||||||||||||
Sbjct  49380271  AAACACTGCCCTAGATGAACACTGATGCTTCTCTCAGTCCACTCCAGTGGCTCCTCCACT  49380212

Query  1146      GTCTTTCTCACAGAGTGAGAATAAGAACCAGTTATTTAGGATGGAAGTGTGGCAGGGATG  1205
                 ||||||||||||||||||||||||||||||||||||||||||||||||||||||||||||
Sbjct  49380211  GTCTTTCTCACAGAGTGAGAATAAGAACCAGTTATTTAGGATGGAAGTGTGGCAGGGATG  49380152

Query  1206      CCTGGATTTTATTAGCTGAATGCTTGGTGTCTAGCTTTTCCATTCTTGGAG  1256
                 |||||||||||||||||||||||||||||||||||||||||||||||||||
Sbjct  49380151  CCTGGATTTTATTAGCTGAATGCTTGGTGTCTAGCTTTTCCATTCTTGGAG  49380101


###########################################################################################################

Query_seq: taxID10385_TRINITY_DN0_c0_g1_i7 len=1917 path=[1:0-725 4:726-8846:885-885 7:886-895 8:896-960 9:961-1916]
Hit start: 107259, Hit end: 108748
Nucs hit: 1506, Identity:85, Score: 1681, Evalue: 0.0, Gaps: 16

Query_seq: taxID10385_TRINITY_DN0_c0_g1_i7 len=1917 path=[1:0-725 4:726-8846:885-885 7:886-895 8:896-960 9:961-1916]
Nucs hit: 1709

NC_002665.1 Bovine herpesvirus 4 long unique region, complete 
sequence
Length=108873

  = 1681 bits (1863),  Expect = 0.0
 Identities = 1275/1506 (85%), Gaps = 16/1506 (1%)
 Strand=Plus/Plus

Query  208     AAGGATCCCATCCTTCTTCTTCCTGGTGCCCAAATTCTACCGATCTTCCATTCCATGAAG  267
               ||||||| | |||| |  ||| |  ||||||||| ||| | ||||| |||| ||||||||
Sbjct  107259  AAGGATCTCCTCCTCCACCTTGCCTGTGCCCAAACTCTCCTGATCTCCCATCCCATGAAG  107318

Query  268     ATGATTTGGTGGAAGAAGAAACTCTTCCAGAAGCACTACCTGTGGGCTCTGGGCTGCTAT  327
               |||  | ||||||||||||| || | || |   ||  | |||||||| ||||||||||||
Sbjct  107319  ATGGCTGGGTGGAAGAAGAAGCTTTGCCGGGGACATCATCTGTGGGCCCTGGGCTGCTAT  107378

Query  328     TTCCTGCTGGCCATTGTCGCTCTGAGACTTTCTCTCAGATTGAAATGTGACTTTGATTCC  387
                | ||||||||| ||||  ||||||||||||| ||||| || ||||||||  | ||||||
Sbjct  107379  ATGCTGCTGGCCGTTGTTTCTCTGAGACTTTCCCTCAGGTTTAAATGTGATGTAGATTCC  107438

Query  388     CTGGATCTGGAGTCCAGGAACTTTCGAAGCAAGCACTGTAGGGACATCTTGTACAAGTCC  447
                ||||||||||||||||| |||| |  ||  |||||||||||||||| ||||||||   |
Sbjct  107439  TTGGATCTGGAGTCCAGGGACTTCCAGAGTCAGCACTGTAGGGACATGTTGTACAATAGC  107498

Query  448     CTGAAGTTGCCAGCAAGGAGATTCATGAACTGTTCTGGAATCATCCGAGGAGACCAGGAA  507
               |||||| ||||||||| ||||| ||| ||||||||||| ||||  ||||| |||||||||
Sbjct  107499  CTGAAGCTGCCAGCAAAGAGATCCATCAACTGTTCTGGGATCACGCGAGGGGACCAGGAA  107558

Query  508     GCAGTGACGGAGGCTCTCCTGGACAACCTGGATGTCAAGAAGAAGCGGAAGCCTTTCACA  567
               ||||||    |||| ||||| ||||||||||| || ||||| ||||||  |||| |||| 
Sbjct  107559  GCAGTGGTCCAGGCCCTCCTAGACAACCTGGAAGTGAAGAAAAAGCGGTCGCCTCTCACT  107618

Query  568     GACACCGACTACCTCAACATGACCAGAGACTGTGAGCACTTTAAGGCCAAAAGGAAGTTC  627
               | |||| | ||||||||||| |||||||||||||||| ||| |||||| |||||||||||
Sbjct  107619  GGCACCTATTACCTCAACATAACCAGAGACTGTGAGCGCTTCAAGGCCCAAAGGAAGTTC  107678

Query  628     ATACAGTACCCACTCAGCAAAGAAGAAGTAGACTTCCCTATTGCATTCTCTATGGTGGTC  687
               ||||||| |||||| || ||||||||  |||||||||| ||||| | ||| |||||||||
Sbjct  107679  ATACAGTTCCCACTGAGTAAAGAAGAGCTAGACTTCCCCATTGCCTACTCGATGGTGGTC  107738

Query  688     CATGAGAAGATTGAAAATTTTGAAAGGCTGCTGAGAGCTGTGTATGCCCCTCAGAACATA  747
               ||||||||||||||||| |||||| |||||||| |||| |||||||||||||||||||||
Sbjct  107739  CATGAGAAGATTGAAAACTTTGAACGGCTGCTGCGAGCCGTGTATGCCCCTCAGAACATA  107798

Query  748     TATTGTGTCCACGTGGATGAGAAGTCCCCAGAAACTTTCAAAGAGGCAGTCAAGGCAATT  807
               || |||||||||||||||| |||||||||||| |||||||||||||| |||||||| |||
Sbjct  107799  TACTGTGTCCACGTGGATGTGAAGTCCCCAGAGACTTTCAAAGAGGCGGTCAAGGCCATT  107858

Query  808     ATTTCATGCTTCCCAAATGTCTTCATAGCCAGTAAGTTGGTTCGGGTGGTTTATGCCTCC  867
               ||||| |||||||| ||||||||||| |||||||||||||| | ||||||||||||||||
Sbjct  107859  ATTTCCTGCTTCCCCAATGTCTTCATGGCCAGTAAGTTGGTCCCGGTGGTTTATGCCTCC  107918

Query  868     TGGTTTCGGGTGCAGGCTGACCTGAACTGTATGGAAGACTTGCTCCAGAGCTCAGTGCCA  927
               ||||   | ||||| |||||||||||||||||||||||||||||||||||||||||||||
Sbjct  107919  TGGTCCAGAGTGCAAGCTGACCTGAACTGTATGGAAGACTTGCTCCAGAGCTCAGTGCCA  107978

Query  928     TGGAAATACTTCCTGAATACATGTGGAACAGACTTTCCTATGAAGACCAATGCCGAGATG  987
               ||||| ||||| ||||||||||| || |||||||| || || ||||||||||||||||||
Sbjct  107979  TGGAAGTACTTACTGAATACATGCGGGACAGACTTCCCCATAAAGACCAATGCCGAGATG  108038

Query  988     GTTCTGGCCCTCAAGATGTTGAATGGGAAGAACAGTATGGAGTCAGAGATACCTAGTGAG  1047
               || |||||||||||||||||||| || ||||||||||||||||| ||| |||||  ||||
Sbjct  108039  GTCCTGGCCCTCAAGATGTTGAAGGGTAAGAACAGTATGGAGTCTGAGGTACCTTCTGAG  108098

Query  1048    TACAAAAAATCTCGCTGGAAATACCACTATGAGGTGACAAACACAATATCCCAAACCAGC  1107
               | |||||||  |||||||||||||| ||||||||||||| ||||| | | ||  ||||||
Sbjct  108099  TCCAAAAAAAATCGCTGGAAATACCGCTATGAGGTGACAGACACACTGTACCCTACCAGC  108158

Query  1108    AAGATAAAGGACCCTCCCCCTTATAATTTACCTATCTTCACGGGGAATGCCTATATTGTG  1167
               ||||| ||||||||||||||| |||||||||| || ||||| |||||||||||| |||||
Sbjct  108159  AAGATGAAGGACCCTCCCCCTGATAATTTACCCATGTTCACAGGGAATGCCTATTTTGTG  108218

Query  1168    GCTTCTCGAGGCTTTGTCCAACAAGTCTTAGAGAACCCCAAATCACAACAACTGATCGAA  1227
               || ||||||| |||||||||||| |||||||| ||||| ||||| |||  |||| | |||
Sbjct  108219  GCCTCTCGAGCCTTTGTCCAACATGTCTTAGACAACCCTAAATCCCAAAGACTGGTTGAA  108278

Query  1228    TGGGTAAAAGACACCTACAGCCCCGATGAACACCTCTGGGCCACCCTTCAGCGTGCACCA  1287
               ||||| ||||||||||| |||||||| ||||||||||||||||||||||||||||| || 
Sbjct  108279  TGGGTCAAAGACACCTATAGCCCCGACGAACACCTCTGGGCCACCCTTCAGCGTGCTCCG  108338

Query  1288    TGGATGCCTGGCTCTGTTCCCTACCACCCCAAGTTTCACACTTCAGACATGGCTGCCATT  1347
               ||||||||||||||||||||   ||||||||||| |||||  ||||||||| ||||||| 
Sbjct  108339  TGGATGCCTGGCTCTGTTCCTAGCCACCCCAAGTATCACATCTCAGACATGACTGCCATC  108398

Query  1348    GCCAGGCTGGTCAAGTGGCAGTACCATGAAGGAGACATCAGTAAGGGGGCACCTTATGGA  1407
               |||||||| ||||||||||||||||| || |||||  |||| | |||||| ||||||| |
Sbjct  108399  GCCAGGCTCGTCAAGTGGCAGTACCACGAGGGAGATGTCAGCATGGGGGCGCCTTATGCA  108458

Query  1408    CCTTGCTCTGGAACCCACCAGCGGGGTATCTGCATTTATGGGGCTGGGGACCTGCACTGG  1467
               || |||||||||| ||| | | |||  ||||||||||| ||||| ||||||||| |||||
Sbjct  108459  CCCTGCTCTGGAATCCATCGGAGGGCCATCTGCATTTACGGGGCCGGGGACCTGTACTGG  108518

Query  1468    ATTCTTCGTAACCCTCACCTGTTGGCCAACAAGTTTGACCCCAAAGTGGATGATAATGTC  1527
               ||||| |  |||| |||||| ||||| |||||||||||||| |  ||||||||||| |||
Sbjct  108519  ATTCTCCAGAACCATCACCTCTTGGCAAACAAGTTTGACCCGAGGGTGGATGATAACGTC  108578

Query  1528    CTTCAGTGCTTAGAAGAGTACTTACGTTATAAGGCCATCTATGGGACTGAACTCTGAGAT  1587
               || |||||||||||||||||| ||||| ||||||||||||||||||||||||| ||||  
Sbjct  108579  CTGCAGTGCTTAGAAGAGTACCTACGTCATAAGGCCATCTATGGGACTGAACTTTGAG--  108636

Query  1588    ACATTACGAGAGAGTGCCCTGTGCAGCAGGAGCATGTGCAAACATGCCCAGACTGTCCTG  1647
                             ||| |||||   |||| |  ||||| |||||||||||   || |||
Sbjct  108637  -------------CTGCACTGTGGGCCAGG-GACTGTGCCAACATGCCCAGGGCGTACTG  108682

Query  1648    CGACAGTGAGGGGTGGGAGACTAGGGCTCTGGAATCCATGGCATCCGCCAGGGCAGGAGG  1707
                 || ||| |||||||| ||| |||||| ||||||||||||||||| ||||||   ||||
Sbjct  108683  GTACTGTGTGGGGTGGGGGACGAGGGCTGTGGAATCCATGGCATCCCCCAGGGTCAGAGG  108742

Query  1708    TCTGCT  1713
                |||||
Sbjct  108743  GCTGCT  108748


Rhinolophus ferrumequinum scaffold_m29_p_8

 = 3085 bits (3420),  Expect = 0.0
 Identities = 1710/1710 (100%), Gaps = 0/1710 (0%)
 Strand=Plus/Minus

Query  208       AAGGATCCCATCCTTCTTCTTCCTGGTGCCCAAATTCTACCGATCTTCCATTCCATGAAG  267
                 ||||||||||||||||||||||||||||||||||||||||||||||||||||||||||||
Sbjct  49381810  AAGGATCCCATCCTTCTTCTTCCTGGTGCCCAAATTCTACCGATCTTCCATTCCATGAAG  49381751

Query  268       ATGATTTGGTGGAAGAAGAAACTCTTCCAGAAGCACTACCTGTGGGCTCTGGGCTGCTAT  327
                 ||||||||||||||||||||||||||||||||||||||||||||||||||||||||||||
Sbjct  49381750  ATGATTTGGTGGAAGAAGAAACTCTTCCAGAAGCACTACCTGTGGGCTCTGGGCTGCTAT  49381691

Query  328       TTCCTGCTGGCCATTGTCGCTCTGAGACTTTCTCTCAGATTGAAATGTGACTTTGATTCC  387
                 ||||||||||||||||||||||||||||||||||||||||||||||||||||||||||||
Sbjct  49381690  TTCCTGCTGGCCATTGTCGCTCTGAGACTTTCTCTCAGATTGAAATGTGACTTTGATTCC  49381631

Query  388       CTGGATCTGGAGTCCAGGAACTTTCGAAGCAAGCACTGTAGGGACATCTTGTACAAGTCC  447
                 ||||||||||||||||||||||||||||||||||||||||||||||||||||||||||||
Sbjct  49381630  CTGGATCTGGAGTCCAGGAACTTTCGAAGCAAGCACTGTAGGGACATCTTGTACAAGTCC  49381571

Query  448       CTGAAGTTGCCAGCAAGGAGATTCATGAACTGTTCTGGAATCATCCGAGGAGACCAGGAA  507
                 ||||||||||||||||||||||||||||||||||||||||||||||||||||||||||||
Sbjct  49381570  CTGAAGTTGCCAGCAAGGAGATTCATGAACTGTTCTGGAATCATCCGAGGAGACCAGGAA  49381511

Query  508       GCAGTGACGGAGGCTCTCCTGGACAACCTGGATGTCAAGAAGAAGCGGAAGCCTTTCACA  567
                 ||||||||||||||||||||||||||||||||||||||||||||||||||||||||||||
Sbjct  49381510  GCAGTGACGGAGGCTCTCCTGGACAACCTGGATGTCAAGAAGAAGCGGAAGCCTTTCACA  49381451

Query  568       GACACCGACTACCTCAACATGACCAGAGACTGTGAGCACTTTAAGGCCAAAAGGAAGTTC  627
                 ||||||||||||||||||||||||||||||||||||||||||||||||||||||||||||
Sbjct  49381450  GACACCGACTACCTCAACATGACCAGAGACTGTGAGCACTTTAAGGCCAAAAGGAAGTTC  49381391

Query  628       ATACAGTACCCACTCAGCAAAGAAGAAGTAGACTTCCCTATTGCATTCTCTATGGTGGTC  687
                 ||||||||||||||||||||||||||||||||||||||||||||||||||||||||||||
Sbjct  49381390  ATACAGTACCCACTCAGCAAAGAAGAAGTAGACTTCCCTATTGCATTCTCTATGGTGGTC  49381331

Query  688       CATGAGAAGATTGAAAATTTTGAAAGGCTGCTGAGAGCTGTGTATGCCCCTCAGAACATA  747
                 ||||||||||||||||||||||||||||||||||||||||||||||||||||||||||||
Sbjct  49381330  CATGAGAAGATTGAAAATTTTGAAAGGCTGCTGAGAGCTGTGTATGCCCCTCAGAACATA  49381271

Query  748       TATTGTGTCCACGTGGATGAGAAGTCCCCAGAAACTTTCAAAGAGGCAGTCAAGGCAATT  807
                 ||||||||||||||||||||||||||||||||||||||||||||||||||||||||||||
Sbjct  49381270  TATTGTGTCCACGTGGATGAGAAGTCCCCAGAAACTTTCAAAGAGGCAGTCAAGGCAATT  49381211

Query  808       ATTTCATGCTTCCCAAATGTCTTCATAGCCAGTAAGTTGGTTCGGGTGGTTTATGCCTCC  867
                 ||||||||||||||||||||||||||||||||||||||||||||||||||||||||||||
Sbjct  49381210  ATTTCATGCTTCCCAAATGTCTTCATAGCCAGTAAGTTGGTTCGGGTGGTTTATGCCTCC  49381151

Query  868       TGGTTTCGGGTGCAGGCTGACCTGAACTGTATGGAAGACTTGCTCCAGAGCTCAGTGCCA  927
                 ||||||||||||||||||||||||||||||||||||||||||||||||||||||||||||
Sbjct  49381150  TGGTTTCGGGTGCAGGCTGACCTGAACTGTATGGAAGACTTGCTCCAGAGCTCAGTGCCA  49381091

Query  928       TGGAAATACTTCCTGAATACATGTGGAACAGACTTTCCTATGAAGACCAATGCCGAGATG  987
                 ||||||||||||||||||||||||||||||||||||||||||||||||||||||||||||
Sbjct  49381090  TGGAAATACTTCCTGAATACATGTGGAACAGACTTTCCTATGAAGACCAATGCCGAGATG  49381031

Query  988       GTTCTGGCCCTCAAGATGTTGAATGGGAAGAACAGTATGGAGTCAGAGATACCTAGTGAG  1047
                 ||||||||||||||||||||||||||||||||||||||||||||||||||||||||||||
Sbjct  49381030  GTTCTGGCCCTCAAGATGTTGAATGGGAAGAACAGTATGGAGTCAGAGATACCTAGTGAG  49380971

Query  1048      TACAAAAAATCTCGCTGGAAATACCACTATGAGGTGACAAACACAATATCCCAAACCAGC  1107
                 ||||||||||||||||||||||||||||||||||||||||||||||||||||||||||||
Sbjct  49380970  TACAAAAAATCTCGCTGGAAATACCACTATGAGGTGACAAACACAATATCCCAAACCAGC  49380911

Query  1108      AAGATAAAGGACCCTCCCCCTTATAATTTACCTATCTTCACGGGGAATGCCTATATTGTG  1167
                 ||||||||||||||||||||||||||||||||||||||||||||||||||||||||||||
Sbjct  49380910  AAGATAAAGGACCCTCCCCCTTATAATTTACCTATCTTCACGGGGAATGCCTATATTGTG  49380851

Query  1168      GCTTCTCGAGGCTTTGTCCAACAAGTCTTAGAGAACCCCAAATCACAACAACTGATCGAA  1227
                 ||||||||||||||||||||||||||||||||||||||||||||||||||||||||||||
Sbjct  49380850  GCTTCTCGAGGCTTTGTCCAACAAGTCTTAGAGAACCCCAAATCACAACAACTGATCGAA  49380791

Query  1228      TGGGTAAAAGACACCTACAGCCCCGATGAACACCTCTGGGCCACCCTTCAGCGTGCACCA  1287
                 ||||||||||||||||||||||||||||||||||||||||||||||||||||||||||||
Sbjct  49380790  TGGGTAAAAGACACCTACAGCCCCGATGAACACCTCTGGGCCACCCTTCAGCGTGCACCA  49380731

Query  1288      TGGATGCCTGGCTCTGTTCCCTACCACCCCAAGTTTCACACTTCAGACATGGCTGCCATT  1347
                 ||||||||||||||||||||||||||||||||||||||||||||||||||||||||||||
Sbjct  49380730  TGGATGCCTGGCTCTGTTCCCTACCACCCCAAGTTTCACACTTCAGACATGGCTGCCATT  49380671

Query  1348      GCCAGGCTGGTCAAGTGGCAGTACCATGAAGGAGACATCAGTAAGGGGGCACCTTATGGA  1407
                 ||||||||||||||||||||||||||||||||||||||||||||||||||||||||||||
Sbjct  49380670  GCCAGGCTGGTCAAGTGGCAGTACCATGAAGGAGACATCAGTAAGGGGGCACCTTATGGA  49380611

Query  1408      CCTTGCTCTGGAACCCACCAGCGGGGTATCTGCATTTATGGGGCTGGGGACCTGCACTGG  1467
                 ||||||||||||||||||||||||||||||||||||||||||||||||||||||||||||
Sbjct  49380610  CCTTGCTCTGGAACCCACCAGCGGGGTATCTGCATTTATGGGGCTGGGGACCTGCACTGG  49380551

Query  1468      ATTCTTCGTAACCCTCACCTGTTGGCCAACAAGTTTGACCCCAAAGTGGATGATAATGTC  1527
                 ||||||||||||||||||||||||||||||||||||||||||||||||||||||||||||
Sbjct  49380550  ATTCTTCGTAACCCTCACCTGTTGGCCAACAAGTTTGACCCCAAAGTGGATGATAATGTC  49380491

Query  1528      CTTCAGTGCTTAGAAGAGTACTTACGTTATAAGGCCATCTATGGGACTGAACTCTGAGAT  1587
                 ||||||||||||||||||||||||||||||||||||||||||||||||||||||||||||
Sbjct  49380490  CTTCAGTGCTTAGAAGAGTACTTACGTTATAAGGCCATCTATGGGACTGAACTCTGAGAT  49380431

Query  1588      ACATTACGAGAGAGTGCCCTGTGCAGCAGGAGCATGTGCAAACATGCCCAGACTGTCCTG  1647
                 ||||||||||||||||||||||||||||||||||||||||||||||||||||||||||||
Sbjct  49380430  ACATTACGAGAGAGTGCCCTGTGCAGCAGGAGCATGTGCAAACATGCCCAGACTGTCCTG  49380371

Query  1648      CGACAGTGAGGGGTGGGAGACTAGGGCTCTGGAATCCATGGCATCCGCCAGGGCAGGAGG  1707
                 ||||||||||||||||||||||||||||||||||||||||||||||||||||||||||||
Sbjct  49380370  CGACAGTGAGGGGTGGGAGACTAGGGCTCTGGAATCCATGGCATCCGCCAGGGCAGGAGG  49380311

Query  1708      TCTGCTACTGGAGTGGGTAAGTAGATCTGCTGCCTTGCAAAACACTGCCCTAGATGAACA  1767
                 ||||||||||||||||||||||||||||||||||||||||||||||||||||||||||||
Sbjct  49380310  TCTGCTACTGGAGTGGGTAAGTAGATCTGCTGCCTTGCAAAACACTGCCCTAGATGAACA  49380251

Query  1768      CTGATGCTTCTCTCAGTCCACTCCAGTGGCTCCTCCACTGTCTTTCTCACAGAGTGAGAA  1827
                 ||||||||||||||||||||||||||||||||||||||||||||||||||||||||||||
Sbjct  49380250  CTGATGCTTCTCTCAGTCCACTCCAGTGGCTCCTCCACTGTCTTTCTCACAGAGTGAGAA  49380191

Query  1828      TAAGAACCAGTTATTTAGGATGGAAGTGTGGCAGGGATGCCTGGATTTTATTAGCTGAAT  1887
                 ||||||||||||||||||||||||||||||||||||||||||||||||||||||||||||
Sbjct  49380190  TAAGAACCAGTTATTTAGGATGGAAGTGTGGCAGGGATGCCTGGATTTTATTAGCTGAAT  49380131

Query  1888      GCTTGGTGTCTAGCTTTTCCATTCTTGGAG  1917
                 ||||||||||||||||||||||||||||||
Sbjct  49380130  GCTTGGTGTCTAGCTTTTCCATTCTTGGAG  49380101


 ###########################################################################################################

Query_seq: taxID10385_TRINITY_DN0_c0_g1_i8 len=1093 path=[0:0-27 5:28-606:61-61 7:62-71 8:72-136 9:137-1092]
Hit start: 107937, Hit end: 108748
Nucs hit: 828, Identity:85, Score: 931, Evalue: 0.0, Gaps: 16

Query_seq: taxID10385_TRINITY_DN0_c0_g1_i8 len=1093 path=[0:0-27 5:28-606:61-61 7:62-71 8:72-136 9:137-1092]
Nucs hit: 1031

NC_002665.1 Bovine herpesvirus 4 long unique region, complete 
sequence
Length=108873

  = 931 bits (1032),  Expect = 0.0
 Identities = 702/828 (85%), Gaps = 16/828 (2%)
 Strand=Plus/Plus

Query  62      GACCTGAACTGTATGGAAGACTTGCTCCAGAGCTCAGTGCCATGGAAATACTTCCTGAAT  121
               ||||||||||||||||||||||||||||||||||||||||||||||| ||||| ||||||
Sbjct  107937  GACCTGAACTGTATGGAAGACTTGCTCCAGAGCTCAGTGCCATGGAAGTACTTACTGAAT  107996

Query  122     ACATGTGGAACAGACTTTCCTATGAAGACCAATGCCGAGATGGTTCTGGCCCTCAAGATG  181
               ||||| || |||||||| || || |||||||||||||||||||| |||||||||||||||
Sbjct  107997  ACATGCGGGACAGACTTCCCCATAAAGACCAATGCCGAGATGGTCCTGGCCCTCAAGATG  108056

Query  182     TTGAATGGGAAGAACAGTATGGAGTCAGAGATACCTAGTGAGTACAAAAAATCTCGCTGG  241
               ||||| || ||||||||||||||||| ||| |||||  ||||| |||||||  |||||||
Sbjct  108057  TTGAAGGGTAAGAACAGTATGGAGTCTGAGGTACCTTCTGAGTCCAAAAAAAATCGCTGG  108116

Query  242     AAATACCACTATGAGGTGACAAACACAATATCCCAAACCAGCAAGATAAAGGACCCTCCC  301
               ||||||| ||||||||||||| ||||| | | ||  ||||||||||| ||||||||||||
Sbjct  108117  AAATACCGCTATGAGGTGACAGACACACTGTACCCTACCAGCAAGATGAAGGACCCTCCC  108176

Query  302     CCTTATAATTTACCTATCTTCACGGGGAATGCCTATATTGTGGCTTCTCGAGGCTTTGTC  361
               ||| |||||||||| || ||||| |||||||||||| ||||||| ||||||| |||||||
Sbjct  108177  CCTGATAATTTACCCATGTTCACAGGGAATGCCTATTTTGTGGCCTCTCGAGCCTTTGTC  108236

Query  362     CAACAAGTCTTAGAGAACCCCAAATCACAACAACTGATCGAATGGGTAAAAGACACCTAC  421
               ||||| |||||||| ||||| ||||| |||  |||| | |||||||| ||||||||||| 
Sbjct  108237  CAACATGTCTTAGACAACCCTAAATCCCAAAGACTGGTTGAATGGGTCAAAGACACCTAT  108296

Query  422     AGCCCCGATGAACACCTCTGGGCCACCCTTCAGCGTGCACCATGGATGCCTGGCTCTGTT  481
               |||||||| ||||||||||||||||||||||||||||| || ||||||||||||||||||
Sbjct  108297  AGCCCCGACGAACACCTCTGGGCCACCCTTCAGCGTGCTCCGTGGATGCCTGGCTCTGTT  108356

Query  482     CCCTACCACCCCAAGTTTCACACTTCAGACATGGCTGCCATTGCCAGGCTGGTCAAGTGG  541
               ||   ||||||||||| |||||  ||||||||| ||||||| |||||||| |||||||||
Sbjct  108357  CCTAGCCACCCCAAGTATCACATCTCAGACATGACTGCCATCGCCAGGCTCGTCAAGTGG  108416

Query  542     CAGTACCATGAAGGAGACATCAGTAAGGGGGCACCTTATGGACCTTGCTCTGGAACCCAC  601
               |||||||| || |||||  |||| | |||||| ||||||| ||| |||||||||| ||| 
Sbjct  108417  CAGTACCACGAGGGAGATGTCAGCATGGGGGCGCCTTATGCACCCTGCTCTGGAATCCAT  108476

Query  602     CAGCGGGGTATCTGCATTTATGGGGCTGGGGACCTGCACTGGATTCTTCGTAACCCTCAC  661
               | | |||  ||||||||||| ||||| ||||||||| |||||||||| |  |||| ||||
Sbjct  108477  CGGAGGGCCATCTGCATTTACGGGGCCGGGGACCTGTACTGGATTCTCCAGAACCATCAC  108536

Query  662     CTGTTGGCCAACAAGTTTGACCCCAAAGTGGATGATAATGTCCTTCAGTGCTTAGAAGAG  721
               || ||||| |||||||||||||| |  ||||||||||| ||||| |||||||||||||||
Sbjct  108537  CTCTTGGCAAACAAGTTTGACCCGAGGGTGGATGATAACGTCCTGCAGTGCTTAGAAGAG  108596

Query  722     TACTTACGTTATAAGGCCATCTATGGGACTGAACTCTGAGATACATTACGAGAGAGTGCC  781
               ||| ||||| ||||||||||||||||||||||||| ||||                ||| 
Sbjct  108597  TACCTACGTCATAAGGCCATCTATGGGACTGAACTTTGAG---------------CTGCA  108641

Query  782     CTGTGCAGCAGGAGCATGTGCAAACATGCCCAGACTGTCCTGCGACAGTGAGGGGTGGGA  841
               |||||   |||| |  ||||| |||||||||||   || |||  || ||| |||||||| 
Sbjct  108642  CTGTGGGCCAGG-GACTGTGCCAACATGCCCAGGGCGTACTGGTACTGTGTGGGGTGGGG  108700

Query  842     GACTAGGGCTCTGGAATCCATGGCATCCGCCAGGGCAGGAGGTCTGCT  889
               ||| |||||| ||||||||||||||||| ||||||   |||| |||||
Sbjct  108701  GACGAGGGCTGTGGAATCCATGGCATCCCCCAGGGTCAGAGGGCTGCT  108748


Rhinolophus ferrumequinum scaffold_m29_p_8

 = 1862 bits (2064),  Expect = 0.0
 Identities = 1032/1032 (100%), Gaps = 0/1032 (0%)
 Strand=Plus/Minus

Query  62        GACCTGAACTGTATGGAAGACTTGCTCCAGAGCTCAGTGCCATGGAAATACTTCCTGAAT  121
                 ||||||||||||||||||||||||||||||||||||||||||||||||||||||||||||
Sbjct  49381132  GACCTGAACTGTATGGAAGACTTGCTCCAGAGCTCAGTGCCATGGAAATACTTCCTGAAT  49381073

Query  122       ACATGTGGAACAGACTTTCCTATGAAGACCAATGCCGAGATGGTTCTGGCCCTCAAGATG  181
                 ||||||||||||||||||||||||||||||||||||||||||||||||||||||||||||
Sbjct  49381072  ACATGTGGAACAGACTTTCCTATGAAGACCAATGCCGAGATGGTTCTGGCCCTCAAGATG  49381013

Query  182       TTGAATGGGAAGAACAGTATGGAGTCAGAGATACCTAGTGAGTACAAAAAATCTCGCTGG  241
                 ||||||||||||||||||||||||||||||||||||||||||||||||||||||||||||
Sbjct  49381012  TTGAATGGGAAGAACAGTATGGAGTCAGAGATACCTAGTGAGTACAAAAAATCTCGCTGG  49380953

Query  242       AAATACCACTATGAGGTGACAAACACAATATCCCAAACCAGCAAGATAAAGGACCCTCCC  301
                 ||||||||||||||||||||||||||||||||||||||||||||||||||||||||||||
Sbjct  49380952  AAATACCACTATGAGGTGACAAACACAATATCCCAAACCAGCAAGATAAAGGACCCTCCC  49380893

Query  302       CCTTATAATTTACCTATCTTCACGGGGAATGCCTATATTGTGGCTTCTCGAGGCTTTGTC  361
                 ||||||||||||||||||||||||||||||||||||||||||||||||||||||||||||
Sbjct  49380892  CCTTATAATTTACCTATCTTCACGGGGAATGCCTATATTGTGGCTTCTCGAGGCTTTGTC  49380833

Query  362       CAACAAGTCTTAGAGAACCCCAAATCACAACAACTGATCGAATGGGTAAAAGACACCTAC  421
                 ||||||||||||||||||||||||||||||||||||||||||||||||||||||||||||
Sbjct  49380832  CAACAAGTCTTAGAGAACCCCAAATCACAACAACTGATCGAATGGGTAAAAGACACCTAC  49380773

Query  422       AGCCCCGATGAACACCTCTGGGCCACCCTTCAGCGTGCACCATGGATGCCTGGCTCTGTT  481
                 ||||||||||||||||||||||||||||||||||||||||||||||||||||||||||||
Sbjct  49380772  AGCCCCGATGAACACCTCTGGGCCACCCTTCAGCGTGCACCATGGATGCCTGGCTCTGTT  49380713

Query  482       CCCTACCACCCCAAGTTTCACACTTCAGACATGGCTGCCATTGCCAGGCTGGTCAAGTGG  541
                 ||||||||||||||||||||||||||||||||||||||||||||||||||||||||||||
Sbjct  49380712  CCCTACCACCCCAAGTTTCACACTTCAGACATGGCTGCCATTGCCAGGCTGGTCAAGTGG  49380653

Query  542       CAGTACCATGAAGGAGACATCAGTAAGGGGGCACCTTATGGACCTTGCTCTGGAACCCAC  601
                 ||||||||||||||||||||||||||||||||||||||||||||||||||||||||||||
Sbjct  49380652  CAGTACCATGAAGGAGACATCAGTAAGGGGGCACCTTATGGACCTTGCTCTGGAACCCAC  49380593

Query  602       CAGCGGGGTATCTGCATTTATGGGGCTGGGGACCTGCACTGGATTCTTCGTAACCCTCAC  661
                 ||||||||||||||||||||||||||||||||||||||||||||||||||||||||||||
Sbjct  49380592  CAGCGGGGTATCTGCATTTATGGGGCTGGGGACCTGCACTGGATTCTTCGTAACCCTCAC  49380533

Query  662       CTGTTGGCCAACAAGTTTGACCCCAAAGTGGATGATAATGTCCTTCAGTGCTTAGAAGAG  721
                 ||||||||||||||||||||||||||||||||||||||||||||||||||||||||||||
Sbjct  49380532  CTGTTGGCCAACAAGTTTGACCCCAAAGTGGATGATAATGTCCTTCAGTGCTTAGAAGAG  49380473

Query  722       TACTTACGTTATAAGGCCATCTATGGGACTGAACTCTGAGATACATTACGAGAGAGTGCC  781
                 ||||||||||||||||||||||||||||||||||||||||||||||||||||||||||||
Sbjct  49380472  TACTTACGTTATAAGGCCATCTATGGGACTGAACTCTGAGATACATTACGAGAGAGTGCC  49380413

Query  782       CTGTGCAGCAGGAGCATGTGCAAACATGCCCAGACTGTCCTGCGACAGTGAGGGGTGGGA  841
                 ||||||||||||||||||||||||||||||||||||||||||||||||||||||||||||
Sbjct  49380412  CTGTGCAGCAGGAGCATGTGCAAACATGCCCAGACTGTCCTGCGACAGTGAGGGGTGGGA  49380353

Query  842       GACTAGGGCTCTGGAATCCATGGCATCCGCCAGGGCAGGAGGTCTGCTACTGGAGTGGGT  901
                 ||||||||||||||||||||||||||||||||||||||||||||||||||||||||||||
Sbjct  49380352  GACTAGGGCTCTGGAATCCATGGCATCCGCCAGGGCAGGAGGTCTGCTACTGGAGTGGGT  49380293

Query  902       AAGTAGATCTGCTGCCTTGCAAAACACTGCCCTAGATGAACACTGATGCTTCTCTCAGTC  961
                 ||||||||||||||||||||||||||||||||||||||||||||||||||||||||||||
Sbjct  49380292  AAGTAGATCTGCTGCCTTGCAAAACACTGCCCTAGATGAACACTGATGCTTCTCTCAGTC  49380233

Query  962       CACTCCAGTGGCTCCTCCACTGTCTTTCTCACAGAGTGAGAATAAGAACCAGTTATTTAG  1021
                 ||||||||||||||||||||||||||||||||||||||||||||||||||||||||||||
Sbjct  49380232  CACTCCAGTGGCTCCTCCACTGTCTTTCTCACAGAGTGAGAATAAGAACCAGTTATTTAG  49380173

Query  1022      GATGGAAGTGTGGCAGGGATGCCTGGATTTTATTAGCTGAATGCTTGGTGTCTAGCTTTT  1081
                 ||||||||||||||||||||||||||||||||||||||||||||||||||||||||||||
Sbjct  49380172  GATGGAAGTGTGGCAGGGATGCCTGGATTTTATTAGCTGAATGCTTGGTGTCTAGCTTTT  49380113

Query  1082      CCATTCTTGGAG  1093
                 ||||||||||||
Sbjct  49380112  CCATTCTTGGAG  49380101


###########################################################################################################

Query_seq: taxID1076255_TRINITY_DN0_c0_g1_i1 len=226 path=[0:0-164 4:165-1976:198-225]
Hit start: 1356, Hit end: 1324
Nucs hit: 33, Identity:97, Score: 3, Evalue: 5e-07, Gaps: 0

Query_seq: taxID1076255_TRINITY_DN0_c0_g1_i1 len=226 path=[0:0-164 4:165-1976:198-225]
Nucs hit: 164

KX574342.1 Cod iridovirus isolate GAM14001, complete genome
Length=114865

  = 56.3 bits (61),  Expect = 5e-07
 Identities = 32/33 (97%), Gaps = 0/33 (0%)
 Strand=Plus/Minus

Query  166   CTGTCTCTTATACACATCTGACGCTGCCGACGA  198
             ||||||||||||||||| |||||||||||||||
Sbjct  1356  CTGTCTCTTATACACATTTGACGCTGCCGACGA  1324


Rhinolophus ferrumequinum scaffold_m29_p_11

 = 298 bits (330),  Expect = 4e-79
 Identities = 165/165 (100%), Gaps = 0/165 (0%)
 Strand=Plus/Minus

Query  1         TCTCTATTCTCCAAAGAGCACACCATGGCTGCTGTGttcctctccttctcttcttcctct  60
                 ||||||||||||||||||||||||||||||||||||||||||||||||||||||||||||
Sbjct  43383563  TCTCTATTCTCCAAAGAGCACACCATGGCTGCTGTGTTCCTCTCCTTCTCTTCTTCCTCT  43383504

Query  61        tttgatgccttttccttatctttcagcttctctttATTTAGAGTGAACTGGATCGGATTA  120
                 ||||||||||||||||||||||||||||||||||||||||||||||||||||||||||||
Sbjct  43383503  TTTGATGCCTTTTCCTTATCTTTCAGCTTCTCTTTATTTAGAGTGAACTGGATCGGATTA  43383444

Query  121       GCCGCTGGTCTTGTCCTTAAGTAATACATACCAGTCTTTAAACCC  165
                 |||||||||||||||||||||||||||||||||||||||||||||
Sbjct  43383443  GCCGCTGGTCTTGTCCTTAAGTAATACATACCAGTCTTTAAACCC  43383399


 ###########################################################################################################

Query_seq: taxID1076255_TRINITY_DN0_c0_g1_i2 len=245 path=[0:0-164 1:165-1663:167-182 4:183-215 7:216-244]
Hit start: 75377, Hit end: 75456
Nucs hit: 80, Identity:76, Score: 9, Evalue: 5e-08, Gaps: 0

Query_seq: taxID1076255_TRINITY_DN0_c0_g1_i2 len=245 path=[0:0-164 1:165-1663:167-182 4:183-215 7:216-244]
Nucs hit: 165

NC_031038.1 Skunkpox virus strain WA, complete genome
Length=222832

  = 59.9 bits (65),  Expect = 5e-08
 Identities = 61/80 (76%), Gaps = 0/80 (0%)
 Strand=Plus/Plus

Query  103    GTGAACTGGATCGGATTAGCCGCTGGTCTTGTCCTTAAGTAATACATACCAGTCTTTAAA  162
              |||||||| || |||   |  |||||| |||| | ||  || ||||||||||| |||| |
Sbjct  75377  GTGAACTGAATGGGAGAGGATGCTGGTTTTGTACGTAGATAGTACATACCAGTTTTTAGA  75436

Query  163    CCCTGCTTCCAGCCGTAGAA  182
              ||| |  |||| ||||||||
Sbjct  75437  CCCAGACTCCATCCGTAGAA  75456


Rhinolophus ferrumequinum scaffold_m29_p_11

 = 300 bits (332),  Expect = 1e-79
 Identities = 166/166 (100%), Gaps = 0/166 (0%)
 Strand=Plus/Minus

Query  1         TCTCTATTCTCCAAAGAGCACACCATGGCTGCTGTGttcctctccttctcttcttcctct  60
                 ||||||||||||||||||||||||||||||||||||||||||||||||||||||||||||
Sbjct  43383563  TCTCTATTCTCCAAAGAGCACACCATGGCTGCTGTGTTCCTCTCCTTCTCTTCTTCCTCT  43383504

Query  61        tttgatgccttttccttatctttcagcttctctttATTTAGAGTGAACTGGATCGGATTA  120
                 ||||||||||||||||||||||||||||||||||||||||||||||||||||||||||||
Sbjct  43383503  TTTGATGCCTTTTCCTTATCTTTCAGCTTCTCTTTATTTAGAGTGAACTGGATCGGATTA  43383444

Query  121       GCCGCTGGTCTTGTCCTTAAGTAATACATACCAGTCTTTAAACCCT  166
                 ||||||||||||||||||||||||||||||||||||||||||||||
Sbjct  43383443  GCCGCTGGTCTTGTCCTTAAGTAATACATACCAGTCTTTAAACCCT  43383398


 ###########################################################################################################

Query_seq: taxID1076255_TRINITY_DN0_c0_g1_i3 len=226 path=[0:0-164 1:165-1662:167-225]
Hit start: 67925, Hit end: 67997
Nucs hit: 73, Identity:75, Score: 8, Evalue: 6e-06, Gaps: 0

Query_seq: taxID1076255_TRINITY_DN0_c0_g1_i3 len=226 path=[0:0-164 1:165-1662:167-225]
Nucs hit: 165

NC_035468.1 Murmansk poxvirus strain LEIV-11411, complete genome
Length=204055

  = 51.8 bits (56),  Expect = 6e-06
 Identities = 55/73 (75%), Gaps = 0/73 (0%)
 Strand=Plus/Plus

Query  88     ttctctttATTTAGAGTGAACTGGATCGGATTAGCCGCTGGTCTTGTCCTTAAGTAATAC  147
              || ||||| | ||  || || |  || ||||||   |||| | |||| ||||||||||||
Sbjct  67925  TTGTCTTTTTCTACTGTAAATTTAATAGGATTACTAGCTGCTTTTGTTCTTAAGTAATAC  67984

Query  148    ATACCAGTCTTTA  160
              ||||| || ||||
Sbjct  67985  ATACCTGTTTTTA  67997


Rhinolophus ferrumequinum scaffold_m29_p_11

 = 300 bits (332),  Expect = 1e-79
 Identities = 166/166 (100%), Gaps = 0/166 (0%)
 Strand=Plus/Minus

Query  1         TCTCTATTCTCCAAAGAGCACACCATGGCTGCTGTGttcctctccttctcttcttcctct  60
                 ||||||||||||||||||||||||||||||||||||||||||||||||||||||||||||
Sbjct  43383563  TCTCTATTCTCCAAAGAGCACACCATGGCTGCTGTGTTCCTCTCCTTCTCTTCTTCCTCT  43383504

Query  61        tttgatgccttttccttatctttcagcttctctttATTTAGAGTGAACTGGATCGGATTA  120
                 ||||||||||||||||||||||||||||||||||||||||||||||||||||||||||||
Sbjct  43383503  TTTGATGCCTTTTCCTTATCTTTCAGCTTCTCTTTATTTAGAGTGAACTGGATCGGATTA  43383444

Query  121       GCCGCTGGTCTTGTCCTTAAGTAATACATACCAGTCTTTAAACCCT  166
                 ||||||||||||||||||||||||||||||||||||||||||||||
Sbjct  43383443  GCCGCTGGTCTTGTCCTTAAGTAATACATACCAGTCTTTAAACCCT  43383398


 ###########################################################################################################

Query_seq: taxID1076255_TRINITY_DN0_c0_g1_i5 len=232 path=[0:0-164 1:165-1663:167-182 5:183-231]
Hit start: 75377, Hit end: 75505
Nucs hit: 129, Identity:74, Score: 6, Evalue: 1e-14, Gaps: 0

Query_seq: taxID1076255_TRINITY_DN0_c0_g1_i5 len=232 path=[0:0-164 1:165-1663:167-182 5:183-231]
Nucs hit: 165

NC_031038.1 Skunkpox virus strain WA, complete genome
Length=222832

  = 80.6 bits (88),  Expect = 1e-14
 Identities = 95/129 (74%), Gaps = 0/129 (0%)
 Strand=Plus/Plus

Query  103    GTGAACTGGATCGGATTAGCCGCTGGTCTTGTCCTTAAGTAATACATACCAGTCTTTAAA  162
              |||||||| || |||   |  |||||| |||| | ||  || ||||||||||| |||| |
Sbjct  75377  GTGAACTGAATGGGAGAGGATGCTGGTTTTGTACGTAGATAGTACATACCAGTTTTTAGA  75436

Query  163    CCCTGCTTCCAGCCGTAGAAGTGCATACTAGTGAGTTTGCCATAGTTAGGCTCAGCAATG  222
              ||| |  |||| |||||||| ||||| || || ||||||  |||  | || || || || 
Sbjct  75437  CCCAGACTCCATCCGTAGAAATGCATGCTTGTTAGTTTGGAATAACTCGGATCGGCTATA  75496

Query  223    TGGATGTTC  231
              || || |||
Sbjct  75497  TGAATATTC  75505


Rhinolophus ferrumequinum scaffold_m29_p_11

 = 300 bits (332),  Expect = 1e-79
 Identities = 166/166 (100%), Gaps = 0/166 (0%)
 Strand=Plus/Minus

Query  1         TCTCTATTCTCCAAAGAGCACACCATGGCTGCTGTGttcctctccttctcttcttcctct  60
                 ||||||||||||||||||||||||||||||||||||||||||||||||||||||||||||
Sbjct  43383563  TCTCTATTCTCCAAAGAGCACACCATGGCTGCTGTGTTCCTCTCCTTCTCTTCTTCCTCT  43383504

Query  61        tttgatgccttttccttatctttcagcttctctttATTTAGAGTGAACTGGATCGGATTA  120
                 ||||||||||||||||||||||||||||||||||||||||||||||||||||||||||||
Sbjct  43383503  TTTGATGCCTTTTCCTTATCTTTCAGCTTCTCTTTATTTAGAGTGAACTGGATCGGATTA  43383444

Query  121       GCCGCTGGTCTTGTCCTTAAGTAATACATACCAGTCTTTAAACCCT  166
                 ||||||||||||||||||||||||||||||||||||||||||||||
Sbjct  43383443  GCCGCTGGTCTTGTCCTTAAGTAATACATACCAGTCTTTAAACCCT  43383398


 ###########################################################################################################

Query_seq: taxID11095_TRINITY_DN0_c0_g1_i16 len=325 path=[0:0-65 2:66-963:97-108 5:109-130 7:131-158 8:159-197 9:198-254 10:255-25712:258-259 14:260-292 18:293-324]
Hit start: 5254, Hit end: 5017
Nucs hit: 238, Identity:97, Score: 394, Evalue: 7e-109, Gaps: 0

Query_seq: taxID11095_TRINITY_DN0_c0_g1_i16 len=325 path=[0:0-65 2:66-963:97-108 5:109-130 7:131-158 8:159-197 9:198-254 10:255-25712:258-259 14:260-292 18:293-324]
Nucs hit: 163

NC_003678.1 Pestivirus giraffe-1 H138 complete genome
Length=12602

  = 158 bits (174),  Expect = 2e-37
 Identities = 93/97 (96%), Gaps = 0/97 (0%)
 Strand=Plus/Minus

Query  1     TTACACTCAGCACAGTATCTGGCACTCTTAGGTTCCCGGTCCATTTCAAACCTCCTATGC  60
             ||||||||||||||||||||||||||||||||||||||||||||||||||||||||||||
Sbjct  5061  TTACACTCAGCACAGTATCTGGCACTCTTAGGTTCCCGGTCCATTTCAAACCTCCTATGC  5002

Query  61    TTTCCTTGGCATCTGCTGCACATCATCGTGTTCATTG  97
             ||||| ||||||| | ||||||||||||| |||||||
Sbjct  5001  TTTCCCTGGCATCGGTTGCACATCATCGTATTCATTG  4965


Rhinolophus ferrumequinum scaffold_m29_p_10

 Score = 297 bits (328),  Expect = 2e-78
 Identities = 164/164 (100%), Gaps = 0/164 (0%)
 Strand=Plus/Plus

Query  92        CTGTGATGTCATACACCTTTCCATCCATCAGCGCAAAGTAGGTGATTTTCAGGCCCAACA  151
                 ||||||||||||||||||||||||||||||||||||||||||||||||||||||||||||
Sbjct  54814495  CTGTGATGTCATACACCTTTCCATCCATCAGCGCAAAGTAGGTGATTTTCAGGCCCAACA  54814554

Query  152       TGCTAGACTCTGCCCAAAAGTCTCCTTCTTCAGCGGGATGCAGCCTATTACACTCAGCAC  211
                 ||||||||||||||||||||||||||||||||||||||||||||||||||||||||||||
Sbjct  54814555  TGCTAGACTCTGCCCAAAAGTCTCCTTCTTCAGCGGGATGCAGCCTATTACACTCAGCAC  54814614

Query  212       AGTATCTGGCACTCTTAGGTTCCCGGTCCATTTCAAACCTCCTA  255
                 ||||||||||||||||||||||||||||||||||||||||||||
Sbjct  54814615  AGTATCTGGCACTCTTAGGTTCCCGGTCCATTTCAAACCTCCTA  54814658


###########################################################################################################

Query_seq: taxID11095_TRINITY_DN0_c0_g1_i17 len=226 path=[3:0-11 5:12-337:34-61 8:62-100 9:101-157 10:158-160 12:161-162 14:163-19517:196-225]
Hit start: 5175, Hit end: 5017
Nucs hit: 159, Identity:97, Score: 265, Evalue: 6e-70, Gaps: 0

Query_seq: taxID11095_TRINITY_DN0_c0_g1_i17 len=226 path=[3:0-11 5:12-337:34-61 8:62-100 9:101-157 10:158-160 12:161-162 14:163-19517:196-225]
Nucs hit: 157

NC_003678.1 Pestivirus giraffe-1 H138 complete genome
Length=12602

  = 158 bits (174),  Expect = 2e-37
 Identities = 93/97 (96%), Gaps = 0/97 (0%)
 Strand=Plus/Minus

Query  1     TTACACTCAGCACAGTATCTGGCACTCTTAGGTTCCCGGTCCATTTCAAACCTCCTATGC  60
             ||||||||||||||||||||||||||||||||||||||||||||||||||||||||||||
Sbjct  5061  TTACACTCAGCACAGTATCTGGCACTCTTAGGTTCCCGGTCCATTTCAAACCTCCTATGC  5002

Query  61    TTTCCTTGGCATCTGCTGCACATCATCGTGTTCATTG  97
             ||||| ||||||| | ||||||||||||| |||||||
Sbjct  5001  TTTCCCTGGCATCGGTTGCACATCATCGTATTCATTG  4965


Rhinolophus ferrunequinum scaffold_m29_p_10

 Score = 286 bits (316),  Expect = 3e-75
 Identities = 158/158 (100%), Gaps = 0/158 (0%)
 Strand=Plus/Plus

Query  1         TGTCATACACCTTTCCATCCATCAGCGCAAAGTAGGTGATTTTCAGGCCCAACATGCTAG  60
                 ||||||||||||||||||||||||||||||||||||||||||||||||||||||||||||
Sbjct  54814501  TGTCATACACCTTTCCATCCATCAGCGCAAAGTAGGTGATTTTCAGGCCCAACATGCTAG  54814560

Query  61        ACTCTGCCCAAAAGTCTCCTTCTTCAGCGGGATGCAGCCTATTACACTCAGCACAGTATC  120
                 ||||||||||||||||||||||||||||||||||||||||||||||||||||||||||||
Sbjct  54814561  ACTCTGCCCAAAAGTCTCCTTCTTCAGCGGGATGCAGCCTATTACACTCAGCACAGTATC  54814620

Query  121       TGGCACTCTTAGGTTCCCGGTCCATTTCAAACCTCCTA  158
                 ||||||||||||||||||||||||||||||||||||||
Sbjct  54814621  TGGCACTCTTAGGTTCCCGGTCCATTTCAAACCTCCTA  54814658


###########################################################################################################

Query_seq: taxID11095_TRINITY_DN0_c0_g1_i2 len=226 path=[0:0-65 2:66-963:97-108 5:109-130 7:131-158 12:159-160 14:161-193 18:194-225]
Hit start: 5254, Hit end: 5116
Nucs hit: 139, Identity:96, Score: 229, Evalue: 4e-59, Gaps: 0

Query_seq: taxID11095_TRINITY_DN0_c0_g1_i2 len=226 path=[0:0-65 2:66-963:97-108 5:109-130 7:131-158 12:159-160 14:161-193 18:194-225]
Nucs hit: 73

NC_001461.1 Bovine viral diarrhea virus 1, complete genome
Length=12573

  = 229 bits (253),  Expect = 4e-59
 Identities = 134/139 (96%), Gaps = 0/139 (0%)
 Strand=Plus/Minus

Query  21    ACCAAATGAGATGTGATAGGGGACTCTGTGGGTATCTGGGGAGATTCCCACACGCTGGCA  80
             |||||||||||||||| | |||||||||||||||||||||||||||||||||||||||||
Sbjct  5254  ACCAAATGAGATGTGACAAGGGACTCTGTGGGTATCTGGGGAGATTCCCACACGCTGGCA  5195

Query  81    TCCAGCCCACTCTGTGATGTCATACACCTTTCCATCCATCAGCGCAAAGTAGGTGATTTT  140
             |||||||||||||||||| |||||||||||||||||||||||||||||||||||||||||
Sbjct  5194  TCCAGCCCACTCTGTGATATCATACACCTTTCCATCCATCAGCGCAAAGTAGGTGATTTT  5135

Query  141   CAGGCCCAACATGCTAGAC  159
              |||||||||||||| |||
Sbjct  5134  GAGGCCCAACATGCTCGAC  5116


Rhinolophus ferrumequinum scaffold_m29_p_10

 = 134 bits (148),  Expect = 1e-29
 Identities = 74/74 (100%), Gaps = 0/74 (0%)
 Strand=Plus/Plus

Query  21        ACCAAATGAGATGTGATAGGGGACTCTGTGGGTATCTGGGGAGATTCCCACACGCTGGCA  80
                 ||||||||||||||||||||||||||||||||||||||||||||||||||||||||||||
Sbjct  54814342  ACCAAATGAGATGTGATAGGGGACTCTGTGGGTATCTGGGGAGATTCCCACACGCTGGCA  54814401

Query  81        TCCAGCCCACTCTG  94
                 ||||||||||||||
Sbjct  54814402  TCCAGCCCACTCTG  54814415


 ###########################################################################################################

Query_seq: taxID11095_TRINITY_DN0_c0_g1_i4 len=972 path=[0:0-65 2:66-963:97-108 5:109-130 7:131-158 8:159-197 9:198-254 10:255-25713:258-391 16:392-807 19:808-971]
Hit start: 5239, Hit end: 4965
Nucs hit: 275, Identity:96, Score: 443, Evalue: 5e-123, Gaps: 0

Query_seq: taxID11095_TRINITY_DN0_c0_g1_i4 len=972 path=[0:0-65 2:66-963:97-108 5:109-130 7:131-158 8:159-197 9:198-254 10:255-25713:258-391 16:392-807 19:808-971]
Nucs hit: 494

NC_001461.1 Bovine viral diarrhea virus 1, complete genome
Length=12573

  = 229 bits (253),  Expect = 4e-59
 Identities = 134/139 (96%), Gaps = 0/139 (0%)
 Strand=Plus/Minus

Query  21    ACCAAATGAGATGTGATAGGGGACTCTGTGGGTATCTGGGGAGATTCCCACACGCTGGCA  80
             |||||||||||||||| | |||||||||||||||||||||||||||||||||||||||||
Sbjct  5254  ACCAAATGAGATGTGACAAGGGACTCTGTGGGTATCTGGGGAGATTCCCACACGCTGGCA  5195

Query  81    TCCAGCCCACTCTGTGATGTCATACACCTTTCCATCCATCAGCGCAAAGTAGGTGATTTT  140
             |||||||||||||||||| |||||||||||||||||||||||||||||||||||||||||
Sbjct  5194  TCCAGCCCACTCTGTGATATCATACACCTTTCCATCCATCAGCGCAAAGTAGGTGATTTT  5135

Query  141   CAGGCCCAACATGCTAGAC  159
              |||||||||||||| |||
Sbjct  5134  GAGGCCCAACATGCTCGAC  5116


Rhinolophus ferrumequinum scaffold_m29_p_10

 = 889 bits (985),  Expect = 0.0
 Identities = 494/495 (99%), Gaps = 0/495 (0%)
 Strand=Plus/Plus

Query  478       ACCATCACTGCCAGCTGCCTATACGCCTTCTTCAGTTCAACATCTGATGCTGTGGCTTCA  537
                 ||||||||||||||||||||||||||||||||||||||||||||||||||||||||||||
Sbjct  54817433  ACCATCACTGCCAGCTGCCTATACGCCTTCTTCAGTTCAACATCTGATGCTGTGGCTTCA  54817492

Query  538       ACCCCCAACACATGGAAAGGGTTTAGCTCATCTTCAGGAACCCCAGCCATAGTCAAGAGT  597
                 ||||||||||||||||||||||||||||||||||||||||||||||||||||||||||||
Sbjct  54817493  ACCCCCAACACATGGAAAGGGTTTAGCTCATCTTCAGGAACCCCAGCCATAGTCAAGAGT  54817552

Query  598       CGAGCCACTTCTTCTTCAGGCTGGCAGTAGCGACCACTAGCTACAGGTGCATTACCCTGC  657
                 ||||||||||||||||||||||||||||||||||||||||||||||||||||||||||||
Sbjct  54817553  CGAGCCACTTCTTCTTCAGGCTGGCAGTAGCGACCACTAGCTACAGGTGCATTACCCTGC  54817612

Query  658       CTGTTAGTCCTCTGTTTGACCCAAGGCAACTCCAGCCAACCCCACTGGACCATTCTTACC  717
                 ||||||||||||||||||||||||||||||||||||||||||||||||||||||||||||
Sbjct  54817613  CTGTTAGTCCTCTGTTTGACCCAAGGCAACTCCAGCCAACCCCACTGGACCATTCTTACC  54817672

Query  718       AGCTGCTGCCATGGCCTACTATCTCTCAGCAGAATCAGGCAACGCTGCAAGGTGGGAGAA  777
                 ||||||||||||||||||||||||||||||||||||||||||||||||||||||||||||
Sbjct  54817673  AGCTGCTGCCATGGCCTACTATCTCTCAGCAGAATCAGGCAACGCTGCAAGGTGGGAGAA  54817732

Query  778       TCCAGCCAAGAAAAGAGCCAGGTAGCTTTACCCCTCCAGCCTAACCGGTTGCCCAGTCCC  837
                 ||||||||||||||||||||||||||||||||||||||||||||||||||||||||||||
Sbjct  54817733  TCCAGCCAAGAAAAGAGCCAGGTAGCTTTACCCCTCCAGCCTAACCGGTTGCCCAGTCCC  54817792

Query  838       ACCAGAAACCGCCAGCCCAACTGCAGACAGCCCAACAAGAGGGCCAGAGCCAGGAGCAGC  897
                 |||||||||||||||||||||||||||||||||||||||||||||||||||| |||||||
Sbjct  54817793  ACCAGAAACCGCCAGCCCAACTGCAGACAGCCCAACAAGAGGGCCAGAGCCAAGAGCAGC  54817852

Query  898       AAAGCTCCCAGTAGCCTAAGAAAACGCGTGAACAGCCCTGCCCCATAGCAAAATCGCTCG  957
                 ||||||||||||||||||||||||||||||||||||||||||||||||||||||||||||
Sbjct  54817853  AAAGCTCCCAGTAGCCTAAGAAAACGCGTGAACAGCCCTGCCCCATAGCAAAATCGCTCG  54817912

Query  958       CTCAGAAATTGGAAC  972
                 |||||||||||||||
Sbjct  54817913  CTCAGAAATTGGAAC  54817927


 ###########################################################################################################

Query_seq: taxID11095_TRINITY_DN0_c0_g1_i5 len=458 path=[0:0-65 2:66-963:97-108 5:109-130 7:131-158 8:159-197 9:198-254 11:255-457]
Hit start: 5254, Hit end: 5020
Nucs hit: 235, Identity:97, Score: 389, Evalue: 4e-107, Gaps: 0

Query_seq: taxID11095_TRINITY_DN0_c0_g1_i5 len=458 path=[0:0-65 2:66-963:97-108 5:109-130 7:131-158 8:159-197 9:198-254 11:255-457]
Nucs hit: 366

NC_001461.1 Bovine viral diarrhea virus 1, complete genome
Length=12573

  = 389 bits (430),  Expect = 4e-107
 Identities = 227/235 (97%), Gaps = 0/235 (0%)
 Strand=Plus/Minus

Query  21    ACCAAATGAGATGTGATAGGGGACTCTGTGGGTATCTGGGGAGATTCCCACACGCTGGCA  80
             |||||||||||||||| | |||||||||||||||||||||||||||||||||||||||||
Sbjct  5254  ACCAAATGAGATGTGACAAGGGACTCTGTGGGTATCTGGGGAGATTCCCACACGCTGGCA  5195

Query  81    TCCAGCCCACTCTGTGATGTCATACACCTTTCCATCCATCAGCGCAAAGTAGGTGATTTT  140
             |||||||||||||||||| |||||||||||||||||||||||||||||||||||||||||
Sbjct  5194  TCCAGCCCACTCTGTGATATCATACACCTTTCCATCCATCAGCGCAAAGTAGGTGATTTT  5135

Query  141   CAGGCCCAACATGCTAGACTCTGCCCAAAAGTCTCCTTCTTCAGCGGGATGCAGCCTATT  200
              |||||||||||||| ||||||||||||||||| ||||| ||||| ||||||||||||||
Sbjct  5134  GAGGCCCAACATGCTCGACTCTGCCCAAAAGTCACCTTCCTCAGCAGGATGCAGCCTATT  5075

Query  201   ACACTCAGCACAGTATCTGGCACTCTTAGGTTCCCGGTCCATTTCAAACCTCCTA  255
             |||||||||||||||||||||||||||||||||||||||||||||||||||||||
Sbjct  5074  ACACTCAGCACAGTATCTGGCACTCTTAGGTTCCCGGTCCATTTCAAACCTCCTA  5020


Rhinolophus ferrumequinum scaffold_m29_p_10

 = 658 bits (729),  Expect = 0.0
 Identities = 366/367 (99%), Gaps = 0/367 (0%)
 Strand=Plus/Plus

Query  92        CTGTGATGTCATACACCTTTCCATCCATCAGCGCAAAGTAGGTGATTTTCAGGCCCAACA  151
                 ||||||||||||||||||||||||||||||||||||||||||||||||||||||||||||
Sbjct  54814495  CTGTGATGTCATACACCTTTCCATCCATCAGCGCAAAGTAGGTGATTTTCAGGCCCAACA  54814554

Query  152       TGCTAGACTCTGCCCAAAAGTCTCCTTCTTCAGCGGGATGCAGCCTATTACACTCAGCAC  211
                 ||||||||||||||||||||||||||||||||||||||||||||||||||||||||||||
Sbjct  54814555  TGCTAGACTCTGCCCAAAAGTCTCCTTCTTCAGCGGGATGCAGCCTATTACACTCAGCAC  54814614

Query  212       AGTATCTGGCACTCTTAGGTTCCCGGTCCATTTCAAACCTCCTACAACCCAACAAAAGGA  271
                 ||||||||||||||||||||||||||||||||||||||||||||||||||||||||||||
Sbjct  54814615  AGTATCTGGCACTCTTAGGTTCCCGGTCCATTTCAAACCTCCTACAACCCAACAAAAGGA  54814674

Query  272       CAACTCCTTAATAATTTGTCAAGCCCATGGCACTGCTGTAGTCCCATCATTACAAATGTG  331
                 ||||||||||||||||||||||||||||||||||||||||||||||||||||||||||||
Sbjct  54814675  CAACTCCTTAATAATTTGTCAAGCCCATGGCACTGCTGTAGTCCCATCATTACAAATGTG  54814734

Query  332       GCTGAAGCAACTAAAATAATCATTCAGTTCTTATATATGCCTACATACACCCTGACCTCA  391
                 ||||||||||||||||||||||||||||||||||||||||||||||||||||||||||||
Sbjct  54814735  GCTGAAGCAACTAAAATAATCATTCAGTTCTTATATATGCCTACATACACCCTGACCTCA  54814794

Query  392       ACCTTCTATTTGAAAGCTAAAAATAACTTTTTTCCTTATGCTAATTCAAATTCCCAATCT  451
                 ||||||||| ||||||||||||||||||||||||||||||||||||||||||||||||||
Sbjct  54814795  ACCTTCTATCTGAAAGCTAAAAATAACTTTTTTCCTTATGCTAATTCAAATTCCCAATCT  54814854

Query  452       CTTGACC  458
                 |||||||
Sbjct  54814855  CTTGACC  54814861


 ###########################################################################################################

Query_seq: taxID11095_TRINITY_DN0_c0_g1_i9 len=224 path=[0:0-65 2:66-963:97-108 5:109-130 7:131-158 12:159-160 14:161-193 17:194-223]
Hit start: 5254, Hit end: 5116
Nucs hit: 139, Identity:96, Score: 229, Evalue: 4e-59, Gaps: 0

Query_seq: taxID11095_TRINITY_DN0_c0_g1_i9 len=224 path=[0:0-65 2:66-963:97-108 5:109-130 7:131-158 12:159-160 14:161-193 17:194-223]
Nucs hit: 73

NC_001461.1 Bovine viral diarrhea virus 1, complete genome
Length=12573

  = 229 bits (253),  Expect = 4e-59
 Identities = 134/139 (96%), Gaps = 0/139 (0%)
 Strand=Plus/Minus

Query  21    ACCAAATGAGATGTGATAGGGGACTCTGTGGGTATCTGGGGAGATTCCCACACGCTGGCA  80
             |||||||||||||||| | |||||||||||||||||||||||||||||||||||||||||
Sbjct  5254  ACCAAATGAGATGTGACAAGGGACTCTGTGGGTATCTGGGGAGATTCCCACACGCTGGCA  5195

Query  81    TCCAGCCCACTCTGTGATGTCATACACCTTTCCATCCATCAGCGCAAAGTAGGTGATTTT  140
             |||||||||||||||||| |||||||||||||||||||||||||||||||||||||||||
Sbjct  5194  TCCAGCCCACTCTGTGATATCATACACCTTTCCATCCATCAGCGCAAAGTAGGTGATTTT  5135

Query  141   CAGGCCCAACATGCTAGAC  159
              |||||||||||||| |||
Sbjct  5134  GAGGCCCAACATGCTCGAC  5116


Rhinolophus ferrumequinum scaffold_m29_p_10

 = 134 bits (148),  Expect = 1e-29
 Identities = 74/74 (100%), Gaps = 0/74 (0%)
 Strand=Plus/Plus

Query  21        ACCAAATGAGATGTGATAGGGGACTCTGTGGGTATCTGGGGAGATTCCCACACGCTGGCA  80
                 ||||||||||||||||||||||||||||||||||||||||||||||||||||||||||||
Sbjct  54814342  ACCAAATGAGATGTGATAGGGGACTCTGTGGGTATCTGGGGAGATTCCCACACGCTGGCA  54814401

Query  81        TCCAGCCCACTCTG  94
                 ||||||||||||||
Sbjct  54814402  TCCAGCCCACTCTG  54814415


 ###########################################################################################################

Query_seq: taxID11191_TRINITY_DN0_c1_g1_i1 len=1056 path=[2:0-48 6:49-677:68-68 8:69-72 9:73-102 10:103-1055]
Hit start: 56, Hit end: 1004
Nucs hit: 967, Identity:98, Score: 1648, Evalue: 0.0, Gaps: 18

Query_seq: taxID11191_TRINITY_DN0_c1_g1_i1 len=1056 path=[2:0-48 6:49-677:68-68 8:69-72 9:73-102 10:103-1055]
Nucs hit: 37

AB195968.1 Sendai virus genomic RNA, complete genome, strain:Nagoya
Length=15384

  = 1648 bits (1827),  Expect = 0.0
 Identities = 943/967 (98%), Gaps = 18/967 (2%)
 Strand=Plus/Plus

Query  90    AGGGTCAAAGTATCCACCCTGAGGAGCAGGTTCCAGACCCTTTGCTTTGCTGCCAAAGTT  149
             ||||||||||||||||||||||||||||||||||||| ||||| ||||||||||||||||
Sbjct  56    AGGGTCAAAGTATCCACCCTGAGGAGCAGGTTCCAGATCCTTTTCTTTGCTGCCAAAGTT  115

Query  150   CACGCGCGCGTAGATCTTCACGATGGCCGGGTTGTTGAGCACCTTCGATACATTTAGCTC  209
             ||                  ||||||||||||||||||||||||||||||||||||||||
Sbjct  116   CA------------------CGATGGCCGGGTTGTTGAGCACCTTCGATACATTTAGCTC  157

Query  210   TAGGAGGAGCGAAAGTATTAATAAGTCGGGAGGAGGTGCTGTTATCCCCGGCCAGAGGAG  269
             ||||||||||||||||||||||||||||||||||||||||||||||||||||||||||||
Sbjct  158   TAGGAGGAGCGAAAGTATTAATAAGTCGGGAGGAGGTGCTGTTATCCCCGGCCAGAGGAG  217

Query  270   CACAGTCTCAGTGTTCGTACTAGGCCCAAGTGTGACTGATGATGCAGACAAGTTATTCAT  329
             |||||||||||||||| |||||||||||||||||||||||||||||||||||||||||||
Sbjct  218   CACAGTCTCAGTGTTCATACTAGGCCCAAGTGTGACTGATGATGCAGACAAGTTATTCAT  277

Query  330   TGCAACTACCTTCCTAGCTCACTCATTGGACACAGATAAGCAGCACTCTCAGAGAGGGGG  389
             |||||| |||||||||||||||||||||||||||||||||||||||||||||||||| ||
Sbjct  278   TGCAACAACCTTCCTAGCTCACTCATTGGACACAGATAAGCAGCACTCTCAGAGAGGAGG  337

Query  390   GTTCCTCGTCTCTCTGCTTGCCATGGCTTACAGTAGTCCAGAATTGTACTTGACAACAAA  449
             ||||||||||||||||||||||||||||||||||||||||||||||||||||||||||||
Sbjct  338   GTTCCTCGTCTCTCTGCTTGCCATGGCTTACAGTAGTCCAGAATTGTACTTGACAACAAA  397

Query  450   CGGAGTAAACGCCGATGTCAAATATGTGATCTACAACATAGAGAAAGACCCTAAGAGGAC  509
             ||||||||||||||||||||||||||||||||||||||||||||||||||||||||||||
Sbjct  398   CGGAGTAAACGCCGATGTCAAATATGTGATCTACAACATAGAGAAAGACCCTAAGAGGAC  457

Query  510   GAAGACAGACGGATTCATTGTGAAGACGAGAGATATGGAATATGAGAGGACCACAGAATG  569
             ||||||||||||||||||||||||||||||||||||||||||||||||||||||||||||
Sbjct  458   GAAGACAGACGGATTCATTGTGAAGACGAGAGATATGGAATATGAGAGGACCACAGAATG  517

Query  570   GCTGTTTGGACCTATGGTCAACAAGAGCCCACTCTTCCAGGGTCAACGGGATGCTGCAGA  629
             ||||||||||||||||||||||||||||||||||||||||||||||||||||||||||||
Sbjct  518   GCTGTTTGGACCTATGGTCAACAAGAGCCCACTCTTCCAGGGTCAACGGGATGCTGCAGA  577

Query  630   CCCTGACACACTCCTTCAAATCTATGGGTATCCTGCATGCCTAGGAGCAATAATTGTCCA  689
             ||||||||||||||||||||||||||||||||||||||||||||||||||||||||||||
Sbjct  578   CCCTGACACACTCCTTCAAATCTATGGGTATCCTGCATGCCTAGGAGCAATAATTGTCCA  637

Query  690   AGTCTGGATTGTGCTGGTGAAGGCCATCACAAGCAGCGCCGGCTTAAGGAAAGGGTTCTT  749
             ||||||||||||||||||||||||||||||||||||||||||||||||||||||||||||
Sbjct  638   AGTCTGGATTGTGCTGGTGAAGGCCATCACAAGCAGCGCCGGCTTAAGGAAAGGGTTCTT  697

Query  750   CAACAGGTTAGAGGCGTTCAGACAAGACGGCACCGTGAAAGGTGCCTTAGTTTTCACTGG  809
             ||||||||||||||||||||||||||||||||||||||||||||||||||||||||||||
Sbjct  698   CAACAGGTTAGAGGCGTTCAGACAAGACGGCACCGTGAAAGGTGCCTTAGTTTTCACTGG  757

Query  810   GGAGACAGTTGAGGGGATAGGCTCGGTTATGAGATCTCAGCAAAGCCTTGTATCTCTCAT  869
             ||||||||||||||||||||||||||||||||||||||||||||||||||||||||||||
Sbjct  758   GGAGACAGTTGAGGGGATAGGCTCGGTTATGAGATCTCAGCAAAGCCTTGTATCTCTCAT  817

Query  870   GGTTGAGACCCTTGTGACTATGAATACTGCAAGATCTGATCTCACCACATTAGAGAAGAA  929
             ||||||||||||||||||||||||||||||||||||||||||||||||||||||||||||
Sbjct  818   GGTTGAGACCCTTGTGACTATGAATACTGCAAGATCTGATCTCACCACATTAGAGAAGAA  877

Query  930   CATCCAGATCGTTGGGAACTACATCCGAGATGCAGGGCTGGCTTCCTTCATGAACACTAT  989
             ||||||||||||||||||||||||||||||||||||||||||||||||||||||||||||
Sbjct  878   CATCCAGATCGTTGGGAACTACATCCGAGATGCAGGGCTGGCTTCCTTCATGAACACTAT  937

Query  990   TAAATATGGGGTGGAAACAAAGATGGCAGCTCTAACGTTGTCAAACCTGAGGCCCGATAT  1049
             ||||||||||||||| ||||||||||||||||||||||||||||||||||||||||||||
Sbjct  938   TAAATATGGGGTGGAGACAAAGATGGCAGCTCTAACGTTGTCAAACCTGAGGCCCGATAT  997

Query  1050  TAATAAG  1056
             |||||||
Sbjct  998   TAATAAG  1004


Rhinolophus ferrumequinum scaffold_m29_p_25

 = 43.7 bits (47),  Expect = 0.28
 Identities = 33/38 (87%), Gaps = 1/38 (3%)
 Strand=Plus/Plus

Query  785      TGAAAGGTGCCTTAGTTTTCACTGGGGAGACAGTTGAG  822
                || ||||||||||||| ||| |||||||| |||| |||
Sbjct  5585094  TGGAAGGTGCCTTAGTCTTCTCTGGGGAG-CAGTGGAG  5585130


 ###########################################################################################################

Query_seq: taxID11191_TRINITY_DN0_c1_g1_i9 len=1026 path=[2:0-48 6:49-677:68-68 8:69-72 10:73-1025]
Hit start: 65, Hit end: 1004
Nucs hit: 958, Identity:97, Score: 1632, Evalue: 0.0, Gaps: 18

Query_seq: taxID11191_TRINITY_DN0_c1_g1_i9 len=1026 path=[2:0-48 6:49-677:68-68 8:69-72 10:73-1025]
Nucs hit: 37

AB195968.1 Sendai virus genomic RNA, complete genome, strain:Nagoya
Length=15384

  = 1632 bits (1809),  Expect = 0.0
 Identities = 934/958 (97%), Gaps = 18/958 (2%)
 Strand=Plus/Plus

Query  69    GTATCCACCCTGAGGAGCAGGTTCCAGACCCTTTGCTTTGCTGCCAAAGTTCACGCGCGC  128
             |||||||||||||||||||||||||||| ||||| ||||||||||||||||||       
Sbjct  65    GTATCCACCCTGAGGAGCAGGTTCCAGATCCTTTTCTTTGCTGCCAAAGTTCA-------  117

Query  129   GTAGATCTTCACGATGGCCGGGTTGTTGAGCACCTTCGATACATTTAGCTCTAGGAGGAG  188
                        |||||||||||||||||||||||||||||||||||||||||||||||||
Sbjct  118   -----------CGATGGCCGGGTTGTTGAGCACCTTCGATACATTTAGCTCTAGGAGGAG  166

Query  189   CGAAAGTATTAATAAGTCGGGAGGAGGTGCTGTTATCCCCGGCCAGAGGAGCACAGTCTC  248
             ||||||||||||||||||||||||||||||||||||||||||||||||||||||||||||
Sbjct  167   CGAAAGTATTAATAAGTCGGGAGGAGGTGCTGTTATCCCCGGCCAGAGGAGCACAGTCTC  226

Query  249   AGTGTTCGTACTAGGCCCAAGTGTGACTGATGATGCAGACAAGTTATTCATTGCAACTAC  308
             ||||||| ||||||||||||||||||||||||||||||||||||||||||||||||| ||
Sbjct  227   AGTGTTCATACTAGGCCCAAGTGTGACTGATGATGCAGACAAGTTATTCATTGCAACAAC  286

Query  309   CTTCCTAGCTCACTCATTGGACACAGATAAGCAGCACTCTCAGAGAGGGGGGTTCCTCGT  368
             |||||||||||||||||||||||||||||||||||||||||||||||| |||||||||||
Sbjct  287   CTTCCTAGCTCACTCATTGGACACAGATAAGCAGCACTCTCAGAGAGGAGGGTTCCTCGT  346

Query  369   CTCTCTGCTTGCCATGGCTTACAGTAGTCCAGAATTGTACTTGACAACAAACGGAGTAAA  428
             ||||||||||||||||||||||||||||||||||||||||||||||||||||||||||||
Sbjct  347   CTCTCTGCTTGCCATGGCTTACAGTAGTCCAGAATTGTACTTGACAACAAACGGAGTAAA  406

Query  429   CGCCGATGTCAAATATGTGATCTACAACATAGAGAAAGACCCTAAGAGGACGAAGACAGA  488
             ||||||||||||||||||||||||||||||||||||||||||||||||||||||||||||
Sbjct  407   CGCCGATGTCAAATATGTGATCTACAACATAGAGAAAGACCCTAAGAGGACGAAGACAGA  466

Query  489   CGGATTCATTGTGAAGACGAGAGATATGGAATATGAGAGGACCACAGAATGGCTGTTTGG  548
             ||||||||||||||||||||||||||||||||||||||||||||||||||||||||||||
Sbjct  467   CGGATTCATTGTGAAGACGAGAGATATGGAATATGAGAGGACCACAGAATGGCTGTTTGG  526

Query  549   ACCTATGGTCAACAAGAGCCCACTCTTCCAGGGTCAACGGGATGCTGCAGACCCTGACAC  608
             ||||||||||||||||||||||||||||||||||||||||||||||||||||||||||||
Sbjct  527   ACCTATGGTCAACAAGAGCCCACTCTTCCAGGGTCAACGGGATGCTGCAGACCCTGACAC  586

Query  609   ACTCCTTCAAATCTATGGGTATCCTGCATGCCTAGGAGCAATAATTGTCCAAGTCTGGAT  668
             ||||||||||||||||||||||||||||||||||||||||||||||||||||||||||||
Sbjct  587   ACTCCTTCAAATCTATGGGTATCCTGCATGCCTAGGAGCAATAATTGTCCAAGTCTGGAT  646

Query  669   TGTGCTGGTGAAGGCCATCACAAGCAGCGCCGGCTTAAGGAAAGGGTTCTTCAACAGGTT  728
             ||||||||||||||||||||||||||||||||||||||||||||||||||||||||||||
Sbjct  647   TGTGCTGGTGAAGGCCATCACAAGCAGCGCCGGCTTAAGGAAAGGGTTCTTCAACAGGTT  706

Query  729   AGAGGCGTTCAGACAAGACGGCACCGTGAAAGGTGCCTTAGTTTTCACTGGGGAGACAGT  788
             ||||||||||||||||||||||||||||||||||||||||||||||||||||||||||||
Sbjct  707   AGAGGCGTTCAGACAAGACGGCACCGTGAAAGGTGCCTTAGTTTTCACTGGGGAGACAGT  766

Query  789   TGAGGGGATAGGCTCGGTTATGAGATCTCAGCAAAGCCTTGTATCTCTCATGGTTGAGAC  848
             ||||||||||||||||||||||||||||||||||||||||||||||||||||||||||||
Sbjct  767   TGAGGGGATAGGCTCGGTTATGAGATCTCAGCAAAGCCTTGTATCTCTCATGGTTGAGAC  826

Query  849   CCTTGTGACTATGAATACTGCAAGATCTGATCTCACCACATTAGAGAAGAACATCCAGAT  908
             ||||||||||||||||||||||||||||||||||||||||||||||||||||||||||||
Sbjct  827   CCTTGTGACTATGAATACTGCAAGATCTGATCTCACCACATTAGAGAAGAACATCCAGAT  886

Query  909   CGTTGGGAACTACATCCGAGATGCAGGGCTGGCTTCCTTCATGAACACTATTAAATATGG  968
             ||||||||||||||||||||||||||||||||||||||||||||||||||||||||||||
Sbjct  887   CGTTGGGAACTACATCCGAGATGCAGGGCTGGCTTCCTTCATGAACACTATTAAATATGG  946

Query  969   GGTGGAAACAAAGATGGCAGCTCTAACGTTGTCAAACCTGAGGCCCGATATTAATAAG  1026
             |||||| |||||||||||||||||||||||||||||||||||||||||||||||||||
Sbjct  947   GGTGGAGACAAAGATGGCAGCTCTAACGTTGTCAAACCTGAGGCCCGATATTAATAAG  1004


Rhinolophus ferrumequinum scaffold_m29_p_25

 = 43.7 bits (47),  Expect = 0.28
 Identities = 33/38 (87%), Gaps = 1/38 (3%)
 Strand=Plus/Plus

Query  755      TGAAAGGTGCCTTAGTTTTCACTGGGGAGACAGTTGAG  792
                || ||||||||||||| ||| |||||||| |||| |||
Sbjct  5585094  TGGAAGGTGCCTTAGTCTTCTCTGGGGAG-CAGTGGAG  5585130


 ###########################################################################################################

Query_seq: taxID11191_TRINITY_DN34_c0_g1_i1 len=212 path=[0:0-211]
Hit start: 3369, Hit end: 3529
Nucs hit: 161, Identity:96, Score: 260, Evalue: 2e-68, Gaps: 0

Query_seq: taxID11191_TRINITY_DN34_c0_g1_i1 len=212 path=[0:0-211]
Nucs hit: 27

AB195968.1 Sendai virus genomic RNA, complete genome, strain:Nagoya
Length=15384

  = 260 bits (287),  Expect = 2e-68
 Identities = 154/161 (96%), Gaps = 0/161 (0%)
 Strand=Plus/Plus

Query  16    GTCTCTTTCCCTCCATAGAGAAGCCCACAATGCACTCTCTCAGGCTCGTCATAGTGAGCA  75
             ||||||| ||||||| |||||||| ||||||||||||||||||||||||||||| |||||
Sbjct  3369  GTCTCTTCCCCTCCAAAGAGAAGCACACAATGCACTCTCTCAGGCTCGTCATAGAGAGCA  3428

Query  76    GTCCCCTAAGCAGAGCTGATAAAGTAGCATATGTGAAATCATTATCCAAGTGCAAGACAG  135
             ||||||||||||||||||| |||| |||||||||||||||||||||||||||||||||||
Sbjct  3429  GTCCCCTAAGCAGAGCTGAGAAAGCAGCATATGTGAAATCATTATCCAAGTGCAAGACAG  3488

Query  136   ACCAAGAGGATAAGGCAGTCATGGAACTCGTAGAAGAGGAC  176
             ||||||||| |||||||||||||||||||||||||||||||
Sbjct  3489  ACCAAGAGGTTAAGGCAGTCATGGAACTCGTAGAAGAGGAC  3529


Rhinolophus ferrumequinum scaffold_m29_p_7

 = 42.8 bits (46),  Expect = 0.051
 Identities = 26/28 (93%), Gaps = 0/28 (0%)
 Strand=Plus/Plus

Query  105       TATGTGAAATCATTATCCAAGTGCAAGA  132
                 |||||||||||||| ||||||| |||||
Sbjct  15162977  TATGTGAAATCATTTTCCAAGTACAAGA  15163004


 ###########################################################################################################

Query_seq: taxID11215_TRINITY_DN0_c0_g1_i1 len=232 path=[1:0-52 5:53-1166:117-231]
Hit start: 11088, Hit end: 10910
Nucs hit: 179, Identity:98, Score: 310, Evalue: 2e-83, Gaps: 0

Query_seq: taxID11215_TRINITY_DN0_c0_g1_i1 len=232 path=[1:0-52 5:53-1166:117-231]
Nucs hit: 38

AB195968.1 Sendai virus genomic RNA, complete genome, strain:Nagoya
Length=15384

  = 310 bits (343),  Expect = 2e-83
 Identities = 176/179 (98%), Gaps = 0/179 (0%)
 Strand=Plus/Minus

Query  54     GTGGTAAAATCTTCCCATCATAGTATATCCTTTTACTATAGACAAACATCTTGCTACTAA  113
              |||||||||||||||||||||||||||| |||||||||||||||||||||||||||||||
Sbjct  11088  GTGGTAAAATCTTCCCATCATAGTATATTCTTTTACTATAGACAAACATCTTGCTACTAA  11029

Query  114    TGATGGTCTCGTTCAATTTTAGCTCGTGCCCTACATCAAACATGACGTGTCTTAGAGCAC  173
              ||||||||||||||||||||||||||||||||||||||||||||||||||||||||||||
Sbjct  11028  TGATGGTCTCGTTCAATTTTAGCTCGTGCCCTACATCAAACATGACGTGTCTTAGAGCAC  10969

Query  174    CGAAATATTTGGTGATCTCCTCATAGACATGATTTTTCTTCTGCTTGTAAGTCTGAGCT  232
              | ||||||||||||||||||| |||||||||||||||||||||||||||||||||||||
Sbjct  10968  CAAAATATTTGGTGATCTCCTTATAGACATGATTTTTCTTCTGCTTGTAAGTCTGAGCT  10910


Rhinolophus ferrumequinum scaffold_m29_p_8

 = 42.8 bits (46),  Expect = 0.056
 Identities = 36/41 (88%), Gaps = 4/41 (10%)
 Strand=Plus/Minus

Query  82        CCTTTTACTATAGACAA--ACATCTTGCTACTAATGATGGT  120
                 ||||||| |||||||||  |||| |||||||||||||| ||
Sbjct  18186994  CCTTTTA-TATAGACAATAACAT-TTGCTACTAATGATAGT  18186956


 ###########################################################################################################

Query_seq: taxID11215_TRINITY_DN0_c0_g1_i2 len=244 path=[1:0-52 2:53-53 4:54-645:65-128 6:129-243]
Hit start: 11101, Hit end: 10910
Nucs hit: 192, Identity:98, Score: 334, Evalue: 1e-90, Gaps: 0

Query_seq: taxID11215_TRINITY_DN0_c0_g1_i2 len=244 path=[1:0-52 2:53-53 4:54-645:65-128 6:129-243]
Nucs hit: 38

AB195968.1 Sendai virus genomic RNA, complete genome, strain:Nagoya
Length=15384

  = 334 bits (369),  Expect = 1e-90
 Identities = 189/192 (98%), Gaps = 0/192 (0%)
 Strand=Plus/Minus

Query  53     GCTTTCAGGCACTGTGGTAAAATCTTCCCATCATAGTATATCCTTTTACTATAGACAAAC  112
              ||||||||||||||||||||||||||||||||||||||||| ||||||||||||||||||
Sbjct  11101  GCTTTCAGGCACTGTGGTAAAATCTTCCCATCATAGTATATTCTTTTACTATAGACAAAC  11042

Query  113    ATCTTGCTACTAATGATGGTCTCGTTCAATTTTAGCTCGTGCCCTACATCAAACATGACG  172
              ||||||||||||||||||||||||||||||||||||||||||||||||||||||||||||
Sbjct  11041  ATCTTGCTACTAATGATGGTCTCGTTCAATTTTAGCTCGTGCCCTACATCAAACATGACG  10982

Query  173    TGTCTTAGAGCACCGAAATATTTGGTGATCTCCTCATAGACATGATTTTTCTTCTGCTTG  232
              |||||||||||||| ||||||||||||||||||| |||||||||||||||||||||||||
Sbjct  10981  TGTCTTAGAGCACCAAAATATTTGGTGATCTCCTTATAGACATGATTTTTCTTCTGCTTG  10922

Query  233    TAAGTCTGAGCT  244
              ||||||||||||
Sbjct  10921  TAAGTCTGAGCT  10910


Rhinolophus ferrumequinum scaffold_m29_p_8

 = 42.8 bits (46),  Expect = 0.059
 Identities = 36/41 (88%), Gaps = 4/41 (10%)
 Strand=Plus/Minus

Query  94        CCTTTTACTATAGACAA--ACATCTTGCTACTAATGATGGT  132
                 ||||||| |||||||||  |||| |||||||||||||| ||
Sbjct  18186994  CCTTTTA-TATAGACAATAACAT-TTGCTACTAATGATAGT  18186956


 ###########################################################################################################

Query_seq: taxID11215_TRINITY_DN0_c0_g1_i3 len=230 path=[0:0-25 2:26-26 3:27-394:40-50 5:51-114 6:115-229]
Hit start: 11139, Hit end: 10910
Nucs hit: 230, Identity:98, Score: 398, Evalue: 4e-110, Gaps: 0

Query_seq: taxID11215_TRINITY_DN0_c0_g1_i3 len=230 path=[0:0-25 2:26-26 3:27-394:40-50 5:51-114 6:115-229]
Nucs hit: 38

AB195968.1 Sendai virus genomic RNA, complete genome, strain:Nagoya
Length=15384

  = 398 bits (440),  Expect = 4e-110
 Identities = 226/230 (98%), Gaps = 0/230 (0%)
 Strand=Plus/Minus

Query  1      CTACCAGTGTCTCGGACCAGAATACACACTTGGTCAAGGCTTTCAGGCACTGTGGTAAAA  60
              ||||||||||||||||||||||||||||| ||||||||||||||||||||||||||||||
Sbjct  11139  CTACCAGTGTCTCGGACCAGAATACACACCTGGTCAAGGCTTTCAGGCACTGTGGTAAAA  11080

Query  61     TCTTCCCATCATAGTATATCCTTTTACTATAGACAAACATCTTGCTACTAATGATGGTCT  120
              ||||||||||||||||||| ||||||||||||||||||||||||||||||||||||||||
Sbjct  11079  TCTTCCCATCATAGTATATTCTTTTACTATAGACAAACATCTTGCTACTAATGATGGTCT  11020

Query  121    CGTTCAATTTTAGCTCGTGCCCTACATCAAACATGACGTGTCTTAGAGCACCGAAATATT  180
              |||||||||||||||||||||||||||||||||||||||||||||||||||| |||||||
Sbjct  11019  CGTTCAATTTTAGCTCGTGCCCTACATCAAACATGACGTGTCTTAGAGCACCAAAATATT  10960

Query  181    TGGTGATCTCCTCATAGACATGATTTTTCTTCTGCTTGTAAGTCTGAGCT  230
              |||||||||||| |||||||||||||||||||||||||||||||||||||
Sbjct  10959  TGGTGATCTCCTTATAGACATGATTTTTCTTCTGCTTGTAAGTCTGAGCT  10910


Rhinolophus ferrumequinum scaffold_m29_p_8

 = 42.8 bits (46),  Expect = 0.055
 Identities = 36/41 (88%), Gaps = 4/41 (10%)
 Strand=Plus/Minus

Query  80        CCTTTTACTATAGACAA--ACATCTTGCTACTAATGATGGT  118
                 ||||||| |||||||||  |||| |||||||||||||| ||
Sbjct  18186994  CCTTTTA-TATAGACAATAACAT-TTGCTACTAATGATAGT  18186956


 ###########################################################################################################

Query_seq: taxID11215_TRINITY_DN0_c0_g1_i4 len=206 path=[1:0-52 2:53-53 3:54-664:67-77 5:78-141 7:142-205]
Hit start: 11113, Hit end: 11025
Nucs hit: 89, Identity:98, Score: 152, Evalue: 2e-36, Gaps: 0

Query_seq: taxID11215_TRINITY_DN0_c0_g1_i4 len=206 path=[1:0-52 2:53-53 3:54-664:67-77 5:78-141 7:142-205]
Nucs hit: 35

AB195968.1 Sendai virus genomic RNA, complete genome, strain:Nagoya
Length=15384

  = 152 bits (168),  Expect = 2e-36
 Identities = 87/89 (98%), Gaps = 0/89 (0%)
 Strand=Plus/Minus

Query  54     CACTTGGTCAAGGCTTTCAGGCACTGTGGTAAAATCTTCCCATCATAGTATATCCTTTTA  113
              ||| ||||||||||||||||||||||||||||||||||||||||||||||||| ||||||
Sbjct  11113  CACCTGGTCAAGGCTTTCAGGCACTGTGGTAAAATCTTCCCATCATAGTATATTCTTTTA  11054

Query  114    CTATAGACAAACATCTTGCTACTAATGAT  142
              |||||||||||||||||||||||||||||
Sbjct  11053  CTATAGACAAACATCTTGCTACTAATGAT  11025


Rhinolophus ferrumequinum scaffold_m29_p_8

 = 41.9 bits (45),  Expect = 0.17
 Identities = 34/38 (89%), Gaps = 4/38 (11%)
 Strand=Plus/Minus

Query  107       CCTTTTACTATAGACAA--ACATCTTGCTACTAATGAT  142
                 ||||||| |||||||||  |||| ||||||||||||||
Sbjct  18186994  CCTTTTA-TATAGACAATAACAT-TTGCTACTAATGAT  18186959


 ###########################################################################################################

Query_seq: taxID11215_TRINITY_DN1_c0_g1_i1 len=263 path=[0:0-262]
Hit start: 11393, Hit end: 11131
Nucs hit: 263, Identity:100, Score: 475, Evalue: 2e-133, Gaps: 0

Query_seq: taxID11215_TRINITY_DN1_c0_g1_i1 len=263 path=[0:0-262]
Nucs hit: 35

AB195968.1 Sendai virus genomic RNA, complete genome, strain:Nagoya
Length=15384

  = 475 bits (526),  Expect = 2e-133
 Identities = 263/263 (100%), Gaps = 0/263 (0%)
 Strand=Plus/Minus

Query  1      AGATGTAGACATGTAGTTGAATCCTCCAACATTTGCTGGAATCAACACTGCACATCTCAG  60
              ||||||||||||||||||||||||||||||||||||||||||||||||||||||||||||
Sbjct  11393  AGATGTAGACATGTAGTTGAATCCTCCAACATTTGCTGGAATCAACACTGCACATCTCAG  11334

Query  61     CCAATTCTTACCCTTAAAGTATTGATCTCTTACGGTCGGGCTGATAGTTGGATTTATAGT  120
              ||||||||||||||||||||||||||||||||||||||||||||||||||||||||||||
Sbjct  11333  CCAATTCTTACCCTTAAAGTATTGATCTCTTACGGTCGGGCTGATAGTTGGATTTATAGT  11274

Query  121    CATCCCTAGTGATATGCACACCTGCTGACAGGTCTTATACAACGCAATGCAGTAGCCTAG  180
              ||||||||||||||||||||||||||||||||||||||||||||||||||||||||||||
Sbjct  11273  CATCCCTAGTGATATGCACACCTGCTGACAGGTCTTATACAACGCAATGCAGTAGCCTAG  11214

Query  181    TATAGGAGAATACCCATTTTCGATAGCTTTTGCTATGGATGTTGAGATGTTCGAACAAGC  240
              ||||||||||||||||||||||||||||||||||||||||||||||||||||||||||||
Sbjct  11213  TATAGGAGAATACCCATTTTCGATAGCTTTTGCTATGGATGTTGAGATGTTCGAACAAGC  11154

Query  241    AGATCTGTTTTCATCTACCAGTG  263
              |||||||||||||||||||||||
Sbjct  11153  AGATCTGTTTTCATCTACCAGTG  11131


Rhinolophus ferrumequinum scaffold_m29_p_9

 = 42.8 bits (46),  Expect = 0.064
 Identities = 34/39 (87%), Gaps = 3/39 (8%)
 Strand=Plus/Minus

Query  26       CCAACATTTGCTGGAA-TCA--ACACTGCACATCTCAGC  61
                |||||||||||||||| |||  |||||||||| ||| ||
Sbjct  2249048  CCAACATTTGCTGGAAGTCACCACACTGCACACCTCTGC  2249010


###########################################################################################################

Query_seq: taxID11780_TRINITY_DN0_c0_g1_i2 len=405 path=[0:0-63 2:64-404]
Hit start: 3183, Hit end: 3364
Nucs hit: 184, Identity:90, Score: 241, Evalue: 1e-62, Gaps: 3

Query_seq: taxID11780_TRINITY_DN0_c0_g1_i2 len=405 path=[0:0-63 2:64-404]
Nucs hit: 340

NC_043382.1 Snyder-Theilen feline sarcoma virus genomic sequence
Length=4901

  = 241 bits (266),  Expect = 1e-62
 Identities = 166/184 (90%), Gaps = 3/184 (2%)
 Strand=Plus/Plus

Query  65    GCCCCGAGCTGTGCCCTGACGCTGTGTTCAGGCTCATGGAGCAGTGCTGGGCCTACGAGC  124
             |||||||||||||||| |||||||||||||||||||||||||||||||||||||||||||
Sbjct  3183  GCCCCGAGCTGTGCCCCGACGCTGTGTTCAGGCTCATGGAGCAGTGCTGGGCCTACGAGC  3242

Query  125   CCAGTCAGCGACCCAGCTTCAGCACCATCTACCAGGAGCTGCAGACCATCCGAAAGCGGC  184
             || | ||||| |||||||||||| ||||||||||||||||||||| ||||||||||||||
Sbjct  3243  CCGGGCAGCGGCCCAGCTTCAGCGCCATCTACCAGGAGCTGCAGAGCATCCGAAAGCGGC  3302

Query  185   ATCGGTGAGGCTCGGCCC-GCTTCTCAAGCCAGTGGCTTCTGTTGGCAAGATTATACCTC  243
             ||| ||||||| |||||| |||||||||||| | ||| ||    ||||||||  ||||||
Sbjct  3303  ATC-GTGAGGC-CGGCCCTGCTTCTCAAGCCGGCGGCCTCGACAGGCAAGATCGTACCTC  3360

Query  244   CTCC  247
             ||||
Sbjct  3361  CTCC  3364


Rhinolophus ferrumequinum scaffold_m29_p_28

 = 611 bits (677),  Expect = 1e-172
 Identities = 340/341 (99%), Gaps = 0/341 (0%)
 Strand=Plus/Minus

Query  65        GCCCCGAGCTGTGCCCTGACGCTGTGTTCAGGCTCATGGAGCAGTGCTGGGCCTACGAGC  124
                 ||||||||||||||||||||||||||||||||||||||||||||||||||||||||||||
Sbjct  12841862  GCCCCGAGCTGTGCCCTGACGCTGTGTTCAGGCTCATGGAGCAGTGCTGGGCCTACGAGC  12841803

Query  125       CCAGTCAGCGACCCAGCTTCAGCACCATCTACCAGGAGCTGCAGACCATCCGAAAGCGGC  184
                 ||||||||||||||||||||||||||||||||||||||||||||||||||||||||||||
Sbjct  12841802  CCAGTCAGCGACCCAGCTTCAGCACCATCTACCAGGAGCTGCAGACCATCCGAAAGCGGC  12841743

Query  185       ATCGGTGAGGCTCGGCCCGCTTCTCAAGCCAGTGGCTTCTGTTGGCAAGATTATACCTCC  244
                 ||||||||||||||||||||||||||||||||||||||||||||||||||||||||||||
Sbjct  12841742  ATCGGTGAGGCTCGGCCCGCTTCTCAAGCCAGTGGCTTCTGTTGGCAAGATTATACCTCC  12841683

Query  245       TCCCCAGCTCCAGCTCACACCGTGGGACAGCCCTTCCCAGTCCTGGACTCTTGCCGCCGG  304
                 ||||||||||||||||||||||||||||||||||||||||||||||||||| ||||||||
Sbjct  12841682  TCCCCAGCTCCAGCTCACACCGTGGGACAGCCCTTCCCAGTCCTGGACTCTGGCCGCCGG  12841623

Query  305       CATCCATGCTGCCAGGGGGGATGCAGCTCCATGTCTGCTGTGCGTCCCCATTCCTGCCAG  364
                 ||||||||||||||||||||||||||||||||||||||||||||||||||||||||||||
Sbjct  12841622  CATCCATGCTGCCAGGGGGGATGCAGCTCCATGTCTGCTGTGCGTCCCCATTCCTGCCAG  12841563

Query  365       GGCCTCCTCTTCCGGGCAGAAGTAATAAAACTACTTGTGGC  405
                 |||||||||||||||||||||||||||||||||||||||||
Sbjct  12841562  GGCCTCCTCTTCCGGGCAGAAGTAATAAAACTACTTGTGGC  12841522


###########################################################################################################

Query_seq: taxID11780_TRINITY_DN0_c0_g1_i3 len=1666 path=[1:0-1324 2:1325-1665]
Hit start: 1876, Hit end: 3364
Nucs hit: 1491, Identity:89, Score: 1971, Evalue: 0.0, Gaps: 3

Query_seq: taxID11780_TRINITY_DN0_c0_g1_i3 len=1666 path=[1:0-1324 2:1325-1665]
Nucs hit: 357

NC_043382.1 Snyder-Theilen feline sarcoma virus genomic sequence
Length=4901

  = 1971 bits (2185),  Expect = 0.0
 Identities = 1334/1491 (89%), Gaps = 3/1491 (0%)
 Strand=Plus/Plus

Query  19    CCACCCCCGGCAGCGGGTTTACCTGCTGGGCAAGAGGCAGGTATTGCAGGAGGAGCTCCA  78
             |||||||||| ||| |||  | ||||||| ||||| |||||| ||||| |||| ||| ||
Sbjct  1876  CCACCCCCGGGAGCAGGTGCAGCTGCTGGCCAAGAAGCAGGTGTTGCAAGAGGCGCTGCA  1935

Query  79    GGGGCTGCAGGTGGCACTGTGCAGCCAGGCCAAGCTGGAGGCCCAGCAGGATCTTTTGCA  138
             || ||||||||||||  |||||||||||||||||||| ||||||||| ||| ||  ||||
Sbjct  1936  GGCGCTGCAGGTGGCGTTGTGCAGCCAGGCCAAGCTGCAGGCCCAGCGGGAGCTGCTGCA  1995

Query  139   GGCCAAGCTGGAGCAGCTGGGCCCCGGGGATCCCCCGCCTGTGCCGCTCCTACAGGACGA  198
             ||||||||||||||||||||||||||| || |||||||| || | |||||| ||||| ||
Sbjct  1996  GGCCAAGCTGGAGCAGCTGGGCCCCGGCGAGCCCCCGCCCGTCCTGCTCCTGCAGGATGA  2055

Query  199   CCGCCACTCTACCTCCTCCTCGGAGCAGGAGCGGGAAGGGGTACGGACGCCTACCCTGGA  258
             ||||||||| || || ||||||||||||||||| ||||||| | |||| || ||| ||||
Sbjct  2056  CCGCCACTCCACGTCGTCCTCGGAGCAGGAGCGAGAAGGGGGAAGGACACCCACCTTGGA  2115

Query  259   GCTCCTGAAGAGCCACATCTCAGGAATCTTTCGCCCCAAGTTTTCGCTGCCCCCACCGCT  318
             | |||| ||||||||||||||||||||||| ||||||||||| ||||| || ||||| ||
Sbjct  2116  GATCCTTAAGAGCCACATCTCAGGAATCTTCCGCCCCAAGTTCTCGCTCCCTCCACCCCT  2175

Query  319   GCAGCTCGTGCCAGAGGTGCAGAAGCCACTGCATGAGCAGCTGTGGTACCACGGAGCCAT  378
             ||||||||| ||||||||||||||||| ||||| |||||||||||||||||||| ||| |
Sbjct  2176  GCAGCTCGTACCAGAGGTGCAGAAGCCCCTGCACGAGCAGCTGTGGTACCACGGGGCCCT  2235

Query  379   CCCACGGACAGAAGTGGCTGAGCTGCTGACGCAATCCGGGGACTTCCTGGTGCGGGAGAG  438
             ||||||| |||| |||||||||||| ||||||| || |||||||| |||||||| |||||
Sbjct  2236  CCCACGGGCAGAGGTGGCTGAGCTGTTGACGCACTCTGGGGACTTTCTGGTGCGCGAGAG  2295

Query  439   CCAGGGCAAGCAGGAGTATGTGCTGTCTGTGATGTGGGATGGCCAGCCCCGGCACTTCAT  498
             |||||||| |||||| ||||||||||| ||| ||||||| ||||||||||| ||||||||
Sbjct  2296  CCAGGGCAGGCAGGAATATGTGCTGTCGGTGCTGTGGGACGGCCAGCCCCGCCACTTCAT  2355

Query  499   CATCCAGTCTGCTGACAACCTGTACCGACTGGAAGGTGATGGTTTTCCCAGCGTCCCCTT  558
             ||||||||| ||||||||||| |||||||||||||| | ||| ||| | ||| |||||||
Sbjct  2356  CATCCAGTCCGCTGACAACCTCTACCGACTGGAAGGAGGTGGCTTTGCGAGCATCCCCTT  2415

Query  559   GCTCATTGACCACCTGCTGCAGTCCCAGCAGCCCCTCACCAAGAAGAGCGGTATTGTCCT  618
             |||| | |||||||||||||  ||||||||||||||||||||||||||||||||||||||
Sbjct  2416  GCTCGTCGACCACCTGCTGCGCTCCCAGCAGCCCCTCACCAAGAAGAGCGGTATTGTCCT  2475

Query  619   GAACAGAGCTGTGCCCAAGGACAAGTGGGCCCTGAACCACGAAGACCTGGTGTTGGGTGA  678
              ||||| ||||||||||||||||||||||  || |||||||| |||||||||||||||||
Sbjct  2476  CAACAGGGCTGTGCCCAAGGACAAGTGGGTGCTAAACCACGAGGACCTGGTGTTGGGTGA  2535

Query  679   GCAGATTGGGCGGGGGAACTTTGGAGAAGTGTTCAGTGGACGCCTGCGAGCTGACAACAC  738
             |||||| ||||||||||||||||||||||||||||||||||||||| | || ||||||||
Sbjct  2536  GCAGATCGGGCGGGGGAACTTTGGAGAAGTGTTCAGTGGACGCCTGAGGGCCGACAACAC  2595

Query  739   CCTGGTGGCCGTGAAATCGTGCAGAGAGACACTCCCTCCTGACCTCAAGGCCAAGTTTCT  798
              || |||||||||||||| ||  | ||||||||||| |||||| ||||||||||||||||
Sbjct  2596  TCTAGTGGCCGTGAAATCTTGTCGCGAGACACTCCCACCTGACATCAAGGCCAAGTTTCT  2655

Query  799   GCAGGAAGCGAGGATCCTGAAGCAGTACAGCCATCCCAACATCGTGCGTCTGATTGGTGT  858
              |||||||| | ||||||||||||||||||||| ||||||||||||||||| || || ||
Sbjct  2656  TCAGGAAGCAAAGATCCTGAAGCAGTACAGCCACCCCAACATCGTGCGTCTCATCGGCGT  2715

Query  859   CTGCACCCAGAAGCAACCTATCTACATCGTCATGGAGCTCGTGCAGGGGGGCGACTTCCT  918
             ||||||||||||||| || |||||||||||||||||||||||||||||||||||||||||
Sbjct  2716  CTGCACCCAGAAGCAGCCCATCTACATCGTCATGGAGCTCGTGCAGGGGGGCGACTTCCT  2775

Query  919   GACCTTCCTGCGGACAGAGGGCGCCCGCCTACGGATGAAGACTCTGCTGCAGATGGTAGG  978
             |||||||||| |||| ||||| |||||||| ||||||||||| |||||||||||||| ||
Sbjct  2776  GACCTTCCTGAGGACGGAGGGAGCCCGCCTGCGGATGAAGACGCTGCTGCAGATGGTGGG  2835

Query  979   GGATGCGGCTGCAGGCATGGAGTACTTGGAGAGCAAGTGCTGCATCCACCGGGACCTTGC  1038
              || ||||| || |||||||||||| ||||||||||||||||||||||||||||||| ||
Sbjct  2836  CGACGCGGCCGCGGGCATGGAGTACCTGGAGAGCAAGTGCTGCATCCACCGGGACCTAGC  2895

Query  1039  TGCTCGGAACTGCCTGGTCACAGAGAAGAATGTCTTGAAGATCAGTGACTTTGGGATGTC  1098
             |||||||||||||||||| || |||||||| ||| |||||||||||||||| ||||||||
Sbjct  2896  TGCTCGGAACTGCCTGGTGACGGAGAAGAACGTCCTGAAGATCAGTGACTTCGGGATGTC  2955

Query  1099  GCGGGAGGAAGAGGATGGGATCTATGCCGCCTCAGGGGGCCTCAGACAAGTCCCCGTGAA  1158
              ||||||||||  ||||||||||| || ||||||||||||||||||| ||| || |||||
Sbjct  2956  CCGGGAGGAAGCCGATGGGATCTACGCGGCCTCAGGGGGCCTCAGACTAGTTCCGGTGAA  3015

Query  1159  GTGGACTGCACCCGAGGCTCTGAACTACGGCCGCTATTCGTCCGAGAGCGATGTGTGGAG  1218
             |||||| |||||||||||||| ||||||||||||||||| || |||||||| ||||||||
Sbjct  3016  GTGGACGGCACCCGAGGCTCTTAACTACGGCCGCTATTCCTCTGAGAGCGACGTGTGGAG  3075

Query  1219  CTTTGGCATCTTGCTCTGGGAGGCCTTCAGCCTGGGGGCCTCCCCCTACCCCAACCTCAG  1278
             ||| ||||||||||| |||||| ||||||||||||| |||||||||||||||||||||||
Sbjct  3076  CTTCGGCATCTTGCTATGGGAGACCTTCAGCCTGGGCGCCTCCCCCTACCCCAACCTCAG  3135

Query  1279  CAATCAGCAGACTCGGGAGTTCGTAGAAAAAGGGGGCCGCCTGCCCTGCCCCGAGCTGTG  1338
             |||||||||||| || ||||| || ||||| || ||||||||||||||||||||||||||
Sbjct  3136  CAATCAGCAGACCCGCGAGTTTGTGGAAAAGGGTGGCCGCCTGCCCTGCCCCGAGCTGTG  3195

Query  1339  CCCTGACGCTGTGTTCAGGCTCATGGAGCAGTGCTGGGCCTACGAGCCCAGTCAGCGACC  1398
             ||| ||||||||||||||||||||||||||||||||||||||||||||| | ||||| ||
Sbjct  3196  CCCCGACGCTGTGTTCAGGCTCATGGAGCAGTGCTGGGCCTACGAGCCCGGGCAGCGGCC  3255

Query  1399  CAGCTTCAGCACCATCTACCAGGAGCTGCAGACCATCCGAAAGCGGCATCGGTGAGGCTC  1458
             |||||||||| ||||||||||||||||||||| ||||||||||||||||| ||||||| |
Sbjct  3256  CAGCTTCAGCGCCATCTACCAGGAGCTGCAGAGCATCCGAAAGCGGCATC-GTGAGGC-C  3313

Query  1459  GGCCC-GCTTCTCAAGCCAGTGGCTTCTGTTGGCAAGATTATACCTCCTCC  1508
             ||||| |||||||||||| | ||| ||    ||||||||  ||||||||||
Sbjct  3314  GGCCCTGCTTCTCAAGCCGGCGGCCTCGACAGGCAAGATCGTACCTCCTCC  3364


Rhinolophus ferrumequinum scaffold_m29_p_28

 = 642 bits (711),  Expect = 0.0
 Identities = 357/358 (99%), Gaps = 0/358 (0%)
 Strand=Plus/Minus

Query  1309      AGGGGGCCGCCTGCCCTGCCCCGAGCTGTGCCCTGACGCTGTGTTCAGGCTCATGGAGCA  1368
                 ||||||||||||||||||||||||||||||||||||||||||||||||||||||||||||
Sbjct  12841879  AGGGGGCCGCCTGCCCTGCCCCGAGCTGTGCCCTGACGCTGTGTTCAGGCTCATGGAGCA  12841820

Query  1369      GTGCTGGGCCTACGAGCCCAGTCAGCGACCCAGCTTCAGCACCATCTACCAGGAGCTGCA  1428
                 ||||||||||||||||||||||||||||||||||||||||||||||||||||||||||||
Sbjct  12841819  GTGCTGGGCCTACGAGCCCAGTCAGCGACCCAGCTTCAGCACCATCTACCAGGAGCTGCA  12841760

Query  1429      GACCATCCGAAAGCGGCATCGGTGAGGCTCGGCCCGCTTCTCAAGCCAGTGGCTTCTGTT  1488
                 ||||||||||||||||||||||||||||||||||||||||||||||||||||||||||||
Sbjct  12841759  GACCATCCGAAAGCGGCATCGGTGAGGCTCGGCCCGCTTCTCAAGCCAGTGGCTTCTGTT  12841700

Query  1489      GGCAAGATTATACCTCCTCCCCAGCTCCAGCTCACACCGTGGGACAGCCCTTCCCAGTCC  1548
                 ||||||||||||||||||||||||||||||||||||||||||||||||||||||||||||
Sbjct  12841699  GGCAAGATTATACCTCCTCCCCAGCTCCAGCTCACACCGTGGGACAGCCCTTCCCAGTCC  12841640

Query  1549      TGGACTCTTGCCGCCGGCATCCATGCTGCCAGGGGGGATGCAGCTCCATGTCTGCTGTGC  1608
                 |||||||| |||||||||||||||||||||||||||||||||||||||||||||||||||
Sbjct  12841639  TGGACTCTGGCCGCCGGCATCCATGCTGCCAGGGGGGATGCAGCTCCATGTCTGCTGTGC  12841580

Query  1609      GTCCCCATTCCTGCCAGGGCCTCCTCTTCCGGGCAGAAGTAATAAAACTACTTGTGGC  1666
                 ||||||||||||||||||||||||||||||||||||||||||||||||||||||||||
Sbjct  12841579  GTCCCCATTCCTGCCAGGGCCTCCTCTTCCGGGCAGAAGTAATAAAACTACTTGTGGC  12841522


 ###########################################################################################################

Query_seq: taxID11788_TRINITY_DN0_c1_g1_i12 len=1267 path=[0:0-46 2:47-493:50-85 4:86-165 6:166-266 7:267-312 9:313-342 10:343-356 11:357-50413:505-548 14:549-668 16:669-692 17:693-807 19:808-848 21:849-111622:1117-1148 24:1149-1266]
Hit start: 2587, Hit end: 1371
Nucs hit: 1217, Identity:90, Score: 1637, Evalue: 0.0, Gaps: 1

Query_seq: taxID11788_TRINITY_DN0_c1_g1_i12 len=1267 path=[0:0-46 2:47-493:50-85 4:86-165 6:166-266 7:267-312 9:313-342 10:343-356 11:357-50413:505-548 14:549-668 16:669-692 17:693-807 19:808-848 21:849-111622:1117-1148 24:1149-1266]
Nucs hit: 275

NC_001499.1 Abelson murine leukemia virus, complete genome
Length=5894

  = 3255 bits (3609),  Expect = 0.0
 Identities = 1809/1812 (99%), Gaps = 0/1812 (0%)
 Strand=Plus/Minus

Query  784   TGTACCTAGTGGCTGTTCCTTTCTATGCAGACCTTTGAAATGCTCAAAAACACCAGAAGG  843
             || |||||||||||||||||||||||||||||||||||||||||||||||||||||||||
Sbjct  4422  TGGACCTAGTGGCTGTTCCTTTCTATGCAGACCTTTGAAATGCTCAAAAACACCAGAAGG  4363

Query  844   CTGGATCCTTGTCATCAAGGTAAGGACCAGAGAGGATGGACCTGACCTTAGAGCAGGAGA  903
             ||||||||||||||||||||||||||||||||||||||||||||||||||||||||||||
Sbjct  4362  CTGGATCCTTGTCATCAAGGTAAGGACCAGAGAGGATGGACCTGACCTTAGAGCAGGAGA  4303

Query  904   GGGGATGAAGACTACTCAGAAATTCAGATTTTGGGGAGCCCTTGGAGGCCTAGGTTTGGC  963
             ||||||||||||||||||||||||||||||||||||||||||||||||||||||||||||
Sbjct  4302  GGGGATGAAGACTACTCAGAAATTCAGATTTTGGGGAGCCCTTGGAGGCCTAGGTTTGGC  4243

Query  964   CTGGCTATGTGCCTAGCCAGCCAGTGACTGCCACCCATAAAACTCAAGCTTGCTGTCCAA  1023
             ||||||||||||||||||||||||||||||||||||||||||||||||||||||||||||
Sbjct  4242  CTGGCTATGTGCCTAGCCAGCCAGTGACTGCCACCCATAAAACTCAAGCTTGCTGTCCAA  4183

Query  1024  GATCTGCCGGGCACACTGCTGAAGATACTGAGAGCAGGTGACAGACCACACTGCCCAGCT  1083
             ||||||||||||||||||||||||||||||||||||||||||||||||||||||||||||
Sbjct  4182  GATCTGCCGGGCACACTGCTGAAGATACTGAGAGCAGGTGACAGACCACACTGCCCAGCT  4123

Query  1084  CCTGTTTCCAGTGCCCACCCATCTGGGCCCCTGGCTTTAGCACCTCATGACCCTTAAAGC  1143
             ||||||||||||||||||||||||||||||||||||||||||||||||||||||||||||
Sbjct  4122  CCTGTTTCCAGTGCCCACCCATCTGGGCCCCTGGCTTTAGCACCTCATGACCCTTAAAGC  4063

Query  1144  GACAGCTTCCTTCCAATGAAAACACAGTGAGCACAGGCTCTCGGGGACAGTTTGTAAGCA  1203
             ||||||||||||||||||||||||||||||||||||||||||||||||||||||||||||
Sbjct  4062  GACAGCTTCCTTCCAATGAAAACACAGTGAGCACAGGCTCTCGGGGACAGTTTGTAAGCA  4003

Query  1204  TCAAAGGTGCAGGTACAGTAAGCACAGGGGCTCCCATGCCTTGGTGACAAGAAGGTCCAT  1263
             ||||||||||||||||||||||||||||||||||||||||||||||||||||||||||||
Sbjct  4002  TCAAAGGTGCAGGTACAGTAAGCACAGGGGCTCCCATGCCTTGGTGACAAGAAGGTCCAT  3943

Query  1264  CAGAGGAGGTCGTTCTGCAAGGACAGGGAAGAGCACTCCAGGCTGACCTGGGAGCTGGGT  1323
             ||||||||||||||||||||||||||||||||||||||||||||||||||||||||||||
Sbjct  3942  CAGAGGAGGTCGTTCTGCAAGGACAGGGAAGAGCACTCCAGGCTGACCTGGGAGCTGGGT  3883

Query  1324  CTGAGGCACCGGGGAGTGAGAAGCCTGGTGGCCAGGCAGGCCAGATGTAGTCTTCAGAGC  1383
             ||||||||||||||||||||||||||||||||||||||||||||||||||||||||||||
Sbjct  3882  CTGAGGCACCGGGGAGTGAGAAGCCTGGTGGCCAGGCAGGCCAGATGTAGTCTTCAGAGC  3823

Query  1384  AGGAGACCCATCCACAGGCAGTGAGGAGAGGTGGCTGACGCCTGGGCTGGACAGGAAAGG  1443
             |||||||||||||||||||||||||||||||||||||||||||||||||| |||||||||
Sbjct  3822  AGGAGACCCATCCACAGGCAGTGAGGAGAGGTGGCTGACGCCTGGGCTGGGCAGGAAAGG  3763

Query  1444  TGCAGGGCAGCTGGTGCACAACACAGGAGGAAGAGCCAACTCCACCAGGCTCCATCCAGG  1503
             ||||||||||||||||||||||||||||||||||||||||||||||||||||||||||||
Sbjct  3762  TGCAGGGCAGCTGGTGCACAACACAGGAGGAAGAGCCAACTCCACCAGGCTCCATCCAGG  3703

Query  1504  TCTCCCTCAGGCTCTGCTTGTCTCTCTTTAAAGCTCCTGGGGAAAGACGCCAGCTCCCCA  1563
             ||||||||||||||||||||||||||||||||||||||||||||||||||||||||||||
Sbjct  3702  TCTCCCTCAGGCTCTGCTTGTCTCTCTTTAAAGCTCCTGGGGAAAGACGCCAGCTCCCCA  3643

Query  1564  GTCCCCTGTCCCCATCTTTATAGGCACAAGAGCCCTGTGAACTGCAACATCTCTTGCTGA  1623
             ||||||||||||||||||||||||||||||||||||||||||||||||||||||||||||
Sbjct  3642  GTCCCCTGTCCCCATCTTTATAGGCACAAGAGCCCTGTGAACTGCAACATCTCTTGCTGA  3583

Query  1624  CATACACTGGTTGCTGCTACCTCCGGACAATGTCGCTGATCTCCTTCACAGAGCTGAGCA  1683
             ||||||||||||||||||||||||||||||||||||||||||||||||||||||||||||
Sbjct  3582  CATACACTGGTTGCTGCTACCTCCGGACAATGTCGCTGATCTCCTTCACAGAGCTGAGCA  3523

Query  1684  GCTTGCTGAAGTCTTGGGTGGCAGCTGGCCCACTGGAGGCTGTGGCAGGGCAGATCTGCA  1743
             ||||||||||||||||||||||||||||||||||||||||||||||||||||||||||||
Sbjct  3522  GCTTGCTGAAGTCTTGGGTGGCAGCTGGCCCACTGGAGGCTGTGGCAGGGCAGATCTGCA  3463

Query  1744  GCTCTCGGAGGTTGCTCTCCAGCTTGTTGATAGCCTCACGGAAGGCAAACTTGTTCCTCA  1803
             ||||||||||||||||||||||||||||||||||||||||||||||||||||||||||||
Sbjct  3462  GCTCTCGGAGGTTGCTCTCCAGCTTGTTGATAGCCTCACGGAAGGCAAACTTGTTCCTCA  3403

Query  1804  TCTGCTGGATAGAGTCCACATAGCTCACACAGAAAGTGTACAGGTTCTTGCCAGCCTCCA  1863
             ||||||||||||||||||||||||||||||||||||||||||||||||||||||||||||
Sbjct  3402  TCTGCTGGATAGAGTCCACATAGCTCACACAGAAAGTGTACAGGTTCTTGCCAGCCTCCA  3343

Query  1864  GTACAGCACTGTGGCTGGCCATCTGCTCTGAGTTCCGGGAGATGGCAAGGCACAGGGCCT  1923
             ||||||||||||||||||||||||||||||||||||||||||||||||||||||||||||
Sbjct  3342  GTACAGCACTGTGGCTGGCCATCTGCTCTGAGTTCCGGGAGATGGCAAGGCACAGGGCCT  3283

Query  1924  CAGTACTGTCCAGAACCACACCCTTGGTGATGGTGCCACTGGCAATGCGCTCTGGCGGCT  1983
             ||||||||||||||||||||||||||||||||||||||||||||||||||||||||||||
Sbjct  3282  CAGTACTGTCCAGAACCACACCCTTGGTGATGGTGCCACTGGCAATGCGCTCTGGCGGCT  3223

Query  1984  GGCGGGTCTTCCTAAGAGACACACGGGTTGATATGAGGGGGATGAAGGCGGCAGAAGATG  2043
             ||||||||||||||||||||||||||||||||||||||||||||||||||||||||||||
Sbjct  3222  GGCGGGTCTTCCTAAGAGACACACGGGTTGATATGAGGGGGATGAAGGCGGCAGAAGATG  3163

Query  2044  GCTGCTGGTCCCCAGCCAGGGGTGAAGGAGCTGGTGCTGTGGAGGGGGTGGAGACCGGGC  2103
             ||||||||||||||||||||||||||||||||||||||||||||||||||||||||||||
Sbjct  3162  GCTGCTGGTCCCCAGCCAGGGGTGAAGGAGCTGGTGCTGTGGAGGGGGTGGAGACCGGGC  3103

Query  2104  TGGTGGGAGTCCCTGGAGGCTTAGCCGTCGACTGGGGCTTTGGCACAGATGGGGGCACAG  2163
             ||||||||||||||||||||||||||||||||||||||||||||||||||||||||||||
Sbjct  3102  TGGTGGGAGTCCCTGGAGGCTTAGCCGTCGACTGGGGCTTTGGCACAGATGGGGGCACAG  3043

Query  2164  GCTTTCTCAGTCCTTCTCCAGGTGGGCCGGCCTTGGTGGGGTCAGTGTTCACAGCATCCA  2223
             ||||||||||||||||||||||||||||||||||||||||||||||||||||||||||||
Sbjct  3042  GCTTTCTCAGTCCTTCTCCAGGTGGGCCGGCCTTGGTGGGGTCAGTGTTCACAGCATCCA  2983

Query  2224  TAGCCAGACTCGTGCATTTTGTCTTTGTGGGCCCCCCTGCCTCCCCGGCCTCTTGGCTGG  2283
             ||||||||||||||||||||||||||||||||||||||||||||||||||||||||||||
Sbjct  2982  TAGCCAGACTCGTGCATTTTGTCTTTGTGGGCCCCCCTGCCTCCCCGGCCTCTTGGCTGG  2923

Query  2284  GGCTCTGTGCGGGCTTGCCTGCTTTTCCTGTGCAGGCAGGAGGAGGCGGCGGGGCAGGCT  2343
             ||||||||||||||||||||||||||||||||||||||||||||||||||||||||||||
Sbjct  2922  GGCTCTGTGCGGGCTTGCCTGCTTTTCCTGTGCAGGCAGGAGGAGGCGGCGGGGCAGGCT  2863

Query  2344  TGAGCTTAGCCAGTCGCCCCTTGTCTCTCCCTGGGGACTCCGAGCTGTGCTTGTGCCTCC  2403
             ||||||||||||||||||||||||||||||||||||||||||||||||||||||||||||
Sbjct  2862  TGAGCTTAGCCAGTCGCCCCTTGTCTCTCCCTGGGGACTCCGAGCTGTGCTTGTGCCTCC  2803

Query  2404  TTACGCGCATCTCCTCAGAGGAGGCCTTGCTGAGGCCCACTTTGTTGCTGGGGGGTGCTG  2463
             ||||||||||||||||||||||||||||||||||||||||||||||||||||||||||||
Sbjct  2802  TTACGCGCATCTCCTCAGAGGAGGCCTTGCTGAGGCCCACTTTGTTGCTGGGGGGTGCTG  2743

Query  2464  GCTCTGCAGTGGCCGGAGTCCCCATGCCTGAGGCACTGCCCTTGGTGGCCTCTTCCTTGT  2523
             |||||||||||||||||||||||||||||||||||||||||||||||||||||| |||||
Sbjct  2742  GCTCTGCAGTGGCCGGAGTCCCCATGCCTGAGGCACTGCCCTTGGTGGCCTCTTTCTTGT  2683

Query  2524  GAGAGAGGCCAGAGGAAGGAGAGGCAGTGACCTGCCTGCGGAGGAGTTTGGGAGTCAAGC  2583
             ||||||||||||||||||||||||||||||||||||||||||||||||||||||||||||
Sbjct  2682  GAGAGAGGCCAGAGGAAGGAGAGGCAGTGACCTGCCTGCGGAGGAGTTTGGGAGTCAAGC  2623

Query  2584  TGGGAGGGCTGG  2595
             ||||||||||||
Sbjct  2622  TGGGAGGGCTGG  2611


Rhinolophus ferrunequinum scaffold_m29_p_12


 Score = 499 bits (552),  Expect = 2e-138
 Identities = 276/276 (100%), Gaps = 0/276 (0%)
 Strand=Plus/Minus

Query  828       CCTTCAAGGTCTTCACGGCCACCGTCAGGCTGTACTTCTTCCACACGCCTTCGTACACCT  887
                 ||||||||||||||||||||||||||||||||||||||||||||||||||||||||||||
Sbjct  79357707  CCTTCAAGGTCTTCACGGCCACCGTCAGGCTGTACTTCTTCCACACGCCTTCGTACACCT  79357648

Query  888       CCCCGTACTGGCCGCCTCCCAGCTTGTGCTTCATGGTGATGTCCGTGCGCTCCATCTCCC  947
                 ||||||||||||||||||||||||||||||||||||||||||||||||||||||||||||
Sbjct  79357647  CCCCGTACTGGCCGCCTCCCAGCTTGTGCTTCATGGTGATGTCCGTGCGCTCCATCTCCC  79357588

Query  948       ACTTGTCATAGTTGGGAGACACGCCGTAGACGGTGGGCTTGTTGCGCTTGGGGGCTGGAT  1007
                 ||||||||||||||||||||||||||||||||||||||||||||||||||||||||||||
Sbjct  79357587  ACTTGTCATAGTTGGGAGACACGCCGTAGACGGTGGGCTTGTTGCGCTTGGGGGCTGGAT  79357528

Query  1008      AGTGGAGAGTGGTGATGAGCCCGTCTGCCACAGTGGAGTGATGATGAACCAACTCGGCCA  1067
                 ||||||||||||||||||||||||||||||||||||||||||||||||||||||||||||
Sbjct  79357527  AGTGGAGAGTGGTGATGAGCCCGTCTGCCACAGTGGAGTGATGATGAACCAACTCGGCCA  79357468

Query  1068      AAGTGTTGAAGCGGCTCTCTGAGGAGACGTAGAGCT  1103
                 ||||||||||||||||||||||||||||||||||||
Sbjct  79357467  AAGTGTTGAAGCGGCTCTCTGAGGAGACGTAGAGCT  79357432


###########################################################################################################

Query_seq: taxID11788_TRINITY_DN0_c1_g1_i4 len=1993 path=[1:0-196 2:197-1993:200-235 4:236-315 6:316-416 8:417-462 9:463-492 10:493-50612:507-654 13:655-698 15:699-818 16:819-842 17:843-957 19:958-99821:999-1266 22:1267-1298 24:1299-1416 25:1417-1992]
Hit start: 2610, Hit end: 1326
Nucs hit: 1285, Identity:92, Score: 1881, Evalue: 0.0, Gaps: 0

Query_seq: taxID11788_TRINITY_DN0_c1_g1_i4 len=1993 path=[1:0-196 2:197-1993:200-235 4:236-315 6:316-416 8:417-462 9:463-492 10:493-50612:507-654 13:655-698 15:699-818 16:819-842 17:843-957 19:958-99821:999-1266 22:1267-1298 24:1299-1416 25:1417-1992]
Nucs hit: 275

NC_001499.1 Abelson murine leukemia virus, complete genome
Length=5894

  = 3255 bits (3609),  Expect = 0.0
 Identities = 1809/1812 (99%), Gaps = 0/1812 (0%)
 Strand=Plus/Minus

Query  784   TGTACCTAGTGGCTGTTCCTTTCTATGCAGACCTTTGAAATGCTCAAAAACACCAGAAGG  843
             || |||||||||||||||||||||||||||||||||||||||||||||||||||||||||
Sbjct  4422  TGGACCTAGTGGCTGTTCCTTTCTATGCAGACCTTTGAAATGCTCAAAAACACCAGAAGG  4363

Query  844   CTGGATCCTTGTCATCAAGGTAAGGACCAGAGAGGATGGACCTGACCTTAGAGCAGGAGA  903
             ||||||||||||||||||||||||||||||||||||||||||||||||||||||||||||
Sbjct  4362  CTGGATCCTTGTCATCAAGGTAAGGACCAGAGAGGATGGACCTGACCTTAGAGCAGGAGA  4303

Query  904   GGGGATGAAGACTACTCAGAAATTCAGATTTTGGGGAGCCCTTGGAGGCCTAGGTTTGGC  963
             ||||||||||||||||||||||||||||||||||||||||||||||||||||||||||||
Sbjct  4302  GGGGATGAAGACTACTCAGAAATTCAGATTTTGGGGAGCCCTTGGAGGCCTAGGTTTGGC  4243

Query  964   CTGGCTATGTGCCTAGCCAGCCAGTGACTGCCACCCATAAAACTCAAGCTTGCTGTCCAA  1023
             ||||||||||||||||||||||||||||||||||||||||||||||||||||||||||||
Sbjct  4242  CTGGCTATGTGCCTAGCCAGCCAGTGACTGCCACCCATAAAACTCAAGCTTGCTGTCCAA  4183

Query  1024  GATCTGCCGGGCACACTGCTGAAGATACTGAGAGCAGGTGACAGACCACACTGCCCAGCT  1083
             ||||||||||||||||||||||||||||||||||||||||||||||||||||||||||||
Sbjct  4182  GATCTGCCGGGCACACTGCTGAAGATACTGAGAGCAGGTGACAGACCACACTGCCCAGCT  4123

Query  1084  CCTGTTTCCAGTGCCCACCCATCTGGGCCCCTGGCTTTAGCACCTCATGACCCTTAAAGC  1143
             ||||||||||||||||||||||||||||||||||||||||||||||||||||||||||||
Sbjct  4122  CCTGTTTCCAGTGCCCACCCATCTGGGCCCCTGGCTTTAGCACCTCATGACCCTTAAAGC  4063

Query  1144  GACAGCTTCCTTCCAATGAAAACACAGTGAGCACAGGCTCTCGGGGACAGTTTGTAAGCA  1203
             ||||||||||||||||||||||||||||||||||||||||||||||||||||||||||||
Sbjct  4062  GACAGCTTCCTTCCAATGAAAACACAGTGAGCACAGGCTCTCGGGGACAGTTTGTAAGCA  4003

Query  1204  TCAAAGGTGCAGGTACAGTAAGCACAGGGGCTCCCATGCCTTGGTGACAAGAAGGTCCAT  1263
             ||||||||||||||||||||||||||||||||||||||||||||||||||||||||||||
Sbjct  4002  TCAAAGGTGCAGGTACAGTAAGCACAGGGGCTCCCATGCCTTGGTGACAAGAAGGTCCAT  3943

Query  1264  CAGAGGAGGTCGTTCTGCAAGGACAGGGAAGAGCACTCCAGGCTGACCTGGGAGCTGGGT  1323
             ||||||||||||||||||||||||||||||||||||||||||||||||||||||||||||
Sbjct  3942  CAGAGGAGGTCGTTCTGCAAGGACAGGGAAGAGCACTCCAGGCTGACCTGGGAGCTGGGT  3883

Query  1324  CTGAGGCACCGGGGAGTGAGAAGCCTGGTGGCCAGGCAGGCCAGATGTAGTCTTCAGAGC  1383
             ||||||||||||||||||||||||||||||||||||||||||||||||||||||||||||
Sbjct  3882  CTGAGGCACCGGGGAGTGAGAAGCCTGGTGGCCAGGCAGGCCAGATGTAGTCTTCAGAGC  3823

Query  1384  AGGAGACCCATCCACAGGCAGTGAGGAGAGGTGGCTGACGCCTGGGCTGGACAGGAAAGG  1443
             |||||||||||||||||||||||||||||||||||||||||||||||||| |||||||||
Sbjct  3822  AGGAGACCCATCCACAGGCAGTGAGGAGAGGTGGCTGACGCCTGGGCTGGGCAGGAAAGG  3763

Query  1444  TGCAGGGCAGCTGGTGCACAACACAGGAGGAAGAGCCAACTCCACCAGGCTCCATCCAGG  1503
             ||||||||||||||||||||||||||||||||||||||||||||||||||||||||||||
Sbjct  3762  TGCAGGGCAGCTGGTGCACAACACAGGAGGAAGAGCCAACTCCACCAGGCTCCATCCAGG  3703

Query  1504  TCTCCCTCAGGCTCTGCTTGTCTCTCTTTAAAGCTCCTGGGGAAAGACGCCAGCTCCCCA  1563
             ||||||||||||||||||||||||||||||||||||||||||||||||||||||||||||
Sbjct  3702  TCTCCCTCAGGCTCTGCTTGTCTCTCTTTAAAGCTCCTGGGGAAAGACGCCAGCTCCCCA  3643

Query  1564  GTCCCCTGTCCCCATCTTTATAGGCACAAGAGCCCTGTGAACTGCAACATCTCTTGCTGA  1623
             ||||||||||||||||||||||||||||||||||||||||||||||||||||||||||||
Sbjct  3642  GTCCCCTGTCCCCATCTTTATAGGCACAAGAGCCCTGTGAACTGCAACATCTCTTGCTGA  3583

Query  1624  CATACACTGGTTGCTGCTACCTCCGGACAATGTCGCTGATCTCCTTCACAGAGCTGAGCA  1683
             ||||||||||||||||||||||||||||||||||||||||||||||||||||||||||||
Sbjct  3582  CATACACTGGTTGCTGCTACCTCCGGACAATGTCGCTGATCTCCTTCACAGAGCTGAGCA  3523

Query  1684  GCTTGCTGAAGTCTTGGGTGGCAGCTGGCCCACTGGAGGCTGTGGCAGGGCAGATCTGCA  1743
             ||||||||||||||||||||||||||||||||||||||||||||||||||||||||||||
Sbjct  3522  GCTTGCTGAAGTCTTGGGTGGCAGCTGGCCCACTGGAGGCTGTGGCAGGGCAGATCTGCA  3463

Query  1744  GCTCTCGGAGGTTGCTCTCCAGCTTGTTGATAGCCTCACGGAAGGCAAACTTGTTCCTCA  1803
             ||||||||||||||||||||||||||||||||||||||||||||||||||||||||||||
Sbjct  3462  GCTCTCGGAGGTTGCTCTCCAGCTTGTTGATAGCCTCACGGAAGGCAAACTTGTTCCTCA  3403

Query  1804  TCTGCTGGATAGAGTCCACATAGCTCACACAGAAAGTGTACAGGTTCTTGCCAGCCTCCA  1863
             ||||||||||||||||||||||||||||||||||||||||||||||||||||||||||||
Sbjct  3402  TCTGCTGGATAGAGTCCACATAGCTCACACAGAAAGTGTACAGGTTCTTGCCAGCCTCCA  3343

Query  1864  GTACAGCACTGTGGCTGGCCATCTGCTCTGAGTTCCGGGAGATGGCAAGGCACAGGGCCT  1923
             ||||||||||||||||||||||||||||||||||||||||||||||||||||||||||||
Sbjct  3342  GTACAGCACTGTGGCTGGCCATCTGCTCTGAGTTCCGGGAGATGGCAAGGCACAGGGCCT  3283

Query  1924  CAGTACTGTCCAGAACCACACCCTTGGTGATGGTGCCACTGGCAATGCGCTCTGGCGGCT  1983
             ||||||||||||||||||||||||||||||||||||||||||||||||||||||||||||
Sbjct  3282  CAGTACTGTCCAGAACCACACCCTTGGTGATGGTGCCACTGGCAATGCGCTCTGGCGGCT  3223

Query  1984  GGCGGGTCTTCCTAAGAGACACACGGGTTGATATGAGGGGGATGAAGGCGGCAGAAGATG  2043
             ||||||||||||||||||||||||||||||||||||||||||||||||||||||||||||
Sbjct  3222  GGCGGGTCTTCCTAAGAGACACACGGGTTGATATGAGGGGGATGAAGGCGGCAGAAGATG  3163

Query  2044  GCTGCTGGTCCCCAGCCAGGGGTGAAGGAGCTGGTGCTGTGGAGGGGGTGGAGACCGGGC  2103
             ||||||||||||||||||||||||||||||||||||||||||||||||||||||||||||
Sbjct  3162  GCTGCTGGTCCCCAGCCAGGGGTGAAGGAGCTGGTGCTGTGGAGGGGGTGGAGACCGGGC  3103

Query  2104  TGGTGGGAGTCCCTGGAGGCTTAGCCGTCGACTGGGGCTTTGGCACAGATGGGGGCACAG  2163
             ||||||||||||||||||||||||||||||||||||||||||||||||||||||||||||
Sbjct  3102  TGGTGGGAGTCCCTGGAGGCTTAGCCGTCGACTGGGGCTTTGGCACAGATGGGGGCACAG  3043

Query  2164  GCTTTCTCAGTCCTTCTCCAGGTGGGCCGGCCTTGGTGGGGTCAGTGTTCACAGCATCCA  2223
             ||||||||||||||||||||||||||||||||||||||||||||||||||||||||||||
Sbjct  3042  GCTTTCTCAGTCCTTCTCCAGGTGGGCCGGCCTTGGTGGGGTCAGTGTTCACAGCATCCA  2983

Query  2224  TAGCCAGACTCGTGCATTTTGTCTTTGTGGGCCCCCCTGCCTCCCCGGCCTCTTGGCTGG  2283
             ||||||||||||||||||||||||||||||||||||||||||||||||||||||||||||
Sbjct  2982  TAGCCAGACTCGTGCATTTTGTCTTTGTGGGCCCCCCTGCCTCCCCGGCCTCTTGGCTGG  2923

Query  2284  GGCTCTGTGCGGGCTTGCCTGCTTTTCCTGTGCAGGCAGGAGGAGGCGGCGGGGCAGGCT  2343
             ||||||||||||||||||||||||||||||||||||||||||||||||||||||||||||
Sbjct  2922  GGCTCTGTGCGGGCTTGCCTGCTTTTCCTGTGCAGGCAGGAGGAGGCGGCGGGGCAGGCT  2863

Query  2344  TGAGCTTAGCCAGTCGCCCCTTGTCTCTCCCTGGGGACTCCGAGCTGTGCTTGTGCCTCC  2403
             ||||||||||||||||||||||||||||||||||||||||||||||||||||||||||||
Sbjct  2862  TGAGCTTAGCCAGTCGCCCCTTGTCTCTCCCTGGGGACTCCGAGCTGTGCTTGTGCCTCC  2803

Query  2404  TTACGCGCATCTCCTCAGAGGAGGCCTTGCTGAGGCCCACTTTGTTGCTGGGGGGTGCTG  2463
             ||||||||||||||||||||||||||||||||||||||||||||||||||||||||||||
Sbjct  2802  TTACGCGCATCTCCTCAGAGGAGGCCTTGCTGAGGCCCACTTTGTTGCTGGGGGGTGCTG  2743

Query  2464  GCTCTGCAGTGGCCGGAGTCCCCATGCCTGAGGCACTGCCCTTGGTGGCCTCTTCCTTGT  2523
             |||||||||||||||||||||||||||||||||||||||||||||||||||||| |||||
Sbjct  2742  GCTCTGCAGTGGCCGGAGTCCCCATGCCTGAGGCACTGCCCTTGGTGGCCTCTTTCTTGT  2683

Query  2524  GAGAGAGGCCAGAGGAAGGAGAGGCAGTGACCTGCCTGCGGAGGAGTTTGGGAGTCAAGC  2583
             ||||||||||||||||||||||||||||||||||||||||||||||||||||||||||||
Sbjct  2682  GAGAGAGGCCAGAGGAAGGAGAGGCAGTGACCTGCCTGCGGAGGAGTTTGGGAGTCAAGC  2623

Query  2584  TGGGAGGGCTGG  2595
             ||||||||||||
Sbjct  2622  TGGGAGGGCTGG  2611


Rhinolophus ferrumequinum scaffold_m29_p_12


 Score = 499 bits (552),  Expect = 2e-138
 Identities = 276/276 (100%), Gaps = 0/276 (0%)
 Strand=Plus/Minus

Query  978       CCTTCAAGGTCTTCACGGCCACCGTCAGGCTGTACTTCTTCCACACGCCTTCGTACACCT  1037
                 ||||||||||||||||||||||||||||||||||||||||||||||||||||||||||||
Sbjct  79357707  CCTTCAAGGTCTTCACGGCCACCGTCAGGCTGTACTTCTTCCACACGCCTTCGTACACCT  79357648

Query  1038      CCCCGTACTGGCCGCCTCCCAGCTTGTGCTTCATGGTGATGTCCGTGCGCTCCATCTCCC  1097
                 ||||||||||||||||||||||||||||||||||||||||||||||||||||||||||||
Sbjct  79357647  CCCCGTACTGGCCGCCTCCCAGCTTGTGCTTCATGGTGATGTCCGTGCGCTCCATCTCCC  79357588

Query  1098      ACTTGTCATAGTTGGGAGACACGCCGTAGACGGTGGGCTTGTTGCGCTTGGGGGCTGGAT  1157
                 ||||||||||||||||||||||||||||||||||||||||||||||||||||||||||||
Sbjct  79357587  ACTTGTCATAGTTGGGAGACACGCCGTAGACGGTGGGCTTGTTGCGCTTGGGGGCTGGAT  79357528

Query  1158      AGTGGAGAGTGGTGATGAGCCCGTCTGCCACAGTGGAGTGATGATGAACCAACTCGGCCA  1217
                 ||||||||||||||||||||||||||||||||||||||||||||||||||||||||||||
Sbjct  79357527  AGTGGAGAGTGGTGATGAGCCCGTCTGCCACAGTGGAGTGATGATGAACCAACTCGGCCA  79357468

Query  1218      AAGTGTTGAAGCGGCTCTCTGAGGAGACGTAGAGCT  1253
                 ||||||||||||||||||||||||||||||||||||
Sbjct  79357467  AAGTGTTGAAGCGGCTCTCTGAGGAGACGTAGAGCT  79357432


###########################################################################################################

Query_seq: taxID11788_TRINITY_DN0_c1_g1_i6 len=507 path=[1:0-196 2:197-1993:200-235 4:236-315 6:316-416 7:417-462 9:463-492 10:493-506]
Hit start: 2610, Hit end: 2277
Nucs hit: 334, Identity:90, Score: 459, Evalue: 3e-128, Gaps: 0

Query_seq: taxID11788_TRINITY_DN0_c1_g1_i6 len=507 path=[1:0-196 2:197-1993:200-235 4:236-315 6:316-416 7:417-462 9:463-492 10:493-506]
Nucs hit: 165

NC_001499.1 Abelson murine leukemia virus, complete genome
Length=5894

  = 459 bits (508),  Expect = 3e-128
 Identities = 302/334 (90%), Gaps = 0/334 (0%)
 Strand=Plus/Minus

Query  174   CTTTGTGTTCCACAGCTCTCCTGGAGGTTCTTGTCTTGGTGGGCAGCTCTGGGGCCTGCA  233
             |||| || ||  | ||||||||| ||||||| ||||||||||||||||||||||||||||
Sbjct  2610  CTTTCTGCTCAGCTGCTCTCCTGCAGGTTCTGGTCTTGGTGGGCAGCTCTGGGGCCTGCA  2551

Query  234   GCAGAGTGCTTGCAACCCCTCGCATGCCTTTTTTCCCCAGTTCCTTTTCCACTTCATCTG  293
             ||| | | |  ||| | |||| | |||||  ||||||||| ||||| ||||| |||||||
Sbjct  2550  GCATACTCCCAGCACCTCCTCTCGTGCCTCGTTTCCCCAGCTCCTTCTCCACCTCATCTG  2491

Query  294   ATATGCTGGATTCCTGGAACATAGTTTCAAAGGCTTGGTGGATTTCAGCAAAGGAGGGCC  353
             | || ||||||||||||||||| |||||||||||||||||||||||||||||||||||||
Sbjct  2490  AGATACTGGATTCCTGGAACATGGTTTCAAAGGCTTGGTGGATTTCAGCAAAGGAGGGCC  2431

Query  354   GGTCAGAGGGATTCCACTGCCAACATGCTCGCATGAGTTCGTAGACCTTCTCCGGGCAGC  413
             |||||||||| |||||||||||||||||||||||||| ||||||||||||||||||||||
Sbjct  2430  GGTCAGAGGGGTTCCACTGCCAACATGCTCGCATGAGCTCGTAGACCTTCTCCGGGCAGC  2371

Query  414   CTTCCGGACGCTCCATGCGGTAGTCTTTCTCTAGCAGCTCATACACCTGGGACAGGTCAA  473
             |||| || |||||||||||||||||||| || ||||||||||| ||||| ||||||||||
Sbjct  2370  CTTCAGGGCGCTCCATGCGGTAGTCTTTTTCCAGCAGCTCATAAACCTGAGACAGGTCAA  2311

Query  474   TTCCCGGGTAAGGTGACATGCCATAGGTAGCAAT  507
             ||||||||||||||||||||||||||||||||||
Sbjct  2310  TTCCCGGGTAAGGTGACATGCCATAGGTAGCAAT  2277


Rhinolophus ferrumequinum scaffold_m29_p_12

 = 300 bits (332),  Expect = 3e-79
 Identities = 166/166 (100%), Gaps = 0/166 (0%)
 Strand=Plus/Minus

Query  123       CAGGCTCTCCCGGGCCCTTGGAGTGGGGTGTCTCGGGCACGTCGGTGGGGTCTTTGTGTT  182
                 ||||||||||||||||||||||||||||||||||||||||||||||||||||||||||||
Sbjct  79372258  CAGGCTCTCCCGGGCCCTTGGAGTGGGGTGTCTCGGGCACGTCGGTGGGGTCTTTGTGTT  79372199

Query  183       CCACAGCTCTCCTGGAGGTTCTTGTCTTGGTGGGCAGCTCTGGGGCCTGCAGCAGAGTGC  242
                 ||||||||||||||||||||||||||||||||||||||||||||||||||||||||||||
Sbjct  79372198  CCACAGCTCTCCTGGAGGTTCTTGTCTTGGTGGGCAGCTCTGGGGCCTGCAGCAGAGTGC  79372139

Query  243       TTGCAACCCCTCGCATGCCTTTTTTCCCCAGTTCCTTTTCCACTTC  288
                 ||||||||||||||||||||||||||||||||||||||||||||||
Sbjct  79372138  TTGCAACCCCTCGCATGCCTTTTTTCCCCAGTTCCTTTTCCACTTC  79372093


 ###########################################################################################################

Query_seq: taxID11788_TRINITY_DN0_c1_g1_i8 len=357 path=[0:0-46 2:47-49 3:50-855:86-165 6:166-266 7:267-312 9:313-342 10:343-356]
Hit start: 2587, Hit end: 2277
Nucs hit: 311, Identity:97, Score: 521, Evalue: 7e-147, Gaps: 0

Query_seq: taxID11788_TRINITY_DN0_c1_g1_i8 len=357 path=[0:0-46 2:47-49 3:50-855:86-165 6:166-266 7:267-312 9:313-342 10:343-356]
Nucs hit: 131

NC_001499.1 Abelson murine leukemia virus, complete genome
Length=5894

  = 521 bits (577),  Expect = 7e-147
 Identities = 302/311 (97%), Gaps = 0/311 (0%)
 Strand=Plus/Minus

Query  47    CAGGTTCTTGTCTTGGTGGGCAGCTCTGGGGCCTGCAGCATACTCCCAGCACCTCCTCTC  106
             |||||||| |||||||||||||||||||||||||||||||||||||||||||||||||||
Sbjct  2587  CAGGTTCTGGTCTTGGTGGGCAGCTCTGGGGCCTGCAGCATACTCCCAGCACCTCCTCTC  2528

Query  107   GTGCCTCGTTTCCCCAGCTCCTTCTCCACCTCATCTGAGATACTGGATTCCTGGAACATG  166
             ||||||||||||||||||||||||||||||||||||||||||||||||||||||||||||
Sbjct  2527  GTGCCTCGTTTCCCCAGCTCCTTCTCCACCTCATCTGAGATACTGGATTCCTGGAACATG  2468

Query  167   GTTTCAAAGGCTTGGTGGATTTCAGCAAAGGAGGGCCGGTCAGAGGGATTCCACTGCCAA  226
             ||||||||||||||||||||||||||||||||||||||||||||||| ||||||||||||
Sbjct  2467  GTTTCAAAGGCTTGGTGGATTTCAGCAAAGGAGGGCCGGTCAGAGGGGTTCCACTGCCAA  2408

Query  227   CATGCTCGCATGAGTTCGTAGACCTTCTCCGGGCAGCCTTCCGGACGCTCCATGCGGTAG  286
             |||||||||||||| |||||||||||||||||||||||||| || |||||||||||||||
Sbjct  2407  CATGCTCGCATGAGCTCGTAGACCTTCTCCGGGCAGCCTTCAGGGCGCTCCATGCGGTAG  2348

Query  287   TCTTTCTCTAGCAGCTCATACACCTGGGACAGGTCAATTCCCGGGTAAGGTGACATGCCA  346
             ||||| || ||||||||||| ||||| |||||||||||||||||||||||||||||||||
Sbjct  2347  TCTTTTTCCAGCAGCTCATAAACCTGAGACAGGTCAATTCCCGGGTAAGGTGACATGCCA  2288

Query  347   TAGGTAGCAAT  357
             |||||||||||
Sbjct  2287  TAGGTAGCAAT  2277


Rhinolophus ferrumequinum scaffold_m29_p_12

 = 239 bits (264),  Expect = 6e-61
 Identities = 132/132 (100%), Gaps = 0/132 (0%)
 Strand=Plus/Minus

Query  226       ACATGCTCGCATGAGTTCGTAGACCTTCTCCGGGCAGCCTTCCGGACGCTCCATGCGGTA  285
                 ||||||||||||||||||||||||||||||||||||||||||||||||||||||||||||
Sbjct  79370413  ACATGCTCGCATGAGTTCGTAGACCTTCTCCGGGCAGCCTTCCGGACGCTCCATGCGGTA  79370354

Query  286       GTCTTTCTCTAGCAGCTCATACACCTGGGACAGGTCAATTCCCGGGTAAGGTGACATGCC  345
                 ||||||||||||||||||||||||||||||||||||||||||||||||||||||||||||
Sbjct  79370353  GTCTTTCTCTAGCAGCTCATACACCTGGGACAGGTCAATTCCCGGGTAAGGTGACATGCC  79370294

Query  346       ATAGGTAGCAAT  357
                 ||||||||||||
Sbjct  79370293  ATAGGTAGCAAT  79370282


 ###########################################################################################################

Query_seq: taxID11807_TRINITY_DN0_c0_g2_i3 len=562 path=[0:0-500 1:501-561]
Hit start: 910, Hit end: 667
Nucs hit: 244, Identity:86, Score: 288, Evalue: 1e-76, Gaps: 0

Query_seq: taxID11807_TRINITY_DN0_c0_g2_i3 len=562 path=[0:0-500 1:501-561]
Nucs hit: 415

NC_038668.1 harvey murine sarcoma virus p21 v-has protein gene
Length=997

  = 288 bits (318),  Expect = 1e-76
 Identities = 210/244 (86%), Gaps = 0/244 (0%)
 Strand=Plus/Minus

Query  258  TCAGGAGAGCAGACACTTGCAGCTCATGCAGCCAGGGCCGCCCTCATCTGGTGGGCTCAG  317
            |||||| |||| ||||||||||||||||||||||||||| | |||||| || ||| ||||
Sbjct  910  TCAGGACAGCACACACTTGCAGCTCATGCAGCCAGGGCCACTCTCATCAGGCGGGTTCAG  851

Query  318  CTTGCGTAGCTTGTGCTGCCGGATCTCACGCACCAACGTGTAGAAGGCGTCCTCTACGCC  377
             || || || || |||||||| |||||||| || |  ||||||||||| |||||||| ||
Sbjct  850  TTTCCGCAGTTTATGCTGCCGAATCTCACGTACTAGTGTGTAGAAGGCATCCTCTACACC  791

Query  378  CTGGCGCGTCTTGGCCGAGGTCTCGATGTAGGGGATGCCGTAGCTGCGGGCCAGGTCCTG  437
            ||| || |||||||| || || || |||||||||||||| |||||||| || ||||||||
Sbjct  790  CTGCCGGGTCTTGGCTGATGTTTCAATGTAGGGGATGCCATAGCTGCGAGCAAGGTCCTG  731

Query  438  TGCCTGCCGAGACTCCACAGTGCGTGCAGCCAGGTCACACTTGTTTCCCACCAGCACCAT  497
             |||||||||||||| ||||||||  ||||||||||||||||||| ||||||||||||||
Sbjct  730  GGCCTGCCGAGACTCAACAGTGCGACCAGCCAGGTCACACTTGTTGCCCACCAGCACCAT  671

Query  498  GGGC  501
             |||
Sbjct  670  TGGC  667


Rhinolophus ferrumequinum scaffold_m29_p_20

 = 535 bits (592),  Expect = 9e-150
 Identities = 370/417 (89%), Gaps = 3/417 (1%)
 Strand=Plus/Minus

Query  86       TGGCATCAGTTCACGACAGTCTGTACAAAGCGTCCTGGGAGGTCTGCAGTCACTCTGTCC  145
                |||||||||||||||||||||| | ||||| ||||||||||| |||| ||||||  | ||
Sbjct  5303861  TGGCATCAGTTCACGACAGTCTATGCAAAGTGTCCTGGGAGGCCTGCGGTCACT--GGCC  5303804

Query  146      ACCAACCCCGGGCTGGCCGGGCTCTGGCAGCACTT-CCTTCCTCCCCACCCCCCAGCATC  204
                ||  |||  |||||||||||||| |||| ||||   |||| |||||| ||||||||||||
Sbjct  5303803  ACAGACCGTGGGCTGGCCGGGCTGTGGCCGCACCAGCCTTTCTCCCCTCCCCCCAGCATC  5303744

Query  205      CGGCACCTCCAGGCCTGCGCCCATGGGGGCGGGCACAGGGGACGAGCGGGCACTCAGGAG  264
                | ||||| ||||||||| |||  ||| ||||||||| |||||||||||||||||||| ||
Sbjct  5303743  CAGCACCGCCAGGCCTGAGCCGGTGGAGGCGGGCACGGGGGACGAGCGGGCACTCAGAAG  5303684

Query  265      AGCAGACACTTGCAGCTCATGCAGCCAGGGCCGCCCTCATCTGGTGGGCTCAGCTTGCGT  324
                ||||  || |||| |||||||||||| |||| |||||||||||| ||||||| |||||||
Sbjct  5303683  AGCACGCATTTGCTGCTCATGCAGCCGGGGCTGCCCTCATCTGGCGGGCTCACCTTGCGT  5303624

Query  325      AGCTTGTGCTGCCGGATCTCACGCACCAACGTGTAGAAGGCGTCCTCTACGCCCTGGCGC  384
                |||||||||||||||||||||||||||| |||||||||||||||||| ||||||||||||
Sbjct  5303623  AGCTTGTGCTGCCGGATCTCACGCACCAGCGTGTAGAAGGCGTCCTCCACGCCCTGGCGC  5303564

Query  385      GTCTTGGCCGAGGTCTCGATGTAGGGGATGCCGTAGCTGCGGGCCAGGTCCTGTGCCTGC  444
                ||||||||||||||||||| |||||||||||||||||||| |||||||||||| ||||| 
Sbjct  5303563  GTCTTGGCCGAGGTCTCGACGTAGGGGATGCCGTAGCTGCAGGCCAGGTCCTGCGCCTGT  5303504

Query  445      CGAGACTCCACAGTGCGTGCAGCCAGGTCACACTTGTTTCCCACCAGCACCATGGGC  501
                 | | |||||| ||||||| |||||||||||||||||| ||||||||||||||||||
Sbjct  5303503  TGGGTCTCCACGGTGCGTGTAGCCAGGTCACACTTGTTCCCCACCAGCACCATGGGC  5303447


 ###########################################################################################################

Query_seq: taxID11807_TRINITY_DN0_c0_g2_i4 len=869 path=[0:0-500 2:501-868]
Hit start: 910, Hit end: 325
Nucs hit: 586, Identity:86, Score: 692, Evalue: 0.0, Gaps: 0

Query_seq: taxID11807_TRINITY_DN0_c0_g2_i4 len=869 path=[0:0-500 2:501-868]
Nucs hit: 783

NC_038668.1 harvey murine sarcoma virus p21 v-has protein gene
Length=997

  = 692 bits (767),  Expect = 0.0
 Identities = 505/586 (86%), Gaps = 0/586 (0%)
 Strand=Plus/Minus

Query  258  TCAGGAGAGCAGACACTTGCAGCTCATGCAGCCAGGGCCGCCCTCATCTGGTGGGCTCAG  317
            |||||| |||| ||||||||||||||||||||||||||| | |||||| || ||| ||||
Sbjct  910  TCAGGACAGCACACACTTGCAGCTCATGCAGCCAGGGCCACTCTCATCAGGCGGGTTCAG  851

Query  318  CTTGCGTAGCTTGTGCTGCCGGATCTCACGCACCAACGTGTAGAAGGCGTCCTCTACGCC  377
             || || || || |||||||| |||||||| || |  ||||||||||| |||||||| ||
Sbjct  850  TTTCCGCAGTTTATGCTGCCGAATCTCACGTACTAGTGTGTAGAAGGCATCCTCTACACC  791

Query  378  CTGGCGCGTCTTGGCCGAGGTCTCGATGTAGGGGATGCCGTAGCTGCGGGCCAGGTCCTG  437
            ||| || |||||||| || || || |||||||||||||| |||||||| || ||||||||
Sbjct  790  CTGCCGGGTCTTGGCTGATGTTTCAATGTAGGGGATGCCATAGCTGCGAGCAAGGTCCTG  731

Query  438  TGCCTGCCGAGACTCCACAGTGCGTGCAGCCAGGTCACACTTGTTTCCCACCAGCACCAT  497
             |||||||||||||| ||||||||  ||||||||||||||||||| ||||||||||||||
Sbjct  730  GGCCTGCCGAGACTCAACAGTGCGACCAGCCAGGTCACACTTGTTGCCCACCAGCACCAT  671

Query  498  GGGCACGTCGTCCGAGTCCTTCACCCGCTTGATCTGCTCCCGGTACTGGTGGATGTCTTC  557
             ||||| || || || || |||||||||||||||||||||| |||||| |||||||||||
Sbjct  670  TGGCACATCATCTGAATCTTTCACCCGCTTGATCTGCTCCCTGTACTGATGGATGTCTTC  611

Query  558  AAAGGACTTGGTGTTGTTGATGGCAAACACGCAGAGGAAACCCTCGCCGGTGCGCATGTA  617
            ||||||||||||||||||||||||||| || |||||||| ||||| || |||||||||||
Sbjct  610  AAAGGACTTGGTGTTGTTGATGGCAAATACACAGAGGAAGCCCTCCCCTGTGCGCATGTA  551

Query  618  CTGGTCCCGCATGGCGCTGTACTCCTCCTGGCCCGCCGTGTCCAGGATGTCCAGCAGACA  677
            ||||||||||||||| || ||||| || || || |  ||||| | ||||||||| | |||
Sbjct  550  CTGGTCCCGCATGGCACTATACTCTTCTTGACCTGTTGTGTCTAAGATGTCCAGTAAACA  491

Query  678  CGTCTCCCCATCGATGACCACTTGCTTCCGGTAGGAGTCCTCGATGGTGGGGTCGTACTC  737
            |||||||||||| ||||| || || ||||||||||||||||| || ||||| || |||||
Sbjct  490  CGTCTCCCCATCAATGACTACCTGTTTCCGGTAGGAGTCCTCTATAGTGGGATCATACTC  431

Query  738  GTCCACGAAGTGGTTCTGGATGAGCTGGATGGTCAGGGCACTCTTCCCCACGCCACCAGC  797
            |||||| || ||||||||||| ||||||||||||||||||||||| |||||||| | |||
Sbjct  430  GTCCACAAAATGGTTCTGGATCAGCTGGATGGTCAGGGCACTCTTTCCCACGCCTCTAGC  371

Query  798  GCCCACCACCACGAGCTTATACTCCGTCATGGCGCCTCCAGGGACT  843
            |||||||||||| ||||| || || ||||| ||  || ||||| ||
Sbjct  370  GCCCACCACCACAAGCTTGTATTCTGTCATCGCTTCTACAGGGGCT  325


Rhinolophus ferrumequinum scaffold_m29_p_20

 = 1067 bits (1183),  Expect = 0.0
 Identities = 709/785 (90%), Gaps = 3/785 (0%)
 Strand=Plus/Minus

Query  86       TGGCATCAGTTCACGACAGTCTGTACAAAGCGTCCTGGGAGGTCTGCAGTCACTCTGTCC  145
                |||||||||||||||||||||| | ||||| ||||||||||| |||| ||||||  | ||
Sbjct  5303861  TGGCATCAGTTCACGACAGTCTATGCAAAGTGTCCTGGGAGGCCTGCGGTCACT--GGCC  5303804

Query  146      ACCAACCCCGGGCTGGCCGGGCTCTGGCAGCACTT-CCTTCCTCCCCACCCCCCAGCATC  204
                ||  |||  |||||||||||||| |||| ||||   |||| |||||| ||||||||||||
Sbjct  5303803  ACAGACCGTGGGCTGGCCGGGCTGTGGCCGCACCAGCCTTTCTCCCCTCCCCCCAGCATC  5303744

Query  205      CGGCACCTCCAGGCCTGCGCCCATGGGGGCGGGCACAGGGGACGAGCGGGCACTCAGGAG  264
                | ||||| ||||||||| |||  ||| ||||||||| |||||||||||||||||||| ||
Sbjct  5303743  CAGCACCGCCAGGCCTGAGCCGGTGGAGGCGGGCACGGGGGACGAGCGGGCACTCAGAAG  5303684

Query  265      AGCAGACACTTGCAGCTCATGCAGCCAGGGCCGCCCTCATCTGGTGGGCTCAGCTTGCGT  324
                ||||  || |||| |||||||||||| |||| |||||||||||| ||||||| |||||||
Sbjct  5303683  AGCACGCATTTGCTGCTCATGCAGCCGGGGCTGCCCTCATCTGGCGGGCTCACCTTGCGT  5303624

Query  325      AGCTTGTGCTGCCGGATCTCACGCACCAACGTGTAGAAGGCGTCCTCTACGCCCTGGCGC  384
                |||||||||||||||||||||||||||| |||||||||||||||||| ||||||||||||
Sbjct  5303623  AGCTTGTGCTGCCGGATCTCACGCACCAGCGTGTAGAAGGCGTCCTCCACGCCCTGGCGC  5303564

Query  385      GTCTTGGCCGAGGTCTCGATGTAGGGGATGCCGTAGCTGCGGGCCAGGTCCTGTGCCTGC  444
                ||||||||||||||||||| |||||||||||||||||||| |||||||||||| ||||| 
Sbjct  5303563  GTCTTGGCCGAGGTCTCGACGTAGGGGATGCCGTAGCTGCAGGCCAGGTCCTGCGCCTGT  5303504

Query  445      CGAGACTCCACAGTGCGTGCAGCCAGGTCACACTTGTTTCCCACCAGCACCATGGGCACG  504
                 | | |||||| ||||||| |||||||||||||||||| |||||||||||||||||||||
Sbjct  5303503  TGGGTCTCCACGGTGCGTGTAGCCAGGTCACACTTGTTCCCCACCAGCACCATGGGCACG  5303444

Query  505      TCGTCCGAGTCCTTCACCCGCTTGATCTGCTCCCGGTACTGGTGGATGTCTTCAAAGGAC  564
                |||||||||||||||||| ||  |||||||| ||||||||||||||| || || ||||||
Sbjct  5303443  TCGTCCGAGTCCTTCACCTGCCCGATCTGCTGCCGGTACTGGTGGATATCCTCGAAGGAC  5303384

Query  565      TTGGTGTTGTTGATGGCAAACACGCAGAGGAAACCCTCGCCGGTGCGCATGTACTGGTCC  624
                ||||||||||||||||| ||||||||||||||||||||||| ||||||||||||||| ||
Sbjct  5303383  TTGGTGTTGTTGATGGCGAACACGCAGAGGAAACCCTCGCCAGTGCGCATGTACTGGGCC  5303324

Query  625      CGCATGGCGCTGTACTCCTCCTGGCCCGCCGTGTCCAGGATGTCCAGCAGACACGTCTCC  684
                |||||||||||||||||||||||||| ||||||||||||||||||| ||| |||||||||
Sbjct  5303323  CGCATGGCGCTGTACTCCTCCTGGCCGGCCGTGTCCAGGATGTCCAACAGGCACGTCTCC  5303264

Query  685      CCATCGATGACCACTTGCTTCCGGTAGGAGTCCTCGATGGTGGGGTCGTACTCGTCCACG  744
                |||||||| ||||||||||||||||| |||||||||||||||||||||||||| ||||||
Sbjct  5303263  CCATCGATAACCACTTGCTTCCGGTAAGAGTCCTCGATGGTGGGGTCGTACTCTTCCACG  5303204

Query  745      AAGTGGTTCTGGATGAGCTGGATGGTCAGGGCACTCTTCCCCACGCCACCAGCGCCCACC  804
                ||||||||||||| || ||||||||||||||||||||||||||||   |||| |||||||
Sbjct  5303203  AAGTGGTTCTGGAAGAACTGGATGGTCAGGGCACTCTTCCCCACGTTGCCAGTGCCCACC  5303144

Query  805      ACCACGAGCTTATACTCCGTCATGGCGCCTCCAGGGACTCAGAGCGAGGCACTGTGCGGG  864
                ||||||||||||||||||||||||  ||||||||||||||||  |||||  |||||| ||
Sbjct  5303143  ACCACGAGCTTATACTCCGTCATGTTGCCTCCAGGGACTCAGCACGAGGTGCTGTGCTGG  5303084

Query  865      TGTCC  869
                |||||
Sbjct  5303083  TGTCC  5303079


 ###########################################################################################################

Query_seq: taxID11855_TRINITY_DN0_c0_g1_i1 len=206 path=[0:0-205]
Hit start: 8237, Hit end: 8353
Nucs hit: 123, Identity:85, Score: 126, Evalue: 3e-28, Gaps: 8

Query_seq: taxID11855_TRINITY_DN0_c0_g1_i1 len=206 path=[0:0-205]
Nucs hit: 183

NC_001550.1 Mason-Pfizer monkey virus, complete genome
Length=8557

  = 126 bits (139),  Expect = 3e-28
 Identities = 104/123 (85%), Gaps = 8/123 (7%)
 Strand=Plus/Plus

Query  51    ATTCCCAcccccccTTTCAGGTTCCTC--GTTGACTCGTGGCTGCTGGCCGGCCACAATT  108
             |||||||| ||| | | |||||||||   ||||| ||    | || || |||  ||| ||
Sbjct  8237  ATTCCCACTCCCTCCTCCAGGTTCCTACTGTTGA-TC----CCGCGGGTCGGG-ACAGTT  8290

Query  109   GGCGCCCAACGTGGGGCTCGAACCCACGACCCTGGGATTAAGAGTCCCATGCTCTACCGA  168
             ||||||||||||||||| ||||||||||||||||||||||||||||||||||||||||||
Sbjct  8291  GGCGCCCAACGTGGGGCACGAACCCACGACCCTGGGATTAAGAGTCCCATGCTCTACCGA  8350

Query  169   CTG  171
             |||
Sbjct  8351  CTG  8353


Rhinolophus ferrumequinum scaffold_m29_p_4

 = 241 bits (266),  Expect = 9e-62
 Identities = 168/190 (88%), Gaps = 6/190 (3%)
 Strand=Plus/Plus

Query  1        GCATCACTGGAGACCGGCCG----CATCATCATCATTTGTG--AGTGTCTTTGTTCATTC  54
                ||||||||||||||||  ||    |||||||| ||||||||  |||||||||||||||||
Sbjct  3698529  GCATCACTGGAGACCGATCGATCGCATCATCAACATTTGTGTGAGTGTCTTTGTTCATTC  3698588

Query  55       CCAcccccccTTTCAGGTTCCTCGTTGACTCGTGGCTGCTGGCCGGCCACAATTGGCGCC  114
                |||  ||||||||| || |  |||||||   ||||||||||| | ||| || ||||||||
Sbjct  3698589  CCATTCCCCCTTTCGGGCTTTTCGTTGATCTGTGGCTGCTGGTCAGCCTCATTTGGCGCC  3698648

Query  115      CAACGTGGGGCTCGAACCCACGACCCTGGGATTAAGAGTCCCATGCTCTACCGACTGAGC  174
                ||||||||||||||||||||||||||||||||||||||||||||||||||||||||||||
Sbjct  3698649  CAACGTGGGGCTCGAACCCACGACCCTGGGATTAAGAGTCCCATGCTCTACCGACTGAGC  3698708

Query  175      TAGCCGGGCA  184
                ||||||||||
Sbjct  3698709  TAGCCGGGCA  3698718


 ###########################################################################################################

Query_seq: taxID11970_TRINITY_DN0_c0_g1_i1 len=989 path=[1:0-131 2:132-2253:226-229 4:230-237 6:238-988]
Hit start: 3808, Hit end: 4498
Nucs hit: 691, Identity:88, Score: 868, Evalue: 0.0, Gaps: 0

Query_seq: taxID11970_TRINITY_DN0_c0_g1_i1 len=989 path=[1:0-131 2:132-2253:226-229 4:230-237 6:238-988]
Nucs hit: 210

NC_009424.5 Woolly monkey sarcoma virus
Length=5779

  = 868 bits (962),  Expect = 0.0
 Identities = 607/691 (88%), Gaps = 0/691 (0%)
 Strand=Plus/Plus

Query  132   AGGGGGACCCCATTCCTGAGGAACTCTATGAGATGCTGAGTGACCACTCGATCCGCTCCT  191
             |||||||||||||||||||||| |||||| |||||||||||| ||||||||| |||||||
Sbjct  3808  AGGGGGACCCCATTCCTGAGGAGCTCTATAAGATGCTGAGTGGCCACTCGATTCGCTCCT  3867

Query  192   TCGATGACCTCCAGCGCCTGCTGCACGGAGACTCCGTAGATGAAGACGGGGCTGAGTTGG  251
             ||||||||||||||||||||||||| |||||||||| | | ||||| ||||||||| |||
Sbjct  3868  TCGATGACCTCCAGCGCCTGCTGCAGGGAGACTCCGGAAAAGAAGATGGGGCTGAGCTGG  3927

Query  252   ACCTGAATTTGACTCAGTCCCATTCTGGAGGCAAGCTGGAGAGCTTATCCCGAGGGAGAA  311
             |||||||  |||| |  ||||||||||| ||| |||||||||||||  | || |||| ||
Sbjct  3928  ACCTGAACATGACCCGCTCCCATTCTGGTGGCGAGCTGGAGAGCTTGGCTCGTGGGAAAA  3987

Query  312   GGAGCCTAGATTCCCAGCCGGTCGCCGAGCCAGCCATGATCGCGGAGTGTAAAACGCGCA  371
             ||||||| | ||||| |   || ||||||||||||||||| || ||||| || || || |
Sbjct  3988  GGAGCCTGGGTTCCCTGAGCGTTGCCGAGCCAGCCATGATTGCCGAGTGCAAGACACGAA  4047

Query  372   CTGAGGTGTTTGAGATCTCCCGGCGCCTGGTTGACCGCACCAACGCCAACTTCCTGGTGT  431
             | |||||||| |||||||||||||||||  | ||||||||||| ||||||||||||||||
Sbjct  4048  CCGAGGTGTTCGAGATCTCCCGGCGCCTCATCGACCGCACCAATGCCAACTTCCTGGTGT  4107

Query  432   GGCCGCCCTGCGTGGAGGTGCAGCGCTGCTCCGGCTGCTGCAACAATCGCAACGTGCAGT  491
             ||||||||||||||||||||||||||||||||||||| |||||||| |||||||||||||
Sbjct  4108  GGCCGCCCTGCGTGGAGGTGCAGCGCTGCTCCGGCTGTTGCAACAACCGCAACGTGCAGT  4167

Query  492   GCCGCCCCACCCAGGTGCAGCTGCGACATGTCCAGGTGAGGAAGATCGAGATTGTACGGA  551
             |||| |||||||| ||||||||||| |  ||||||||||| |||||||||||||| ||||
Sbjct  4168  GCCGGCCCACCCAAGTGCAGCTGCGGCCAGTCCAGGTGAGAAAGATCGAGATTGTGCGGA  4227

Query  552   AGAAGCCAAGCTTTAAGAAGGCCACAGTGACCCTGGAGGACCACCTGGCGTGCAAGTGTG  611
             ||||||||| ||||||||||||||| ||||| ||||||||||||||||| ||||||||||
Sbjct  4228  AGAAGCCAATCTTTAAGAAGGCCACGGTGACGCTGGAGGACCACCTGGCATGCAAGTGTG  4287

Query  612   AGACGGTAGTGGCTGCACGACCTGTGACCCGAAGCCCAGGGAGTTCCCAGGAGCAGCGAG  671
             |||  || |  ||||||||  |||||||||||||||| |||| |||||||||||||||||
Sbjct  4288  AGATAGTGGCAGCTGCACGGGCTGTGACCCGAAGCCCGGGGACTTCCCAGGAGCAGCGAG  4347

Query  672   CTAAGACACCCCAAACTCGAGTGACCATTCGGACTGTGCGAGTCCGCCGGCCCCCCAAGG  731
             | || ||  |||||| ||| |||||||| ||||| |||||||||||||||||||||||||
Sbjct  4348  CCAAAACGACCCAAAGTCGGGTGACCATCCGGACGGTGCGAGTCCGCCGGCCCCCCAAGG  4407

Query  732   GGAAGCACAGGAAGTTCAAGCACACACATGACAAGATGGCACTGAAGGAGACCCTTGGAG  791
             | |||||| |||| | ||||||||| |||||||||| |||||||||||||||||| ||||
Sbjct  4408  GCAAGCACCGGAAATGCAAGCACACGCATGACAAGACGGCACTGAAGGAGACCCTCGGAG  4467

Query  792   CCTAGGGGCATCTGCAAGAGAGTGCGGGCAG  822
             |||| ||||||| ||| |||| |  ||||||
Sbjct  4468  CCTAAGGGCATCGGCAGGAGAATATGGGCAG  4498


Rhinolophus ferrumequinum scaffold_m29_p_10

 = 381 bits (422),  Expect = 2e-103
 Identities = 211/211 (100%), Gaps = 0/211 (0%)
 Strand=Plus/Plus

Query  319      AGATTCCCAGCCGGTCGCCGAGCCAGCCATGATCGCGGAGTGTAAAACGCGCACTGAGGT  378
                ||||||||||||||||||||||||||||||||||||||||||||||||||||||||||||
Sbjct  7777912  AGATTCCCAGCCGGTCGCCGAGCCAGCCATGATCGCGGAGTGTAAAACGCGCACTGAGGT  7777971

Query  379      GTTTGAGATCTCCCGGCGCCTGGTTGACCGCACCAACGCCAACTTCCTGGTGTGGCCGCC  438
                ||||||||||||||||||||||||||||||||||||||||||||||||||||||||||||
Sbjct  7777972  GTTTGAGATCTCCCGGCGCCTGGTTGACCGCACCAACGCCAACTTCCTGGTGTGGCCGCC  7778031

Query  439      CTGCGTGGAGGTGCAGCGCTGCTCCGGCTGCTGCAACAATCGCAACGTGCAGTGCCGCCC  498
                ||||||||||||||||||||||||||||||||||||||||||||||||||||||||||||
Sbjct  7778032  CTGCGTGGAGGTGCAGCGCTGCTCCGGCTGCTGCAACAATCGCAACGTGCAGTGCCGCCC  7778091

Query  499      CACCCAGGTGCAGCTGCGACATGTCCAGGTG  529
                |||||||||||||||||||||||||||||||
Sbjct  7778092  CACCCAGGTGCAGCTGCGACATGTCCAGGTG  7778122


 ###########################################################################################################

Query_seq: taxID11970_TRINITY_DN0_c0_g1_i3 len=202 path=[0:0-57 2:58-1513:152-155 4:156-163 5:164-201]
Hit start: 3809, Hit end: 3913
Nucs hit: 105, Identity:92, Score: 154, Evalue: 6e-37, Gaps: 0

Query_seq: taxID11970_TRINITY_DN0_c0_g1_i3 len=202 path=[0:0-57 2:58-1513:152-155 4:156-163 5:164-201]
Nucs hit: 97

NC_009424.5 Woolly monkey sarcoma virus
Length=5779

  = 154 bits (170),  Expect = 6e-37
 Identities = 97/105 (92%), Gaps = 0/105 (0%)
 Strand=Plus/Plus

Query  59    GGGGGACCCCATTCCTGAGGAACTCTATGAGATGCTGAGTGACCACTCGATCCGCTCCTT  118
             ||||||||||||||||||||| |||||| |||||||||||| ||||||||| ||||||||
Sbjct  3809  GGGGGACCCCATTCCTGAGGAGCTCTATAAGATGCTGAGTGGCCACTCGATTCGCTCCTT  3868

Query  119   CGATGACCTCCAGCGCCTGCTGCACGGAGACTCCGTAGATGAAGA  163
             |||||||||||||||||||||||| |||||||||| | | |||||
Sbjct  3869  CGATGACCTCCAGCGCCTGCTGCAGGGAGACTCCGGAAAAGAAGA  3913


Rhinolophus ferrumequinum scaffold_m29_p_10

 = 178 bits (196),  Expect = 9e-43
 Identities = 98/98 (100%), Gaps = 0/98 (0%)
 Strand=Plus/Plus

Query  59       GGGGGACCCCATTCCTGAGGAACTCTATGAGATGCTGAGTGACCACTCGATCCGCTCCTT  118
                ||||||||||||||||||||||||||||||||||||||||||||||||||||||||||||
Sbjct  7774220  GGGGGACCCCATTCCTGAGGAACTCTATGAGATGCTGAGTGACCACTCGATCCGCTCCTT  7774279

Query  119      CGATGACCTCCAGCGCCTGCTGCACGGAGACTCCGTAG  156
                ||||||||||||||||||||||||||||||||||||||
Sbjct  7774280  CGATGACCTCCAGCGCCTGCTGCACGGAGACTCCGTAG  7774317


 ###########################################################################################################

Query_seq: taxID11970_TRINITY_DN0_c0_g1_i4 len=911 path=[0:0-57 2:58-1514:152-159 6:160-910]
Hit start: 3809, Hit end: 4498
Nucs hit: 690, Identity:88, Score: 856, Evalue: 0.0, Gaps: 4

Query_seq: taxID11970_TRINITY_DN0_c0_g1_i4 len=911 path=[0:0-57 2:58-1514:152-159 6:160-910]
Nucs hit: 210

NC_009424.5 Woolly monkey sarcoma virus
Length=5779

  = 856 bits (949),  Expect = 0.0
 Identities = 604/690 (88%), Gaps = 4/690 (1%)
 Strand=Plus/Plus

Query  59    GGGGGACCCCATTCCTGAGGAACTCTATGAGATGCTGAGTGACCACTCGATCCGCTCCTT  118
             ||||||||||||||||||||| |||||| |||||||||||| ||||||||| ||||||||
Sbjct  3809  GGGGGACCCCATTCCTGAGGAGCTCTATAAGATGCTGAGTGGCCACTCGATTCGCTCCTT  3868

Query  119   CGATGACCTCCAGCGCCTGCTGCACGGAGACTCC----ATGAAGACGGGGCTGAGTTGGA  174
             |||||||||||||||||||||||| |||||||||    | ||||| ||||||||| ||||
Sbjct  3869  CGATGACCTCCAGCGCCTGCTGCAGGGAGACTCCGGAAAAGAAGATGGGGCTGAGCTGGA  3928

Query  175   CCTGAATTTGACTCAGTCCCATTCTGGAGGCAAGCTGGAGAGCTTATCCCGAGGGAGAAG  234
             ||||||  |||| |  ||||||||||| ||| |||||||||||||  | || |||| |||
Sbjct  3929  CCTGAACATGACCCGCTCCCATTCTGGTGGCGAGCTGGAGAGCTTGGCTCGTGGGAAAAG  3988

Query  235   GAGCCTAGATTCCCAGCCGGTCGCCGAGCCAGCCATGATCGCGGAGTGTAAAACGCGCAC  294
             |||||| | ||||| |   || ||||||||||||||||| || ||||| || || || ||
Sbjct  3989  GAGCCTGGGTTCCCTGAGCGTTGCCGAGCCAGCCATGATTGCCGAGTGCAAGACACGAAC  4048

Query  295   TGAGGTGTTTGAGATCTCCCGGCGCCTGGTTGACCGCACCAACGCCAACTTCCTGGTGTG  354
              |||||||| |||||||||||||||||  | ||||||||||| |||||||||||||||||
Sbjct  4049  CGAGGTGTTCGAGATCTCCCGGCGCCTCATCGACCGCACCAATGCCAACTTCCTGGTGTG  4108

Query  355   GCCGCCCTGCGTGGAGGTGCAGCGCTGCTCCGGCTGCTGCAACAATCGCAACGTGCAGTG  414
             |||||||||||||||||||||||||||||||||||| |||||||| ||||||||||||||
Sbjct  4109  GCCGCCCTGCGTGGAGGTGCAGCGCTGCTCCGGCTGTTGCAACAACCGCAACGTGCAGTG  4168

Query  415   CCGCCCCACCCAGGTGCAGCTGCGACATGTCCAGGTGAGGAAGATCGAGATTGTACGGAA  474
             ||| |||||||| ||||||||||| |  ||||||||||| |||||||||||||| |||||
Sbjct  4169  CCGGCCCACCCAAGTGCAGCTGCGGCCAGTCCAGGTGAGAAAGATCGAGATTGTGCGGAA  4228

Query  475   GAAGCCAAGCTTTAAGAAGGCCACAGTGACCCTGGAGGACCACCTGGCGTGCAAGTGTGA  534
             |||||||| ||||||||||||||| ||||| ||||||||||||||||| |||||||||||
Sbjct  4229  GAAGCCAATCTTTAAGAAGGCCACGGTGACGCTGGAGGACCACCTGGCATGCAAGTGTGA  4288

Query  535   GACGGTAGTGGCTGCACGACCTGTGACCCGAAGCCCAGGGAGTTCCCAGGAGCAGCGAGC  594
             ||  || |  ||||||||  |||||||||||||||| |||| ||||||||||||||||||
Sbjct  4289  GATAGTGGCAGCTGCACGGGCTGTGACCCGAAGCCCGGGGACTTCCCAGGAGCAGCGAGC  4348

Query  595   TAAGACACCCCAAACTCGAGTGACCATTCGGACTGTGCGAGTCCGCCGGCCCCCCAAGGG  654
              || ||  |||||| ||| |||||||| ||||| ||||||||||||||||||||||||||
Sbjct  4349  CAAAACGACCCAAAGTCGGGTGACCATCCGGACGGTGCGAGTCCGCCGGCCCCCCAAGGG  4408

Query  655   GAAGCACAGGAAGTTCAAGCACACACATGACAAGATGGCACTGAAGGAGACCCTTGGAGC  714
              |||||| |||| | ||||||||| |||||||||| |||||||||||||||||| |||||
Sbjct  4409  CAAGCACCGGAAATGCAAGCACACGCATGACAAGACGGCACTGAAGGAGACCCTCGGAGC  4468

Query  715   CTAGGGGCATCTGCAAGAGAGTGCGGGCAG  744
             ||| ||||||| ||| |||| |  ||||||
Sbjct  4469  CTAAGGGCATCGGCAGGAGAATATGGGCAG  4498


Rhinolophus ferrumequinum scaffold_m29_p_10

 = 381 bits (422),  Expect = 2e-103
 Identities = 211/211 (100%), Gaps = 0/211 (0%)
 Strand=Plus/Plus

Query  241      AGATTCCCAGCCGGTCGCCGAGCCAGCCATGATCGCGGAGTGTAAAACGCGCACTGAGGT  300
                ||||||||||||||||||||||||||||||||||||||||||||||||||||||||||||
Sbjct  7777912  AGATTCCCAGCCGGTCGCCGAGCCAGCCATGATCGCGGAGTGTAAAACGCGCACTGAGGT  7777971

Query  301      GTTTGAGATCTCCCGGCGCCTGGTTGACCGCACCAACGCCAACTTCCTGGTGTGGCCGCC  360
                ||||||||||||||||||||||||||||||||||||||||||||||||||||||||||||
Sbjct  7777972  GTTTGAGATCTCCCGGCGCCTGGTTGACCGCACCAACGCCAACTTCCTGGTGTGGCCGCC  7778031

Query  361      CTGCGTGGAGGTGCAGCGCTGCTCCGGCTGCTGCAACAATCGCAACGTGCAGTGCCGCCC  420
                ||||||||||||||||||||||||||||||||||||||||||||||||||||||||||||
Sbjct  7778032  CTGCGTGGAGGTGCAGCGCTGCTCCGGCTGCTGCAACAATCGCAACGTGCAGTGCCGCCC  7778091

Query  421      CACCCAGGTGCAGCTGCGACATGTCCAGGTG  451
                |||||||||||||||||||||||||||||||
Sbjct  7778092  CACCCAGGTGCAGCTGCGACATGTCCAGGTG  7778122


 ###########################################################################################################

Query_seq: taxID11970_TRINITY_DN4_c0_g1_i1 len=259 path=[0:0-258]
Hit start: 3808, Hit end: 3864
Nucs hit: 57, Identity:93, Score: 0, Evalue: 4e-16, Gaps: 0

Query_seq: taxID11970_TRINITY_DN4_c0_g1_i1 len=259 path=[0:0-258]
Nucs hit: 186

NC_009424.5 Woolly monkey sarcoma virus
Length=5779

  = 86.0 bits (94),  Expect = 4e-16
 Identities = 53/57 (93%), Gaps = 0/57 (0%)
 Strand=Plus/Plus

Query  203   AGGGGGACCCCATTCCTGAGGAACTCTATGAGATGCTGAGTGACCACTCGATCCGCT  259
             |||||||||||||||||||||| |||||| |||||||||||| ||||||||| ||||
Sbjct  3808  AGGGGGACCCCATTCCTGAGGAGCTCTATAAGATGCTGAGTGGCCACTCGATTCGCT  3864


Rhinolophus ferrumequinum scaffold_m29_p_10

 = 334 bits (369),  Expect = 3e-89
 Identities = 186/187 (99%), Gaps = 0/187 (0%)
 Strand=Plus/Plus

Query  19       GGGAGGGAGGAGGCGTGAGGTGAAGAGGCTCAGGGGCTGCGAGGAGCGCTACGCGCCTGG  78
                || |||||||||||||||||||||||||||||||||||||||||||||||||||||||||
Sbjct  7767164  GGCAGGGAGGAGGCGTGAGGTGAAGAGGCTCAGGGGCTGCGAGGAGCGCTACGCGCCTGG  7767223

Query  79       TCCCGTCCCGCCTCAGCTCGGCGGCCGCCGGGAGCCCGCACCGAGCCGGCTCCTGGGAGG  138
                ||||||||||||||||||||||||||||||||||||||||||||||||||||||||||||
Sbjct  7767224  TCCCGTCCCGCCTCAGCTCGGCGGCCGCCGGGAGCCCGCACCGAGCCGGCTCCTGGGAGG  7767283

Query  139      GCCGGCCCCTCTCGGGCCTCCAACGAGGAGCAGGAAGGAGGCGGCGGCGGCGGCGAAGGG  198
                ||||||||||||||||||||||||||||||||||||||||||||||||||||||||||||
Sbjct  7767284  GCCGGCCCCTCTCGGGCCTCCAACGAGGAGCAGGAAGGAGGCGGCGGCGGCGGCGAAGGG  7767343

Query  199      GTTAAGG  205
                |||||||
Sbjct  7767344  GTTAAGG  7767350


 ###########################################################################################################

Query_seq: taxID12657_TRINITY_DN0_c0_g1_i1 len=211 path=[0:0-210]
Hit start: 146956, Hit end: 147158
Nucs hit: 203, Identity:82, Score: 200, Evalue: 2e-50, Gaps: 0

Query_seq: taxID12657_TRINITY_DN0_c0_g1_i1 len=211 path=[0:0-210]
Nucs hit: 177

NC_026421.1 Equid herpesvirus 5 strain 2-141/67, complete genome
Length=182380

  = 200 bits (221),  Expect = 2e-50
 Identities = 166/203 (82%), Gaps = 0/203 (0%)
 Strand=Plus/Plus

Query  3       CCCAAAGTGTGTACAAAGTCACCTGGCTTCAGGCCAGTGATGTGCGCGATCATGTAGGTG  62
               ||||  ||||| |||||||| || ||||| ||||| || | ||| || | ||||||||||
Sbjct  146956  CCCAGGGTGTGCACAAAGTCCCCCGGCTTAAGGCCGGTCACGTGGGCCACCATGTAGGTG  147015

Query  63      AGCAGGGAGTAGCTGGCTATGTTGAAAGGCACCCCCAGGCCCATGTCTGCTGACCTCTGA  122
               ||||| |||||||||||||||||||| || |||||||||||||||||  | |||||||| 
Sbjct  147016  AGCAGCGAGTAGCTGGCTATGTTGAAGGGGACCCCCAGGCCCATGTCCCCCGACCTCTGG  147075

Query  123     TACAGCTGGCAGGACAGCTCGCCGTTCACCACGTAGAACTGGCAAAGGGCATGGCACGGA  182
               ||||||||||| || ||||| ||||   ||||||| |||||||| |||   |||||||| 
Sbjct  147076  TACAGCTGGCACGAGAGCTCCCCGTCGGCCACGTAAAACTGGCACAGGATGTGGCACGGC  147135

Query  183     GGTAGGGCTATGGGAGGCAGATC  205
               || || || ||||  ||||| ||
Sbjct  147136  GGCAGCGCCATGGCGGGCAGGTC  147158


Rhinolophus ferrumequinum scaffold_m29_p_18

 = 308 bits (341),  Expect = 8e-82
 Identities = 175/178 (98%), Gaps = 0/178 (0%)
 Strand=Plus/Minus

Query  29        CTTCAGGCCAGTGATGTGCGCGATCATGTAGGTGAGCAGGGAGTAGCTGGCTATGTTGAA  88
                 ||||||||||||||||||||||||||||||||||||||||||||||||||| ||||||||
Sbjct  43161012  CTTCAGGCCAGTGATGTGCGCGATCATGTAGGTGAGCAGGGAGTAGCTGGCGATGTTGAA  43160953

Query  89        AGGCACCCCCAGGCCCATGTCTGCTGACCTCTGATACAGCTGGCAGGACAGCTCGCCGTT  148
                 ||||||||||||||||||||||||||||||||||||||||||||||||||||||||||||
Sbjct  43160952  AGGCACCCCCAGGCCCATGTCTGCTGACCTCTGATACAGCTGGCAGGACAGCTCGCCGTT  43160893

Query  149       CACCACGTAGAACTGGCAAAGGGCATGGCACGGAGGTAGGGCTATGGGAGGCAGATCT  206
                 |||||||||||||||||||||||||||||||||||||||||| ||| |||||||||||
Sbjct  43160892  CACCACGTAGAACTGGCAAAGGGCATGGCACGGAGGTAGGGCCATGAGAGGCAGATCT  43160835


 ###########################################################################################################

Query_seq: taxID12730_TRINITY_DN4_c0_g1_i1 len=204 path=[0:0-203]
Hit start: 2375, Hit end: 2172
Nucs hit: 204, Identity:98, Score: 351, Evalue: 4e-96, Gaps: 0

Query_seq: taxID12730_TRINITY_DN4_c0_g1_i1 len=204 path=[0:0-203]
Nucs hit: 29

AB195968.1 Sendai virus genomic RNA, complete genome, strain:Nagoya
Length=15384

  = 351 bits (388),  Expect = 4e-96
 Identities = 200/204 (98%), Gaps = 0/204 (0%)
 Strand=Plus/Minus

Query  1     GTACCTCTTCTGGAAGTCCTTCAGCTTGGTCTTCTTCCCTCTTATCAGGGTGCGCAGCCA  60
             ||||||||||||||||||||||||||||||||||| ||||||||||||||||||||||||
Sbjct  2375  GTACCTCTTCTGGAAGTCCTTCAGCTTGGTCTTCTCCCCTCTTATCAGGGTGCGCAGCCA  2316

Query  61    TCTCTCTGTTTTCATCTTCAATACCTGATCTCGGATATCCTCTCTCATTTGGAGGATTTT  120
             ||||||||||||||||||||||||||||||||||||||||||||||||||||||||||||
Sbjct  2315  TCTCTCTGTTTTCATCTTCAATACCTGATCTCGGATATCCTCTCTCATTTGGAGGATTTT  2256

Query  121   CAAGGATTCCGGAGTCTCCTCCATCGCCCAGATCCTGAGATACAGAGTTTGTACCAGTTC  180
             |||||||||||||||||||||||||| |||||||||||||||||||||||||||||||||
Sbjct  2255  CAAGGATTCCGGAGTCTCCTCCATCGTCCAGATCCTGAGATACAGAGTTTGTACCAGTTC  2196

Query  181   TTCCCCCAAAGGCCCGGTGTATAT  204
             |||||| |||||||| ||||||||
Sbjct  2195  TTCCCCTAAAGGCCCAGTGTATAT  2172


Rhinolophus ferrumequinum scaffold_m29_p_13

 = 41.9 bits (45),  Expect = 0.17
 Identities = 27/30 (90%), Gaps = 0/30 (0%)
 Strand=Plus/Plus

Query  17        TCCTTCAGCTTGGTCTTCTTCCCTCTTATC  46
                 ||||| ||||||||| || |||||||||||
Sbjct  48031732  TCCTTAAGCTTGGTCATCATCCCTCTTATC  48031761


 ###########################################################################################################

Query_seq: taxID129726_TRINITY_DN0_c0_g1_i1 len=212 path=[1:0-46 2:47-211]
Hit start: 1324, Hit end: 1356
Nucs hit: 33, Identity:97, Score: 3, Evalue: 5e-07, Gaps: 0

Query_seq: taxID129726_TRINITY_DN0_c0_g1_i1 len=212 path=[1:0-46 2:47-211]
Nucs hit: 81

KX574342.1 Cod iridovirus isolate GAM14001, complete genome
Length=114865

  = 56.3 bits (61),  Expect = 5e-07
 Identities = 32/33 (97%), Gaps = 0/33 (0%)
 Strand=Plus/Plus

Query  17    TCGTCGGCAGCGTCAGATGTGTATAAGAGACAG  49
             ||||||||||||||| |||||||||||||||||
Sbjct  1324  TCGTCGGCAGCGTCAAATGTGTATAAGAGACAG  1356


Rhinolophus ferrumequinum scaffold_m29_p_24

 = 149 bits (164),  Expect = 5e-34
 Identities = 82/82 (100%), Gaps = 0/82 (0%)
 Strand=Plus/Plus

Query  48        AGTAGGAGGACTAAGTGGTgcagtggcagcagcagcggcagcagcagcaATCCGAGTGCG  107
                 ||||||||||||||||||||||||||||||||||||||||||||||||||||||||||||
Sbjct  34226317  AGTAGGAGGACTAAGTGGTGCAGTGGCAGCAGCAGCGGCAGCAGCAGCAATCCGAGTGCG  34226376

Query  108       GCCAACGAAAACAGGACGTGCT  129
                 ||||||||||||||||||||||
Sbjct  34226377  GCCAACGAAAACAGGACGTGCT  34226398


###########################################################################################################

Query_seq: taxID129726_TRINITY_DN0_c0_g1_i2 len=220 path=[0:0-54 2:55-219]
Hit start: 27099, Hit end: 27131
Nucs hit: 33, Identity:88, Score: 8, Evalue: 0.003, Gaps: 0

Query_seq: taxID129726_TRINITY_DN0_c0_g1_i2 len=220 path=[0:0-54 2:55-219]
Nucs hit: 136

MK227353.1 Corella adenovirus 1 isolate CorAdV1/Melbourne/2015, 
complete genome
Length=27209

  = 42.8 bits (46),  Expect = 0.003
 Identities = 29/33 (88%), Gaps = 0/33 (0%)
 Strand=Plus/Plus

Query  155    ATACCCTGTCTCTTATACACATCTCCGAGCCCA  187
              ||| ||||| |||| |||||||||||| |||||
Sbjct  27099  ATATCCTGTATCTTCTACACATCTCCGCGCCCA  27131


Rhinolophus ferrumequinum scaffold_m29_p_24

 = 248 bits (274),  Expect = 7e-64
 Identities = 137/137 (100%), Gaps = 0/137 (0%)
 Strand=Plus/Plus

Query  1         CACGCAGCAGAAACGTACAAAGGAGAGGGCCGTGCTGCCCTCCGCCTGTTGGGCGAGTAG  60
                 ||||||||||||||||||||||||||||||||||||||||||||||||||||||||||||
Sbjct  34226262  CACGCAGCAGAAACGTACAAAGGAGAGGGCCGTGCTGCCCTCCGCCTGTTGGGCGAGTAG  34226321

Query  61        GAGGACTAAGTGGTgcagtggcagcagcagcggcagcagcagcaATCCGAGTGCGGCCAA  120
                 ||||||||||||||||||||||||||||||||||||||||||||||||||||||||||||
Sbjct  34226322  GAGGACTAAGTGGTGCAGTGGCAGCAGCAGCGGCAGCAGCAGCAATCCGAGTGCGGCCAA  34226381

Query  121       CGAAAACAGGACGTGCT  137
                 |||||||||||||||||
Sbjct  34226382  CGAAAACAGGACGTGCT  34226398


###########################################################################################################

Query_seq: taxID140052_TRINITY_DN0_c0_g1_i1 len=1056 path=[0:0-349 1:350-5043:505-1055]
Hit start: 5011, Hit end: 5362
Nucs hit: 361, Identity:68, Score: 108, Evalue: 5e-22, Gaps: 32

Query_seq: taxID140052_TRINITY_DN0_c0_g1_i1 len=1056 path=[0:0-349 1:350-5043:505-1055]
Nucs hit: 1055

NC_004994.2 Enzootic nasal tumour virus of goats, complete genome
Length=7448

  = 108 bits (119),  Expect = 5e-22
 Identities = 244/361 (68%), Gaps = 32/361 (9%)
 Strand=Plus/Plus

Query  234   AATTAATCATGTTACTGGCATTCCTTACAATCCCCAGGGGCAAGGGATTGTTGAACGTAC  293
             |||| |||||   || || ||||| || || || ||||| ||||||||||| |||||  |
Sbjct  5011  AATTCATCATAAAACAGGAATTCCCTATAACCCACAGGGACAAGGGATTGTAGAACGAGC  5070

Query  294   TCATGG-CACATTAAAAGTCATTTTACaaaaaataaaaaaGGGGGAGT------TATATC  346
             ||||   |   |||||  |||  ||  |||| | |||||  |||||||      |||| |
Sbjct  5071  TCATCAACGTCTTAAACATCAACTTTTAAAACAGAAAAA--GGGGAGTGATTTGTATAGC  5128

Query  347   CCCTAACGCCCCATAATTACTTG--------TCTTTTTATTCAAAATTTTTTGACTTTGG  398
             || | ||  | ||||||  ||||        ||||| | ||  ||||||||| ||||| |
Sbjct  5129  CCTTCAC--CACATAATGCCTTGAACCATGCTCTTTATGTTTTAAATTTTTTAACTTTAG  5186

Query  399   ATGCCTATGTTAAGAGTGCAGCTGAACGTTTCTGGC-------ATCCTTCTGCCGTCCCT  451
             ||||  | | |||    || ||  | ||||| |||        |||||  ||        
Sbjct  5187  ATGCGGAAGGTAATTCAGCCGCCCAGCGTTTTTGGGGAGAACGATCCTCATGTAAAAAAC  5246

Query  452   GAGGCTTTGGTCAGAAAGAAGGATCCACTTACTGGATC-ATGGCAAGGCCCAGACCCAGT  510
              |  |||  ||  ||  |||||||||||||||   |||  ||| | || |||||||| ||
Sbjct  5247  CA--CTT--GTACGATGGAAGGATCCACTTAC-CAATCTGTGGTATGGACCAGACCCTGT  5301

Query  511   CCTCATATGGGGCCGAGGGCATGTTTGTGTTTTTCCACAGGATGCAGAGGGCCCTCGGTG  570
               | |||||||| |||||||||||||||||||||||||||||||| || |  || || ||
Sbjct  5302  ATTGATATGGGGACGAGGGCATGTTTGTGTTTTTCCACAGGATGCCGAAGCACCGCGTTG  5361

Query  571   G  571
             |
Sbjct  5362  G  5362


Rhinolophus ferrumequinum scaffold_m29_p_11

 = 1773 bits (1966),  Expect = 0.0
 Identities = 1031/1064 (97%), Gaps = 8/1064 (1%)
 Strand=Plus/Plus

Query  1         GGCCATGTGGTTGAGTCTACCTCCCCCGGGAATTCACCTATTTTTGTAATtaaaaagaag  60
                 ||||||||||||||||||||||||||| |||||||||||||||||||||||||||| |||
Sbjct  50613853  GGCCATGTGGTTGAGTCTACCTCCCCCTGGAATTCACCTATTTTTGTAATTAAAAAAAAG  50613912

Query  61        tctaaaaaatagagattgttacgggacttaaaaaaagtaaataaaactataaaagTTATG  120
                 |||  ||||||||||||||||| ||| ||||||||||||||| |||||||||||||||||
Sbjct  50613913  TCTGGAAAATAGAGATTGTTACAGGATTTAAAAAAAGTAAATGAAACTATAAAAGTTATG  50613972

Query  121       GGTGCCCTCCAGCCAGGGTTACCACACCCTTCTGCCACTCCTAAAAAACTTAAAACAGAT  180
                 ||||||||||||||||||||||||||||||||||||||||||||||||||||||||||||
Sbjct  50613973  GGTGCCCTCCAGCCAGGGTTACCACACCCTTCTGCCACTCCTAAAAAACTTAAAACAGAT  50614032

Query  181       AATGGCTCCGGCTACACCAGTAAAAAATTTGCTTTATTTTGTCAACAATTTTTAATTAAT  240
                 ||||||||||||||||||||||||||||||||||||||||||||||||||||||||||||
Sbjct  50614033  AATGGCTCCGGCTACACCAGTAAAAAATTTGCTTTATTTTGTCAACAATTTTTAATTAAT  50614092

Query  241       CATGTTACTGGCATTCCTTACAATCCCCAGGGGCAAGGGATTGTTGAACGTACTCATGGC  300
                 ||||||||||||||||||||||||||||||||||||||||||||||||||||||||||||
Sbjct  50614093  CATGTTACTGGCATTCCTTACAATCCCCAGGGGCAAGGGATTGTTGAACGTACTCATGGC  50614152

Query  301       ACATTAAAAGTCATTTTACaaaaaataaaaaaGGGGGAGTTATATCCCCTAACGCCCCAT  360
                 |||||||||||||||||||||||||||||||||||||||||||||||||| |||||||||
Sbjct  50614153  ACATTAAAAGTCATTTTACAAAAAATAAAAAAGGGGGAGTTATATCCCCTGACGCCCCAT  50614212

Query  361       AATTACTTGTCTT--------TTTATTCAAAATTTTTTGACTTTGGATGCCTATGTTAAG  412
                 |||||| |||||         |||||||||||||||||||||||||||||||||||||||
Sbjct  50614213  AATTACCTGTCTCATTCTCTCTTTATTCAAAATTTTTTGACTTTGGATGCCTATGTTAAG  50614272

Query  413       AGTGCAGCTGAACGTTTCTGGCATCCTTCTGCCGTCCCTGAGGCTTTGGTCAGAAAGAAG  472
                 ||||||||||||||||||||||||||||||||||||||||||||||||||||||||||||
Sbjct  50614273  AGTGCAGCTGAACGTTTCTGGCATCCTTCTGCCGTCCCTGAGGCTTTGGTCAGAAAGAAG  50614332

Query  473       GATCCACTTACTGGATCATGGCAAGGCCCAGACCCAGTCCTCATATGGGGCCGAGGGCAT  532
                 ||||||||||||||||||||||||||||||||||||||||||||||||||||||||||||
Sbjct  50614333  GATCCACTTACTGGATCATGGCAAGGCCCAGACCCAGTCCTCATATGGGGCCGAGGGCAT  50614392

Query  533       GTTTGTGTTTTTCCACAGGATGCAGAGGGCCCTCGGTGGCTGCCAAGACGATTGGTGCGA  592
                 ||||||||||||||||||||||||||  | |||||||||||||||  |||||||||||||
Sbjct  50614393  GTTTGTGTTTTTCCACAGGATGCAGATAGTCCTCGGTGGCTGCCAGAACGATTGGTGCGA  50614452

Query  593       CATGTGGACCCTCTACCTGCTGATGACATTGATGACCCTCAGCAATGCAGAAGAAGACCA  652
                 ||||||||||||||||||||||||||||||||||||||||||||||||||||||||||||
Sbjct  50614453  CATGTGGACCCTCTACCTGCTGATGACATTGATGACCCTCAGCAATGCAGAAGAAGACCA  50614512

Query  653       GACGTATTGGGCCTATGTTCCTGATCCACCAATCCTCCACCCTGCTGTATGGGATGGTCC  712
                 ||||||||||||||| || ||||||||||| || ||||||||||||||||||||||||||
Sbjct  50614513  GACGTATTGGGCCTACGTACCTGATCCACCTATTCTCCACCCTGCTGTATGGGATGGTCC  50614572

Query  713       TGAGATTCCAGATTATGTCAGTGACACTCACGCCCTAGGATTGCCTTCTGATGGACACAT  772
                 ||||||||||||||||||||||||||||||||||||||||||||||||||||||||||||
Sbjct  50614573  TGAGATTCCAGATTATGTCAGTGACACTCACGCCCTAGGATTGCCTTCTGATGGACACAT  50614632

Query  773       GAAACAACATTTGGAAAGTTTTGTAAATCAGGCACTCCCTGCAGTCAGGTGACTGATTTA  832
                 |||||||||||||||||||||||||||||||||||||||||||||||||||||||| |||
Sbjct  50614633  GAAACAACATTTGGAAAGTTTTGTAAATCAGGCACTCCCTGCAGTCAGGTGACTGACTTA  50614692

Query  833       CAAGACGGGACTAGAGACTGGTCTAAGAAATCTGTTAATGTATCTGCTTGTGTTCCTTCC  892
                 ||||||||||||||||||||||||||||||||||||||||||||||||||||||||||||
Sbjct  50614693  CAAGACGGGACTAGAGACTGGTCTAAGAAATCTGTTAATGTATCTGCTTGTGTTCCTTCC  50614752

Query  893       CCTTATACACTTTTGATTGGAAATATTAATGTACCTTTTGTAGGAGTTCAGTATATGGGA  952
                 |||||||||||||||||||||||||||||||||| ||||||||||||||||| ||||| |
Sbjct  50614753  CCTTATACACTTTTGATTGGAAATATTAATGTACATTTTGTAGGAGTTCAGTTTATGGAA  50614812

Query  953       GATGTGATTCAAAGTATAAAAGTTAAATCTTATTTAGAATGTCATTCAGAATATCATTGG  1012
                 ||||||||||| ||||||||||||||||||||||||||||||||||||||||||||||||
Sbjct  50614813  GATGTGATTCAGAGTATAAAAGTTAAATCTTATTTAGAATGTCATTCAGAATATCATTGG  50614872

Query  1013      ATATGTGTTACTTCTAAAAGGTATAATAATGGTCAATATGATTG  1056
                 |||||||||||||||||||||||||||||| |||||||||||||
Sbjct  50614873  ATATGTGTTACTTCTAAAAGGTATAATAATAGTCAATATGATTG  50614916


 ###########################################################################################################

Query_seq: taxID140052_TRINITY_DN0_c0_g1_i5 len=1064 path=[0:0-349 2:350-5123:513-1063]
Hit start: 5011, Hit end: 5362
Nucs hit: 361, Identity:68, Score: 110, Evalue: 1e-22, Gaps: 24

Query_seq: taxID140052_TRINITY_DN0_c0_g1_i5 len=1064 path=[0:0-349 2:350-5123:513-1063]
Nucs hit: 1063

NC_004994.2 Enzootic nasal tumour virus of goats, complete genome
Length=7448

  = 110 bits (121),  Expect = 1e-22
 Identities = 245/361 (68%), Gaps = 24/361 (7%)
 Strand=Plus/Plus

Query  234   AATTAATCATGTTACTGGCATTCCTTACAATCCCCAGGGGCAAGGGATTGTTGAACGTAC  293
             |||| |||||   || || ||||| || || || ||||| ||||||||||| |||||  |
Sbjct  5011  AATTCATCATAAAACAGGAATTCCCTATAACCCACAGGGACAAGGGATTGTAGAACGAGC  5070

Query  294   TCATGG-CACATTAAAAGTCATTTTACaaaaaataaaaaaGGGGGAGT------TATATC  346
             ||||   |   |||||  |||  ||  |||| | |||||  |||||||      |||| |
Sbjct  5071  TCATCAACGTCTTAAACATCAACTTTTAAAACAGAAAAA--GGGGAGTGATTTGTATAGC  5128

Query  347   CCCTGACGCCCCATAATTACCTGTCTCATTCTCTCTTTATTCAAAATTTTTTGACCTTGG  406
             || | ||  | ||||||  | ||   ||| |||| | | ||  ||||||||| || || |
Sbjct  5129  CCTTCAC--CACATAATGCCTTGAACCATGCTCTTTATGTTTTAAATTTTTTAACTTTAG  5186

Query  407   ATGCCCATGGTAAGAGTGCTGCAGAGCGCTTTTGGC-------ATCCGTCTGCTGCCCCT  459
             ||||  | |||||    || ||  |||| ||||||        ||||   ||        
Sbjct  5187  ATGCGGAAGGTAATTCAGCCGCCCAGCGTTTTTGGGGAGAACGATCCTCATGTAAAAAAC  5246

Query  460   CAGGCTTTGGTCAAATGGAAAGACCCACTTACAGGCTCT-TGGCAAGGCCCAGATCCAGT  518
             ||  |||  ||   |||||| || ||||||||    ||| ||| | || ||||| || ||
Sbjct  5247  CA--CTT--GTACGATGGAAGGATCCACTTACCAA-TCTGTGGTATGGACCAGACCCTGT  5301

Query  519   CCTCATATGGGGCCGAGGGCATGTTTGTGTTTTTCCACAGGATGCAGAGGGCCCTCGGTG  578
               | |||||||| |||||||||||||||||||||||||||||||| || |  || || ||
Sbjct  5302  ATTGATATGGGGACGAGGGCATGTTTGTGTTTTTCCACAGGATGCCGAAGCACCGCGTTG  5361

Query  579   G  579
             |
Sbjct  5362  G  5362


Rhinolophus ferrumequinum scaffold_m29_p_11

 = 1726 bits (1913),  Expect = 0.0
 Identities = 1021/1064 (96%), Gaps = 0/1064 (0%)
 Strand=Plus/Plus

Query  1         GGCCATGTGGTTGAGTCTACCTCCCCCGGGAATTCACCTATTTTTGTAATtaaaaagaag  60
                 ||||||||||||||||||||||||||| |||||||||||||||||||||||||||| |||
Sbjct  50613853  GGCCATGTGGTTGAGTCTACCTCCCCCTGGAATTCACCTATTTTTGTAATTAAAAAAAAG  50613912

Query  61        tctaaaaaatagagattgttacgggacttaaaaaaagtaaataaaactataaaagTTATG  120
                 |||  ||||||||||||||||| ||| ||||||||||||||| |||||||||||||||||
Sbjct  50613913  TCTGGAAAATAGAGATTGTTACAGGATTTAAAAAAAGTAAATGAAACTATAAAAGTTATG  50613972

Query  121       GGTGCCCTCCAGCCAGGGTTACCACACCCTTCTGCCACTCCTAAAAAACTTAAAACAGAT  180
                 ||||||||||||||||||||||||||||||||||||||||||||||||||||||||||||
Sbjct  50613973  GGTGCCCTCCAGCCAGGGTTACCACACCCTTCTGCCACTCCTAAAAAACTTAAAACAGAT  50614032

Query  181       AATGGCTCCGGCTACACCAGTAAAAAATTTGCTTTATTTTGTCAACAATTTTTAATTAAT  240
                 ||||||||||||||||||||||||||||||||||||||||||||||||||||||||||||
Sbjct  50614033  AATGGCTCCGGCTACACCAGTAAAAAATTTGCTTTATTTTGTCAACAATTTTTAATTAAT  50614092

Query  241       CATGTTACTGGCATTCCTTACAATCCCCAGGGGCAAGGGATTGTTGAACGTACTCATGGC  300
                 ||||||||||||||||||||||||||||||||||||||||||||||||||||||||||||
Sbjct  50614093  CATGTTACTGGCATTCCTTACAATCCCCAGGGGCAAGGGATTGTTGAACGTACTCATGGC  50614152

Query  301       ACATTAAAAGTCATTTTACaaaaaataaaaaaGGGGGAGTTATATCCCCTGACGCCCCAT  360
                 ||||||||||||||||||||||||||||||||||||||||||||||||||||||||||||
Sbjct  50614153  ACATTAAAAGTCATTTTACAAAAAATAAAAAAGGGGGAGTTATATCCCCTGACGCCCCAT  50614212

Query  361       AATTACCTGTCTCATTCTCTCTTTATTCAAAATTTTTTGACCTTGGATGCCCATGGTAAG  420
                 ||||||||||||||||||||||||||||||||||||||||| ||||||||| ||| ||||
Sbjct  50614213  AATTACCTGTCTCATTCTCTCTTTATTCAAAATTTTTTGACTTTGGATGCCTATGTTAAG  50614272

Query  421       AGTGCTGCAGAGCGCTTTTGGCATCCGTCTGCTGCCCCTCAGGCTTTGGTCAAATGGAAA  480
                 ||||| || || || || |||||||| ||||| | |||| |||||||||||| |  ||| 
Sbjct  50614273  AGTGCAGCTGAACGTTTCTGGCATCCTTCTGCCGTCCCTGAGGCTTTGGTCAGAAAGAAG  50614332

Query  481       GACCCACTTACAGGCTCTTGGCAAGGCCCAGATCCAGTCCTCATATGGGGCCGAGGGCAT  540
                 || |||||||| || || |||||||||||||| |||||||||||||||||||||||||||
Sbjct  50614333  GATCCACTTACTGGATCATGGCAAGGCCCAGACCCAGTCCTCATATGGGGCCGAGGGCAT  50614392

Query  541       GTTTGTGTTTTTCCACAGGATGCAGAGGGCCCTCGGTGGCTGCCAAGACGATTGGTGCGA  600
                 ||||||||||||||||||||||||||  | |||||||||||||||  |||||||||||||
Sbjct  50614393  GTTTGTGTTTTTCCACAGGATGCAGATAGTCCTCGGTGGCTGCCAGAACGATTGGTGCGA  50614452

Query  601       CATGTGGACCCTCTACCTGCTGATGACATTGATGACCCTCAGCAATGCAGAAGAAGACCA  660
                 ||||||||||||||||||||||||||||||||||||||||||||||||||||||||||||
Sbjct  50614453  CATGTGGACCCTCTACCTGCTGATGACATTGATGACCCTCAGCAATGCAGAAGAAGACCA  50614512

Query  661       GACGTATTGGGCCTATGTTCCTGATCCACCAATCCTCCACCCTGCTGTATGGGATGGTCC  720
                 ||||||||||||||| || ||||||||||| || ||||||||||||||||||||||||||
Sbjct  50614513  GACGTATTGGGCCTACGTACCTGATCCACCTATTCTCCACCCTGCTGTATGGGATGGTCC  50614572

Query  721       TGAGATTCCAGATTATGTCAGTGACACTCACGCCCTAGGATTGCCTTCTGATGGACACAT  780
                 ||||||||||||||||||||||||||||||||||||||||||||||||||||||||||||
Sbjct  50614573  TGAGATTCCAGATTATGTCAGTGACACTCACGCCCTAGGATTGCCTTCTGATGGACACAT  50614632

Query  781       GAAACAACATTTGGAAAGTTTTGTAAATCAGGCACTCCCTGCAGTCAGGTGACTGATTTA  840
                 |||||||||||||||||||||||||||||||||||||||||||||||||||||||| |||
Sbjct  50614633  GAAACAACATTTGGAAAGTTTTGTAAATCAGGCACTCCCTGCAGTCAGGTGACTGACTTA  50614692

Query  841       CAAGACGGGACTAGAGACTGGTCTAAGAAATCTGTTAATGTATCTGCTTGTGTTCCTTCC  900
                 ||||||||||||||||||||||||||||||||||||||||||||||||||||||||||||
Sbjct  50614693  CAAGACGGGACTAGAGACTGGTCTAAGAAATCTGTTAATGTATCTGCTTGTGTTCCTTCC  50614752

Query  901       CCTTATACACTTTTGATTGGAAATATTAATGTACCTTTTGTAGGAGTTCAGTATATGGGA  960
                 |||||||||||||||||||||||||||||||||| ||||||||||||||||| ||||| |
Sbjct  50614753  CCTTATACACTTTTGATTGGAAATATTAATGTACATTTTGTAGGAGTTCAGTTTATGGAA  50614812

Query  961       GATGTGATTCAAAGTATAAAAGTTAAATCTTATTTAGAATGTCATTCAGAATATCATTGG  1020
                 ||||||||||| ||||||||||||||||||||||||||||||||||||||||||||||||
Sbjct  50614813  GATGTGATTCAGAGTATAAAAGTTAAATCTTATTTAGAATGTCATTCAGAATATCATTGG  50614872

Query  1021      ATATGTGTTACTTCTAAAAGGTATAATAATGGTCAATATGATTG  1064
                 |||||||||||||||||||||||||||||| |||||||||||||
Sbjct  50614873  ATATGTGTTACTTCTAAAAGGTATAATAATAGTCAATATGATTG  50614916


 ###########################################################################################################

Query_seq: taxID140052_TRINITY_DN9_c0_g1_i1 len=262 path=[0:0-261]
Hit start: 3151, Hit end: 3183
Nucs hit: 33, Identity:88, Score: 8, Evalue: 0.004, Gaps: 0

Query_seq: taxID140052_TRINITY_DN9_c0_g1_i1 len=262 path=[0:0-261]
Nucs hit: 261

NC_001514.1 Squirrel monkey retrovirus - HLB, complete genome
Length=8785

  = 42.8 bits (46),  Expect = 0.004
 Identities = 29/33 (88%), Gaps = 0/33 (0%)
 Strand=Plus/Plus

Query  52    TGGCTCTTCTGATGTATATTGGGTTCaaaaaat  84
             ||| ||||||||||| || ||||||||| ||||
Sbjct  3151  TGGGTCTTCTGATGTCTACTGGGTTCAACAAAT  3183


Rhinolophus ferrumequinum scaffold_m29_p_7

 = 460 bits (509),  Expect = 3e-127
 Identities = 259/262 (99%), Gaps = 0/262 (0%)
 Strand=Plus/Minus

Query  1        TCTTAATATTGGAAAAAACCGGCAAAATCAAGAGCGGGGGAACCAAGGATTTGGCTCTTC  60
                ||||||||||||||||||| ||||||||||||||||||||||||||||||||||||||||
Sbjct  1118556  TCTTAATATTGGAAAAAACAGGCAAAATCAAGAGCGGGGGAACCAAGGATTTGGCTCTTC  1118497

Query  61       TGATGTATATTGGGTTCaaaaaataaaaaaGGATCGACCTGTATTGTTACTCAAAATAAA  120
                |||||||||||||||||||||||||||| |||||||||||||||||||||||||||||||
Sbjct  1118496  TGATGTATATTGGGTTCAAAAAATAAAACAGGATCGACCTGTATTGTTACTCAAAATAAA  1118437

Query  121      TGGAAAAGATTTTCAAGGACTTCTGGACACTGGAGCCGATGTCTCGTGCATATCTGCTAA  180
                ||||||||||||||||||||||||||||||||||||||||||||||||||||||||||||
Sbjct  1118436  TGGAAAAGATTTTCAAGGACTTCTGGACACTGGAGCCGATGTCTCGTGCATATCTGCTAA  1118377

Query  181      ACATTGGCCCTCCAGTTGGCCGACGCGCTTTACTAATACCAATTTACAAGGCATAGGCCA  240
                ||||||||||||||||||||||| ||||||||||||||||||||||||||||||||||||
Sbjct  1118376  ACATTGGCCCTCCAGTTGGCCGATGCGCTTTACTAATACCAATTTACAAGGCATAGGCCA  1118317

Query  241      ATCGCAATCCCCCCTCCAAAGT  262
                ||||||||||||||||||||||
Sbjct  1118316  ATCGCAATCCCCCCTCCAAAGT  1118295


 ###########################################################################################################

Query_seq: taxID140052_TRINITY_DN4_c0_g1_i1 len=214 path=[0:0-213]
Hit start: 277, Hit end: 397
Nucs hit: 124, Identity:73, Score: 0, Evalue: 4e-08, Gaps: 6

Query_seq: taxID140052_TRINITY_DN4_c0_g1_i1 len=214 path=[0:0-213]
Nucs hit: 196

NC_014474.1 Simian retrovirus 4 strain SRV4/TEX/2009/V1, complete 
genome
Length=8126

  = 59.0 bits (64),  Expect = 4e-08
 Identities = 90/124 (73%), Gaps = 6/124 (5%)
 Strand=Plus/Plus

Query  39   TGTCT-TTTCATTCCCACTCCCCCTTTCAGGATCCGCGTTGATTCGTGGCTGCTGGTCGG  97
            ||||| ||| |||||||| ||| | | |||| |||  |||| |  |   | || || |||
Sbjct  277  TGTCTCTTTAATTCCCACCCCCTCCTCCAGGTTCCTAGTTGTT--GATCCCGCGGGACGG  334

Query  98   CCGCAATTGGCGCCCAACGTGGGGCCTGAACACGGGGGATTCAGTGAGGAACAC--CGTA  155
               ||  |||||||||||||||||| || | ||| |||| |  |||||||| ||  || |
Sbjct  335  GA-CATCTGGCGCCCAACGTGGGGCTTGGATACGAGGGAATTTGTGAGGAAGACGGCGCA  393

Query  156  CGGA  159
            ||||
Sbjct  394  CGGA  397


Rhinolophus ferrumequinum scaffold_m29_p_7

 = 356 bits (394),  Expect = 2e-96
 Identities = 197/197 (100%), Gaps = 0/197 (0%)
 Strand=Plus/Minus

Query  1        GTATCACTGGAGACCGGCCGCATCATCATCATTGTGAGTGTCTTTTCATTCCCACTCCCC  60
                ||||||||||||||||||||||||||||||||||||||||||||||||||||||||||||
Sbjct  1121297  GTATCACTGGAGACCGGCCGCATCATCATCATTGTGAGTGTCTTTTCATTCCCACTCCCC  1121238

Query  61       CTTTCAGGATCCGCGTTGATTCGTGGCTGCTGGTCGGCCGCAATTGGCGCCCAACGTGGG  120
                ||||||||||||||||||||||||||||||||||||||||||||||||||||||||||||
Sbjct  1121237  CTTTCAGGATCCGCGTTGATTCGTGGCTGCTGGTCGGCCGCAATTGGCGCCCAACGTGGG  1121178

Query  121      GCCTGAACACGGGGGATTCAGTGAGGAACACCGTACGGATTGGTACCGGCTCGGTTCACG  180
                ||||||||||||||||||||||||||||||||||||||||||||||||||||||||||||
Sbjct  1121177  GCCTGAACACGGGGGATTCAGTGAGGAACACCGTACGGATTGGTACCGGCTCGGTTCACG  1121118

Query  181      AGCTAAACGGAGCTACG  197
                |||||||||||||||||
Sbjct  1121117  AGCTAAACGGAGCTACG  1121101


 ###########################################################################################################

Query_seq: taxID140052_TRINITY_DN6_c0_g1_i1 len=413 path=[0:0-412]
Hit start: 1715, Hit end: 1555
Nucs hit: 162, Identity:72, Score: 3, Evalue: 7e-15, Gaps: 2

Query_seq: taxID140052_TRINITY_DN6_c0_g1_i1 len=413 path=[0:0-412]
Nucs hit: 411

NC_007015.1 Ovine enzootic nasal tumour virus, complete genome
Length=7434

  = 83.3 bits (91),  Expect = 7e-15
 Identities = 117/162 (72%), Gaps = 2/162 (1%)
 Strand=Plus/Minus

Query  131   ATGCTTTTTCCTTGTAAAGCGGCAGCCAGGGCCACTCCCTGTGAAAAGGAGGGGCCGACA  190
             |||||||||||||||||||| |||||||  || |  || ||   | | ||||| || | |
Sbjct  1715  ATGCTTTTTCCTTGTAAAGCTGCAGCCATAGCGATACCTTGCATATATGAGGGTCCAATA  1656

Query  191   TCGGCACAGGAACGGATAAAATCAGAGATA-GTGCCTTTTTTCTTAATGGGCCTAATAAT  249
             || |||||    || ||||||||||| | |  | |||||||||   | || | |||    
Sbjct  1655  TCAGCACAAATGCGAATAAAATCAGACAGATCTCCCTTTTTTCGATAAGGTCTTAA-GGC  1597

Query  250   CGCTTGGCAGGCAGAATTTGCATTTTCATAAGCAAGCTGTTT  291
              ||||| || ||||| || || |||||| |||| | ||||||
Sbjct  1596  AGCTTGACAAGCAGAGTTAGCGTTTTCAAAAGCCAACTGTTT  1555


Rhinolophus ferrumequinum scaffold_m29_p_7

 = 726 bits (804),  Expect = 0.0
 Identities = 408/412 (99%), Gaps = 0/412 (0%)
 Strand=Plus/Plus

Query  2        GCCGATGGATTGGTTGCCTCCATTTTATGTGGGCATTGAGAAGCTCGATGTCCCATTTTT  61
                ||||| |||||| | |||||||||||||||||||||||||||||||||||||||||||||
Sbjct  1119084  GCCGACGGATTGTTAGCCTCCATTTTATGTGGGCATTGAGAAGCTCGATGTCCCATTTTT  1119143

Query  62       CCACAGTTAAAACAAGCTCCTGCGCGGCCACTAGCATGAAGCTTGGCCTGTTGCTGCATT  121
                ||||||||||||||||||||||||||||||||||||||||||||||||||||||||||||
Sbjct  1119144  CCACAGTTAAAACAAGCTCCTGCGCGGCCACTAGCATGAAGCTTGGCCTGTTGCTGCATT  1119203

Query  122      ACTTCATGAATGCTTTTTCCTTGTAAAGCGGCAGCCAGGGCCACTCCCTGTGAAAAGGAG  181
                ||||||||||||||||||||||||||||||||||||||||||||||||||||||||||||
Sbjct  1119204  ACTTCATGAATGCTTTTTCCTTGTAAAGCGGCAGCCAGGGCCACTCCCTGTGAAAAGGAG  1119263

Query  182      GGGCCGACATCGGCACAGGAACGGATAAAATCAGAGATAGTGCCTTTTTTCTTAATGGGC  241
                ||||||||||||||||||||||||||||||||||||||||||||||||||||||||||||
Sbjct  1119264  GGGCCGACATCGGCACAGGAACGGATAAAATCAGAGATAGTGCCTTTTTTCTTAATGGGC  1119323

Query  242      CTAATAATCGCTTGGCAGGCAGAATTTGCATTTTCATAAGCAAGCTGTTTAATGAAAGCC  301
                |||||||||||||||||||||||||||||||||| |||||||||||||||||||||||||
Sbjct  1119324  CTAATAATCGCTTGGCAGGCAGAATTTGCATTTTTATAAGCAAGCTGTTTAATGAAAGCC  1119383

Query  302      TCCGTAGCCACGGACGCTCCAAAGGTCCGTCCCGCAGCAACAGTAAGGCGAGACACAAAA  361
                ||||||||||||||||||||||||||||||||||||||||||||||||||||||||||||
Sbjct  1119384  TCCGTAGCCACGGACGCTCCAAAGGTCCGTCCCGCAGCAACAGTAAGGCGAGACACAAAA  1119443

Query  362      TCTTGAAAAGATTCATCAGCTCCCTGTCTTATCTGAGTAACCTGTTTTTCTT  413
                ||||||||||||||||||||||||||||||||||||||||||||||||||||
Sbjct  1119444  TCTTGAAAAGATTCATCAGCTCCCTGTCTTATCTGAGTAACCTGTTTTTCTT  1119495


 ###########################################################################################################

Query_seq: taxID140052_TRINITY_DN7_c0_g1_i1 len=433 path=[0:0-432]
Hit start: 4887, Hit end: 5278
Nucs hit: 402, Identity:69, Score: 135, Evalue: 1e-30, Gaps: 20

Query_seq: taxID140052_TRINITY_DN7_c0_g1_i1 len=433 path=[0:0-432]
Nucs hit: 432

NC_001550.1 Mason-Pfizer monkey virus, complete genome
Length=8557

  = 135 bits (149),  Expect = 1e-30
 Identities = 278/402 (69%), Gaps = 20/402 (5%)
 Strand=Plus/Plus

Query  10    CCTGTGCCTCATTATGGAGTTAACCCTCGAGGTCTACGCCCTAA--TGATTTGTGGCAAA  67
             || || |||||||  |||||||| ||| | ||  ||   || ||  |||||||  |||||
Sbjct  4887  CCAGTCCCTCATTTAGGAGTTAATCCTAGGGGATTATTTCCCAACATGATTTG--GCAAA  4944

Query  68    TGGATGTAACCCATATAC-CTGAATTTGGAAAACTAAAATATGTCCATGTATCCATAGAC  126
             ||||||| || ||  ||| | |||||||| ||  |||||||| | |||||||| ||||| 
Sbjct  4945  TGGATGTTACACA-CTACTCAGAATTTGGCAATTTAAAATATATTCATGTATCTATAGAT  5003

Query  127   ACGTTTTCTGGCTTTACAATGGCTTCTGCCCTCTCAGGAGAAGCTACGACACATGTCATT  186
             || ||   ||| ||   | ||||  ||   |   |||||||| |||| | ||||||||| 
Sbjct  5004  ACATTCAGTGGATTCCTACTGGCCACTCTACAAACAGGAGAAACTACAAAACATGTCATA  5063

Query  187   AGACATTGTC----TTGCTACTTTTGCTATGATTGGCGTGCCCAAAAGAATTAAAACTGA  242
             |  ||||  |    ||||| ||    |||| |||||  | || |||  ||||||||| ||
Sbjct  5064  ACCCATTTACTCCATTGCTTCT----CTATTATTGGACTCCCTAAACAAATTAAAACGGA  5119

Query  243   TAATGGCTCTGGATATACTAGTAAAAAATTTGCTCTGTTTTG-TCAACAGTTTTCCATCA  301
             ||| ||  ||||||| ||   |||||| |||      ||||| || |||  ||   || |
Sbjct  5120  TAACGGTCCTGGATACACCTCTAAAAATTTTCAAGAATTTTGCTCCACA-CTTCAAATTA  5178

Query  302   TCCATGTCACTGGTATTCCGTATAATCCTCAAGGACAGGGCATTGTTG--AGCGCTCTCA  359
               ||| | ||||| || || ||||| || ||||| || || || ||||  || || | | 
Sbjct  5179  AACATATTACTGGAATCCCCTATAACCCCCAAGGCCAAGGAATAGTTGAAAGAGCCCACT  5238

Query  360   TGGCACATTAAAAGTCAATTTACAAAAGATAAAAAAGGGGGA  401
             |  | | ||||||  ||   |  |||||||||||||||||||
Sbjct  5239  TATCTC-TTAAAA-CCACCATTGAAAAGATAAAAAAGGGGGA  5278


Rhinolophus ferrumequinum scaffold_m29_p_18

 = 777 bits (861),  Expect = 0.0
 Identities = 432/433 (99%), Gaps = 0/433 (0%)
 Strand=Plus/Minus

Query  1       CAATTATTGCCTGTGCCTCATTATGGAGTTAACCCTCGAGGTCTACGCCCTAATGATTTG  60
               || |||||||||||||||||||||||||||||||||||||||||||||||||||||||||
Sbjct  591987  CATTTATTGCCTGTGCCTCATTATGGAGTTAACCCTCGAGGTCTACGCCCTAATGATTTG  591928

Query  61      TGGCAAATGGATGTAACCCATATACCTGAATTTGGAAAACTAAAATATGTCCATGTATCC  120
               ||||||||||||||||||||||||||||||||||||||||||||||||||||||||||||
Sbjct  591927  TGGCAAATGGATGTAACCCATATACCTGAATTTGGAAAACTAAAATATGTCCATGTATCC  591868

Query  121     ATAGACACGTTTTCTGGCTTTACAATGGCTTCTGCCCTCTCAGGAGAAGCTACGACACAT  180
               ||||||||||||||||||||||||||||||||||||||||||||||||||||||||||||
Sbjct  591867  ATAGACACGTTTTCTGGCTTTACAATGGCTTCTGCCCTCTCAGGAGAAGCTACGACACAT  591808

Query  181     GTCATTAGACATTGTCTTGCTACTTTTGCTATGATTGGCGTGCCCAAAAGAATTAAAACT  240
               ||||||||||||||||||||||||||||||||||||||||||||||||||||||||||||
Sbjct  591807  GTCATTAGACATTGTCTTGCTACTTTTGCTATGATTGGCGTGCCCAAAAGAATTAAAACT  591748

Query  241     GATAATGGCTCTGGATATACTAGTAAAAAATTTGCTCTGTTTTGTCAACAGTTTTCCATC  300
               ||||||||||||||||||||||||||||||||||||||||||||||||||||||||||||
Sbjct  591747  GATAATGGCTCTGGATATACTAGTAAAAAATTTGCTCTGTTTTGTCAACAGTTTTCCATC  591688

Query  301     ATCCATGTCACTGGTATTCCGTATAATCCTCAAGGACAGGGCATTGTTGAGCGCTCTCAT  360
               ||||||||||||||||||||||||||||||||||||||||||||||||||||||||||||
Sbjct  591687  ATCCATGTCACTGGTATTCCGTATAATCCTCAAGGACAGGGCATTGTTGAGCGCTCTCAT  591628

Query  361     GGCACATTAAAAGTCAATTTACAAAAGATAAAAAAGGGGGAGTTATATCCCCTGACGCCC  420
               ||||||||||||||||||||||||||||||||||||||||||||||||||||||||||||
Sbjct  591627  GGCACATTAAAAGTCAATTTACAAAAGATAAAAAAGGGGGAGTTATATCCCCTGACGCCC  591568

Query  421     CATAATTACTTGT  433
               |||||||||||||
Sbjct  591567  CATAATTACTTGT  591555


 ###########################################################################################################

Query_seq: taxID140052_TRINITY_DN10_c0_g1_i1 len=263 path=[0:0-262]
Hit start: 2899, Hit end: 3055
Nucs hit: 160, Identity:73, Score: 4, Evalue: 9e-18, Gaps: 6

Query_seq: taxID140052_TRINITY_DN10_c0_g1_i1 len=263 path=[0:0-262]
Nucs hit: 255

NC_007015.1 Ovine enzootic nasal tumour virus, complete genome
Length=7434

  = 92.4 bits (101),  Expect = 9e-18
 Identities = 117/160 (73%), Gaps = 6/160 (4%)
 Strand=Plus/Plus

Query  91    TTGAAAATCTGATACGCCTGTGTGGATAGATCAATGGCCCCTAACTCAAGAAAAAATATT  150
             ||| ||||||||    || |||||| | ||||| ||||||||||| || |||||| | | 
Sbjct  2899  TTGGAAATCTGAGGAACCGGTGTGGGTCGATCAGTGGCCCCTAACACAGGAAAAACTTTC  2958

Query  151   AGCCGCTCAAGCGCTTGTACAGGAGCAGCTTAAAAAAGGCCATGTGATTCAA---TCTAA  207
              ||||| |||  ||| |||||||| ||||| | |   || |||   ||| ||   |||| 
Sbjct  2959  TGCCGCACAACAGCTGGTACAGGAACAGCTGAGACTTGGGCAT---ATTGAACCTTCTAC  3015

Query  208   TTCACCCTGAAATTCACCTATTTTTGTAATCaaaaaaaaa  247
              ||  |||| ||||| || |||||||| || ||||| |||
Sbjct  3016  CTCTGCCTGGAATTCCCCAATTTTTGTTATTAAAAAGAAA  3055


Rhinolophus ferrumequinum scaffold_m29_p_7

 = 458 bits (507),  Expect = 9e-127
 Identities = 255/256 (99%), Gaps = 0/256 (0%)
 Strand=Plus/Minus

Query  1        ATCCTAACTTACAGAGAACAGGTCTGGGGTATTTTCCCCGGGGGTCATAGATTTACCTGT  60
                ||||||||||||||||||||||||||||||||||||||||||||||||||||||||||||
Sbjct  1118065  ATCCTAACTTACAGAGAACAGGTCTGGGGTATTTTCCCCGGGGGTCATAGATTTACCTGT  1118006

Query  61       ACTCCACCAAAGGACAGCAGAGGCTATAATTTGAAAATCTGATACGCCTGTGTGGATAGA  120
                |||||||||||||||||||||||||||||||| |||||||||||||||||||||||||||
Sbjct  1118005  ACTCCACCAAAGGACAGCAGAGGCTATAATTTAAAAATCTGATACGCCTGTGTGGATAGA  1117946

Query  121      TCAATGGCCCCTAACTCAAGAAAAAATATTAGCCGCTCAAGCGCTTGTACAGGAGCAGCT  180
                ||||||||||||||||||||||||||||||||||||||||||||||||||||||||||||
Sbjct  1117945  TCAATGGCCCCTAACTCAAGAAAAAATATTAGCCGCTCAAGCGCTTGTACAGGAGCAGCT  1117886

Query  181      TAAAAAAGGCCATGTGATTCAATCTAATTCACCCTGAAATTCACCTATTTTTGTAATCaa  240
                ||||||||||||||||||||||||||||||||||||||||||||||||||||||||||||
Sbjct  1117885  TAAAAAAGGCCATGTGATTCAATCTAATTCACCCTGAAATTCACCTATTTTTGTAATCAA  1117826

Query  241      aaaaaaaaaaaaaaaa  256
                ||||||||||||||||
Sbjct  1117825  AAAAAAAAAAAAAAAA  1117810


 ###########################################################################################################

Query_seq: taxID140052_TRINITY_DN8_c0_g1_i1 len=201 path=[0:0-200]
Hit start: 2403, Hit end: 2555
Nucs hit: 154, Identity:74, Score: 1, Evalue: 5e-19, Gaps: 1

Query_seq: taxID140052_TRINITY_DN8_c0_g1_i1 len=201 path=[0:0-200]
Nucs hit: 200

NC_031326.1 Simian retrovirus 8 strain SRV8/SUZ/2012, complete 
genome
Length=8126

  = 95.1 bits (104),  Expect = 5e-19
 Identities = 114/154 (74%), Gaps = 1/154 (1%)
 Strand=Plus/Plus

Query  24    ACTTATTCAGGGCCACCTCAGGCAGCGCAGGATTGGACTTGTGTTCCACCTCCGACATCA  83
             ||||||| || |||||  |||| ||||||||| ||||| | |||||||||||| |||   
Sbjct  2403  ACTTATT-AGAGCCACACCAGGAAGCGCAGGACTGGACCTCTGTTCCACCTCCCACACAG  2461

Query  84    TATTAACTCCTGAAATGGGAATACAAGTTTTGCCCACTGGAGTTTTTGGGCCCCTGCCAC  143
             || |||| |||||||||||    |||  | |    |||||  ||| ||||||||| || |
Sbjct  2462  TACTAACACCTGAAATGGGCCCCCAAACTCTCAGTACTGGTATTTATGGGCCCCTACCTC  2521

Query  144   CTAAATCGGTGGGTTTACTGTTAGGAAGAAGCAG  177
             | ||  |  | || ||| | ||||| ||||||||
Sbjct  2522  CAAATACCTTCGGATTAATCTTAGGTAGAAGCAG  2555


Rhinolophus ferrumequinum scaffold_m29_p_2

 = 350 bits (387),  Expect = 2e-94
 Identities = 198/201 (99%), Gaps = 0/201 (0%)
 Strand=Plus/Minus

Query  1         CCCTGAAAGAAAATACATCACAGACTTATTCAGGGCCACCTCAGGCAGCGCAGGATTGGA  60
                 |||||||| ||||||||||||||||||||||||||||||||||| |||||||||||||||
Sbjct  32631881  CCCTGAAAAAAAATACATCACAGACTTATTCAGGGCCACCTCAGACAGCGCAGGATTGGA  32631822

Query  61        CTTGTGTTCCACCTCCGACATCATATTAACTCCTGAAATGGGAATACAAGTTTTGCCCAC  120
                 ||||||||||||||||||||||||||||||||||||||||||||||||||||||||||||
Sbjct  32631821  CTTGTGTTCCACCTCCGACATCATATTAACTCCTGAAATGGGAATACAAGTTTTGCCCAC  32631762

Query  121       TGGAGTTTTTGGGCCCCTGCCACCTAAATCGGTGGGTTTACTGTTAGGAAGAAGCAGCTC  180
                 ||||||||||||||||||||||||||||||||||||||||||||||||||||||||||||
Sbjct  32631761  TGGAGTTTTTGGGCCCCTGCCACCTAAATCGGTGGGTTTACTGTTAGGAAGAAGCAGCTC  32631702

Query  181       CATTATAAAGGGAATTCATGT  201
                 | |||||||||||||||||||
Sbjct  32631701  CGTTATAAAGGGAATTCATGT  32631681


 ###########################################################################################################

Query_seq: taxID140052_TRINITY_DN5_c0_g1_i1 len=290 path=[0:0-289]
Hit start: 5764, Hit end: 5906
Nucs hit: 145, Identity:74, Score: 0, Evalue: 4e-16, Gaps: 4

Query_seq: taxID140052_TRINITY_DN5_c0_g1_i1 len=290 path=[0:0-289]
Nucs hit: 289

NC_001514.1 Squirrel monkey retrovirus - HLB, complete genome
Length=8785

  = 86.0 bits (94),  Expect = 4e-16
 Identities = 107/145 (74%), Gaps = 4/145 (3%)
 Strand=Plus/Plus

Query  125   TTAAGACAGACAATGGCTCAGGATATACCAGCAAGAAGTTTGCCTTG--TTTTGTCAGCA  182
             |||| |||||||||||| | ||||||||  | || || ||  ||  |  ||||| ||  |
Sbjct  5764  TTAAAACAGACAATGGCCCGGGATATACTGGAAAAAACTT--CCAAGACTTTTGCCAAAA  5821

Query  183   ATTTTTCATTAATCATGTTACTGGAATTCCTTACAATCCCCAAGGACAAGGGATTGTTGA  242
             | |    || || ||||||||||| || || ||||| ||||| || |||||  | |||||
Sbjct  5822  ACTCCAAATCAAACATGTTACTGGTATACCGTACAACCCCCAGGGTCAAGGAGTAGTTGA  5881

Query  243   ACGTACTCATGGCACATTaaaaaat  267
             |||  |||||   ||||||||||||
Sbjct  5882  ACGAGCTCATCAAACATTAAAAAAT  5906


Rhinolophus ferrumequinum scaffold_m29_p_7

 = 524 bits (580),  Expect = 8e-147
 Identities = 290/290 (100%), Gaps = 0/290 (0%)
 Strand=Plus/Minus

Query  1         GTTCATGTCTCTGTGGATACATTCTCCGGTTTTGTGGTCGCTACGGCTCAATCCGGAGAA  60
                 ||||||||||||||||||||||||||||||||||||||||||||||||||||||||||||
Sbjct  79098557  GTTCATGTCTCTGTGGATACATTCTCCGGTTTTGTGGTCGCTACGGCTCAATCCGGAGAA  79098498

Query  61        GCTGCATCTCATGTAATCAGACATTGCCTTGCTGCTTTTGCCATGATTGGAACTCCTAAA  120
                 ||||||||||||||||||||||||||||||||||||||||||||||||||||||||||||
Sbjct  79098497  GCTGCATCTCATGTAATCAGACATTGCCTTGCTGCTTTTGCCATGATTGGAACTCCTAAA  79098438

Query  121       AAACTTAAGACAGACAATGGCTCAGGATATACCAGCAAGAAGTTTGCCTTGTTTTGTCAG  180
                 ||||||||||||||||||||||||||||||||||||||||||||||||||||||||||||
Sbjct  79098437  AAACTTAAGACAGACAATGGCTCAGGATATACCAGCAAGAAGTTTGCCTTGTTTTGTCAG  79098378

Query  181       CAATTTTTCATTAATCATGTTACTGGAATTCCTTACAATCCCCAAGGACAAGGGATTGTT  240
                 ||||||||||||||||||||||||||||||||||||||||||||||||||||||||||||
Sbjct  79098377  CAATTTTTCATTAATCATGTTACTGGAATTCCTTACAATCCCCAAGGACAAGGGATTGTT  79098318

Query  241       GAACGTACTCATGGCACATTaaaaaatattttacaaaaaataaaaaaGGG  290
                 ||||||||||||||||||||||||||||||||||||||||||||||||||
Sbjct  79098317  GAACGTACTCATGGCACATTAAAAAATATTTTACAAAAAATAAAAAAGGG  79098268


 ###########################################################################################################

Query_seq: taxID140052_TRINITY_DN3_c0_g1_i1 len=460 path=[0:0-459]
Hit start: 2236, Hit end: 2403
Nucs hit: 168, Identity:76, Score: 119, Evalue: 1e-25, Gaps: 0

Query_seq: taxID140052_TRINITY_DN3_c0_g1_i1 len=460 path=[0:0-459]
Nucs hit: 459

NC_001550.1 Mason-Pfizer monkey virus, complete genome
Length=8557

  = 119 bits (131),  Expect = 1e-25
 Identities = 127/168 (76%), Gaps = 0/168 (0%)
 Strand=Plus/Plus

Query  12    GTATTAACTCCTGAGATGGGAATACAAGCGTTGCCCACAGGGATCTTTGGGCCATTACCA  71
             |||||||| ||||| |||||    ||||||||   ||| || || | ||| ||| | || 
Sbjct  2236  GTATTAACGCCTGAAATGGGGCCCCAAGCGTTAAGCACTGGAATATATGGACCACTGCCT  2295

Query  72    CCAAAAACTGTAGGTTTATTATTAGGAAGAAGTAGCACTACTATAAAGGGGATTCATGTT  131
             || || ||| | || ||| |  ||||  ||||||||| |||||| |||||  | || |||
Sbjct  2296  CCCAACACTTTTGGATTAATCCTAGGCCGAAGTAGCATTACTATGAAGGGTCTACAAGTT  2355

Query  132   TCCCCGGGAGTTATTGATGAGGACTTTACTGGAGAAATTAAAATTATG  179
             |  || ||||| |||||| | |||| ||| ||||||||||||||||||
Sbjct  2356  TATCCAGGAGTAATTGATAATGACTATACCGGAGAAATTAAAATTATG  2403


Rhinolophus ferrumequinum scaffold_m29_p_6

 = 817 bits (905),  Expect = 0.0
 Identities = 457/460 (99%), Gaps = 0/460 (0%)
 Strand=Plus/Plus

Query  1         CCACTGACATCGTATTAACTCCTGAGATGGGAATACAAGCGTTGCCCACAGGGATCTTTG  60
                 ||||||||||||||||||||||||||||||||||||||||||||||||||||||||||||
Sbjct  90491491  CCACTGACATCGTATTAACTCCTGAGATGGGAATACAAGCGTTGCCCACAGGGATCTTTG  90491550

Query  61        GGCCATTACCACCAAAAACTGTAGGTTTATTATTAGGAAGAAGTAGCACTACTATAAAGG  120
                 ||||||||||||||||||||||||||||||||||||||||||||||||||||||||||||
Sbjct  90491551  GGCCATTACCACCAAAAACTGTAGGTTTATTATTAGGAAGAAGTAGCACTACTATAAAGG  90491610

Query  121       GGATTCATGTTTCCCCGGGAGTTATTGATGAGGACTTTACTGGAGAAATTAAAATTATGA  180
                 ||||||||||||||||||||||||||||||||||||||||||||||||||||||||||||
Sbjct  90491611  GGATTCATGTTTCCCCGGGAGTTATTGATGAGGACTTTACTGGAGAAATTAAAATTATGA  90491670

Query  181       CCCATTCACCTTTAAACATTTCAGCCATACCTGCTGGGACTCACATTGCTCAGCTAATCA  240
                 |||||||||||||||||||||||||||||||||||||||||| |||||||||||||||||
Sbjct  90491671  CCCATTCACCTTTAAACATTTCAGCCATACCTGCTGGGACTCGCATTGCTCAGCTAATCA  90491730

Query  241       TTTTGCCTCGTATAAAAATAGaaaaaaaTAGACAAAATCAGAAATGTGGAGACCAAGGAT  300
                 ||||||||||||||||||||||||||||||||||||||||||||||||||||||||||||
Sbjct  90491731  TTTTGCCTCGTATAAAAATAGAAAAAAATAGACAAAATCAGAAATGTGGAGACCAAGGAT  90491790

Query  301       TTGGTTCTTCTGATGCTTATTGGGTTCAGGAAATAAAAGGAGATAGGCCAGTTTTACAGC  360
                 ||||||||||||||||||||||||||||||||||||||||||||||||||||||||||||
Sbjct  90491791  TTGGTTCTTCTGATGCTTATTGGGTTCAGGAAATAAAAGGAGATAGGCCAGTTTTACAGC  90491850

Query  361       TTAAAATAAATGGGAAAAGTTTTCAAGGGATTGTTGAACGCACTCATGGCACATTAAAAG  420
                 ||||||||||||||||||||||||||||||||||||||||||||  ||||||||||||||
Sbjct  90491851  TTAAAATAAATGGGAAAAGTTTTCAAGGGATTGTTGAACGCACTACTGGCACATTAAAAG  90491910

Query  421       TCAATTTACaaaaaataaaaaaGGGGGAGTTGTATCCCCT  460
                 ||||||||||||||||||||||||||||||||||||||||
Sbjct  90491911  TCAATTTACAAAAAATAAAAAAGGGGGAGTTGTATCCCCT  90491950


 ###########################################################################################################

Query_seq: taxID153135_TRINITY_DN31_c0_g1_i1 len=308 path=[0:0-307]
Hit start: 128027, Hit end: 128046
Nucs hit: 20, Identity:95, Score: 8, Evalue: 8.3, Gaps: 0

Query_seq: taxID153135_TRINITY_DN31_c0_g1_i1 len=308 path=[0:0-307]
Nucs hit: 307

NC_034446.1 Ateline alphaherpesvirus 1 isolate Lennette, complete 
genome
Length=147346

  = 32.8 bits (35),  Expect = 8.3
 Identities = 19/20 (95%), Gaps = 0/20 (0%)
 Strand=Plus/Plus

Query  146     CCCCCGGCCCGCGCTCTCTG  165
               |||||||||||||||| |||
Sbjct  128027  CCCCCGGCCCGCGCTCGCTG  128046


Rhinolophus ferrumequinum scaffold_m29_p_8

 = 534 bits (591),  Expect = 2e-149
 Identities = 303/308 (98%), Gaps = 0/308 (0%)
 Strand=Plus/Minus

Query  1         GGGAAGCTCAGGAAGACGAGTCGGGTACCCCTTTTGGCGGGGAGGGAGCAGCCCTAACTC  60
                 ||||||||||||||||||||||||||||||||||||||||||||||||||||||||||||
Sbjct  22540659  GGGAAGCTCAGGAAGACGAGTCGGGTACCCCTTTTGGCGGGGAGGGAGCAGCCCTAACTC  22540600

Query  61        GCGAGTCCCGGACTTGTGGGGCGCTCACACACGCTTGTCAGTAACAATTGGTTCTCCTTT  120
                 ||||||||||||||||||||||||||||||||||||||||||||||||||||||||||||
Sbjct  22540599  GCGAGTCCCGGACTTGTGGGGCGCTCACACACGCTTGTCAGTAACAATTGGTTCTCCTTT  22540540

Query  121       CCCGCGGCAGGCTCATTCTGAGCTGCCCCCGGCCCGCGCTCTCTGTCTGGTCTCTGACAC  180
                 ||||||||||||||||||||||||||||||||||||||||||||||||||||||||||||
Sbjct  22540539  CCCGCGGCAGGCTCATTCTGAGCTGCCCCCGGCCCGCGCTCTCTGTCTGGTCTCTGACAC  22540480

Query  181       TAGCTGGGGCAAACGTGTCCCAAGCAAAGACATGCTAACTGGAACCTGGCTTCTCTCGGG  240
                 ||||||||||||||||||||||||||||||||||||||||||||||||||||||||||||
Sbjct  22540479  TAGCTGGGGCAAACGTGTCCCAAGCAAAGACATGCTAACTGGAACCTGGCTTCTCTCGGG  22540420

Query  241       AGGCGGCAAAAGCGACAATCCCCCCGCCCCTCGCAGTCTGGTGCAGGGGCGGGGGAGGAG  300
                 |||||||||||||| |||||||||| ||| | ||||||||||||||||||||||||||||
Sbjct  22540419  AGGCGGCAAAAGCGGCAATCCCCCCTCCCGTTGCAGTCTGGTGCAGGGGCGGGGGAGGAG  22540360

Query  301       GGCCAAGC  308
                 ||| ||||
Sbjct  22540359  GGCGAAGC  22540352


 ###########################################################################################################

Query_seq: taxID153135_TRINITY_DN21_c0_g1_i1 len=202 path=[0:0-201]
Hit start: 2614, Hit end: 2415
Nucs hit: 200, Identity:89, Score: 262, Evalue: 2e-69, Gaps: 0

Query_seq: taxID153135_TRINITY_DN21_c0_g1_i1 len=202 path=[0:0-201]
Nucs hit: 178

NC_038858.1 FBR murine osteosarcoma, complete proviral sequence 
integrated in Rattus norvegicus genome
Length=3811

  = 262 bits (290),  Expect = 2e-69
 Identities = 178/200 (89%), Gaps = 0/200 (0%)
 Strand=Plus/Minus

Query  3     CCCCCACTCAGATCAAGGGAAGCCACAGACATCTCTTCTGGGAAGCCCAGGTCATCAGGG  62
             || ||| ||| ||| ||||| |||||||||||||| ||||||||||| |||||||| |||
Sbjct  2614  CCTCCAGTCAAATCTAGGGAGGCCACAGACATCTCCTCTGGGAAGCCAAGGTCATCGGGG  2555

Query  63    ATCTTGCAGGCAGGTCGGTGAGCTGCCAGGATGAACTCGAGTTTTTCCTTTTCCTTCAGC  122
             |||||||||||||||||||| |||||||  || ||||| ||||||||||| || ||||||
Sbjct  2554  ATCTTGCAGGCAGGTCGGTGGGCTGCCAAAATAAACTCCAGTTTTTCCTTCTCTTTCAGC  2495

Query  123   AGGTTGGCAATCTCAGTCTGCAAAGCAGATTTCTCATCTTCTAGTTGGTCTGTCTCCGCT  182
             || |||||||||||||||||||| ||||| ||||||||||| ||||| ||||||||||||
Sbjct  2494  AGATTGGCAATCTCAGTCTGCAACGCAGACTTCTCATCTTCAAGTTGATCTGTCTCCGCT  2435

Query  183   TGGAGTGTGTCAGTCAGCTC  202
             |||||||| || ||||||||
Sbjct  2434  TGGAGTGTATCTGTCAGCTC  2415


Rhinolophus ferrumequinum scaffold_m29_p_8

 = 324 bits (358),  Expect = 1e-86
 Identities = 179/179 (100%), Gaps = 0/179 (0%)
 Strand=Plus/Plus

Query  1         GGCCCCCACTCAGATCAAGGGAAGCCACAGACATCTCTTCTGGGAAGCCCAGGTCATCAG  60
                 ||||||||||||||||||||||||||||||||||||||||||||||||||||||||||||
Sbjct  22538894  GGCCCCCACTCAGATCAAGGGAAGCCACAGACATCTCTTCTGGGAAGCCCAGGTCATCAG  22538953

Query  61        GGATCTTGCAGGCAGGTCGGTGAGCTGCCAGGATGAACTCGAGTTTTTCCTTTTCCTTCA  120
                 ||||||||||||||||||||||||||||||||||||||||||||||||||||||||||||
Sbjct  22538954  GGATCTTGCAGGCAGGTCGGTGAGCTGCCAGGATGAACTCGAGTTTTTCCTTTTCCTTCA  22539013

Query  121       GCAGGTTGGCAATCTCAGTCTGCAAAGCAGATTTCTCATCTTCTAGTTGGTCTGTCTCC  179
                 |||||||||||||||||||||||||||||||||||||||||||||||||||||||||||
Sbjct  22539014  GCAGGTTGGCAATCTCAGTCTGCAAAGCAGATTTCTCATCTTCTAGTTGGTCTGTCTCC  22539072


 ###########################################################################################################

Query_seq: taxID153135_TRINITY_DN1_c0_g2_i1 len=685 path=[0:0-684]
Hit start: 2010, Hit end: 2377
Nucs hit: 368, Identity:93, Score: 556, Evalue: 2e-157, Gaps: 0

Query_seq: taxID153135_TRINITY_DN1_c0_g2_i1 len=685 path=[0:0-684]
Nucs hit: 296

NC_038858.1 FBR murine osteosarcoma, complete proviral sequence 
integrated in Rattus norvegicus genome
Length=3811

  = 556 bits (616),  Expect = 2e-157
 Identities = 344/368 (93%), Gaps = 0/368 (0%)
 Strand=Plus/Plus

Query  318   GACAGTCTCTCCTACTACCACTCACCCGCCGACTCCTTCTCCAGCATGGGCTCTCCTGTC  377
             ||||| || ||||||||||| || || |||||||||||||||||||||||||||||||||
Sbjct  2010  GACAGCCTTTCCTACTACCATTCCCCAGCCGACTCCTTCTCCAGCATGGGCTCTCCTGTC  2069

Query  378   AATGCGCAGGACTTCTGCACGGATCTGGCCGCCTCCAGTGCCAACTTCATCCCAACTGTG  437
             ||  | |||||||| ||| | |||||| ||| ||| ||||||||||| ||||| || | |
Sbjct  2070  AACACACAGGACTTTTGCGCAGATCTGTCCGTCTCTAGTGCCAACTTTATCCCCACGGAG  2129

Query  438   ACTGCCATCTCGACTAGCCCGGACCTGCAGTGGCTGGTGCAGCCCACTCTGGTCTCCTCC  497
             || |||||||| || ||||| |||||||||||||||||||||||||||||||||||||||
Sbjct  2130  ACAGCCATCTCCACCAGCCCTGACCTGCAGTGGCTGGTGCAGCCCACTCTGGTCTCCTCC  2189

Query  498   GTGGCCCCATCGCAGACCAGAGCGCCCCATCCTTACGGACTCCCCACCCAGTCTGCTGGG  557
             ||||||||||||||||||||||||||||||||||||||||||||||||||||||||||||
Sbjct  2190  GTGGCCCCATCGCAGACCAGAGCGCCCCATCCTTACGGACTCCCCACCCAGTCTGCTGGG  2249

Query  558   GCTTACGCCAGAGCGGGAATGGTGAAGACCGTGTCAGGAGGCAGAGCGCAGAGCATCGGC  617
             ||||||||||||||||||||||||||||||||||||||||||||||||||||||||||||
Sbjct  2250  GCTTACGCCAGAGCGGGAATGGTGAAGACCGTGTCAGGAGGCAGAGCGCAGAGCATCGGC  2309

Query  618   AGAAGGGGCAAAGTAGAGCAGCTATCTCCTGAAGAGGAAGAGAAACGGAGAATCCGAAGG  677
             |||||||||||||||||||||||||||||||||||||||| |||||||||||||||||| 
Sbjct  2310  AGAAGGGGCAAAGTAGAGCAGCTATCTCCTGAAGAGGAAGTGAAACGGAGAATCCGAAGA  2369

Query  678   GAACGGAA  685
             ||||||||
Sbjct  2370  GAACGGAA  2377


Rhinolophus ferrumequinum scaffold_m29_p_8

 = 532 bits (589),  Expect = 1e-148
 Identities = 296/297 (99%), Gaps = 0/297 (0%)
 Strand=Plus/Minus

Query  91        AACCGCATCTGCAGCGAGCAGCCGAGGAGTGCAGACAGAGCCGGCGGCGGCGGCGCAGCG  150
                 ||||||||||||||||||||||||||||||||||| ||||||||||||||||||||||||
Sbjct  22541012  AACCGCATCTGCAGCGAGCAGCCGAGGAGTGCAGATAGAGCCGGCGGCGGCGGCGCAGCG  22540953

Query  151       AGCGAGCAGTGACCGCGCTCCTACCCAGTTCTGCCCCACGGCTCCTACCTGCTTGCCTCC  210
                 ||||||||||||||||||||||||||||||||||||||||||||||||||||||||||||
Sbjct  22540952  AGCGAGCAGTGACCGCGCTCCTACCCAGTTCTGCCCCACGGCTCCTACCTGCTTGCCTCC  22540893

Query  211       CTCAGCCCCTCGCCCGGCTGTGACTAACCGCGACCATGATGTTCTCCAGCTTCAACGCCG  270
                 ||||||||||||||||||||||||||||||||||||||||||||||||||||||||||||
Sbjct  22540892  CTCAGCCCCTCGCCCGGCTGTGACTAACCGCGACCATGATGTTCTCCAGCTTCAACGCCG  22540833

Query  271       ACTACGACGCGGCCTCTTCCCGCTGCAGCAGCGCCTCCCCAGCTGGGGACAGTCTCTCCT  330
                 ||||||||||||||||||||||||||||||||||||||||||||||||||||||||||||
Sbjct  22540832  ACTACGACGCGGCCTCTTCCCGCTGCAGCAGCGCCTCCCCAGCTGGGGACAGTCTCTCCT  22540773

Query  331       ACTACCACTCACCCGCCGACTCCTTCTCCAGCATGGGCTCTCCTGTCAATGCGCAGG  387
                 |||||||||||||||||||||||||||||||||||||||||||||||||||||||||
Sbjct  22540772  ACTACCACTCACCCGCCGACTCCTTCTCCAGCATGGGCTCTCCTGTCAATGCGCAGG  22540716


 ###########################################################################################################

Query_seq: taxID153135_TRINITY_DN1_c0_g1_i5 len=408 path=[3:0-91 6:92-1268:127-374 9:375-407]
Hit start: 2163, Hit end: 2010
Nucs hit: 154, Identity:86, Score: 179, Evalue: 3e-44, Gaps: 0

Query_seq: taxID153135_TRINITY_DN1_c0_g1_i5 len=408 path=[3:0-91 6:92-1268:127-374 9:375-407]
Nucs hit: 296

NC_038858.1 FBR murine osteosarcoma, complete proviral sequence 
integrated in Rattus norvegicus genome
Length=3811

  = 179 bits (198),  Expect = 3e-44
 Identities = 132/154 (86%), Gaps = 0/154 (0%)
 Strand=Plus/Minus

Query  1     GCCACTGCAGGTCCGGGCTAGTCGAGATGGCAGTCACAGTTGGGATGAAGTTGGCACTGG  60
             ||||||||||||| ||||| || |||||||| ||| | || ||||| ||||||||||| |
Sbjct  2163  GCCACTGCAGGTCAGGGCTGGTGGAGATGGCTGTCTCCGTGGGGATAAAGTTGGCACTAG  2104

Query  61    AGGCGGCCAGATCCGTGCAGAAGTCCTGCGCATTGACAGGAGAGCCCATGCTGGAGAAGG  120
             || ||| |||||| | ||| |||||||| |  ||||||||||||||||||||||||||||
Sbjct  2103  AGACGGACAGATCTGCGCAAAAGTCCTGTGTGTTGACAGGAGAGCCCATGCTGGAGAAGG  2044

Query  121   AGTCGGCGGGTGAGTGGTAGTAGGAGAGACTGTC  154
             ||||||| || || ||||||||||| || |||||
Sbjct  2043  AGTCGGCTGGGGAATGGTAGTAGGAAAGGCTGTC  2010


Rhinolophus ferrumequinum scaffold_m29_p_8

 = 532 bits (589),  Expect = 8e-149
 Identities = 296/297 (99%), Gaps = 0/297 (0%)
 Strand=Plus/Plus

Query  85        CCTGCGCATTGACAGGAGAGCCCATGCTGGAGAAGGAGTCGGCGGGTGAGTGGTAGTAGG  144
                 ||||||||||||||||||||||||||||||||||||||||||||||||||||||||||||
Sbjct  22540716  CCTGCGCATTGACAGGAGAGCCCATGCTGGAGAAGGAGTCGGCGGGTGAGTGGTAGTAGG  22540775

Query  145       AGAGACTGTCCCCAGCTGGGGAGGCGCTGCTGCAGCGGGAAGAGGCCGCGTCGTAGTCGG  204
                 ||||||||||||||||||||||||||||||||||||||||||||||||||||||||||||
Sbjct  22540776  AGAGACTGTCCCCAGCTGGGGAGGCGCTGCTGCAGCGGGAAGAGGCCGCGTCGTAGTCGG  22540835

Query  205       CGTTGAAGCTGGAGAACATCATGGTCGCGGTTAGTCACAGCCGGGCGAGGGGCTGAGGGA  264
                 ||||||||||||||||||||||||||||||||||||||||||||||||||||||||||||
Sbjct  22540836  CGTTGAAGCTGGAGAACATCATGGTCGCGGTTAGTCACAGCCGGGCGAGGGGCTGAGGGA  22540895

Query  265       GGCAAGCAGGTAGGAGCCGTGGGGCAGAACTGGGTAGGAGCGCGGTCACTGCTCGCTCGC  324
                 ||||||||||||||||||||||||||||||||||||||||||||||||||||||||||||
Sbjct  22540896  GGCAAGCAGGTAGGAGCCGTGGGGCAGAACTGGGTAGGAGCGCGGTCACTGCTCGCTCGC  22540955

Query  325       TGCGCCGCCGCCGCCGGCTCTGTCTGCACTCCTCGGCTGCTCGCTGCAGATGCGGTT  381
                 ||||||||||||||||||||| |||||||||||||||||||||||||||||||||||
Sbjct  22540956  TGCGCCGCCGCCGCCGGCTCTATCTGCACTCCTCGGCTGCTCGCTGCAGATGCGGTT  22541012


 ###########################################################################################################

Query_seq: taxID186938_TRINITY_DN0_c0_g1_i1 len=614 path=[0:0-613]
Hit start: 10611, Hit end: 11224
Nucs hit: 614, Identity:99, Score: 1086, Evalue: 0.0, Gaps: 0

Query_seq: taxID186938_TRINITY_DN0_c0_g1_i1 len=614 path=[0:0-613]
Nucs hit: 38

AB195968.1 Sendai virus genomic RNA, complete genome, strain:Nagoya
Length=15384

  = 1086 bits (1203),  Expect = 0.0
 Identities = 609/614 (99%), Gaps = 0/614 (0%)
 Strand=Plus/Plus

Query  1      ATATTTGGCTTCAAGACCTTCTTTAACTGGATGCATCCAGTCCTTGAAAGGTGTACAATA  60
              ||||||||||||||||||||||||||||||||||||||||||||||||||||||||||||
Sbjct  10611  ATATTTGGCTTCAAGACCTTCTTTAACTGGATGCATCCAGTCCTTGAAAGGTGTACAATA  10670

Query  61     TATGTTGGAGATCCTTACTGTCCAGTCGCCGACCGGATGCATCGACAACTCCAGGATCAT  120
              |||||||| |||||||||||||||||||||||||||||||||||||||||||||||||||
Sbjct  10671  TATGTTGGGGATCCTTACTGTCCAGTCGCCGACCGGATGCATCGACAACTCCAGGATCAT  10730

Query  121    GCAGACTCTGGCATTTTCATACATAATCCTAgggggggCATAGAAGGTTACTGCCAGAAG  180
              ||||||||||||||||||||||||||||||||||||||||||||||||||||||||||||
Sbjct  10731  GCAGACTCTGGCATTTTCATACATAATCCTAGGGGGGGCATAGAAGGTTACTGCCAGAAG  10790

Query  181    CTGTGGACCTTAATCTCAATCAGTGCAATCCACCTAGCAGCTGTGAGAGTGGGTGTCAGG  240
              ||||||||||||||||||||||||||||||||||||||||||||||||||||||||||||
Sbjct  10791  CTGTGGACCTTAATCTCAATCAGTGCAATCCACCTAGCAGCTGTGAGAGTGGGTGTCAGG  10850

Query  241    GTCTCTGCAATGGTTCAGGGTGACAATCAAGCTATAGCCGTGACATCAAGAGTACCTGTA  300
              ||||||||||||||||||||||||||||||||||||||||||||||||||||||||||||
Sbjct  10851  GTCTCTGCAATGGTTCAGGGTGACAATCAAGCTATAGCCGTGACATCAAGAGTACCTGTA  10910

Query  301    GCTCAGACTTACAAGCAGAAGAAAAATCATGTCTATGAGGAGATCACCAAATATTTCGGT  360
              |||||||||||||||||||||||||||||||||||| ||||||||||||||||||| |||
Sbjct  10911  GCTCAGACTTACAAGCAGAAGAAAAATCATGTCTATAAGGAGATCACCAAATATTTTGGT  10970

Query  361    GCTCTAAGACACGTCATGTTTGATGTAGGGCACGAGCTAAAATTGAACGAGACCATCATT  420
              ||||||||||||||||||||||||||||||||||||||||||||||||||||||||||||
Sbjct  10971  GCTCTAAGACACGTCATGTTTGATGTAGGGCACGAGCTAAAATTGAACGAGACCATCATT  11030

Query  421    AGTAGCAAGATGTTTGTCTATAGTAAAAGGATATACTATGATGGGAAGATTTTACCACAG  480
              ||||||||||||||||||||||||||||| ||||||||||||||||||||||||||||||
Sbjct  11031  AGTAGCAAGATGTTTGTCTATAGTAAAAGAATATACTATGATGGGAAGATTTTACCACAG  11090

Query  481    TGCCTGAAAGCCTTGACCAAGTGTGTATTCTGGTCCGAGACACTGGTAGATGAAAACAGA  540
              ||||||||||||||||||| ||||||||||||||||||||||||||||||||||||||||
Sbjct  11091  TGCCTGAAAGCCTTGACCAGGTGTGTATTCTGGTCCGAGACACTGGTAGATGAAAACAGA  11150

Query  541    TCTGCTTGTTCGAACATCTCAACATCCATAGCAAAAGCTATCGAAAATGGGTATTCTCCT  600
              ||||||||||||||||||||||||||||||||||||||||||||||||||||||||||||
Sbjct  11151  TCTGCTTGTTCGAACATCTCAACATCCATAGCAAAAGCTATCGAAAATGGGTATTCTCCT  11210

Query  601    ATACTAGGCTACTG  614
              ||||||||||||||
Sbjct  11211  ATACTAGGCTACTG  11224


Rhinolophus ferrumequinum scaffold_m29_p_8

 = 42.8 bits (46),  Expect = 0.16
 Identities = 36/41 (88%), Gaps = 4/41 (10%)
 Strand=Plus/Plus

Query  412       ACCATCATTAGTAGCAAGATGT--TTGTCTATAGTAAAAGG  450
                 || |||||||||||||| ||||  ||||||||| |||||||
Sbjct  18186956  ACTATCATTAGTAGCAA-ATGTTATTGTCTATA-TAAAAGG  18186994


 ###########################################################################################################

Query_seq: taxID37296_TRINITY_DN0_c0_g1_i1 len=233 path=[0:0-232]
Hit start: 146934, Hit end: 147158
Nucs hit: 225, Identity:80, Score: 208, Evalue: 4e-53, Gaps: 0

Query_seq: taxID37296_TRINITY_DN0_c0_g1_i1 len=233 path=[0:0-232]
Nucs hit: 177

NC_026421.1 Equid herpesvirus 5 strain 2-141/67, complete genome
Length=182380

  = 208 bits (230),  Expect = 4e-53
 Identities = 181/225 (80%), Gaps = 0/225 (0%)
 Strand=Plus/Plus

Query  1       GTTCAGGTAAATGTGTGCATCTCCCAAAGTGTGTACAAAGTCACCTGGCTTCAGGCCAGT  60
               ||| ||||| | ||| || || ||||  ||||| |||||||| || ||||| ||||| ||
Sbjct  146934  GTTGAGGTAGACGTGCGCGTCCCCCAGGGTGTGCACAAAGTCCCCCGGCTTAAGGCCGGT  146993

Query  61      GATGTGCGCGATCATGTAGGTGAGCAGGGAGTAGCTGGCGATGTTGAAAGGCACCCCCAG  120
                | ||| || | ||||||||||||||| ||||||||||| |||||||| || ||||||||
Sbjct  146994  CACGTGGGCCACCATGTAGGTGAGCAGCGAGTAGCTGGCTATGTTGAAGGGGACCCCCAG  147053

Query  121     GCCCATGTCTGCTGACCTCTGATACAGCTGGCAGGACAGCTCGCCGTTCACCACGTAGAA  180
               |||||||||  | |||||||| ||||||||||| || ||||| ||||   ||||||| ||
Sbjct  147054  GCCCATGTCCCCCGACCTCTGGTACAGCTGGCACGAGAGCTCCCCGTCGGCCACGTAAAA  147113

Query  181     CTGGCAAAGGGCATGGCACGGAGGTAGGGCCATGAGAGGCAGATC  225
               |||||| |||   |||||||| || || ||||||   ||||| ||
Sbjct  147114  CTGGCACAGGATGTGGCACGGCGGCAGCGCCATGGCGGGCAGGTC  147158


Rhinolophus ferrumequinum scaffold_m29_p_18

 Score = 322 bits (356),  Expect = 4e-86
 Identities = 178/178 (100%), Gaps = 0/178 (0%)
 Strand=Plus/Minus

Query  49        CTTCAGGCCAGTGATGTGCGCGATCATGTAGGTGAGCAGGGAGTAGCTGGCGATGTTGAA  108
                 ||||||||||||||||||||||||||||||||||||||||||||||||||||||||||||
Sbjct  43161012  CTTCAGGCCAGTGATGTGCGCGATCATGTAGGTGAGCAGGGAGTAGCTGGCGATGTTGAA  43160953

Query  109       AGGCACCCCCAGGCCCATGTCTGCTGACCTCTGATACAGCTGGCAGGACAGCTCGCCGTT  168
                 ||||||||||||||||||||||||||||||||||||||||||||||||||||||||||||
Sbjct  43160952  AGGCACCCCCAGGCCCATGTCTGCTGACCTCTGATACAGCTGGCAGGACAGCTCGCCGTT  43160893

Query  169       CACCACGTAGAACTGGCAAAGGGCATGGCACGGAGGTAGGGCCATGAGAGGCAGATCT  226
                 ||||||||||||||||||||||||||||||||||||||||||||||||||||||||||
Sbjct  43160892  CACCACGTAGAACTGGCAAAGGGCATGGCACGGAGGTAGGGCCATGAGAGGCAGATCT  43160835

###########################################################################################################

Query_seq: taxID11191_TRINITY_DN2_c0_g1_i1 len=260 path=[1:0-54 5:55-2369:237-259]
Hit start:8041, Hit end:7860
Nucs hit:182, Identity:99, Score:320, Evalue:1e-86, Gaps:0, 

Query_seq: taxID11191_TRINITY_DN2_c0_g1_i1 len=260 path=[1:0-54 5:55-2369:237-259]
Nucs hit: 36

AB195968.1 Sendai virus genomic RNA, complete genome, strain:Nagoya
Length=15384

  = 320 bits (354),  Expect = 1e-86
 Identities = 180/182 (99%), Gaps = 0/182 (0%)
 Strand=Plus/Minus

Query  56    GTCCAGTTGATAGTCAAAGGGTGGCTGACATCAAGTACTCCTATCTGCAGTTGAGAGTGC  115
             |||||||||||||||||||||||||||| |||||||||||||||||||||||||||||||
Sbjct  8041  GTCCAGTTGATAGTCAAAGGGTGGCTGATATCAAGTACTCCTATCTGCAGTTGAGAGTGC  7982

Query  116   CAGCCTGATGATCTTGTATAGATGTACACCCGATCACCCAATTTTAATAATCTACCTTCC  175
             |||||||||||||||||||||||||| |||||||||||||||||||||||||||||||||
Sbjct  7981  CAGCCTGATGATCTTGTATAGATGTATACCCGATCACCCAATTTTAATAATCTACCTTCC  7922

Query  176   GCCCCGAGATAGTTTTGAGTGATTGGAATGGTTGTGACTCTTATCTTTGGCCTCTCTGAG  235
             ||||||||||||||||||||||||||||||||||||||||||||||||||||||||||||
Sbjct  7921  GCCCCGAGATAGTTTTGAGTGATTGGAATGGTTGTGACTCTTATCTTTGGCCTCTCTGAG  7862

Query  236   AG  237
             ||
Sbjct  7861  AG  7860


Rhinolophus ferrumequinum scaffold_m29_p_3

 = 41.0 bits (44),  Expect = 0.22
 Identities = 32/36 (89%), Gaps = 2/36 (6%)
 Strand=Plus/Plus

Query  216        TTATCTTTGGCCTCTCTGAGA-GCTGTCTCTTATAC  250
                  ||||||| ||||||||||||| |||||| |||| ||
Sbjct  105240222  TTATCTTAGGCCTCTCTGAGATGCTGTC-CTTAGAC  105240256


 ###########################################################################################################

Query_seq: taxID186938_TRINITY_DN4_c0_g1_i1 len=323 path=[0:0-322]
Hit start: 11292, Hit end: 11614
Nucs hit: 323, Identity:98, Score: 561, Evalue: 8e-159, Gaps: 0


Query_seq: taxID186938_TRINITY_DN4_c0_g1_i1 len=323 path=[0:0-322]
Nucs hit:39


AB195968.1 Sendai virus genomic RNA, complete genome, strain:Nagoya
Length=15384

  = 561 bits (621),  Expect = 8e-159
 Identities = 318/323 (98%), Gaps = 0/323 (0%)
 Strand=Plus/Plus

Query  1      AGCCCGACCGTAAGAGATCCATACTTTAAGGGTAAGAATTGGCTGAGATGTGCAGTGTTG  60
              ||||||||||||||||||| ||||||||||||||||||||||||||||||||||||||||
Sbjct  11292  AGCCCGACCGTAAGAGATCAATACTTTAAGGGTAAGAATTGGCTGAGATGTGCAGTGTTG  11351

Query  61     ATTCCAGCAAATGTTGGAGGATTCAACTACATGTCTACATCTAGATGCTTTGTTAGAAAT  120
              ||||||||||||||||||||||||||||||||||||||||||||||||||||||||||||
Sbjct  11352  ATTCCAGCAAATGTTGGAGGATTCAACTACATGTCTACATCTAGATGCTTTGTTAGAAAT  11411

Query  121    ATTGGAGACCCCGCAGTAGCAGCCCTAGCTGATCTCAAAAGATTCATCAGAGCGGATCTG  180
              ||||||||||||||||||||||||||||||||||||||||||||||||||||||||||||
Sbjct  11412  ATTGGAGACCCCGCAGTAGCAGCCCTAGCTGATCTCAAAAGATTCATCAGAGCGGATCTG  11471

Query  181    TTAGACAAGCAGGTATTATACAGGGTCATGAATCAAGAACCCGGTGACTCTAGTTTTCTA  240
              ||||||||||||||| |||||||| |||||||||||||||||||||||||||| ||||||
Sbjct  11472  TTAGACAAGCAGGTACTATACAGGATCATGAATCAAGAACCCGGTGACTCTAGCTTTCTA  11531

Query  241    GATTGGGCTTCAGACCCTTATTCGTGTAACCTCCCGCATTCTCAGAGTATAACTACGATT  300
              ||||||||||||||||||||||| ||||||||||||||||||||||||||||||||||||
Sbjct  11532  GATTGGGCTTCAGACCCTTATTCATGTAACCTCCCGCATTCTCAGAGTATAACTACGATT  11591

Query  301    ATAAAGAATATCACTGCTAGATC  323
              |||||||||||||||||||||||
Sbjct  11592  ATAAAGAATATCACTGCTAGATC  11614


Rhinolophus ferrumequinum scaffold_m29_p_9

 = 42.8 bits (46),  Expect = 0.081
 Identities = 34/39 (87%), Gaps = 3/39 (8%)
 Strand=Plus/Plus

Query  42       GCTGAGATGTGCAGTGT--TGA-TTCCAGCAAATGTTGG  77
                || ||| ||||||||||  ||| ||||||||||||||||
Sbjct  2249010  GCAGAGGTGTGCAGTGTGGTGACTTCCAGCAAATGTTGG  2249048


 
```
